## Supplementary material for "Tertiary-interaction characters enable fast, model-based structural phylogenetics beyond the twilight zone": partitions_v1.raxml.ufboot (part 1 of 3)

```
(1ji5_A.pdb:0.2565430000	(1jig_A.pdb:0.1643570000	(1n1q_A.pdb:0.1770750000	2chp_A.pdb:0.3903330000):0.0792030000):0.1203730000	((1qgh_A.pdb:0.3361710000	2ux1_A.pdb:0.2440660000):0.1874730000	((1ji4_A.pdb:0.4747440000	2fjc_A.pdb:0.4660500000):0.0582368000	(((((1dps_A.pdb:0.0739500000	1jts_A.pdb:0.0311380000):0.1996990000	1o9r_A.pdb:0.2739040000):0.2922150000	1uvh_A.pdb:0.5539130000):0.1659880000	(1tjo_A.pdb:0.0120000000	1tk6_A.pdb:0.0339050000):0.5369040000):0.1906110000	((((2fzf_A.pdb:1.0718420000	((1lko_A.pdb:0.5674240000	1yuz_A.pdb:0.7314090000):0.3048830000	3qhb_A.pdb:0.8215520000):0.2490570000):0.1615210000	(1otk_A.pdb:2.1157160000	(((((1oqu_A.pdb:0.1208450000	(1r2f_A.pdb:0.1336450000	1uzr_A.pdb:0.0989620000):0.0551947000):0.3831300000	1mxr_A.pdb:0.7967590000):0.2366410000	((1jk0_A.pdb:0.3747320000	2uw2_A.pdb:0.1823250000):0.0272549000	1w68_A.pdb:0.0359880000):0.6957140000):0.2149540000	(3ee4_A.pdb:0.7336240000	((2inc_B.pdb:0.7391380000	(2inp_C.pdb:0.7324950000	1mty_B.pdb:1.3023540000):0.2164430000):0.4751440000	(1mty_D.pdb:0.9232320000	3dhg_A.pdb:0.9894630000):0.6302760000):0.4318610000):0.0771950000):0.2869370000	(((2uw1_A.pdb:0.0223530000	2uw1_B.pdb:0.0428980000):0.0702270000	1afr_A.pdb:0.1110650000):0.5656500000	1za0_A.pdb:0.8985470000):0.2164630000):0.5572820000):0.1645750000):0.1863790000	(((((1bcf_A.pdb:0.0423370000	3e1q_A.pdb:0.0235200000):0.1511750000	2fkz_A.pdb:0.1407100000):0.1091940000	1nfv_A.pdb:0.6140540000):0.0866995000	1jgc_A.pdb:0.2044000000):0.3952110000	((((((1lb3_A.pdb:0.0579180000	2za7_A.pdb:0.1242620000):0.1753370000	1bg7_A.pdb:0.3718400000):0.0532531000	1r03_A.pdb:0.1586810000):0.2266070000	3e6s_A.pdb:0.5209070000):0.1494500000	(1z6o_A.pdb:0.9695370000	1z6o_M.pdb:0.4167730000):0.1730430000):0.0821400000	(((1eum_A.pdb:0.3008180000	1krq_A.pdb:0.1983250000):0.2155120000	2jd7_A.pdb:0.1963600000):0.0668597000	1vlg_A.pdb:0.3149780000):0.1152770000):0.2765950000):0.2151260000):0.2138340000	2vzb_A.pdb:0.6439640000):0.2599390000):0.0907232000):0.0534098000):0.1097570000);
(1ji5_A.pdb:0.2142590000	1jig_A.pdb:0.1472220000	(1n1q_A.pdb:0.1824140000	(2chp_A.pdb:0.3483710000	((1qgh_A.pdb:0.2157280000	2ux1_A.pdb:0.4137070000):0.2085360000	((1ji4_A.pdb:0.5163390000	2fjc_A.pdb:0.3371520000):0.0761054000	(((((1dps_A.pdb:0.0947960000	1jts_A.pdb:0.0462810000):0.2317350000	1o9r_A.pdb:0.2105500000):0.3159270000	(1tjo_A.pdb:0.0136760000	1tk6_A.pdb:0.0349120000):0.6207070000):0.0894384000	1uvh_A.pdb:0.8879620000):0.1429940000	(((2fzf_A.pdb:0.9884980000	(1otk_A.pdb:1.9633200000	(((((((1oqu_A.pdb:0.1146240000	1r2f_A.pdb:0.1631210000):0.0496482000	1uzr_A.pdb:0.0864880000):0.4321600000	1mxr_A.pdb:0.7088010000):0.1927570000	(1jk0_A.pdb:0.2531600000	(2uw2_A.pdb:0.1787210000	1w68_A.pdb:0.1027530000):0.0881001000):0.5606610000):0.3198400000	3ee4_A.pdb:0.6952450000):0.3068300000	((2inc_B.pdb:0.8991300000	(2inp_C.pdb:0.5753950000	1mty_B.pdb:1.5466970000):0.2160050000):0.4132600000	(1mty_D.pdb:0.9047820000	3dhg_A.pdb:0.9299870000):0.3511140000):0.4471320000):0.1200440000	(((2uw1_A.pdb:0.0270680000	2uw1_B.pdb:0.0344650000):0.0732165000	1afr_A.pdb:0.0992220000):0.7383320000	1za0_A.pdb:0.8989790000):0.1063120000):0.4720010000):0.2344820000):0.1060100000	2vzb_A.pdb:0.6421520000):0.1512290000	((((((1bcf_A.pdb:0.0236650000	3e1q_A.pdb:0.0283220000):0.2261910000	2fkz_A.pdb:0.0977260000):0.1056820000	1jgc_A.pdb:0.2657200000):0.3169130000	1nfv_A.pdb:0.6116760000):0.1869560000	(((((1lb3_A.pdb:0.1084490000	2za7_A.pdb:0.1042210000):0.1826960000	(1bg7_A.pdb:0.4569360000	1r03_A.pdb:0.1657280000):0.0483569000):0.1625040000	(1z6o_A.pdb:0.9063700000	1z6o_M.pdb:0.3549870000):0.2077280000):0.1076850000	3e6s_A.pdb:0.4600320000):0.0832443000	((1eum_A.pdb:0.2319880000	1krq_A.pdb:0.2543150000):0.1754790000	(2jd7_A.pdb:0.2026400000	1vlg_A.pdb:0.2388720000):0.0631349000):0.1130010000):0.3866640000):0.0538194000	((1lko_A.pdb:0.5180220000	1yuz_A.pdb:0.5305980000):0.4165190000	3qhb_A.pdb:0.6643350000):0.6434900000):0.1958060000):0.2687900000):0.0825561000):0.1425890000):0.0762277000):0.0618562000):0.0731374000);
(1ji5_A.pdb:0.2426400000	1jig_A.pdb:0.1122180000	(((1n1q_A.pdb:0.1081380000	2chp_A.pdb:0.3848000000):0.0411595000	((1ji4_A.pdb:0.4034320000	2fjc_A.pdb:0.2781050000):0.1534740000	((((1dps_A.pdb:0.0543240000	1jts_A.pdb:0.0630920000):0.1631750000	1o9r_A.pdb:0.2816220000):0.4435770000	1uvh_A.pdb:0.5317980000):0.2168860000	((1tjo_A.pdb:0.0172740000	1tk6_A.pdb:0.0217610000):0.5086230000	(((((2fzf_A.pdb:1.4038260000	(1lko_A.pdb:0.5892140000	1yuz_A.pdb:0.8252870000):0.1535310000):0.1515890000	3qhb_A.pdb:0.7785720000):0.2432560000	(1otk_A.pdb:1.7151470000	((((((1oqu_A.pdb:0.0997010000	(1r2f_A.pdb:0.1613280000	1uzr_A.pdb:0.0837930000):0.0563558000):0.4257080000	1mxr_A.pdb:0.6511200000):0.0899136000	((1jk0_A.pdb:0.3386780000	2uw2_A.pdb:0.1844510000):0.0581981000	1w68_A.pdb:0.0201890000):0.8156170000):0.4765070000	3ee4_A.pdb:0.8813750000):0.2799680000	((2uw1_A.pdb:0.0000020000	(2uw1_B.pdb:0.0383990000	1afr_A.pdb:0.2225180000):0.0255418000):0.7727310000	1za0_A.pdb:1.1275200000):0.2299870000):0.1489240000	((2inc_B.pdb:0.5500930000	(2inp_C.pdb:0.6681450000	1mty_B.pdb:1.5112600000):0.2578560000):0.1738100000	(1mty_D.pdb:0.7167210000	3dhg_A.pdb:0.9123490000):0.6234490000):0.7263380000):0.3781340000):0.4318610000):0.2336210000	(((((1bcf_A.pdb:0.0283570000	3e1q_A.pdb:0.0389490000):0.1353640000	2fkz_A.pdb:0.1285370000):0.0781176000	1jgc_A.pdb:0.3082990000):0.3395930000	1nfv_A.pdb:0.5569490000):0.2888950000	((((((1lb3_A.pdb:0.0611310000	2za7_A.pdb:0.0992710000):0.1985810000	1bg7_A.pdb:0.3933040000):0.0616678000	1r03_A.pdb:0.1149100000):0.1119770000	3e6s_A.pdb:0.6566820000):0.1926620000	(1z6o_A.pdb:1.0086250000	1z6o_M.pdb:0.4625780000):0.0889587000):0.0501523000	((1eum_A.pdb:0.3135470000	1krq_A.pdb:0.2568390000):0.2208260000	(2jd7_A.pdb:0.2525520000	1vlg_A.pdb:0.1786130000):0.0795789000):0.2253760000):0.3857720000):0.1734410000):0.2715110000	2vzb_A.pdb:0.6329410000):0.1544490000):0.2088010000):0.1953940000):0.1159930000):0.0550567000	(1qgh_A.pdb:0.1546230000	2ux1_A.pdb:0.3920350000):0.2691320000):0.0706741000);
(1ji5_A.pdb:0.2287100000	1jig_A.pdb:0.1198860000	(1n1q_A.pdb:0.1642600000	(2chp_A.pdb:0.3273990000	((1qgh_A.pdb:0.1654240000	2ux1_A.pdb:0.3731040000):0.2433980000	((1ji4_A.pdb:0.4007280000	2fjc_A.pdb:0.2856680000):0.0963892000	(((((1dps_A.pdb:0.0749410000	1jts_A.pdb:0.0790730000):0.2527840000	1o9r_A.pdb:0.1934350000):0.2312750000	1uvh_A.pdb:0.6384270000):0.0978349000	(1tjo_A.pdb:0.0210450000	1tk6_A.pdb:0.0271900000):0.5862500000):0.1778020000	((((((2fzf_A.pdb:1.3268380000	(1lko_A.pdb:0.3987670000	1yuz_A.pdb:0.6302860000):0.1950560000):0.1658760000	3qhb_A.pdb:0.6313440000):0.2485160000	(1otk_A.pdb:2.0410580000	(((((((1oqu_A.pdb:0.1036670000	1r2f_A.pdb:0.1571230000):0.0337778000	1uzr_A.pdb:0.0716640000):0.3625740000	1mxr_A.pdb:0.6507580000):0.1793430000	((1jk0_A.pdb:0.3611610000	2uw2_A.pdb:0.1287120000):0.0648716000	1w68_A.pdb:0.0604040000):0.6232720000):0.3609800000	3ee4_A.pdb:0.8098870000):0.2631030000	((2inc_B.pdb:0.6327170000	(2inp_C.pdb:0.4911580000	1mty_B.pdb:1.6990060000):0.2214630000):0.3528890000	(1mty_D.pdb:1.0099080000	3dhg_A.pdb:0.6633380000):0.2044350000):0.6073810000):0.1208870000	(((2uw1_A.pdb:0.0272020000	2uw1_B.pdb:0.0412040000):0.1010810000	1afr_A.pdb:0.0871190000):0.5272000000	1za0_A.pdb:1.0506160000):0.2702960000):0.5378700000):0.2628710000):0.0806240000	((((1lb3_A.pdb:0.0589700000	2za7_A.pdb:0.1135950000):0.1327320000	1bg7_A.pdb:0.4497980000):0.0741212000	1r03_A.pdb:0.1374750000):0.1494000000	((1z6o_A.pdb:0.9102660000	1z6o_M.pdb:0.3341500000):0.1764030000	((((1eum_A.pdb:0.2636900000	1krq_A.pdb:0.2384940000):0.1923500000	1vlg_A.pdb:0.2068060000):0.0307314000	2jd7_A.pdb:0.1984920000):0.1665370000	3e6s_A.pdb:0.5262170000):0.1519190000):0.0718827000):0.3245520000):0.2337830000	((((1bcf_A.pdb:0.0344990000	3e1q_A.pdb:0.0304570000):0.1616990000	2fkz_A.pdb:0.1528480000):0.1578310000	1jgc_A.pdb:0.2040970000):0.2912620000	1nfv_A.pdb:0.4303040000):0.1412220000):0.2074460000	2vzb_A.pdb:0.6563990000):0.3283600000):0.1309520000):0.0854457000):0.0623285000):0.0339730000):0.0648260000);
(1ji5_A.pdb:0.2119970000	(1jig_A.pdb:0.1392960000	(1n1q_A.pdb:0.2228120000	((2chp_A.pdb:0.2706370000	((((1dps_A.pdb:0.0470100000	1jts_A.pdb:0.0237200000):0.2711170000	1o9r_A.pdb:0.2461460000):0.2496100000	1uvh_A.pdb:0.5303470000):0.3234760000	((1tjo_A.pdb:0.0525730000	1tk6_A.pdb:0.0011020000):0.5776140000	((2fzf_A.pdb:1.6086690000	((((((1bcf_A.pdb:0.0312360000	3e1q_A.pdb:0.0396510000):0.1205050000	2fkz_A.pdb:0.1286810000):0.1373450000	1jgc_A.pdb:0.2588410000):0.2944020000	1nfv_A.pdb:0.4236060000):0.1381060000	(((((1lb3_A.pdb:0.0599760000	2za7_A.pdb:0.1179750000):0.2428310000	1bg7_A.pdb:0.3998860000):0.0877718000	1r03_A.pdb:0.0955090000):0.2940820000	(1z6o_A.pdb:0.8846730000	1z6o_M.pdb:0.4664760000):0.1907700000):0.0683042000	((((1eum_A.pdb:0.2979360000	1krq_A.pdb:0.2625690000):0.0972979000	3e6s_A.pdb:0.4726260000):0.1257440000	2jd7_A.pdb:0.1463150000):0.0843089000	1vlg_A.pdb:0.2292140000):0.2152220000):0.3429030000):0.1043540000	((1lko_A.pdb:0.4775350000	1yuz_A.pdb:0.6751800000):0.2238140000	3qhb_A.pdb:0.7293370000):0.5750780000):0.0848394000):0.2450760000	(2vzb_A.pdb:0.4465060000	(1otk_A.pdb:2.3436910000	((((((((1oqu_A.pdb:0.1096310000	1r2f_A.pdb:0.1564440000):0.0371279000	1uzr_A.pdb:0.0640730000):0.4395070000	1mxr_A.pdb:0.7221220000):0.1876870000	((1jk0_A.pdb:0.3175350000	2uw2_A.pdb:0.1413920000):0.0481477000	1w68_A.pdb:0.0352320000):0.6500050000):0.4300010000	3ee4_A.pdb:0.8567140000):0.2696280000	((2inc_B.pdb:0.6544540000	(2inp_C.pdb:0.5226290000	1mty_B.pdb:1.5385710000):0.2012280000):0.4213660000	(1mty_D.pdb:1.0751010000	3dhg_A.pdb:0.6954480000):0.3110100000):0.7946140000):0.2390650000	((2uw1_A.pdb:0.0320460000	2uw1_B.pdb:0.0318470000):0.0841102000	1afr_A.pdb:0.0705990000):0.4868580000):0.2847640000	1za0_A.pdb:0.8419780000):0.2706780000):0.3892300000):0.1563360000):0.1483770000):0.1626560000):0.1232100000):0.1059450000	(1ji4_A.pdb:0.4383950000	2fjc_A.pdb:0.3756400000):0.1779180000):0.0446047000):0.0774968000):0.0308170000	(1qgh_A.pdb:0.1978390000	2ux1_A.pdb:0.4068720000):0.2748590000);
(1ji5_A.pdb:0.2996900000	1jig_A.pdb:0.1647490000	((1n1q_A.pdb:0.1487590000	2chp_A.pdb:0.3936600000):0.0497697000	(((1qgh_A.pdb:0.2301600000	2ux1_A.pdb:0.2728980000):0.2232410000	(1ji4_A.pdb:0.3973340000	2fjc_A.pdb:0.3838460000):0.1358580000):0.1343260000	((((1dps_A.pdb:0.0986970000	1jts_A.pdb:0.0374790000):0.2206890000	1o9r_A.pdb:0.2885640000):0.2765640000	1uvh_A.pdb:0.5705490000):0.3680130000	((1tjo_A.pdb:0.0286280000	1tk6_A.pdb:0.0174770000):0.6202370000	((((2fzf_A.pdb:1.4548100000	(((1lko_A.pdb:0.4947230000	1yuz_A.pdb:0.6400170000):0.3376870000	3qhb_A.pdb:0.7967340000):0.4036330000	(1otk_A.pdb:2.1588310000	((((((1oqu_A.pdb:0.1726220000	1r2f_A.pdb:0.1144930000):0.0340471000	1uzr_A.pdb:0.0543850000):0.5176350000	1mxr_A.pdb:0.7752220000):0.2011110000	((1jk0_A.pdb:0.3559890000	1w68_A.pdb:0.0733460000):0.0425062000	2uw2_A.pdb:0.1196100000):0.7179260000):0.4656580000	3ee4_A.pdb:0.7184010000):0.2361360000	((((2inc_B.pdb:0.6851470000	(2inp_C.pdb:0.6264360000	1mty_B.pdb:1.5951640000):0.1585760000):0.3945900000	(1mty_D.pdb:0.9428300000	3dhg_A.pdb:0.8277790000):0.4481730000):0.5828140000	((2uw1_A.pdb:0.0219020000	2uw1_B.pdb:0.0468780000):0.0597782000	1afr_A.pdb:0.1346850000):0.8258490000):0.2468620000	1za0_A.pdb:1.1864860000):0.1321230000):0.4368270000):0.3473160000):0.0980749000):0.1507450000	(((((1lb3_A.pdb:0.0619910000	2za7_A.pdb:0.1278670000):0.1601190000	1bg7_A.pdb:0.4055490000):0.1054200000	1r03_A.pdb:0.0876270000):0.2830580000	(1z6o_A.pdb:0.9180080000	1z6o_M.pdb:0.5048740000):0.1366330000):0.0999076000	((((1eum_A.pdb:0.3509220000	1krq_A.pdb:0.1963440000):0.1277300000	3e6s_A.pdb:0.6046230000):0.1931230000	2jd7_A.pdb:0.1518730000):0.1633980000	1vlg_A.pdb:0.1573510000):0.3137490000):0.2409470000):0.1723440000	((((1bcf_A.pdb:0.0111020000	3e1q_A.pdb:0.0666200000):0.0992391000	2fkz_A.pdb:0.1518170000):0.1036880000	1jgc_A.pdb:0.3888490000):0.2674620000	1nfv_A.pdb:0.7355870000):0.1769810000):0.1604190000	2vzb_A.pdb:0.7471030000):0.1911610000):0.2027810000):0.1315730000):0.0551183000):0.1008680000);
(1ji5_A.pdb:0.2271080000	1jig_A.pdb:0.1860510000	(1n1q_A.pdb:0.1665480000	(2chp_A.pdb:0.2131250000	(((1qgh_A.pdb:0.1933020000	2ux1_A.pdb:0.3855260000):0.1717760000	1ji4_A.pdb:0.5017840000):0.1765290000	(2fjc_A.pdb:0.4217270000	((((1dps_A.pdb:0.0759960000	1jts_A.pdb:0.0590300000):0.1600410000	1o9r_A.pdb:0.2024280000):0.3647810000	1uvh_A.pdb:0.5594720000):0.2434430000	(((1tjo_A.pdb:0.0446560000	1tk6_A.pdb:0.0062390000):0.6385490000	2vzb_A.pdb:0.7157000000):0.0877294000	(((((2fzf_A.pdb:1.5010950000	(1lko_A.pdb:0.8415950000	1yuz_A.pdb:0.6029210000):0.4897290000):0.1598740000	3qhb_A.pdb:1.1694130000):0.3540770000	(1otk_A.pdb:2.2903780000	((((((((1oqu_A.pdb:0.1318830000	1r2f_A.pdb:0.1756510000):0.0650718000	1uzr_A.pdb:0.0706690000):0.4022990000	1mxr_A.pdb:0.7231070000):0.1540160000	((1jk0_A.pdb:0.3168940000	2uw2_A.pdb:0.1905890000):0.0717158000	1w68_A.pdb:0.0475530000):0.7337920000):0.4129550000	((2inc_B.pdb:0.6880450000	(2inp_C.pdb:0.7943400000	1mty_B.pdb:1.2787430000):0.1855190000):0.4003560000	(1mty_D.pdb:1.2626900000	3dhg_A.pdb:0.6659890000):0.3330490000):0.4946430000):0.1615680000	3ee4_A.pdb:0.9866880000):0.3902100000	((2uw1_A.pdb:0.0252110000	2uw1_B.pdb:0.0362070000):0.0654028000	1afr_A.pdb:0.1165470000):0.7841810000):0.0879456000	1za0_A.pdb:1.0235100000):0.3659800000):0.5341290000):0.0039572600	(((((1lb3_A.pdb:0.0631090000	2za7_A.pdb:0.1632890000):0.2173830000	1bg7_A.pdb:0.3896250000):0.0655601000	1r03_A.pdb:0.1868650000):0.1556500000	(((1eum_A.pdb:0.2901870000	1krq_A.pdb:0.2624140000):0.2297980000	(2jd7_A.pdb:0.1640380000	1vlg_A.pdb:0.3114430000):0.0983106000):0.1353230000	3e6s_A.pdb:0.5096980000):0.2410760000):0.2022800000	(1z6o_A.pdb:0.8786020000	1z6o_M.pdb:0.4073850000):0.2591750000):0.3049650000):0.1933430000	((((1bcf_A.pdb:0.0316770000	3e1q_A.pdb:0.0509990000):0.1524760000	2fkz_A.pdb:0.0929350000):0.0785256000	1jgc_A.pdb:0.3293040000):0.4526550000	1nfv_A.pdb:0.6362690000):0.2104500000):0.4289220000):0.1825670000):0.1291050000):0.0624125000):0.0360708000):0.0497977000):0.0819577000);
(1ji5_A.pdb:0.1860950000	1jig_A.pdb:0.1397510000	(1n1q_A.pdb:0.1952040000	(2chp_A.pdb:0.3298650000	((1qgh_A.pdb:0.2938780000	2ux1_A.pdb:0.3913880000):0.2898320000	((1ji4_A.pdb:0.4816350000	2fjc_A.pdb:0.4862720000):0.1208010000	((((1dps_A.pdb:0.0490050000	1jts_A.pdb:0.0120630000):0.2474650000	1o9r_A.pdb:0.2305020000):0.1508070000	1uvh_A.pdb:0.5969850000):0.2712560000	((1tjo_A.pdb:0.0311950000	1tk6_A.pdb:0.0145640000):0.4999560000	((((((2fzf_A.pdb:1.3844650000	(1lko_A.pdb:0.5803050000	1yuz_A.pdb:0.7589910000):0.2804010000):0.3943920000	3qhb_A.pdb:0.8193230000):0.1887400000	(1otk_A.pdb:2.1952400000	(((((((1oqu_A.pdb:0.1563330000	1r2f_A.pdb:0.1674830000):0.0770860000	1uzr_A.pdb:0.0460230000):0.4699520000	1mxr_A.pdb:0.8171690000):0.3626090000	((1jk0_A.pdb:0.3592890000	2uw2_A.pdb:0.1242500000):0.0633151000	1w68_A.pdb:0.0476750000):0.5544200000):0.2845000000	((2inc_B.pdb:0.7802690000	(2inp_C.pdb:0.3690070000	1mty_B.pdb:1.5597620000):0.2029270000):0.4979660000	(1mty_D.pdb:0.8803950000	3dhg_A.pdb:0.9972980000):0.4367690000):0.5421500000):0.3347380000	3ee4_A.pdb:0.7461250000):0.4476270000	((2uw1_A.pdb:0.0048540000	(2uw1_B.pdb:0.0428940000	1afr_A.pdb:0.1685980000):0.0372616000):0.8106020000	1za0_A.pdb:0.7062220000):0.4247470000):0.7108660000):0.4115290000):0.1559720000	((((1lb3_A.pdb:0.0965570000	2za7_A.pdb:0.1103160000):0.1830910000	(1bg7_A.pdb:0.4465870000	1r03_A.pdb:0.1665230000):0.0357203000):0.1494450000	(((1eum_A.pdb:0.3409700000	1krq_A.pdb:0.2610950000):0.1946540000	(2jd7_A.pdb:0.1308730000	1vlg_A.pdb:0.2813640000):0.1442860000):0.0846503000	3e6s_A.pdb:0.5744230000):0.1657080000):0.1665950000	(1z6o_A.pdb:0.7357190000	1z6o_M.pdb:0.4564750000):0.1996810000):0.3470100000):0.1675420000	(((1bcf_A.pdb:0.0079340000	3e1q_A.pdb:0.0473990000):0.1592630000	(2fkz_A.pdb:0.1086930000	1jgc_A.pdb:0.3982200000):0.0246041000):0.3348000000	1nfv_A.pdb:0.4567430000):0.2656400000):0.3807010000	2vzb_A.pdb:0.6172380000):0.1252130000):0.1910210000):0.1217760000):0.1296130000):0.0743089000):0.0458875000):0.0745848000);
(1ji5_A.pdb:0.2640150000	((1jig_A.pdb:0.1104390000	(((1qgh_A.pdb:0.2891770000	2ux1_A.pdb:0.3411260000):0.1600260000	(1ji4_A.pdb:0.4730910000	2fjc_A.pdb:0.3091800000):0.1485170000):0.0661596000	(((((1dps_A.pdb:0.0666620000	1jts_A.pdb:0.0374090000):0.2818960000	1o9r_A.pdb:0.1453120000):0.2851150000	1uvh_A.pdb:0.6195730000):0.1132590000	(1tjo_A.pdb:0.0217140000	1tk6_A.pdb:0.0154100000):0.5717830000):0.1873280000	(((2fzf_A.pdb:1.8739080000	((((((1bcf_A.pdb:0.0317940000	3e1q_A.pdb:0.0404220000):0.1561490000	2fkz_A.pdb:0.1138810000):0.1354020000	1jgc_A.pdb:0.2141500000):0.1969970000	1nfv_A.pdb:0.5099290000):0.2592210000	(((((1lb3_A.pdb:0.0552850000	2za7_A.pdb:0.1436760000):0.2516090000	1r03_A.pdb:0.1202280000):0.0752496000	1bg7_A.pdb:0.3810210000):0.2801440000	(1z6o_A.pdb:0.7621300000	1z6o_M.pdb:0.4824930000):0.1095580000):0.0813237000	((((1eum_A.pdb:0.2513440000	1krq_A.pdb:0.2238340000):0.0787532000	3e6s_A.pdb:0.6170160000):0.1339620000	2jd7_A.pdb:0.1672230000):0.0946925000	1vlg_A.pdb:0.1644330000):0.2089110000):0.2986730000):0.0927992000	((1lko_A.pdb:0.5654560000	1yuz_A.pdb:0.6682710000):0.2368600000	3qhb_A.pdb:0.8320480000):0.4619610000):0.2195690000):0.0826772000	(1otk_A.pdb:2.6806220000	(((((((1oqu_A.pdb:0.1040350000	(1r2f_A.pdb:0.1589300000	1uzr_A.pdb:0.0848610000):0.0627689000):0.4064200000	1mxr_A.pdb:0.6724520000):0.3164790000	((1jk0_A.pdb:0.3962490000	2uw2_A.pdb:0.1648750000):0.0545038000	1w68_A.pdb:0.0545740000):0.6865240000):0.2194760000	3ee4_A.pdb:0.8925630000):0.2200490000	((2inc_B.pdb:0.5786260000	(2inp_C.pdb:0.5713420000	1mty_B.pdb:1.3455070000):0.2268130000):0.2442880000	(1mty_D.pdb:0.8533810000	3dhg_A.pdb:0.8049250000):0.4268850000):0.5558700000):0.3636500000	((2uw1_A.pdb:0.0175150000	2uw1_B.pdb:0.0305450000):0.0726856000	1afr_A.pdb:0.1084310000):0.8393180000):0.0843784000	1za0_A.pdb:0.9521800000):0.4000450000):0.2970850000):0.1164620000	2vzb_A.pdb:0.5508000000):0.2494460000):0.1083870000):0.0963621000):0.0410525000	1n1q_A.pdb:0.1978580000):0.0585518000	2chp_A.pdb:0.4002080000);
(1ji5_A.pdb:0.2046530000	1jig_A.pdb:0.1500580000	((1n1q_A.pdb:0.1731720000	2chp_A.pdb:0.2920450000):0.0678948000	(((1qgh_A.pdb:0.2066070000	2ux1_A.pdb:0.2111650000):0.2552580000	(1ji4_A.pdb:0.4314460000	2fjc_A.pdb:0.4433850000):0.0854398000):0.0565053000	(((((1dps_A.pdb:0.0727860000	1jts_A.pdb:0.0374370000):0.2121710000	1o9r_A.pdb:0.2306820000):0.4061450000	1uvh_A.pdb:0.6253010000):0.1493090000	(1tjo_A.pdb:0.0356350000	1tk6_A.pdb:0.0056780000):0.4063130000):0.1317520000	((2fzf_A.pdb:1.6440210000	(((((1bcf_A.pdb:0.0253680000	3e1q_A.pdb:0.0273840000):0.1491480000	2fkz_A.pdb:0.0984180000):0.1601860000	1jgc_A.pdb:0.2499560000):0.2875080000	(1nfv_A.pdb:0.3124940000	((1lko_A.pdb:0.5087820000	1yuz_A.pdb:0.6804730000):0.2346380000	3qhb_A.pdb:0.5260990000):0.6365690000):0.2143760000):0.1341980000	(((((1lb3_A.pdb:0.0434330000	2za7_A.pdb:0.1623030000):0.1336830000	1bg7_A.pdb:0.4089560000):0.0846183000	1r03_A.pdb:0.1015310000):0.2278710000	(1z6o_A.pdb:0.6598610000	1z6o_M.pdb:0.4245240000):0.2494600000):0.1641350000	(((1eum_A.pdb:0.2302880000	1krq_A.pdb:0.2214550000):0.1502590000	3e6s_A.pdb:0.5072200000):0.1098780000	(2jd7_A.pdb:0.2219660000	1vlg_A.pdb:0.1563780000):0.0987015000):0.1758400000):0.3367160000):0.2478140000):0.0361196000	(2vzb_A.pdb:0.4569000000	(1otk_A.pdb:2.1133960000	(((((((1oqu_A.pdb:0.1313740000	1r2f_A.pdb:0.1100130000):0.0403492000	1uzr_A.pdb:0.0464390000):0.5125140000	1mxr_A.pdb:0.6805200000):0.1820850000	((1jk0_A.pdb:0.3555550000	2uw2_A.pdb:0.1802240000):0.0644112000	1w68_A.pdb:0.0372780000):0.8490940000):0.4068570000	3ee4_A.pdb:0.7556540000):0.3463120000	(((2uw1_A.pdb:0.0244330000	2uw1_B.pdb:0.0294220000):0.0688189000	1afr_A.pdb:0.0947910000):0.6905330000	1za0_A.pdb:0.7636520000):0.2382950000):0.2188680000	((2inc_B.pdb:0.8457320000	(2inp_C.pdb:0.5682610000	1mty_B.pdb:1.5977340000):0.2242000000):0.3390100000	(1mty_D.pdb:0.8685360000	3dhg_A.pdb:1.0880310000):0.2859640000):0.7984950000):0.1110770000):0.6017370000):0.3839600000):0.1380630000):0.2035160000):0.0498781000):0.1013360000);
(1ji5_A.pdb:0.2417300000	(1jig_A.pdb:0.1810620000	(2chp_A.pdb:0.2908140000	(((1qgh_A.pdb:0.2312950000	2ux1_A.pdb:0.2962490000):0.1885520000	(1ji4_A.pdb:0.3392240000	2fjc_A.pdb:0.3439620000):0.1223730000):0.0723946000	((((1dps_A.pdb:0.0524990000	1jts_A.pdb:0.0488480000):0.1736480000	1uvh_A.pdb:0.7607400000):0.1992880000	1o9r_A.pdb:0.1131500000):0.4421020000	((1tjo_A.pdb:0.0399120000	1tk6_A.pdb:0.0000030000):0.4272920000	((2fzf_A.pdb:1.7833190000	((((((1bcf_A.pdb:0.0114410000	3e1q_A.pdb:0.0222730000):0.1865890000	2fkz_A.pdb:0.1322910000):0.1331800000	1jgc_A.pdb:0.2829510000):0.2926680000	1nfv_A.pdb:0.5302090000):0.1815440000	(((((1lb3_A.pdb:0.0588200000	2za7_A.pdb:0.0960470000):0.1640630000	(1bg7_A.pdb:0.3140690000	1r03_A.pdb:0.1807380000):0.0596661000):0.1775740000	3e6s_A.pdb:0.5561070000):0.1402300000	(1z6o_A.pdb:0.9807220000	1z6o_M.pdb:0.4035230000):0.2138360000):0.1094000000	((1eum_A.pdb:0.2741170000	1krq_A.pdb:0.2958190000):0.1619990000	(2jd7_A.pdb:0.2699100000	1vlg_A.pdb:0.2350070000):0.0676476000):0.1909110000):0.3750120000):0.2132440000	((1lko_A.pdb:0.5112240000	1yuz_A.pdb:0.8411310000):0.2702760000	3qhb_A.pdb:0.9657560000):0.4703030000):0.2283820000):0.0694374000	(2vzb_A.pdb:0.4987230000	(1otk_A.pdb:2.2089130000	((((((((1oqu_A.pdb:0.1314470000	1r2f_A.pdb:0.1400020000):0.0342870000	1uzr_A.pdb:0.1192950000):0.4787770000	1mxr_A.pdb:0.6414640000):0.2420320000	((1jk0_A.pdb:0.4210890000	2uw2_A.pdb:0.1371840000):0.0653845000	1w68_A.pdb:0.0279590000):0.7617780000):0.3765050000	3ee4_A.pdb:0.7488760000):0.3992290000	((2inc_B.pdb:0.6341010000	(2inp_C.pdb:0.6196910000	1mty_B.pdb:1.6323440000):0.1886780000):0.3197040000	(1mty_D.pdb:1.0628020000	3dhg_A.pdb:0.6077210000):0.4350330000):0.6289510000):0.1362010000	((2uw1_A.pdb:0.0284550000	2uw1_B.pdb:0.0483980000):0.0684639000	1afr_A.pdb:0.1033700000):0.6912840000):0.2833580000	1za0_A.pdb:0.9469080000):0.3596700000):0.5538280000):0.1980180000):0.2777910000):0.2220360000):0.1964790000):0.0941760000):0.0852138000):0.0388097000	1n1q_A.pdb:0.1645120000);
(1ji5_A.pdb:0.2231220000	1jig_A.pdb:0.1284320000	(1n1q_A.pdb:0.1632740000	(2chp_A.pdb:0.3904220000	((1qgh_A.pdb:0.2402520000	2ux1_A.pdb:0.3565150000):0.1935110000	(((1ji4_A.pdb:0.3868880000	2fjc_A.pdb:0.3720080000):0.0492204000	((1tjo_A.pdb:0.0411910000	1tk6_A.pdb:0.0038350000):0.6580910000	((((2fzf_A.pdb:1.6704650000	(((((1lb3_A.pdb:0.0630420000	2za7_A.pdb:0.1004610000):0.1715430000	1bg7_A.pdb:0.4849830000):0.0981783000	1r03_A.pdb:0.1200230000):0.3096810000	(1z6o_A.pdb:0.6025790000	1z6o_M.pdb:0.4807870000):0.1744500000):0.0717580000	((((1eum_A.pdb:0.2307230000	1krq_A.pdb:0.2662320000):0.1439040000	3e6s_A.pdb:0.5155100000):0.1160990000	2jd7_A.pdb:0.1382200000):0.1422520000	1vlg_A.pdb:0.1438860000):0.2288700000):0.3231110000):0.0000024656	(((1lko_A.pdb:0.4401510000	1yuz_A.pdb:0.7224080000):0.4052320000	3qhb_A.pdb:0.4977310000):0.2951400000	(1otk_A.pdb:1.9502010000	((((((1oqu_A.pdb:0.1040910000	(1r2f_A.pdb:0.1293230000	1uzr_A.pdb:0.1402210000):0.0629713000):0.4752600000	1mxr_A.pdb:0.5746090000):0.1586390000	((1jk0_A.pdb:0.3426750000	2uw2_A.pdb:0.1621190000):0.0641473000	1w68_A.pdb:0.0672250000):0.6603990000):0.3665890000	3ee4_A.pdb:0.8212320000):0.1282670000	((2inc_B.pdb:0.6749180000	(2inp_C.pdb:0.5309850000	1mty_B.pdb:1.5881380000):0.2422860000):0.4236380000	(1mty_D.pdb:0.8079400000	3dhg_A.pdb:1.0368980000):0.6205350000):0.5549080000):0.2518110000	(((2uw1_A.pdb:0.0292080000	2uw1_B.pdb:0.0387860000):0.0606423000	1afr_A.pdb:0.1112940000):0.6326800000	1za0_A.pdb:1.0017660000):0.2148720000):0.5798250000):0.1875840000):0.1477530000):0.2828320000	((((1bcf_A.pdb:0.0378360000	3e1q_A.pdb:0.0233860000):0.0858571000	2fkz_A.pdb:0.1297790000):0.1604640000	1jgc_A.pdb:0.2661720000):0.2911780000	1nfv_A.pdb:0.3787610000):0.2669810000):0.2037430000	2vzb_A.pdb:0.5733880000):0.1375260000):0.2348940000):0.0566109000	(((1dps_A.pdb:0.0532960000	1jts_A.pdb:0.0432410000):0.1384050000	1o9r_A.pdb:0.3330350000):0.2342990000	1uvh_A.pdb:0.5590620000):0.4862440000):0.0893666000):0.0909570000):0.0817162000):0.0245151000);
(1ji5_A.pdb:0.2286560000	1jig_A.pdb:0.1399900000	(1n1q_A.pdb:0.2050570000	(2chp_A.pdb:0.3428180000	((1qgh_A.pdb:0.1836330000	2ux1_A.pdb:0.4566660000):0.2365440000	((1ji4_A.pdb:0.5316450000	2fjc_A.pdb:0.4469790000):0.0780770000	((((1dps_A.pdb:0.0550230000	1jts_A.pdb:0.0331170000):0.1890140000	1o9r_A.pdb:0.2215900000):0.2997140000	1uvh_A.pdb:0.5390710000):0.1653050000	((1tjo_A.pdb:0.0265140000	1tk6_A.pdb:0.0219100000):0.4753110000	((((2fzf_A.pdb:1.2811750000	((1lko_A.pdb:0.6409470000	1yuz_A.pdb:0.6929750000):0.3722500000	3qhb_A.pdb:1.1000680000):0.4758480000):0.0993912000	(1otk_A.pdb:1.9120590000	(((((((1oqu_A.pdb:0.1466790000	1r2f_A.pdb:0.1830240000):0.0745499000	1uzr_A.pdb:0.0366080000):0.6398670000	((1jk0_A.pdb:0.3321400000	2uw2_A.pdb:0.1129100000):0.0510960000	1w68_A.pdb:0.0566490000):0.6631040000):0.0000024016	1mxr_A.pdb:0.8358820000):0.4019620000	((2inc_B.pdb:0.8607490000	(2inp_C.pdb:0.6531180000	1mty_B.pdb:1.5268890000):0.2446680000):0.1889200000	(1mty_D.pdb:1.0874570000	3dhg_A.pdb:0.9975010000):0.4848370000):0.5190610000):0.2552550000	3ee4_A.pdb:0.8586740000):0.4213810000	(((2uw1_A.pdb:0.0204920000	2uw1_B.pdb:0.0346680000):0.1003410000	1afr_A.pdb:0.1044900000):1.0552200000	1za0_A.pdb:0.8412730000):0.1391980000):0.6469720000):0.3489670000):0.3371010000	(((((1bcf_A.pdb:0.0552280000	3e1q_A.pdb:0.0188850000):0.1520130000	2fkz_A.pdb:0.0905350000):0.0995129000	1jgc_A.pdb:0.3825370000):0.2720150000	(((((1lb3_A.pdb:0.0712790000	2za7_A.pdb:0.1819770000):0.1906150000	1bg7_A.pdb:0.4606770000):0.0559252000	1r03_A.pdb:0.0653650000):0.2241770000	(1z6o_A.pdb:0.7785070000	1z6o_M.pdb:0.3914100000):0.1532510000):0.0856630000	(((1eum_A.pdb:0.2779580000	1krq_A.pdb:0.2259900000):0.1912730000	(2jd7_A.pdb:0.1647170000	1vlg_A.pdb:0.2058870000):0.0903544000):0.0719659000	3e6s_A.pdb:0.5861270000):0.0961965000):0.4957920000):0.2359010000	1nfv_A.pdb:0.4644080000):0.1646820000):0.2385420000	2vzb_A.pdb:0.6902550000):0.1383910000):0.2299020000):0.2364400000):0.0902955000):0.0708207000):0.0468774000):0.0686993000);
(1ji5_A.pdb:0.2427680000	((1jig_A.pdb:0.1901370000	((1qgh_A.pdb:0.2454230000	2ux1_A.pdb:0.3596060000):0.3139350000	((1ji4_A.pdb:0.4574460000	2fjc_A.pdb:0.3760880000):0.0757674000	((((1dps_A.pdb:0.0644450000	1jts_A.pdb:0.0297550000):0.1948650000	1o9r_A.pdb:0.2413250000):0.3005160000	1uvh_A.pdb:0.5206770000):0.2642160000	((1tjo_A.pdb:0.0375730000	1tk6_A.pdb:0.0308310000):0.4282460000	((((((2fzf_A.pdb:1.3656630000	(1lko_A.pdb:0.5621760000	1yuz_A.pdb:0.7899020000):0.2235130000):0.1978460000	3qhb_A.pdb:0.8617870000):0.3950400000	(1otk_A.pdb:2.1294330000	(((((((1oqu_A.pdb:0.1024970000	1r2f_A.pdb:0.1612710000):0.0686422000	1uzr_A.pdb:0.0490040000):0.4628230000	1mxr_A.pdb:0.6836440000):0.3439930000	((1jk0_A.pdb:0.4165070000	2uw2_A.pdb:0.1424590000):0.0535810000	1w68_A.pdb:0.0460380000):0.6761430000):0.1691760000	((2inc_B.pdb:0.6997120000	(1mty_D.pdb:1.1401720000	3dhg_A.pdb:0.6296350000):0.5478000000):0.2180740000	(2inp_C.pdb:0.6752400000	1mty_B.pdb:1.4276650000):0.2161410000):0.7182440000):0.2618450000	3ee4_A.pdb:0.9327000000):0.4218530000	(((2uw1_A.pdb:0.0254470000	2uw1_B.pdb:0.0493070000):0.0376863000	1afr_A.pdb:0.1701190000):0.7192720000	1za0_A.pdb:0.6390240000):0.1194650000):0.5093150000):0.2101640000):0.1447550000	(((((1lb3_A.pdb:0.0830550000	2za7_A.pdb:0.1279830000):0.1958520000	1bg7_A.pdb:0.5588070000):0.0688318000	1r03_A.pdb:0.1656420000):0.3278180000	(1z6o_A.pdb:0.8366660000	1z6o_M.pdb:0.3844420000):0.1971980000):0.1445310000	((((1eum_A.pdb:0.2850770000	1krq_A.pdb:0.2728890000):0.1590430000	3e6s_A.pdb:0.6280880000):0.1524380000	2jd7_A.pdb:0.1734580000):0.1360020000	1vlg_A.pdb:0.1978550000):0.1653190000):0.2939320000):0.1884910000	((((1bcf_A.pdb:0.0250080000	3e1q_A.pdb:0.0250360000):0.1366150000	2fkz_A.pdb:0.1383260000):0.0730666000	1jgc_A.pdb:0.3436830000):0.3899430000	1nfv_A.pdb:0.4120960000):0.2403920000):0.2167170000	2vzb_A.pdb:0.6713320000):0.1744980000):0.2672700000):0.1412000000):0.1159020000):0.0693450000):0.0780062000	2chp_A.pdb:0.3649330000):0.0227444000	1n1q_A.pdb:0.2162340000);
(1ji5_A.pdb:0.2086510000	1jig_A.pdb:0.1452640000	((1n1q_A.pdb:0.1523120000	2chp_A.pdb:0.2791880000):0.0378879000	(((1qgh_A.pdb:0.1785010000	2ux1_A.pdb:0.3512570000):0.2372180000	(1ji4_A.pdb:0.3578460000	2fjc_A.pdb:0.3790790000):0.1673240000):0.0537053000	((((1dps_A.pdb:0.0509600000	1jts_A.pdb:0.0670020000):0.2706130000	1o9r_A.pdb:0.1832870000):0.3760750000	1uvh_A.pdb:0.7147510000):0.2093150000	((1tjo_A.pdb:0.0356980000	1tk6_A.pdb:0.0030730000):0.4423140000	((((((2fzf_A.pdb:1.6124130000	(1lko_A.pdb:0.5251870000	1yuz_A.pdb:0.6662230000):0.2480610000):0.3510200000	3qhb_A.pdb:0.9263360000):0.3459800000	(1otk_A.pdb:2.4953410000	((((((((1oqu_A.pdb:0.1459920000	1r2f_A.pdb:0.1495970000):0.0412989000	1uzr_A.pdb:0.0883940000):0.5242880000	1mxr_A.pdb:0.8398520000):0.1290560000	((1jk0_A.pdb:0.4017210000	2uw2_A.pdb:0.1341600000):0.0543928000	1w68_A.pdb:0.0588760000):0.7010500000):0.2786900000	((2inc_B.pdb:0.5312340000	(2inp_C.pdb:0.4009580000	1mty_B.pdb:1.6275450000):0.3602340000):0.4280090000	(1mty_D.pdb:1.0497490000	3dhg_A.pdb:0.6501200000):0.4710040000):0.5381390000):0.2058710000	3ee4_A.pdb:0.6780060000):0.3895100000	1za0_A.pdb:0.8515470000):0.0980354000	(2uw1_A.pdb:0.0094180000	(2uw1_B.pdb:0.0381340000	1afr_A.pdb:0.2220320000):0.0390605000):0.8724220000):0.3492970000):0.5581360000):0.1395590000	((((((1lb3_A.pdb:0.0942260000	2za7_A.pdb:0.1612110000):0.2376790000	1bg7_A.pdb:0.3607250000):0.0563680000	1r03_A.pdb:0.1636690000):0.2242180000	3e6s_A.pdb:0.4925760000):0.1431680000	(((1eum_A.pdb:0.2959540000	1krq_A.pdb:0.2485210000):0.2344490000	1vlg_A.pdb:0.1913290000):0.0461895000	2jd7_A.pdb:0.1940800000):0.1962740000):0.0941528000	(1z6o_A.pdb:0.8630360000	1z6o_M.pdb:0.4039850000):0.2277190000):0.3804880000):0.2378850000	((((1bcf_A.pdb:0.0349320000	3e1q_A.pdb:0.0325230000):0.1571340000	2fkz_A.pdb:0.1389680000):0.0975831000	1jgc_A.pdb:0.3508890000):0.3842450000	1nfv_A.pdb:0.6146900000):0.0638915000):0.5017880000	2vzb_A.pdb:0.6381320000):0.0469705000):0.1600480000):0.1236940000):0.0734956000):0.0948425000);
(1ji5_A.pdb:0.2215810000	1jig_A.pdb:0.0946760000	(1n1q_A.pdb:0.1522180000	((2chp_A.pdb:0.3163020000	((((1dps_A.pdb:0.0561670000	1jts_A.pdb:0.0386010000):0.3264720000	1o9r_A.pdb:0.2966250000):0.2693080000	1uvh_A.pdb:0.5121290000):0.2379460000	((1tjo_A.pdb:0.0207750000	1tk6_A.pdb:0.0127910000):0.5250820000	((((2fzf_A.pdb:1.4995330000	(((1lko_A.pdb:0.4816980000	1yuz_A.pdb:0.7170940000):0.2876290000	3qhb_A.pdb:0.6921520000):0.2366310000	(1otk_A.pdb:1.9749870000	(((((1oqu_A.pdb:0.0668410000	(1r2f_A.pdb:0.1757850000	1uzr_A.pdb:0.1125900000):0.0972795000):0.5833340000	(1mxr_A.pdb:0.9498020000	((1jk0_A.pdb:0.3911320000	1w68_A.pdb:0.0737070000):0.0560066000	2uw2_A.pdb:0.1285090000):0.5380890000):0.1158530000):0.4190740000	3ee4_A.pdb:0.9875730000):0.2175680000	((2inc_B.pdb:0.8201340000	(2inp_C.pdb:0.4642750000	1mty_B.pdb:1.7127600000):0.1187260000):0.3352070000	(1mty_D.pdb:0.9512420000	3dhg_A.pdb:0.6880220000):0.5371140000):0.6283690000):0.2372210000	(((2uw1_A.pdb:0.0164050000	2uw1_B.pdb:0.0263170000):0.0427392000	1afr_A.pdb:0.1689260000):0.5325770000	1za0_A.pdb:1.2180010000):0.2949950000):0.5592120000):0.2001950000):0.1621880000):0.1641730000	(((((1lb3_A.pdb:0.0425150000	2za7_A.pdb:0.1250320000):0.2415240000	1bg7_A.pdb:0.3304210000):0.0868024000	1r03_A.pdb:0.1046130000):0.2364510000	(1z6o_A.pdb:0.8744330000	1z6o_M.pdb:0.4126040000):0.2530870000):0.1338760000	(((1eum_A.pdb:0.3338880000	1krq_A.pdb:0.1411780000):0.2186530000	(2jd7_A.pdb:0.1716480000	1vlg_A.pdb:0.1716450000):0.0821805000):0.0909440000	3e6s_A.pdb:0.6551270000):0.1458810000):0.3838290000):0.2035130000	((((1bcf_A.pdb:0.0414380000	3e1q_A.pdb:0.0336480000):0.0966946000	2fkz_A.pdb:0.1077120000):0.1717940000	1jgc_A.pdb:0.2613700000):0.3531380000	1nfv_A.pdb:0.4385130000):0.1837260000):0.2386880000	2vzb_A.pdb:0.4878820000):0.1940020000):0.2187300000):0.2072950000):0.0680619000	((1qgh_A.pdb:0.2406910000	2ux1_A.pdb:0.4248490000):0.1535370000	(1ji4_A.pdb:0.3234800000	2fjc_A.pdb:0.4677650000):0.1914440000):0.1478480000):0.0561671000):0.0698693000);
(1ji5_A.pdb:0.2749650000	1jig_A.pdb:0.1150320000	(1n1q_A.pdb:0.1465450000	(2chp_A.pdb:0.2801520000	((1qgh_A.pdb:0.2089880000	2ux1_A.pdb:0.4287250000):0.2750430000	((1ji4_A.pdb:0.4718740000	2fjc_A.pdb:0.4941200000):0.0880756000	(((((1dps_A.pdb:0.0671990000	1jts_A.pdb:0.0336370000):0.2711590000	1o9r_A.pdb:0.2256990000):0.4212520000	(1tjo_A.pdb:0.0336430000	1tk6_A.pdb:0.0236390000):0.5334780000):0.0594477000	((((((2fzf_A.pdb:1.3239840000	(1lko_A.pdb:0.6433200000	1yuz_A.pdb:0.5677530000):0.1954240000):0.1583110000	3qhb_A.pdb:0.6513630000):0.2750210000	(1otk_A.pdb:1.6788110000	(((((((1oqu_A.pdb:0.1339790000	1uzr_A.pdb:0.0998480000):0.0531837000	1r2f_A.pdb:0.1325040000):0.4545730000	1mxr_A.pdb:0.8310370000):0.2121140000	((1jk0_A.pdb:0.3190430000	2uw2_A.pdb:0.1512560000):0.0469368000	1w68_A.pdb:0.0445190000):0.6235330000):0.4723130000	3ee4_A.pdb:0.7931490000):0.2376990000	(((2inc_B.pdb:0.6345830000	1mty_B.pdb:1.3978750000):0.2916950000	2inp_C.pdb:0.5313120000):0.4595260000	(1mty_D.pdb:0.8761410000	3dhg_A.pdb:1.0451650000):0.4711470000):0.5090360000):0.2203670000	(((2uw1_A.pdb:0.0200810000	2uw1_B.pdb:0.0545890000):0.1093680000	1afr_A.pdb:0.0951930000):0.6127580000	1za0_A.pdb:0.8724510000):0.1658820000):0.4098980000):0.4457880000):0.3035870000	(((((1lb3_A.pdb:0.0316280000	2za7_A.pdb:0.1270820000):0.1297380000	1bg7_A.pdb:0.4311090000):0.0816207000	1r03_A.pdb:0.1566750000):0.2965200000	(1z6o_A.pdb:0.8994400000	1z6o_M.pdb:0.4674180000):0.1479730000):0.0954361000	((((1eum_A.pdb:0.2586950000	1krq_A.pdb:0.2269320000):0.1739790000	2jd7_A.pdb:0.2353690000):0.0867316000	1vlg_A.pdb:0.2176150000):0.1185880000	3e6s_A.pdb:0.6024050000):0.1386340000):0.3246770000):0.1519090000	((((1bcf_A.pdb:0.0154070000	3e1q_A.pdb:0.0439790000):0.1222180000	2fkz_A.pdb:0.1231150000):0.1726900000	1jgc_A.pdb:0.1683290000):0.2982840000	1nfv_A.pdb:0.5925390000):0.0784119000):0.3888980000	2vzb_A.pdb:0.5702680000):0.1893390000):0.0831792000	1uvh_A.pdb:0.7252720000):0.2206440000):0.1761620000):0.0462923000):0.0775699000):0.1395490000);
(1ji5_A.pdb:0.2306920000	1jig_A.pdb:0.0747270000	(1n1q_A.pdb:0.2151620000	(2chp_A.pdb:0.2937880000	(((1qgh_A.pdb:0.2148020000	2ux1_A.pdb:0.2934020000):0.2255170000	((((1dps_A.pdb:0.0485100000	1jts_A.pdb:0.0405440000):0.2530590000	1o9r_A.pdb:0.1660310000):0.2594010000	1uvh_A.pdb:0.6401260000):0.1998860000	((1tjo_A.pdb:0.0265570000	1tk6_A.pdb:0.0057190000):0.2808210000	((((2fzf_A.pdb:1.8418570000	(((((1lb3_A.pdb:0.0475280000	2za7_A.pdb:0.1410610000):0.1531040000	1bg7_A.pdb:0.4090780000):0.0500992000	1r03_A.pdb:0.1481960000):0.1942560000	(1z6o_A.pdb:0.6733840000	1z6o_M.pdb:0.4307370000):0.2936760000):0.0844800000	(((1eum_A.pdb:0.2896320000	1krq_A.pdb:0.2863280000):0.1797310000	(2jd7_A.pdb:0.2631910000	1vlg_A.pdb:0.1699490000):0.1158280000):0.1698840000	3e6s_A.pdb:0.3771430000):0.1762160000):0.2399720000):0.1900000000	(((1lko_A.pdb:0.3748830000	1yuz_A.pdb:0.9089880000):0.4176530000	3qhb_A.pdb:0.6764010000):0.3962690000	(1otk_A.pdb:1.8946240000	(((((((1oqu_A.pdb:0.0711440000	(1r2f_A.pdb:0.1848940000	1uzr_A.pdb:0.1172610000):0.0593153000):0.4512120000	1mxr_A.pdb:0.6854390000):0.1394330000	((1jk0_A.pdb:0.3189180000	2uw2_A.pdb:0.1539050000):0.0391785000	1w68_A.pdb:0.0768610000):0.6601230000):0.3450640000	((2inc_B.pdb:0.6344640000	(1mty_D.pdb:1.0255580000	3dhg_A.pdb:0.9052650000):0.4278030000):0.1438190000	(2inp_C.pdb:0.5436760000	1mty_B.pdb:1.4171350000):0.3999070000):0.8092760000):0.2588370000	3ee4_A.pdb:0.7857720000):0.3325790000	1za0_A.pdb:0.9137810000):0.0822246000	((2uw1_A.pdb:0.0184710000	2uw1_B.pdb:0.0347250000):0.0773111000	1afr_A.pdb:0.0966920000):0.5931900000):0.5753060000):0.2965760000):0.0735614000):0.1981430000	((((1bcf_A.pdb:0.0306030000	3e1q_A.pdb:0.0387110000):0.1764450000	2fkz_A.pdb:0.0366210000):0.0762688000	1jgc_A.pdb:0.3222910000):0.3629240000	1nfv_A.pdb:0.4061320000):0.2404710000):0.2494400000	2vzb_A.pdb:0.6569720000):0.1857920000):0.2243770000):0.1786280000):0.0712166000	(1ji4_A.pdb:0.5446570000	2fjc_A.pdb:0.2420670000):0.1069340000):0.1109850000):0.0940586000):0.0686249000);
(1ji5_A.pdb:0.2528070000	1jig_A.pdb:0.1373220000	(1n1q_A.pdb:0.1939790000	(2chp_A.pdb:0.3215270000	(((1qgh_A.pdb:0.2325080000	2ux1_A.pdb:0.4065620000):0.2637760000	(((((1dps_A.pdb:0.0677040000	1jts_A.pdb:0.0412660000):0.1596050000	1uvh_A.pdb:0.8956700000):0.1802760000	1o9r_A.pdb:0.1810970000):0.3686110000	(1tjo_A.pdb:0.0418880000	1tk6_A.pdb:0.0060450000):0.5142980000):0.2300150000	(((2fzf_A.pdb:1.5424620000	((((((1bcf_A.pdb:0.0214490000	3e1q_A.pdb:0.0348130000):0.1389800000	2fkz_A.pdb:0.0980240000):0.1929850000	1jgc_A.pdb:0.2669310000):0.3532570000	1nfv_A.pdb:0.5781820000):0.2333090000	(1lko_A.pdb:0.5648330000	(1yuz_A.pdb:0.5996130000	3qhb_A.pdb:0.7744910000):0.1256550000):0.6694590000):0.0594874000	(((((1lb3_A.pdb:0.0336960000	2za7_A.pdb:0.1572320000):0.1518910000	1bg7_A.pdb:0.4186530000):0.0821082000	1r03_A.pdb:0.1599870000):0.2098460000	(1z6o_A.pdb:0.7102880000	1z6o_M.pdb:0.4924480000):0.2583350000):0.2916470000	((((1eum_A.pdb:0.3781520000	1krq_A.pdb:0.2005240000):0.1021250000	3e6s_A.pdb:0.5158990000):0.1590420000	2jd7_A.pdb:0.1785190000):0.0541424000	1vlg_A.pdb:0.2279000000):0.1267470000):0.2516200000):0.2541040000):0.0675698000	(1otk_A.pdb:2.3568900000	(((((((1oqu_A.pdb:0.1730220000	1r2f_A.pdb:0.1566130000):0.0430949000	1uzr_A.pdb:0.0717350000):0.4526430000	1mxr_A.pdb:0.7664360000):0.1670350000	((1jk0_A.pdb:0.3361800000	2uw2_A.pdb:0.2081950000):0.0504596000	1w68_A.pdb:0.0690120000):0.7167830000):0.1076050000	3ee4_A.pdb:1.0214850000):0.3850560000	(((2uw1_A.pdb:0.0405030000	2uw1_B.pdb:0.0204640000):0.1186150000	1afr_A.pdb:0.0871760000):0.6670740000	1za0_A.pdb:1.0234230000):0.2159430000):0.1331090000	(((2inc_B.pdb:0.7039390000	1mty_B.pdb:1.7650000000):0.2397340000	2inp_C.pdb:0.6729330000):0.3473300000	(1mty_D.pdb:0.8615720000	3dhg_A.pdb:0.8879560000):0.7186040000):0.5491020000):0.4042230000):0.4543630000):0.2199550000	2vzb_A.pdb:0.5813590000):0.2666110000):0.2131720000):0.0287720000	(1ji4_A.pdb:0.5453060000	2fjc_A.pdb:0.3848270000):0.2040780000):0.1450820000):0.0587105000):0.1296380000);
(1ji5_A.pdb:0.2366810000	1jig_A.pdb:0.1669230000	((1n1q_A.pdb:0.1898210000	2chp_A.pdb:0.3516330000):0.1087300000	((1qgh_A.pdb:0.2016670000	2ux1_A.pdb:0.3649610000):0.2564860000	((1ji4_A.pdb:0.5329640000	(2fjc_A.pdb:0.4619280000	(((1dps_A.pdb:0.0657620000	1jts_A.pdb:0.0330970000):0.1795720000	1o9r_A.pdb:0.2655990000):0.3125060000	1uvh_A.pdb:0.5686330000):0.3433690000):0.0821825000):0.1537350000	((1tjo_A.pdb:0.0524560000	1tk6_A.pdb:0.0137320000):0.5256190000	(((2fzf_A.pdb:1.4838180000	((((((1bcf_A.pdb:0.0183860000	3e1q_A.pdb:0.0365930000):0.1902010000	2fkz_A.pdb:0.1299800000):0.1278330000	1jgc_A.pdb:0.2299880000):0.3271180000	1nfv_A.pdb:0.4382040000):0.2891080000	(((((1lb3_A.pdb:0.0238790000	2za7_A.pdb:0.1130810000):0.1888850000	1bg7_A.pdb:0.3604220000):0.0930863000	1r03_A.pdb:0.0821520000):0.2169700000	(1z6o_A.pdb:0.7563750000	1z6o_M.pdb:0.3526000000):0.1818770000):0.1233800000	((((1eum_A.pdb:0.2759280000	1krq_A.pdb:0.2488870000):0.1445390000	3e6s_A.pdb:0.4497070000):0.1570420000	2jd7_A.pdb:0.1462280000):0.0812536000	1vlg_A.pdb:0.1821000000):0.2032060000):0.3630680000):0.0000025983	((1lko_A.pdb:0.2924230000	1yuz_A.pdb:0.7180900000):0.2893400000	3qhb_A.pdb:0.7029610000):0.5838110000):0.1748410000):0.0419670000	(1otk_A.pdb:2.4669490000	(((((((1oqu_A.pdb:0.1357650000	1r2f_A.pdb:0.1448540000):0.0430747000	1uzr_A.pdb:0.0701130000):0.5054620000	1mxr_A.pdb:0.6198010000):0.1297050000	((1jk0_A.pdb:0.2917210000	1w68_A.pdb:0.0945920000):0.0508345000	2uw2_A.pdb:0.1007200000):0.7716130000):0.4835460000	3ee4_A.pdb:0.6410620000):0.1427510000	((2inc_B.pdb:0.7009930000	(2inp_C.pdb:0.5993970000	1mty_B.pdb:1.4967640000):0.3035630000):0.3368800000	(1mty_D.pdb:1.0554650000	3dhg_A.pdb:0.7845510000):0.2054260000):0.8530140000):0.1321450000	(((2uw1_A.pdb:0.0140530000	2uw1_B.pdb:0.0296180000):0.0874143000	1afr_A.pdb:0.0805490000):0.5857630000	1za0_A.pdb:0.7676220000):0.2437540000):0.4147400000):0.3844460000):0.1014850000	2vzb_A.pdb:0.6265660000):0.2246930000):0.2828210000):0.0483316000):0.0838034000):0.0216241000);
(1ji5_A.pdb:0.1875020000	(1jig_A.pdb:0.1582440000	((1qgh_A.pdb:0.2163900000	2ux1_A.pdb:0.3582050000):0.2245450000	((1ji4_A.pdb:0.3855170000	2fjc_A.pdb:0.4100020000):0.1066850000	(((((1dps_A.pdb:0.0596590000	1jts_A.pdb:0.0266420000):0.2354530000	1o9r_A.pdb:0.1884450000):0.3018120000	1uvh_A.pdb:0.5830810000):0.1197870000	(1tjo_A.pdb:0.0359640000	1tk6_A.pdb:0.0073530000):0.6635370000):0.1834960000	(((((2fzf_A.pdb:1.6340670000	(1lko_A.pdb:0.6782870000	1yuz_A.pdb:0.7151150000):0.2871520000):0.5166110000	(((((1lb3_A.pdb:0.0389200000	2za7_A.pdb:0.1486500000):0.1869250000	1bg7_A.pdb:0.3911090000):0.0570245000	1r03_A.pdb:0.1359160000):0.2961600000	((((1eum_A.pdb:0.2836400000	1krq_A.pdb:0.2727220000):0.2363490000	1vlg_A.pdb:0.2513470000):0.0395670000	2jd7_A.pdb:0.2285550000):0.1518630000	3e6s_A.pdb:0.5662850000):0.2193560000):0.0976630000	(1z6o_A.pdb:0.7359140000	1z6o_M.pdb:0.4828830000):0.2196160000):0.3784760000):0.0344990000	((((1bcf_A.pdb:0.0449710000	3e1q_A.pdb:0.0171590000):0.1141770000	2fkz_A.pdb:0.0900970000):0.1071660000	1jgc_A.pdb:0.2981390000):0.3244340000	1nfv_A.pdb:0.4869830000):0.2538740000):0.2106220000	3qhb_A.pdb:1.2638040000):0.1536460000	(2vzb_A.pdb:0.5183500000	(1otk_A.pdb:1.9009730000	((((((((1oqu_A.pdb:0.1631900000	1r2f_A.pdb:0.1286180000):0.0424688000	1uzr_A.pdb:0.1041330000):0.5356040000	1mxr_A.pdb:0.7268380000):0.4305250000	((1jk0_A.pdb:0.3556010000	2uw2_A.pdb:0.1551510000):0.0661977000	1w68_A.pdb:0.0305920000):0.5959890000):0.3709700000	3ee4_A.pdb:0.8604560000):0.2377720000	((2inc_B.pdb:0.6387110000	(2inp_C.pdb:0.4485620000	1mty_B.pdb:1.6024000000):0.3342130000):0.4174170000	(1mty_D.pdb:1.1286780000	3dhg_A.pdb:0.7946650000):0.3709930000):0.5694200000):0.3434760000	((2uw1_A.pdb:0.0289280000	2uw1_B.pdb:0.0190320000):0.0955684000	1afr_A.pdb:0.1146820000):0.8388400000):0.2181850000	1za0_A.pdb:0.7720960000):0.6274960000):0.5007640000):0.0853543000):0.3220640000):0.0376376000):0.1048880000):0.1463480000):0.0576077000	(1n1q_A.pdb:0.1862710000	2chp_A.pdb:0.3536180000):0.0658490000);
(1ji5_A.pdb:0.2144510000	1jig_A.pdb:0.1862350000	(1n1q_A.pdb:0.1676950000	(2chp_A.pdb:0.3632180000	((((1qgh_A.pdb:0.2187260000	2ux1_A.pdb:0.3424110000):0.1993310000	1ji4_A.pdb:0.4485290000):0.0888383000	2fjc_A.pdb:0.3540360000):0.0386968000	(((((1dps_A.pdb:0.0810230000	1jts_A.pdb:0.0593500000):0.1780370000	1o9r_A.pdb:0.2232420000):0.2975570000	1uvh_A.pdb:0.5896130000):0.1759400000	(1tjo_A.pdb:0.0169090000	1tk6_A.pdb:0.0178090000):0.6341570000):0.2525640000	((((((2fzf_A.pdb:1.7600210000	(1lko_A.pdb:0.5385950000	1yuz_A.pdb:0.6641770000):0.1698910000):0.2247770000	3qhb_A.pdb:0.6023850000):0.4397570000	(((((1lb3_A.pdb:0.0648100000	2za7_A.pdb:0.0957450000):0.1865570000	1bg7_A.pdb:0.4729530000):0.0614804000	1r03_A.pdb:0.1209420000):0.2537610000	(((1eum_A.pdb:0.2827980000	1krq_A.pdb:0.2307930000):0.1514030000	3e6s_A.pdb:0.5465510000):0.1118660000	(2jd7_A.pdb:0.1607270000	1vlg_A.pdb:0.2077210000):0.0844440000):0.2952600000):0.0619915000	(1z6o_A.pdb:0.7532670000	1z6o_M.pdb:0.4998650000):0.1736000000):0.3264580000):0.0000025286	(1otk_A.pdb:1.8560390000	(((((((1oqu_A.pdb:0.1371300000	1r2f_A.pdb:0.1550150000):0.0435860000	1uzr_A.pdb:0.0473830000):0.5082210000	1mxr_A.pdb:0.7221490000):0.1431780000	((1jk0_A.pdb:0.3241080000	2uw2_A.pdb:0.1871720000):0.0266387000	1w68_A.pdb:0.0447220000):0.7154760000):0.4544350000	3ee4_A.pdb:0.7330770000):0.3577030000	(((2uw1_A.pdb:0.0271680000	2uw1_B.pdb:0.0339610000):0.0851409000	1afr_A.pdb:0.0699820000):0.7576490000	1za0_A.pdb:0.9920290000):0.2374650000):0.1454140000	((2inc_B.pdb:0.7812150000	(2inp_C.pdb:0.6061910000	1mty_B.pdb:1.8866770000):0.2352360000):0.6629490000	(1mty_D.pdb:1.0443410000	3dhg_A.pdb:0.7947860000):0.3649870000):0.8579700000):0.3754090000):0.6539220000):0.2999250000	((((1bcf_A.pdb:0.0290430000	3e1q_A.pdb:0.0505360000):0.1283210000	2fkz_A.pdb:0.1025890000):0.1308380000	1jgc_A.pdb:0.2927960000):0.3375990000	1nfv_A.pdb:0.4823670000):0.1657090000):0.2578170000	2vzb_A.pdb:0.8309220000):0.1393920000):0.1226080000):0.0612354000):0.0539477000):0.0757811000);
(1ji5_A.pdb:0.2256960000	1jig_A.pdb:0.2002940000	((1n1q_A.pdb:0.1696490000	(2chp_A.pdb:0.3105300000	((1ji4_A.pdb:0.4238410000	2fjc_A.pdb:0.4275360000):0.0664333000	(((((1dps_A.pdb:0.0399050000	1jts_A.pdb:0.0622680000):0.2008990000	1o9r_A.pdb:0.1647490000):0.4489260000	(1tjo_A.pdb:0.0252560000	1tk6_A.pdb:0.0169910000):0.3371760000):0.1272630000	((2fzf_A.pdb:1.3491850000	2vzb_A.pdb:0.3294980000):0.1484540000	(((((1bcf_A.pdb:0.0074820000	3e1q_A.pdb:0.0272350000):0.1795300000	2fkz_A.pdb:0.1146300000):0.0858266000	1jgc_A.pdb:0.2639590000):0.3246710000	1nfv_A.pdb:0.4651200000):0.2306130000	((((1lko_A.pdb:0.5568460000	1yuz_A.pdb:0.8931960000):0.3086620000	3qhb_A.pdb:0.5353980000):0.3859570000	(1otk_A.pdb:1.8761400000	((((((1oqu_A.pdb:0.0991480000	(1r2f_A.pdb:0.1856080000	1uzr_A.pdb:0.0768370000):0.0420250000):0.4604740000	1mxr_A.pdb:0.6431860000):0.2573870000	((1jk0_A.pdb:0.3426210000	2uw2_A.pdb:0.0904860000):0.0599469000	1w68_A.pdb:0.0454400000):0.5830380000):0.2108190000	((2inc_B.pdb:0.6896990000	(2inp_C.pdb:0.7388860000	1mty_B.pdb:1.2009440000):0.4709000000):0.3531940000	(1mty_D.pdb:1.2030120000	3dhg_A.pdb:0.6321170000):0.4103010000):0.5426580000):0.2139000000	3ee4_A.pdb:0.8919640000):0.3046540000	(((2uw1_A.pdb:0.0218450000	2uw1_B.pdb:0.0593100000):0.0785226000	1afr_A.pdb:0.1180960000):0.5520830000	1za0_A.pdb:0.8672890000):0.1588210000):0.7617670000):0.2784340000):0.2988580000	(((((1lb3_A.pdb:0.0730720000	2za7_A.pdb:0.1007390000):0.1952120000	1bg7_A.pdb:0.4299460000):0.0569276000	1r03_A.pdb:0.0846000000):0.1834820000	(1z6o_A.pdb:0.7574790000	1z6o_M.pdb:0.4361100000):0.1632950000):0.0821037000	(((1eum_A.pdb:0.1755560000	1krq_A.pdb:0.2825290000):0.2047810000	(2jd7_A.pdb:0.2669860000	1vlg_A.pdb:0.1620360000):0.0563084000):0.1156970000	3e6s_A.pdb:0.4370030000):0.1284560000):0.3627740000):0.1075410000):0.2880820000):0.2339340000):0.0530102000	1uvh_A.pdb:0.6355260000):0.1212010000):0.1160590000):0.0495237000):0.0459842000	(1qgh_A.pdb:0.1347570000	2ux1_A.pdb:0.4108190000):0.3243700000):0.0467854000);
(1ji5_A.pdb:0.2524890000	(1jig_A.pdb:0.1365440000	((2chp_A.pdb:0.2955880000	(((1qgh_A.pdb:0.2751010000	2ux1_A.pdb:0.3092250000):0.1936370000	1ji4_A.pdb:0.5168870000):0.0282489000	2fjc_A.pdb:0.4808600000):0.0776564000):0.0443580000	(((((1dps_A.pdb:0.0533860000	1jts_A.pdb:0.0513410000):0.1848140000	1o9r_A.pdb:0.2217240000):0.4080340000	(1tjo_A.pdb:0.0119840000	1tk6_A.pdb:0.0051230000):0.4694360000):0.0562589000	1uvh_A.pdb:0.4517030000):0.1504090000	((((((2fzf_A.pdb:1.3844040000	(1lko_A.pdb:0.5416950000	1yuz_A.pdb:0.8799120000):0.3820510000):0.1677330000	3qhb_A.pdb:0.8778910000):0.2490160000	(((1otk_A.pdb:2.1835200000	((2inc_B.pdb:0.9248460000	(2inp_C.pdb:0.5660300000	1mty_B.pdb:1.5538300000):0.1668950000):0.3696210000	(1mty_D.pdb:1.0721410000	3dhg_A.pdb:1.1705060000):0.3601690000):0.4469440000):0.0684090000	(((((1oqu_A.pdb:0.1195590000	1r2f_A.pdb:0.1808620000):0.0357136000	1uzr_A.pdb:0.0463080000):0.4429140000	1mxr_A.pdb:0.8017240000):0.1618780000	((1jk0_A.pdb:0.3391810000	1w68_A.pdb:0.0869960000):0.0445026000	2uw2_A.pdb:0.0867400000):0.7347640000):0.3432490000	3ee4_A.pdb:0.7933370000):0.3218850000):0.4662990000	((2uw1_A.pdb:0.0000020000	(2uw1_B.pdb:0.0377950000	1afr_A.pdb:0.1770620000):0.0352629000):0.8730980000	1za0_A.pdb:0.9838360000):0.1237930000):0.7587640000):0.1209540000	((((((1lb3_A.pdb:0.1006260000	2za7_A.pdb:0.1434140000):0.1396880000	1bg7_A.pdb:0.4254160000):0.0484563000	1r03_A.pdb:0.1874930000):0.2139730000	3e6s_A.pdb:0.5524880000):0.1774150000	(1z6o_A.pdb:0.8074880000	1z6o_M.pdb:0.4223710000):0.0991743000):0.1240100000	(((1eum_A.pdb:0.2893840000	1krq_A.pdb:0.2737700000):0.2551110000	2jd7_A.pdb:0.2063990000):0.0846199000	1vlg_A.pdb:0.1741130000):0.1577350000):0.4938920000):0.1396520000	((((1bcf_A.pdb:0.0480820000	3e1q_A.pdb:0.0345400000):0.1318590000	2fkz_A.pdb:0.1117110000):0.0897964000	1jgc_A.pdb:0.2502030000):0.3477630000	1nfv_A.pdb:0.4229930000):0.2637920000):0.2662090000	2vzb_A.pdb:0.6867470000):0.2504080000):0.1570780000):0.0547114000):0.0482353000	1n1q_A.pdb:0.2036300000);
(1ji5_A.pdb:0.2303000000	1jig_A.pdb:0.1744680000	(1n1q_A.pdb:0.1757560000	(2chp_A.pdb:0.2885610000	((1qgh_A.pdb:0.2828630000	2ux1_A.pdb:0.3232960000):0.1952800000	((1ji4_A.pdb:0.4866790000	2fjc_A.pdb:0.3133890000):0.1065090000	((((1dps_A.pdb:0.0770370000	1jts_A.pdb:0.0386630000):0.1879360000	1o9r_A.pdb:0.3170440000):0.2460350000	1uvh_A.pdb:0.6398460000):0.2431870000	((1tjo_A.pdb:0.0525420000	1tk6_A.pdb:0.0036830000):0.4796780000	(((2fzf_A.pdb:1.9279990000	((((((1bcf_A.pdb:0.0184700000	3e1q_A.pdb:0.0489260000):0.1931200000	2fkz_A.pdb:0.0765080000):0.0646716000	1jgc_A.pdb:0.4030230000):0.3027890000	1nfv_A.pdb:0.5232340000):0.1962830000	(((((1lb3_A.pdb:0.0607320000	2za7_A.pdb:0.1749280000):0.1385300000	1bg7_A.pdb:0.5527960000):0.0875660000	1r03_A.pdb:0.1370540000):0.2571410000	(1z6o_A.pdb:0.7850070000	1z6o_M.pdb:0.3967940000):0.2507650000):0.2113010000	(((1eum_A.pdb:0.2801730000	1krq_A.pdb:0.2668660000):0.1903070000	(3e6s_A.pdb:0.6156050000	2jd7_A.pdb:0.1574230000):0.0816371000):0.0664075000	1vlg_A.pdb:0.2556920000):0.1475390000):0.3267190000):0.0911067000	((1lko_A.pdb:0.7250220000	1yuz_A.pdb:0.7708130000):0.1963670000	3qhb_A.pdb:0.6906440000):0.6670580000):0.1037490000):0.0721545000	(1otk_A.pdb:1.7491220000	(((((((1oqu_A.pdb:0.1539620000	1r2f_A.pdb:0.1797350000):0.0474087000	1uzr_A.pdb:0.0729700000):0.4596320000	1mxr_A.pdb:0.7102420000):0.1822880000	((1jk0_A.pdb:0.3494910000	1w68_A.pdb:0.0747540000):0.0394498000	2uw2_A.pdb:0.1237290000):0.7936150000):0.3936180000	3ee4_A.pdb:0.8472190000):0.3775100000	(((2uw1_A.pdb:0.0217640000	2uw1_B.pdb:0.0324960000):0.0990470000	1afr_A.pdb:0.0688830000):0.7988780000	1za0_A.pdb:1.1297990000):0.3182700000):0.1397640000	(((2inc_B.pdb:0.5734210000	1mty_B.pdb:1.9062840000):0.1426750000	2inp_C.pdb:0.6454250000):0.2168690000	(1mty_D.pdb:1.0242260000	3dhg_A.pdb:0.7997960000):0.6008970000):0.5984220000):0.4449300000):0.5141960000):0.1187480000	2vzb_A.pdb:0.7451050000):0.0658829000):0.2909660000):0.1138710000):0.0459118000):0.1435340000):0.0700515000):0.0625731000);
(1ji5_A.pdb:0.2030820000	(1jig_A.pdb:0.1972730000	((1qgh_A.pdb:0.1729000000	2ux1_A.pdb:0.3790300000):0.3178370000	((1ji4_A.pdb:0.3420480000	2fjc_A.pdb:0.3949300000):0.0671693000	(((((1dps_A.pdb:0.0498590000	1jts_A.pdb:0.0552950000):0.1910140000	1o9r_A.pdb:0.2028620000):0.2919650000	1uvh_A.pdb:0.5115740000):0.2769370000	(1tjo_A.pdb:0.0306760000	1tk6_A.pdb:0.0088300000):0.5367280000):0.1728590000	((((((2fzf_A.pdb:1.5957060000	1yuz_A.pdb:0.7161500000):0.1249480000	1lko_A.pdb:0.5286600000):0.2437590000	3qhb_A.pdb:0.6085700000):0.4652480000	(((((1bcf_A.pdb:0.0268260000	3e1q_A.pdb:0.0046250000):0.1388620000	2fkz_A.pdb:0.1099760000):0.0596797000	1jgc_A.pdb:0.3356050000):0.2885380000	1nfv_A.pdb:0.5420010000):0.2221090000	((((1lb3_A.pdb:0.0800350000	2za7_A.pdb:0.1209780000):0.1684900000	(1bg7_A.pdb:0.4347660000	1r03_A.pdb:0.1399710000):0.0695162000):0.2408790000	(1z6o_A.pdb:0.7914870000	1z6o_M.pdb:0.5578320000):0.2362760000):0.0768545000	(((1eum_A.pdb:0.1939590000	1krq_A.pdb:0.2919890000):0.1909930000	(2jd7_A.pdb:0.1894370000	1vlg_A.pdb:0.2125680000):0.0681837000):0.1102080000	3e6s_A.pdb:0.5418870000):0.1849170000):0.4147250000):0.2022550000):0.1060400000	(1otk_A.pdb:2.0537130000	((((((((1oqu_A.pdb:0.1455900000	1r2f_A.pdb:0.1638150000):0.0362057000	1uzr_A.pdb:0.0776100000):0.5276460000	1mxr_A.pdb:0.6960220000):0.2250170000	((1jk0_A.pdb:0.3805660000	2uw2_A.pdb:0.1341000000):0.0630664000	1w68_A.pdb:0.0779020000):0.5541950000):0.4185930000	3ee4_A.pdb:0.7875170000):0.2416460000	((2inc_B.pdb:0.5200780000	(2inp_C.pdb:0.4636220000	1mty_B.pdb:1.6044830000):0.4351630000):0.4069180000	(1mty_D.pdb:1.1842150000	3dhg_A.pdb:0.7140800000):0.4856540000):0.6723860000):0.1686660000	((2uw1_A.pdb:0.0357470000	2uw1_B.pdb:0.0406300000):0.0839089000	1afr_A.pdb:0.1098900000):0.7008110000):0.4141450000	1za0_A.pdb:1.0466200000):0.5059930000):0.3734310000):0.0854152000	2vzb_A.pdb:0.5139120000):0.3158100000):0.1124210000):0.1381500000):0.0326970000):0.0368790000	(1n1q_A.pdb:0.1445050000	2chp_A.pdb:0.3916490000):0.0562826000);
(1ji5_A.pdb:0.2113580000	1jig_A.pdb:0.2031560000	(((1n1q_A.pdb:0.1667380000	2chp_A.pdb:0.4113460000):0.0570401000	((1qgh_A.pdb:0.2253240000	2ux1_A.pdb:0.3708100000):0.2226400000	(1ji4_A.pdb:0.3481650000	2fjc_A.pdb:0.4276060000):0.1710920000):0.1050670000):0.0194765000	(((((1dps_A.pdb:0.0670960000	1jts_A.pdb:0.0276120000):0.2161150000	1o9r_A.pdb:0.1818950000):0.2729130000	1uvh_A.pdb:0.5008350000):0.2092650000	(1tjo_A.pdb:0.0403320000	1tk6_A.pdb:0.0049620000):0.5374910000):0.2022690000	((((((2fzf_A.pdb:1.5041000000	(1lko_A.pdb:0.5984940000	1yuz_A.pdb:0.7493490000):0.2381860000):0.0972461000	3qhb_A.pdb:0.8359980000):0.5179980000	(1otk_A.pdb:1.8442610000	((((((((1oqu_A.pdb:0.1503060000	1r2f_A.pdb:0.1883920000):0.0447658000	1uzr_A.pdb:0.0916180000):0.4477510000	1mxr_A.pdb:0.6797290000):0.3322050000	((1jk0_A.pdb:0.3509810000	2uw2_A.pdb:0.1588390000):0.0710439000	1w68_A.pdb:0.0361070000):0.6951490000):0.3132610000	3ee4_A.pdb:0.6283390000):0.2719060000	((2inc_B.pdb:0.6917940000	(2inp_C.pdb:0.5704670000	1mty_B.pdb:1.4855690000):0.1399230000):0.4505870000	(1mty_D.pdb:1.2564630000	3dhg_A.pdb:1.0217210000):0.3049020000):0.5505150000):0.3668230000	((2uw1_A.pdb:0.0258430000	2uw1_B.pdb:0.0143820000):0.0778223000	1afr_A.pdb:0.0908760000):0.6710350000):0.1021420000	1za0_A.pdb:0.7910530000):0.4768710000):0.3998240000):0.1366960000	((((1lb3_A.pdb:0.1092300000	2za7_A.pdb:0.1292210000):0.2025710000	(1bg7_A.pdb:0.4789880000	1r03_A.pdb:0.1236940000):0.0880163000):0.2618800000	((((1eum_A.pdb:0.3692640000	1krq_A.pdb:0.2315480000):0.2344700000	1vlg_A.pdb:0.2007200000):0.0282322000	2jd7_A.pdb:0.2197200000):0.1177850000	3e6s_A.pdb:0.6030920000):0.1038340000):0.0705522000	(1z6o_A.pdb:1.0012240000	1z6o_M.pdb:0.4609090000):0.1059020000):0.3549440000):0.1389100000	((((1bcf_A.pdb:0.0163400000	3e1q_A.pdb:0.0454870000):0.1138350000	2fkz_A.pdb:0.1980640000):0.1419810000	1jgc_A.pdb:0.3173840000):0.4295720000	1nfv_A.pdb:0.5534600000):0.1680520000):0.2659130000	2vzb_A.pdb:0.5043590000):0.2349810000):0.2088670000):0.0411056000);
(1ji5_A.pdb:0.2036420000	1jig_A.pdb:0.1655970000	(1n1q_A.pdb:0.1536520000	(2chp_A.pdb:0.3378780000	(((1qgh_A.pdb:0.3512350000	2ux1_A.pdb:0.3159920000):0.2022660000	(((((1dps_A.pdb:0.0726280000	1jts_A.pdb:0.0204710000):0.2637200000	1o9r_A.pdb:0.2007150000):0.3094220000	1uvh_A.pdb:0.5989910000):0.1830120000	(1tjo_A.pdb:0.0289580000	1tk6_A.pdb:0.0126510000):0.5626260000):0.1612670000	((2fzf_A.pdb:1.3882350000	2vzb_A.pdb:0.3267620000):0.3378080000	(((((((1bcf_A.pdb:0.0185590000	3e1q_A.pdb:0.0274530000):0.1500580000	2fkz_A.pdb:0.1131810000):0.1479560000	1jgc_A.pdb:0.3642420000):0.3253820000	1nfv_A.pdb:0.5595610000):0.2338800000	(((((1lb3_A.pdb:0.0656720000	2za7_A.pdb:0.1311380000):0.2603430000	1r03_A.pdb:0.1341710000):0.0597769000	1bg7_A.pdb:0.4708610000):0.1628630000	(1z6o_A.pdb:0.6930290000	1z6o_M.pdb:0.3663470000):0.1980590000):0.1295440000	((((1eum_A.pdb:0.2955440000	1krq_A.pdb:0.1587660000):0.1157660000	3e6s_A.pdb:0.4626780000):0.1699430000	2jd7_A.pdb:0.1589140000):0.0997992000	1vlg_A.pdb:0.1659890000):0.2124460000):0.3632030000):0.1663010000	((1lko_A.pdb:0.4969640000	1yuz_A.pdb:0.5948470000):0.2118840000	3qhb_A.pdb:0.6991680000):0.3728320000):0.2606740000	(1otk_A.pdb:2.0073530000	((((((1oqu_A.pdb:0.0607630000	(1r2f_A.pdb:0.1704330000	1uzr_A.pdb:0.0990340000):0.0690346000):0.4336720000	1mxr_A.pdb:0.6085940000):0.3009710000	((1jk0_A.pdb:0.3547740000	2uw2_A.pdb:0.1906370000):0.0605623000	1w68_A.pdb:0.0474790000):0.7120120000):0.2765790000	((2inc_B.pdb:0.5958370000	(2inp_C.pdb:0.6492290000	1mty_B.pdb:1.6682070000):0.4532070000):0.3522020000	(1mty_D.pdb:1.1975870000	3dhg_A.pdb:0.5709700000):0.8428020000):0.6908610000):0.2608780000	3ee4_A.pdb:0.9111880000):0.2283640000	(((2uw1_A.pdb:0.0321710000	2uw1_B.pdb:0.0663620000):0.0786710000	1afr_A.pdb:0.0802820000):0.7103210000	1za0_A.pdb:0.8512590000):0.2286570000):0.3601940000):0.3750890000):0.0808653000):0.2383540000):0.0985117000):0.0308324000	(1ji4_A.pdb:0.4660550000	2fjc_A.pdb:0.3624050000):0.0919707000):0.1091550000):0.0901328000):0.0760090000);
(1ji5_A.pdb:0.1611050000	1jig_A.pdb:0.1787010000	((1n1q_A.pdb:0.1458520000	(2chp_A.pdb:0.3270910000	((1ji4_A.pdb:0.3434850000	2fjc_A.pdb:0.3967320000):0.1506820000	((((1dps_A.pdb:0.0346770000	1jts_A.pdb:0.0342370000):0.1578930000	1o9r_A.pdb:0.2611280000):0.2183230000	1uvh_A.pdb:0.6102240000):0.2961860000	((1tjo_A.pdb:0.0508570000	1tk6_A.pdb:0.0184520000):0.6919660000	(((2fzf_A.pdb:1.5345620000	((((((1bcf_A.pdb:0.0222440000	3e1q_A.pdb:0.0565410000):0.1596640000	2fkz_A.pdb:0.1339700000):0.1389770000	1jgc_A.pdb:0.3501850000):0.2048420000	1nfv_A.pdb:0.6330010000):0.2843040000	((1lko_A.pdb:0.5329500000	1yuz_A.pdb:0.7311710000):0.3308870000	3qhb_A.pdb:0.8773120000):0.5127490000):0.0000024057	((((((1lb3_A.pdb:0.0362040000	2za7_A.pdb:0.1752590000):0.2344950000	1bg7_A.pdb:0.3543680000):0.0635713000	1r03_A.pdb:0.1401460000):0.1639750000	1z6o_A.pdb:0.7240720000):0.0863710000	1z6o_M.pdb:0.5386460000):0.0419997000	(((1eum_A.pdb:0.2779730000	1krq_A.pdb:0.1888530000):0.1907040000	(2jd7_A.pdb:0.1381220000	1vlg_A.pdb:0.2781180000):0.0572826000):0.0979120000	3e6s_A.pdb:0.4801990000):0.1910080000):0.2445020000):0.1287500000):0.2060540000	(1otk_A.pdb:2.0435700000	(((((((1oqu_A.pdb:0.1192760000	1uzr_A.pdb:0.1036800000):0.0493506000	1r2f_A.pdb:0.0771440000):0.4750540000	1mxr_A.pdb:0.7247620000):0.1990140000	((1jk0_A.pdb:0.3236410000	2uw2_A.pdb:0.1311310000):0.0222440000	1w68_A.pdb:0.0386410000):0.6301480000):0.2857560000	3ee4_A.pdb:0.7365910000):0.1763770000	(((2uw1_A.pdb:0.0101400000	2uw1_B.pdb:0.0309260000):0.1370620000	1afr_A.pdb:0.0724940000):0.6506870000	1za0_A.pdb:0.8496640000):0.2077150000):0.3037960000	((2inc_B.pdb:0.5361610000	(2inp_C.pdb:0.7005970000	1mty_B.pdb:1.4229750000):0.2372460000):0.3517260000	(1mty_D.pdb:0.8289170000	3dhg_A.pdb:0.9686230000):0.4364850000):0.5273420000):0.4340690000):0.3628860000):0.0377002000	2vzb_A.pdb:0.4940380000):0.1297550000):0.2290990000):0.0782518000):0.1553100000):0.0692285000):0.0579808000	(1qgh_A.pdb:0.2442610000	2ux1_A.pdb:0.4859410000):0.2169820000):0.0221944000);
(1ji5_A.pdb:0.2214780000	((1jig_A.pdb:0.1672850000	1n1q_A.pdb:0.1976210000):0.0589060000	((1qgh_A.pdb:0.1910350000	2ux1_A.pdb:0.4080090000):0.2645450000	((1ji4_A.pdb:0.4259530000	2fjc_A.pdb:0.3840310000):0.0867926000	(((((1dps_A.pdb:0.0812850000	1jts_A.pdb:0.0319300000):0.2199750000	1o9r_A.pdb:0.2111170000):0.2562210000	1uvh_A.pdb:0.5659280000):0.2138430000	(1tjo_A.pdb:0.0163470000	1tk6_A.pdb:0.0404580000):0.6018380000):0.2098330000	(((2fzf_A.pdb:1.3052110000	(((((1bcf_A.pdb:0.0222580000	3e1q_A.pdb:0.0266730000):0.1294370000	2fkz_A.pdb:0.1592240000):0.1019490000	1jgc_A.pdb:0.3806720000):0.2905880000	1nfv_A.pdb:0.6114670000):0.2326330000	(((((1lb3_A.pdb:0.0690250000	2za7_A.pdb:0.1206820000):0.1798850000	1bg7_A.pdb:0.4038510000):0.0523381000	1r03_A.pdb:0.1872730000):0.1707880000	(1z6o_A.pdb:0.7383980000	1z6o_M.pdb:0.4406200000):0.2712500000):0.0874009000	(((1eum_A.pdb:0.2989270000	1krq_A.pdb:0.2146500000):0.2193180000	(2jd7_A.pdb:0.1869430000	1vlg_A.pdb:0.2806250000):0.0726818000):0.1160840000	3e6s_A.pdb:0.5419960000):0.1643220000):0.3794040000):0.1052790000):0.1151460000	(((1lko_A.pdb:0.5381260000	1yuz_A.pdb:0.6840510000):0.3529670000	3qhb_A.pdb:0.5710430000):0.5014060000	(1otk_A.pdb:2.3241310000	(((((((1oqu_A.pdb:0.1560020000	1r2f_A.pdb:0.1786660000):0.0665258000	1uzr_A.pdb:0.0322320000):0.8091650000	1mxr_A.pdb:0.8403360000):0.2958820000	((1jk0_A.pdb:0.4261460000	1w68_A.pdb:0.0885550000):0.0449103000	2uw2_A.pdb:0.1170830000):0.7314120000):0.3719680000	(((2uw1_A.pdb:0.0167820000	2uw1_B.pdb:0.0458490000):0.0921067000	1afr_A.pdb:0.0965680000):0.6028340000	1za0_A.pdb:1.2498340000):0.4700480000):0.1790920000	3ee4_A.pdb:1.0960620000):0.2172290000	((2inc_B.pdb:0.5922150000	(2inp_C.pdb:0.4362710000	1mty_B.pdb:2.0064740000):0.3154650000):0.3999590000	(1mty_D.pdb:1.0969230000	3dhg_A.pdb:0.6314430000):0.5947290000):0.5188140000):0.5029330000):0.4975400000):0.2388390000):0.2191760000	2vzb_A.pdb:0.7636520000):0.1034160000):0.1389730000):0.1378600000):0.0682033000):0.0483607000	2chp_A.pdb:0.3093640000);
(1ji5_A.pdb:0.3809730000	1jig_A.pdb:0.1421070000	((1n1q_A.pdb:0.2140170000	((1qgh_A.pdb:0.3110800000	2ux1_A.pdb:0.4264970000):0.2899230000	((1ji4_A.pdb:0.4430140000	2fjc_A.pdb:0.4652410000):0.0857801000	((((1dps_A.pdb:0.0536090000	1jts_A.pdb:0.0381870000):0.1787910000	1o9r_A.pdb:0.3001020000):0.2857930000	1uvh_A.pdb:0.8112080000):0.2754460000	((1tjo_A.pdb:0.0280620000	1tk6_A.pdb:0.0490020000):0.7010540000	((((((2fzf_A.pdb:1.2237120000	(1lko_A.pdb:0.5810890000	1yuz_A.pdb:0.7437190000):0.3482240000):0.1859360000	3qhb_A.pdb:0.7633250000):0.2556470000	(1otk_A.pdb:1.6492900000	(((((((1oqu_A.pdb:0.2159040000	1r2f_A.pdb:0.1836160000):0.0525519000	1uzr_A.pdb:0.0380670000):0.4210090000	1mxr_A.pdb:0.9432190000):0.2669120000	(1jk0_A.pdb:0.3357250000	(2uw2_A.pdb:0.2200520000	1w68_A.pdb:0.0863670000):0.0993639000):0.5703360000):0.4816420000	3ee4_A.pdb:0.8426370000):0.5507590000	(((2uw1_A.pdb:0.0284900000	2uw1_B.pdb:0.0440620000):0.0633363000	1afr_A.pdb:0.1898460000):0.6082490000	1za0_A.pdb:1.2745510000):0.2552230000):0.1276910000	((2inc_B.pdb:0.8072980000	(2inp_C.pdb:0.5905890000	1mty_B.pdb:1.7190450000):0.2022700000):0.5292170000	(1mty_D.pdb:0.9500930000	3dhg_A.pdb:0.9663080000):0.4325170000):0.5714150000):0.5323830000):0.3307570000):0.2362300000	((((((1lb3_A.pdb:0.1124740000	2za7_A.pdb:0.1202470000):0.2368740000	1bg7_A.pdb:0.4468430000):0.0565410000	1r03_A.pdb:0.1134230000):0.2133490000	3e6s_A.pdb:0.7631530000):0.0985620000	(1z6o_A.pdb:0.6958220000	1z6o_M.pdb:0.4977820000):0.2087380000):0.1040580000	((1eum_A.pdb:0.3313070000	1krq_A.pdb:0.3187730000):0.2516580000	(2jd7_A.pdb:0.1945240000	1vlg_A.pdb:0.1876140000):0.1250310000):0.1733880000):0.2831790000):0.2154850000	((((1bcf_A.pdb:0.0149080000	3e1q_A.pdb:0.0471760000):0.2150820000	2fkz_A.pdb:0.1000390000):0.0998495000	1jgc_A.pdb:0.4059370000):0.3576980000	1nfv_A.pdb:0.4880430000):0.2216630000):0.2071730000	2vzb_A.pdb:0.7725150000):0.1254310000):0.1519600000):0.1316210000):0.1134660000):0.0410197000):0.0719050000	2chp_A.pdb:0.4694950000):0.0612602000);
(1ji5_A.pdb:0.1974680000	1jig_A.pdb:0.1230750000	(1n1q_A.pdb:0.1501160000	((2chp_A.pdb:0.3295570000	((1ji4_A.pdb:0.3817240000	2fjc_A.pdb:0.3542270000):0.1202490000	((((1dps_A.pdb:0.0549670000	1jts_A.pdb:0.0347950000):0.2256860000	1o9r_A.pdb:0.2678470000):0.2504340000	1uvh_A.pdb:0.6415860000):0.3464470000	((1tjo_A.pdb:0.0160460000	1tk6_A.pdb:0.0305400000):0.4878680000	(((((((2fzf_A.pdb:1.3967490000	(1lko_A.pdb:0.5080140000	1yuz_A.pdb:0.7791100000):0.2433510000):0.1767770000	3qhb_A.pdb:0.7345740000):0.3036410000	1otk_A.pdb:2.4688430000):0.1820000000	(((((((1oqu_A.pdb:0.1951070000	1r2f_A.pdb:0.1706640000):0.0305433000	1uzr_A.pdb:0.0622500000):0.5734480000	1mxr_A.pdb:0.7702020000):0.1193500000	(1jk0_A.pdb:0.2903560000	(2uw2_A.pdb:0.1480200000	1w68_A.pdb:0.0711140000):0.0731060000):0.8221080000):0.5764340000	3ee4_A.pdb:0.9419060000):0.2049310000	((2inc_B.pdb:0.5054370000	(1mty_D.pdb:1.0086400000	3dhg_A.pdb:0.7310430000):0.5799160000):0.2320530000	(2inp_C.pdb:0.5337490000	1mty_B.pdb:1.7033000000):0.2207470000):0.9277420000):0.2063900000	(((2uw1_A.pdb:0.0108000000	2uw1_B.pdb:0.0408910000):0.1074490000	1afr_A.pdb:0.0916960000):0.6070180000	1za0_A.pdb:1.2335870000):0.2168560000):0.8710560000):0.1246440000	((((1lb3_A.pdb:0.0508270000	2za7_A.pdb:0.1193740000):0.2036130000	1bg7_A.pdb:0.4682680000):0.0718859000	1r03_A.pdb:0.1187090000):0.2224570000	((1z6o_A.pdb:0.7828290000	1z6o_M.pdb:0.4274830000):0.1994280000	((((1eum_A.pdb:0.3303260000	1krq_A.pdb:0.2250530000):0.1267490000	3e6s_A.pdb:0.4924640000):0.1263980000	2jd7_A.pdb:0.1654180000):0.1204980000	1vlg_A.pdb:0.1567670000):0.2655280000):0.0683946000):0.3736840000):0.1246790000	((((1bcf_A.pdb:0.0315420000	3e1q_A.pdb:0.0206230000):0.1904440000	2fkz_A.pdb:0.0981470000):0.0910220000	1jgc_A.pdb:0.3373330000):0.4200820000	1nfv_A.pdb:0.5223120000):0.2742780000):0.2637200000	2vzb_A.pdb:0.6538250000):0.1202270000):0.2200430000):0.1573290000):0.1025900000):0.0307795000	(1qgh_A.pdb:0.1532900000	2ux1_A.pdb:0.4161650000):0.2348230000):0.0438480000):0.0624033000);
(1ji5_A.pdb:0.1970260000	1jig_A.pdb:0.1650840000	((1n1q_A.pdb:0.1166200000	2chp_A.pdb:0.3688470000):0.1162120000	(((1qgh_A.pdb:0.1623250000	2ux1_A.pdb:0.3773700000):0.1883860000	1ji4_A.pdb:0.5001970000):0.1104930000	(2fjc_A.pdb:0.4621280000	(((((1dps_A.pdb:0.0574480000	1jts_A.pdb:0.0380450000):0.2059940000	1o9r_A.pdb:0.2538730000):0.3634770000	1uvh_A.pdb:0.5600330000):0.2643500000	(1tjo_A.pdb:0.0307980000	1tk6_A.pdb:0.0185450000):0.6212260000):0.1609110000	((((((2fzf_A.pdb:1.2869770000	(1lko_A.pdb:0.5758110000	1yuz_A.pdb:0.7326690000):0.2423350000):0.2535170000	3qhb_A.pdb:0.7696390000):0.4822960000	(1otk_A.pdb:2.2212790000	((((((((1oqu_A.pdb:0.1423940000	1r2f_A.pdb:0.1680490000):0.0492949000	1uzr_A.pdb:0.0647120000):0.6241420000	1mxr_A.pdb:0.6909550000):0.3103240000	(1jk0_A.pdb:0.3160540000	(2uw2_A.pdb:0.1816930000	1w68_A.pdb:0.0778650000):0.1010280000):0.5840440000):0.3413980000	((2inc_B.pdb:0.7472430000	(2inp_C.pdb:0.4967270000	1mty_B.pdb:1.8033160000):0.2108710000):0.5737800000	(1mty_D.pdb:1.0099480000	3dhg_A.pdb:0.6728890000):0.4774660000):0.8935290000):0.2490810000	3ee4_A.pdb:0.7346020000):0.4453390000	((2uw1_A.pdb:0.0242900000	2uw1_B.pdb:0.0581720000):0.0828093000	1afr_A.pdb:0.0742310000):0.7929680000):0.3126920000	1za0_A.pdb:0.8101390000):0.5375140000):0.5203170000):0.0705805000	(((((1lb3_A.pdb:0.0382420000	2za7_A.pdb:0.1601620000):0.2009770000	1bg7_A.pdb:0.4591450000):0.0780583000	1r03_A.pdb:0.1603290000):0.2521850000	(1z6o_A.pdb:0.8492180000	1z6o_M.pdb:0.3466830000):0.1573930000):0.1384000000	((((1eum_A.pdb:0.3653460000	1krq_A.pdb:0.2401000000):0.1285460000	3e6s_A.pdb:0.6216960000):0.1186930000	2jd7_A.pdb:0.1203090000):0.1861700000	1vlg_A.pdb:0.1494960000):0.2847780000):0.3263180000):0.2468650000	((((1bcf_A.pdb:0.0092430000	3e1q_A.pdb:0.0402890000):0.1647370000	2fkz_A.pdb:0.1332470000):0.1201990000	1jgc_A.pdb:0.2603980000):0.2156210000	1nfv_A.pdb:0.5519390000):0.3889120000):0.3467340000	2vzb_A.pdb:0.7850060000):0.2885600000):0.1932600000):0.0277449000):0.1268800000):0.0500552000);
(1ji5_A.pdb:0.2653000000	(1jig_A.pdb:0.1680900000	((1qgh_A.pdb:0.3019400000	2ux1_A.pdb:0.2753600000):0.2750250000	((1ji4_A.pdb:0.5339300000	2fjc_A.pdb:0.3396980000):0.1143740000	((((1dps_A.pdb:0.0639740000	1jts_A.pdb:0.0343730000):0.2004630000	1o9r_A.pdb:0.2822080000):0.2904020000	1uvh_A.pdb:0.5233330000):0.2564660000	((1tjo_A.pdb:0.0259830000	1tk6_A.pdb:0.0227890000):0.5949970000	((2fzf_A.pdb:1.4330030000	2vzb_A.pdb:0.5815480000):0.1788720000	((((((1bcf_A.pdb:0.0029460000	3e1q_A.pdb:0.0422600000):0.1660360000	2fkz_A.pdb:0.0949560000):0.0776323000	1jgc_A.pdb:0.3892970000):0.4140760000	((((((1lb3_A.pdb:0.0740850000	2za7_A.pdb:0.1096720000):0.1757910000	1bg7_A.pdb:0.4584080000):0.0560302000	1r03_A.pdb:0.1922360000):0.1589570000	(1z6o_A.pdb:0.8062420000	1z6o_M.pdb:0.4607490000):0.1978400000):0.1032700000	3e6s_A.pdb:0.6914730000):0.0781790000	((1eum_A.pdb:0.3840360000	1krq_A.pdb:0.2155140000):0.2301230000	(2jd7_A.pdb:0.2098110000	1vlg_A.pdb:0.2022180000):0.0474762000):0.1049400000):0.3820630000):0.1043160000	(1nfv_A.pdb:0.5860520000	((1lko_A.pdb:0.3722180000	1yuz_A.pdb:0.7009030000):0.2811070000	3qhb_A.pdb:0.7374370000):0.4619800000):0.1392060000):0.2603120000	(1otk_A.pdb:1.8769700000	((((((((1oqu_A.pdb:0.1527730000	1r2f_A.pdb:0.1327670000):0.0529726000	1uzr_A.pdb:0.0958460000):0.5863450000	1mxr_A.pdb:0.6874560000):0.3289910000	((1jk0_A.pdb:0.3562790000	2uw2_A.pdb:0.1719850000):0.0574444000	1w68_A.pdb:0.0620740000):0.6423490000):0.2978680000	3ee4_A.pdb:0.8626830000):0.1353580000	((2inc_B.pdb:0.7687010000	(2inp_C.pdb:0.5455010000	1mty_B.pdb:1.6647410000):0.3182700000):0.2714060000	(1mty_D.pdb:1.0650700000	3dhg_A.pdb:0.7717170000):0.2979130000):0.6795410000):0.3176970000	((2uw1_A.pdb:0.0126120000	2uw1_B.pdb:0.0283340000):0.0644004000	1afr_A.pdb:0.1036100000):0.8702250000):0.2784100000	1za0_A.pdb:0.6369390000):0.4270930000):0.4707250000):0.1029390000):0.1644330000):0.0981761000):0.1546320000):0.1239720000):0.1175340000):0.0368452000	(1n1q_A.pdb:0.1176950000	2chp_A.pdb:0.3578430000):0.0894977000);
(1ji5_A.pdb:0.2411540000	(1jig_A.pdb:0.1258720000	(((1qgh_A.pdb:0.2490060000	2ux1_A.pdb:0.3475870000):0.1878490000	(1ji4_A.pdb:0.3703110000	2fjc_A.pdb:0.3421920000):0.1072050000):0.0940533000	(((((1dps_A.pdb:0.0680720000	1jts_A.pdb:0.0155170000):0.2417330000	1o9r_A.pdb:0.2238280000):0.3756300000	1uvh_A.pdb:0.5408070000):0.2897900000	(1tjo_A.pdb:0.0286260000	1tk6_A.pdb:0.0168490000):0.4557450000):0.1839840000	(((((((2fzf_A.pdb:1.6610750000	1yuz_A.pdb:0.5972700000):0.1716050000	1lko_A.pdb:0.6693980000):0.2493820000	3qhb_A.pdb:0.8690580000):0.4855480000	(((((1lb3_A.pdb:0.0505730000	2za7_A.pdb:0.1456170000):0.2484000000	(1bg7_A.pdb:0.4476460000	1r03_A.pdb:0.1103530000):0.0475127000):0.2070410000	3e6s_A.pdb:0.6364740000):0.1423800000	(1z6o_A.pdb:1.0583370000	1z6o_M.pdb:0.3968450000):0.2018300000):0.0427801000	(((1eum_A.pdb:0.3696280000	1krq_A.pdb:0.2224880000):0.2009870000	2jd7_A.pdb:0.1937400000):0.1292090000	1vlg_A.pdb:0.1250560000):0.0908139000):0.3869810000):0.1587650000	((((1bcf_A.pdb:0.0263230000	3e1q_A.pdb:0.0404500000):0.1392450000	2fkz_A.pdb:0.1052970000):0.1220680000	1jgc_A.pdb:0.2268610000):0.3312740000	1nfv_A.pdb:0.4618210000):0.3767610000):0.2770490000	(1otk_A.pdb:2.6694130000	((((((((1oqu_A.pdb:0.1364400000	1r2f_A.pdb:0.2020590000):0.1058100000	1uzr_A.pdb:0.0500670000):0.4136000000	1mxr_A.pdb:0.7546920000):0.4253750000	((1jk0_A.pdb:0.3598690000	2uw2_A.pdb:0.2120710000):0.0675850000	1w68_A.pdb:0.0451980000):0.7574090000):0.2738600000	3ee4_A.pdb:0.7989500000):0.3572380000	(((2inc_B.pdb:1.0108970000	2inp_C.pdb:0.7757670000):0.3895780000	(1mty_D.pdb:0.6223640000	3dhg_A.pdb:1.3782820000):0.3780740000):0.1597910000	1mty_B.pdb:1.6182080000):0.5492090000):0.3574200000	((2uw1_A.pdb:0.0238440000	2uw1_B.pdb:0.0340230000):0.0677641000	1afr_A.pdb:0.1430160000):0.7738120000):0.0817821000	1za0_A.pdb:0.9871910000):0.6494200000):0.3637950000):0.0955445000	2vzb_A.pdb:0.9225480000):0.2394490000):0.1405930000):0.1109100000):0.0293571000	(1n1q_A.pdb:0.1431830000	2chp_A.pdb:0.3880330000):0.0782612000);
(1ji5_A.pdb:0.2496370000	1jig_A.pdb:0.1385120000	((1n1q_A.pdb:0.1709480000	2chp_A.pdb:0.2826260000):0.0776290000	((((1qgh_A.pdb:0.2135470000	2ux1_A.pdb:0.4211910000):0.2171500000	1ji4_A.pdb:0.4525440000):0.0558306000	2fjc_A.pdb:0.5087930000):0.0260923000	(((((1dps_A.pdb:0.0594360000	1jts_A.pdb:0.0464950000):0.1354230000	1o9r_A.pdb:0.2668640000):0.3517150000	1uvh_A.pdb:0.4997150000):0.1883150000	(1tjo_A.pdb:0.0101750000	1tk6_A.pdb:0.0140810000):0.7027130000):0.1853160000	(((((2fzf_A.pdb:1.7027790000	(1lko_A.pdb:0.6200280000	1yuz_A.pdb:0.6831120000):0.4470410000):0.2947840000	((3qhb_A.pdb:0.8297040000	(1otk_A.pdb:1.9980360000	((((((((1oqu_A.pdb:0.1744680000	1r2f_A.pdb:0.1628580000):0.0601418000	1uzr_A.pdb:0.0641610000):0.5419060000	1mxr_A.pdb:0.7315290000):0.1812460000	((1jk0_A.pdb:0.3713510000	1w68_A.pdb:0.0618740000):0.0443965000	2uw2_A.pdb:0.1256340000):0.6759470000):0.4261970000	3ee4_A.pdb:0.9431470000):0.2297870000	((2inc_B.pdb:0.8227630000	(2inp_C.pdb:0.5363050000	1mty_B.pdb:1.6293430000):0.4094140000):0.4182360000	(1mty_D.pdb:0.9169020000	3dhg_A.pdb:0.9813450000):0.4717280000):0.9948530000):0.3417920000	1za0_A.pdb:0.9638070000):0.1104490000	((2uw1_A.pdb:0.0208170000	2uw1_B.pdb:0.0471110000):0.0740668000	1afr_A.pdb:0.1203210000):0.6490770000):0.4448070000):0.5254530000):0.4870320000	(((((1lb3_A.pdb:0.0630510000	2za7_A.pdb:0.1630950000):0.2786550000	1bg7_A.pdb:0.3659680000):0.0432014000	1r03_A.pdb:0.1333090000):0.2466320000	(1z6o_A.pdb:1.0376810000	1z6o_M.pdb:0.4077750000):0.1647160000):0.1269770000	((((1eum_A.pdb:0.2637770000	1krq_A.pdb:0.2055160000):0.1324590000	3e6s_A.pdb:0.4752650000):0.1234900000	2jd7_A.pdb:0.1872470000):0.1194140000	1vlg_A.pdb:0.1535620000):0.2071140000):0.3001000000):0.1059070000):0.1968080000	(((1bcf_A.pdb:0.0270610000	3e1q_A.pdb:0.0269750000):0.1455180000	2fkz_A.pdb:0.1899560000):0.1011200000	1jgc_A.pdb:0.3018960000):0.2684280000):0.1266440000	1nfv_A.pdb:0.5263100000):0.4841480000	2vzb_A.pdb:0.7430640000):0.2048690000):0.0842617000):0.1027240000):0.0255791000);
(1ji5_A.pdb:0.1622190000	(1jig_A.pdb:0.1573150000	1n1q_A.pdb:0.1722520000):0.0525519000	(2chp_A.pdb:0.2727880000	(((1qgh_A.pdb:0.2855810000	2ux1_A.pdb:0.3541680000):0.2412950000	(1ji4_A.pdb:0.3657980000	2fjc_A.pdb:0.4245300000):0.1030350000):0.0900685000	(((((1dps_A.pdb:0.0400710000	1jts_A.pdb:0.0244310000):0.2441450000	1o9r_A.pdb:0.2178930000):0.3011830000	1uvh_A.pdb:0.4335230000):0.2515600000	(1tjo_A.pdb:0.0271360000	1tk6_A.pdb:0.0312220000):0.4807170000):0.1191440000	((2fzf_A.pdb:1.5098500000	(((((1bcf_A.pdb:0.0056450000	3e1q_A.pdb:0.0269900000):0.1758440000	2fkz_A.pdb:0.0639160000):0.1200710000	1jgc_A.pdb:0.2380600000):0.3186970000	1nfv_A.pdb:0.4450220000):0.2372000000	((((1lko_A.pdb:0.3802270000	1yuz_A.pdb:0.8901800000):0.4837480000	3qhb_A.pdb:0.6539170000):0.4253990000	(1otk_A.pdb:2.2512150000	(((((((1oqu_A.pdb:0.1240580000	1r2f_A.pdb:0.1413330000):0.0633534000	1uzr_A.pdb:0.0602040000):0.4027270000	1mxr_A.pdb:0.6403240000):0.2657360000	(((1jk0_A.pdb:0.3819990000	1w68_A.pdb:0.0605380000):0.0503322000	2uw2_A.pdb:0.1082780000):0.3159470000	((2inc_B.pdb:0.6412430000	(2inp_C.pdb:0.4793160000	1mty_B.pdb:1.6437160000):0.5749550000):0.4537970000	(1mty_D.pdb:0.9123980000	3dhg_A.pdb:0.6615330000):0.2221980000):0.7261110000):0.2271980000):0.4589100000	3ee4_A.pdb:0.7043560000):0.4154000000	1za0_A.pdb:0.8947190000):0.1616790000	((2uw1_A.pdb:0.0053590000	2uw1_B.pdb:0.0432750000):0.0655000000	1afr_A.pdb:0.1355880000):0.5749950000):0.7888470000):0.2241200000):0.2936010000	((((((1lb3_A.pdb:0.0390350000	2za7_A.pdb:0.1114280000):0.2003750000	1bg7_A.pdb:0.3086850000):0.0964326000	1r03_A.pdb:0.1504270000):0.2214850000	(1z6o_A.pdb:0.7766020000	1z6o_M.pdb:0.4146890000):0.1634480000):0.1168080000	3e6s_A.pdb:0.5944460000):0.1116000000	(((1eum_A.pdb:0.3366520000	1krq_A.pdb:0.2606080000):0.1932950000	2jd7_A.pdb:0.1615550000):0.0644392000	1vlg_A.pdb:0.2060270000):0.1471140000):0.2434350000):0.1878280000):0.1489120000):0.1641740000	2vzb_A.pdb:0.5000650000):0.1598970000):0.1365370000):0.1272230000):0.1033300000);
(1ji5_A.pdb:0.1549140000	1jig_A.pdb:0.1659470000	((1n1q_A.pdb:0.1986280000	(2chp_A.pdb:0.2791760000	((1ji4_A.pdb:0.3879700000	2fjc_A.pdb:0.4749520000):0.1470790000	(((((1dps_A.pdb:0.0540440000	1jts_A.pdb:0.0363280000):0.1190110000	1o9r_A.pdb:0.2549640000):0.2944480000	1uvh_A.pdb:0.4989000000):0.3889580000	(1tjo_A.pdb:0.0327720000	1tk6_A.pdb:0.0126420000):0.5072760000):0.1827230000	(((((((2fzf_A.pdb:1.5393880000	1yuz_A.pdb:0.6606110000):0.2171410000	1lko_A.pdb:0.4007090000):0.5388490000	3qhb_A.pdb:0.5890780000):0.3650720000	(1otk_A.pdb:2.0684170000	((((((((1oqu_A.pdb:0.1333060000	1r2f_A.pdb:0.1602880000):0.0131815000	1uzr_A.pdb:0.0863760000):0.3970730000	1mxr_A.pdb:0.6131660000):0.1256840000	((1jk0_A.pdb:0.3826800000	2uw2_A.pdb:0.1459020000):0.0547615000	1w68_A.pdb:0.0347800000):0.6868460000):0.4907770000	3ee4_A.pdb:0.6407180000):0.2393740000	((2inc_B.pdb:0.6496260000	(2inp_C.pdb:0.6353260000	1mty_B.pdb:1.3989210000):0.2823020000):0.4950430000	(1mty_D.pdb:1.0202910000	3dhg_A.pdb:0.8182420000):0.3423320000):0.6156970000):0.0990770000	1za0_A.pdb:1.0246110000):0.1649940000	((2uw1_A.pdb:0.0161680000	2uw1_B.pdb:0.0319390000):0.1187760000	1afr_A.pdb:0.0634380000):0.7235100000):0.6072940000):0.2991180000):0.1631010000	(((((1lb3_A.pdb:0.0514170000	2za7_A.pdb:0.1180410000):0.2352660000	1bg7_A.pdb:0.3754380000):0.0734192000	1r03_A.pdb:0.1078880000):0.1671900000	((((1eum_A.pdb:0.3052040000	1krq_A.pdb:0.1856300000):0.2834120000	1vlg_A.pdb:0.2065380000):0.0559186000	2jd7_A.pdb:0.1350320000):0.1791240000	3e6s_A.pdb:0.5024090000):0.2094000000):0.1488480000	(1z6o_A.pdb:0.8403360000	1z6o_M.pdb:0.5704720000):0.1558420000):0.2816590000):0.1854810000	((((1bcf_A.pdb:0.0106270000	3e1q_A.pdb:0.0286450000):0.1559230000	2fkz_A.pdb:0.1226640000):0.1306210000	1jgc_A.pdb:0.3676300000):0.3763570000	1nfv_A.pdb:0.5001240000):0.3353440000):0.1645180000	2vzb_A.pdb:0.6147550000):0.1781080000):0.1639040000):0.1071080000):0.0500305000):0.0713039000	(1qgh_A.pdb:0.1446410000	2ux1_A.pdb:0.4111490000):0.3103480000):0.0473210000);
(1ji5_A.pdb:0.2641360000	1jig_A.pdb:0.1245860000	(1n1q_A.pdb:0.1458830000	((2chp_A.pdb:0.3566930000	(((((1dps_A.pdb:0.0930000000	1jts_A.pdb:0.0195520000):0.1991790000	1o9r_A.pdb:0.2377870000):0.4326820000	1uvh_A.pdb:0.5056070000):0.2167600000	(1tjo_A.pdb:0.0174600000	1tk6_A.pdb:0.0277420000):0.6534510000):0.1911230000	(((((2fzf_A.pdb:1.4569740000	((1lko_A.pdb:0.8672810000	1yuz_A.pdb:0.5742840000):0.4756750000	3qhb_A.pdb:0.7557780000):0.2524100000):0.2533160000	(1otk_A.pdb:1.8666700000	((((((1oqu_A.pdb:0.0746860000	(1r2f_A.pdb:0.1407380000	1uzr_A.pdb:0.1333940000):0.0785732000):0.4323070000	1mxr_A.pdb:0.8426800000):0.2620110000	((1jk0_A.pdb:0.3549710000	2uw2_A.pdb:0.1794910000):0.0559555000	1w68_A.pdb:0.0486130000):0.6945320000):0.1835810000	((2inc_B.pdb:0.7375590000	(2inp_C.pdb:0.6073210000	1mty_B.pdb:1.7157360000):0.3153980000):0.3215280000	(1mty_D.pdb:0.9912010000	3dhg_A.pdb:0.7087700000):0.7486180000):0.6047020000):0.2904100000	(((2uw1_A.pdb:0.0119610000	2uw1_B.pdb:0.0343060000):0.1111280000	1afr_A.pdb:0.0921130000):0.8692340000	1za0_A.pdb:1.1519250000):0.3320720000):0.1477060000	3ee4_A.pdb:0.7412630000):0.7946830000):0.6238510000):0.0968572000	((((((1lb3_A.pdb:0.0411910000	2za7_A.pdb:0.1844450000):0.1988620000	1bg7_A.pdb:0.4496310000):0.0543207000	1r03_A.pdb:0.1360340000):0.2081120000	(1z6o_A.pdb:0.8321160000	1z6o_M.pdb:0.4709650000):0.2510640000):0.1560250000	3e6s_A.pdb:0.6285330000):0.0809078000	(((1eum_A.pdb:0.3225440000	1krq_A.pdb:0.2589570000):0.2372110000	2jd7_A.pdb:0.1474950000):0.0849227000	1vlg_A.pdb:0.2363660000):0.1033300000):0.3129740000):0.1597120000	((((1bcf_A.pdb:0.0161590000	3e1q_A.pdb:0.0359650000):0.2145270000	2fkz_A.pdb:0.0911160000):0.1677250000	1jgc_A.pdb:0.3093030000):0.3329210000	1nfv_A.pdb:0.5315000000):0.2071010000):0.4986430000	2vzb_A.pdb:0.7091510000):0.1319600000):0.1323960000):0.0733192000	(((1qgh_A.pdb:0.1817060000	2ux1_A.pdb:0.3636090000):0.2127570000	1ji4_A.pdb:0.4781800000):0.0981390000	2fjc_A.pdb:0.5475250000):0.0839654000):0.0882510000):0.0880983000);
(1ji5_A.pdb:0.2535710000	1jig_A.pdb:0.1757890000	((1n1q_A.pdb:0.1345240000	(2chp_A.pdb:0.3197100000	((1ji4_A.pdb:0.4328970000	2fjc_A.pdb:0.3883310000):0.1205810000	(((((1dps_A.pdb:0.0522290000	1jts_A.pdb:0.0376620000):0.2333750000	1o9r_A.pdb:0.2063610000):0.2312150000	1uvh_A.pdb:0.5565960000):0.1922910000	(1tjo_A.pdb:0.0209130000	1tk6_A.pdb:0.0211370000):0.6953580000):0.1564570000	(((((2fzf_A.pdb:1.4324630000	((1lko_A.pdb:0.6770870000	1yuz_A.pdb:0.4260330000):0.3858990000	3qhb_A.pdb:0.9878990000):0.2568240000):0.1830070000	1otk_A.pdb:2.5765480000):0.1223900000	((((((1oqu_A.pdb:0.1382130000	1r2f_A.pdb:0.1717850000):0.0539516000	1uzr_A.pdb:0.0841650000):0.4459120000	1mxr_A.pdb:0.7737270000):0.2658500000	(((1jk0_A.pdb:0.4084120000	2uw2_A.pdb:0.1404810000):0.0367732000	1w68_A.pdb:0.0502110000):0.5632600000	((2inc_B.pdb:0.5039370000	(2inp_C.pdb:0.4354940000	1mty_B.pdb:1.7117750000):0.3122540000):0.3728420000	(1mty_D.pdb:1.1882750000	3dhg_A.pdb:0.5619360000):0.6103610000):0.6762380000):0.2394980000):0.4123910000	3ee4_A.pdb:0.7810190000):0.4726350000	(((2uw1_A.pdb:0.0298140000	2uw1_B.pdb:0.0418670000):0.0717481000	1afr_A.pdb:0.1202280000):0.6446420000	1za0_A.pdb:0.9679630000):0.2942300000):0.7869280000):0.0000028620	(((((1bcf_A.pdb:0.0278420000	3e1q_A.pdb:0.0272450000):0.1921040000	2fkz_A.pdb:0.1177260000):0.1426890000	1jgc_A.pdb:0.3340860000):0.3150320000	1nfv_A.pdb:0.4939200000):0.2686840000	((((((1lb3_A.pdb:0.0736640000	2za7_A.pdb:0.1346140000):0.2056580000	1bg7_A.pdb:0.4018640000):0.0816819000	1r03_A.pdb:0.1550230000):0.1333740000	1z6o_A.pdb:0.8869290000):0.1342570000	1z6o_M.pdb:0.4706450000):0.1072470000	((((1eum_A.pdb:0.3215230000	1krq_A.pdb:0.3085480000):0.1162980000	3e6s_A.pdb:0.5606570000):0.1255810000	2jd7_A.pdb:0.1441570000):0.1190810000	1vlg_A.pdb:0.2409330000):0.2184680000):0.3122540000):0.2139200000):0.3380800000	2vzb_A.pdb:0.6148010000):0.3106370000):0.1262450000):0.1116550000):0.0777801000):0.0986501000	(1qgh_A.pdb:0.1552350000	2ux1_A.pdb:0.3937470000):0.2884740000):0.0210006000);
(1ji5_A.pdb:0.2261210000	(1jig_A.pdb:0.2098680000	((((1qgh_A.pdb:0.2043060000	2ux1_A.pdb:0.3591640000):0.2386840000	1ji4_A.pdb:0.5708280000):0.1067160000	2fjc_A.pdb:0.5421450000):0.0695410000	((((1dps_A.pdb:0.0595480000	1jts_A.pdb:0.0253240000):0.2362760000	1o9r_A.pdb:0.1606880000):0.2809960000	1uvh_A.pdb:0.5323810000):0.2774100000	((1tjo_A.pdb:0.0221230000	1tk6_A.pdb:0.0185800000):0.3918620000	((((2fzf_A.pdb:1.5337270000	((1lko_A.pdb:0.5766230000	1yuz_A.pdb:0.5998550000):0.3030660000	3qhb_A.pdb:0.7536660000):0.3058140000):0.2195240000	(((((1lb3_A.pdb:0.0523940000	2za7_A.pdb:0.1198420000):0.2062940000	(1bg7_A.pdb:0.3142140000	1r03_A.pdb:0.1988100000):0.0641686000):0.3045130000	1z6o_A.pdb:0.7403690000):0.0420626000	1z6o_M.pdb:0.5265570000):0.1069390000	((((1eum_A.pdb:0.2804690000	1krq_A.pdb:0.1890500000):0.1165910000	3e6s_A.pdb:0.5283910000):0.1236490000	2jd7_A.pdb:0.1670340000):0.0652061000	1vlg_A.pdb:0.1623800000):0.1495640000):0.3105650000):0.0565778000	((((1bcf_A.pdb:0.0191670000	3e1q_A.pdb:0.0267320000):0.1603330000	2fkz_A.pdb:0.1402940000):0.1023520000	1jgc_A.pdb:0.2545860000):0.3115970000	1nfv_A.pdb:0.3125500000):0.1063010000):0.4374220000	(2vzb_A.pdb:0.5913940000	(1otk_A.pdb:1.7309530000	(((((((1oqu_A.pdb:0.1566090000	1r2f_A.pdb:0.1513860000):0.0365413000	1uzr_A.pdb:0.0793880000):0.3430240000	1mxr_A.pdb:0.7050270000):0.2535960000	((1jk0_A.pdb:0.3567980000	2uw2_A.pdb:0.1631550000):0.0466686000	1w68_A.pdb:0.0419670000):0.7231950000):0.1976480000	((2inc_B.pdb:0.7808460000	(2inp_C.pdb:0.6131420000	1mty_B.pdb:1.5291030000):0.1991010000):0.4774110000	(1mty_D.pdb:1.0203530000	3dhg_A.pdb:0.7275290000):0.5422740000):0.5022520000):0.3074230000	3ee4_A.pdb:0.6330500000):0.1808300000	(((2uw1_A.pdb:0.0250480000	2uw1_B.pdb:0.0423330000):0.0853090000	1afr_A.pdb:0.0802820000):0.7422020000	1za0_A.pdb:0.9876940000):0.3552670000):0.2231840000):0.6967940000):0.1532460000):0.1487090000):0.2444360000):0.1710370000):0.0474604000):0.0551592000	(1n1q_A.pdb:0.1795290000	2chp_A.pdb:0.3666190000):0.0427282000);
(1ji5_A.pdb:0.2719440000	1jig_A.pdb:0.1302440000	((1n1q_A.pdb:0.0948070000	2chp_A.pdb:0.4401550000):0.0980224000	((1qgh_A.pdb:0.2430950000	2ux1_A.pdb:0.4393070000):0.2370450000	((1ji4_A.pdb:0.4471800000	2fjc_A.pdb:0.3812890000):0.1246360000	(((((1dps_A.pdb:0.0497380000	1jts_A.pdb:0.0394890000):0.1735270000	1o9r_A.pdb:0.3192790000):0.2135830000	1uvh_A.pdb:0.5791470000):0.3148000000	(1tjo_A.pdb:0.0291360000	1tk6_A.pdb:0.0075190000):0.7211520000):0.1996520000	(((((2fzf_A.pdb:1.4879610000	((1lko_A.pdb:0.3706520000	1yuz_A.pdb:0.9045120000):0.4044820000	3qhb_A.pdb:0.6172160000):0.3840740000):0.3098000000	(1otk_A.pdb:2.3351380000	((((((((1oqu_A.pdb:0.1402790000	1r2f_A.pdb:0.1804890000):0.0306845000	1uzr_A.pdb:0.0769420000):0.5295200000	1mxr_A.pdb:0.7904210000):0.1241020000	((1jk0_A.pdb:0.3405680000	2uw2_A.pdb:0.1287750000):0.0689525000	1w68_A.pdb:0.0700720000):0.7325800000):0.4368770000	3ee4_A.pdb:0.7392860000):0.1927410000	((2inc_B.pdb:0.6157640000	(2inp_C.pdb:0.5818520000	1mty_B.pdb:1.7649990000):0.3297590000):0.4467810000	(1mty_D.pdb:1.2304970000	3dhg_A.pdb:0.8081810000):0.2342230000):0.7457710000):0.2456500000	((2uw1_A.pdb:0.0420500000	2uw1_B.pdb:0.0395790000):0.0586279000	1afr_A.pdb:0.1492970000):0.6684700000):0.1320080000	1za0_A.pdb:1.1041970000):0.4791030000):0.5344690000):0.0086373700	(((((1lb3_A.pdb:0.0526300000	2za7_A.pdb:0.1110360000):0.1736480000	(1bg7_A.pdb:0.3858040000	1r03_A.pdb:0.1362100000):0.1024370000):0.1510540000	(((1eum_A.pdb:0.3833810000	1krq_A.pdb:0.2116670000):0.1426990000	(2jd7_A.pdb:0.1733810000	1vlg_A.pdb:0.1867800000):0.0943514000):0.1513800000	3e6s_A.pdb:0.4220540000):0.2284820000):0.1213090000	1z6o_M.pdb:0.5896530000):0.1367080000	1z6o_A.pdb:0.8135940000):0.3489810000):0.1973270000	((((1bcf_A.pdb:0.0209520000	3e1q_A.pdb:0.0198850000):0.1425850000	2fkz_A.pdb:0.1185210000):0.1149640000	1jgc_A.pdb:0.2771430000):0.3986670000	1nfv_A.pdb:0.5045070000):0.1488830000):0.1348420000	2vzb_A.pdb:0.7804070000):0.1844410000):0.2002210000):0.0918837000):0.1259490000):0.0356878000);
(1ji5_A.pdb:0.1989080000	(1jig_A.pdb:0.1280100000	((1qgh_A.pdb:0.2456280000	2ux1_A.pdb:0.2767650000):0.2891650000	((1ji4_A.pdb:0.3355350000	2fjc_A.pdb:0.3296140000):0.0892034000	(((((1dps_A.pdb:0.1125650000	1jts_A.pdb:0.0225560000):0.1594300000	1o9r_A.pdb:0.2731930000):0.2327540000	1uvh_A.pdb:0.5776320000):0.2545820000	(1tjo_A.pdb:0.0242280000	1tk6_A.pdb:0.0230110000):0.5500220000):0.1513990000	((((2fzf_A.pdb:1.5766930000	((1lko_A.pdb:0.5417310000	1yuz_A.pdb:0.7624710000):0.2717120000	3qhb_A.pdb:0.6007350000):0.3286020000):0.3801990000	(((((1bcf_A.pdb:0.0431940000	3e1q_A.pdb:0.0100500000):0.1041290000	2fkz_A.pdb:0.0768230000):0.1105180000	1jgc_A.pdb:0.2873960000):0.2857750000	1nfv_A.pdb:0.5071570000):0.2145430000	(((((1lb3_A.pdb:0.0542270000	2za7_A.pdb:0.1221460000):0.1344630000	1bg7_A.pdb:0.4428150000):0.0816249000	1r03_A.pdb:0.1162250000):0.1477330000	(1z6o_A.pdb:0.7449850000	1z6o_M.pdb:0.4812600000):0.2236090000):0.1548600000	(((1eum_A.pdb:0.3099930000	1krq_A.pdb:0.2000920000):0.1622990000	(2jd7_A.pdb:0.2018050000	1vlg_A.pdb:0.2124440000):0.0650451000):0.1131760000	3e6s_A.pdb:0.5025080000):0.1158400000):0.3415960000):0.0556056000):0.2480840000	(1otk_A.pdb:1.7069990000	((((((((1oqu_A.pdb:0.1842260000	1uzr_A.pdb:0.0918610000):0.0289710000	1r2f_A.pdb:0.1030030000):0.5344420000	1mxr_A.pdb:0.7237370000):0.1789810000	((1jk0_A.pdb:0.3757720000	2uw2_A.pdb:0.1696090000):0.0416371000	1w68_A.pdb:0.0434780000):0.6221570000):0.2549470000	3ee4_A.pdb:1.0186300000):0.2899200000	((2inc_B.pdb:0.7037170000	(2inp_C.pdb:0.6583140000	1mty_B.pdb:1.6091440000):0.2038690000):0.1991970000	(1mty_D.pdb:0.8864420000	3dhg_A.pdb:1.0954820000):0.2934530000):0.5438510000):0.1569210000	((2uw1_A.pdb:0.0418160000	2uw1_B.pdb:0.0325170000):0.0793385000	1afr_A.pdb:0.1475880000):0.7390420000):0.2579270000	1za0_A.pdb:0.6999550000):0.4571920000):0.3000950000):0.0511419000	2vzb_A.pdb:0.6685030000):0.2014120000):0.0747690000):0.1452900000):0.0968512000):0.0576482000	(1n1q_A.pdb:0.1294590000	2chp_A.pdb:0.3678070000):0.0378391000);
(1ji5_A.pdb:0.1828220000	(1jig_A.pdb:0.1179490000	1n1q_A.pdb:0.1476210000):0.0734025000	(2chp_A.pdb:0.3139270000	((1qgh_A.pdb:0.1829950000	2ux1_A.pdb:0.4404180000):0.1386160000	((1ji4_A.pdb:0.4070690000	2fjc_A.pdb:0.3456240000):0.0551130000	((((1dps_A.pdb:0.0529520000	1jts_A.pdb:0.0360970000):0.1992060000	1o9r_A.pdb:0.2471200000):0.3725120000	1uvh_A.pdb:0.4076880000):0.2611640000	((1tjo_A.pdb:0.0706930000	1tk6_A.pdb:0.0107590000):0.4979420000	(((2fzf_A.pdb:1.6042890000	(1otk_A.pdb:2.3100310000	((((((1oqu_A.pdb:0.0972620000	(1r2f_A.pdb:0.1623660000	1uzr_A.pdb:0.1004260000):0.0547135000):0.4691070000	1mxr_A.pdb:0.7360780000):0.1635080000	((1jk0_A.pdb:0.3759360000	2uw2_A.pdb:0.1720650000):0.0444900000	1w68_A.pdb:0.0472240000):0.8378550000):0.2585510000	3ee4_A.pdb:1.0363980000):0.5040400000	(((2inc_B.pdb:0.7812180000	1mty_B.pdb:1.7124140000):0.2515220000	2inp_C.pdb:0.6165300000):0.4125520000	(1mty_D.pdb:1.3378970000	3dhg_A.pdb:0.6984180000):0.5394410000):0.6120350000):0.3936700000	((2uw1_A.pdb:0.0000030000	(2uw1_B.pdb:0.0357390000	1afr_A.pdb:0.1532210000):0.0199119000):1.0732200000	1za0_A.pdb:0.6411180000):0.1830070000):0.2853790000):0.6715350000):0.0000028343	((((((1bcf_A.pdb:0.0217540000	3e1q_A.pdb:0.0336880000):0.1732360000	2fkz_A.pdb:0.1413460000):0.2310040000	1jgc_A.pdb:0.1866630000):0.2512040000	1nfv_A.pdb:0.5339140000):0.1946400000	((1lko_A.pdb:0.5137390000	1yuz_A.pdb:0.8320610000):0.1827420000	3qhb_A.pdb:0.8498090000):0.6013080000):0.1376770000	(((((1lb3_A.pdb:0.0615420000	2za7_A.pdb:0.1292380000):0.1767360000	1bg7_A.pdb:0.4241110000):0.0589445000	1r03_A.pdb:0.1916830000):0.2777700000	(1z6o_A.pdb:0.7131390000	1z6o_M.pdb:0.4433890000):0.1689990000):0.0646070000	((((1eum_A.pdb:0.3318020000	1krq_A.pdb:0.1760540000):0.1310600000	3e6s_A.pdb:0.4244370000):0.1393120000	2jd7_A.pdb:0.0929930000):0.1826700000	1vlg_A.pdb:0.1932920000):0.2259970000):0.4363120000):0.1832000000):0.3687890000	2vzb_A.pdb:0.7122770000):0.1624880000):0.2123940000):0.1617700000):0.0847081000):0.0791081000):0.0583008000);
(1ji5_A.pdb:0.1985410000	(1jig_A.pdb:0.1700320000	((1n1q_A.pdb:0.1420890000	2chp_A.pdb:0.2684370000):0.0202506000	((1ji4_A.pdb:0.4384840000	2fjc_A.pdb:0.4192790000):0.1635400000	((((1dps_A.pdb:0.0610560000	1jts_A.pdb:0.0352010000):0.1901680000	1o9r_A.pdb:0.1845160000):0.3008060000	1uvh_A.pdb:0.5754700000):0.2078520000	((1tjo_A.pdb:0.0275170000	1tk6_A.pdb:0.0263470000):0.5687100000	((2fzf_A.pdb:1.5089740000	2vzb_A.pdb:0.3034520000):0.1460230000	(((((((1bcf_A.pdb:0.0320460000	3e1q_A.pdb:0.0140970000):0.1553020000	2fkz_A.pdb:0.0840650000):0.1499070000	1jgc_A.pdb:0.2093150000):0.3204840000	1nfv_A.pdb:0.6815380000):0.2185710000	(((((1lb3_A.pdb:0.0442570000	2za7_A.pdb:0.1360020000):0.2502580000	1bg7_A.pdb:0.4050460000):0.0546308000	1r03_A.pdb:0.1402960000):0.2738080000	(1z6o_A.pdb:0.5504180000	1z6o_M.pdb:0.4353640000):0.1892310000):0.0810198000	((((1eum_A.pdb:0.2822360000	1krq_A.pdb:0.2257500000):0.1246290000	3e6s_A.pdb:0.4602830000):0.1576030000	2jd7_A.pdb:0.1504470000):0.1779730000	1vlg_A.pdb:0.1558030000):0.3093280000):0.3493130000):0.0609108000	((1lko_A.pdb:0.5622340000	1yuz_A.pdb:0.7090740000):0.1899040000	3qhb_A.pdb:0.8172390000):0.6332690000):0.1927410000	(1otk_A.pdb:2.1534880000	((((((1oqu_A.pdb:0.0881190000	(1r2f_A.pdb:0.1585820000	1uzr_A.pdb:0.0946960000):0.0739978000):0.4500230000	1mxr_A.pdb:0.7181370000):0.1800950000	((1jk0_A.pdb:0.3464010000	2uw2_A.pdb:0.1340090000):0.0540215000	1w68_A.pdb:0.0532510000):0.7664860000):0.2762150000	3ee4_A.pdb:1.0349140000):0.0825822000	((2inc_B.pdb:0.5773340000	(2inp_C.pdb:0.4880720000	1mty_B.pdb:1.4801230000):0.3049090000):0.4139070000	(1mty_D.pdb:0.8839090000	3dhg_A.pdb:0.9283520000):0.4104200000):0.5665080000):0.2603900000	(((2uw1_A.pdb:0.0257620000	2uw1_B.pdb:0.0326720000):0.0702699000	1afr_A.pdb:0.1380410000):0.6504000000	1za0_A.pdb:0.9057270000):0.2439200000):0.4759600000):0.1642330000):0.2691430000):0.2052360000):0.2166990000):0.1356810000):0.1126580000):0.0496448000):0.0383360000	(1qgh_A.pdb:0.1385760000	2ux1_A.pdb:0.5155680000):0.3412700000);
(1ji5_A.pdb:0.2327010000	1jig_A.pdb:0.1853020000	(1n1q_A.pdb:0.2179360000	(2chp_A.pdb:0.2545870000	((1qgh_A.pdb:0.2126010000	2ux1_A.pdb:0.4154620000):0.2833470000	((1ji4_A.pdb:0.4680380000	2fjc_A.pdb:0.3187110000):0.0629302000	((((1dps_A.pdb:0.0703900000	1jts_A.pdb:0.0422170000):0.1892300000	1o9r_A.pdb:0.1950450000):0.2922050000	1uvh_A.pdb:0.4295850000):0.3413980000	((1tjo_A.pdb:0.0381680000	1tk6_A.pdb:0.0196150000):0.5060610000	((((((2fzf_A.pdb:1.4658180000	(1lko_A.pdb:0.4670910000	1yuz_A.pdb:0.7656280000):0.3420300000):0.1534930000	3qhb_A.pdb:0.7299790000):0.2221860000	1otk_A.pdb:1.9440880000):0.1221010000	(((((1bcf_A.pdb:0.0150570000	3e1q_A.pdb:0.0498590000):0.1971710000	2fkz_A.pdb:0.0876570000):0.0974210000	1jgc_A.pdb:0.2852640000):0.3207410000	((((1lb3_A.pdb:0.0440540000	2za7_A.pdb:0.1595200000):0.2138940000	(1bg7_A.pdb:0.4258200000	1r03_A.pdb:0.1303680000):0.0601923000):0.1956020000	(1z6o_A.pdb:0.7653820000	1z6o_M.pdb:0.4628480000):0.1759350000):0.0910015000	((1eum_A.pdb:0.3027580000	1krq_A.pdb:0.2249190000):0.2164020000	((3e6s_A.pdb:0.6421000000	2jd7_A.pdb:0.1029070000):0.1251720000	1vlg_A.pdb:0.1960570000):0.0816719000):0.1465200000):0.5890920000):0.2491430000	1nfv_A.pdb:0.3417050000):0.2815340000):0.1572630000	(((((((1oqu_A.pdb:0.1723180000	1r2f_A.pdb:0.1607050000):0.0580885000	1uzr_A.pdb:0.0327300000):0.4117230000	1mxr_A.pdb:0.7537360000):0.2637170000	(((1jk0_A.pdb:0.3509600000	1w68_A.pdb:0.0809740000):0.0435527000	2uw2_A.pdb:0.1362040000):0.5787780000	((2inc_B.pdb:0.6342930000	(2inp_C.pdb:0.4389970000	1mty_B.pdb:1.6922500000):0.3219880000):0.4494810000	(1mty_D.pdb:0.8555220000	3dhg_A.pdb:0.8567600000):0.4155910000):0.5997800000):0.1170770000):0.3448840000	3ee4_A.pdb:0.7315720000):0.5156340000	((2uw1_A.pdb:0.0130200000	2uw1_B.pdb:0.0335860000):0.0546483000	1afr_A.pdb:0.1246480000):0.6454390000):0.1551780000	1za0_A.pdb:0.9299920000):0.9703740000):0.2688650000	2vzb_A.pdb:0.5900300000):0.2061670000):0.2957940000):0.1140780000):0.1264910000):0.0644697000):0.0522833000):0.0707221000);
(1ji5_A.pdb:0.2282120000	1jig_A.pdb:0.2044220000	(1n1q_A.pdb:0.1577260000	(2chp_A.pdb:0.3810210000	((1qgh_A.pdb:0.1996940000	2ux1_A.pdb:0.3271200000):0.2509490000	(((1ji4_A.pdb:0.4615740000	(((1dps_A.pdb:0.0584160000	1jts_A.pdb:0.0420660000):0.1568960000	1o9r_A.pdb:0.2430730000):0.2213730000	1uvh_A.pdb:0.6208470000):0.2982940000):0.0764634000	2fjc_A.pdb:0.4390640000):0.0584665000	((1tjo_A.pdb:0.0171050000	1tk6_A.pdb:0.0127310000):0.6271810000	((2fzf_A.pdb:1.6673480000	(((((((1bcf_A.pdb:0.0366700000	3e1q_A.pdb:0.0280570000):0.1437070000	2fkz_A.pdb:0.1126400000):0.1420160000	1jgc_A.pdb:0.2551910000):0.2010160000	(((((1lb3_A.pdb:0.0471950000	2za7_A.pdb:0.1083120000):0.1952840000	1bg7_A.pdb:0.4487550000):0.0974370000	1r03_A.pdb:0.1667670000):0.3463260000	(1z6o_A.pdb:0.7214020000	1z6o_M.pdb:0.3853060000):0.1967740000):0.1433340000	((((1eum_A.pdb:0.3116240000	1krq_A.pdb:0.1862850000):0.1270230000	3e6s_A.pdb:0.5541220000):0.0927062000	2jd7_A.pdb:0.1761270000):0.1308960000	1vlg_A.pdb:0.1500740000):0.2516940000):0.3443820000):0.1525890000	1nfv_A.pdb:0.6382180000):0.2112150000	((1lko_A.pdb:0.6119780000	1yuz_A.pdb:0.7769230000):0.2340440000	3qhb_A.pdb:0.6112610000):0.5561270000):0.1560970000	(1otk_A.pdb:2.0673800000	(((((((1oqu_A.pdb:0.1460130000	1r2f_A.pdb:0.1588730000):0.0523814000	1uzr_A.pdb:0.0416290000):0.5073290000	1mxr_A.pdb:0.6630470000):0.3074070000	((1jk0_A.pdb:0.3926190000	2uw2_A.pdb:0.1394870000):0.0318700000	1w68_A.pdb:0.0959360000):0.6263340000):0.2379560000	3ee4_A.pdb:0.8106630000):0.2622070000	((2inc_B.pdb:0.6026040000	(2inp_C.pdb:0.4935890000	1mty_B.pdb:1.5624890000):0.2185440000):0.3719770000	(1mty_D.pdb:0.9445810000	3dhg_A.pdb:0.8789150000):0.5911720000):0.5631780000):0.2899430000	(((2uw1_A.pdb:0.0234090000	2uw1_B.pdb:0.0298090000):0.0659778000	1afr_A.pdb:0.0781040000):0.7866490000	1za0_A.pdb:0.8036690000):0.1889110000):0.3317800000):0.3385510000):0.0295578000):0.1969230000	2vzb_A.pdb:0.5076530000):0.0987870000):0.2260420000):0.0916493000):0.0678657000):0.0764166000):0.0918321000);
(1ji5_A.pdb:0.2425710000	1jig_A.pdb:0.1824920000	(1n1q_A.pdb:0.2003290000	(2chp_A.pdb:0.3165960000	((((1qgh_A.pdb:0.2670200000	2ux1_A.pdb:0.2676680000):0.2786010000	1ji4_A.pdb:0.4644450000):0.0569125000	2fjc_A.pdb:0.4483080000):0.0498091000	(((((1dps_A.pdb:0.0677180000	1jts_A.pdb:0.0381830000):0.2369010000	1o9r_A.pdb:0.2634630000):0.2652180000	1uvh_A.pdb:0.5965240000):0.2056270000	(1tjo_A.pdb:0.0353670000	1tk6_A.pdb:0.0066380000):0.5897120000):0.1796730000	(((2fzf_A.pdb:1.6172090000	(((((1bcf_A.pdb:0.0257320000	3e1q_A.pdb:0.0471930000):0.1184270000	2fkz_A.pdb:0.1407530000):0.0641994000	1jgc_A.pdb:0.3261620000):0.1987640000	1nfv_A.pdb:0.5776880000):0.3653620000	(((1lko_A.pdb:0.5946250000	1yuz_A.pdb:0.7686600000):0.4301680000	3qhb_A.pdb:0.5486300000):0.5682640000	((((((1lb3_A.pdb:0.0298100000	2za7_A.pdb:0.1455030000):0.1970520000	1bg7_A.pdb:0.3381120000):0.1104940000	1r03_A.pdb:0.0751890000):0.2646770000	(1z6o_A.pdb:0.6385980000	1z6o_M.pdb:0.4538480000):0.2017160000):0.0885627000	((((1eum_A.pdb:0.3254230000	1krq_A.pdb:0.1912280000):0.2243520000	2jd7_A.pdb:0.0812880000):0.0575828000	1vlg_A.pdb:0.2610320000):0.1372270000	3e6s_A.pdb:0.5583680000):0.1324040000):0.1798980000	1otk_A.pdb:2.3773900000):0.0834296000):0.0259186000):0.2382620000):0.0168776000	((((((1oqu_A.pdb:0.0566620000	(1r2f_A.pdb:0.1864670000	1uzr_A.pdb:0.0889690000):0.0876736000):0.3463990000	1mxr_A.pdb:0.8302900000):0.3695730000	((1jk0_A.pdb:0.3174930000	2uw2_A.pdb:0.1411480000):0.0362315000	1w68_A.pdb:0.0770800000):0.6305540000):0.1589880000	3ee4_A.pdb:0.9207460000):0.1664590000	((2inc_B.pdb:0.9512490000	(2inp_C.pdb:0.8041020000	1mty_B.pdb:1.3880260000):0.2083710000):0.3902770000	(1mty_D.pdb:0.9178380000	3dhg_A.pdb:0.9234200000):0.5359680000):0.5953260000):0.2325510000	(((2uw1_A.pdb:0.0344110000	2uw1_B.pdb:0.0480920000):0.0725184000	1afr_A.pdb:0.1376560000):0.7632620000	1za0_A.pdb:0.7838000000):0.1584750000):0.8189390000):0.1718670000	2vzb_A.pdb:0.4787540000):0.2403180000):0.1202420000):0.0696950000):0.0754432000):0.0583228000);
(1ji5_A.pdb:0.2584210000	1jig_A.pdb:0.1841320000	(1n1q_A.pdb:0.2212980000	(2chp_A.pdb:0.3610530000	((((1qgh_A.pdb:0.2582740000	2ux1_A.pdb:0.3017610000):0.2352400000	1ji4_A.pdb:0.3369750000):0.0872500000	2fjc_A.pdb:0.4107340000):0.0797426000	((((1dps_A.pdb:0.0659390000	1jts_A.pdb:0.0225730000):0.2410610000	1o9r_A.pdb:0.2850330000):0.2840400000	1uvh_A.pdb:0.4606500000):0.3270770000	((1tjo_A.pdb:0.0320090000	1tk6_A.pdb:0.0125440000):0.6038240000	(((((2fzf_A.pdb:1.7203810000	(1lko_A.pdb:0.6061580000	1yuz_A.pdb:0.7240560000):0.2179420000):0.1242330000	3qhb_A.pdb:0.9456480000):0.4523520000	(1otk_A.pdb:2.1445160000	(((((((1oqu_A.pdb:0.0756320000	(1r2f_A.pdb:0.2223380000	1uzr_A.pdb:0.1493360000):0.0734295000):0.5750660000	1mxr_A.pdb:0.8099170000):0.4369680000	((1jk0_A.pdb:0.3670890000	1w68_A.pdb:0.0836130000):0.0487428000	2uw2_A.pdb:0.1128730000):0.7488960000):0.0760277000	((2inc_B.pdb:0.4635040000	(2inp_C.pdb:0.6809260000	1mty_B.pdb:1.5743220000):0.2925860000):0.3195420000	(1mty_D.pdb:1.1326190000	3dhg_A.pdb:0.8560350000):0.6226590000):0.5451580000):0.2198320000	3ee4_A.pdb:1.0074450000):0.6231390000	((2uw1_A.pdb:0.0256360000	2uw1_B.pdb:0.0219990000):0.1100320000	1afr_A.pdb:0.0882120000):0.6335980000):0.2141530000	1za0_A.pdb:0.8951900000):0.7322950000):0.3945770000):0.0230535000	(((((1bcf_A.pdb:0.0363360000	3e1q_A.pdb:0.0355280000):0.1287940000	2fkz_A.pdb:0.1662790000):0.1682180000	1jgc_A.pdb:0.2407090000):0.3940640000	((((((1lb3_A.pdb:0.0720810000	2za7_A.pdb:0.1609290000):0.1860400000	1bg7_A.pdb:0.4094610000):0.0500267000	1r03_A.pdb:0.2007210000):0.1284690000	3e6s_A.pdb:0.7392600000):0.2315740000	(1z6o_A.pdb:0.9244070000	1z6o_M.pdb:0.3457990000):0.1742770000):0.0818760000	(((1eum_A.pdb:0.2876230000	1krq_A.pdb:0.2779080000):0.3005680000	2jd7_A.pdb:0.2155100000):0.0312536000	1vlg_A.pdb:0.1819670000):0.1413860000):0.3822610000):0.1497870000	1nfv_A.pdb:0.3891490000):0.1577680000):0.4657370000	2vzb_A.pdb:0.7261780000):0.0339901000):0.2054730000):0.1284090000):0.0917561000):0.0267894000):0.0710510000);
(1ji5_A.pdb:0.2140370000	(1jig_A.pdb:0.1784320000	1n1q_A.pdb:0.2338220000):0.0526484000	(2chp_A.pdb:0.2207480000	((((1qgh_A.pdb:0.2592920000	2ux1_A.pdb:0.3627990000):0.1907890000	1ji4_A.pdb:0.3409500000):0.1468210000	2fjc_A.pdb:0.3923890000):0.0404885000	(((((1dps_A.pdb:0.0815990000	1jts_A.pdb:0.0363440000):0.2905500000	1o9r_A.pdb:0.2178420000):0.3622980000	1uvh_A.pdb:0.5129620000):0.1854630000	(1tjo_A.pdb:0.0258590000	1tk6_A.pdb:0.0222500000):0.5607240000):0.0906580000	((((2fzf_A.pdb:1.5342740000	(((((1lb3_A.pdb:0.0379250000	2za7_A.pdb:0.1311540000):0.2282430000	1r03_A.pdb:0.1245120000):0.0586762000	1bg7_A.pdb:0.3742530000):0.1895790000	(1z6o_A.pdb:0.9797660000	1z6o_M.pdb:0.3419650000):0.1794530000):0.1179780000	((((1eum_A.pdb:0.3382600000	1krq_A.pdb:0.2285160000):0.1972090000	2jd7_A.pdb:0.2150870000):0.0475362000	3e6s_A.pdb:0.5364670000):0.0974643000	1vlg_A.pdb:0.1692010000):0.1133620000):0.2313260000):0.0987340000	(((1lko_A.pdb:0.5387860000	1yuz_A.pdb:0.6911560000):0.5180060000	3qhb_A.pdb:0.7994960000):0.4087600000	(1otk_A.pdb:2.2529990000	(((((((1oqu_A.pdb:0.1374290000	1r2f_A.pdb:0.1554100000):0.0673907000	1uzr_A.pdb:0.0625360000):0.4502150000	1mxr_A.pdb:0.6530280000):0.0910996000	((1jk0_A.pdb:0.3041380000	2uw2_A.pdb:0.1118490000):0.0446963000	1w68_A.pdb:0.0557010000):0.6836070000):0.3190600000	((2inc_B.pdb:0.7306150000	(2inp_C.pdb:0.5889960000	1mty_B.pdb:1.4216790000):0.3594330000):0.3300020000	(1mty_D.pdb:0.9730780000	3dhg_A.pdb:0.7540220000):0.4309490000):0.6550220000):0.2211470000	3ee4_A.pdb:0.6609990000):0.2393070000	(((2uw1_A.pdb:0.0294640000	2uw1_B.pdb:0.0427870000):0.0909514000	1afr_A.pdb:0.0653260000):0.7038660000	1za0_A.pdb:0.8630880000):0.3126800000):0.4561110000):0.2894940000):0.1615500000):0.2451830000	((((1bcf_A.pdb:0.0271960000	3e1q_A.pdb:0.0210740000):0.0962932000	2fkz_A.pdb:0.1661720000):0.0897381000	1jgc_A.pdb:0.2348860000):0.2671530000	1nfv_A.pdb:0.4407490000):0.2188970000):0.2738720000	2vzb_A.pdb:0.5930260000):0.3190060000):0.1582990000):0.1519340000):0.0527194000);
(1ji5_A.pdb:0.3015980000	1jig_A.pdb:0.1395140000	(1n1q_A.pdb:0.1576850000	((2chp_A.pdb:0.3196650000	((1ji4_A.pdb:0.4585800000	2fjc_A.pdb:0.4237580000):0.0861185000	(((((1dps_A.pdb:0.0789660000	1jts_A.pdb:0.0501480000):0.1748340000	1o9r_A.pdb:0.2207320000):0.3031690000	1uvh_A.pdb:0.6016700000):0.1695580000	(1tjo_A.pdb:0.0416900000	1tk6_A.pdb:0.0108760000):0.5063340000):0.1847400000	(((((2fzf_A.pdb:1.3137170000	((1lko_A.pdb:0.5397610000	1yuz_A.pdb:0.7340480000):0.2471480000	3qhb_A.pdb:0.7773210000):0.2506960000):0.2015920000	(1otk_A.pdb:1.5752270000	((((((1oqu_A.pdb:0.0924560000	(1r2f_A.pdb:0.1890550000	1uzr_A.pdb:0.1103390000):0.0582015000):0.4356190000	1mxr_A.pdb:0.7482310000):0.3049490000	((1jk0_A.pdb:0.3050140000	2uw2_A.pdb:0.1794690000):0.0583486000	1w68_A.pdb:0.0651670000):0.7246640000):0.2916700000	3ee4_A.pdb:0.8565520000):0.3134560000	(((2uw1_A.pdb:0.0313250000	2uw1_B.pdb:0.0415900000):0.1043480000	1afr_A.pdb:0.1011520000):0.7383730000	1za0_A.pdb:0.8901080000):0.2266240000):0.1706170000	(((2inc_B.pdb:0.4584820000	1mty_B.pdb:1.7536200000):0.1773720000	2inp_C.pdb:0.6771180000):0.4816750000	(1mty_D.pdb:1.1419720000	3dhg_A.pdb:0.7339200000):0.6505950000):0.3932590000):0.4101650000):0.4456880000):0.2988180000	(((((1lb3_A.pdb:0.0285660000	2za7_A.pdb:0.1749480000):0.2105280000	1bg7_A.pdb:0.4567280000):0.1195260000	1r03_A.pdb:0.1325680000):0.3487930000	(1z6o_A.pdb:0.7522340000	1z6o_M.pdb:0.3446910000):0.1514570000):0.1299780000	((((1eum_A.pdb:0.2849910000	1krq_A.pdb:0.2351590000):0.1367490000	3e6s_A.pdb:0.6104860000):0.1497780000	2jd7_A.pdb:0.1215740000):0.1598660000	1vlg_A.pdb:0.1377550000):0.2363010000):0.3694600000):0.2015570000	((((1bcf_A.pdb:0.0397110000	3e1q_A.pdb:0.0274580000):0.1450290000	2fkz_A.pdb:0.1250000000):0.1942470000	1jgc_A.pdb:0.2918650000):0.3606220000	1nfv_A.pdb:0.4988100000):0.1489500000):0.3371770000	2vzb_A.pdb:0.6124320000):0.1128150000):0.1694500000):0.1240610000):0.0262072000	(1qgh_A.pdb:0.1991960000	2ux1_A.pdb:0.4434020000):0.1990210000):0.0883265000):0.0628780000);
(1ji5_A.pdb:0.2562170000	1jig_A.pdb:0.1240130000	((1n1q_A.pdb:0.1610190000	2chp_A.pdb:0.4336670000):0.0996595000	((1qgh_A.pdb:0.2518420000	2ux1_A.pdb:0.3883770000):0.2502710000	((1ji4_A.pdb:0.4469740000	2fjc_A.pdb:0.3960460000):0.1238360000	(((((1dps_A.pdb:0.0575770000	1jts_A.pdb:0.0231730000):0.2779030000	1o9r_A.pdb:0.2256010000):0.3703300000	1uvh_A.pdb:0.6024300000):0.1018140000	(1tjo_A.pdb:0.0315040000	1tk6_A.pdb:0.0131560000):0.5108820000):0.2263990000	(((((2fzf_A.pdb:1.3331940000	((1lko_A.pdb:0.5186020000	1yuz_A.pdb:0.7525000000):0.2823990000	3qhb_A.pdb:0.6663030000):0.3367750000):0.2624690000	(1otk_A.pdb:2.1375350000	(((((((1oqu_A.pdb:0.1518740000	1r2f_A.pdb:0.1246100000):0.0726265000	1uzr_A.pdb:0.0339210000):0.4089170000	1mxr_A.pdb:0.7327480000):0.2133730000	((1jk0_A.pdb:0.3172740000	2uw2_A.pdb:0.1415290000):0.0317203000	1w68_A.pdb:0.0548760000):0.6520870000):0.5252240000	3ee4_A.pdb:0.7683520000):0.2121030000	(((2uw1_A.pdb:0.0291500000	2uw1_B.pdb:0.0188810000):0.0650829000	1afr_A.pdb:0.1142280000):0.5696310000	1za0_A.pdb:1.0279050000):0.5241560000):0.2000110000	(((2inc_B.pdb:0.8197520000	2inp_C.pdb:0.5280960000):0.3941710000	1mty_B.pdb:1.4459990000):0.3620610000	(1mty_D.pdb:0.7648610000	3dhg_A.pdb:1.0921450000):0.3880490000):0.6928740000):0.4354230000):0.5650480000):0.0741125000	(((((1lb3_A.pdb:0.0609240000	2za7_A.pdb:0.0927410000):0.1500080000	1bg7_A.pdb:0.3545850000):0.1067590000	1r03_A.pdb:0.1452990000):0.2112600000	((((1eum_A.pdb:0.3281070000	1krq_A.pdb:0.2447950000):0.2536220000	2jd7_A.pdb:0.1500160000):0.0713655000	1vlg_A.pdb:0.2528170000):0.1356960000	3e6s_A.pdb:0.5471250000):0.1104170000):0.0580229000	(1z6o_A.pdb:0.7271160000	1z6o_M.pdb:0.5145260000):0.1084880000):0.3352710000):0.1862070000	((((1bcf_A.pdb:0.0194660000	3e1q_A.pdb:0.0394010000):0.1518760000	2fkz_A.pdb:0.1241330000):0.0893079000	1jgc_A.pdb:0.2132520000):0.2966300000	1nfv_A.pdb:0.4476170000):0.1815810000):0.3590960000	2vzb_A.pdb:0.5034190000):0.1303170000):0.2074990000):0.0929489000):0.0845397000):0.0497972000);
(1ji5_A.pdb:0.2181970000	(1jig_A.pdb:0.1513220000	(((1qgh_A.pdb:0.2775150000	2ux1_A.pdb:0.2895750000):0.2808920000	(1ji4_A.pdb:0.3342300000	2fjc_A.pdb:0.3629490000):0.1214830000):0.0628872000	(((((1dps_A.pdb:0.0289900000	1jts_A.pdb:0.0467320000):0.2491300000	1o9r_A.pdb:0.2471080000):0.3255130000	1uvh_A.pdb:0.6532560000):0.2229620000	(1tjo_A.pdb:0.0272560000	1tk6_A.pdb:0.0146140000):0.4675530000):0.1231020000	(((((((2fzf_A.pdb:1.3706060000	1lko_A.pdb:0.5706300000):0.1277370000	1yuz_A.pdb:0.5892130000):0.3769070000	3qhb_A.pdb:0.9825410000):0.3916370000	(1otk_A.pdb:2.7051480000	((((((((1oqu_A.pdb:0.1493440000	1r2f_A.pdb:0.2019250000):0.0608119000	1uzr_A.pdb:0.0575370000):0.5568110000	1mxr_A.pdb:0.7417410000):0.4110000000	(1jk0_A.pdb:0.2657930000	(2uw2_A.pdb:0.2017530000	1w68_A.pdb:0.0765690000):0.0908698000):0.4318750000):0.1959900000	((2inc_B.pdb:0.9522340000	(2inp_C.pdb:0.5172190000	1mty_B.pdb:1.4765810000):0.1643690000):0.4421060000	(1mty_D.pdb:1.1231130000	3dhg_A.pdb:0.4509550000):0.6960050000):0.5090680000):0.3499010000	3ee4_A.pdb:0.7766240000):0.4626070000	((2uw1_A.pdb:0.0110010000	2uw1_B.pdb:0.0480100000):0.0778022000	1afr_A.pdb:0.1025530000):0.7673300000):0.1488240000	1za0_A.pdb:1.0082820000):0.2785280000):0.4353180000):0.1327880000	(((((1lb3_A.pdb:0.0418570000	2za7_A.pdb:0.1027790000):0.2087650000	1bg7_A.pdb:0.3307050000):0.0844696000	1r03_A.pdb:0.1022360000):0.1366700000	((((1eum_A.pdb:0.3164310000	1krq_A.pdb:0.2381160000):0.2075800000	1vlg_A.pdb:0.2231970000):0.0376657000	2jd7_A.pdb:0.1275500000):0.1751090000	3e6s_A.pdb:0.3699390000):0.3545060000):0.1467040000	(1z6o_A.pdb:0.8273110000	1z6o_M.pdb:0.4640730000):0.1178350000):0.2488650000):0.3318710000	((((1bcf_A.pdb:0.0171910000	3e1q_A.pdb:0.0497520000):0.1189630000	2fkz_A.pdb:0.1166110000):0.1019020000	1jgc_A.pdb:0.2586130000):0.3159480000	1nfv_A.pdb:0.4749080000):0.1563200000):0.2356700000	2vzb_A.pdb:0.5429450000):0.2221800000):0.1349340000):0.0872358000):0.0669389000	(1n1q_A.pdb:0.1846410000	2chp_A.pdb:0.3185080000):0.0910753000);
(1ji5_A.pdb:0.1975940000	(1jig_A.pdb:0.1296420000	((1qgh_A.pdb:0.2369130000	2ux1_A.pdb:0.3235950000):0.4118590000	((1ji4_A.pdb:0.3988410000	2fjc_A.pdb:0.3426630000):0.0868082000	(((((1dps_A.pdb:0.0648460000	1jts_A.pdb:0.0356350000):0.1638060000	1o9r_A.pdb:0.1788280000):0.3913820000	1uvh_A.pdb:0.5071660000):0.2285880000	(1tjo_A.pdb:0.0254770000	1tk6_A.pdb:0.0213430000):0.5540690000):0.0959416000	((((((2fzf_A.pdb:1.1731430000	(1lko_A.pdb:0.6352350000	1yuz_A.pdb:0.6201140000):0.3121010000):0.3605180000	3qhb_A.pdb:0.7051240000):0.2413550000	(1otk_A.pdb:2.3680280000	(((((((1oqu_A.pdb:0.1552810000	1r2f_A.pdb:0.1897210000):0.0682363000	1uzr_A.pdb:0.0763910000):0.5017400000	1mxr_A.pdb:0.7067070000):0.2126020000	((1jk0_A.pdb:0.3511160000	2uw2_A.pdb:0.1849450000):0.0735890000	1w68_A.pdb:0.0370310000):0.6068890000):0.3957600000	((2inc_B.pdb:0.7562460000	(2inp_C.pdb:0.6149880000	1mty_B.pdb:1.3200280000):0.2177290000):0.3125920000	(1mty_D.pdb:1.1927040000	3dhg_A.pdb:0.8600410000):0.2948950000):0.6410730000):0.2350230000	3ee4_A.pdb:0.7386220000):0.3256790000	(((2uw1_A.pdb:0.0260100000	2uw1_B.pdb:0.0354650000):0.0488847000	1afr_A.pdb:0.1056070000):0.5716940000	1za0_A.pdb:0.6743710000):0.1735520000):0.8024720000):0.2415400000):0.0806301000	(((((1lb3_A.pdb:0.0726050000	2za7_A.pdb:0.1586610000):0.1842290000	1bg7_A.pdb:0.5186030000):0.0794802000	1r03_A.pdb:0.1325170000):0.1749780000	(1z6o_A.pdb:0.6945550000	1z6o_M.pdb:0.4641560000):0.2354630000):0.0946553000	(((1eum_A.pdb:0.3353430000	1krq_A.pdb:0.2076470000):0.2326680000	(2jd7_A.pdb:0.1482350000	1vlg_A.pdb:0.2117120000):0.0798187000):0.0661329000	3e6s_A.pdb:0.6090900000):0.1851600000):0.3929470000):0.1786630000	((((1bcf_A.pdb:0.0275500000	3e1q_A.pdb:0.0283090000):0.1459450000	2fkz_A.pdb:0.0923590000):0.1383510000	1jgc_A.pdb:0.2632630000):0.3937940000	1nfv_A.pdb:0.4402190000):0.1648270000):0.3037400000	2vzb_A.pdb:0.6483260000):0.2487880000):0.0822521000):0.0691152000):0.0291825000):0.0843418000	(1n1q_A.pdb:0.1517160000	2chp_A.pdb:0.2943160000):0.0833138000);
(1ji5_A.pdb:0.2939790000	1jig_A.pdb:0.1427580000	(1n1q_A.pdb:0.1803340000	(2chp_A.pdb:0.3359830000	((1qgh_A.pdb:0.2631180000	2ux1_A.pdb:0.3474860000):0.2942650000	((1ji4_A.pdb:0.4758760000	2fjc_A.pdb:0.3609730000):0.1054690000	(((1dps_A.pdb:0.0658680000	1jts_A.pdb:0.0196780000):0.2331980000	1o9r_A.pdb:0.1893310000):0.3061830000	(1uvh_A.pdb:0.5906440000	((1tjo_A.pdb:0.0348960000	1tk6_A.pdb:0.0224900000):0.2965080000	((((((2fzf_A.pdb:1.5397900000	(1lko_A.pdb:0.4363960000	1yuz_A.pdb:0.8295900000):0.4564340000):0.2763180000	(1otk_A.pdb:1.6720640000	(((((((1oqu_A.pdb:0.0772980000	(1r2f_A.pdb:0.1739850000	1uzr_A.pdb:0.0740260000):0.0686854000):0.4431650000	1mxr_A.pdb:0.6530140000):0.2744350000	((1jk0_A.pdb:0.4413740000	2uw2_A.pdb:0.1569210000):0.0597908000	1w68_A.pdb:0.0206160000):0.8039260000):0.4596930000	3ee4_A.pdb:0.7973370000):0.3158880000	1za0_A.pdb:0.9990250000):0.0555722000	((2uw1_A.pdb:0.0257040000	2uw1_B.pdb:0.0342750000):0.0789362000	1afr_A.pdb:0.1096240000):0.6659850000):0.2189260000	((2inc_B.pdb:0.7810130000	(2inp_C.pdb:0.7523230000	1mty_B.pdb:1.3329120000):0.2289830000):0.2594990000	(1mty_D.pdb:0.8632380000	3dhg_A.pdb:0.9932560000):0.6004040000):0.6527280000):0.3520130000):0.2815010000):0.1207590000	3qhb_A.pdb:1.0601760000):0.1042760000	(((((1lb3_A.pdb:0.0801680000	2za7_A.pdb:0.1010180000):0.2084520000	1bg7_A.pdb:0.4584370000):0.0565167000	1r03_A.pdb:0.1672730000):0.2600550000	(1z6o_A.pdb:0.7186470000	1z6o_M.pdb:0.4499320000):0.1602570000):0.1901530000	((((1eum_A.pdb:0.3004870000	1krq_A.pdb:0.2185690000):0.1217850000	3e6s_A.pdb:0.5915050000):0.2001450000	2jd7_A.pdb:0.1768400000):0.1033500000	1vlg_A.pdb:0.2363750000):0.2105510000):0.2999370000):0.2555480000	((((1bcf_A.pdb:0.0307360000	3e1q_A.pdb:0.0373530000):0.1736410000	2fkz_A.pdb:0.1197040000):0.1204040000	1jgc_A.pdb:0.3012530000):0.3052410000	1nfv_A.pdb:0.5309810000):0.2391170000):0.4170300000	2vzb_A.pdb:0.5236760000):0.1977980000):0.3165580000):0.1262870000):0.1848730000):0.0822788000):0.1011840000):0.0839410000):0.0750708000);
(1ji5_A.pdb:0.2297320000	1jig_A.pdb:0.1770410000	(1n1q_A.pdb:0.1987570000	(2chp_A.pdb:0.3206780000	((1qgh_A.pdb:0.1605740000	2ux1_A.pdb:0.3642080000):0.2723730000	((1ji4_A.pdb:0.3652180000	2fjc_A.pdb:0.3788800000):0.1362760000	(((((1dps_A.pdb:0.0633030000	1jts_A.pdb:0.0519700000):0.1755650000	1o9r_A.pdb:0.2118970000):0.2873000000	1uvh_A.pdb:0.5443980000):0.2896130000	(1tjo_A.pdb:0.0263110000	1tk6_A.pdb:0.0182120000):0.4124830000):0.2185250000	((((((2fzf_A.pdb:1.5951480000	(1lko_A.pdb:0.5161180000	1yuz_A.pdb:0.8618980000):0.2983440000):0.2844660000	3qhb_A.pdb:0.6636330000):0.3359920000	(1otk_A.pdb:2.0142210000	((((((((1oqu_A.pdb:0.1204970000	1r2f_A.pdb:0.1697450000):0.0585032000	1uzr_A.pdb:0.0620800000):0.6359850000	1mxr_A.pdb:0.6256750000):0.3680800000	((1jk0_A.pdb:0.3948040000	2uw2_A.pdb:0.1716410000):0.0471307000	1w68_A.pdb:0.0769050000):0.4961360000):0.4672310000	3ee4_A.pdb:1.0257960000):0.1619470000	((2inc_B.pdb:0.8889200000	(2inp_C.pdb:0.5740500000	1mty_B.pdb:1.5107900000):0.3677620000):0.3492250000	(1mty_D.pdb:0.9336900000	3dhg_A.pdb:0.9188070000):0.2993510000):0.7057890000):0.3859260000	(2uw1_A.pdb:0.0132080000	(2uw1_B.pdb:0.0418640000	1afr_A.pdb:0.1800120000):0.0208562000):0.8186210000):0.1681520000	1za0_A.pdb:0.9561530000):0.6764360000):0.2251130000):0.1444120000	(((((1lb3_A.pdb:0.1027910000	2za7_A.pdb:0.1172020000):0.1405770000	(1bg7_A.pdb:0.5153940000	1r03_A.pdb:0.1759970000):0.0620170000):0.2128010000	3e6s_A.pdb:0.5104600000):0.1379580000	(1z6o_A.pdb:0.9555050000	1z6o_M.pdb:0.3752730000):0.3070700000):0.0821819000	((1eum_A.pdb:0.3301080000	1krq_A.pdb:0.2973200000):0.1253640000	(2jd7_A.pdb:0.2250360000	1vlg_A.pdb:0.2704740000):0.1473110000):0.1427440000):0.5304670000):0.3225990000	((((1bcf_A.pdb:0.0151370000	3e1q_A.pdb:0.0464490000):0.1398290000	2fkz_A.pdb:0.1092580000):0.0624832000	1jgc_A.pdb:0.3486830000):0.3695550000	1nfv_A.pdb:0.4958810000):0.3874010000):0.1889920000	2vzb_A.pdb:0.6293250000):0.1541360000):0.1367240000):0.0980693000):0.0676787000):0.0702059000):0.0495159000);
(1ji5_A.pdb:0.1977950000	1jig_A.pdb:0.1500660000	(((1n1q_A.pdb:0.1986260000	2chp_A.pdb:0.3635810000):0.0665114000	((1qgh_A.pdb:0.1486020000	2ux1_A.pdb:0.3370590000):0.2194430000	(1ji4_A.pdb:0.3487260000	2fjc_A.pdb:0.4676850000):0.1515880000):0.1104110000):0.0166688000	(((((1dps_A.pdb:0.0616710000	1jts_A.pdb:0.0594990000):0.2331080000	1o9r_A.pdb:0.1973410000):0.2355350000	1uvh_A.pdb:0.6035510000):0.2569890000	(1tjo_A.pdb:0.0149370000	1tk6_A.pdb:0.0000020000):0.5754190000):0.1188800000	(((((((2fzf_A.pdb:1.6026140000	1yuz_A.pdb:0.6609930000):0.2225330000	1lko_A.pdb:0.3900150000):0.3876230000	3qhb_A.pdb:0.7514690000):0.2531390000	(((((((1oqu_A.pdb:0.0602310000	(1r2f_A.pdb:0.1263520000	1uzr_A.pdb:0.0927930000):0.0758345000):0.5873340000	1mxr_A.pdb:0.5251360000):0.3116190000	(1jk0_A.pdb:0.2582430000	(2uw2_A.pdb:0.1673620000	1w68_A.pdb:0.0807400000):0.0567461000):0.4653470000):0.4839440000	((2inc_B.pdb:0.6084680000	(2inp_C.pdb:0.5402120000	1mty_B.pdb:1.5389360000):0.3660310000):0.4657360000	(1mty_D.pdb:1.0187220000	3dhg_A.pdb:0.8241490000):0.5550770000):0.4780510000):0.2352120000	3ee4_A.pdb:0.8726160000):0.3254730000	(2uw1_A.pdb:0.0072220000	(2uw1_B.pdb:0.0366690000	1afr_A.pdb:0.1659320000):0.0222986000):0.6130660000):0.1121940000	1za0_A.pdb:0.8339440000):0.6869100000):0.2015030000	((((((1lb3_A.pdb:0.0645880000	2za7_A.pdb:0.1155600000):0.1246070000	1bg7_A.pdb:0.4754960000):0.0461255000	1r03_A.pdb:0.1817240000):0.2629660000	(1z6o_A.pdb:0.6880440000	1z6o_M.pdb:0.4603130000):0.1592030000):0.0984475000	((((1eum_A.pdb:0.2803260000	1krq_A.pdb:0.2239700000):0.2151830000	3e6s_A.pdb:0.4629760000):0.0827696000	2jd7_A.pdb:0.2388380000):0.1171090000	1vlg_A.pdb:0.1306100000):0.3025350000):0.2102420000	1otk_A.pdb:2.3095630000):0.0469453000):0.1210690000	((((1bcf_A.pdb:0.0358140000	3e1q_A.pdb:0.0422600000):0.1542930000	2fkz_A.pdb:0.1388540000):0.0870497000	1jgc_A.pdb:0.3500390000):0.3285550000	1nfv_A.pdb:0.3145520000):0.2953080000):0.3720500000	2vzb_A.pdb:0.5462460000):0.2368570000):0.0874281000):0.1337850000);
(1ji5_A.pdb:0.2464320000	(1jig_A.pdb:0.1400610000	((1qgh_A.pdb:0.2284350000	2ux1_A.pdb:0.2437740000):0.3207490000	((1ji4_A.pdb:0.4714970000	2fjc_A.pdb:0.4375090000):0.1491110000	(((((1dps_A.pdb:0.0478210000	1jts_A.pdb:0.0308490000):0.1930120000	1o9r_A.pdb:0.2649860000):0.2753950000	1uvh_A.pdb:0.7241530000):0.2719940000	(1tjo_A.pdb:0.0317170000	1tk6_A.pdb:0.0257500000):0.4384000000):0.1436430000	((((2fzf_A.pdb:1.6057360000	(((((1lb3_A.pdb:0.0586680000	2za7_A.pdb:0.1126500000):0.1982580000	1bg7_A.pdb:0.3681020000):0.0960954000	1r03_A.pdb:0.1296560000):0.2127870000	(1z6o_A.pdb:0.8159620000	1z6o_M.pdb:0.5862260000):0.1411250000):0.1553490000	(((1eum_A.pdb:0.2744000000	1krq_A.pdb:0.2871540000):0.2170400000	(3e6s_A.pdb:0.5725570000	2jd7_A.pdb:0.0928910000):0.1248600000):0.0472595000	1vlg_A.pdb:0.1665910000):0.1342140000):0.2893840000):0.0635172000	((((1lko_A.pdb:0.4695490000	1yuz_A.pdb:0.7211510000):0.2585470000	3qhb_A.pdb:0.8826880000):0.2797200000	(((((((1oqu_A.pdb:0.1391680000	1r2f_A.pdb:0.1085830000):0.0258457000	1uzr_A.pdb:0.0904990000):0.5038580000	1mxr_A.pdb:0.5713600000):0.1548840000	((1jk0_A.pdb:0.3668770000	2uw2_A.pdb:0.1472750000):0.0552587000	1w68_A.pdb:0.0415240000):0.6655280000):0.2877620000	3ee4_A.pdb:0.9873460000):0.2519500000	(((2inc_B.pdb:0.6992960000	2inp_C.pdb:0.6338560000):0.3310830000	1mty_B.pdb:1.5202560000):0.3194700000	(1mty_D.pdb:0.8957750000	3dhg_A.pdb:0.8881650000):0.3600660000):0.7978790000):0.2164390000	(((2uw1_A.pdb:0.0232440000	2uw1_B.pdb:0.0391500000):0.0502863000	1afr_A.pdb:0.1139570000):0.8308610000	1za0_A.pdb:0.7029100000):0.2311620000):0.9272110000):0.1033020000	1otk_A.pdb:2.7352890000):0.3253410000):0.1270980000	((((1bcf_A.pdb:0.0145350000	3e1q_A.pdb:0.0289320000):0.1409520000	2fkz_A.pdb:0.1758880000):0.0941355000	1jgc_A.pdb:0.3293600000):0.2476350000	1nfv_A.pdb:0.4643980000):0.1700850000):0.4035900000	2vzb_A.pdb:0.6748990000):0.1790840000):0.1398750000):0.0838180000):0.1535830000):0.0420610000	(1n1q_A.pdb:0.1789650000	2chp_A.pdb:0.3821690000):0.1032170000);
(1ji5_A.pdb:0.2383820000	(1jig_A.pdb:0.0959560000	((1qgh_A.pdb:0.1404100000	2ux1_A.pdb:0.3697970000):0.3127770000	((1ji4_A.pdb:0.4707680000	2fjc_A.pdb:0.4054560000):0.1106630000	(((((1dps_A.pdb:0.0627500000	1jts_A.pdb:0.0386570000):0.1944690000	1o9r_A.pdb:0.2070720000):0.3506490000	1uvh_A.pdb:0.4801340000):0.2492490000	(1tjo_A.pdb:0.0209530000	1tk6_A.pdb:0.0296840000):0.4540580000):0.1114730000	((((2fzf_A.pdb:1.4361580000	((1lko_A.pdb:0.6632200000	1yuz_A.pdb:0.6590270000):0.2782010000	3qhb_A.pdb:0.7436630000):0.1804470000):0.3119900000	(((((1bcf_A.pdb:0.0206190000	3e1q_A.pdb:0.0404240000):0.2157580000	2fkz_A.pdb:0.0787730000):0.1010110000	1jgc_A.pdb:0.2713240000):0.3863220000	(((((1lb3_A.pdb:0.0682130000	2za7_A.pdb:0.1358450000):0.2134010000	1r03_A.pdb:0.1554800000):0.0788396000	1bg7_A.pdb:0.3679310000):0.2261900000	(1z6o_A.pdb:0.6512980000	1z6o_M.pdb:0.5272230000):0.1551960000):0.0675417000	(((1eum_A.pdb:0.2998010000	1krq_A.pdb:0.2181920000):0.0949425000	3e6s_A.pdb:0.5312520000):0.1061190000	(2jd7_A.pdb:0.2093250000	1vlg_A.pdb:0.2333420000):0.0714502000):0.2063410000):0.4074480000):0.1487890000	1nfv_A.pdb:0.4888990000):0.1699950000):0.1804520000	(1otk_A.pdb:1.9860150000	((((((((1oqu_A.pdb:0.1457330000	1r2f_A.pdb:0.1858770000):0.0275312000	1uzr_A.pdb:0.1046980000):0.4376020000	1mxr_A.pdb:0.7761210000):0.2536860000	((1jk0_A.pdb:0.4214380000	2uw2_A.pdb:0.1501860000):0.0779658000	1w68_A.pdb:0.0182670000):0.7465140000):0.3925140000	((2inc_B.pdb:0.4898590000	(2inp_C.pdb:0.6513910000	1mty_B.pdb:1.5935860000):0.4272610000):0.3931220000	(1mty_D.pdb:1.0270090000	3dhg_A.pdb:0.7542810000):0.4031120000):0.6671460000):0.2011670000	3ee4_A.pdb:1.0232970000):0.1973920000	((2uw1_A.pdb:0.0210620000	2uw1_B.pdb:0.0376020000):0.1046830000	1afr_A.pdb:0.1360800000):0.8487640000):0.1625340000	1za0_A.pdb:0.8739040000):0.4791240000):0.4418320000):0.1241930000	2vzb_A.pdb:0.8489430000):0.2323220000):0.2529770000):0.0715640000):0.0457276000):0.0424907000	(1n1q_A.pdb:0.1431470000	2chp_A.pdb:0.3570950000):0.0710957000);
(1ji5_A.pdb:0.2002650000	1jig_A.pdb:0.1444150000	((1n1q_A.pdb:0.1118210000	2chp_A.pdb:0.4402630000):0.0790654000	((1qgh_A.pdb:0.2353110000	2ux1_A.pdb:0.2761180000):0.2349860000	((1ji4_A.pdb:0.3885060000	2fjc_A.pdb:0.3653640000):0.0712292000	(((((1dps_A.pdb:0.0539010000	1jts_A.pdb:0.0629560000):0.2492400000	1o9r_A.pdb:0.2591310000):0.2398030000	1uvh_A.pdb:0.7432520000):0.1734390000	(1tjo_A.pdb:0.0210700000	1tk6_A.pdb:0.0212170000):0.5210520000):0.1703720000	((((((2fzf_A.pdb:1.3753000000	((1lko_A.pdb:0.6034920000	1yuz_A.pdb:0.5052640000):0.2633440000	3qhb_A.pdb:0.6687580000):0.2707350000):0.1550100000	1otk_A.pdb:2.0727870000):0.2052880000	((((((1oqu_A.pdb:0.1866100000	1r2f_A.pdb:0.1187860000):0.0402503000	1uzr_A.pdb:0.0506500000):0.4577470000	1mxr_A.pdb:0.6192570000):0.1694430000	((1jk0_A.pdb:0.3655650000	2uw2_A.pdb:0.2250780000):0.0317758000	1w68_A.pdb:0.0800310000):0.7340810000):0.3707670000	(3ee4_A.pdb:0.6926740000	((2inc_B.pdb:0.6190740000	(2inp_C.pdb:0.5609780000	1mty_B.pdb:1.4218990000):0.2480630000):0.3087600000	(1mty_D.pdb:1.2095200000	3dhg_A.pdb:0.6560470000):0.2408080000):0.7645210000):0.0828393000):0.3733320000	((2uw1_A.pdb:0.0000030000	(2uw1_B.pdb:0.0444040000	1afr_A.pdb:0.1646960000):0.0230690000):0.8063880000	1za0_A.pdb:1.0400400000):0.1405710000):0.6955230000):0.0548280000	(((((1lb3_A.pdb:0.0608490000	2za7_A.pdb:0.1413550000):0.1940650000	1bg7_A.pdb:0.3395540000):0.0523427000	1r03_A.pdb:0.0994330000):0.3648010000	((((1eum_A.pdb:0.3593810000	1krq_A.pdb:0.2221360000):0.1405720000	3e6s_A.pdb:0.5049320000):0.1039420000	2jd7_A.pdb:0.1374290000):0.0988653000	1vlg_A.pdb:0.1577620000):0.2783960000):0.0703711000	(1z6o_A.pdb:0.8790340000	1z6o_M.pdb:0.3732690000):0.1274500000):0.3182280000):0.1930300000	((((1bcf_A.pdb:0.0223150000	3e1q_A.pdb:0.0351940000):0.1211360000	2fkz_A.pdb:0.1583780000):0.1243820000	1jgc_A.pdb:0.3926840000):0.3155590000	1nfv_A.pdb:0.4633680000):0.2394510000):0.1544760000	2vzb_A.pdb:0.7127440000):0.2726110000):0.1459500000):0.1056510000):0.1145850000):0.0640038000);
(1ji5_A.pdb:0.1826870000	1jig_A.pdb:0.1979140000	(1n1q_A.pdb:0.1790670000	(2chp_A.pdb:0.3213520000	((((1qgh_A.pdb:0.2530300000	2ux1_A.pdb:0.4114690000):0.1969320000	1ji4_A.pdb:0.4614300000):0.1095750000	2fjc_A.pdb:0.4792800000):0.0385414000	(((((1dps_A.pdb:0.0542570000	1jts_A.pdb:0.0440660000):0.2632490000	1o9r_A.pdb:0.2409690000):0.2460890000	1uvh_A.pdb:0.7127180000):0.1505470000	(1tjo_A.pdb:0.0487260000	1tk6_A.pdb:0.0148770000):0.5724180000):0.2225370000	((((((2fzf_A.pdb:1.1516220000	(1lko_A.pdb:0.3797560000	1yuz_A.pdb:0.7530510000):0.2009700000):0.1958770000	3qhb_A.pdb:0.7168140000):0.3116260000	(((((1lb3_A.pdb:0.0528600000	2za7_A.pdb:0.1514650000):0.1879260000	(1bg7_A.pdb:0.4440890000	1r03_A.pdb:0.1596200000):0.0357551000):0.1229360000	((((1eum_A.pdb:0.2445130000	1krq_A.pdb:0.1991940000):0.1821460000	1vlg_A.pdb:0.2533730000):0.0235398000	2jd7_A.pdb:0.1555560000):0.1610790000	3e6s_A.pdb:0.4780510000):0.2052050000):0.0796484000	(1z6o_A.pdb:0.7380180000	1z6o_M.pdb:0.3752430000):0.1350150000):0.4147180000	(((((((1oqu_A.pdb:0.1391580000	1r2f_A.pdb:0.1635050000):0.0365179000	1uzr_A.pdb:0.0654570000):0.4081570000	1mxr_A.pdb:0.6737460000):0.2377360000	(1jk0_A.pdb:0.2867590000	(2uw2_A.pdb:0.1476150000	1w68_A.pdb:0.1023400000):0.0850372000):0.6777950000):0.2950950000	(3ee4_A.pdb:0.7259120000	((2inc_B.pdb:0.7429050000	2inp_C.pdb:0.7404930000):0.3129800000	(1mty_B.pdb:1.7049720000	(1mty_D.pdb:1.1741150000	3dhg_A.pdb:0.5913060000):0.3272850000):0.1077570000):0.6999620000):0.1193020000):0.4625360000	((2uw1_A.pdb:0.0219870000	2uw1_B.pdb:0.0360380000):0.1105060000	1afr_A.pdb:0.0454630000):0.6289250000):0.0900931000	1za0_A.pdb:0.8899300000):0.8251190000):0.0000028157):0.2525170000	((((1bcf_A.pdb:0.0208140000	3e1q_A.pdb:0.0284860000):0.1425600000	2fkz_A.pdb:0.1046150000):0.1683870000	1jgc_A.pdb:0.2377170000):0.3302010000	1nfv_A.pdb:0.3407250000):0.3212610000):0.1465400000	1otk_A.pdb:2.3895460000):0.1222150000	2vzb_A.pdb:0.5299320000):0.2360590000):0.1200890000):0.0798265000):0.0806262000):0.0620868000);
(1ji5_A.pdb:0.2544500000	(1jig_A.pdb:0.1561780000	1n1q_A.pdb:0.1914160000):0.0755909000	(2chp_A.pdb:0.3164070000	(((1qgh_A.pdb:0.2740580000	2ux1_A.pdb:0.2774330000):0.3024090000	(1ji4_A.pdb:0.3800560000	2fjc_A.pdb:0.3963020000):0.1264840000):0.0609541000	(((((1dps_A.pdb:0.0456540000	1jts_A.pdb:0.0447340000):0.2687250000	1o9r_A.pdb:0.2091650000):0.2442720000	1uvh_A.pdb:0.6046190000):0.2142630000	(1tjo_A.pdb:0.0377500000	1tk6_A.pdb:0.0168180000):0.4901350000):0.1830930000	(((((2fzf_A.pdb:1.4843410000	(1lko_A.pdb:0.5617950000	1yuz_A.pdb:0.8002040000):0.1607000000):0.1695070000	3qhb_A.pdb:0.8814420000):0.3845950000	(((((1bcf_A.pdb:0.0087470000	3e1q_A.pdb:0.0340420000):0.1345430000	2fkz_A.pdb:0.1265550000):0.1941570000	1jgc_A.pdb:0.2633910000):0.3984790000	1nfv_A.pdb:0.5723620000):0.2544580000	(((((1lb3_A.pdb:0.0775160000	2za7_A.pdb:0.1201010000):0.1777890000	1bg7_A.pdb:0.4065150000):0.0464687000	1r03_A.pdb:0.1524230000):0.3199020000	(1z6o_A.pdb:0.6643500000	1z6o_M.pdb:0.4593200000):0.1549480000):0.0392659000	(((1eum_A.pdb:0.2990930000	1krq_A.pdb:0.2594900000):0.2164550000	(3e6s_A.pdb:0.6556260000	2jd7_A.pdb:0.1023280000):0.1019810000):0.0976457000	1vlg_A.pdb:0.1999780000):0.2204330000):0.3303680000):0.1327670000):0.1108730000	(1otk_A.pdb:1.7628510000	(((((((1oqu_A.pdb:0.1546930000	1uzr_A.pdb:0.0829390000):0.0658293000	1r2f_A.pdb:0.1148660000):0.4306140000	1mxr_A.pdb:0.9568660000):0.0606836000	((1jk0_A.pdb:0.2778910000	2uw2_A.pdb:0.2011140000):0.1063280000	1w68_A.pdb:0.0369580000):0.8256410000):0.4053070000	3ee4_A.pdb:0.7916380000):0.2314090000	(((2uw1_A.pdb:0.0361030000	2uw1_B.pdb:0.0410290000):0.0810313000	1afr_A.pdb:0.1237580000):0.7470350000	1za0_A.pdb:1.0235800000):0.1675660000):0.1295800000	((2inc_B.pdb:0.5532110000	(2inp_C.pdb:0.6200180000	1mty_B.pdb:1.3170260000):0.1825390000):0.4121780000	(1mty_D.pdb:1.0650300000	3dhg_A.pdb:0.6010510000):0.5292940000):0.5213810000):0.4316690000):0.5547200000):0.1913920000	2vzb_A.pdb:0.5977520000):0.2723790000):0.1009280000):0.0631532000):0.0643047000);
(1ji5_A.pdb:0.2268230000	1jig_A.pdb:0.1761150000	((1n1q_A.pdb:0.1538940000	2chp_A.pdb:0.3102810000):0.0829332000	((1qgh_A.pdb:0.1835320000	2ux1_A.pdb:0.3686400000):0.2026730000	((1ji4_A.pdb:0.3256130000	2fjc_A.pdb:0.3492660000):0.0752944000	(((((1dps_A.pdb:0.0455460000	1jts_A.pdb:0.0576830000):0.1576250000	1o9r_A.pdb:0.2545530000):0.2507310000	1uvh_A.pdb:0.5098430000):0.2783870000	(1tjo_A.pdb:0.0233890000	1tk6_A.pdb:0.0143330000):0.4718550000):0.1672700000	(((((((2fzf_A.pdb:1.5582790000	(1lko_A.pdb:0.5171440000	1yuz_A.pdb:0.7121910000):0.1071730000):0.2198770000	3qhb_A.pdb:0.6535110000):0.4471880000	1otk_A.pdb:2.7925660000):0.2593470000	(((((((1oqu_A.pdb:0.1690430000	1r2f_A.pdb:0.1778060000):0.0539231000	1uzr_A.pdb:0.0687270000):0.5127550000	1mxr_A.pdb:0.6276060000):0.1240620000	((1jk0_A.pdb:0.3494850000	2uw2_A.pdb:0.1166110000):0.0659566000	1w68_A.pdb:0.0323730000):0.7054110000):0.4456960000	3ee4_A.pdb:0.6536200000):0.2472220000	(((2inc_B.pdb:0.8210180000	2inp_C.pdb:0.6816420000):0.1660050000	1mty_B.pdb:1.3214870000):0.1628380000	(1mty_D.pdb:0.9143110000	3dhg_A.pdb:0.8756890000):0.4510070000):0.6247790000):0.2568090000	((2uw1_A.pdb:0.0000020000	(2uw1_B.pdb:0.0270950000	1afr_A.pdb:0.1757440000):0.0284460000):0.6157690000	1za0_A.pdb:1.1479570000):0.2597100000):0.9413530000):0.0430216000	(((((1lb3_A.pdb:0.0422820000	2za7_A.pdb:0.1397860000):0.2277130000	1bg7_A.pdb:0.3011420000):0.0599543000	1r03_A.pdb:0.0906380000):0.2493230000	(1z6o_A.pdb:0.8201940000	1z6o_M.pdb:0.3927280000):0.1142040000):0.1354410000	((((1eum_A.pdb:0.2435960000	1krq_A.pdb:0.2180960000):0.1150620000	3e6s_A.pdb:0.6307570000):0.0580170000	2jd7_A.pdb:0.1122240000):0.1160370000	1vlg_A.pdb:0.1909380000):0.2325270000):0.1715970000):0.2321370000	((((1bcf_A.pdb:0.0316820000	3e1q_A.pdb:0.0180700000):0.1353350000	2fkz_A.pdb:0.1224240000):0.0797009000	1jgc_A.pdb:0.2663610000):0.2967770000	1nfv_A.pdb:0.5428320000):0.2027600000):0.2368390000	2vzb_A.pdb:0.7602050000):0.1348930000):0.2404260000):0.0944267000):0.0816685000):0.0492676000);
(1ji5_A.pdb:0.1989320000	(1jig_A.pdb:0.0841760000	(((1qgh_A.pdb:0.2019570000	2ux1_A.pdb:0.3653680000):0.2395360000	(1ji4_A.pdb:0.2649830000	2fjc_A.pdb:0.2790420000):0.1567600000):0.1087890000	(((((1dps_A.pdb:0.0515720000	1jts_A.pdb:0.0269410000):0.2297640000	1o9r_A.pdb:0.1456300000):0.3085610000	1uvh_A.pdb:0.6214880000):0.1118660000	(1tjo_A.pdb:0.0478730000	1tk6_A.pdb:0.0071030000):0.4549880000):0.1862950000	((((((2fzf_A.pdb:1.3282240000	(1lko_A.pdb:0.5639050000	1yuz_A.pdb:0.6208790000):0.2957040000):0.2646630000	1otk_A.pdb:2.5000490000):0.1943910000	(((((1bcf_A.pdb:0.0231810000	3e1q_A.pdb:0.0227370000):0.1993790000	2fkz_A.pdb:0.1468730000):0.1148570000	1jgc_A.pdb:0.2477970000):0.3175380000	1nfv_A.pdb:0.4963840000):0.2425700000	(((((1lb3_A.pdb:0.0708780000	2za7_A.pdb:0.1376250000):0.1875020000	1bg7_A.pdb:0.4118250000):0.0499813000	1r03_A.pdb:0.1766420000):0.1948530000	((((1eum_A.pdb:0.3363800000	1krq_A.pdb:0.2593020000):0.2051300000	1vlg_A.pdb:0.2775660000):0.0232503000	2jd7_A.pdb:0.1170420000):0.1666590000	3e6s_A.pdb:0.4814290000):0.2496080000):0.1178710000	(1z6o_A.pdb:0.6396820000	1z6o_M.pdb:0.5310260000):0.1272620000):0.2869890000):0.4201830000):0.0804487000	3qhb_A.pdb:0.9000990000):0.3360960000	(((((((1oqu_A.pdb:0.1456730000	1r2f_A.pdb:0.1383840000):0.0711451000	1uzr_A.pdb:0.0477980000):0.3390510000	1mxr_A.pdb:0.6603050000):0.2847420000	((1jk0_A.pdb:0.3265390000	2uw2_A.pdb:0.1368620000):0.0625172000	1w68_A.pdb:0.0439390000):0.7160830000):0.3960070000	3ee4_A.pdb:0.5914680000):0.4439240000	(((2uw1_A.pdb:0.0201840000	2uw1_B.pdb:0.0511520000):0.0712436000	1afr_A.pdb:0.0989910000):0.7329970000	1za0_A.pdb:1.0696930000):0.3635380000):0.2050750000	((2inc_B.pdb:0.6590370000	(2inp_C.pdb:0.7249330000	1mty_B.pdb:1.1572630000):0.2293940000):0.2134700000	(1mty_D.pdb:0.9864240000	3dhg_A.pdb:0.7765500000):0.6450230000):0.4737810000):0.5743830000):0.2442720000	2vzb_A.pdb:0.4873200000):0.3735230000):0.1308780000):0.0488841000):0.0805929000	(1n1q_A.pdb:0.1295150000	2chp_A.pdb:0.3202270000):0.0936936000);
(1ji5_A.pdb:0.2678970000	(1jig_A.pdb:0.1717430000	((1n1q_A.pdb:0.1816360000	((1ji4_A.pdb:0.3984120000	2fjc_A.pdb:0.5097820000):0.1807480000	(((1dps_A.pdb:0.0504400000	1jts_A.pdb:0.0597680000):0.2294530000	1o9r_A.pdb:0.2482750000):0.4528880000	(1uvh_A.pdb:0.7055750000	((1tjo_A.pdb:0.0537700000	1tk6_A.pdb:0.0118040000):0.4953360000	(((2fzf_A.pdb:1.3728460000	((((((1bcf_A.pdb:0.0445690000	3e1q_A.pdb:0.0186990000):0.1574570000	2fkz_A.pdb:0.0786850000):0.1185000000	1jgc_A.pdb:0.2444770000):0.3734160000	1nfv_A.pdb:0.4726840000):0.2990050000	((1lko_A.pdb:0.5984380000	1yuz_A.pdb:0.6589520000):0.2520520000	3qhb_A.pdb:0.8748790000):0.4375550000):0.1026600000	(((((1lb3_A.pdb:0.0845850000	2za7_A.pdb:0.1025210000):0.1422870000	1bg7_A.pdb:0.4605050000):0.0970980000	1r03_A.pdb:0.1641910000):0.2294440000	(1z6o_A.pdb:0.7610540000	1z6o_M.pdb:0.4416750000):0.2718400000):0.1229770000	((((1eum_A.pdb:0.3192550000	1krq_A.pdb:0.3083980000):0.1111840000	3e6s_A.pdb:0.3826480000):0.1150670000	2jd7_A.pdb:0.1714600000):0.1356550000	1vlg_A.pdb:0.1698650000):0.2336990000):0.2353080000):0.1579630000):0.0543748000	(1otk_A.pdb:2.5628610000	((((((1oqu_A.pdb:0.1088050000	(1r2f_A.pdb:0.1488000000	1uzr_A.pdb:0.1279430000):0.0443720000):0.3686050000	1mxr_A.pdb:0.8140290000):0.1916940000	((1jk0_A.pdb:0.4022800000	2uw2_A.pdb:0.1847410000):0.0448239000	1w68_A.pdb:0.0305980000):0.7031190000):0.2771190000	3ee4_A.pdb:0.9509250000):0.3605340000	(((2uw1_A.pdb:0.0159640000	2uw1_B.pdb:0.0491870000):0.0498589000	1afr_A.pdb:0.1056310000):0.7435280000	1za0_A.pdb:0.9950800000):0.1958380000):0.1700250000	((2inc_B.pdb:0.5837580000	(2inp_C.pdb:0.6195430000	1mty_B.pdb:1.2788270000):0.2772150000):0.3619450000	(1mty_D.pdb:0.9869180000	3dhg_A.pdb:0.6903350000):0.4140810000):0.3773350000):0.4217600000):0.5315510000):0.1778840000	2vzb_A.pdb:0.5983430000):0.2309370000):0.1845320000):0.1667110000):0.1218620000):0.0872195000):0.0131530000	2chp_A.pdb:0.4158480000):0.0850579000):0.0155150000	(1qgh_A.pdb:0.1561450000	2ux1_A.pdb:0.4771210000):0.2964610000);
(1ji5_A.pdb:0.2918020000	1jig_A.pdb:0.1470360000	(1n1q_A.pdb:0.2078990000	(((2chp_A.pdb:0.3152110000	(((((1dps_A.pdb:0.0644470000	1jts_A.pdb:0.0459110000):0.2307700000	1o9r_A.pdb:0.2517240000):0.3846870000	1uvh_A.pdb:0.5941680000):0.1517700000	(1tjo_A.pdb:0.0242980000	1tk6_A.pdb:0.0349180000):0.6139160000):0.1348700000	((2fzf_A.pdb:1.2919180000	(((((1bcf_A.pdb:0.0364910000	3e1q_A.pdb:0.0320800000):0.2109250000	2fkz_A.pdb:0.0747900000):0.1069570000	1jgc_A.pdb:0.2710190000):0.2586390000	1nfv_A.pdb:0.4711300000):0.3446130000	((((1lko_A.pdb:0.3428720000	1yuz_A.pdb:0.8055540000):0.5563950000	3qhb_A.pdb:0.8667490000):0.2577750000	(1otk_A.pdb:2.2943140000	((((((((1oqu_A.pdb:0.1319890000	1r2f_A.pdb:0.1974520000):0.0553979000	1uzr_A.pdb:0.0935550000):0.3092030000	1mxr_A.pdb:0.8623980000):0.3025540000	(1jk0_A.pdb:0.3037970000	(2uw2_A.pdb:0.1886550000	1w68_A.pdb:0.0722510000):0.0310418000):0.6607290000):0.2863140000	3ee4_A.pdb:0.8770330000):0.2029970000	((2inc_B.pdb:0.7113820000	(2inp_C.pdb:0.5471580000	1mty_B.pdb:1.5622750000):0.2076850000):0.2828680000	(1mty_D.pdb:1.0841070000	3dhg_A.pdb:0.7435550000):0.5331340000):0.7426230000):0.3840290000	((2uw1_A.pdb:0.0265200000	2uw1_B.pdb:0.0399810000):0.0474822000	1afr_A.pdb:0.1000650000):0.6611060000):0.1356600000	1za0_A.pdb:0.8848640000):0.4355770000):0.2435800000):0.3343320000	(((((1lb3_A.pdb:0.0737950000	2za7_A.pdb:0.1430090000):0.1300270000	1bg7_A.pdb:0.4689830000):0.0896005000	1r03_A.pdb:0.1817240000):0.2605960000	(1z6o_A.pdb:0.8053870000	1z6o_M.pdb:0.3283190000):0.1962510000):0.1028160000	((((1eum_A.pdb:0.3389930000	1krq_A.pdb:0.2666910000):0.1143370000	3e6s_A.pdb:0.5022770000):0.1249200000	2jd7_A.pdb:0.1639820000):0.0911913000	1vlg_A.pdb:0.1857500000):0.1203790000):0.3098500000):0.1397990000):0.2653410000):0.2659760000	2vzb_A.pdb:0.7084320000):0.0793640000):0.1040400000):0.0711369000	(1ji4_A.pdb:0.4153530000	2fjc_A.pdb:0.4198050000):0.1029890000):0.0470849000	(1qgh_A.pdb:0.2000920000	2ux1_A.pdb:0.2624930000):0.2554040000):0.0498652000):0.0587350000);
(1ji5_A.pdb:0.2309850000	1jig_A.pdb:0.1945270000	((1n1q_A.pdb:0.1868690000	2chp_A.pdb:0.3697350000):0.0424948000	((1qgh_A.pdb:0.2166030000	2ux1_A.pdb:0.4513940000):0.2446770000	((1ji4_A.pdb:0.4896330000	2fjc_A.pdb:0.4696290000):0.0804269000	((((1dps_A.pdb:0.0769810000	1jts_A.pdb:0.0283430000):0.2007550000	1o9r_A.pdb:0.2225270000):0.3481830000	1uvh_A.pdb:0.5559510000):0.2932160000	((1tjo_A.pdb:0.0221300000	1tk6_A.pdb:0.0197570000):0.4971290000	((2fzf_A.pdb:1.6471000000	(((((((1bcf_A.pdb:0.0269050000	3e1q_A.pdb:0.0336740000):0.1939940000	2fkz_A.pdb:0.0583650000):0.0963900000	1jgc_A.pdb:0.3153900000):0.3576770000	1nfv_A.pdb:0.4967920000):0.4118880000	((((((1lb3_A.pdb:0.0464570000	2za7_A.pdb:0.1057300000):0.1643550000	1bg7_A.pdb:0.4411290000):0.0722234000	1r03_A.pdb:0.1459640000):0.1686930000	(1z6o_A.pdb:0.7575810000	1z6o_M.pdb:0.6268200000):0.1932990000):0.2422280000	3e6s_A.pdb:0.5030440000):0.0973403000	((1eum_A.pdb:0.2355650000	1krq_A.pdb:0.3062570000):0.2763620000	(2jd7_A.pdb:0.1981730000	1vlg_A.pdb:0.2932570000):0.1042630000):0.1211510000):0.3463820000):0.1213460000	((1lko_A.pdb:0.4336280000	1yuz_A.pdb:0.9794280000):0.3331810000	3qhb_A.pdb:0.8452020000):0.5117120000):0.1744840000	(1otk_A.pdb:2.1937620000	((((((((1oqu_A.pdb:0.1560710000	1r2f_A.pdb:0.1643040000):0.0778234000	1uzr_A.pdb:0.0807930000):0.5908580000	1mxr_A.pdb:0.6538890000):0.1289000000	(1jk0_A.pdb:0.2420590000	(2uw2_A.pdb:0.1878280000	1w68_A.pdb:0.0737280000):0.1354660000):0.7666470000):0.3507730000	3ee4_A.pdb:0.8203000000):0.2157140000	((2inc_B.pdb:0.7832160000	(2inp_C.pdb:0.6761190000	1mty_B.pdb:1.5053380000):0.2590430000):0.2301750000	(1mty_D.pdb:1.1055780000	3dhg_A.pdb:0.9875970000):0.2659620000):0.9422840000):0.2936920000	((2uw1_A.pdb:0.0245560000	2uw1_B.pdb:0.0188510000):0.0801380000	1afr_A.pdb:0.1202180000):0.8280280000):0.1063390000	1za0_A.pdb:0.8577760000):0.3171460000):0.7080620000):0.0000025637):0.2071500000	2vzb_A.pdb:0.6140410000):0.1243540000):0.3016860000):0.1993350000):0.0356570000):0.0687663000):0.0439864000);
(1ji5_A.pdb:0.2158600000	1jig_A.pdb:0.1279410000	(1n1q_A.pdb:0.2281700000	(2chp_A.pdb:0.3580300000	((((1qgh_A.pdb:0.2065290000	2ux1_A.pdb:0.3302200000):0.3402760000	1ji4_A.pdb:0.5269660000):0.0579886000	2fjc_A.pdb:0.4016460000):0.0252121000	(((((1dps_A.pdb:0.0536340000	1jts_A.pdb:0.0286670000):0.2286380000	1o9r_A.pdb:0.2176950000):0.1943430000	1uvh_A.pdb:0.5522710000):0.2908480000	(1tjo_A.pdb:0.0199640000	1tk6_A.pdb:0.0245660000):0.5164600000):0.1250170000	((((((2fzf_A.pdb:1.3386730000	(1lko_A.pdb:0.5165340000	1yuz_A.pdb:0.8069720000):0.2150010000):0.1918040000	3qhb_A.pdb:0.5458040000):0.3462030000	1otk_A.pdb:2.1082480000):0.2542060000	(((((1lb3_A.pdb:0.0566090000	2za7_A.pdb:0.1443280000):0.2027900000	1bg7_A.pdb:0.4514660000):0.0720547000	1r03_A.pdb:0.1206460000):0.2197840000	(1z6o_A.pdb:0.7205150000	1z6o_M.pdb:0.5067460000):0.0929264000):0.1633250000	((((1eum_A.pdb:0.3038060000	1krq_A.pdb:0.2317330000):0.1436690000	3e6s_A.pdb:0.5882110000):0.1245410000	2jd7_A.pdb:0.1649140000):0.0905131000	1vlg_A.pdb:0.2172940000):0.1170240000):0.2512370000):0.2406810000	((((1bcf_A.pdb:0.0284600000	3e1q_A.pdb:0.0395250000):0.1241440000	2fkz_A.pdb:0.1327250000):0.1949310000	1jgc_A.pdb:0.2649980000):0.2042430000	1nfv_A.pdb:0.4710060000):0.2594940000):0.3219270000	(2vzb_A.pdb:0.4583680000	((((((((1oqu_A.pdb:0.1557660000	1r2f_A.pdb:0.1656050000):0.0498866000	1uzr_A.pdb:0.0494190000):0.3625150000	1mxr_A.pdb:0.8881670000):0.3161780000	((1jk0_A.pdb:0.4033170000	2uw2_A.pdb:0.1678030000):0.0413214000	1w68_A.pdb:0.0518240000):0.8564220000):0.2001600000	3ee4_A.pdb:0.8766940000):0.1983970000	((2inc_B.pdb:0.4700480000	(2inp_C.pdb:0.5034950000	1mty_B.pdb:1.7076370000):0.4936530000):0.4607930000	(1mty_D.pdb:0.8667390000	3dhg_A.pdb:0.6910590000):0.4316430000):0.8926670000):0.3303710000	((2uw1_A.pdb:0.0120700000	2uw1_B.pdb:0.0281260000):0.0871043000	1afr_A.pdb:0.1100900000):0.7708390000):0.2166800000	1za0_A.pdb:0.6471880000):0.7860850000):0.1481650000):0.3066740000):0.2367350000):0.1025480000):0.0999694000):0.0863535000);
(1ji5_A.pdb:0.1692900000	(1jig_A.pdb:0.1239690000	((1qgh_A.pdb:0.2152320000	2ux1_A.pdb:0.3347470000):0.2137380000	((1ji4_A.pdb:0.3490010000	2fjc_A.pdb:0.4043830000):0.1170860000	((((1dps_A.pdb:0.0551450000	1jts_A.pdb:0.0577190000):0.1773230000	1o9r_A.pdb:0.3509180000):0.3108420000	1uvh_A.pdb:0.4681310000):0.2248860000	((1tjo_A.pdb:0.0165520000	1tk6_A.pdb:0.0326660000):0.5807770000	((2fzf_A.pdb:1.6539940000	(2vzb_A.pdb:0.5564770000	(1otk_A.pdb:2.4260590000	((((((1oqu_A.pdb:0.1387210000	1r2f_A.pdb:0.0916110000):0.0358878000	1uzr_A.pdb:0.0763930000):0.4957710000	1mxr_A.pdb:0.8217560000):0.2732070000	((1jk0_A.pdb:0.3636090000	2uw2_A.pdb:0.1374300000):0.0325699000	1w68_A.pdb:0.0523460000):0.5361590000):0.3343090000	(3ee4_A.pdb:1.0429180000	(((2uw1_A.pdb:0.0199980000	2uw1_B.pdb:0.0292190000):0.1016590000	1afr_A.pdb:0.0467710000):0.8217010000	1za0_A.pdb:0.9185950000):0.2470030000):0.2378930000):0.2914390000	((2inc_B.pdb:0.6403140000	(2inp_C.pdb:0.8948590000	1mty_B.pdb:1.4172220000):0.2716730000):0.4347730000	(1mty_D.pdb:1.0043390000	3dhg_A.pdb:0.7154560000):0.3421930000):0.4294680000):0.4791710000):0.7264610000):0.1801460000):0.1318780000	(((((1bcf_A.pdb:0.0308420000	3e1q_A.pdb:0.0285060000):0.1747380000	2fkz_A.pdb:0.1484020000):0.1350690000	1jgc_A.pdb:0.2067610000):0.2532090000	1nfv_A.pdb:0.5752220000):0.2433410000	(((1lko_A.pdb:0.5578720000	1yuz_A.pdb:0.7061210000):0.3164760000	3qhb_A.pdb:1.0219580000):0.5092050000	((((((1lb3_A.pdb:0.0711200000	2za7_A.pdb:0.1804860000):0.1754630000	1bg7_A.pdb:0.3855900000):0.1053140000	1r03_A.pdb:0.1329560000):0.1984770000	(1z6o_A.pdb:0.8247770000	1z6o_M.pdb:0.4144870000):0.2782190000):0.1395760000	3e6s_A.pdb:0.4533590000):0.0838434000	((1eum_A.pdb:0.2470550000	1krq_A.pdb:0.2620570000):0.1146730000	(2jd7_A.pdb:0.1743360000	1vlg_A.pdb:0.2326100000):0.1209340000):0.1233540000):0.2298360000):0.0774503000):0.4339900000):0.1307600000):0.1847030000):0.1510790000):0.0874593000):0.0909929000):0.0391171000	(1n1q_A.pdb:0.1932030000	2chp_A.pdb:0.3617900000):0.0924184000);
(1ji5_A.pdb:0.2391430000	(1jig_A.pdb:0.1730360000	1n1q_A.pdb:0.1813780000):0.0606557000	(2chp_A.pdb:0.3241790000	((1qgh_A.pdb:0.2633110000	2ux1_A.pdb:0.4543060000):0.2347900000	((1ji4_A.pdb:0.4544490000	2fjc_A.pdb:0.3691500000):0.2157580000	(((((1dps_A.pdb:0.0298610000	1jts_A.pdb:0.0394680000):0.2569160000	1o9r_A.pdb:0.0938230000):0.2386080000	1uvh_A.pdb:0.7006520000):0.2779030000	(1tjo_A.pdb:0.0353980000	1tk6_A.pdb:0.0236810000):0.3894780000):0.1972980000	(((((2fzf_A.pdb:1.2870510000	(1lko_A.pdb:0.5984620000	(1yuz_A.pdb:0.9253570000	3qhb_A.pdb:0.7564790000):0.2132310000):0.3031060000):0.2119970000	1otk_A.pdb:2.6829010000):0.1677870000	(((((1bcf_A.pdb:0.0375070000	3e1q_A.pdb:0.0392590000):0.1436200000	2fkz_A.pdb:0.0990640000):0.0709757000	1jgc_A.pdb:0.3783490000):0.3000520000	1nfv_A.pdb:0.5793090000):0.1954800000	(((((1lb3_A.pdb:0.0608150000	2za7_A.pdb:0.1295480000):0.2088490000	1bg7_A.pdb:0.3915810000):0.1125660000	1r03_A.pdb:0.1115220000):0.2319930000	1z6o_A.pdb:0.8474830000):0.1112510000	(1z6o_M.pdb:0.5224050000	((((1eum_A.pdb:0.2663480000	1krq_A.pdb:0.2736010000):0.1762550000	3e6s_A.pdb:0.5744740000):0.1089510000	2jd7_A.pdb:0.1766000000):0.0660395000	1vlg_A.pdb:0.2085620000):0.2421730000):0.0873773000):0.2878130000):0.0685041000):0.1984720000	(((((((1oqu_A.pdb:0.1316090000	1uzr_A.pdb:0.0948730000):0.0486597000	1r2f_A.pdb:0.1323770000):0.4768070000	1mxr_A.pdb:0.7731500000):0.3156860000	3ee4_A.pdb:1.0075280000):0.1205330000	((1jk0_A.pdb:0.3102350000	2uw2_A.pdb:0.1653350000):0.0342212000	1w68_A.pdb:0.0736330000):0.7226480000):0.4677260000	((2inc_B.pdb:0.8380840000	(2inp_C.pdb:0.5748000000	1mty_B.pdb:1.8813800000):0.3074370000):0.2372160000	(1mty_D.pdb:0.8918900000	3dhg_A.pdb:0.8754080000):0.4568080000):0.5177060000):0.4708940000	(((2uw1_A.pdb:0.0218360000	2uw1_B.pdb:0.0362990000):0.0587712000	1afr_A.pdb:0.1210980000):0.6783310000	1za0_A.pdb:0.9316890000):0.1693380000):0.8506130000):0.1487560000	2vzb_A.pdb:0.5730200000):0.1514590000):0.1295900000):0.0977354000):0.0720983000):0.0831943000);
(1ji5_A.pdb:0.2088230000	1jig_A.pdb:0.1402380000	((1n1q_A.pdb:0.1589660000	2chp_A.pdb:0.4391000000):0.0897006000	((((1qgh_A.pdb:0.1986890000	2ux1_A.pdb:0.3799190000):0.1575350000	1ji4_A.pdb:0.5838140000):0.0638879000	2fjc_A.pdb:0.5294810000):0.0326789000	((((1dps_A.pdb:0.0518300000	1jts_A.pdb:0.0428900000):0.1271150000	1o9r_A.pdb:0.2592290000):0.3705720000	1uvh_A.pdb:0.4848120000):0.3139520000	((1tjo_A.pdb:0.0267920000	1tk6_A.pdb:0.0161780000):0.4960830000	(((((2fzf_A.pdb:1.2445310000	((1lko_A.pdb:0.5160040000	1yuz_A.pdb:0.7414780000):0.3341780000	3qhb_A.pdb:0.7571320000):0.2522950000):0.2430920000	((((((((1lb3_A.pdb:0.0503290000	2za7_A.pdb:0.1261710000):0.2250450000	1r03_A.pdb:0.1065430000):0.0493175000	1bg7_A.pdb:0.4320800000):0.1025180000	(1z6o_A.pdb:0.8668340000	1z6o_M.pdb:0.4289070000):0.2251200000):0.1810950000	3e6s_A.pdb:0.3893930000):0.1242010000	(1eum_A.pdb:0.3927190000	1krq_A.pdb:0.1914370000):0.2620460000):0.0874183000	2jd7_A.pdb:0.2082700000):0.0746906000	1vlg_A.pdb:0.1044250000):0.4455700000):0.1633300000	(1otk_A.pdb:1.7441330000	((((((((1oqu_A.pdb:0.1574550000	1r2f_A.pdb:0.1764910000):0.0488914000	1uzr_A.pdb:0.1000340000):0.4579550000	1mxr_A.pdb:0.7541150000):0.1029470000	((1jk0_A.pdb:0.3667700000	2uw2_A.pdb:0.1610670000):0.0452920000	1w68_A.pdb:0.0323100000):0.7170870000):0.2506600000	3ee4_A.pdb:1.1577360000):0.1860560000	((2inc_B.pdb:0.6205560000	(2inp_C.pdb:0.6386840000	1mty_B.pdb:1.1207000000):0.4471750000):0.4248790000	(1mty_D.pdb:0.9856600000	3dhg_A.pdb:0.6495450000):0.4978180000):0.5563060000):0.2000880000	((2uw1_A.pdb:0.0234490000	2uw1_B.pdb:0.0396990000):0.0926862000	1afr_A.pdb:0.0579540000):0.6892240000):0.3101810000	1za0_A.pdb:0.8042650000):0.8209400000):0.3611810000):0.1419850000	((((1bcf_A.pdb:0.0116450000	3e1q_A.pdb:0.0391660000):0.1547570000	2fkz_A.pdb:0.1066540000):0.1773250000	1jgc_A.pdb:0.2791180000):0.2532880000	1nfv_A.pdb:0.4123300000):0.2909110000):0.2995890000	2vzb_A.pdb:0.6894300000):0.1174840000):0.2015060000):0.0852221000):0.0482385000):0.0431147000);
(1ji5_A.pdb:0.1773650000	1jig_A.pdb:0.1058440000	(1n1q_A.pdb:0.1379920000	(2chp_A.pdb:0.2685750000	((1qgh_A.pdb:0.1798920000	2ux1_A.pdb:0.3617250000):0.2341830000	((1ji4_A.pdb:0.4831970000	2fjc_A.pdb:0.3663130000):0.0638061000	(((((1dps_A.pdb:0.0434390000	1jts_A.pdb:0.0443210000):0.1804890000	1o9r_A.pdb:0.2264980000):0.2742060000	1uvh_A.pdb:0.6339400000):0.2664670000	(1tjo_A.pdb:0.0458490000	1tk6_A.pdb:0.0085570000):0.4055900000):0.1061730000	((((((2fzf_A.pdb:1.6066900000	(1lko_A.pdb:0.4457840000	1yuz_A.pdb:1.1570060000):0.4780700000):0.2691460000	3qhb_A.pdb:0.9059340000):0.4502190000	(1otk_A.pdb:2.2664160000	((((((1oqu_A.pdb:0.0987520000	(1r2f_A.pdb:0.2057970000	1uzr_A.pdb:0.1081260000):0.0737056000):0.4176880000	1mxr_A.pdb:0.8893000000):0.1154920000	((1jk0_A.pdb:0.3477700000	2uw2_A.pdb:0.1994980000):0.0491544000	1w68_A.pdb:0.0751210000):0.6979090000):0.2401950000	((2inc_B.pdb:0.6580830000	(2inp_C.pdb:0.5883260000	1mty_B.pdb:1.4517160000):0.2890000000):0.2162000000	(1mty_D.pdb:1.1523800000	3dhg_A.pdb:0.6678380000):0.5508910000):0.6334660000):0.2892830000	3ee4_A.pdb:0.9051730000):0.2952880000	(((2uw1_A.pdb:0.0394200000	2uw1_B.pdb:0.0272740000):0.0832546000	1afr_A.pdb:0.1141540000):0.8760510000	1za0_A.pdb:0.9976630000):0.2717790000):0.4602680000):0.4573000000):0.1330750000	(((((1lb3_A.pdb:0.0797200000	2za7_A.pdb:0.1398940000):0.1945020000	1bg7_A.pdb:0.3903810000):0.0419199000	1r03_A.pdb:0.1942890000):0.0922984000	(((1eum_A.pdb:0.4046010000	1krq_A.pdb:0.3097640000):0.1347270000	(2jd7_A.pdb:0.2031750000	1vlg_A.pdb:0.3512190000):0.0866178000):0.1412890000	3e6s_A.pdb:0.5614620000):0.1598260000):0.1481920000	(1z6o_A.pdb:0.6611510000	1z6o_M.pdb:0.7217500000):0.2166100000):0.2346290000):0.0992108000	((((1bcf_A.pdb:0.0330900000	3e1q_A.pdb:0.0466970000):0.1698800000	2fkz_A.pdb:0.1411370000):0.1414810000	1jgc_A.pdb:0.3473970000):0.3514610000	1nfv_A.pdb:0.4297750000):0.3322470000):0.3957810000	2vzb_A.pdb:0.5105760000):0.2325220000):0.2038370000):0.1159800000):0.0521466000):0.0764222000):0.0819517000);
(1ji5_A.pdb:0.1903460000	1jig_A.pdb:0.1246740000	(((1n1q_A.pdb:0.1983400000	(2chp_A.pdb:0.3049180000	(1ji4_A.pdb:0.4556300000	2fjc_A.pdb:0.3162630000):0.2085010000):0.0639064000):0.0271098000	(((((1dps_A.pdb:0.0680650000	1jts_A.pdb:0.0310480000):0.1896420000	1o9r_A.pdb:0.1996770000):0.2013360000	1uvh_A.pdb:0.5586920000):0.1623650000	(1tjo_A.pdb:0.0197940000	1tk6_A.pdb:0.0250440000):0.3632800000):0.2044800000	((2fzf_A.pdb:1.6293310000	(2vzb_A.pdb:0.3219860000	((1otk_A.pdb:2.8058850000	3ee4_A.pdb:0.8546440000):0.1541050000	((((1oqu_A.pdb:0.0927360000	(1r2f_A.pdb:0.1326970000	1uzr_A.pdb:0.0780900000):0.0409146000):0.4149080000	1mxr_A.pdb:0.7912320000):0.3284090000	(((1jk0_A.pdb:0.3218320000	2uw2_A.pdb:0.1749560000):0.0221594000	1w68_A.pdb:0.0465070000):0.6939540000	((2inc_B.pdb:0.7805070000	(2inp_C.pdb:0.3232370000	1mty_B.pdb:1.9950880000):0.5846200000):0.2454350000	(1mty_D.pdb:1.0824160000	3dhg_A.pdb:0.8689750000):0.2711550000):0.8044360000):0.2226800000):0.4116670000	(((2uw1_A.pdb:0.0266290000	2uw1_B.pdb:0.0334430000):0.0717790000	1afr_A.pdb:0.1257580000):0.6969380000	1za0_A.pdb:0.7012060000):0.3397410000):0.1919800000):1.0018200000):0.2364600000):0.1664590000	((((((1bcf_A.pdb:0.0220940000	3e1q_A.pdb:0.0420330000):0.1586260000	2fkz_A.pdb:0.1151930000):0.1744890000	1jgc_A.pdb:0.2211210000):0.3370850000	1nfv_A.pdb:0.4893950000):0.1661360000	((1lko_A.pdb:0.6680710000	1yuz_A.pdb:0.6641920000):0.2089530000	3qhb_A.pdb:0.9633330000):0.5343190000):0.0197400000	(((((1lb3_A.pdb:0.0479300000	2za7_A.pdb:0.1672950000):0.1500470000	(1bg7_A.pdb:0.5461600000	1r03_A.pdb:0.1305060000):0.0768582000):0.1546170000	(1z6o_A.pdb:0.6933520000	1z6o_M.pdb:0.4698950000):0.1677310000):0.2072670000	3e6s_A.pdb:0.4797660000):0.1220110000	((1eum_A.pdb:0.2256910000	1krq_A.pdb:0.2181290000):0.1487890000	(2jd7_A.pdb:0.1454140000	1vlg_A.pdb:0.2391040000):0.0747919000):0.1048780000):0.3464310000):0.5473220000):0.2747080000):0.1953580000):0.1059530000	(1qgh_A.pdb:0.1322950000	2ux1_A.pdb:0.3966100000):0.3009210000):0.0255939000);
(1ji5_A.pdb:0.1945270000	(1jig_A.pdb:0.1827350000	((1qgh_A.pdb:0.2144470000	2ux1_A.pdb:0.2888340000):0.2153810000	((1ji4_A.pdb:0.4531700000	2fjc_A.pdb:0.3606780000):0.0928984000	(((((1dps_A.pdb:0.0413020000	1jts_A.pdb:0.0376630000):0.2818800000	1o9r_A.pdb:0.1596440000):0.3901420000	1uvh_A.pdb:0.5498640000):0.1501700000	(1tjo_A.pdb:0.0342410000	1tk6_A.pdb:0.0166830000):0.6010360000):0.1518780000	((((((2fzf_A.pdb:1.4303460000	1yuz_A.pdb:0.7155990000):0.1811020000	1lko_A.pdb:0.5533330000):0.2290230000	3qhb_A.pdb:0.6688220000):0.5249270000	(1otk_A.pdb:2.6049490000	(((((((1oqu_A.pdb:0.1291340000	1r2f_A.pdb:0.1659770000):0.0554437000	1uzr_A.pdb:0.0684780000):0.5972670000	1mxr_A.pdb:0.5868830000):0.2739920000	(1jk0_A.pdb:0.2813690000	(2uw2_A.pdb:0.1597950000	1w68_A.pdb:0.0919350000):0.1128660000):0.6226810000):0.2440130000	3ee4_A.pdb:0.8487650000):0.3101520000	((2inc_B.pdb:0.6376610000	(2inp_C.pdb:0.5402660000	1mty_B.pdb:1.5221890000):0.4097240000):0.4244160000	(1mty_D.pdb:1.1076700000	3dhg_A.pdb:0.9376590000):0.3112140000):0.6612780000):0.2953570000	((2uw1_A.pdb:0.0098540000	(2uw1_B.pdb:0.0488190000	1afr_A.pdb:0.1620260000):0.0258198000):0.7931200000	1za0_A.pdb:0.9408530000):0.2044910000):0.6539870000):0.3685350000):0.1945530000	(((((1bcf_A.pdb:0.0085370000	3e1q_A.pdb:0.0409550000):0.1189950000	2fkz_A.pdb:0.1800680000):0.0119965000	1jgc_A.pdb:0.3371930000):0.3481150000	1nfv_A.pdb:0.4821370000):0.1352520000	(((((1lb3_A.pdb:0.1038110000	2za7_A.pdb:0.1180150000):0.1730270000	(1bg7_A.pdb:0.5230190000	1r03_A.pdb:0.1123680000):0.1242370000):0.2096240000	(1z6o_A.pdb:0.7189410000	1z6o_M.pdb:0.4675350000):0.2953230000):0.2458320000	3e6s_A.pdb:0.5244260000):0.0451265000	((1eum_A.pdb:0.2935630000	1krq_A.pdb:0.2474660000):0.2063400000	(2jd7_A.pdb:0.1720280000	1vlg_A.pdb:0.1961670000):0.0887463000):0.0677929000):0.5705600000):0.2340070000):0.1931230000	2vzb_A.pdb:0.7016830000):0.2001880000):0.2088580000):0.0352720000):0.1009590000):0.0557054000	(1n1q_A.pdb:0.1788160000	2chp_A.pdb:0.4477850000):0.0996461000);
(1ji5_A.pdb:0.2502830000	1jig_A.pdb:0.1827450000	(1n1q_A.pdb:0.2043440000	((2chp_A.pdb:0.2224020000	(((((1dps_A.pdb:0.0708290000	1jts_A.pdb:0.0323220000):0.2865540000	1o9r_A.pdb:0.1502400000):0.2799630000	1uvh_A.pdb:0.6050000000):0.2698050000	(1tjo_A.pdb:0.0295050000	1tk6_A.pdb:0.0094700000):0.4465170000):0.1914620000	(((2fzf_A.pdb:1.8142720000	((((((1bcf_A.pdb:0.0272990000	3e1q_A.pdb:0.0250720000):0.1117670000	2fkz_A.pdb:0.1274300000):0.1022190000	1jgc_A.pdb:0.3404400000):0.3292930000	1nfv_A.pdb:0.4364510000):0.2621110000	(((((1lb3_A.pdb:0.0200940000	2za7_A.pdb:0.1514380000):0.1986390000	1bg7_A.pdb:0.4520350000):0.0801488000	1r03_A.pdb:0.1038380000):0.2951720000	(1z6o_A.pdb:0.7441430000	1z6o_M.pdb:0.4449440000):0.2120240000):0.1016890000	(((1eum_A.pdb:0.2644950000	1krq_A.pdb:0.3024500000):0.2309780000	(3e6s_A.pdb:0.6759020000	2jd7_A.pdb:0.1170580000):0.0985477000):0.0862155000	1vlg_A.pdb:0.1869820000):0.2174160000):0.4522410000):0.0286952000	(((1lko_A.pdb:0.5233200000	1yuz_A.pdb:0.8208540000):0.2892310000	3qhb_A.pdb:0.8200380000):0.3403880000	1otk_A.pdb:2.7224000000):0.2350190000):0.1839200000):0.0000020660	((((((1oqu_A.pdb:0.1054140000	(1r2f_A.pdb:0.1594240000	1uzr_A.pdb:0.0666170000):0.0590758000):0.4049310000	1mxr_A.pdb:0.8387760000):0.2067460000	(1jk0_A.pdb:0.2085790000	(2uw2_A.pdb:0.1164140000	1w68_A.pdb:0.0765530000):0.0986067000):1.0170200000):0.0675614000	(((2inc_B.pdb:0.6326770000	1mty_B.pdb:1.8010310000):0.3357380000	2inp_C.pdb:0.5878130000):0.6198460000	(1mty_D.pdb:1.3171010000	3dhg_A.pdb:0.6363380000):0.4561340000):0.5853520000):0.2955400000	3ee4_A.pdb:1.1164600000):0.2868390000	((2uw1_A.pdb:0.0012280000	(2uw1_B.pdb:0.0292470000	1afr_A.pdb:0.1243210000):0.0447736000):0.7619380000	1za0_A.pdb:0.9134960000):0.3723180000):0.8213070000):0.2367660000	2vzb_A.pdb:0.5949350000):0.3506160000):0.0904980000):0.0702356000	(((1qgh_A.pdb:0.2133740000	2ux1_A.pdb:0.3733200000):0.1914630000	1ji4_A.pdb:0.6229090000):0.1542710000	2fjc_A.pdb:0.6043530000):0.0675877000):0.0590454000):0.0749917000);
(1ji5_A.pdb:0.1880460000	((1jig_A.pdb:0.1199180000	((1qgh_A.pdb:0.2472730000	2ux1_A.pdb:0.3521460000):0.3067830000	((1ji4_A.pdb:0.4681110000	2fjc_A.pdb:0.3516870000):0.1548700000	((((1dps_A.pdb:0.0586640000	1jts_A.pdb:0.0308110000):0.2395750000	1o9r_A.pdb:0.2077250000):0.2941290000	1uvh_A.pdb:0.5327880000):0.1602130000	((1tjo_A.pdb:0.0285310000	1tk6_A.pdb:0.0400650000):0.5155410000	((((2fzf_A.pdb:1.2318060000	((1lko_A.pdb:0.5273930000	1yuz_A.pdb:0.6055150000):0.3845450000	3qhb_A.pdb:0.6764020000):0.4065930000):0.2420950000	(1otk_A.pdb:1.9172600000	(((((((1oqu_A.pdb:0.1235440000	1r2f_A.pdb:0.1309480000):0.0758865000	1uzr_A.pdb:0.0423110000):0.4968820000	1mxr_A.pdb:0.6673670000):0.0826377000	(1jk0_A.pdb:0.2828290000	(2uw2_A.pdb:0.1753630000	1w68_A.pdb:0.0857370000):0.0743376000):0.6334780000):0.4920390000	3ee4_A.pdb:0.6761750000):0.2356240000	(((2uw1_A.pdb:0.0092500000	2uw1_B.pdb:0.0445070000):0.0657781000	1afr_A.pdb:0.0992460000):0.7420770000	1za0_A.pdb:0.8033880000):0.3165300000):0.1366410000	((2inc_B.pdb:0.7634240000	(2inp_C.pdb:0.7961550000	1mty_B.pdb:1.6322700000):0.1896280000):0.3591460000	(1mty_D.pdb:1.0141700000	3dhg_A.pdb:1.0501900000):0.3380620000):0.6552920000):0.4728050000):0.3535140000):0.1162280000	(((((1bcf_A.pdb:0.0235040000	3e1q_A.pdb:0.0171750000):0.1452160000	2fkz_A.pdb:0.1351800000):0.1454290000	1jgc_A.pdb:0.3012760000):0.2719960000	1nfv_A.pdb:0.6716990000):0.2549020000	((((((1lb3_A.pdb:0.0644170000	2za7_A.pdb:0.1634890000):0.2552880000	1bg7_A.pdb:0.4583810000):0.0333269000	1r03_A.pdb:0.1652050000):0.2180680000	(1z6o_A.pdb:0.8790590000	1z6o_M.pdb:0.4744040000):0.1043010000):0.2058050000	3e6s_A.pdb:0.5287350000):0.0693067000	(((1eum_A.pdb:0.2852810000	1krq_A.pdb:0.2336250000):0.1807350000	2jd7_A.pdb:0.1533750000):0.1087090000	1vlg_A.pdb:0.2249870000):0.1828720000):0.2665350000):0.2674680000):0.2118450000	2vzb_A.pdb:0.5337790000):0.2964320000):0.1859360000):0.1749900000):0.0730924000):0.0992930000):0.0593217000	1n1q_A.pdb:0.2127560000):0.0711549000	2chp_A.pdb:0.3150430000);
(1ji5_A.pdb:0.2278730000	(1jig_A.pdb:0.1735960000	1n1q_A.pdb:0.2489630000):0.0650406000	(2chp_A.pdb:0.4096800000	((1qgh_A.pdb:0.2006540000	2ux1_A.pdb:0.3107250000):0.2802060000	((1ji4_A.pdb:0.3636600000	2fjc_A.pdb:0.4346980000):0.1089270000	(((((1dps_A.pdb:0.0626180000	1jts_A.pdb:0.0257520000):0.2752240000	1o9r_A.pdb:0.2419720000):0.2641940000	1uvh_A.pdb:0.6293100000):0.3097340000	(1tjo_A.pdb:0.0273720000	1tk6_A.pdb:0.0103780000):0.4672330000):0.2261980000	(((((((2fzf_A.pdb:2.0946660000	1yuz_A.pdb:0.5775680000):0.1560750000	1lko_A.pdb:0.4235670000):0.1993340000	3qhb_A.pdb:0.6946860000):0.5865840000	(1otk_A.pdb:2.4165790000	(((((((1oqu_A.pdb:0.1628480000	1r2f_A.pdb:0.1509220000):0.0457724000	1uzr_A.pdb:0.0253330000):0.4733460000	1mxr_A.pdb:0.7072070000):0.2089000000	(((1jk0_A.pdb:0.3262310000	1w68_A.pdb:0.0500040000):0.0556435000	2uw2_A.pdb:0.1419920000):0.5256200000	((2inc_B.pdb:0.7826660000	(2inp_C.pdb:0.5201900000	1mty_B.pdb:1.9801480000):0.4030430000):0.2835090000	(1mty_D.pdb:1.2679470000	3dhg_A.pdb:0.9092620000):0.2255320000):1.0051300000):0.2464620000):0.3128860000	3ee4_A.pdb:0.8410430000):0.4788870000	((2uw1_A.pdb:0.0222510000	2uw1_B.pdb:0.0567730000):0.0569400000	1afr_A.pdb:0.1029230000):0.7852830000):0.1564360000	1za0_A.pdb:1.0365890000):0.5557550000):0.1778410000):0.1274010000	(((((1lb3_A.pdb:0.0883260000	2za7_A.pdb:0.1258390000):0.1394120000	1bg7_A.pdb:0.4829610000):0.0968324000	1r03_A.pdb:0.1069190000):0.1377690000	3e6s_A.pdb:0.5303490000):0.1494360000	((1z6o_A.pdb:0.9896170000	1z6o_M.pdb:0.3983140000):0.2738970000	((1eum_A.pdb:0.3136180000	1krq_A.pdb:0.2803570000):0.1842120000	(2jd7_A.pdb:0.2173100000	1vlg_A.pdb:0.2207440000):0.0700050000):0.2008100000):0.0234905000):0.3847750000):0.1862160000	((((1bcf_A.pdb:0.0351790000	3e1q_A.pdb:0.0201690000):0.1228820000	2fkz_A.pdb:0.1449740000):0.1295090000	1jgc_A.pdb:0.2014080000):0.3909100000	1nfv_A.pdb:0.3781560000):0.3384010000):0.3060250000	2vzb_A.pdb:0.5701300000):0.1650070000):0.1543100000):0.1116300000):0.1267680000):0.0659709000);
(1ji5_A.pdb:0.2490610000	1jig_A.pdb:0.1126250000	(1n1q_A.pdb:0.1763870000	(2chp_A.pdb:0.3132880000	((1qgh_A.pdb:0.2909440000	2ux1_A.pdb:0.3405130000):0.2287450000	((1ji4_A.pdb:0.4509910000	2fjc_A.pdb:0.3633770000):0.0709834000	(((((1dps_A.pdb:0.0619020000	1jts_A.pdb:0.0512200000):0.1433590000	1o9r_A.pdb:0.2097520000):0.3123230000	1uvh_A.pdb:0.5385080000):0.1284350000	(1tjo_A.pdb:0.0233470000	1tk6_A.pdb:0.0053820000):0.5410500000):0.1565100000	(((((((2fzf_A.pdb:1.6382850000	1yuz_A.pdb:0.4754760000):0.2034270000	1lko_A.pdb:0.5139040000):0.2482940000	3qhb_A.pdb:0.7373990000):0.2970510000	(1otk_A.pdb:2.2317700000	(((((((1oqu_A.pdb:0.1045430000	1r2f_A.pdb:0.1431860000):0.0488688000	1uzr_A.pdb:0.0932590000):0.4536950000	1mxr_A.pdb:0.6056290000):0.0645322000	((1jk0_A.pdb:0.3651320000	2uw2_A.pdb:0.1288460000):0.0572304000	1w68_A.pdb:0.0675090000):0.7379890000):0.2893190000	3ee4_A.pdb:0.7664610000):0.1648290000	((2inc_B.pdb:0.6965320000	(2inp_C.pdb:0.7249550000	1mty_B.pdb:1.5263540000):0.1622290000):0.2439240000	(1mty_D.pdb:1.0309660000	3dhg_A.pdb:0.8975660000):0.5362550000):0.9555760000):0.1365410000	((2uw1_A.pdb:0.0029800000	(2uw1_B.pdb:0.0239480000	1afr_A.pdb:0.1477170000):0.0234261000):0.6664780000	1za0_A.pdb:0.8176350000):0.4565140000):0.5337890000):0.2429860000):0.0752060000	(((((1lb3_A.pdb:0.0754790000	2za7_A.pdb:0.1086350000):0.1578640000	1bg7_A.pdb:0.4999180000):0.0622944000	1r03_A.pdb:0.1816550000):0.1966790000	(((1eum_A.pdb:0.3214630000	1krq_A.pdb:0.2026030000):0.1811980000	(2jd7_A.pdb:0.2004990000	1vlg_A.pdb:0.2341810000):0.0845225000):0.2088990000	3e6s_A.pdb:0.4343140000):0.1693470000):0.0930434000	(1z6o_A.pdb:0.7884690000	1z6o_M.pdb:0.4510690000):0.1743360000):0.3409540000):0.1212020000	((((1bcf_A.pdb:0.0271390000	3e1q_A.pdb:0.0513970000):0.1133030000	2fkz_A.pdb:0.1098650000):0.1184190000	1jgc_A.pdb:0.2468930000):0.2836000000	1nfv_A.pdb:0.4987470000):0.1788220000):0.1894710000	2vzb_A.pdb:0.6474910000):0.2203010000):0.1252630000):0.1078660000):0.0578948000):0.0646817000):0.0439599000);
(1ji5_A.pdb:0.2201470000	1jig_A.pdb:0.1543400000	((1n1q_A.pdb:0.2181500000	2chp_A.pdb:0.3528490000):0.0687785000	(((1qgh_A.pdb:0.2107680000	2ux1_A.pdb:0.3859280000):0.1800420000	(1ji4_A.pdb:0.4651800000	2fjc_A.pdb:0.3791880000):0.1087210000):0.0459703000	((((1dps_A.pdb:0.0960740000	1jts_A.pdb:0.0632930000):0.2406700000	1o9r_A.pdb:0.2325430000):0.4360510000	((1tjo_A.pdb:0.0678420000	1tk6_A.pdb:0.0242630000):0.4077820000	(((((2fzf_A.pdb:1.5502910000	(1otk_A.pdb:2.3604080000	((((((((1oqu_A.pdb:0.1593420000	1r2f_A.pdb:0.1834390000):0.0540465000	1uzr_A.pdb:0.0488350000):0.4633400000	1mxr_A.pdb:0.7345690000):0.2369070000	(1jk0_A.pdb:0.3508440000	(2uw2_A.pdb:0.2010570000	1w68_A.pdb:0.0951680000):0.1147180000):0.5643540000):0.5005430000	3ee4_A.pdb:0.8542270000):0.3003540000	(((2inc_B.pdb:0.7622650000	(1mty_D.pdb:0.8555350000	3dhg_A.pdb:0.7726810000):0.4332540000):0.1442940000	2inp_C.pdb:0.9444760000):0.2074980000	1mty_B.pdb:1.1594110000):0.4832620000):0.2246740000	((2uw1_A.pdb:0.0225180000	2uw1_B.pdb:0.0273520000):0.0192630000	1afr_A.pdb:0.1877320000):0.8148950000):0.1405870000	1za0_A.pdb:1.0063850000):0.1821700000):0.1867690000):0.1322560000	((1lko_A.pdb:0.4271050000	1yuz_A.pdb:0.8290180000):0.3492840000	3qhb_A.pdb:0.6741560000):0.5460200000):0.1048650000	(((((1lb3_A.pdb:0.0625500000	2za7_A.pdb:0.1297360000):0.2141170000	1bg7_A.pdb:0.3574380000):0.0345485000	1r03_A.pdb:0.1440290000):0.1992150000	((((1eum_A.pdb:0.3051130000	1krq_A.pdb:0.2144180000):0.1663790000	3e6s_A.pdb:0.6040110000):0.0870807000	2jd7_A.pdb:0.1290520000):0.1404700000	1vlg_A.pdb:0.1563210000):0.2634540000):0.0331451000	(1z6o_A.pdb:0.7831190000	1z6o_M.pdb:0.5262980000):0.1346940000):0.3462200000):0.2521690000	((((1bcf_A.pdb:0.0355910000	3e1q_A.pdb:0.0500120000):0.1370590000	2fkz_A.pdb:0.1318650000):0.0913309000	1jgc_A.pdb:0.3385690000):0.2947730000	1nfv_A.pdb:0.6225800000):0.1804980000):0.2181410000	2vzb_A.pdb:0.7215250000):0.1731520000):0.2130380000):0.1018890000	1uvh_A.pdb:0.7786400000):0.2107970000):0.0925025000):0.0624039000);
(1ji5_A.pdb:0.3024970000	1jig_A.pdb:0.1522750000	(1n1q_A.pdb:0.1770770000	(2chp_A.pdb:0.4112320000	(((1qgh_A.pdb:0.2746130000	2ux1_A.pdb:0.4196850000):0.2556990000	((((1dps_A.pdb:0.0344440000	1jts_A.pdb:0.0279180000):0.1379360000	1o9r_A.pdb:0.2456760000):0.2878980000	1uvh_A.pdb:0.6408090000):0.4403990000	((1tjo_A.pdb:0.0294090000	1tk6_A.pdb:0.0118580000):0.5008710000	(((2fzf_A.pdb:1.4090350000	(((((1bcf_A.pdb:0.0254910000	3e1q_A.pdb:0.0320780000):0.2066600000	2fkz_A.pdb:0.1230870000):0.0887831000	1jgc_A.pdb:0.3139540000):0.2648190000	(((((1lb3_A.pdb:0.0625840000	2za7_A.pdb:0.1400720000):0.1809910000	1bg7_A.pdb:0.4684930000):0.1111450000	1r03_A.pdb:0.1207110000):0.2089990000	(1z6o_A.pdb:0.8526900000	1z6o_M.pdb:0.4424400000):0.2004550000):0.1903000000	(((1eum_A.pdb:0.2340500000	1krq_A.pdb:0.2171250000):0.1895990000	(2jd7_A.pdb:0.1666130000	1vlg_A.pdb:0.2638450000):0.0425919000):0.1132320000	3e6s_A.pdb:0.4857180000):0.1196180000):0.5085660000):0.1832730000	1nfv_A.pdb:0.4959540000):0.2901870000):0.1037880000	(((1lko_A.pdb:0.4646740000	1yuz_A.pdb:0.7261010000):0.3560170000	3qhb_A.pdb:0.6661790000):0.2733200000	(1otk_A.pdb:2.1476360000	((((((1oqu_A.pdb:0.1043330000	(1r2f_A.pdb:0.1495190000	1uzr_A.pdb:0.1147250000):0.0374985000):0.3788450000	1mxr_A.pdb:0.5712370000):0.2681740000	((1jk0_A.pdb:0.3654980000	2uw2_A.pdb:0.1268610000):0.0638721000	1w68_A.pdb:0.0414670000):0.6338580000):0.2911270000	3ee4_A.pdb:0.7811640000):0.2794690000	((2inc_B.pdb:0.5732110000	(2inp_C.pdb:0.5633760000	1mty_B.pdb:1.3197340000):0.2895280000):0.5654930000	(1mty_D.pdb:0.9740820000	3dhg_A.pdb:0.9152450000):0.3179710000):0.4705630000):0.2468220000	(((2uw1_A.pdb:0.0477010000	2uw1_B.pdb:0.0216020000):0.0894349000	1afr_A.pdb:0.1067130000):0.6646170000	1za0_A.pdb:0.9223110000):0.2034940000):0.2431480000):0.4197090000):0.2347270000):0.2500980000	2vzb_A.pdb:0.6425220000):0.0410905000):0.2762830000):0.1453180000):0.0547007000	(1ji4_A.pdb:0.4137570000	2fjc_A.pdb:0.3221150000):0.1665910000):0.1069890000):0.0590123000):0.0508867000);
(1ji5_A.pdb:0.2617450000	1jig_A.pdb:0.1670620000	((1n1q_A.pdb:0.1279070000	(((1qgh_A.pdb:0.2716170000	2ux1_A.pdb:0.4287940000):0.2170580000	1ji4_A.pdb:0.4624780000):0.1346080000	((2fjc_A.pdb:0.4606120000	((((1dps_A.pdb:0.0507920000	1jts_A.pdb:0.0217420000):0.1884860000	1o9r_A.pdb:0.2358160000):0.1073500000	1uvh_A.pdb:0.6166670000):0.2906520000	(1tjo_A.pdb:0.0183430000	1tk6_A.pdb:0.0176430000):0.7012930000):0.1168610000):0.1044270000	((((((2fzf_A.pdb:2.3175940000	(1lko_A.pdb:0.6135480000	1yuz_A.pdb:0.6499420000):0.1313780000):0.2870160000	3qhb_A.pdb:0.5812090000):0.4836410000	(1otk_A.pdb:2.5553810000	(((((((1oqu_A.pdb:0.1709920000	1r2f_A.pdb:0.1282120000):0.0534838000	1uzr_A.pdb:0.0597350000):0.5794510000	1mxr_A.pdb:0.7275970000):0.2956910000	((1jk0_A.pdb:0.3650520000	2uw2_A.pdb:0.1261700000):0.0716208000	1w68_A.pdb:0.0412360000):0.6710970000):0.2987380000	3ee4_A.pdb:0.9553820000):0.2708820000	((2inc_B.pdb:0.6637810000	(2inp_C.pdb:0.6456220000	1mty_B.pdb:1.4370050000):0.3288650000):0.2474190000	(1mty_D.pdb:1.1258370000	3dhg_A.pdb:0.8351940000):0.3713150000):0.7084350000):0.3196100000	((2uw1_A.pdb:0.0135060000	(2uw1_B.pdb:0.0182140000	1afr_A.pdb:0.2289680000):0.0271643000):0.6978530000	1za0_A.pdb:0.9565990000):0.1579140000):0.3803240000):0.6745040000):0.1984550000	(((((1lb3_A.pdb:0.0398330000	2za7_A.pdb:0.1051160000):0.1287200000	1bg7_A.pdb:0.4382820000):0.0649664000	1r03_A.pdb:0.1711130000):0.2438740000	(1z6o_A.pdb:0.7296480000	1z6o_M.pdb:0.4200300000):0.0999052000):0.1384330000	((((1eum_A.pdb:0.3074110000	1krq_A.pdb:0.2647730000):0.1177030000	3e6s_A.pdb:0.6042680000):0.1530160000	2jd7_A.pdb:0.1276260000):0.1340540000	1vlg_A.pdb:0.1582110000):0.2008470000):0.2536410000):0.1680340000	((((1bcf_A.pdb:0.0100750000	3e1q_A.pdb:0.0257040000):0.1546310000	2fkz_A.pdb:0.1286380000):0.1067710000	1jgc_A.pdb:0.2631380000):0.2846010000	1nfv_A.pdb:0.4266370000):0.1605180000):0.4152630000	2vzb_A.pdb:0.7775410000):0.2043600000):0.0837747000):0.0969097000):0.0928535000	2chp_A.pdb:0.3608980000):0.0466776000);
(1ji5_A.pdb:0.1988720000	1jig_A.pdb:0.1598570000	((1n1q_A.pdb:0.1854210000	(2chp_A.pdb:0.3220510000	((1ji4_A.pdb:0.3936770000	2fjc_A.pdb:0.4113660000):0.1854230000	(((((1dps_A.pdb:0.0510010000	1jts_A.pdb:0.0363320000):0.2926750000	1o9r_A.pdb:0.1387890000):0.4465690000	(1tjo_A.pdb:0.0204640000	1tk6_A.pdb:0.0207550000):0.5383250000):0.1579180000	(((((((2fzf_A.pdb:1.2984240000	(1lko_A.pdb:0.4796270000	1yuz_A.pdb:0.8180120000):0.4795310000):0.0000028331	1otk_A.pdb:2.2325180000):0.0958821000	3qhb_A.pdb:0.6035060000):0.2770600000	(((((((1oqu_A.pdb:0.0777320000	(1r2f_A.pdb:0.1304500000	1uzr_A.pdb:0.0955430000):0.0756777000):0.3810800000	1mxr_A.pdb:0.7591670000):0.2311630000	((1jk0_A.pdb:0.3862420000	2uw2_A.pdb:0.1711340000):0.0296475000	1w68_A.pdb:0.0460440000):0.6079140000):0.3063690000	((2inc_B.pdb:0.8357720000	(2inp_C.pdb:0.4942630000	1mty_B.pdb:1.6456420000):0.3482080000):0.5366500000	(1mty_D.pdb:0.9463590000	3dhg_A.pdb:0.6924110000):0.2532860000):0.5875500000):0.2174590000	3ee4_A.pdb:0.7758550000):0.2710160000	1za0_A.pdb:0.9015200000):0.1125770000	(2uw1_A.pdb:0.0000030000	(2uw1_B.pdb:0.0475480000	1afr_A.pdb:0.1693440000):0.0194133000):0.6730410000):1.1994000000):0.2090510000	(((((1lb3_A.pdb:0.0605740000	2za7_A.pdb:0.1574390000):0.2044070000	1bg7_A.pdb:0.4370510000):0.0510688000	1r03_A.pdb:0.1343750000):0.1735680000	(1z6o_A.pdb:0.7111100000	1z6o_M.pdb:0.5367940000):0.1863080000):0.1082940000	(((1eum_A.pdb:0.2715210000	1krq_A.pdb:0.2701610000):0.2187190000	(2jd7_A.pdb:0.2193390000	1vlg_A.pdb:0.2094690000):0.1023650000):0.1503720000	3e6s_A.pdb:0.4711340000):0.0984037000):0.2939190000):0.1736410000	((((1bcf_A.pdb:0.0276410000	3e1q_A.pdb:0.0434630000):0.1604530000	2fkz_A.pdb:0.1066170000):0.1781890000	1jgc_A.pdb:0.3209170000):0.2019650000	1nfv_A.pdb:0.6637100000):0.1696840000):0.4159650000	2vzb_A.pdb:0.4848760000):0.2591300000):0.0910645000	1uvh_A.pdb:0.7510490000):0.1216510000):0.0835926000):0.0403390000):0.0897805000	(1qgh_A.pdb:0.1496850000	2ux1_A.pdb:0.4313250000):0.3394700000):0.0288208000);
(1ji5_A.pdb:0.1946650000	(1jig_A.pdb:0.0779450000	((1qgh_A.pdb:0.3040900000	2ux1_A.pdb:0.2536420000):0.3242020000	((1ji4_A.pdb:0.4077470000	2fjc_A.pdb:0.3564730000):0.0439490000	(((((1dps_A.pdb:0.0418000000	1jts_A.pdb:0.0348350000):0.2261860000	1o9r_A.pdb:0.2023620000):0.3417310000	(1tjo_A.pdb:0.0138000000	1tk6_A.pdb:0.0246100000):0.5169180000):0.0986406000	1uvh_A.pdb:0.6496430000):0.1805830000	(((2fzf_A.pdb:1.5938160000	((((1lko_A.pdb:0.4610780000	1yuz_A.pdb:0.6383910000):0.4641100000	3qhb_A.pdb:0.5995030000):0.5231070000	(1otk_A.pdb:2.0872040000	(((((((1oqu_A.pdb:0.1760540000	1r2f_A.pdb:0.1175090000):0.0807499000	1uzr_A.pdb:0.0654550000):0.5177400000	1mxr_A.pdb:0.6765750000):0.2779520000	((1jk0_A.pdb:0.3554550000	2uw2_A.pdb:0.1515130000):0.0650359000	1w68_A.pdb:0.0524910000):0.6490080000):0.4504830000	3ee4_A.pdb:0.7691190000):0.1590010000	((2inc_B.pdb:0.7176480000	(2inp_C.pdb:0.7374000000	1mty_B.pdb:1.6519190000):0.1590420000):0.3377830000	(1mty_D.pdb:0.7935130000	3dhg_A.pdb:1.0887280000):0.3596990000):0.6519730000):0.1926020000	(((2uw1_A.pdb:0.0059040000	2uw1_B.pdb:0.0240590000):0.0310036000	1afr_A.pdb:0.1287810000):0.6214930000	1za0_A.pdb:0.8401970000):0.1642760000):0.2949140000):0.3473700000):0.0771133000	(((((1lb3_A.pdb:0.0633260000	2za7_A.pdb:0.1234760000):0.1622620000	1bg7_A.pdb:0.4587260000):0.0844894000	1r03_A.pdb:0.0951730000):0.3101520000	(1z6o_A.pdb:0.7856780000	1z6o_M.pdb:0.4643070000):0.1485550000):0.0762074000	((((1eum_A.pdb:0.2874780000	1krq_A.pdb:0.1904500000):0.1200140000	3e6s_A.pdb:0.5883810000):0.1390290000	2jd7_A.pdb:0.0919950000):0.0750255000	1vlg_A.pdb:0.1874780000):0.2589170000):0.3353750000):0.0181001000):0.2375530000	((((1bcf_A.pdb:0.0389270000	3e1q_A.pdb:0.0394680000):0.1443280000	2fkz_A.pdb:0.0585790000):0.1249470000	1jgc_A.pdb:0.3004790000):0.2256130000	1nfv_A.pdb:0.5816170000):0.2771400000):0.1676990000	2vzb_A.pdb:0.5664580000):0.2329650000):0.1614680000):0.0621530000):0.1057070000):0.0326244000	(1n1q_A.pdb:0.1500450000	2chp_A.pdb:0.3935380000):0.0914616000);
(1ji5_A.pdb:0.2065670000	1jig_A.pdb:0.1667360000	(((1n1q_A.pdb:0.1921890000	(2chp_A.pdb:0.3970560000	(1ji4_A.pdb:0.4295270000	2fjc_A.pdb:0.3790300000):0.1956970000):0.0492025000):0.0290418000	((((1dps_A.pdb:0.0457840000	1jts_A.pdb:0.0607770000):0.1583360000	1o9r_A.pdb:0.2098620000):0.4317900000	1uvh_A.pdb:0.5469460000):0.2348340000	((1tjo_A.pdb:0.0434290000	1tk6_A.pdb:0.0236520000):0.3263750000	((((((2fzf_A.pdb:1.3294180000	1lko_A.pdb:0.5333280000):0.1197640000	1yuz_A.pdb:0.8171020000):0.2921730000	3qhb_A.pdb:0.8368940000):0.2876720000	(((((1lb3_A.pdb:0.0409050000	2za7_A.pdb:0.1417630000):0.2301810000	1r03_A.pdb:0.1388220000):0.0795838000	1bg7_A.pdb:0.3085170000):0.3033610000	((1z6o_A.pdb:0.9002040000	1z6o_M.pdb:0.2536540000):0.2037320000	((((1eum_A.pdb:0.2382690000	1krq_A.pdb:0.2521650000):0.1516270000	3e6s_A.pdb:0.5610750000):0.0952861000	2jd7_A.pdb:0.1675870000):0.1441720000	1vlg_A.pdb:0.0965380000):0.2421250000):0.1257280000):0.3976650000	(1otk_A.pdb:2.4080440000	((((((((1oqu_A.pdb:0.1700240000	1r2f_A.pdb:0.1319510000):0.0255159000	1uzr_A.pdb:0.0675340000):0.4735240000	1mxr_A.pdb:0.6662190000):0.2167500000	(1jk0_A.pdb:0.3130870000	(2uw2_A.pdb:0.1876390000	1w68_A.pdb:0.0465340000):0.0554700000):0.6350080000):0.4935170000	3ee4_A.pdb:0.8662220000):0.2712500000	((2uw1_A.pdb:0.0363240000	2uw1_B.pdb:0.0298940000):0.0832989000	1afr_A.pdb:0.1245260000):0.6947620000):0.0772258000	1za0_A.pdb:0.9873940000):0.0427906000	((2inc_B.pdb:0.7433380000	(2inp_C.pdb:0.5956360000	1mty_B.pdb:1.4176020000):0.2817120000):0.3777150000	(1mty_D.pdb:0.8699610000	3dhg_A.pdb:1.0165700000):0.7610230000):0.4966850000):0.4577940000):0.5517010000):0.0732189000):0.1846890000	((((1bcf_A.pdb:0.0384050000	3e1q_A.pdb:0.0236690000):0.1207140000	2fkz_A.pdb:0.0951030000):0.1043620000	1jgc_A.pdb:0.3055980000):0.3524210000	1nfv_A.pdb:0.4008300000):0.1700460000):0.3247280000	2vzb_A.pdb:0.6190280000):0.3077710000):0.2128070000):0.2434360000):0.0235007000	(1qgh_A.pdb:0.1739830000	2ux1_A.pdb:0.4043340000):0.2288370000):0.0770105000);
(1ji5_A.pdb:0.1899720000	1jig_A.pdb:0.1414070000	(1n1q_A.pdb:0.2196510000	(((2chp_A.pdb:0.2347130000	(((((1dps_A.pdb:0.0563190000	1jts_A.pdb:0.0652690000):0.2301320000	1o9r_A.pdb:0.2326060000):0.2370930000	1uvh_A.pdb:0.6432130000):0.3769380000	(1tjo_A.pdb:0.0416470000	1tk6_A.pdb:0.0061400000):0.3554680000):0.2108370000	(((((2fzf_A.pdb:1.4624620000	(((1lko_A.pdb:0.3742220000	1yuz_A.pdb:0.9216420000):0.3026240000	3qhb_A.pdb:0.5082280000):0.2517050000	1otk_A.pdb:2.2965130000):0.1178390000):0.2566140000	((((((((1oqu_A.pdb:0.1894310000	1r2f_A.pdb:0.1886400000):0.0570734000	1uzr_A.pdb:0.0490010000):0.5452470000	1mxr_A.pdb:0.8553440000):0.2260180000	((1jk0_A.pdb:0.3003500000	1w68_A.pdb:0.0962190000):0.0140384000	2uw2_A.pdb:0.1514200000):0.5887540000):0.2973170000	((2inc_B.pdb:0.8990620000	(2inp_C.pdb:0.6582240000	1mty_B.pdb:1.8353130000):0.2508070000):0.2959590000	(1mty_D.pdb:1.1531620000	3dhg_A.pdb:0.8911760000):0.3553690000):0.7884890000):0.2257250000	3ee4_A.pdb:0.9203940000):0.4904150000	(2uw1_A.pdb:0.0052110000	(2uw1_B.pdb:0.0455390000	1afr_A.pdb:0.1374300000):0.0224280000):0.6461970000):0.0943457000	1za0_A.pdb:0.9600480000):0.8595720000):0.1028300000	((((((1lb3_A.pdb:0.0359220000	2za7_A.pdb:0.1709700000):0.1470120000	1bg7_A.pdb:0.4477110000):0.0958987000	1r03_A.pdb:0.1645810000):0.2637030000	1z6o_A.pdb:0.6848470000):0.0757273000	1z6o_M.pdb:0.3697690000):0.0942290000	((((1eum_A.pdb:0.3023890000	1krq_A.pdb:0.2938430000):0.1770910000	3e6s_A.pdb:0.5255590000):0.0898435000	2jd7_A.pdb:0.1107200000):0.1695010000	1vlg_A.pdb:0.1725300000):0.2208700000):0.4054680000):0.1038930000	((((1bcf_A.pdb:0.0169010000	3e1q_A.pdb:0.0280000000):0.1048140000	2fkz_A.pdb:0.1082160000):0.1647650000	1jgc_A.pdb:0.3488840000):0.3347240000	1nfv_A.pdb:0.5827130000):0.2227500000):0.2774950000	2vzb_A.pdb:0.5660250000):0.1172470000):0.1382560000):0.1024270000	(1ji4_A.pdb:0.4683020000	2fjc_A.pdb:0.3947840000):0.1884320000):0.0374385000	(1qgh_A.pdb:0.2143300000	2ux1_A.pdb:0.3352970000):0.2771690000):0.0812526000):0.0579170000);
(1ji5_A.pdb:0.2314670000	1jig_A.pdb:0.1830840000	((1n1q_A.pdb:0.1841100000	(2chp_A.pdb:0.3957570000	((1ji4_A.pdb:0.5013540000	2fjc_A.pdb:0.4639340000):0.1514150000	((((1dps_A.pdb:0.0586120000	1jts_A.pdb:0.0389720000):0.1652010000	1o9r_A.pdb:0.3170190000):0.2748200000	1uvh_A.pdb:0.5515660000):0.2374510000	((1tjo_A.pdb:0.0181180000	1tk6_A.pdb:0.0150260000):0.5215170000	(((2fzf_A.pdb:2.0350480000	((((1lko_A.pdb:0.6155940000	1yuz_A.pdb:0.8083810000):0.3100050000	3qhb_A.pdb:0.7811520000):0.3749300000	(1otk_A.pdb:2.6475000000	(((((((1oqu_A.pdb:0.1507630000	1r2f_A.pdb:0.1627440000):0.0651107000	1uzr_A.pdb:0.0698570000):0.4081480000	1mxr_A.pdb:0.7082870000):0.2585170000	(1jk0_A.pdb:0.2790590000	(2uw2_A.pdb:0.1476820000	1w68_A.pdb:0.0698730000):0.0728002000):0.8038190000):0.2826350000	3ee4_A.pdb:0.9335350000):0.2261470000	((2inc_B.pdb:0.7495650000	(2inp_C.pdb:0.7838270000	1mty_B.pdb:1.5426040000):0.2023840000):0.3544940000	(1mty_D.pdb:0.9739270000	3dhg_A.pdb:0.9730410000):0.5648250000):0.7225640000):0.4489950000	((2uw1_A.pdb:0.0000020000	(2uw1_B.pdb:0.0180560000	1afr_A.pdb:0.1676980000):0.0351063000):0.7532920000	1za0_A.pdb:0.7841070000):0.2705910000):0.3282330000):0.6003350000):0.1430390000	((((1lb3_A.pdb:0.1052090000	2za7_A.pdb:0.1429720000):0.1853520000	(1bg7_A.pdb:0.6238510000	1r03_A.pdb:0.1539650000):0.0529855000):0.2321540000	((((1eum_A.pdb:0.3016600000	1krq_A.pdb:0.2739170000):0.2183290000	1vlg_A.pdb:0.2237720000):0.0331812000	2jd7_A.pdb:0.1950920000):0.1124770000	3e6s_A.pdb:0.5486370000):0.3098180000):0.0483088000	(1z6o_A.pdb:0.7066690000	1z6o_M.pdb:0.5129990000):0.1059770000):0.4471330000):0.0222694000):0.2259850000	((((1bcf_A.pdb:0.0331660000	3e1q_A.pdb:0.0409310000):0.1683090000	2fkz_A.pdb:0.1248100000):0.1596810000	1jgc_A.pdb:0.2730560000):0.4899180000	1nfv_A.pdb:0.4288130000):0.3197040000):0.2686630000	2vzb_A.pdb:0.6905160000):0.1023170000):0.4369750000):0.0716828000):0.1361660000):0.0605942000):0.1128230000	(1qgh_A.pdb:0.1638550000	2ux1_A.pdb:0.4115670000):0.4251060000):0.0307605000);
(1ji5_A.pdb:0.2188720000	1jig_A.pdb:0.1322700000	((1n1q_A.pdb:0.1894270000	(2chp_A.pdb:0.2636980000	((1ji4_A.pdb:0.4133450000	2fjc_A.pdb:0.4552170000):0.1055990000	((((1dps_A.pdb:0.0800380000	1jts_A.pdb:0.0420630000):0.1639750000	1o9r_A.pdb:0.2303530000):0.2186030000	1uvh_A.pdb:0.6517220000):0.2719340000	((1tjo_A.pdb:0.0309990000	1tk6_A.pdb:0.0263510000):0.5428470000	(((((((2fzf_A.pdb:1.3681220000	1yuz_A.pdb:0.3140880000):0.2794390000	3qhb_A.pdb:0.8034040000):0.0943987000	1lko_A.pdb:0.4662710000):0.6500510000	(1otk_A.pdb:2.1666830000	((((((1oqu_A.pdb:0.1024530000	(1r2f_A.pdb:0.1740900000	1uzr_A.pdb:0.1247310000):0.0600928000):0.5195260000	1mxr_A.pdb:0.8438980000):0.0527460000	((1jk0_A.pdb:0.3184550000	2uw2_A.pdb:0.1221280000):0.0616050000	1w68_A.pdb:0.0504270000):1.0308700000):0.2446390000	3ee4_A.pdb:1.0716160000):0.2343040000	((2inc_B.pdb:0.7781100000	(2inp_C.pdb:0.5722860000	1mty_B.pdb:1.5555970000):0.2773480000):0.2822940000	(1mty_D.pdb:1.1200900000	3dhg_A.pdb:0.6230510000):0.6679120000):0.8070840000):0.2716180000	((2uw1_A.pdb:0.0000030000	(2uw1_B.pdb:0.0286420000	1afr_A.pdb:0.1599770000):0.0360131000):0.6675080000	1za0_A.pdb:0.7652850000):0.5740570000):0.2043040000):0.4536570000):0.1751660000	(((((1lb3_A.pdb:0.0446410000	2za7_A.pdb:0.1652030000):0.2117280000	1bg7_A.pdb:0.3949500000):0.0377478000	1r03_A.pdb:0.1761300000):0.2090760000	(((1eum_A.pdb:0.2182100000	1krq_A.pdb:0.2336480000):0.2482840000	(2jd7_A.pdb:0.1425470000	1vlg_A.pdb:0.2227860000):0.0642144000):0.1095470000	3e6s_A.pdb:0.4566300000):0.1379810000):0.1149690000	(1z6o_A.pdb:0.8468520000	1z6o_M.pdb:0.3692310000):0.1195370000):0.2227100000):0.1246550000	((((1bcf_A.pdb:0.0238420000	3e1q_A.pdb:0.0288200000):0.1776270000	2fkz_A.pdb:0.1458650000):0.1289190000	1jgc_A.pdb:0.3453830000):0.3142670000	1nfv_A.pdb:0.5535660000):0.2001660000):0.1708350000	2vzb_A.pdb:0.5771570000):0.2054950000):0.1048500000):0.1379170000):0.1530120000):0.0271567000):0.0481085000	(1qgh_A.pdb:0.1493460000	2ux1_A.pdb:0.4993150000):0.2751100000):0.0340104000);
(1ji5_A.pdb:0.2782810000	(1jig_A.pdb:0.1460380000	((1qgh_A.pdb:0.2285660000	2ux1_A.pdb:0.4450240000):0.2860990000	((1ji4_A.pdb:0.4685960000	2fjc_A.pdb:0.3308850000):0.1527690000	((((1dps_A.pdb:0.0499780000	1jts_A.pdb:0.0335390000):0.1707210000	1o9r_A.pdb:0.3052320000):0.3357140000	1uvh_A.pdb:0.5354900000):0.2824590000	((1tjo_A.pdb:0.0262280000	1tk6_A.pdb:0.0232260000):0.5726860000	((((2fzf_A.pdb:1.5817330000	(((1lko_A.pdb:0.5246670000	1yuz_A.pdb:0.7343490000):0.3069360000	3qhb_A.pdb:0.5720120000):0.3449840000	(1otk_A.pdb:1.8162500000	((((((1oqu_A.pdb:0.0821800000	(1r2f_A.pdb:0.2221410000	1uzr_A.pdb:0.1553410000):0.0599601000):0.5141940000	1mxr_A.pdb:1.0999730000):0.2260450000	((1jk0_A.pdb:0.3634810000	2uw2_A.pdb:0.1566590000):0.0930316000	1w68_A.pdb:0.0414110000):0.7893680000):0.2754170000	3ee4_A.pdb:0.9802260000):0.2684910000	(((2uw1_A.pdb:0.0315460000	2uw1_B.pdb:0.0399310000):0.0631159000	1afr_A.pdb:0.1191720000):0.7040700000	1za0_A.pdb:1.0170960000):0.2126840000):0.1913460000	((2inc_B.pdb:0.5874450000	(2inp_C.pdb:0.6855200000	1mty_B.pdb:1.5438980000):0.2389540000):0.5419820000	(1mty_D.pdb:1.1448660000	3dhg_A.pdb:0.6506580000):0.3579250000):0.8199610000):0.4505520000):0.6257940000):0.2118730000):0.1713830000	(((((1lb3_A.pdb:0.0427850000	2za7_A.pdb:0.1356570000):0.1768530000	1bg7_A.pdb:0.4050810000):0.0963874000	1r03_A.pdb:0.0872300000):0.2428810000	(1z6o_A.pdb:0.9577880000	1z6o_M.pdb:0.4609630000):0.1549250000):0.0919919000	((((1eum_A.pdb:0.2733510000	1krq_A.pdb:0.2181320000):0.1401850000	3e6s_A.pdb:0.6972760000):0.1340890000	2jd7_A.pdb:0.1177360000):0.1282980000	1vlg_A.pdb:0.1340290000):0.2896250000):0.2051310000):0.2393710000	((((1bcf_A.pdb:0.0274720000	3e1q_A.pdb:0.0214870000):0.1595300000	2fkz_A.pdb:0.1395280000):0.1553780000	1jgc_A.pdb:0.3088780000):0.2136300000	1nfv_A.pdb:0.4036170000):0.1887900000):0.3178700000	2vzb_A.pdb:0.5965960000):0.1613880000):0.2081770000):0.1266290000):0.0760437000):0.1084470000):0.0298327000	(1n1q_A.pdb:0.2466560000	2chp_A.pdb:0.3631810000):0.0585331000);
(1ji5_A.pdb:0.2604490000	1jig_A.pdb:0.1843700000	((1n1q_A.pdb:0.1676890000	2chp_A.pdb:0.3808680000):0.0560903000	((1qgh_A.pdb:0.2368560000	2ux1_A.pdb:0.3477010000):0.1730460000	((1ji4_A.pdb:0.4081410000	2fjc_A.pdb:0.4522680000):0.0833183000	(((((1dps_A.pdb:0.0793950000	1jts_A.pdb:0.0096430000):0.2488240000	1o9r_A.pdb:0.2515410000):0.3480260000	1uvh_A.pdb:0.6526890000):0.2346950000	(1tjo_A.pdb:0.0367320000	1tk6_A.pdb:0.0174230000):0.5215540000):0.1163330000	(((((2fzf_A.pdb:1.3720940000	((1lko_A.pdb:0.5377220000	1yuz_A.pdb:0.7491770000):0.2844980000	3qhb_A.pdb:0.8151630000):0.1932300000):0.1738170000	1otk_A.pdb:2.1340140000):0.2147770000	((((((1lb3_A.pdb:0.0636110000	2za7_A.pdb:0.1296610000):0.2268260000	1bg7_A.pdb:0.4217680000):0.0870947000	1r03_A.pdb:0.1312700000):0.1008250000	3e6s_A.pdb:0.6630400000):0.1749180000	(1z6o_A.pdb:0.7536510000	1z6o_M.pdb:0.4659460000):0.1481550000):0.1233870000	(((1eum_A.pdb:0.3125380000	1krq_A.pdb:0.2942320000):0.1710820000	2jd7_A.pdb:0.1560950000):0.0905246000	1vlg_A.pdb:0.1664770000):0.1431760000):0.2785390000):0.1536580000	((((1bcf_A.pdb:0.0239060000	3e1q_A.pdb:0.0338830000):0.0962252000	2fkz_A.pdb:0.1179840000):0.0569964000	1jgc_A.pdb:0.3367560000):0.2602030000	1nfv_A.pdb:0.5297580000):0.2162580000):0.2466160000	(2vzb_A.pdb:0.5073570000	((((((1oqu_A.pdb:0.1448370000	1r2f_A.pdb:0.1605910000):0.0699332000	1uzr_A.pdb:0.0879220000):0.4451600000	1mxr_A.pdb:0.5901650000):0.2580750000	((1jk0_A.pdb:0.3340320000	2uw2_A.pdb:0.1818870000):0.0461427000	1w68_A.pdb:0.0635440000):0.5932620000):0.2535720000	3ee4_A.pdb:0.8354580000):0.2327050000	(((2inc_B.pdb:0.8337390000	(2inp_C.pdb:0.8646190000	1mty_B.pdb:1.3873450000):0.2751840000):0.4096680000	(1mty_D.pdb:0.8690530000	3dhg_A.pdb:0.6801500000):0.3872520000):0.6506170000	(((2uw1_A.pdb:0.0263200000	2uw1_B.pdb:0.0364960000):0.0484447000	1afr_A.pdb:0.1317830000):0.6262700000	1za0_A.pdb:1.0986540000):0.1801280000):0.2166970000):0.9693610000):0.1599520000):0.1489820000):0.0910383000):0.0874522000):0.1062220000):0.0254430000);
(1ji5_A.pdb:0.2356560000	1jig_A.pdb:0.1600060000	((1n1q_A.pdb:0.1566220000	2chp_A.pdb:0.3100770000):0.0667189000	(((1qgh_A.pdb:0.2582290000	2ux1_A.pdb:0.2128450000):0.1663510000	(1ji4_A.pdb:0.3723040000	2fjc_A.pdb:0.4488260000):0.1212460000):0.0859820000	(((((1dps_A.pdb:0.0878030000	1jts_A.pdb:0.0383540000):0.2476360000	1o9r_A.pdb:0.1753100000):0.3812790000	1uvh_A.pdb:0.5360620000):0.1475930000	(1tjo_A.pdb:0.0259580000	1tk6_A.pdb:0.0179040000):0.5586340000):0.1259880000	(((((((2fzf_A.pdb:1.4029000000	1lko_A.pdb:0.6027950000):0.1498220000	1yuz_A.pdb:0.6897550000):0.3292430000	3qhb_A.pdb:0.6523340000):0.5450290000	(1otk_A.pdb:1.9410170000	((((((1oqu_A.pdb:0.0885850000	(1r2f_A.pdb:0.2050980000	1uzr_A.pdb:0.1249920000):0.0856491000):0.3695670000	1mxr_A.pdb:0.8370810000):0.6513260000	((1jk0_A.pdb:0.3570210000	2uw2_A.pdb:0.1713390000):0.0745769000	1w68_A.pdb:0.0276280000):0.6022450000):0.4088020000	(3ee4_A.pdb:1.0318200000	(((2inc_B.pdb:0.5120380000	1mty_B.pdb:1.3309640000):0.2257100000	2inp_C.pdb:0.6634840000):0.4719160000	(1mty_D.pdb:0.9890580000	3dhg_A.pdb:0.7896390000):0.2710000000):0.7203000000):0.0927032000):0.4656480000	((2uw1_A.pdb:0.0353720000	2uw1_B.pdb:0.0358760000):0.0586614000	1afr_A.pdb:0.1273740000):0.6361320000):0.1245300000	1za0_A.pdb:1.0348350000):0.5316760000):0.2584610000):0.2245090000	((((1lb3_A.pdb:0.0310520000	2za7_A.pdb:0.1587490000):0.1779720000	1bg7_A.pdb:0.4371180000):0.1030940000	1r03_A.pdb:0.1265880000):0.2364380000	((1z6o_A.pdb:0.7313340000	1z6o_M.pdb:0.4375750000):0.2622700000	(((1eum_A.pdb:0.3397740000	1krq_A.pdb:0.2424310000):0.1906750000	(3e6s_A.pdb:0.5555460000	2jd7_A.pdb:0.1847810000):0.0759849000):0.1149750000	1vlg_A.pdb:0.1461380000):0.2598650000):0.0504599000):0.2760840000):0.2088680000	(((1bcf_A.pdb:0.0394690000	3e1q_A.pdb:0.0252150000):0.1012370000	(2fkz_A.pdb:0.1026550000	1jgc_A.pdb:0.3562150000):0.0477145000):0.3183610000	1nfv_A.pdb:0.5530640000):0.0241541000):0.2241620000	2vzb_A.pdb:0.6472160000):0.2445110000):0.0517514000):0.0497372000):0.0668408000);
(1ji5_A.pdb:0.2288560000	1jig_A.pdb:0.1435030000	(1n1q_A.pdb:0.1222300000	(2chp_A.pdb:0.3225990000	(((1qgh_A.pdb:0.2132240000	2ux1_A.pdb:0.2990170000):0.2308820000	((((1dps_A.pdb:0.0638320000	1jts_A.pdb:0.0332510000):0.2283400000	1o9r_A.pdb:0.1907380000):0.2827700000	1uvh_A.pdb:0.7276780000):0.2791080000	((1tjo_A.pdb:0.0402300000	1tk6_A.pdb:0.0081380000):0.4787890000	((((((2fzf_A.pdb:1.3767020000	(1lko_A.pdb:0.4751080000	1yuz_A.pdb:0.7957700000):0.2044480000):0.2138890000	3qhb_A.pdb:0.6338780000):0.4601310000	(1otk_A.pdb:2.1182320000	((((((((1oqu_A.pdb:0.1349250000	1r2f_A.pdb:0.1717960000):0.0724923000	1uzr_A.pdb:0.0303160000):0.5022200000	1mxr_A.pdb:0.5608020000):0.1700110000	(1jk0_A.pdb:0.2496790000	(2uw2_A.pdb:0.1277690000	1w68_A.pdb:0.0842350000):0.0956898000):0.6244000000):0.4326570000	3ee4_A.pdb:0.7272910000):0.6507860000	1za0_A.pdb:0.9406450000):0.1649180000	(2uw1_A.pdb:0.0031290000	(2uw1_B.pdb:0.0318610000	1afr_A.pdb:0.2161960000):0.0280925000):0.8063630000):0.1105030000	((2inc_B.pdb:0.7014780000	(2inp_C.pdb:0.5106100000	1mty_B.pdb:1.5158300000):0.3466040000):0.3737990000	(1mty_D.pdb:0.9659700000	3dhg_A.pdb:0.8712450000):0.7232610000):0.9770930000):0.2407660000):0.3848550000):0.1048940000	(((((1lb3_A.pdb:0.0785480000	2za7_A.pdb:0.1766090000):0.1321130000	1bg7_A.pdb:0.4966790000):0.0866547000	1r03_A.pdb:0.1185240000):0.1889640000	(1z6o_A.pdb:0.6702220000	1z6o_M.pdb:0.4629940000):0.2417900000):0.0720236000	(((1eum_A.pdb:0.2890330000	1krq_A.pdb:0.2509900000):0.1628920000	(2jd7_A.pdb:0.1389620000	1vlg_A.pdb:0.2525910000):0.0902246000):0.1262110000	3e6s_A.pdb:0.4707700000):0.2912020000):0.4481140000):0.1740730000	((((1bcf_A.pdb:0.0273670000	3e1q_A.pdb:0.0631500000):0.1120160000	2fkz_A.pdb:0.1051860000):0.1296540000	1jgc_A.pdb:0.2465940000):0.3598420000	1nfv_A.pdb:0.4863710000):0.2346470000):0.2380190000	2vzb_A.pdb:0.6252140000):0.1750700000):0.1902150000):0.1027160000):0.0368867000	(1ji4_A.pdb:0.4183660000	2fjc_A.pdb:0.2107270000):0.1910750000):0.1528810000):0.1068700000):0.1059140000);
(1ji5_A.pdb:0.1723460000	1jig_A.pdb:0.1596360000	((1n1q_A.pdb:0.1944900000	(2chp_A.pdb:0.2119820000	(1ji4_A.pdb:0.5415450000	(2fjc_A.pdb:0.4771010000	((((1dps_A.pdb:0.0582980000	1jts_A.pdb:0.0180000000):0.2242560000	1o9r_A.pdb:0.2201760000):0.2428420000	1uvh_A.pdb:0.5295240000):0.2004430000	((1tjo_A.pdb:0.0278130000	1tk6_A.pdb:0.0189310000):0.4690350000	((((2fzf_A.pdb:1.3389860000	((1lko_A.pdb:0.4947670000	1yuz_A.pdb:0.7481800000):0.3589760000	3qhb_A.pdb:0.9284780000):0.1488760000):0.3515000000	(1otk_A.pdb:1.8005700000	(((((((1oqu_A.pdb:0.0981800000	(1r2f_A.pdb:0.1541000000	1uzr_A.pdb:0.1109040000):0.0723736000):0.5028970000	1mxr_A.pdb:0.6762880000):0.2336910000	((1jk0_A.pdb:0.3297350000	2uw2_A.pdb:0.1626370000):0.0399114000	1w68_A.pdb:0.0354830000):0.6400550000):0.2323600000	((2inc_B.pdb:0.6543670000	(2inp_C.pdb:0.4574890000	1mty_B.pdb:1.6110250000):0.2787280000):0.3860500000	(1mty_D.pdb:0.9811250000	3dhg_A.pdb:0.6201960000):0.5292650000):0.5773780000):0.3552330000	3ee4_A.pdb:0.9156480000):0.2068030000	((2uw1_A.pdb:0.0172290000	2uw1_B.pdb:0.0485280000):0.0570605000	1afr_A.pdb:0.0854390000):0.7247340000):0.0870478000	1za0_A.pdb:0.9366480000):0.6822510000):0.3176260000):0.0753472000	(((((1bcf_A.pdb:0.0263550000	3e1q_A.pdb:0.0372170000):0.1413610000	2fkz_A.pdb:0.1164330000):0.0565361000	1jgc_A.pdb:0.3718250000):0.3734030000	1nfv_A.pdb:0.5605730000):0.2346130000	(((((1lb3_A.pdb:0.0390370000	2za7_A.pdb:0.1661450000):0.1830610000	1bg7_A.pdb:0.3580810000):0.0664820000	1r03_A.pdb:0.1526920000):0.1794460000	(1z6o_A.pdb:0.8654050000	1z6o_M.pdb:0.5850120000):0.1649560000):0.1927150000	(((1eum_A.pdb:0.2582940000	1krq_A.pdb:0.3107970000):0.1735030000	(3e6s_A.pdb:0.4783890000	2jd7_A.pdb:0.1152140000):0.1316590000):0.0959909000	1vlg_A.pdb:0.2136380000):0.1709210000):0.2767370000):0.2894290000):0.2285540000	2vzb_A.pdb:0.5560280000):0.2626590000):0.1679470000):0.1594120000):0.0834597000):0.1000290000):0.0712965000):0.0644474000	(1qgh_A.pdb:0.1764160000	2ux1_A.pdb:0.4214440000):0.3133620000):0.0185382000);
(1ji5_A.pdb:0.2188440000	1jig_A.pdb:0.1819980000	((1n1q_A.pdb:0.1700610000	(2chp_A.pdb:0.2561020000	((1ji4_A.pdb:0.3676420000	2fjc_A.pdb:0.5380650000):0.1048470000	(((((1dps_A.pdb:0.0596960000	1jts_A.pdb:0.0339830000):0.1907070000	1o9r_A.pdb:0.2118020000):0.3206270000	1uvh_A.pdb:0.4720170000):0.1391730000	(1tjo_A.pdb:0.0329170000	1tk6_A.pdb:0.0277100000):0.6046550000):0.1059710000	((2fzf_A.pdb:1.5619140000	(((((((1bcf_A.pdb:0.0386470000	3e1q_A.pdb:0.0259110000):0.1550370000	2fkz_A.pdb:0.1282870000):0.1574070000	1jgc_A.pdb:0.2345960000):0.2562630000	1nfv_A.pdb:0.6021610000):0.2198290000	((1lko_A.pdb:0.6241780000	1yuz_A.pdb:0.6106780000):0.3484190000	3qhb_A.pdb:0.8380700000):0.5976830000):0.0170057000	(((((1lb3_A.pdb:0.0647770000	2za7_A.pdb:0.1631600000):0.1104100000	1bg7_A.pdb:0.4017610000):0.0706763000	1r03_A.pdb:0.1238070000):0.1753170000	(1z6o_A.pdb:0.7179360000	1z6o_M.pdb:0.4872190000):0.1896330000):0.0733256000	(((1eum_A.pdb:0.1875640000	1krq_A.pdb:0.2795820000):0.1437210000	(2jd7_A.pdb:0.1779510000	1vlg_A.pdb:0.2360620000):0.0533234000):0.1538420000	3e6s_A.pdb:0.4177050000):0.0975826000):0.3462540000):0.2972040000	(1otk_A.pdb:2.2446920000	((((((1oqu_A.pdb:0.1186710000	1r2f_A.pdb:0.1217490000):0.0303731000	1uzr_A.pdb:0.0935230000):0.4945110000	1mxr_A.pdb:0.9890650000):0.2186040000	(1jk0_A.pdb:0.3180040000	(2uw2_A.pdb:0.1732020000	1w68_A.pdb:0.0546170000):0.0660828000):0.5367110000):0.3887610000	(3ee4_A.pdb:0.8812850000	(((2uw1_A.pdb:0.0097900000	2uw1_B.pdb:0.0360350000):0.0905145000	1afr_A.pdb:0.1059790000):0.5846490000	1za0_A.pdb:0.7361070000):0.4183770000):0.1464430000):0.2253440000	((2inc_B.pdb:0.7580590000	(1mty_D.pdb:0.7790510000	3dhg_A.pdb:1.1556720000):0.5494140000):0.2018190000	(2inp_C.pdb:0.5484890000	1mty_B.pdb:1.2144080000):0.1154870000):1.0319200000):0.3778530000):0.7272450000):0.0394065000):0.1033430000	2vzb_A.pdb:0.5954770000):0.2948970000):0.1123440000):0.1199220000):0.0892256000):0.0316937000	(1qgh_A.pdb:0.1581940000	2ux1_A.pdb:0.4240350000):0.2279710000):0.0429560000);
(1ji5_A.pdb:0.2225300000	1jig_A.pdb:0.1460560000	(((1n1q_A.pdb:0.1553360000	(2chp_A.pdb:0.2745850000	(1ji4_A.pdb:0.3967660000	2fjc_A.pdb:0.3256070000):0.2091260000):0.0515018000):0.0396112000	(1qgh_A.pdb:0.1737530000	2ux1_A.pdb:0.3909010000):0.3128480000):0.0253820000	((((((1dps_A.pdb:0.0532770000	1jts_A.pdb:0.0386180000):0.1979780000	1o9r_A.pdb:0.1968060000):0.1996010000	1uvh_A.pdb:0.6355340000):0.1770970000	(1tjo_A.pdb:0.0316680000	1tk6_A.pdb:0.0187150000):0.6402340000):0.1090180000	(((2fzf_A.pdb:1.2735680000	((1lko_A.pdb:0.8305880000	1yuz_A.pdb:0.5451320000):0.1518360000	3qhb_A.pdb:0.8157720000):0.3172310000):0.2240490000	((((((1lb3_A.pdb:0.0641990000	2za7_A.pdb:0.1414620000):0.1841210000	1bg7_A.pdb:0.4057310000):0.0362185000	1r03_A.pdb:0.2103450000):0.1848470000	3e6s_A.pdb:0.5768050000):0.1739630000	(1z6o_A.pdb:0.7805530000	1z6o_M.pdb:0.5550260000):0.1389430000):0.0236161000	((1eum_A.pdb:0.2862080000	1krq_A.pdb:0.3067920000):0.2032090000	(2jd7_A.pdb:0.1919320000	1vlg_A.pdb:0.2277270000):0.0790331000):0.2094290000):0.4289490000):0.1092690000	((((1bcf_A.pdb:0.0368540000	3e1q_A.pdb:0.0234130000):0.1435120000	2fkz_A.pdb:0.1438360000):0.1301490000	1jgc_A.pdb:0.2305640000):0.3690730000	1nfv_A.pdb:0.5471400000):0.2038370000):0.4702100000):0.0914542000	(2vzb_A.pdb:0.5944750000	(1otk_A.pdb:2.3269820000	(((((((1oqu_A.pdb:0.1216380000	1r2f_A.pdb:0.2271690000):0.0744208000	1uzr_A.pdb:0.0557060000):0.4020210000	1mxr_A.pdb:0.6771310000):0.1686060000	((1jk0_A.pdb:0.3550930000	2uw2_A.pdb:0.1621880000):0.0698753000	1w68_A.pdb:0.0388700000):0.8137740000):0.3053740000	3ee4_A.pdb:0.7865570000):0.3173980000	((2inc_B.pdb:0.7032870000	(2inp_C.pdb:0.5718580000	1mty_B.pdb:1.4520740000):0.4336210000):0.3532900000	(1mty_D.pdb:0.9289250000	3dhg_A.pdb:0.6682470000):0.4400350000):0.3463070000):0.2766800000	((2uw1_A.pdb:0.0001970000	(2uw1_B.pdb:0.0453890000	1afr_A.pdb:0.1739020000):0.0221564000):0.8821870000	1za0_A.pdb:0.8073410000):0.2092570000):0.2848380000):0.6155860000):0.1731760000):0.1682220000):0.0231411000);
(1ji5_A.pdb:0.2484350000	1jig_A.pdb:0.1348980000	(1n1q_A.pdb:0.2163630000	(2chp_A.pdb:0.3213180000	((((1qgh_A.pdb:0.2759220000	2ux1_A.pdb:0.2723780000):0.1905380000	1ji4_A.pdb:0.4768530000):0.0612035000	2fjc_A.pdb:0.3718340000):0.0683327000	((((1dps_A.pdb:0.0757730000	1jts_A.pdb:0.0860680000):0.3321160000	1o9r_A.pdb:0.1237950000):0.2493680000	1uvh_A.pdb:0.7412500000):0.2569100000	((1tjo_A.pdb:0.0379570000	1tk6_A.pdb:0.0045270000):0.3426730000	((2fzf_A.pdb:1.9451850000	2vzb_A.pdb:0.2454260000):0.2359200000	((((((((1bcf_A.pdb:0.0100380000	3e1q_A.pdb:0.0420350000):0.1268930000	2fkz_A.pdb:0.1541590000):0.1103200000	1jgc_A.pdb:0.2562610000):0.4404100000	1nfv_A.pdb:0.3884630000):0.2101030000	(((((1lb3_A.pdb:0.0568740000	2za7_A.pdb:0.1014850000):0.1606560000	1bg7_A.pdb:0.3948880000):0.0470502000	1r03_A.pdb:0.1691920000):0.2365660000	(((1eum_A.pdb:0.3295070000	1krq_A.pdb:0.2669390000):0.1760020000	(2jd7_A.pdb:0.2366710000	1vlg_A.pdb:0.2044080000):0.0627909000):0.1430340000	3e6s_A.pdb:0.3709500000):0.1534650000):0.0690118000	(1z6o_A.pdb:0.8208470000	1z6o_M.pdb:0.4365000000):0.1685310000):0.5645410000):0.1136690000	((1lko_A.pdb:0.6606620000	1yuz_A.pdb:0.7249660000):0.2691820000	3qhb_A.pdb:0.6945170000):0.4637630000):0.0902997000	1otk_A.pdb:2.3562460000):0.0871500000	(((((1oqu_A.pdb:0.0941050000	(1r2f_A.pdb:0.2243700000	1uzr_A.pdb:0.0900670000):0.0385421000):0.3180380000	1mxr_A.pdb:0.6539980000):0.2122510000	(((1jk0_A.pdb:0.3742200000	2uw2_A.pdb:0.1426400000):0.0371176000	1w68_A.pdb:0.0650770000):0.5639880000	((2inc_B.pdb:0.7026430000	(2inp_C.pdb:0.4835930000	1mty_B.pdb:1.6948620000):0.5028180000):0.4551630000	(1mty_D.pdb:1.2098180000	3dhg_A.pdb:0.5300570000):0.4601630000):0.8668130000):0.2313220000):0.4213570000	3ee4_A.pdb:0.8177350000):0.4611620000	((2uw1_A.pdb:0.0025330000	(2uw1_B.pdb:0.0236360000	1afr_A.pdb:0.1754580000):0.0114982000):0.7855180000	1za0_A.pdb:0.9458180000):0.2778690000):0.3830420000):0.1755370000):0.2968520000):0.2106090000):0.1905730000):0.1099920000):0.0514823000):0.0674775000);
(1ji5_A.pdb:0.2592310000	1jig_A.pdb:0.0699010000	((1n1q_A.pdb:0.2291600000	((1qgh_A.pdb:0.2384960000	2ux1_A.pdb:0.3207440000):0.2282390000	((1ji4_A.pdb:0.3242310000	2fjc_A.pdb:0.4432120000):0.1267940000	((((1dps_A.pdb:0.0495390000	1jts_A.pdb:0.0359510000):0.2540090000	1o9r_A.pdb:0.2024610000):0.3518060000	1uvh_A.pdb:0.6232260000):0.2905210000	((1tjo_A.pdb:0.0263900000	1tk6_A.pdb:0.0245430000):0.4997040000	((((2fzf_A.pdb:1.4977700000	(((1lko_A.pdb:0.5763820000	1yuz_A.pdb:0.6294330000):0.2528800000	3qhb_A.pdb:0.7267170000):0.2972670000	(1otk_A.pdb:1.9207290000	((((((((1oqu_A.pdb:0.1063870000	1r2f_A.pdb:0.1366080000):0.0571494000	1uzr_A.pdb:0.0733980000):0.4395760000	1mxr_A.pdb:0.7683460000):0.2025940000	((1jk0_A.pdb:0.3488890000	2uw2_A.pdb:0.1540820000):0.0591619000	1w68_A.pdb:0.0569500000):0.6201930000):0.4282970000	(((2inc_B.pdb:0.5831970000	1mty_B.pdb:1.4592000000):0.2163010000	2inp_C.pdb:0.5815970000):0.5163640000	(1mty_D.pdb:1.1178170000	3dhg_A.pdb:0.8230640000):0.3857300000):0.5913920000):0.1855120000	3ee4_A.pdb:0.9249710000):0.3259010000	((2uw1_A.pdb:0.0099240000	2uw1_B.pdb:0.0493950000):0.0965155000	1afr_A.pdb:0.1048850000):0.6090260000):0.0737972000	1za0_A.pdb:0.9173260000):0.3235810000):0.4467300000):0.3186040000):0.1113660000	(((((1lb3_A.pdb:0.0799930000	2za7_A.pdb:0.1277290000):0.1741770000	1bg7_A.pdb:0.4115800000):0.0648823000	1r03_A.pdb:0.1659200000):0.2148480000	(1z6o_A.pdb:0.7722120000	1z6o_M.pdb:0.5759840000):0.0949888000):0.1252940000	((((1eum_A.pdb:0.2965090000	1krq_A.pdb:0.2840320000):0.0583272000	3e6s_A.pdb:0.4856990000):0.1015500000	2jd7_A.pdb:0.1564850000):0.0411172000	1vlg_A.pdb:0.2265280000):0.1828060000):0.2668690000):0.1237390000	((((1bcf_A.pdb:0.0187440000	3e1q_A.pdb:0.0362940000):0.1721830000	2fkz_A.pdb:0.0959880000):0.1316090000	1jgc_A.pdb:0.2506880000):0.2684240000	1nfv_A.pdb:0.4887090000):0.1917730000):0.2407690000	2vzb_A.pdb:0.6154210000):0.2524160000):0.2300930000):0.1618070000):0.0994377000):0.1068870000):0.0285571000	2chp_A.pdb:0.4649740000):0.0745669000);
(1ji5_A.pdb:0.1631970000	1jig_A.pdb:0.1568840000	((1n1q_A.pdb:0.1898360000	(2chp_A.pdb:0.3219070000	((1ji4_A.pdb:0.3817780000	2fjc_A.pdb:0.4118390000):0.0922348000	(((((1dps_A.pdb:0.0738770000	1jts_A.pdb:0.0596410000):0.1830970000	1o9r_A.pdb:0.2559650000):0.2020360000	1uvh_A.pdb:0.7078300000):0.1822870000	(1tjo_A.pdb:0.0264870000	1tk6_A.pdb:0.0129960000):0.5501360000):0.2109220000	(((((2fzf_A.pdb:1.3502780000	((1lko_A.pdb:0.3848560000	1yuz_A.pdb:0.7752660000):0.4033650000	3qhb_A.pdb:0.6308290000):0.2314390000):0.3817570000	(1otk_A.pdb:2.2493500000	((((((((1oqu_A.pdb:0.1533780000	1r2f_A.pdb:0.1595710000):0.0434563000	1uzr_A.pdb:0.0571200000):0.3912170000	1mxr_A.pdb:0.7866270000):0.1852760000	((1jk0_A.pdb:0.3494080000	2uw2_A.pdb:0.1812230000):0.0510172000	1w68_A.pdb:0.0234870000):0.7685490000):0.4069210000	3ee4_A.pdb:0.7418110000):0.1607890000	((2inc_B.pdb:0.6614560000	(2inp_C.pdb:0.7386970000	1mty_B.pdb:1.6247600000):0.1675940000):0.3094380000	(1mty_D.pdb:0.9086510000	3dhg_A.pdb:0.7051000000):0.2276810000):0.8011570000):0.2581620000	((2uw1_A.pdb:0.0264840000	2uw1_B.pdb:0.0386390000):0.0702294000	1afr_A.pdb:0.0893560000):0.7382560000):0.0447713000	1za0_A.pdb:0.8331830000):0.3933980000):0.4541550000):0.0043725100	(((((1lb3_A.pdb:0.0961320000	2za7_A.pdb:0.1270450000):0.1273560000	1bg7_A.pdb:0.3468780000):0.0736805000	1r03_A.pdb:0.1547480000):0.2132970000	(((1eum_A.pdb:0.2989250000	1krq_A.pdb:0.2476240000):0.1410330000	(2jd7_A.pdb:0.1487870000	1vlg_A.pdb:0.2850340000):0.0906967000):0.1022650000	3e6s_A.pdb:0.4665450000):0.1411080000):0.1299530000	(1z6o_A.pdb:0.7384580000	1z6o_M.pdb:0.3870420000):0.2121430000):0.2584370000):0.1086510000	(((1bcf_A.pdb:0.0336210000	3e1q_A.pdb:0.0330220000):0.1086870000	(2fkz_A.pdb:0.1771740000	1jgc_A.pdb:0.3793390000):0.0434564000):0.2745950000	1nfv_A.pdb:0.5629220000):0.1839530000):0.3277380000	2vzb_A.pdb:0.6741710000):0.1635710000):0.1052120000):0.1078610000):0.0699507000):0.0503249000	(1qgh_A.pdb:0.1735290000	2ux1_A.pdb:0.3055020000):0.3410550000):0.0453221000);
(1ji5_A.pdb:0.2557970000	1jig_A.pdb:0.1664800000	((1n1q_A.pdb:0.1973630000	(2chp_A.pdb:0.3091050000	(((1qgh_A.pdb:0.2527550000	2ux1_A.pdb:0.3193030000):0.2842370000	1ji4_A.pdb:0.4575750000):0.0857571000	2fjc_A.pdb:0.3929080000):0.0838928000):0.0669270000):0.0443181000	(((((1dps_A.pdb:0.0463350000	1jts_A.pdb:0.0466400000):0.1980410000	1o9r_A.pdb:0.1762650000):0.3421090000	1uvh_A.pdb:0.6841850000):0.2774160000	(1tjo_A.pdb:0.0288500000	1tk6_A.pdb:0.0065790000):0.3951210000):0.1325570000	(((((((2fzf_A.pdb:1.7053750000	1yuz_A.pdb:0.6748320000):0.1878830000	1lko_A.pdb:0.5753470000):0.2160210000	3qhb_A.pdb:0.8759820000):0.6227280000	((((((1lb3_A.pdb:0.0517730000	2za7_A.pdb:0.1186170000):0.1890190000	1bg7_A.pdb:0.3475910000):0.0616441000	1r03_A.pdb:0.0985960000):0.2261850000	1z6o_A.pdb:1.0281150000):0.1708310000	1z6o_M.pdb:0.3924260000):0.1796600000	((((1eum_A.pdb:0.3049900000	1krq_A.pdb:0.1773490000):0.1465330000	3e6s_A.pdb:0.4048570000):0.1273620000	2jd7_A.pdb:0.1451970000):0.1139210000	1vlg_A.pdb:0.1589510000):0.1434920000):0.3223050000):0.1226330000	((((1bcf_A.pdb:0.0181250000	3e1q_A.pdb:0.0392790000):0.1020620000	2fkz_A.pdb:0.0640800000):0.1041510000	1jgc_A.pdb:0.3198020000):0.2402820000	1nfv_A.pdb:0.5808840000):0.1509420000):0.2381440000	(1otk_A.pdb:2.1997780000	(((((((1oqu_A.pdb:0.1382130000	1r2f_A.pdb:0.1830000000):0.0517568000	1uzr_A.pdb:0.0868350000):0.4757340000	1mxr_A.pdb:0.7343290000):0.1837150000	((1jk0_A.pdb:0.3430760000	2uw2_A.pdb:0.1766110000):0.0355933000	1w68_A.pdb:0.0737420000):0.5778260000):0.3815530000	3ee4_A.pdb:0.7726110000):0.3245040000	(((2uw1_A.pdb:0.0277080000	2uw1_B.pdb:0.0333920000):0.1038140000	1afr_A.pdb:0.1037180000):0.5998900000	1za0_A.pdb:1.1442690000):0.2086910000):0.0833552000	((2inc_B.pdb:0.7715690000	(2inp_C.pdb:0.5918390000	1mty_B.pdb:1.7425060000):0.1690450000):0.4622870000	(1mty_D.pdb:0.9732830000	3dhg_A.pdb:1.0727150000):0.3803140000):0.5905560000):0.6215260000):0.4827770000):0.1419820000	2vzb_A.pdb:0.4842680000):0.2177730000):0.2256970000):0.0224436000);
(1ji5_A.pdb:0.1892670000	(1jig_A.pdb:0.1566000000	((1qgh_A.pdb:0.1529650000	2ux1_A.pdb:0.3538300000):0.2041830000	((1ji4_A.pdb:0.4563890000	2fjc_A.pdb:0.3883210000):0.1593100000	((((1dps_A.pdb:0.0811990000	1jts_A.pdb:0.0461310000):0.2975970000	1o9r_A.pdb:0.1338550000):0.3811330000	1uvh_A.pdb:0.5398480000):0.1724280000	((1tjo_A.pdb:0.0250310000	1tk6_A.pdb:0.0161730000):0.4500910000	((((2fzf_A.pdb:1.6042260000	1otk_A.pdb:1.9498050000):0.1559140000	(((((((1oqu_A.pdb:0.1096520000	1r2f_A.pdb:0.1747610000):0.0357064000	1uzr_A.pdb:0.0897550000):0.5338840000	1mxr_A.pdb:0.7537090000):0.1373090000	((1jk0_A.pdb:0.3862430000	2uw2_A.pdb:0.1768880000):0.0436366000	1w68_A.pdb:0.0345400000):0.8752440000):0.4768140000	(((2uw1_A.pdb:0.0241260000	2uw1_B.pdb:0.0523720000):0.0922766000	1afr_A.pdb:0.0917920000):0.8133180000	1za0_A.pdb:0.9724200000):0.4017790000):0.1140590000	3ee4_A.pdb:1.0314770000):0.3523920000	((2inc_B.pdb:0.5926830000	(2inp_C.pdb:0.6855980000	1mty_B.pdb:1.5146940000):0.3783670000):0.3334230000	(1mty_D.pdb:0.9710730000	3dhg_A.pdb:0.8907540000):0.5081080000):0.7992300000):0.4317730000):0.2406520000	((((((1bcf_A.pdb:0.0198570000	3e1q_A.pdb:0.0221870000):0.1547260000	2fkz_A.pdb:0.1555170000):0.0758686000	1jgc_A.pdb:0.3437030000):0.3566790000	1nfv_A.pdb:0.8402730000):0.1723380000	(((((1lb3_A.pdb:0.0104000000	2za7_A.pdb:0.1945150000):0.3318460000	1bg7_A.pdb:0.4586640000):0.1054760000	1r03_A.pdb:0.1037170000):0.2152250000	(1z6o_A.pdb:0.7893480000	1z6o_M.pdb:0.4953550000):0.2399430000):0.0925589000	((((1eum_A.pdb:0.3359990000	1krq_A.pdb:0.2157970000):0.1912370000	2jd7_A.pdb:0.1547340000):0.0893446000	1vlg_A.pdb:0.2660310000):0.1421220000	3e6s_A.pdb:0.5721260000):0.2416110000):0.3536570000):0.1220560000	((1lko_A.pdb:0.5246190000	1yuz_A.pdb:0.7390670000):0.4551970000	3qhb_A.pdb:0.7854460000):0.5089010000):0.2355670000):0.1689580000	2vzb_A.pdb:0.6391860000):0.1507010000):0.2859200000):0.1484970000):0.0441833000):0.1011260000):0.0510842000	(1n1q_A.pdb:0.0965960000	2chp_A.pdb:0.3801000000):0.1148700000);
(1ji5_A.pdb:0.2715900000	1jig_A.pdb:0.1682590000	(1n1q_A.pdb:0.2114550000	(2chp_A.pdb:0.3297790000	((1qgh_A.pdb:0.2265610000	2ux1_A.pdb:0.4549270000):0.3080890000	((1ji4_A.pdb:0.4332640000	2fjc_A.pdb:0.2973690000):0.1205050000	(((((1dps_A.pdb:0.0433240000	1jts_A.pdb:0.0368010000):0.2152500000	1o9r_A.pdb:0.2021260000):0.1885990000	1uvh_A.pdb:0.7095900000):0.1904080000	(1tjo_A.pdb:0.0359070000	1tk6_A.pdb:0.0183070000):0.7081490000):0.1804040000	((((((2fzf_A.pdb:1.3566270000	(1lko_A.pdb:0.5697300000	1yuz_A.pdb:0.5737100000):0.2040410000):0.2411630000	3qhb_A.pdb:0.7072020000):0.4094810000	(((((1bcf_A.pdb:0.0258880000	3e1q_A.pdb:0.0384680000):0.1738490000	2fkz_A.pdb:0.0808220000):0.1486100000	1jgc_A.pdb:0.2718250000):0.3157530000	1nfv_A.pdb:0.5370840000):0.1772060000	(((((1lb3_A.pdb:0.0453880000	2za7_A.pdb:0.1128080000):0.1953050000	1bg7_A.pdb:0.3939400000):0.1054600000	1r03_A.pdb:0.1110470000):0.2414210000	(1z6o_A.pdb:0.9156090000	1z6o_M.pdb:0.4608380000):0.1657170000):0.0907806000	(((1eum_A.pdb:0.3905320000	1krq_A.pdb:0.2571000000):0.2036870000	(2jd7_A.pdb:0.2240940000	1vlg_A.pdb:0.2466320000):0.1010590000):0.1121200000	3e6s_A.pdb:0.7122680000):0.1141800000):0.3659320000):0.2139490000):0.1083160000	1otk_A.pdb:2.5045500000):0.1472430000	(((((((1oqu_A.pdb:0.1442490000	1r2f_A.pdb:0.1553390000):0.0872421000	1uzr_A.pdb:0.0328640000):0.4252660000	1mxr_A.pdb:0.7736910000):0.3074380000	(1jk0_A.pdb:0.3010940000	(2uw2_A.pdb:0.1525780000	1w68_A.pdb:0.1054790000):0.1257010000):0.4877050000):0.3792310000	3ee4_A.pdb:0.7777720000):0.5125160000	(((2inc_B.pdb:0.7827440000	2inp_C.pdb:0.7985180000):0.2420570000	1mty_B.pdb:1.4526280000):0.3063510000	(1mty_D.pdb:0.9103880000	3dhg_A.pdb:1.0220310000):0.6012430000):0.5555910000):0.1488740000	(((2uw1_A.pdb:0.0284460000	2uw1_B.pdb:0.0441130000):0.0846282000	1afr_A.pdb:0.1291880000):0.6284030000	1za0_A.pdb:0.8571600000):0.3484330000):0.8354710000):0.2788940000	2vzb_A.pdb:0.5868270000):0.3388210000):0.0755667000):0.1174010000):0.0389653000):0.0583284000):0.0678075000);
(1ji5_A.pdb:0.2634910000	(1jig_A.pdb:0.1755110000	(((1qgh_A.pdb:0.2217490000	2ux1_A.pdb:0.3731730000):0.2226980000	(1ji4_A.pdb:0.4032660000	2fjc_A.pdb:0.3139480000):0.1416710000):0.0912661000	((((1dps_A.pdb:0.0580710000	1jts_A.pdb:0.0465820000):0.2768480000	1o9r_A.pdb:0.1177530000):0.4391790000	1uvh_A.pdb:0.6480300000):0.1970900000	((1tjo_A.pdb:0.0328880000	1tk6_A.pdb:0.0239090000):0.2983100000	((((2fzf_A.pdb:1.6260780000	(((1lko_A.pdb:0.4266010000	1yuz_A.pdb:0.6773000000):0.3775610000	3qhb_A.pdb:0.8394690000):0.2177930000	(1otk_A.pdb:2.4888210000	(((((((1oqu_A.pdb:0.1172040000	1r2f_A.pdb:0.2205590000):0.0346579000	1uzr_A.pdb:0.0740450000):0.3945520000	1mxr_A.pdb:0.7200470000):0.3202340000	((1jk0_A.pdb:0.3102000000	2uw2_A.pdb:0.1518760000):0.0575930000	1w68_A.pdb:0.0552330000):0.8113870000):0.3627590000	3ee4_A.pdb:0.8348360000):0.2459410000	((2inc_B.pdb:0.8355040000	(2inp_C.pdb:0.6482480000	1mty_B.pdb:1.6721670000):0.2836700000):0.2401560000	(1mty_D.pdb:1.0588840000	3dhg_A.pdb:0.7219410000):0.3434660000):0.7135240000):0.2719310000	((2uw1_A.pdb:0.0106660000	(2uw1_B.pdb:0.0315290000	1afr_A.pdb:0.1449020000):0.0237141000):0.6268950000	1za0_A.pdb:0.9858810000):0.1744780000):0.3782180000):0.3576760000):0.2843780000):0.0004354450	(((((1lb3_A.pdb:0.0445620000	2za7_A.pdb:0.1201770000):0.2004280000	1bg7_A.pdb:0.3752700000):0.0394672000	1r03_A.pdb:0.0956580000):0.2638450000	(1z6o_A.pdb:0.7008350000	1z6o_M.pdb:0.4372630000):0.1273210000):0.0942568000	((((1eum_A.pdb:0.4114150000	1krq_A.pdb:0.2336100000):0.1103420000	3e6s_A.pdb:0.5679930000):0.0732396000	2jd7_A.pdb:0.1348630000):0.0688700000	1vlg_A.pdb:0.1631040000):0.1668710000):0.3578850000):0.2193120000	((((1bcf_A.pdb:0.0409090000	3e1q_A.pdb:0.0344450000):0.1235060000	2fkz_A.pdb:0.1039640000):0.0942323000	1jgc_A.pdb:0.3312540000):0.3059210000	1nfv_A.pdb:0.3945190000):0.1761430000):0.1637080000	2vzb_A.pdb:0.6560120000):0.2263680000):0.1827510000):0.2357520000):0.0646355000):0.0508154000	(1n1q_A.pdb:0.1995450000	2chp_A.pdb:0.3746140000):0.0453180000);
(1ji5_A.pdb:0.2162640000	1jig_A.pdb:0.1785460000	(1n1q_A.pdb:0.2068440000	((2chp_A.pdb:0.3339060000	(((1qgh_A.pdb:0.2799010000	2ux1_A.pdb:0.3162660000):0.1822830000	1ji4_A.pdb:0.4429710000):0.1501310000	2fjc_A.pdb:0.4661930000):0.0984303000):0.0416831000	(((((1dps_A.pdb:0.0455010000	1jts_A.pdb:0.0408200000):0.2110150000	1o9r_A.pdb:0.1938320000):0.2681080000	1uvh_A.pdb:0.5835320000):0.2656340000	(1tjo_A.pdb:0.0277730000	1tk6_A.pdb:0.0194170000):0.6469660000):0.1815380000	((((2fzf_A.pdb:1.4529870000	(((((1lb3_A.pdb:0.0508390000	2za7_A.pdb:0.1284370000):0.2516520000	1r03_A.pdb:0.1393560000):0.0627926000	1bg7_A.pdb:0.3442560000):0.2631650000	(1z6o_A.pdb:0.7613570000	1z6o_M.pdb:0.4170910000):0.1842710000):0.0365227000	((((1eum_A.pdb:0.2729170000	1krq_A.pdb:0.2355080000):0.0980092000	3e6s_A.pdb:0.4903200000):0.1620040000	2jd7_A.pdb:0.1459030000):0.0785044000	1vlg_A.pdb:0.1888480000):0.2063220000):0.2390710000):0.0502182000	(((1lko_A.pdb:0.5064780000	1yuz_A.pdb:0.6656850000):0.4031450000	3qhb_A.pdb:0.6270900000):0.4028980000	(1otk_A.pdb:3.1551510000	((((((((1oqu_A.pdb:0.1237290000	1r2f_A.pdb:0.1187900000):0.0359602000	1uzr_A.pdb:0.0410000000):0.4541010000	1mxr_A.pdb:0.7967020000):0.1491120000	((1jk0_A.pdb:0.3297220000	2uw2_A.pdb:0.1358960000):0.0282474000	1w68_A.pdb:0.0294590000):0.7738790000):0.2990910000	3ee4_A.pdb:0.8078040000):0.3065790000	((2inc_B.pdb:0.7217070000	(2inp_C.pdb:0.4367390000	1mty_B.pdb:1.8710160000):0.3212700000):0.3167450000	(1mty_D.pdb:0.8815680000	3dhg_A.pdb:0.7476620000):0.3914880000):0.7143850000):0.3876050000	(2uw1_A.pdb:0.0039360000	(2uw1_B.pdb:0.0388070000	1afr_A.pdb:0.1423190000):0.0225378000):0.6157440000):0.2023670000	1za0_A.pdb:0.9252310000):0.5015510000):0.2282260000):0.1946740000):0.1286320000	((((1bcf_A.pdb:0.0343930000	3e1q_A.pdb:0.0375180000):0.0990341000	2fkz_A.pdb:0.1288810000):0.1787720000	1jgc_A.pdb:0.2450170000):0.3165840000	1nfv_A.pdb:0.4591230000):0.3125760000):0.1814440000	2vzb_A.pdb:0.6854140000):0.3421260000):0.1752160000):0.0509729000):0.0554966000);
(1ji5_A.pdb:0.2842360000	1jig_A.pdb:0.1465430000	(((1n1q_A.pdb:0.2218560000	((1ji4_A.pdb:0.4399060000	2fjc_A.pdb:0.4114900000):0.1452100000	(((((1dps_A.pdb:0.0607570000	1jts_A.pdb:0.0346150000):0.2567880000	1o9r_A.pdb:0.1591100000):0.4662640000	(1tjo_A.pdb:0.0263370000	1tk6_A.pdb:0.0324890000):0.5761840000):0.1245920000	1uvh_A.pdb:0.6734090000):0.1947000000	(((((2fzf_A.pdb:1.1744810000	((1lko_A.pdb:0.7802760000	1yuz_A.pdb:0.7616830000):0.3376100000	3qhb_A.pdb:0.7713630000):0.2426950000):0.0595459000	1otk_A.pdb:1.9052710000):0.2192090000	(((((1bcf_A.pdb:0.0213650000	3e1q_A.pdb:0.0272460000):0.1599390000	2fkz_A.pdb:0.1758030000):0.1406820000	1jgc_A.pdb:0.2835480000):0.3773130000	1nfv_A.pdb:0.5118750000):0.2797480000	(((((1lb3_A.pdb:0.0753650000	2za7_A.pdb:0.1471540000):0.1689130000	1bg7_A.pdb:0.4453520000):0.0523560000	1r03_A.pdb:0.1549080000):0.3494490000	(1z6o_A.pdb:0.7771180000	1z6o_M.pdb:0.5470830000):0.0931264000):0.1545620000	((((1eum_A.pdb:0.3031720000	1krq_A.pdb:0.2459580000):0.0910100000	3e6s_A.pdb:0.5984020000):0.1299660000	2jd7_A.pdb:0.1530470000):0.0897796000	1vlg_A.pdb:0.2441940000):0.2272620000):0.2916930000):0.1787200000):0.0946803000	(((((((1oqu_A.pdb:0.1132660000	1uzr_A.pdb:0.1048040000):0.0422614000	1r2f_A.pdb:0.1055790000):0.5154110000	1mxr_A.pdb:0.6167110000):0.2327840000	((1jk0_A.pdb:0.3793210000	2uw2_A.pdb:0.1662400000):0.0568249000	1w68_A.pdb:0.0177750000):0.6497680000):0.3018050000	3ee4_A.pdb:0.6595480000):0.2517720000	((2inc_B.pdb:0.5998160000	(2inp_C.pdb:0.5700730000	1mty_B.pdb:1.8314260000):0.1873070000):0.4740180000	(1mty_D.pdb:0.9172980000	3dhg_A.pdb:0.8285190000):0.5760150000):0.4314190000):0.1484630000	(((2uw1_A.pdb:0.0186030000	2uw1_B.pdb:0.0308630000):0.0954260000	1afr_A.pdb:0.1242820000):0.6516320000	1za0_A.pdb:0.9486360000):0.1476020000):0.7832400000):0.2894370000	2vzb_A.pdb:0.6319830000):0.2040960000):0.1964020000):0.1064510000):0.0305860000	2chp_A.pdb:0.3630720000):0.0727478000	(1qgh_A.pdb:0.1526830000	2ux1_A.pdb:0.4318960000):0.3923710000):0.0630229000);
(1ji5_A.pdb:0.2367900000	1jig_A.pdb:0.1158850000	(1n1q_A.pdb:0.1694670000	(((2chp_A.pdb:0.3221890000	((1ji4_A.pdb:0.4509630000	2fjc_A.pdb:0.3769880000):0.0726481000	(((1dps_A.pdb:0.0692050000	1jts_A.pdb:0.0183640000):0.1452370000	1o9r_A.pdb:0.3046930000):0.2679650000	1uvh_A.pdb:0.6425250000):0.3581550000):0.0519579000):0.0293753000	((1tjo_A.pdb:0.0285050000	1tk6_A.pdb:0.0196070000):0.5545940000	((2fzf_A.pdb:1.7255890000	(((((1bcf_A.pdb:0.0304350000	3e1q_A.pdb:0.0411560000):0.1431260000	2fkz_A.pdb:0.1854230000):0.1449890000	1jgc_A.pdb:0.3574900000):0.3383290000	1nfv_A.pdb:0.5292800000):0.1730240000	((((1lko_A.pdb:0.5493290000	1yuz_A.pdb:0.7386320000):0.3150580000	3qhb_A.pdb:0.5376470000):0.6387660000	(1otk_A.pdb:2.3741490000	((((((((1oqu_A.pdb:0.1405860000	1r2f_A.pdb:0.1604960000):0.0618281000	1uzr_A.pdb:0.0338070000):0.5085340000	1mxr_A.pdb:0.6785790000):0.1354710000	((1jk0_A.pdb:0.4359520000	1w68_A.pdb:0.0999580000):0.0328413000	2uw2_A.pdb:0.1178490000):0.7625030000):0.3076590000	3ee4_A.pdb:0.9332260000):0.2725380000	((2inc_B.pdb:0.6708040000	(2inp_C.pdb:0.6004550000	1mty_B.pdb:1.7713400000):0.2257100000):0.6162230000	(1mty_D.pdb:1.0936960000	3dhg_A.pdb:0.8771520000):0.3551490000):0.5799540000):0.4059940000	((2uw1_A.pdb:0.0394400000	2uw1_B.pdb:0.0396190000):0.1086600000	1afr_A.pdb:0.1023070000):0.6949280000):0.1285620000	1za0_A.pdb:1.1528790000):0.5250670000):0.2461810000):0.1042840000	(((((1lb3_A.pdb:0.0845360000	2za7_A.pdb:0.1216430000):0.2026830000	1bg7_A.pdb:0.3950110000):0.0827608000	1r03_A.pdb:0.1517210000):0.2719290000	(1z6o_A.pdb:0.8694520000	1z6o_M.pdb:0.4633510000):0.1464660000):0.1362220000	((((1eum_A.pdb:0.3118700000	1krq_A.pdb:0.2336880000):0.1477330000	3e6s_A.pdb:0.4828580000):0.1069330000	2jd7_A.pdb:0.1893830000):0.0758479000	1vlg_A.pdb:0.1653660000):0.1825340000):0.4035620000):0.1389630000):0.0995568000):0.1883410000	2vzb_A.pdb:0.5123830000):0.1018010000):0.3026410000):0.0437843000	(1qgh_A.pdb:0.2177060000	2ux1_A.pdb:0.3429950000):0.2600200000):0.1089460000):0.0632119000);
(1ji5_A.pdb:0.2808850000	1jig_A.pdb:0.1428570000	(1n1q_A.pdb:0.2088340000	(2chp_A.pdb:0.3825840000	((1qgh_A.pdb:0.2172640000	2ux1_A.pdb:0.3348720000):0.2757750000	((1ji4_A.pdb:0.5539250000	2fjc_A.pdb:0.3984480000):0.0365580000	(((((1dps_A.pdb:0.0589310000	1jts_A.pdb:0.0678460000):0.3177700000	1o9r_A.pdb:0.1787640000):0.4488040000	(1tjo_A.pdb:0.0238440000	1tk6_A.pdb:0.0250030000):0.4861830000):0.2014890000	1uvh_A.pdb:0.6726380000):0.0273099000	((((((2fzf_A.pdb:1.1110740000	(1lko_A.pdb:0.6451460000	1yuz_A.pdb:0.6929250000):0.2520960000):0.1263740000	3qhb_A.pdb:0.9951470000):0.3321080000	(1otk_A.pdb:2.0260560000	((((((((1oqu_A.pdb:0.1528910000	1r2f_A.pdb:0.1949160000):0.0373962000	1uzr_A.pdb:0.0383980000):0.4503580000	1mxr_A.pdb:0.6624060000):0.1436170000	((1jk0_A.pdb:0.3479770000	2uw2_A.pdb:0.1614320000):0.0323335000	1w68_A.pdb:0.0758330000):0.7606190000):0.2681800000	3ee4_A.pdb:0.7237310000):0.2004990000	((2inc_B.pdb:0.7094280000	(2inp_C.pdb:0.6390450000	1mty_B.pdb:1.4334240000):0.2511180000):0.1133470000	(1mty_D.pdb:1.0831560000	3dhg_A.pdb:1.1076280000):0.7472570000):0.7357500000):0.2742490000	((2uw1_A.pdb:0.0237340000	2uw1_B.pdb:0.0626040000):0.0739176000	1afr_A.pdb:0.0996200000):0.7738850000):0.1843940000	1za0_A.pdb:0.8701920000):0.6937980000):0.1948410000):0.2234240000	(((((1lb3_A.pdb:0.0803970000	2za7_A.pdb:0.1487280000):0.1924680000	1bg7_A.pdb:0.4370100000):0.0876711000	1r03_A.pdb:0.0932550000):0.3305840000	(1z6o_A.pdb:0.7926420000	1z6o_M.pdb:0.4290850000):0.2235520000):0.1603130000	((((1eum_A.pdb:0.3607290000	1krq_A.pdb:0.2614640000):0.1396920000	3e6s_A.pdb:0.5544330000):0.1672780000	2jd7_A.pdb:0.2018380000):0.1436510000	1vlg_A.pdb:0.1546610000):0.0750172000):0.3568740000):0.1357720000	((((1bcf_A.pdb:0.0416070000	3e1q_A.pdb:0.0340010000):0.1171920000	2fkz_A.pdb:0.1127200000):0.0845686000	1jgc_A.pdb:0.2745490000):0.3531570000	1nfv_A.pdb:0.4224870000):0.1777000000):0.2121660000	2vzb_A.pdb:0.5814690000):0.2404740000):0.1314600000):0.1390330000):0.0923921000):0.1095840000):0.0689566000);
(1ji5_A.pdb:0.2011290000	1jig_A.pdb:0.1328000000	((1n1q_A.pdb:0.1463140000	2chp_A.pdb:0.3740190000):0.0815135000	((1qgh_A.pdb:0.2481590000	2ux1_A.pdb:0.2337560000):0.1697270000	((1ji4_A.pdb:0.3343280000	2fjc_A.pdb:0.3017370000):0.0978921000	(((((1dps_A.pdb:0.0696700000	1jts_A.pdb:0.0406800000):0.1779050000	1o9r_A.pdb:0.2394650000):0.2589090000	1uvh_A.pdb:0.6334700000):0.2362960000	(1tjo_A.pdb:0.0360600000	1tk6_A.pdb:0.0161900000):0.5769700000):0.1687780000	(((((2fzf_A.pdb:1.4391960000	((1lko_A.pdb:0.5643010000	1yuz_A.pdb:0.5726110000):0.1908600000	3qhb_A.pdb:0.7036840000):0.1843920000):0.1348750000	(1otk_A.pdb:2.3226570000	(((((((1oqu_A.pdb:0.1361180000	1r2f_A.pdb:0.1532860000):0.0420081000	1uzr_A.pdb:0.0466490000):0.5833370000	1mxr_A.pdb:0.6224590000):0.2259400000	(1jk0_A.pdb:0.1976400000	(2uw2_A.pdb:0.1248260000	1w68_A.pdb:0.1074730000):0.1247770000):0.6193390000):0.2596080000	3ee4_A.pdb:0.8110890000):0.2065670000	((2inc_B.pdb:0.8123900000	(2inp_C.pdb:0.5465170000	1mty_B.pdb:1.5284770000):0.2380940000):0.5891180000	(1mty_D.pdb:1.0891270000	3dhg_A.pdb:0.9606620000):0.3545420000):0.6781450000):0.2872160000	((2uw1_A.pdb:0.0127850000	(2uw1_B.pdb:0.0279480000	1afr_A.pdb:0.1687520000):0.0250689000):0.8795370000	1za0_A.pdb:0.7738230000):0.2313890000):0.2309360000):0.3344450000):0.2639700000	(((((1lb3_A.pdb:0.0345150000	2za7_A.pdb:0.0941320000):0.1970160000	1bg7_A.pdb:0.4021550000):0.1001800000	1r03_A.pdb:0.0828710000):0.2634580000	(1z6o_A.pdb:0.8899300000	1z6o_M.pdb:0.4436800000):0.1753870000):0.1552880000	((((1eum_A.pdb:0.3676440000	1krq_A.pdb:0.1854900000):0.1229150000	3e6s_A.pdb:0.4826060000):0.0791457000	2jd7_A.pdb:0.2296560000):0.0673481000	1vlg_A.pdb:0.2019130000):0.1368560000):0.2642670000):0.1253420000	((((1bcf_A.pdb:0.0334540000	3e1q_A.pdb:0.0526230000):0.0943964000	2fkz_A.pdb:0.1162770000):0.1148900000	1jgc_A.pdb:0.2395060000):0.2423660000	1nfv_A.pdb:0.5060720000):0.1698740000):0.3134280000	2vzb_A.pdb:0.5777300000):0.2662350000):0.1519880000):0.1233940000):0.1052820000):0.0477431000);
(1ji5_A.pdb:0.2197370000	1jig_A.pdb:0.1965040000	((1n1q_A.pdb:0.1217810000	2chp_A.pdb:0.3338700000):0.0821202000	((1qgh_A.pdb:0.2296370000	2ux1_A.pdb:0.3493860000):0.2449700000	((1ji4_A.pdb:0.4336740000	2fjc_A.pdb:0.2613890000):0.1635670000	(((((1dps_A.pdb:0.0563920000	1jts_A.pdb:0.0505580000):0.1619770000	1o9r_A.pdb:0.2731470000):0.2430870000	1uvh_A.pdb:0.5293230000):0.2579860000	(1tjo_A.pdb:0.0140810000	1tk6_A.pdb:0.0127830000):0.5434130000):0.1280530000	((((((2fzf_A.pdb:1.3152720000	((1lko_A.pdb:0.5568610000	1yuz_A.pdb:0.6738440000):0.2696710000	3qhb_A.pdb:0.8063780000):0.3120010000):0.2399700000	(1otk_A.pdb:2.4620970000	(((((((1oqu_A.pdb:0.1655430000	1r2f_A.pdb:0.1363460000):0.0307278000	1uzr_A.pdb:0.1086290000):0.5218960000	1mxr_A.pdb:0.6188520000):0.3086320000	((1jk0_A.pdb:0.3721030000	2uw2_A.pdb:0.1410030000):0.0539168000	1w68_A.pdb:0.0468040000):0.6709030000):0.2380050000	3ee4_A.pdb:0.9053530000):0.2447870000	((2inc_B.pdb:0.6707500000	(2inp_C.pdb:0.7010960000	1mty_B.pdb:1.5772190000):0.2801890000):0.3938580000	(1mty_D.pdb:1.1102120000	3dhg_A.pdb:0.6997630000):0.5296260000):0.6423400000):0.3757900000	((2uw1_A.pdb:0.0100030000	(2uw1_B.pdb:0.0424340000	1afr_A.pdb:0.1879220000):0.0182434000):0.7289190000	1za0_A.pdb:0.7379220000):0.1735000000):0.6007250000):0.4623020000):0.1854930000	(((((((1lb3_A.pdb:0.0609030000	2za7_A.pdb:0.0951000000):0.2115470000	1bg7_A.pdb:0.4023470000):0.0616827000	1r03_A.pdb:0.1126500000):0.1900710000	(1z6o_A.pdb:0.7695240000	1z6o_M.pdb:0.4110200000):0.2009310000):0.2705120000	3e6s_A.pdb:0.5357970000):0.0491621000	(1eum_A.pdb:0.4078610000	1krq_A.pdb:0.2024900000):0.1916530000):0.0641265000	(2jd7_A.pdb:0.2213300000	1vlg_A.pdb:0.2148240000):0.0429744000):0.4589420000):0.2820940000	1nfv_A.pdb:0.4850840000):0.1530040000	(((1bcf_A.pdb:0.0060430000	3e1q_A.pdb:0.0358470000):0.1054060000	2fkz_A.pdb:0.1612370000):0.1239900000	1jgc_A.pdb:0.2776630000):0.3001300000):0.2481690000	2vzb_A.pdb:0.7513350000):0.3026150000):0.0697949000):0.1226830000):0.1494440000):0.0558677000);
(1ji5_A.pdb:0.2394070000	1jig_A.pdb:0.1976190000	(1n1q_A.pdb:0.1996210000	((2chp_A.pdb:0.3806020000	((1ji4_A.pdb:0.4837130000	2fjc_A.pdb:0.3719580000):0.2230200000	((((1dps_A.pdb:0.0560750000	1jts_A.pdb:0.0345650000):0.1716990000	1o9r_A.pdb:0.2248570000):0.2264790000	1uvh_A.pdb:0.6629110000):0.3608540000	((1tjo_A.pdb:0.0216450000	1tk6_A.pdb:0.0326720000):0.5517800000	(((((2fzf_A.pdb:1.5569500000	(1lko_A.pdb:0.4536390000	1yuz_A.pdb:0.5395340000):0.1752490000):0.1114760000	3qhb_A.pdb:0.7372860000):0.5372320000	1nfv_A.pdb:0.3953260000):0.1584740000	((((1bcf_A.pdb:0.0175760000	3e1q_A.pdb:0.0647300000):0.1278170000	2fkz_A.pdb:0.0965100000):0.1977100000	1jgc_A.pdb:0.2310440000):0.2291880000	((((((1lb3_A.pdb:0.0340820000	2za7_A.pdb:0.1497800000):0.1367690000	1bg7_A.pdb:0.5386830000):0.0591951000	1r03_A.pdb:0.1116070000):0.1624400000	3e6s_A.pdb:0.6005870000):0.1671530000	(1z6o_A.pdb:0.8432940000	1z6o_M.pdb:0.4314240000):0.1898580000):0.0409066000	((1eum_A.pdb:0.2731380000	1krq_A.pdb:0.2279210000):0.2237740000	(2jd7_A.pdb:0.1722470000	1vlg_A.pdb:0.2948700000):0.0408217000):0.1344840000):0.5591450000):0.1881130000):0.3059150000	(2vzb_A.pdb:0.4175960000	(1otk_A.pdb:2.5618960000	(((((((1oqu_A.pdb:0.1108040000	1uzr_A.pdb:0.1183940000):0.0474868000	1r2f_A.pdb:0.0969190000):0.4351560000	1mxr_A.pdb:0.7079930000):0.2320510000	((1jk0_A.pdb:0.3368310000	1w68_A.pdb:0.1035070000):0.0605376000	2uw2_A.pdb:0.1343080000):0.8489080000):0.2739920000	3ee4_A.pdb:0.8618850000):0.2521410000	((2uw1_A.pdb:0.0000030000	(2uw1_B.pdb:0.0264810000	1afr_A.pdb:0.1929700000):0.0197601000):0.7884170000	1za0_A.pdb:0.9736750000):0.3205550000):0.2339280000	((2inc_B.pdb:0.7256050000	(2inp_C.pdb:0.6534900000	1mty_B.pdb:1.4914640000):0.2148820000):0.4237540000	(1mty_D.pdb:0.7272060000	3dhg_A.pdb:0.8698840000):0.4287250000):0.4637420000):0.0545485000):0.8439660000):0.3314250000):0.0987485000):0.2519000000):0.1296810000):0.1060900000):0.0740085000	(1qgh_A.pdb:0.2615740000	2ux1_A.pdb:0.4424430000):0.1942200000):0.0858135000):0.0711774000);
(1ji5_A.pdb:0.2335470000	1jig_A.pdb:0.1805890000	((1n1q_A.pdb:0.1631780000	2chp_A.pdb:0.2838640000):0.0274120000	((((1qgh_A.pdb:0.2228160000	2ux1_A.pdb:0.4024990000):0.1405370000	1ji4_A.pdb:0.4545270000):0.0923717000	2fjc_A.pdb:0.5403830000):0.0867817000	((((1dps_A.pdb:0.0707400000	1jts_A.pdb:0.0602420000):0.2214630000	1o9r_A.pdb:0.1935200000):0.4091480000	1uvh_A.pdb:0.5341220000):0.1853630000	((1tjo_A.pdb:0.0470970000	1tk6_A.pdb:0.0120840000):0.4413520000	((((2fzf_A.pdb:1.7722470000	(((((1lb3_A.pdb:0.0491550000	2za7_A.pdb:0.1309840000):0.1707140000	1bg7_A.pdb:0.4358880000):0.1451730000	1r03_A.pdb:0.1126820000):0.3081120000	(1z6o_A.pdb:0.7720130000	1z6o_M.pdb:0.4815590000):0.1634950000):0.1330010000	(((1eum_A.pdb:0.2695680000	1krq_A.pdb:0.2968660000):0.2056160000	(3e6s_A.pdb:0.6414510000	2jd7_A.pdb:0.1135110000):0.0840398000):0.1019460000	1vlg_A.pdb:0.1750600000):0.2051280000):0.2908620000):0.0406880000	(((1lko_A.pdb:0.6644020000	1yuz_A.pdb:0.6300320000):0.2374960000	3qhb_A.pdb:0.7413210000):0.6101770000	(1otk_A.pdb:1.9569510000	(((((((1oqu_A.pdb:0.1770450000	1r2f_A.pdb:0.1856070000):0.0388597000	1uzr_A.pdb:0.0856130000):0.6042570000	1mxr_A.pdb:0.7313340000):0.2889830000	((1jk0_A.pdb:0.3775250000	2uw2_A.pdb:0.1982660000):0.0279618000	1w68_A.pdb:0.0533410000):0.6016530000):0.3366870000	(3ee4_A.pdb:1.0046110000	((2inc_B.pdb:0.6076790000	(2inp_C.pdb:0.6705160000	1mty_B.pdb:1.5138910000):0.2330790000):0.3021180000	(1mty_D.pdb:1.0861950000	3dhg_A.pdb:0.7309070000):0.5291910000):0.5741850000):0.1347360000):0.3082530000	((2uw1_A.pdb:0.0250590000	2uw1_B.pdb:0.0295760000):0.1126520000	1afr_A.pdb:0.0838580000):1.0557400000):0.1535180000	1za0_A.pdb:0.8550620000):0.8333910000):0.2862250000):0.1003200000):0.1603310000	((((1bcf_A.pdb:0.0236150000	3e1q_A.pdb:0.0277190000):0.1227170000	2fkz_A.pdb:0.1851170000):0.1011470000	1jgc_A.pdb:0.2958260000):0.3229430000	1nfv_A.pdb:0.5639770000):0.1675000000):0.3307490000	2vzb_A.pdb:0.6566290000):0.1338380000):0.1582700000):0.1824380000):0.1001810000):0.0733270000);
(1ji5_A.pdb:0.2610990000	(1jig_A.pdb:0.2011430000	((1qgh_A.pdb:0.1784540000	2ux1_A.pdb:0.4141210000):0.2739000000	((1ji4_A.pdb:0.3272410000	2fjc_A.pdb:0.3618450000):0.1380730000	(((((1dps_A.pdb:0.0604550000	1jts_A.pdb:0.0448880000):0.2141120000	1o9r_A.pdb:0.2792660000):0.3198790000	1uvh_A.pdb:0.6290570000):0.2007610000	(1tjo_A.pdb:0.0145400000	1tk6_A.pdb:0.0147490000):0.6433090000):0.1658950000	(((((2fzf_A.pdb:1.3289710000	((1lko_A.pdb:0.6812230000	1yuz_A.pdb:0.6293090000):0.2603220000	3qhb_A.pdb:0.5918220000):0.3695730000):0.1530830000	1otk_A.pdb:1.9348830000):0.2093440000	((((((((1oqu_A.pdb:0.1389700000	1r2f_A.pdb:0.1691440000):0.0594793000	1uzr_A.pdb:0.0595080000):0.4936790000	1mxr_A.pdb:0.6225070000):0.2700990000	((1jk0_A.pdb:0.4025960000	2uw2_A.pdb:0.0984530000):0.0582858000	1w68_A.pdb:0.0240640000):0.6138790000):0.3159840000	3ee4_A.pdb:0.6009150000):0.4430930000	(((2inc_B.pdb:0.7295340000	2inp_C.pdb:0.6136930000):0.2311880000	1mty_B.pdb:1.5365930000):0.4430620000	(1mty_D.pdb:0.8453880000	3dhg_A.pdb:0.9815830000):0.1991600000):0.6426210000):0.3218770000	((2uw1_A.pdb:0.0202950000	2uw1_B.pdb:0.0575160000):0.0645785000	1afr_A.pdb:0.1258810000):0.6879230000):0.0579927000	1za0_A.pdb:0.7883910000):0.7456660000):0.1260700000	(((((1bcf_A.pdb:0.0468040000	3e1q_A.pdb:0.0206500000):0.1478660000	2fkz_A.pdb:0.1001710000):0.1421900000	1jgc_A.pdb:0.2005570000):0.2973860000	1nfv_A.pdb:0.4620770000):0.3035650000	(((((1lb3_A.pdb:0.0534680000	2za7_A.pdb:0.1264600000):0.1967040000	1bg7_A.pdb:0.4490780000):0.1005570000	1r03_A.pdb:0.1133000000):0.2442090000	(1z6o_A.pdb:0.8715750000	1z6o_M.pdb:0.4348130000):0.1451690000):0.1086560000	((((1eum_A.pdb:0.3745670000	1krq_A.pdb:0.1690680000):0.0996491000	3e6s_A.pdb:0.4876870000):0.1504830000	2jd7_A.pdb:0.1611360000):0.1188020000	1vlg_A.pdb:0.1400810000):0.2112710000):0.3560820000):0.2669050000):0.2801420000	2vzb_A.pdb:0.6547760000):0.2099390000):0.1437200000):0.1097250000):0.0518608000):0.0368945000	(1n1q_A.pdb:0.1714260000	2chp_A.pdb:0.4277110000):0.0701251000);
(1ji5_A.pdb:0.2000850000	1jig_A.pdb:0.1613090000	(1n1q_A.pdb:0.1734990000	(2chp_A.pdb:0.3065020000	((((1qgh_A.pdb:0.3225750000	2ux1_A.pdb:0.2557120000):0.2108650000	1ji4_A.pdb:0.3319300000):0.0556667000	2fjc_A.pdb:0.2944110000):0.1131840000	((((1dps_A.pdb:0.0393210000	1jts_A.pdb:0.0389590000):0.2849480000	1o9r_A.pdb:0.2108770000):0.2200440000	1uvh_A.pdb:0.5432740000):0.2799970000	((1tjo_A.pdb:0.0274720000	1tk6_A.pdb:0.0262410000):0.4029790000	(((((((2fzf_A.pdb:1.5933950000	1lko_A.pdb:0.3708130000):0.0865184000	1yuz_A.pdb:0.6331330000):0.4684920000	3qhb_A.pdb:0.7154950000):0.3437150000	(1otk_A.pdb:1.7550370000	((((((((1oqu_A.pdb:0.1416610000	1r2f_A.pdb:0.1517450000):0.0857352000	1uzr_A.pdb:0.0498190000):0.5112970000	1mxr_A.pdb:0.5464190000):0.2573200000	((1jk0_A.pdb:0.3449060000	2uw2_A.pdb:0.1541120000):0.0552953000	1w68_A.pdb:0.0416190000):0.6529400000):0.3475900000	3ee4_A.pdb:0.7845680000):0.2646700000	((2inc_B.pdb:0.5900550000	(2inp_C.pdb:0.6107250000	1mty_B.pdb:1.3725510000):0.3396740000):0.2935330000	(1mty_D.pdb:1.1840570000	3dhg_A.pdb:0.6673510000):0.5396450000):0.7725740000):0.3470150000	((2uw1_A.pdb:0.0216140000	2uw1_B.pdb:0.0260290000):0.0685443000	1afr_A.pdb:0.0981870000):0.7496790000):0.1979680000	1za0_A.pdb:0.7702320000):0.3643270000):0.2502950000):0.0915222000	(((((1lb3_A.pdb:0.0741460000	2za7_A.pdb:0.1212650000):0.1763190000	1bg7_A.pdb:0.3511450000):0.0869271000	1r03_A.pdb:0.1266160000):0.2114870000	(1z6o_A.pdb:0.8369830000	1z6o_M.pdb:0.4259080000):0.1977290000):0.0706372000	(((1eum_A.pdb:0.3083980000	1krq_A.pdb:0.2325120000):0.1655180000	(2jd7_A.pdb:0.1645140000	1vlg_A.pdb:0.2291970000):0.0980368000):0.1775300000	3e6s_A.pdb:0.5971440000):0.2203510000):0.3468260000):0.2368440000	((((1bcf_A.pdb:0.0429360000	3e1q_A.pdb:0.0320650000):0.1000530000	2fkz_A.pdb:0.1516760000):0.0994011000	1jgc_A.pdb:0.2532490000):0.2626620000	1nfv_A.pdb:0.5048190000):0.1845360000):0.2714890000	2vzb_A.pdb:0.5961570000):0.1842010000):0.2041800000):0.1524600000):0.1621990000):0.0616115000):0.0551412000);
(1ji5_A.pdb:0.1943180000	1jig_A.pdb:0.1534810000	(1n1q_A.pdb:0.1648820000	(2chp_A.pdb:0.3024970000	(((1qgh_A.pdb:0.2128700000	2ux1_A.pdb:0.3691710000):0.1845230000	((((1dps_A.pdb:0.0447580000	1jts_A.pdb:0.0328480000):0.2286180000	1o9r_A.pdb:0.1985000000):0.2025400000	1uvh_A.pdb:0.5912990000):0.2824100000	((1tjo_A.pdb:0.0245430000	1tk6_A.pdb:0.0071330000):0.4701970000	((((2fzf_A.pdb:1.5926730000	(((1lko_A.pdb:0.5664640000	1yuz_A.pdb:0.7004380000):0.3436410000	3qhb_A.pdb:0.7501690000):0.2665980000	(1otk_A.pdb:2.0603840000	(((((((1oqu_A.pdb:0.1740500000	1r2f_A.pdb:0.1539990000):0.0311147000	1uzr_A.pdb:0.0763410000):0.4862970000	(1mxr_A.pdb:0.7391740000	((1jk0_A.pdb:0.3380890000	2uw2_A.pdb:0.1461290000):0.0474060000	1w68_A.pdb:0.0320790000):0.8267480000):0.0580248000):0.4200460000	3ee4_A.pdb:0.7907820000):0.3455530000	((2inc_B.pdb:0.8449200000	(2inp_C.pdb:0.5953880000	1mty_B.pdb:1.5656020000):0.1215700000):0.2124450000	(1mty_D.pdb:0.8507150000	3dhg_A.pdb:0.8472790000):0.4396270000):0.5595780000):0.3924180000	((2uw1_A.pdb:0.0273460000	2uw1_B.pdb:0.0399880000):0.0959113000	1afr_A.pdb:0.1180740000):0.5275860000):0.1607960000	1za0_A.pdb:1.0879100000):0.3600780000):0.3286620000):0.2809060000):0.0000023076	((((((1lb3_A.pdb:0.0521540000	2za7_A.pdb:0.1110130000):0.1825360000	1bg7_A.pdb:0.4078390000):0.0561232000	1r03_A.pdb:0.1273150000):0.2341370000	3e6s_A.pdb:0.4706630000):0.2001540000	((1eum_A.pdb:0.2252210000	1krq_A.pdb:0.2464640000):0.1811860000	(2jd7_A.pdb:0.2024100000	1vlg_A.pdb:0.2091210000):0.0728513000):0.1855310000):0.0915405000	(1z6o_A.pdb:0.8765300000	1z6o_M.pdb:0.3691090000):0.2033910000):0.4224770000):0.2064040000	((((1bcf_A.pdb:0.0448260000	3e1q_A.pdb:0.0335710000):0.1486500000	2fkz_A.pdb:0.1018510000):0.1402390000	1jgc_A.pdb:0.2001980000):0.3916230000	1nfv_A.pdb:0.4564450000):0.2974550000):0.2368180000	2vzb_A.pdb:0.6770230000):0.1464630000):0.1723070000):0.1716580000):0.0622403000	(1ji4_A.pdb:0.3065940000	2fjc_A.pdb:0.3333170000):0.1487210000):0.0567566000):0.0975269000):0.0494696000);
(1ji5_A.pdb:0.1866580000	(1jig_A.pdb:0.1952180000	1n1q_A.pdb:0.1687510000):0.0642801000	((2chp_A.pdb:0.3133770000	((1ji4_A.pdb:0.3872820000	2fjc_A.pdb:0.3621770000):0.0528093000	((((1dps_A.pdb:0.0474220000	1jts_A.pdb:0.0418700000):0.1656680000	1o9r_A.pdb:0.2382760000):0.3909920000	1uvh_A.pdb:0.5570210000):0.3439560000	((1tjo_A.pdb:0.0203970000	1tk6_A.pdb:0.0302370000):0.4604710000	((((((2fzf_A.pdb:1.5622630000	(1lko_A.pdb:0.4920460000	1yuz_A.pdb:0.6283860000):0.2421000000):0.1586560000	3qhb_A.pdb:0.5906920000):0.3079550000	(((((1bcf_A.pdb:0.0299700000	3e1q_A.pdb:0.0214110000):0.1610570000	2fkz_A.pdb:0.1071830000):0.1336880000	1jgc_A.pdb:0.2859170000):0.3556630000	1nfv_A.pdb:0.4828670000):0.2030640000	((((1lb3_A.pdb:0.0526080000	2za7_A.pdb:0.1590730000):0.2257800000	(1bg7_A.pdb:0.4183680000	1r03_A.pdb:0.1655450000):0.0671522000):0.2209900000	(1z6o_A.pdb:0.8262010000	1z6o_M.pdb:0.5297950000):0.1626660000):0.1197170000	(((1eum_A.pdb:0.3103180000	1krq_A.pdb:0.2545660000):0.1215020000	3e6s_A.pdb:0.6058370000):0.1115410000	(2jd7_A.pdb:0.1294130000	1vlg_A.pdb:0.1801870000):0.0434254000):0.1372900000):0.2797870000):0.1830030000):0.1805500000	1otk_A.pdb:2.0248760000):0.0998725000	((((((1oqu_A.pdb:0.1552250000	1r2f_A.pdb:0.1662150000):0.0642176000	1uzr_A.pdb:0.0523190000):0.4798240000	1mxr_A.pdb:0.6377460000):0.2019480000	(1jk0_A.pdb:0.3325450000	(2uw2_A.pdb:0.1494880000	1w68_A.pdb:0.0839730000):0.0675141000):0.6650820000):0.2961000000	(3ee4_A.pdb:0.8586630000	(((2uw1_A.pdb:0.0315920000	2uw1_B.pdb:0.0348700000):0.1111020000	1afr_A.pdb:0.0872790000):0.6229580000	1za0_A.pdb:0.8475330000):0.3542070000):0.1617420000):0.1907670000	((2inc_B.pdb:0.7299200000	(2inp_C.pdb:0.8055420000	1mty_B.pdb:1.4121390000):0.4146080000):0.3207220000	(1mty_D.pdb:0.9518220000	3dhg_A.pdb:0.9631110000):0.3151010000):0.5905940000):0.6305410000):0.1011990000	2vzb_A.pdb:0.5688980000):0.2332850000):0.1088770000):0.1834020000):0.1910750000):0.0584105000	(1qgh_A.pdb:0.1976110000	2ux1_A.pdb:0.4019780000):0.4116650000):0.0641827000);
(1ji5_A.pdb:0.1418960000	(1jig_A.pdb:0.1663340000	(1n1q_A.pdb:0.1808310000	(2chp_A.pdb:0.2322140000	((1ji4_A.pdb:0.5286140000	2fjc_A.pdb:0.3680750000):0.1400420000	((((1dps_A.pdb:0.0405070000	1jts_A.pdb:0.0390980000):0.1775390000	1o9r_A.pdb:0.2165780000):0.2296430000	1uvh_A.pdb:0.6336040000):0.3072490000	((1tjo_A.pdb:0.0333450000	1tk6_A.pdb:0.0234220000):0.4427940000	((((((2fzf_A.pdb:1.3035740000	(1lko_A.pdb:0.4755890000	1yuz_A.pdb:0.8588130000):0.3784450000):0.2204870000	3qhb_A.pdb:0.8566250000):0.4127630000	(1otk_A.pdb:2.0668190000	((((((((1oqu_A.pdb:0.1551930000	1uzr_A.pdb:0.1160880000):0.0879167000	1r2f_A.pdb:0.0939460000):0.2839440000	1mxr_A.pdb:0.6198410000):0.4815610000	((1jk0_A.pdb:0.3966700000	2uw2_A.pdb:0.1388480000):0.0637434000	1w68_A.pdb:0.0201410000):0.6718500000):0.1713360000	((2inc_B.pdb:0.5959000000	(2inp_C.pdb:0.6690470000	1mty_B.pdb:1.2458630000):0.1589480000):0.3195560000	(1mty_D.pdb:0.7830510000	3dhg_A.pdb:0.7427860000):0.5759590000):0.4696340000):0.1710100000	3ee4_A.pdb:0.9974900000):0.2459000000	((2uw1_A.pdb:0.0276770000	2uw1_B.pdb:0.0329830000):0.0655731000	1afr_A.pdb:0.1125620000):0.8856420000):0.2065460000	1za0_A.pdb:0.7677340000):0.3069330000):0.5153040000):0.1310890000	(((((1lb3_A.pdb:0.0693570000	2za7_A.pdb:0.1331520000):0.1529420000	1bg7_A.pdb:0.3889300000):0.0375451000	1r03_A.pdb:0.1305780000):0.1916400000	(((1eum_A.pdb:0.3263840000	1krq_A.pdb:0.2272070000):0.1605760000	(2jd7_A.pdb:0.1509580000	1vlg_A.pdb:0.2124070000):0.0853616000):0.1085880000	3e6s_A.pdb:0.5544200000):0.1977440000):0.1213990000	(1z6o_A.pdb:0.8756620000	1z6o_M.pdb:0.4994900000):0.1705750000):0.2150810000):0.1146860000	((((1bcf_A.pdb:0.0355460000	3e1q_A.pdb:0.0295660000):0.1618050000	2fkz_A.pdb:0.1072930000):0.1458450000	1jgc_A.pdb:0.2483310000):0.2762970000	1nfv_A.pdb:0.5666180000):0.1659230000):0.4783090000	2vzb_A.pdb:0.5816830000):0.1786900000):0.2333120000):0.0371616000):0.1395630000):0.0477066000):0.0889731000):0.0286715000	(1qgh_A.pdb:0.2012650000	2ux1_A.pdb:0.3558030000):0.3903360000);
(1ji5_A.pdb:0.3131820000	1jig_A.pdb:0.1731100000	(1n1q_A.pdb:0.2266080000	(2chp_A.pdb:0.4154930000	((((1qgh_A.pdb:0.2826070000	2ux1_A.pdb:0.3844060000):0.2627160000	1ji4_A.pdb:0.4079440000):0.0859853000	2fjc_A.pdb:0.5645070000):0.0921989000	((((1dps_A.pdb:0.0441190000	1jts_A.pdb:0.0210510000):0.2328400000	1o9r_A.pdb:0.2381510000):0.3379220000	1uvh_A.pdb:0.5206190000):0.3471450000	((1tjo_A.pdb:0.0374530000	1tk6_A.pdb:0.0096360000):0.6058200000	((((((2fzf_A.pdb:1.4277940000	(1lko_A.pdb:0.4899330000	1yuz_A.pdb:0.6841230000):0.2953850000):0.1941720000	3qhb_A.pdb:0.8391590000):0.3083170000	(1otk_A.pdb:2.3980060000	(((((((1oqu_A.pdb:0.1801940000	1r2f_A.pdb:0.1918950000):0.0600338000	1uzr_A.pdb:0.0619730000):0.4111650000	1mxr_A.pdb:0.8131100000):0.2111410000	((1jk0_A.pdb:0.3683100000	2uw2_A.pdb:0.1563900000):0.0527048000	1w68_A.pdb:0.0494860000):0.7329990000):0.2826320000	((2inc_B.pdb:0.7277760000	(2inp_C.pdb:0.5797150000	1mty_B.pdb:1.5752370000):0.4520870000):0.5099530000	(1mty_D.pdb:1.2352240000	3dhg_A.pdb:0.7727420000):0.3784010000):0.5596360000):0.2001520000	3ee4_A.pdb:0.7339120000):0.4155410000	(((2uw1_A.pdb:0.0142120000	2uw1_B.pdb:0.0551860000):0.0656795000	1afr_A.pdb:0.1488040000):0.4967010000	1za0_A.pdb:0.9563310000):0.1748680000):0.3758440000):0.3865920000):0.1293050000	(((((1lb3_A.pdb:0.0316790000	2za7_A.pdb:0.1677970000):0.1823040000	1bg7_A.pdb:0.3627030000):0.0472605000	1r03_A.pdb:0.2114840000):0.1545480000	(((1eum_A.pdb:0.3165280000	1krq_A.pdb:0.2548610000):0.2549380000	(2jd7_A.pdb:0.1725650000	1vlg_A.pdb:0.2711020000):0.0501135000):0.1338680000	3e6s_A.pdb:0.4226280000):0.1798840000):0.1755400000	(1z6o_A.pdb:0.9552950000	1z6o_M.pdb:0.4518620000):0.1156570000):0.3302370000):0.2833330000	((((1bcf_A.pdb:0.0327300000	3e1q_A.pdb:0.0419470000):0.1581310000	2fkz_A.pdb:0.1418110000):0.1358080000	1jgc_A.pdb:0.2693720000):0.3552050000	1nfv_A.pdb:0.5222860000):0.1905240000):0.3356530000	2vzb_A.pdb:0.5732720000):0.2258410000):0.1955590000):0.1331110000):0.0857462000):0.1221160000):0.0590021000);
(1ji5_A.pdb:0.2188130000	1jig_A.pdb:0.1633450000	(1n1q_A.pdb:0.2188570000	((2chp_A.pdb:0.3937940000	(((1ji4_A.pdb:0.3525630000	2fjc_A.pdb:0.4623730000):0.0460656000	((1tjo_A.pdb:0.0114450000	1tk6_A.pdb:0.0361960000):0.6072840000	((((((2fzf_A.pdb:1.1678590000	3qhb_A.pdb:0.4526240000):0.2330090000	(1lko_A.pdb:0.4127490000	1yuz_A.pdb:0.8245040000):0.4883260000):0.2432610000	(1otk_A.pdb:1.8359850000	(((((((1oqu_A.pdb:0.1239100000	(1r2f_A.pdb:0.1800420000	1uzr_A.pdb:0.0691470000):0.0420710000):0.4005190000	1mxr_A.pdb:0.7379200000):0.2216600000	((1jk0_A.pdb:0.3361680000	2uw2_A.pdb:0.1591190000):0.0459463000	1w68_A.pdb:0.0511250000):0.6852750000):0.2600340000	3ee4_A.pdb:0.8456810000):0.2239070000	((2inc_B.pdb:0.5073690000	(2inp_C.pdb:0.7057410000	1mty_B.pdb:1.5858200000):0.1912910000):0.5412280000	(1mty_D.pdb:0.9610860000	3dhg_A.pdb:0.6281450000):0.6298670000):0.4597120000):0.1570280000	((2uw1_A.pdb:0.0300970000	2uw1_B.pdb:0.0366700000):0.0984885000	1afr_A.pdb:0.0719110000):0.6536100000):0.1600120000	1za0_A.pdb:0.9083760000):0.5651800000):0.2858660000):0.2135800000	(((((1lb3_A.pdb:0.0700200000	2za7_A.pdb:0.1359540000):0.2244800000	1bg7_A.pdb:0.5741540000):0.0660033000	1r03_A.pdb:0.1340030000):0.2775730000	(1z6o_A.pdb:0.7169980000	1z6o_M.pdb:0.4383680000):0.1408710000):0.1389700000	(((1eum_A.pdb:0.3810460000	1krq_A.pdb:0.1939900000):0.1845920000	3e6s_A.pdb:0.5745990000):0.0846357000	(2jd7_A.pdb:0.2522800000	1vlg_A.pdb:0.2161330000):0.0619848000):0.1010820000):0.3427050000):0.2552260000	((((1bcf_A.pdb:0.0238580000	3e1q_A.pdb:0.0333380000):0.1102500000	2fkz_A.pdb:0.1179150000):0.1448860000	1jgc_A.pdb:0.2801540000):0.2835000000	1nfv_A.pdb:0.4979300000):0.1944840000):0.3091290000	2vzb_A.pdb:0.6390390000):0.0852873000):0.2173000000):0.0978437000	(((1dps_A.pdb:0.0635330000	1jts_A.pdb:0.0790240000):0.2274010000	1o9r_A.pdb:0.2560940000):0.2705030000	1uvh_A.pdb:0.5137100000):0.3662450000):0.0964121000):0.0826719000	(1qgh_A.pdb:0.1650450000	2ux1_A.pdb:0.3708250000):0.2519380000):0.0606537000):0.0304053000);
(1ji5_A.pdb:0.2120020000	1jig_A.pdb:0.1090050000	(1n1q_A.pdb:0.1566480000	(2chp_A.pdb:0.2876530000	((((1qgh_A.pdb:0.3031980000	2ux1_A.pdb:0.3437360000):0.1639050000	1ji4_A.pdb:0.4530100000):0.0898683000	2fjc_A.pdb:0.3389540000):0.0612180000	((((1dps_A.pdb:0.0594090000	1jts_A.pdb:0.0515660000):0.2151580000	1o9r_A.pdb:0.2011950000):0.2200290000	1uvh_A.pdb:0.6350460000):0.2645300000	((1tjo_A.pdb:0.0419280000	1tk6_A.pdb:0.0191320000):0.4536270000	((((((2fzf_A.pdb:1.3975250000	(1lko_A.pdb:0.5997200000	1yuz_A.pdb:0.6010170000):0.2306570000):0.1657600000	3qhb_A.pdb:0.5642240000):0.3765740000	(1otk_A.pdb:1.7460400000	((((((1oqu_A.pdb:0.0995580000	1r2f_A.pdb:0.1596460000):0.0369444000	1uzr_A.pdb:0.0851100000):0.4090160000	1mxr_A.pdb:0.7639970000):0.2144650000	((1jk0_A.pdb:0.3181740000	2uw2_A.pdb:0.1844000000):0.0397060000	1w68_A.pdb:0.0631110000):0.6314890000):0.3199650000	(3ee4_A.pdb:0.8642940000	((2inc_B.pdb:0.6365560000	(2inp_C.pdb:0.6038970000	1mty_B.pdb:1.2970830000):0.3548730000):0.3406690000	(1mty_D.pdb:0.9710340000	3dhg_A.pdb:0.8630180000):0.5592720000):0.6886700000):0.1406660000):0.2709880000	(((2uw1_A.pdb:0.0277740000	2uw1_B.pdb:0.0372730000):0.0609380000	1afr_A.pdb:0.1274000000):0.4334260000	1za0_A.pdb:0.8555460000):0.3032270000):0.5455240000):0.2956170000):0.1139270000	(((((1lb3_A.pdb:0.1078270000	2za7_A.pdb:0.1236140000):0.1597560000	1bg7_A.pdb:0.3461380000):0.0712159000	1r03_A.pdb:0.1531340000):0.2032240000	(((1eum_A.pdb:0.3076880000	1krq_A.pdb:0.2172850000):0.2091650000	(2jd7_A.pdb:0.1706500000	1vlg_A.pdb:0.2379730000):0.0885082000):0.1283980000	3e6s_A.pdb:0.4281400000):0.2150380000):0.0793773000	(1z6o_A.pdb:0.8016260000	1z6o_M.pdb:0.5232350000):0.1641170000):0.3138790000):0.1459450000	((((1bcf_A.pdb:0.0203940000	3e1q_A.pdb:0.0524810000):0.1574280000	2fkz_A.pdb:0.1357720000):0.0865306000	1jgc_A.pdb:0.2338710000):0.3718160000	1nfv_A.pdb:0.4044090000):0.0603597000):0.3442990000	2vzb_A.pdb:0.6362300000):0.1177150000):0.1222590000):0.2001640000):0.1089690000):0.0754618000):0.0689838000);
(1ji5_A.pdb:0.1483570000	1jig_A.pdb:0.1793990000	((1n1q_A.pdb:0.1136640000	2chp_A.pdb:0.3462700000):0.0714210000	((1qgh_A.pdb:0.1918770000	2ux1_A.pdb:0.3191670000):0.1442810000	((1ji4_A.pdb:0.3619010000	2fjc_A.pdb:0.4322260000):0.0672212000	(((((1dps_A.pdb:0.0611520000	1jts_A.pdb:0.0534900000):0.1633300000	1o9r_A.pdb:0.2069770000):0.2642160000	1uvh_A.pdb:0.4568630000):0.1120390000	(1tjo_A.pdb:0.0198060000	1tk6_A.pdb:0.0245170000):0.5242100000):0.1508190000	(((((2fzf_A.pdb:1.3921820000	((1lko_A.pdb:0.6750840000	1yuz_A.pdb:0.6262040000):0.3063740000	3qhb_A.pdb:0.7920340000):0.3365580000):0.3701120000	(1otk_A.pdb:2.0536360000	(((((((1oqu_A.pdb:0.1621410000	1r2f_A.pdb:0.1279000000):0.0329424000	1uzr_A.pdb:0.0857560000):0.4584130000	1mxr_A.pdb:0.6772660000):0.1765410000	((1jk0_A.pdb:0.3382300000	1w68_A.pdb:0.0803000000):0.0481608000	2uw2_A.pdb:0.1618200000):0.6290350000):0.3467220000	((2uw1_A.pdb:0.0000030000	(2uw1_B.pdb:0.0275580000	1afr_A.pdb:0.1932060000):0.0302861000):0.7927830000	1za0_A.pdb:0.8282370000):0.4876810000):0.0572389000	((2inc_B.pdb:0.6060050000	(2inp_C.pdb:0.4426470000	1mty_B.pdb:1.5451840000):0.2647090000):0.2446950000	(1mty_D.pdb:1.0191950000	3dhg_A.pdb:0.7300530000):0.5873080000):0.6912850000):0.0910639000	3ee4_A.pdb:0.8083970000):0.7083940000):0.2166490000):0.1953800000	((((((1lb3_A.pdb:0.0254930000	2za7_A.pdb:0.1542190000):0.2372030000	1bg7_A.pdb:0.3530460000):0.1178870000	1r03_A.pdb:0.0610650000):0.3379780000	1z6o_A.pdb:0.9632920000):0.0962480000	1z6o_M.pdb:0.5102960000):0.1123130000	((((1eum_A.pdb:0.3135380000	1krq_A.pdb:0.1669550000):0.2424720000	3e6s_A.pdb:0.6166200000):0.0913748000	2jd7_A.pdb:0.1502270000):0.1096850000	1vlg_A.pdb:0.2324510000):0.1297770000):0.3415890000):0.1455190000	((((1bcf_A.pdb:0.0509560000	3e1q_A.pdb:0.0488660000):0.1426490000	2fkz_A.pdb:0.1978100000):0.1060060000	1jgc_A.pdb:0.3561810000):0.2047590000	1nfv_A.pdb:0.4990290000):0.3307030000):0.2722000000	2vzb_A.pdb:0.5633430000):0.1596850000):0.1562670000):0.1075990000):0.1242600000):0.0689185000);
(1ji5_A.pdb:0.2530430000	1jig_A.pdb:0.1341140000	(1n1q_A.pdb:0.1206010000	(2chp_A.pdb:0.3016580000	(((1qgh_A.pdb:0.2423580000	2ux1_A.pdb:0.3574640000):0.1674640000	(1ji4_A.pdb:0.2782480000	2fjc_A.pdb:0.3435840000):0.1507730000):0.1127600000	((((1dps_A.pdb:0.0555760000	1jts_A.pdb:0.0363180000):0.2280610000	1o9r_A.pdb:0.2209870000):0.3795960000	1uvh_A.pdb:0.5237070000):0.3086280000	((1tjo_A.pdb:0.0333610000	1tk6_A.pdb:0.0169620000):0.5735200000	(((((2fzf_A.pdb:1.4316580000	((((1eum_A.pdb:0.3759050000	1krq_A.pdb:0.2237180000):0.0776945000	3e6s_A.pdb:0.4837640000):0.0904368000	2jd7_A.pdb:0.1778170000):0.1352520000	1vlg_A.pdb:0.1807160000):0.0346544000):0.3395100000	((((1lb3_A.pdb:0.0731380000	2za7_A.pdb:0.1426960000):0.1653310000	1bg7_A.pdb:0.4499610000):0.0454260000	1r03_A.pdb:0.1860490000):0.1780620000	(1z6o_A.pdb:0.6477300000	1z6o_M.pdb:0.4760290000):0.2006740000):0.0200900000):0.1906480000	(((1lko_A.pdb:0.5864320000	1yuz_A.pdb:0.8835140000):0.2265540000	3qhb_A.pdb:0.8008810000):0.3261920000	(1otk_A.pdb:1.8894430000	((((((1oqu_A.pdb:0.0798050000	(1r2f_A.pdb:0.1568010000	1uzr_A.pdb:0.0827310000):0.0804890000):0.4304920000	1mxr_A.pdb:0.7973710000):0.2814950000	((1jk0_A.pdb:0.2896250000	2uw2_A.pdb:0.1741130000):0.0348972000	1w68_A.pdb:0.0616260000):0.7716670000):0.4015060000	3ee4_A.pdb:0.9436970000):0.2168250000	((2inc_B.pdb:0.8167840000	(2inp_C.pdb:0.5287510000	1mty_B.pdb:1.3839810000):0.2068800000):0.2797160000	(1mty_D.pdb:1.0416180000	3dhg_A.pdb:0.7313730000):0.5533300000):0.6394250000):0.4257880000	(((2uw1_A.pdb:0.0263620000	2uw1_B.pdb:0.0344380000):0.0952639000	1afr_A.pdb:0.1538430000):0.7370540000	1za0_A.pdb:0.8987280000):0.3035000000):0.2525300000):0.3430910000):0.2215850000):0.3245380000	((((1bcf_A.pdb:0.0292150000	3e1q_A.pdb:0.0387220000):0.1111330000	2fkz_A.pdb:0.1748120000):0.1981000000	1jgc_A.pdb:0.2543510000):0.3691440000	1nfv_A.pdb:0.6324690000):0.1781010000):0.2529420000	2vzb_A.pdb:0.6448170000):0.2478170000):0.1362510000):0.1377160000):0.0692928000):0.0645606000):0.0873782000);
(1ji5_A.pdb:0.1871740000	1jig_A.pdb:0.1297620000	((1n1q_A.pdb:0.1856970000	(2chp_A.pdb:0.3308280000	((1ji4_A.pdb:0.3649620000	2fjc_A.pdb:0.3811520000):0.0848118000	((((1dps_A.pdb:0.0652800000	1jts_A.pdb:0.0415070000):0.2159670000	1o9r_A.pdb:0.2226680000):0.3585350000	((1tjo_A.pdb:0.0418370000	1tk6_A.pdb:0.0145880000):0.3391340000	(((2fzf_A.pdb:1.6506250000	((((((1bcf_A.pdb:0.0375460000	3e1q_A.pdb:0.0230130000):0.1468930000	2fkz_A.pdb:0.0923700000):0.1396190000	1jgc_A.pdb:0.2153460000):0.3712540000	1nfv_A.pdb:0.4100240000):0.3211030000	((((1lb3_A.pdb:0.0556490000	2za7_A.pdb:0.1105940000):0.1903940000	(1bg7_A.pdb:0.4408030000	1r03_A.pdb:0.2064340000):0.1009630000):0.2617230000	(1z6o_A.pdb:0.8636570000	1z6o_M.pdb:0.4318040000):0.1304310000):0.1349430000	((((1eum_A.pdb:0.3004010000	1krq_A.pdb:0.2995320000):0.1014160000	3e6s_A.pdb:0.5015470000):0.1189820000	2jd7_A.pdb:0.2051010000):0.1423270000	1vlg_A.pdb:0.2164850000):0.1204410000):0.3002730000):0.1649470000	((1lko_A.pdb:0.6410370000	1yuz_A.pdb:0.8163840000):0.3104610000	3qhb_A.pdb:0.7349010000):0.3907950000):0.2326060000):0.0922085000	(1otk_A.pdb:1.6953920000	(((((((1oqu_A.pdb:0.1363300000	1r2f_A.pdb:0.1457350000):0.0472750000	1uzr_A.pdb:0.0924910000):0.3818730000	1mxr_A.pdb:0.8268930000):0.1048550000	((1jk0_A.pdb:0.3899160000	2uw2_A.pdb:0.1598470000):0.0376700000	1w68_A.pdb:0.0659350000):0.7750230000):0.3195350000	3ee4_A.pdb:0.7724430000):0.5102340000	(((2uw1_A.pdb:0.0319790000	2uw1_B.pdb:0.0446350000):0.0579547000	1afr_A.pdb:0.1460790000):0.7045890000	1za0_A.pdb:1.0249050000):0.4058660000):0.1613460000	((2inc_B.pdb:0.5426850000	(2inp_C.pdb:0.7651690000	1mty_B.pdb:1.3231060000):0.2853220000):0.3609380000	(1mty_D.pdb:1.1237150000	3dhg_A.pdb:0.8388760000):0.4004340000):0.7916750000):0.3005150000):0.5240690000):0.1476490000	2vzb_A.pdb:0.5070580000):0.3157610000):0.2909780000):0.0900230000	1uvh_A.pdb:0.5059900000):0.2917130000):0.1441010000):0.0596084000):0.0348724000	(1qgh_A.pdb:0.1626990000	2ux1_A.pdb:0.4184360000):0.2964140000):0.0847620000);
(1ji5_A.pdb:0.2229960000	(1jig_A.pdb:0.1680510000	(1n1q_A.pdb:0.1817700000	2chp_A.pdb:0.3314560000):0.0855996000):0.0355418000	((1qgh_A.pdb:0.2142560000	2ux1_A.pdb:0.3547040000):0.2502980000	((1ji4_A.pdb:0.4610030000	2fjc_A.pdb:0.4104540000):0.0692788000	(((((1dps_A.pdb:0.0521200000	1jts_A.pdb:0.0312910000):0.2777390000	1o9r_A.pdb:0.1917770000):0.3696610000	1uvh_A.pdb:0.5150610000):0.1323450000	(1tjo_A.pdb:0.0179870000	1tk6_A.pdb:0.0299750000):0.4404740000):0.1377020000	(((((2fzf_A.pdb:1.5646140000	(((1lko_A.pdb:0.5976480000	1yuz_A.pdb:0.5213130000):0.4035170000	3qhb_A.pdb:0.5956830000):0.3874880000	(((((((1oqu_A.pdb:0.1376630000	1r2f_A.pdb:0.1630970000):0.0616956000	1uzr_A.pdb:0.0427950000):0.3079360000	1mxr_A.pdb:0.6914820000):0.3743140000	((1jk0_A.pdb:0.3578480000	2uw2_A.pdb:0.1322600000):0.0370969000	1w68_A.pdb:0.0563400000):0.5941750000):0.3082240000	(((2inc_B.pdb:0.6312870000	1mty_B.pdb:1.2717990000):0.2625990000	2inp_C.pdb:0.7855190000):0.5104140000	(1mty_D.pdb:1.2779590000	3dhg_A.pdb:0.8230700000):0.2378300000):0.4022790000):0.2732290000	3ee4_A.pdb:0.7224720000):0.2952780000	(((2uw1_A.pdb:0.0288020000	2uw1_B.pdb:0.0230440000):0.0751537000	1afr_A.pdb:0.1025620000):0.5567720000	1za0_A.pdb:0.9297220000):0.3289470000):0.7008650000):0.1486380000):0.1525440000	1otk_A.pdb:2.2749790000):0.2001300000	(((((1lb3_A.pdb:0.0482740000	2za7_A.pdb:0.1687670000):0.1777240000	1bg7_A.pdb:0.4235450000):0.0575511000	1r03_A.pdb:0.1347860000):0.2062770000	(1z6o_A.pdb:0.7168270000	1z6o_M.pdb:0.5506200000):0.2032230000):0.1294090000	((((1eum_A.pdb:0.3562290000	1krq_A.pdb:0.2167270000):0.0908245000	3e6s_A.pdb:0.5767130000):0.1411250000	2jd7_A.pdb:0.1171690000):0.1147270000	1vlg_A.pdb:0.1984320000):0.2460200000):0.2721780000):0.1399810000	((((1bcf_A.pdb:0.0345350000	3e1q_A.pdb:0.0414020000):0.1391750000	2fkz_A.pdb:0.1129220000):0.1335260000	1jgc_A.pdb:0.2721100000):0.3640670000	1nfv_A.pdb:0.6696820000):0.1890760000):0.2221660000	2vzb_A.pdb:0.6345290000):0.2425140000):0.1884940000):0.0588272000):0.1011020000);
(1ji5_A.pdb:0.1811410000	1jig_A.pdb:0.1169520000	((1n1q_A.pdb:0.1441490000	(2chp_A.pdb:0.2856090000	((1ji4_A.pdb:0.4154820000	2fjc_A.pdb:0.4444630000):0.0951351000	(((((1dps_A.pdb:0.0646530000	1jts_A.pdb:0.0544930000):0.2205140000	1o9r_A.pdb:0.2628960000):0.3164070000	(1tjo_A.pdb:0.0300340000	1tk6_A.pdb:0.0267960000):0.5794360000):0.1130930000	1uvh_A.pdb:0.5288700000):0.1571060000	((((2fzf_A.pdb:1.4017200000	(((1lko_A.pdb:0.5295210000	1yuz_A.pdb:0.7579400000):0.2304000000	3qhb_A.pdb:0.8157220000):0.3163140000	(1otk_A.pdb:2.2517980000	((((((((1oqu_A.pdb:0.1339830000	1r2f_A.pdb:0.1895430000):0.0628318000	1uzr_A.pdb:0.0516450000):0.4933240000	1mxr_A.pdb:0.6908980000):0.2368340000	((1jk0_A.pdb:0.3086320000	2uw2_A.pdb:0.1660480000):0.0641119000	1w68_A.pdb:0.0295020000):0.7633750000):0.2229040000	3ee4_A.pdb:0.9354320000):0.2314970000	((2inc_B.pdb:0.7631790000	(2inp_C.pdb:0.5422800000	1mty_B.pdb:1.3524570000):0.1641170000):0.4149200000	(1mty_D.pdb:0.7498030000	3dhg_A.pdb:0.7150960000):0.3125400000):0.8001140000):0.3351350000	((2uw1_A.pdb:0.0144640000	2uw1_B.pdb:0.0387030000):0.0754625000	1afr_A.pdb:0.1251650000):0.5581140000):0.0834996000	1za0_A.pdb:0.8851500000):0.5079110000):0.3640220000):0.1134410000):0.0959612000	(((((1lb3_A.pdb:0.0275710000	2za7_A.pdb:0.1365270000):0.1931350000	1bg7_A.pdb:0.3814700000):0.0903509000	1r03_A.pdb:0.0996040000):0.2432320000	(1z6o_A.pdb:0.7809460000	1z6o_M.pdb:0.4314650000):0.2447250000):0.1390270000	((((1eum_A.pdb:0.3620500000	1krq_A.pdb:0.1765080000):0.1652890000	3e6s_A.pdb:0.4918710000):0.1478440000	2jd7_A.pdb:0.1440200000):0.1329190000	1vlg_A.pdb:0.2301380000):0.1698520000):0.2051160000):0.1380540000	((((1bcf_A.pdb:0.0400910000	3e1q_A.pdb:0.0408240000):0.1480610000	2fkz_A.pdb:0.0817170000):0.0978491000	1jgc_A.pdb:0.2460470000):0.3330370000	1nfv_A.pdb:0.4319580000):0.1739650000):0.3242810000	2vzb_A.pdb:0.6368930000):0.1032660000):0.1220520000):0.0504582000):0.0700825000):0.0403501000	(1qgh_A.pdb:0.2737800000	2ux1_A.pdb:0.3465310000):0.2401480000):0.0579235000);
(1ji5_A.pdb:0.1508600000	(1jig_A.pdb:0.2118050000	(1n1q_A.pdb:0.1678820000	((2chp_A.pdb:0.2369650000	(((((1dps_A.pdb:0.0355620000	1jts_A.pdb:0.0384750000):0.1967820000	1o9r_A.pdb:0.1836140000):0.2636600000	1uvh_A.pdb:0.5210750000):0.2536570000	(1tjo_A.pdb:0.0184660000	1tk6_A.pdb:0.0265100000):0.4640010000):0.2019650000	(((((2fzf_A.pdb:1.3964730000	(1lko_A.pdb:0.4532790000	(1yuz_A.pdb:0.6617110000	3qhb_A.pdb:0.8499290000):0.1732680000):0.4656770000):0.4029910000	(1otk_A.pdb:2.2026480000	(((((((1oqu_A.pdb:0.1555300000	1r2f_A.pdb:0.1164860000):0.0256080000	1uzr_A.pdb:0.0880740000):0.5435310000	1mxr_A.pdb:0.6027730000):0.2018110000	(1jk0_A.pdb:0.3241090000	(2uw2_A.pdb:0.1857630000	1w68_A.pdb:0.0630520000):0.0823207000):0.7686810000):0.1985210000	((2inc_B.pdb:0.7362000000	(2inp_C.pdb:0.4764200000	1mty_B.pdb:1.7599740000):0.3114280000):0.4922460000	(1mty_D.pdb:0.9281450000	3dhg_A.pdb:0.9020490000):0.6143600000):0.5468440000):0.2337940000	3ee4_A.pdb:0.7783420000):0.4356480000	(((2uw1_A.pdb:0.0098150000	2uw1_B.pdb:0.0616420000):0.0862640000	1afr_A.pdb:0.1306370000):0.7206580000	1za0_A.pdb:0.9220760000):0.3929810000):0.4624960000):0.4372300000):0.1581070000	(((((1lb3_A.pdb:0.0571190000	2za7_A.pdb:0.1369940000):0.1703970000	1bg7_A.pdb:0.3536380000):0.0546817000	1r03_A.pdb:0.1810400000):0.3147590000	(1z6o_A.pdb:0.8561270000	1z6o_M.pdb:0.5204440000):0.1740780000):0.0669421000	(((1eum_A.pdb:0.2566520000	1krq_A.pdb:0.2995110000):0.2476980000	(3e6s_A.pdb:0.6712430000	2jd7_A.pdb:0.1043360000):0.0595755000):0.0555243000	1vlg_A.pdb:0.1860330000):0.2439390000):0.1861400000):0.2296980000	((((1bcf_A.pdb:0.0401140000	3e1q_A.pdb:0.0217160000):0.1548970000	2fkz_A.pdb:0.1012290000):0.1425720000	1jgc_A.pdb:0.2496920000):0.2623740000	1nfv_A.pdb:0.5560120000):0.1911030000):0.3389820000	2vzb_A.pdb:0.6588430000):0.1244100000):0.1948270000):0.1097550000	(1ji4_A.pdb:0.3888980000	2fjc_A.pdb:0.3984050000):0.2304630000):0.0743425000):0.0721143000):0.0354979000	(1qgh_A.pdb:0.1539890000	2ux1_A.pdb:0.3790760000):0.3079460000);
(1ji5_A.pdb:0.1578740000	(1jig_A.pdb:0.1017380000	((1qgh_A.pdb:0.2551780000	2ux1_A.pdb:0.3685660000):0.2043360000	((1ji4_A.pdb:0.3102610000	2fjc_A.pdb:0.3635560000):0.1145070000	(((((1dps_A.pdb:0.0471720000	1jts_A.pdb:0.0314750000):0.1159100000	1uvh_A.pdb:0.5981800000):0.2042280000	1o9r_A.pdb:0.1644400000):0.4186450000	(1tjo_A.pdb:0.0309630000	1tk6_A.pdb:0.0168960000):0.4279270000):0.1587450000	((((((2fzf_A.pdb:1.7284150000	1yuz_A.pdb:0.6304460000):0.2343100000	1lko_A.pdb:0.5331100000):0.3071700000	3qhb_A.pdb:0.6335380000):0.4869820000	(((((1bcf_A.pdb:0.0203980000	3e1q_A.pdb:0.0353080000):0.1745290000	2fkz_A.pdb:0.0584530000):0.1870110000	1jgc_A.pdb:0.2836760000):0.1924160000	1nfv_A.pdb:0.5334130000):0.1829150000	((((1lb3_A.pdb:0.0013050000	2za7_A.pdb:0.1801820000):0.1481650000	1bg7_A.pdb:0.4105070000):0.0864454000	1r03_A.pdb:0.1434430000):0.2057650000	((1z6o_A.pdb:0.7593800000	1z6o_M.pdb:0.4128720000):0.1885490000	(((1eum_A.pdb:0.3306330000	1krq_A.pdb:0.2214750000):0.2005910000	(2jd7_A.pdb:0.1898750000	1vlg_A.pdb:0.1775880000):0.0766861000):0.0721254000	3e6s_A.pdb:0.6358370000):0.0943131000):0.0460507000):0.3218600000):0.0787366000):0.2372130000	(1otk_A.pdb:2.2361440000	((((((((1oqu_A.pdb:0.1382440000	1uzr_A.pdb:0.0877190000):0.0729744000	1r2f_A.pdb:0.1089670000):0.4133440000	1mxr_A.pdb:0.8390890000):0.2416330000	((1jk0_A.pdb:0.3099670000	1w68_A.pdb:0.0983100000):0.0532036000	2uw2_A.pdb:0.0956140000):0.5241430000):0.2907200000	3ee4_A.pdb:0.7548820000):0.1787850000	((2inc_B.pdb:0.5840440000	(2inp_C.pdb:0.5253710000	1mty_B.pdb:1.4751350000):0.3132730000):0.0924951000	(1mty_D.pdb:0.9757750000	3dhg_A.pdb:0.7858680000):0.6556580000):0.7575120000):0.4114880000	((2uw1_A.pdb:0.0175720000	2uw1_B.pdb:0.0169670000):0.0648198000	1afr_A.pdb:0.1410100000):0.7907370000):0.2598540000	1za0_A.pdb:0.7476970000):0.6224900000):0.5299950000):0.1448130000	2vzb_A.pdb:0.5804150000):0.3049170000):0.1367220000):0.1123290000):0.1292850000):0.0561848000	(1n1q_A.pdb:0.1759580000	2chp_A.pdb:0.3268480000):0.0348611000);
(1ji5_A.pdb:0.2956550000	(1jig_A.pdb:0.1586960000	((((1qgh_A.pdb:0.3198980000	2ux1_A.pdb:0.2893760000):0.1694840000	1ji4_A.pdb:0.4301630000):0.0626861000	2fjc_A.pdb:0.4484060000):0.0530454000	((((((1dps_A.pdb:0.0463740000	1jts_A.pdb:0.0346990000):0.1899520000	1o9r_A.pdb:0.2687470000):0.4108560000	1uvh_A.pdb:0.6278170000):0.1423500000	(1tjo_A.pdb:0.0165740000	1tk6_A.pdb:0.0322740000):0.5877140000):0.0780755000	2vzb_A.pdb:0.8476060000):0.1009000000	(((2fzf_A.pdb:1.5422920000	(((((1lb3_A.pdb:0.0484170000	2za7_A.pdb:0.1629630000):0.2182610000	1bg7_A.pdb:0.4255800000):0.0440904000	1r03_A.pdb:0.1570610000):0.2885140000	(1z6o_A.pdb:0.7765570000	1z6o_M.pdb:0.4239080000):0.1563740000):0.1303260000	((((1eum_A.pdb:0.3208240000	1krq_A.pdb:0.2784690000):0.1507160000	3e6s_A.pdb:0.5431550000):0.1486550000	2jd7_A.pdb:0.1779360000):0.1165660000	1vlg_A.pdb:0.1236870000):0.2023780000):0.1834850000):0.1002180000	(((1lko_A.pdb:0.4675650000	1yuz_A.pdb:0.7334920000):0.5930270000	3qhb_A.pdb:0.6381450000):0.2040740000	(1otk_A.pdb:1.9429370000	(((((((1oqu_A.pdb:0.1421280000	1r2f_A.pdb:0.1416470000):0.0475122000	1uzr_A.pdb:0.0570340000):0.5155280000	1mxr_A.pdb:0.7552840000):0.1954580000	((1jk0_A.pdb:0.3754200000	2uw2_A.pdb:0.1922880000):0.0626899000	1w68_A.pdb:0.0372930000):0.7362490000):0.4371760000	3ee4_A.pdb:0.9198710000):0.5108950000	((2uw1_A.pdb:0.0085310000	(2uw1_B.pdb:0.0459230000	1afr_A.pdb:0.1832720000):0.0310844000):0.5848210000	1za0_A.pdb:1.2872350000):0.2753810000):0.2104300000	((2inc_B.pdb:0.8115730000	(2inp_C.pdb:0.6519340000	1mty_B.pdb:1.2551320000):0.0672219000):0.3945760000	(1mty_D.pdb:1.0117490000	3dhg_A.pdb:1.0469250000):0.5073320000):0.8252070000):0.1580170000):0.6651760000):0.2065900000):0.2255400000	((((1bcf_A.pdb:0.0258800000	3e1q_A.pdb:0.0308410000):0.1836350000	2fkz_A.pdb:0.1382180000):0.0859945000	1jgc_A.pdb:0.3117370000):0.3524560000	1nfv_A.pdb:0.4655580000):0.1645830000):0.3822490000):0.0962327000):0.1201480000):0.0377254000	(1n1q_A.pdb:0.0947100000	2chp_A.pdb:0.3734040000):0.0744422000);
(1ji5_A.pdb:0.1740800000	1jig_A.pdb:0.1345750000	(1n1q_A.pdb:0.1612740000	(2chp_A.pdb:0.3570600000	((1qgh_A.pdb:0.2322330000	2ux1_A.pdb:0.3451620000):0.2269580000	((1ji4_A.pdb:0.4594590000	2fjc_A.pdb:0.3793510000):0.0838366000	((((1dps_A.pdb:0.0821430000	1jts_A.pdb:0.0389690000):0.1710830000	1o9r_A.pdb:0.2028350000):0.2900960000	1uvh_A.pdb:0.5355740000):0.1906780000	((1tjo_A.pdb:0.0241570000	1tk6_A.pdb:0.0334590000):0.4825020000	((((((2fzf_A.pdb:1.6321510000	1yuz_A.pdb:0.5253920000):0.1167700000	1lko_A.pdb:0.6312890000):0.3991760000	(1otk_A.pdb:2.0716300000	(((((((1oqu_A.pdb:0.1457960000	1r2f_A.pdb:0.1409900000):0.0521785000	1uzr_A.pdb:0.0542460000):0.4152670000	1mxr_A.pdb:0.6739910000):0.2894640000	((1jk0_A.pdb:0.3902340000	2uw2_A.pdb:0.2004040000):0.0380091000	1w68_A.pdb:0.0271130000):0.6496850000):0.4842760000	3ee4_A.pdb:0.8127490000):0.3212260000	(((2uw1_A.pdb:0.0440050000	2uw1_B.pdb:0.0338140000):0.0696388000	1afr_A.pdb:0.0946060000):0.4496350000	1za0_A.pdb:1.2811570000):0.3299740000):0.0864261000	((2inc_B.pdb:0.5443510000	(2inp_C.pdb:0.5021960000	1mty_B.pdb:1.5196690000):0.4472620000):0.3448520000	(1mty_D.pdb:1.0323010000	3dhg_A.pdb:0.6933400000):0.3267070000):0.8772860000):0.3999990000):0.4315790000):0.1290140000	3qhb_A.pdb:0.9663680000):0.1577780000	(((((1bcf_A.pdb:0.0385490000	3e1q_A.pdb:0.0234430000):0.2246550000	2fkz_A.pdb:0.1090630000):0.1494220000	1jgc_A.pdb:0.2482400000):0.3830670000	1nfv_A.pdb:0.4492890000):0.1636090000	((((1lb3_A.pdb:0.0725330000	2za7_A.pdb:0.0743850000):0.2520440000	(1bg7_A.pdb:0.3568090000	1r03_A.pdb:0.1925190000):0.0873912000):0.1994350000	(((1eum_A.pdb:0.3503390000	1krq_A.pdb:0.2694450000):0.1553320000	(2jd7_A.pdb:0.2013790000	1vlg_A.pdb:0.2049300000):0.0978682000):0.1141720000	3e6s_A.pdb:0.5803020000):0.1476250000):0.0882689000	(1z6o_A.pdb:0.8431470000	1z6o_M.pdb:0.5163540000):0.1160470000):0.3647360000):0.2580050000):0.3074610000	2vzb_A.pdb:0.4740930000):0.2017410000):0.1984350000):0.1393180000):0.0731522000):0.0418299000):0.0903323000):0.0854908000);
(1ji5_A.pdb:0.2258580000	1jig_A.pdb:0.2007270000	(1n1q_A.pdb:0.1699410000	(2chp_A.pdb:0.3024460000	((((1qgh_A.pdb:0.2604360000	2ux1_A.pdb:0.3119680000):0.1795440000	1ji4_A.pdb:0.4243530000):0.0697377000	2fjc_A.pdb:0.4908730000):0.0411257000	(((((1dps_A.pdb:0.0575480000	1jts_A.pdb:0.0224490000):0.2353190000	1o9r_A.pdb:0.1862300000):0.3317660000	(1tjo_A.pdb:0.0242980000	1tk6_A.pdb:0.0114080000):0.6338600000):0.0892674000	1uvh_A.pdb:0.4348930000):0.2030660000	(((2fzf_A.pdb:1.3646860000	(1otk_A.pdb:1.9365230000	((((((1oqu_A.pdb:0.0603600000	(1r2f_A.pdb:0.1200410000	1uzr_A.pdb:0.1213610000):0.0808499000):0.4835710000	1mxr_A.pdb:0.7075440000):0.3596290000	((1jk0_A.pdb:0.3228860000	2uw2_A.pdb:0.1176990000):0.0648410000	1w68_A.pdb:0.0467040000):0.6693800000):0.4114580000	3ee4_A.pdb:0.7717530000):0.2658220000	(((2uw1_A.pdb:0.0202100000	2uw1_B.pdb:0.0286570000):0.0908950000	1afr_A.pdb:0.1065640000):0.7615410000	1za0_A.pdb:0.8705030000):0.2620950000):0.2082530000	((2inc_B.pdb:0.7977000000	(2inp_C.pdb:0.5473940000	1mty_B.pdb:1.4615400000):0.1672620000):0.3844200000	(1mty_D.pdb:0.8533220000	3dhg_A.pdb:1.0198070000):0.4723380000):0.3977100000):0.3638580000):0.7481820000):0.0011093200	((((((1bcf_A.pdb:0.0315940000	3e1q_A.pdb:0.0463830000):0.1535230000	2fkz_A.pdb:0.1522560000):0.0712487000	1jgc_A.pdb:0.2262670000):0.2591240000	1nfv_A.pdb:0.5591420000):0.2487990000	((((((1lb3_A.pdb:0.0661160000	2za7_A.pdb:0.1304150000):0.1092840000	1bg7_A.pdb:0.4505110000):0.0583361000	1r03_A.pdb:0.1509730000):0.1576060000	(1z6o_A.pdb:0.8016590000	1z6o_M.pdb:0.4375650000):0.2174200000):0.1587540000	3e6s_A.pdb:0.5412270000):0.1173170000	((1eum_A.pdb:0.3055840000	1krq_A.pdb:0.2074890000):0.1639440000	(2jd7_A.pdb:0.1710470000	1vlg_A.pdb:0.2235450000):0.0791600000):0.1262420000):0.3516880000):0.1318820000	((1lko_A.pdb:0.5272310000	1yuz_A.pdb:0.7849140000):0.4115180000	3qhb_A.pdb:0.8351720000):0.4912690000):0.1368030000):0.1559360000	2vzb_A.pdb:0.5411290000):0.2504070000):0.1021390000):0.1006940000):0.0612326000):0.0267565000);
(1ji5_A.pdb:0.1662490000	1jig_A.pdb:0.1650770000	((1n1q_A.pdb:0.1902380000	(2chp_A.pdb:0.3081580000	((1ji4_A.pdb:0.3168750000	2fjc_A.pdb:0.3165710000):0.1383100000	(((((1dps_A.pdb:0.0635420000	1jts_A.pdb:0.0316790000):0.1728620000	1o9r_A.pdb:0.2556960000):0.1726220000	1uvh_A.pdb:0.4749430000):0.3478380000	(1tjo_A.pdb:0.0307270000	1tk6_A.pdb:0.0129550000):0.4370460000):0.0924264000	(((2fzf_A.pdb:1.6337220000	((((1lko_A.pdb:0.4618830000	1yuz_A.pdb:0.7607920000):0.5229060000	3qhb_A.pdb:0.5628820000):0.2884880000	(1otk_A.pdb:1.9315050000	((((((((1oqu_A.pdb:0.1242520000	1uzr_A.pdb:0.1561290000):0.0653174000	1r2f_A.pdb:0.0915020000):0.4055900000	1mxr_A.pdb:0.8765660000):0.1171440000	((1jk0_A.pdb:0.3473940000	2uw2_A.pdb:0.1315300000):0.0606954000	1w68_A.pdb:0.0166240000):0.6056680000):0.2023150000	3ee4_A.pdb:0.8240970000):0.3279110000	((2inc_B.pdb:0.7866500000	(2inp_C.pdb:0.6542890000	1mty_B.pdb:1.9510040000):0.2311490000):0.3786240000	(1mty_D.pdb:1.1188060000	3dhg_A.pdb:0.8379180000):0.3853180000):0.7491100000):0.1702570000	((2uw1_A.pdb:0.0254810000	2uw1_B.pdb:0.0383560000):0.0453856000	1afr_A.pdb:0.0877620000):0.6503220000):0.1784290000	1za0_A.pdb:0.7620440000):0.5808340000):0.3541730000):0.2600820000	(((((1lb3_A.pdb:0.0636950000	2za7_A.pdb:0.1143190000):0.2456270000	1bg7_A.pdb:0.3968960000):0.0568571000	1r03_A.pdb:0.0894090000):0.2801750000	(1z6o_A.pdb:0.8662700000	1z6o_M.pdb:0.4610540000):0.1813570000):0.0704214000	(((1eum_A.pdb:0.3013950000	1krq_A.pdb:0.2497070000):0.0717563000	3e6s_A.pdb:0.5131010000):0.0990678000	(2jd7_A.pdb:0.1586660000	1vlg_A.pdb:0.2420300000):0.1098840000):0.1563210000):0.2367730000):0.0664300000):0.1982200000	((((1bcf_A.pdb:0.0220580000	3e1q_A.pdb:0.0193520000):0.1362640000	2fkz_A.pdb:0.1518570000):0.1325480000	1jgc_A.pdb:0.3090940000):0.2167980000	1nfv_A.pdb:0.5990510000):0.2289280000):0.2296480000	2vzb_A.pdb:0.5156520000):0.3482790000):0.1335090000):0.1124830000):0.0266901000):0.0474808000	(1qgh_A.pdb:0.2150920000	2ux1_A.pdb:0.3401300000):0.2205710000):0.0329596000);
(1ji5_A.pdb:0.2452760000	1jig_A.pdb:0.1419640000	((1n1q_A.pdb:0.1438820000	2chp_A.pdb:0.3723390000):0.0606199000	((1qgh_A.pdb:0.1928510000	2ux1_A.pdb:0.3569650000):0.2428060000	((1ji4_A.pdb:0.5132300000	2fjc_A.pdb:0.4566900000):0.0765698000	(((((1dps_A.pdb:0.0493540000	1jts_A.pdb:0.0425560000):0.2326880000	1o9r_A.pdb:0.2044880000):0.2089260000	1uvh_A.pdb:0.5483740000):0.3706960000	(1tjo_A.pdb:0.0487840000	1tk6_A.pdb:0.0231910000):0.4473600000):0.1670220000	(((((2fzf_A.pdb:1.6507110000	((1lko_A.pdb:0.4943480000	1yuz_A.pdb:0.6541080000):0.3921520000	3qhb_A.pdb:0.7991960000):0.3125330000):0.5611050000	1nfv_A.pdb:0.5983300000):0.0783189000	((((1bcf_A.pdb:0.0194860000	3e1q_A.pdb:0.0462150000):0.1369450000	2fkz_A.pdb:0.1067710000):0.1224560000	1jgc_A.pdb:0.3416390000):0.2753440000	((((1lb3_A.pdb:0.0299230000	2za7_A.pdb:0.1488680000):0.1767390000	1bg7_A.pdb:0.4093750000):0.1039950000	1r03_A.pdb:0.0807590000):0.2206960000	((1z6o_A.pdb:0.6690160000	1z6o_M.pdb:0.4197400000):0.1948160000	((((1eum_A.pdb:0.2968180000	1krq_A.pdb:0.1829070000):0.1202770000	3e6s_A.pdb:0.6361700000):0.1549760000	2jd7_A.pdb:0.1625260000):0.1125750000	1vlg_A.pdb:0.1415480000):0.2204990000):0.0426990000):0.4989180000):0.1477870000):0.1886210000	(1otk_A.pdb:2.1248360000	((((((((1oqu_A.pdb:0.1392420000	1r2f_A.pdb:0.1668230000):0.0381511000	1uzr_A.pdb:0.0677610000):0.4989630000	1mxr_A.pdb:0.6589360000):0.1719280000	((1jk0_A.pdb:0.3767450000	2uw2_A.pdb:0.1452500000):0.0428117000	1w68_A.pdb:0.0620550000):0.6830090000):0.3411690000	((2inc_B.pdb:0.6676520000	(2inp_C.pdb:0.6046900000	1mty_B.pdb:1.5170280000):0.1774710000):0.2951890000	(1mty_D.pdb:0.9837380000	3dhg_A.pdb:0.9033820000):0.3486890000):0.7171210000):0.2376090000	3ee4_A.pdb:0.7912180000):0.4108510000	((2uw1_A.pdb:0.0168210000	2uw1_B.pdb:0.0432960000):0.0901128000	1afr_A.pdb:0.1327420000):0.7309290000):0.3013790000	1za0_A.pdb:0.7869100000):0.2782280000):0.6856160000):0.2627990000	2vzb_A.pdb:0.8431490000):0.1001760000):0.1379220000):0.1091300000):0.1112850000):0.0360732000);
(1ji5_A.pdb:0.2800590000	1jig_A.pdb:0.1702750000	((1n1q_A.pdb:0.1580930000	2chp_A.pdb:0.2938590000):0.0552554000	(((1qgh_A.pdb:0.2965050000	2ux1_A.pdb:0.3238370000):0.2421680000	(1ji4_A.pdb:0.3374860000	2fjc_A.pdb:0.3831540000):0.1813180000):0.1150380000	((((1dps_A.pdb:0.0329800000	1jts_A.pdb:0.0585370000):0.2498020000	1o9r_A.pdb:0.1913240000):0.4060680000	1uvh_A.pdb:0.6435140000):0.2218530000	((1tjo_A.pdb:0.0438190000	1tk6_A.pdb:0.0057700000):0.4049110000	((((((2fzf_A.pdb:1.3511470000	(1lko_A.pdb:0.5439500000	1yuz_A.pdb:0.7578930000):0.2574040000):0.1875210000	1otk_A.pdb:2.1080930000):0.0940021000	3qhb_A.pdb:0.8530630000):0.3879820000	(((((1lb3_A.pdb:0.0665250000	2za7_A.pdb:0.1316550000):0.2033420000	(1bg7_A.pdb:0.3532290000	1r03_A.pdb:0.1628950000):0.0545588000):0.0956374000	3e6s_A.pdb:0.8517330000):0.1666890000	(1z6o_A.pdb:0.9516490000	1z6o_M.pdb:0.4058520000):0.1747380000):0.0752312000	(((1eum_A.pdb:0.3399290000	1krq_A.pdb:0.2356340000):0.2591980000	2jd7_A.pdb:0.1652400000):0.1098940000	1vlg_A.pdb:0.1866720000):0.2197330000):0.3258580000):0.1035990000	((((1bcf_A.pdb:0.0321380000	3e1q_A.pdb:0.0193950000):0.1806850000	2fkz_A.pdb:0.1286050000):0.1633700000	1jgc_A.pdb:0.2395190000):0.3116820000	1nfv_A.pdb:0.5481170000):0.3440430000):0.2379410000	(2vzb_A.pdb:0.4582190000	(((((((1oqu_A.pdb:0.1476950000	1r2f_A.pdb:0.1676040000):0.0763044000	1uzr_A.pdb:0.0604480000):0.5215290000	1mxr_A.pdb:0.6341150000):0.2198710000	((1jk0_A.pdb:0.4333990000	2uw2_A.pdb:0.1351260000):0.0813064000	1w68_A.pdb:0.0304340000):0.6929680000):0.4582430000	((2inc_B.pdb:0.5650520000	(2inp_C.pdb:0.7703640000	1mty_B.pdb:1.6088910000):0.3454340000):0.4463770000	(1mty_D.pdb:0.9195920000	3dhg_A.pdb:1.0086040000):0.4274620000):0.5373530000):0.2224770000	3ee4_A.pdb:0.8127470000):0.1201500000	(((2uw1_A.pdb:0.0165080000	2uw1_B.pdb:0.0538890000):0.1156420000	1afr_A.pdb:0.0792860000):0.7183760000	1za0_A.pdb:0.8850220000):0.2330080000):0.8344550000):0.1295230000):0.2932660000):0.2017940000):0.2441330000):0.0826156000):0.1117180000);
(1ji5_A.pdb:0.1957940000	1jig_A.pdb:0.1499740000	((1n1q_A.pdb:0.1070650000	(2chp_A.pdb:0.2384560000	((1ji4_A.pdb:0.4232790000	2fjc_A.pdb:0.3456430000):0.1231280000	((((1dps_A.pdb:0.0695750000	1jts_A.pdb:0.0481010000):0.1748070000	1o9r_A.pdb:0.2109780000):0.2763620000	1uvh_A.pdb:0.6747910000):0.3862660000	((1tjo_A.pdb:0.0353540000	1tk6_A.pdb:0.0263610000):0.4892920000	(((2fzf_A.pdb:1.5300860000	(1otk_A.pdb:1.9070440000	(((((((1oqu_A.pdb:0.1267700000	1r2f_A.pdb:0.1627410000):0.0399472000	1uzr_A.pdb:0.0792380000):0.5527100000	1mxr_A.pdb:0.8075990000):0.2215550000	((1jk0_A.pdb:0.3136520000	2uw2_A.pdb:0.1363890000):0.0751391000	1w68_A.pdb:0.0444730000):0.6809000000):0.1793600000	((2inc_B.pdb:0.6299080000	(2inp_C.pdb:0.4930450000	1mty_B.pdb:1.6310470000):0.2201910000):0.3307410000	(1mty_D.pdb:1.0759010000	3dhg_A.pdb:0.6704110000):0.4036180000):0.7426810000):0.3089490000	(((2uw1_A.pdb:0.0468630000	2uw1_B.pdb:0.0319310000):0.1149140000	1afr_A.pdb:0.0843340000):0.6029690000	1za0_A.pdb:1.1257310000):0.2989710000):0.1030910000	3ee4_A.pdb:0.9691750000):0.5987340000):0.3203840000):0.0000026761	((((((1bcf_A.pdb:0.0263330000	3e1q_A.pdb:0.0179360000):0.1841220000	2fkz_A.pdb:0.0813570000):0.1488000000	1jgc_A.pdb:0.2707590000):0.3572600000	1nfv_A.pdb:0.5108560000):0.1774840000	((1lko_A.pdb:0.3799800000	1yuz_A.pdb:0.6897880000):0.1867190000	3qhb_A.pdb:0.9951780000):0.4535150000):0.0000028278	(((((1lb3_A.pdb:0.0487850000	2za7_A.pdb:0.1025680000):0.1907850000	1bg7_A.pdb:0.3619380000):0.1401900000	1r03_A.pdb:0.1672270000):0.1796440000	(1z6o_A.pdb:0.7526070000	1z6o_M.pdb:0.4012970000):0.2830600000):0.1529860000	((((1eum_A.pdb:0.2954630000	1krq_A.pdb:0.2182850000):0.2013630000	3e6s_A.pdb:0.4623800000):0.1201500000	2jd7_A.pdb:0.1261620000):0.0939375000	1vlg_A.pdb:0.1687390000):0.2275640000):0.4253310000):0.2058020000):0.3588550000	2vzb_A.pdb:0.6784280000):0.0597941000):0.2915570000):0.0375635000):0.1118840000):0.0828901000):0.0898847000	(1qgh_A.pdb:0.1741770000	2ux1_A.pdb:0.3644150000):0.2639700000):0.0163286000);
(1ji5_A.pdb:0.2442760000	1jig_A.pdb:0.1703690000	(((1n1q_A.pdb:0.1029410000	2chp_A.pdb:0.3264280000):0.0674991000	(1ji4_A.pdb:0.4372270000	2fjc_A.pdb:0.3862560000):0.1278400000):0.0228677000	((1qgh_A.pdb:0.2021420000	2ux1_A.pdb:0.2793010000):0.2277370000	((((1dps_A.pdb:0.0498130000	1jts_A.pdb:0.0477390000):0.2035620000	1o9r_A.pdb:0.1807010000):0.3421270000	1uvh_A.pdb:0.5658020000):0.1893770000	((1tjo_A.pdb:0.0319910000	1tk6_A.pdb:0.0135810000):0.4903000000	((((2fzf_A.pdb:1.2418210000	((1lko_A.pdb:0.3993810000	1yuz_A.pdb:0.8557610000):0.1938510000	3qhb_A.pdb:0.7356750000):0.3222820000):0.2319660000	(1otk_A.pdb:2.3599980000	(((((((1oqu_A.pdb:0.1716660000	1r2f_A.pdb:0.1717600000):0.0633821000	1uzr_A.pdb:0.0647200000):0.4945200000	1mxr_A.pdb:0.6885360000):0.3700500000	((1jk0_A.pdb:0.4068990000	1w68_A.pdb:0.0539030000):0.0489447000	2uw2_A.pdb:0.1467120000):0.7509710000):0.3113980000	3ee4_A.pdb:0.9281400000):0.1730330000	((2inc_B.pdb:0.6661970000	(2inp_C.pdb:0.5688770000	1mty_B.pdb:1.6190400000):0.2950310000):0.3649730000	(1mty_D.pdb:0.8154630000	3dhg_A.pdb:0.9496890000):0.4257640000):0.4901420000):0.1755730000	((2uw1_A.pdb:0.0000020000	(2uw1_B.pdb:0.0572990000	1afr_A.pdb:0.1797420000):0.0267921000):0.5972780000	1za0_A.pdb:0.9780370000):0.2670450000):0.5578710000):0.2117830000):0.0321590000	(((((1bcf_A.pdb:0.0360380000	3e1q_A.pdb:0.0467790000):0.1366880000	2fkz_A.pdb:0.1803620000):0.1205530000	1jgc_A.pdb:0.3417690000):0.3159320000	1nfv_A.pdb:0.5860880000):0.2512070000	(((((1lb3_A.pdb:0.0928070000	2za7_A.pdb:0.1018280000):0.1785470000	1bg7_A.pdb:0.5463190000):0.0334723000	1r03_A.pdb:0.1827500000):0.2056420000	(1z6o_A.pdb:0.7628370000	1z6o_M.pdb:0.5381800000):0.1947580000):0.1537140000	(((1eum_A.pdb:0.2950800000	1krq_A.pdb:0.2618460000):0.1545230000	3e6s_A.pdb:0.5197620000):0.1052760000	(2jd7_A.pdb:0.1454300000	1vlg_A.pdb:0.2706640000):0.1032130000):0.1262250000):0.4682350000):0.2525810000):0.1672220000	2vzb_A.pdb:0.6386850000):0.2362050000):0.1722670000):0.1467350000):0.1224220000):0.0298438000);
(1ji5_A.pdb:0.2468730000	1jig_A.pdb:0.1081410000	(1n1q_A.pdb:0.1310570000	(2chp_A.pdb:0.2967400000	((((1qgh_A.pdb:0.1067380000	2ux1_A.pdb:0.3312600000):0.2663770000	1ji4_A.pdb:0.3322310000):0.1483620000	2fjc_A.pdb:0.4332360000):0.0629255000	(((((1dps_A.pdb:0.0666850000	1jts_A.pdb:0.0420820000):0.1792170000	1o9r_A.pdb:0.1912200000):0.4078580000	1uvh_A.pdb:0.5310110000):0.1510090000	(1tjo_A.pdb:0.0339300000	1tk6_A.pdb:0.0069390000):0.5003990000):0.1288590000	(((((2fzf_A.pdb:1.1606980000	((1lko_A.pdb:0.5223710000	1yuz_A.pdb:0.6741910000):0.2449230000	3qhb_A.pdb:0.6800160000):0.2696860000):0.2440010000	(1otk_A.pdb:2.1508060000	(((((((1oqu_A.pdb:0.1170310000	(1r2f_A.pdb:0.1699800000	1uzr_A.pdb:0.0948040000):0.0285260000):0.4501970000	1mxr_A.pdb:0.4992850000):0.3099360000	((1jk0_A.pdb:0.3840960000	2uw2_A.pdb:0.1988590000):0.0174745000	1w68_A.pdb:0.0486220000):0.5718540000):0.2282160000	((2inc_B.pdb:0.6463800000	(2inp_C.pdb:0.5143820000	1mty_B.pdb:1.6692910000):0.2454760000):0.5288840000	(1mty_D.pdb:0.9652040000	3dhg_A.pdb:0.6574600000):0.5266530000):0.3894880000):0.1649820000	3ee4_A.pdb:0.8504020000):0.3371730000	((2uw1_A.pdb:0.0310650000	2uw1_B.pdb:0.0392150000):0.0743537000	1afr_A.pdb:0.1053410000):0.6033000000):0.1351420000	1za0_A.pdb:0.8310760000):0.3241580000):0.4616570000):0.1546280000	((((1lb3_A.pdb:0.0650540000	2za7_A.pdb:0.1777020000):0.2012440000	1bg7_A.pdb:0.3649610000):0.1100630000	1r03_A.pdb:0.1522660000):0.3231130000	((1z6o_A.pdb:0.7205220000	1z6o_M.pdb:0.5120580000):0.1227990000	(((1eum_A.pdb:0.3023920000	1krq_A.pdb:0.2399190000):0.1766060000	(3e6s_A.pdb:0.6508050000	2jd7_A.pdb:0.0760700000):0.0418257000):0.0980724000	1vlg_A.pdb:0.2143860000):0.2494540000):0.0670024000):0.3212880000):0.1412940000	((((1bcf_A.pdb:0.0364390000	3e1q_A.pdb:0.0221610000):0.1728460000	2fkz_A.pdb:0.1103620000):0.1007410000	1jgc_A.pdb:0.2293470000):0.3758790000	1nfv_A.pdb:0.4773480000):0.1777770000):0.3801850000	2vzb_A.pdb:0.5465550000):0.2227650000):0.1481740000):0.0655812000):0.0953921000):0.1000710000);
(1ji5_A.pdb:0.2274370000	1jig_A.pdb:0.1026250000	((1n1q_A.pdb:0.1551490000	2chp_A.pdb:0.2683120000):0.0471407000	(((1qgh_A.pdb:0.1542720000	2ux1_A.pdb:0.3847010000):0.2295650000	1ji4_A.pdb:0.4881870000):0.1280900000	(2fjc_A.pdb:0.4482570000	((((1dps_A.pdb:0.0702740000	1jts_A.pdb:0.0518510000):0.2654480000	1o9r_A.pdb:0.1992490000):0.3873370000	1uvh_A.pdb:0.5153240000):0.2581660000	((1tjo_A.pdb:0.0309140000	1tk6_A.pdb:0.0215730000):0.4730330000	((((((2fzf_A.pdb:1.5227610000	(1lko_A.pdb:0.4977200000	1yuz_A.pdb:0.6315600000):0.1484040000):0.4004300000	1otk_A.pdb:1.9740930000):0.0611623000	((((((1oqu_A.pdb:0.1613800000	(1r2f_A.pdb:0.2117780000	1uzr_A.pdb:0.0984010000):0.0406288000):0.3541720000	1mxr_A.pdb:0.7374570000):0.3602260000	((1jk0_A.pdb:0.3540420000	2uw2_A.pdb:0.1657620000):0.0708269000	1w68_A.pdb:0.0399950000):0.8389090000):0.2645480000	(3ee4_A.pdb:0.8709740000	(((2inc_B.pdb:0.4179720000	1mty_B.pdb:1.5953590000):0.2390720000	2inp_C.pdb:0.7721630000):0.6381850000	(1mty_D.pdb:0.9563670000	3dhg_A.pdb:0.7330390000):0.2277950000):0.6540620000):0.1480910000):0.3552990000	((2uw1_A.pdb:0.0291140000	2uw1_B.pdb:0.0318140000):0.1207620000	1afr_A.pdb:0.0758180000):0.8162750000):0.1256770000	1za0_A.pdb:0.8759210000):0.5820310000):0.1421390000	3qhb_A.pdb:0.8187420000):0.2519850000	(((((1bcf_A.pdb:0.0201100000	3e1q_A.pdb:0.0392410000):0.1523020000	2fkz_A.pdb:0.1441500000):0.0820581000	1jgc_A.pdb:0.2939260000):0.3406230000	(((((1lb3_A.pdb:0.0721420000	2za7_A.pdb:0.1128040000):0.2130900000	(1bg7_A.pdb:0.4316300000	1r03_A.pdb:0.1574480000):0.0654553000):0.2533510000	(((1eum_A.pdb:0.4260860000	1krq_A.pdb:0.2117450000):0.1531650000	3e6s_A.pdb:0.5608140000):0.1124050000	(2jd7_A.pdb:0.1617720000	1vlg_A.pdb:0.2152110000):0.0849950000):0.1824800000):0.1191970000	1z6o_M.pdb:0.4550340000):0.1378790000	1z6o_A.pdb:0.7249160000):0.3646420000):0.0736870000	1nfv_A.pdb:0.5517650000):0.0774467000):0.2953500000	2vzb_A.pdb:0.5984460000):0.1984450000):0.1512990000):0.0996848000):0.0640638000):0.1133960000):0.0400356000);
(1ji5_A.pdb:0.2538640000	(1jig_A.pdb:0.0769290000	(((1qgh_A.pdb:0.2793510000	2ux1_A.pdb:0.3309520000):0.1526890000	(1ji4_A.pdb:0.4706530000	2fjc_A.pdb:0.2320930000):0.1457300000):0.0737981000	(((((1dps_A.pdb:0.0642630000	1jts_A.pdb:0.0619350000):0.3526130000	1o9r_A.pdb:0.1291780000):0.3574960000	1uvh_A.pdb:0.5936060000):0.1680840000	(1tjo_A.pdb:0.0538850000	1tk6_A.pdb:0.0052200000):0.5723010000):0.1886050000	((((((2fzf_A.pdb:1.5253220000	(1lko_A.pdb:0.4122540000	1yuz_A.pdb:0.6051240000):0.1466390000):0.2518850000	3qhb_A.pdb:0.7178420000):0.2889860000	(1otk_A.pdb:1.9255630000	(((((((1oqu_A.pdb:0.0894140000	1r2f_A.pdb:0.1444100000):0.0703835000	1uzr_A.pdb:0.0594580000):0.3825770000	1mxr_A.pdb:0.8009990000):0.1630960000	((1jk0_A.pdb:0.3371790000	2uw2_A.pdb:0.1452570000):0.0825294000	1w68_A.pdb:0.0558440000):0.7196650000):0.2944150000	3ee4_A.pdb:0.6929110000):0.2818920000	((2inc_B.pdb:0.6549570000	(2inp_C.pdb:0.7190380000	1mty_B.pdb:1.4144060000):0.2077660000):0.4690870000	(1mty_D.pdb:0.9286880000	3dhg_A.pdb:0.9485340000):0.6086330000):0.5765970000):0.1744620000	(((2uw1_A.pdb:0.0152120000	2uw1_B.pdb:0.0562280000):0.0865482000	1afr_A.pdb:0.1035530000):0.7175250000	1za0_A.pdb:0.8852630000):0.3449060000):0.1589520000):0.4088020000):0.0517334000	((((((1lb3_A.pdb:0.0108470000	2za7_A.pdb:0.1107870000):0.2167760000	1bg7_A.pdb:0.3698190000):0.1015430000	1r03_A.pdb:0.1038900000):0.2083800000	3e6s_A.pdb:0.5193750000):0.1561890000	(((1eum_A.pdb:0.3583920000	1krq_A.pdb:0.1015610000):0.2487230000	2jd7_A.pdb:0.1442440000):0.0941649000	1vlg_A.pdb:0.1414920000):0.2033860000):0.0000023325	(1z6o_A.pdb:0.9546860000	1z6o_M.pdb:0.5408510000):0.1940710000):0.3394550000):0.2074430000	((((1bcf_A.pdb:0.0174120000	3e1q_A.pdb:0.0390580000):0.0987236000	2fkz_A.pdb:0.1499550000):0.1958820000	1jgc_A.pdb:0.1812800000):0.2827870000	1nfv_A.pdb:0.6090300000):0.0832023000):0.2779250000	2vzb_A.pdb:0.5751650000):0.1984560000):0.1667410000):0.0890798000):0.0469351000	(1n1q_A.pdb:0.1175290000	2chp_A.pdb:0.3940230000):0.0814297000);
(1ji5_A.pdb:0.2326630000	1jig_A.pdb:0.0884170000	((1n1q_A.pdb:0.0950620000	2chp_A.pdb:0.3730960000):0.1133910000	(((1qgh_A.pdb:0.2702100000	2ux1_A.pdb:0.2257360000):0.1718980000	(1ji4_A.pdb:0.3900080000	2fjc_A.pdb:0.4403910000):0.1712140000):0.0572069000	(((((1dps_A.pdb:0.0576620000	1jts_A.pdb:0.0394030000):0.2384350000	1o9r_A.pdb:0.1592270000):0.3305000000	1uvh_A.pdb:0.6259290000):0.1820900000	(1tjo_A.pdb:0.0199880000	1tk6_A.pdb:0.0202730000):0.4874380000):0.2008570000	((((((2fzf_A.pdb:1.5869200000	(1lko_A.pdb:0.7444100000	1yuz_A.pdb:0.6252440000):0.1899490000):0.1062550000	3qhb_A.pdb:0.7358300000):0.4021410000	1nfv_A.pdb:0.5229830000):0.1712210000	((((1bcf_A.pdb:0.0155390000	3e1q_A.pdb:0.0569190000):0.1251410000	2fkz_A.pdb:0.1329470000):0.1790320000	1jgc_A.pdb:0.3235070000):0.3470910000	(((((1lb3_A.pdb:0.0593580000	2za7_A.pdb:0.1418330000):0.2396340000	1r03_A.pdb:0.2040470000):0.0932231000	1bg7_A.pdb:0.4382060000):0.2604870000	(1z6o_A.pdb:0.8266310000	1z6o_M.pdb:0.5633860000):0.1313420000):0.0496127000	((((1eum_A.pdb:0.2925350000	1krq_A.pdb:0.2307480000):0.1764770000	3e6s_A.pdb:0.4679380000):0.1199520000	2jd7_A.pdb:0.1841220000):0.1161670000	1vlg_A.pdb:0.1799310000):0.2061100000):0.3517650000):0.0755711000):0.1926490000	(1otk_A.pdb:1.8660760000	(((((((1oqu_A.pdb:0.1335400000	1r2f_A.pdb:0.1632730000):0.0623891000	1uzr_A.pdb:0.0399910000):0.3970880000	1mxr_A.pdb:0.6902050000):0.2279960000	((1jk0_A.pdb:0.3884530000	1w68_A.pdb:0.0485790000):0.0496807000	2uw2_A.pdb:0.1761540000):0.8276690000):0.2716000000	3ee4_A.pdb:0.9378460000):0.2445250000	((2inc_B.pdb:0.5330710000	(2inp_C.pdb:0.7474650000	1mty_B.pdb:1.7655320000):0.1953140000):0.5321200000	(1mty_D.pdb:0.9144060000	3dhg_A.pdb:0.8671820000):0.3788590000):0.7990550000):0.1871520000	((2uw1_A.pdb:0.0018090000	(2uw1_B.pdb:0.0344660000	1afr_A.pdb:0.2308830000):0.0227907000):0.9164410000	1za0_A.pdb:0.8983220000):0.2445080000):0.3646300000):0.6068960000):0.1388370000	2vzb_A.pdb:0.7631290000):0.2460140000):0.1223970000):0.1167250000):0.0579723000);
(1ji5_A.pdb:0.2508670000	(1jig_A.pdb:0.1672140000	(2chp_A.pdb:0.3895610000	(((1qgh_A.pdb:0.1475880000	2ux1_A.pdb:0.4149350000):0.2138890000	1ji4_A.pdb:0.4294540000):0.0951177000	(2fjc_A.pdb:0.3761690000	(((((1dps_A.pdb:0.0478700000	1jts_A.pdb:0.0275110000):0.2369390000	1o9r_A.pdb:0.1392690000):0.3299680000	1uvh_A.pdb:0.4704850000):0.2086740000	(1tjo_A.pdb:0.0276840000	1tk6_A.pdb:0.0083700000):0.4247150000):0.1005780000	((2fzf_A.pdb:1.4030900000	2vzb_A.pdb:0.5380880000):0.1651200000	(((((1bcf_A.pdb:0.0265560000	3e1q_A.pdb:0.0322030000):0.1663950000	2fkz_A.pdb:0.1083050000):0.1108610000	1jgc_A.pdb:0.3365800000):0.3351660000	1nfv_A.pdb:0.6637150000):0.2007150000	((((1lko_A.pdb:0.5650140000	1yuz_A.pdb:0.7070160000):0.5387070000	3qhb_A.pdb:0.7452540000):0.4490910000	(1otk_A.pdb:1.7532020000	(((((((1oqu_A.pdb:0.1324960000	1r2f_A.pdb:0.1505060000):0.0672935000	1uzr_A.pdb:0.0263110000):0.4137640000	1mxr_A.pdb:0.7495280000):0.3655090000	((1jk0_A.pdb:0.3895000000	2uw2_A.pdb:0.1631800000):0.0213722000	1w68_A.pdb:0.0516990000):0.5914160000):0.5492740000	(3ee4_A.pdb:0.8047480000	((2inc_B.pdb:0.7631990000	(2inp_C.pdb:0.5354910000	1mty_B.pdb:1.6235430000):0.3063990000):0.3045820000	(1mty_D.pdb:1.0452840000	3dhg_A.pdb:0.8602110000):0.4460570000):0.6931790000):0.0523114000):0.4181730000	1za0_A.pdb:0.9107140000):0.0922326000	((2uw1_A.pdb:0.0248180000	2uw1_B.pdb:0.0254670000):0.0661045000	1afr_A.pdb:0.1193950000):0.7336410000):0.6475440000):0.2617890000):0.3079670000	(((((1lb3_A.pdb:0.0668320000	2za7_A.pdb:0.1091740000):0.1321740000	1bg7_A.pdb:0.4304760000):0.0638277000	1r03_A.pdb:0.1482050000):0.2687320000	(1z6o_A.pdb:0.7998880000	1z6o_M.pdb:0.4993960000):0.0923156000):0.1291340000	((((1eum_A.pdb:0.2295280000	1krq_A.pdb:0.2912850000):0.0946993000	3e6s_A.pdb:0.5149040000):0.1294820000	2jd7_A.pdb:0.1738590000):0.0514820000	1vlg_A.pdb:0.1783470000):0.2038610000):0.3305210000):0.1647440000):0.4725030000):0.1769210000):0.2291520000):0.0075247800):0.0295701000):0.0579166000):0.0451153000	1n1q_A.pdb:0.1461340000);
(1ji5_A.pdb:0.2329620000	1jig_A.pdb:0.1871980000	((1n1q_A.pdb:0.1796800000	(2chp_A.pdb:0.3089470000	((1ji4_A.pdb:0.4227550000	2fjc_A.pdb:0.4088470000):0.0654530000	(((((1dps_A.pdb:0.0460430000	1jts_A.pdb:0.0719640000):0.2619760000	1o9r_A.pdb:0.0587800000):0.3871950000	(1tjo_A.pdb:0.0195150000	1tk6_A.pdb:0.0088460000):0.5854260000):0.1340090000	1uvh_A.pdb:0.6612820000):0.1385910000	((((2fzf_A.pdb:1.3162800000	((((1bcf_A.pdb:0.0301670000	3e1q_A.pdb:0.0071030000):0.1199760000	2fkz_A.pdb:0.1302710000):0.0883852000	1jgc_A.pdb:0.3484220000):0.4683330000	1nfv_A.pdb:0.5540780000):0.1483990000):0.1120180000	(((((1lb3_A.pdb:0.0924500000	2za7_A.pdb:0.0542050000):0.1731300000	1bg7_A.pdb:0.4261330000):0.0794643000	1r03_A.pdb:0.1030690000):0.2475300000	(1z6o_A.pdb:0.7491850000	1z6o_M.pdb:0.4229000000):0.2097720000):0.0437931000	(((1eum_A.pdb:0.2413960000	1krq_A.pdb:0.2302580000):0.2039490000	(3e6s_A.pdb:0.6873220000	2jd7_A.pdb:0.1290090000):0.0793016000):0.1272090000	1vlg_A.pdb:0.0897550000):0.2783270000):0.2770990000):0.1766690000	(((1lko_A.pdb:0.4603510000	1yuz_A.pdb:0.6652840000):0.4575320000	3qhb_A.pdb:0.5277570000):0.4814990000	(1otk_A.pdb:1.8982920000	((((((((1oqu_A.pdb:0.1236220000	1r2f_A.pdb:0.1523330000):0.0604911000	1uzr_A.pdb:0.0665760000):0.4868660000	1mxr_A.pdb:0.6426930000):0.2654500000	((1jk0_A.pdb:0.3436220000	2uw2_A.pdb:0.1608400000):0.0426425000	1w68_A.pdb:0.0396910000):0.5258130000):0.3248720000	3ee4_A.pdb:0.7823230000):0.1806870000	(((2inc_B.pdb:0.6795490000	2inp_C.pdb:0.8861800000):0.2613170000	(1mty_D.pdb:1.2359300000	3dhg_A.pdb:0.7932620000):0.4067500000):0.2559420000	1mty_B.pdb:1.8798980000):0.3793140000):0.3224450000	((2uw1_A.pdb:0.0196590000	2uw1_B.pdb:0.0377460000):0.0635429000	1afr_A.pdb:0.0940230000):0.6683880000):0.1001580000	1za0_A.pdb:0.8983800000):0.5667490000):0.2158470000):0.1771990000):0.2062340000	2vzb_A.pdb:0.7022310000):0.3291820000):0.0777542000):0.1648740000):0.0426570000):0.0894018000	(1qgh_A.pdb:0.1742470000	2ux1_A.pdb:0.3873010000):0.3381370000):0.0276927000);
(1ji5_A.pdb:0.2059110000	(1jig_A.pdb:0.1439910000	(1qgh_A.pdb:0.1577740000	2ux1_A.pdb:0.4402000000):0.4227870000):0.0354359000	(1n1q_A.pdb:0.1845670000	(2chp_A.pdb:0.3442320000	((1ji4_A.pdb:0.4505070000	2fjc_A.pdb:0.5125910000):0.0689842000	((((1dps_A.pdb:0.0491220000	1jts_A.pdb:0.0254800000):0.2194950000	1o9r_A.pdb:0.2193320000):0.4044330000	1uvh_A.pdb:0.5415230000):0.3360340000	((1tjo_A.pdb:0.0286730000	1tk6_A.pdb:0.0194120000):0.4622630000	((((((2fzf_A.pdb:1.2947430000	(1lko_A.pdb:0.3935740000	1yuz_A.pdb:0.8329440000):0.1750120000):0.2350520000	3qhb_A.pdb:0.5665530000):0.3638750000	(1otk_A.pdb:2.5314470000	(((((((1oqu_A.pdb:0.1355250000	1r2f_A.pdb:0.1931680000):0.0498029000	1uzr_A.pdb:0.0696240000):0.5699070000	1mxr_A.pdb:0.7582410000):0.2355620000	((1jk0_A.pdb:0.3119010000	2uw2_A.pdb:0.1887600000):0.0406629000	1w68_A.pdb:0.0302490000):0.6484150000):0.3996480000	3ee4_A.pdb:0.7887620000):0.2310840000	((2inc_B.pdb:0.4867930000	(2inp_C.pdb:0.6182270000	1mty_B.pdb:1.5327960000):0.2780150000):0.3012310000	(1mty_D.pdb:0.9958920000	3dhg_A.pdb:0.9826980000):0.4114420000):0.7923760000):0.2370040000	(((2uw1_A.pdb:0.0332360000	2uw1_B.pdb:0.0459840000):0.0636329000	1afr_A.pdb:0.1136540000):0.7168870000	1za0_A.pdb:0.8223250000):0.2065540000):0.4132510000):0.2244190000):0.1628020000	(((((1lb3_A.pdb:0.0753730000	2za7_A.pdb:0.0900610000):0.1651730000	1bg7_A.pdb:0.3900560000):0.0652813000	1r03_A.pdb:0.1146730000):0.2257910000	(((1eum_A.pdb:0.3117970000	1krq_A.pdb:0.1891390000):0.1989240000	3e6s_A.pdb:0.4183530000):0.1064310000	(2jd7_A.pdb:0.1255540000	1vlg_A.pdb:0.2946300000):0.0912906000):0.2124040000):0.1062010000	(1z6o_A.pdb:0.9461530000	1z6o_M.pdb:0.4757210000):0.1093500000):0.4148850000):0.1725750000	((((1bcf_A.pdb:0.0236020000	3e1q_A.pdb:0.0638960000):0.1172750000	2fkz_A.pdb:0.1228660000):0.0451044000	1jgc_A.pdb:0.3331880000):0.2437900000	1nfv_A.pdb:0.6095630000):0.2832760000):0.2430860000	2vzb_A.pdb:0.5635530000):0.1732990000):0.1514890000):0.1995420000):0.0738702000):0.0485994000):0.0911718000);
(1ji5_A.pdb:0.2436790000	1jig_A.pdb:0.1817950000	(1n1q_A.pdb:0.1737540000	(2chp_A.pdb:0.3915530000	(((1qgh_A.pdb:0.2599610000	2ux1_A.pdb:0.3212450000):0.2118190000	(1ji4_A.pdb:0.4512570000	2fjc_A.pdb:0.5103450000):0.1419480000):0.1164980000	(((((1dps_A.pdb:0.0737270000	1jts_A.pdb:0.0514670000):0.3026440000	1o9r_A.pdb:0.1612330000):0.2773530000	1uvh_A.pdb:0.6513190000):0.2299560000	(1tjo_A.pdb:0.0369260000	1tk6_A.pdb:0.0093890000):0.4401420000):0.2156450000	((((2fzf_A.pdb:1.6308030000	(((((1lb3_A.pdb:0.0618680000	2za7_A.pdb:0.1119020000):0.1996660000	1r03_A.pdb:0.0982720000):0.0623762000	1bg7_A.pdb:0.3602310000):0.2666460000	(1z6o_A.pdb:0.8423510000	1z6o_M.pdb:0.4340890000):0.1745700000):0.0571540000	((((1eum_A.pdb:0.2912130000	1krq_A.pdb:0.2542410000):0.1166130000	3e6s_A.pdb:0.4416880000):0.1107680000	2jd7_A.pdb:0.1794620000):0.1083130000	1vlg_A.pdb:0.2217240000):0.2528360000):0.2113000000):0.0478295000	(((1lko_A.pdb:0.5038110000	1yuz_A.pdb:0.7263020000):0.4011400000	3qhb_A.pdb:0.5494350000):0.4310090000	(1otk_A.pdb:1.7728310000	((((((((1oqu_A.pdb:0.1118470000	1r2f_A.pdb:0.1378400000):0.0704776000	1uzr_A.pdb:0.0470370000):0.4402260000	1mxr_A.pdb:0.6200480000):0.2848550000	((1jk0_A.pdb:0.3449950000	2uw2_A.pdb:0.1694520000):0.0498738000	1w68_A.pdb:0.0391810000):0.6297030000):0.3986920000	3ee4_A.pdb:0.8148640000):0.2273890000	((2inc_B.pdb:0.6824300000	(2inp_C.pdb:0.5553920000	1mty_B.pdb:1.2866710000):0.3003400000):0.3957940000	(1mty_D.pdb:0.9390410000	3dhg_A.pdb:0.8507400000):0.2640560000):0.7494110000):0.2433270000	((2uw1_A.pdb:0.0318510000	2uw1_B.pdb:0.0372030000):0.0545463000	1afr_A.pdb:0.1112230000):0.6561130000):0.1269690000	1za0_A.pdb:0.8520240000):0.3234150000):0.2636460000):0.1958040000):0.2481680000	((((1bcf_A.pdb:0.0177690000	3e1q_A.pdb:0.0394170000):0.0888975000	2fkz_A.pdb:0.1747450000):0.1132230000	1jgc_A.pdb:0.2907660000):0.3644570000	1nfv_A.pdb:0.4632060000):0.0953655000):0.2473710000	2vzb_A.pdb:0.5380030000):0.3408090000):0.1209350000):0.0838351000):0.0542280000):0.0965761000);
(1ji5_A.pdb:0.2033700000	1jig_A.pdb:0.1698690000	(1n1q_A.pdb:0.1547200000	((2chp_A.pdb:0.2316540000	(((((1dps_A.pdb:0.0711110000	1jts_A.pdb:0.0254480000):0.2972170000	1o9r_A.pdb:0.2051050000):0.2854360000	(1tjo_A.pdb:0.0259470000	1tk6_A.pdb:0.0273620000):0.6847120000):0.1010280000	1uvh_A.pdb:0.5812590000):0.2226710000	((2fzf_A.pdb:1.5519350000	2vzb_A.pdb:0.4545280000):0.1030060000	(((((1bcf_A.pdb:0.0227150000	3e1q_A.pdb:0.0442340000):0.1150930000	2fkz_A.pdb:0.1289660000):0.1510160000	1jgc_A.pdb:0.2689110000):0.4839860000	1nfv_A.pdb:0.5644030000):0.3190840000	(((1lko_A.pdb:0.4949940000	1yuz_A.pdb:0.7443600000):0.4195690000	3qhb_A.pdb:0.7942560000):0.7018270000	(((((1lb3_A.pdb:0.0635170000	2za7_A.pdb:0.1420680000):0.2003850000	(1bg7_A.pdb:0.3999020000	1r03_A.pdb:0.1288730000):0.0685255000):0.2914100000	(1z6o_A.pdb:0.9245760000	1z6o_M.pdb:0.5013120000):0.1418420000):0.1667780000	(((1eum_A.pdb:0.3476730000	1krq_A.pdb:0.1857600000):0.2664610000	(3e6s_A.pdb:0.6312960000	2jd7_A.pdb:0.0821830000):0.0575340000):0.1021010000	1vlg_A.pdb:0.2168690000):0.3232760000):0.1772220000	(1otk_A.pdb:1.8164650000	(((((((1oqu_A.pdb:0.1638480000	1r2f_A.pdb:0.1419060000):0.0496302000	1uzr_A.pdb:0.0736160000):0.3959750000	1mxr_A.pdb:0.8081810000):0.2252760000	((1jk0_A.pdb:0.3586910000	2uw2_A.pdb:0.1602620000):0.0421773000	1w68_A.pdb:0.0486970000):0.6282200000):0.3275580000	3ee4_A.pdb:0.7043760000):0.2063660000	(((2uw1_A.pdb:0.0224160000	2uw1_B.pdb:0.0261610000):0.0741962000	1afr_A.pdb:0.1124000000):0.8184670000	1za0_A.pdb:0.8345210000):0.2572660000):0.2095000000	(((2inc_B.pdb:0.5592160000	(1mty_D.pdb:1.1426870000	3dhg_A.pdb:0.8365650000):0.6652030000):0.2881580000	2inp_C.pdb:0.6327990000):0.1612340000	1mty_B.pdb:1.2158920000):0.7465920000):0.1736910000):0.7070520000):0.0031423600):0.1721480000):0.1830600000):0.2797860000):0.1164870000):0.0342982000	(((1qgh_A.pdb:0.2464350000	2ux1_A.pdb:0.3323650000):0.1880070000	1ji4_A.pdb:0.3919250000):0.1271710000	2fjc_A.pdb:0.3943120000):0.1126070000):0.0538225000):0.0925238000);
(1ji5_A.pdb:0.2398810000	1jig_A.pdb:0.1940250000	((1n1q_A.pdb:0.1750960000	2chp_A.pdb:0.3837590000):0.0555503000	((1qgh_A.pdb:0.2982620000	2ux1_A.pdb:0.2652240000):0.1823000000	((1ji4_A.pdb:0.3520750000	2fjc_A.pdb:0.4111880000):0.1407180000	(((((1dps_A.pdb:0.0579040000	1jts_A.pdb:0.0366950000):0.1955190000	1o9r_A.pdb:0.2647350000):0.2841930000	1uvh_A.pdb:0.6039510000):0.2535720000	(1tjo_A.pdb:0.0369590000	1tk6_A.pdb:0.0209120000):0.6040610000):0.1965440000	(((((2fzf_A.pdb:1.7113010000	(((((1lb3_A.pdb:0.0537270000	2za7_A.pdb:0.1162410000):0.1863000000	1bg7_A.pdb:0.4796350000):0.0594089000	1r03_A.pdb:0.1722210000):0.1980730000	(1z6o_A.pdb:0.7679560000	1z6o_M.pdb:0.6090250000):0.1703980000):0.1250890000	(((1eum_A.pdb:0.4051260000	1krq_A.pdb:0.1822440000):0.2246710000	3e6s_A.pdb:0.6128020000):0.0820156000	(2jd7_A.pdb:0.1835840000	1vlg_A.pdb:0.2689710000):0.0449152000):0.1790290000):0.2771600000):0.0846258000	((((1bcf_A.pdb:0.0275830000	3e1q_A.pdb:0.0275130000):0.1687480000	2fkz_A.pdb:0.1585020000):0.0394637000	1jgc_A.pdb:0.4270120000):0.3347460000	1nfv_A.pdb:0.4987870000):0.2805620000):0.2401380000	((1lko_A.pdb:0.5821560000	1yuz_A.pdb:0.6591380000):0.3115420000	3qhb_A.pdb:0.6841070000):0.5411310000):0.1335900000	1otk_A.pdb:2.1582040000):0.1396220000	(2vzb_A.pdb:0.5983110000	(((((((1oqu_A.pdb:0.1433470000	1r2f_A.pdb:0.1315780000):0.0545729000	1uzr_A.pdb:0.0543030000):0.4778570000	1mxr_A.pdb:0.7018750000):0.3605060000	3ee4_A.pdb:1.0660640000):0.2193040000	((1jk0_A.pdb:0.4043500000	2uw2_A.pdb:0.1739190000):0.0569011000	1w68_A.pdb:0.0387290000):0.5982540000):0.5337650000	((2inc_B.pdb:0.5983560000	(1mty_D.pdb:1.2456940000	3dhg_A.pdb:0.7520610000):0.7483120000):0.2565490000	(2inp_C.pdb:0.6965750000	1mty_B.pdb:1.5567380000):0.1963650000):0.6277150000):0.1880220000	((2uw1_A.pdb:0.0049360000	(2uw1_B.pdb:0.0363660000	1afr_A.pdb:0.2060820000):0.0273927000):0.8851490000	1za0_A.pdb:0.9166640000):0.1627700000):0.8165190000):0.1074640000):0.2994340000):0.1220760000):0.0583096000):0.1672090000):0.0606001000);
(1ji5_A.pdb:0.2225320000	1jig_A.pdb:0.1434000000	((1n1q_A.pdb:0.1541070000	(2chp_A.pdb:0.4021980000	((1ji4_A.pdb:0.3562960000	2fjc_A.pdb:0.3396310000):0.0696795000	(((((1dps_A.pdb:0.0694020000	1jts_A.pdb:0.0292770000):0.2361560000	1o9r_A.pdb:0.2291370000):0.2284850000	1uvh_A.pdb:0.4895320000):0.2250200000	(1tjo_A.pdb:0.0352070000	1tk6_A.pdb:0.0228180000):0.6479700000):0.1451750000	(((((2fzf_A.pdb:1.4406100000	((1lko_A.pdb:0.5210550000	1yuz_A.pdb:0.6619590000):0.4034280000	3qhb_A.pdb:0.4875900000):0.1824980000):0.2450890000	(1otk_A.pdb:2.2231160000	((((((1oqu_A.pdb:0.1245070000	1r2f_A.pdb:0.1805520000):0.0299043000	1uzr_A.pdb:0.0617090000):0.5151530000	(1mxr_A.pdb:0.7203400000	((1jk0_A.pdb:0.3281350000	1w68_A.pdb:0.0720200000):0.0387433000	2uw2_A.pdb:0.1390990000):0.5881260000):0.1001160000):0.3798890000	((2inc_B.pdb:0.6858130000	(2inp_C.pdb:0.6278740000	1mty_B.pdb:1.5186860000):0.4190360000):0.3060650000	(1mty_D.pdb:1.0006620000	3dhg_A.pdb:1.0113070000):0.2940520000):0.9317800000):0.2023290000	3ee4_A.pdb:0.5303500000):0.3989260000	(((2uw1_A.pdb:0.0081990000	2uw1_B.pdb:0.0319080000):0.0551344000	1afr_A.pdb:0.1055690000):0.5899020000	1za0_A.pdb:0.9498770000):0.2827200000):0.4298730000):0.2598980000):0.2318040000	(((((1lb3_A.pdb:0.0576920000	2za7_A.pdb:0.1251450000):0.1946730000	1bg7_A.pdb:0.4370040000):0.0670846000	1r03_A.pdb:0.0615820000):0.2060000000	(1z6o_A.pdb:0.8595400000	1z6o_M.pdb:0.4735960000):0.1359610000):0.1530310000	(((1eum_A.pdb:0.2874220000	1krq_A.pdb:0.2189530000):0.1241450000	3e6s_A.pdb:0.5636720000):0.1417140000	(2jd7_A.pdb:0.1876360000	1vlg_A.pdb:0.1880210000):0.0259781000):0.2033590000):0.3350910000):0.0994592000	((((1bcf_A.pdb:0.0181610000	3e1q_A.pdb:0.0562250000):0.0747693000	2fkz_A.pdb:0.1277970000):0.0850111000	1jgc_A.pdb:0.3087360000):0.3387240000	1nfv_A.pdb:0.4361380000):0.1701950000):0.2721330000	2vzb_A.pdb:0.6991990000):0.2150230000):0.0885483000):0.1023730000):0.0554302000):0.0555988000	(1qgh_A.pdb:0.1891000000	2ux1_A.pdb:0.3599120000):0.2796370000):0.0260295000);
(1ji5_A.pdb:0.2319700000	1jig_A.pdb:0.0927570000	(1n1q_A.pdb:0.2387860000	(2chp_A.pdb:0.4352820000	((1qgh_A.pdb:0.2371450000	2ux1_A.pdb:0.4563240000):0.1797280000	((1ji4_A.pdb:0.4469660000	2fjc_A.pdb:0.3875690000):0.0960396000	((((1dps_A.pdb:0.0630640000	1jts_A.pdb:0.0395030000):0.2616290000	1o9r_A.pdb:0.2181200000):0.3451450000	1uvh_A.pdb:0.6734980000):0.1650680000	((1tjo_A.pdb:0.0277790000	1tk6_A.pdb:0.0165130000):0.5941490000	(2fzf_A.pdb:1.5858740000	((2vzb_A.pdb:0.4711790000	(1otk_A.pdb:2.0217140000	(((((((1oqu_A.pdb:0.1518150000	1r2f_A.pdb:0.1326850000):0.0535301000	1uzr_A.pdb:0.1023910000):0.4024210000	1mxr_A.pdb:0.8655410000):0.1516430000	((1jk0_A.pdb:0.3038630000	2uw2_A.pdb:0.1644400000):0.0634471000	1w68_A.pdb:0.0689460000):0.6437330000):0.2170170000	3ee4_A.pdb:0.9017000000):0.3416770000	(((2inc_B.pdb:0.8265460000	2inp_C.pdb:0.6329680000):0.2449800000	1mty_B.pdb:1.4070610000):0.3070130000	(1mty_D.pdb:1.0894560000	3dhg_A.pdb:0.8984940000):0.5087850000):0.4951180000):0.1884090000	((2uw1_A.pdb:0.0067890000	(2uw1_B.pdb:0.0266040000	1afr_A.pdb:0.2062210000):0.0313411000):0.7711320000	1za0_A.pdb:0.7872580000):0.4753080000):0.4581960000):0.5843220000):0.1227990000	(((((1bcf_A.pdb:0.0216620000	3e1q_A.pdb:0.0255420000):0.1721720000	2fkz_A.pdb:0.1236260000):0.1285710000	1jgc_A.pdb:0.2484200000):0.2486940000	1nfv_A.pdb:0.3898230000):0.3075440000	(((1lko_A.pdb:0.6806690000	1yuz_A.pdb:0.6770290000):0.3225480000	3qhb_A.pdb:0.7001720000):0.5256510000	(((((1lb3_A.pdb:0.0780690000	2za7_A.pdb:0.1361820000):0.1507330000	1r03_A.pdb:0.2053520000):0.0906051000	1bg7_A.pdb:0.4041920000):0.2194590000	(1z6o_A.pdb:0.7186130000	1z6o_M.pdb:0.4988980000):0.1217560000):0.1288280000	((((1eum_A.pdb:0.2081090000	1krq_A.pdb:0.3207080000):0.1158510000	3e6s_A.pdb:0.5718040000):0.1421090000	2jd7_A.pdb:0.1511850000):0.1481970000	1vlg_A.pdb:0.1753190000):0.1331700000):0.3080270000):0.0057219000):0.3610240000):0.0008455660):0.1161910000):0.2040870000):0.1503930000):0.0749375000):0.0847930000):0.0874028000):0.0822149000);
(1ji5_A.pdb:0.2026880000	1jig_A.pdb:0.0994200000	(1n1q_A.pdb:0.1789350000	(2chp_A.pdb:0.3321730000	(((1qgh_A.pdb:0.2026670000	2ux1_A.pdb:0.3519300000):0.3420390000	(((((1dps_A.pdb:0.0741120000	1jts_A.pdb:0.0264750000):0.2678320000	1o9r_A.pdb:0.2746660000):0.2584090000	1uvh_A.pdb:0.4444500000):0.2060950000	(1tjo_A.pdb:0.0288970000	1tk6_A.pdb:0.0048170000):0.4966190000):0.1974000000	(((((2fzf_A.pdb:1.2001770000	(1lko_A.pdb:0.6836500000	1yuz_A.pdb:0.6474990000):0.3370670000):0.0939517000	3qhb_A.pdb:0.6195880000):0.2804290000	(((((1bcf_A.pdb:0.0390020000	3e1q_A.pdb:0.0239830000):0.1262510000	2fkz_A.pdb:0.1006680000):0.0562027000	1jgc_A.pdb:0.3200780000):0.2576750000	1nfv_A.pdb:0.5171890000):0.2250770000	(((((1lb3_A.pdb:0.0425160000	2za7_A.pdb:0.1649280000):0.2239870000	1bg7_A.pdb:0.4042480000):0.0628172000	1r03_A.pdb:0.1447160000):0.3124200000	(1z6o_A.pdb:0.8958950000	1z6o_M.pdb:0.3744550000):0.1907500000):0.0793562000	((((1eum_A.pdb:0.2844160000	1krq_A.pdb:0.2070400000):0.1182390000	3e6s_A.pdb:0.5826660000):0.1332280000	2jd7_A.pdb:0.1256290000):0.0854130000	1vlg_A.pdb:0.2301960000):0.2139550000):0.2894030000):0.1607190000):0.2019450000	(1otk_A.pdb:1.9345560000	(((((((1oqu_A.pdb:0.1261340000	1r2f_A.pdb:0.1776050000):0.0657610000	1uzr_A.pdb:0.0413530000):0.4858870000	1mxr_A.pdb:0.7338990000):0.2299130000	((1jk0_A.pdb:0.3371420000	2uw2_A.pdb:0.1403730000):0.0568396000	1w68_A.pdb:0.0475710000):0.4925220000):0.3052100000	3ee4_A.pdb:0.7353900000):0.3730640000	((2uw1_A.pdb:0.0144460000	(2uw1_B.pdb:0.0355820000	1afr_A.pdb:0.1894040000):0.0314254000):0.6816810000	1za0_A.pdb:0.6900640000):0.2412230000):0.0575286000	((2inc_B.pdb:0.6720510000	(2inp_C.pdb:0.5974830000	1mty_B.pdb:1.4611200000):0.2828630000):0.2699070000	(1mty_D.pdb:0.9530240000	3dhg_A.pdb:0.7628170000):0.4351810000):0.6187500000):0.3648470000):0.4813530000):0.1886720000	2vzb_A.pdb:0.5483890000):0.2555620000):0.1766220000):0.0216570000	(1ji4_A.pdb:0.4104240000	2fjc_A.pdb:0.4664000000):0.1660650000):0.0394103000):0.0617316000):0.0743572000);
(1ji5_A.pdb:0.2536430000	1jig_A.pdb:0.1532040000	(1n1q_A.pdb:0.1836590000	(2chp_A.pdb:0.2597650000	(((((1qgh_A.pdb:0.1986340000	2ux1_A.pdb:0.3451740000):0.2490870000	1ji4_A.pdb:0.4419250000):0.1250180000	2fjc_A.pdb:0.4597320000):0.1618940000	((((1dps_A.pdb:0.0709860000	1jts_A.pdb:0.0328590000):0.2628610000	1o9r_A.pdb:0.2933120000):0.2873530000	1uvh_A.pdb:0.5947220000):0.1600960000	(1tjo_A.pdb:0.0212000000	1tk6_A.pdb:0.0050090000):0.6709750000):0.1738330000):0.0292408000	((((((2fzf_A.pdb:2.1758900000	1yuz_A.pdb:0.5084670000):0.1439640000	1lko_A.pdb:0.5186080000):0.4030340000	3qhb_A.pdb:0.5264480000):0.5135400000	(((((1bcf_A.pdb:0.0368490000	3e1q_A.pdb:0.0133620000):0.1257630000	2fkz_A.pdb:0.1201500000):0.1308650000	1jgc_A.pdb:0.2932830000):0.3682160000	1nfv_A.pdb:0.5071260000):0.2618770000	(((((1lb3_A.pdb:0.0596320000	2za7_A.pdb:0.1673970000):0.1887540000	1bg7_A.pdb:0.4681390000):0.1138150000	1r03_A.pdb:0.1162500000):0.2595660000	(1z6o_A.pdb:0.7455120000	1z6o_M.pdb:0.4455730000):0.2212580000):0.0765365000	((((1eum_A.pdb:0.3276840000	1krq_A.pdb:0.2193110000):0.0989496000	3e6s_A.pdb:0.4973780000):0.1629510000	2jd7_A.pdb:0.1558870000):0.0506475000	1vlg_A.pdb:0.2052450000):0.2859260000):0.1739970000):0.1950610000):0.2191350000	(1otk_A.pdb:1.6873810000	((((((((1oqu_A.pdb:0.1676610000	1uzr_A.pdb:0.0826860000):0.0547431000	1r2f_A.pdb:0.0935740000):0.4607030000	1mxr_A.pdb:0.8512290000):0.3082770000	((1jk0_A.pdb:0.3746040000	2uw2_A.pdb:0.1626340000):0.0912278000	1w68_A.pdb:0.0538410000):0.7890840000):0.1962240000	3ee4_A.pdb:0.7938750000):0.1603060000	((2inc_B.pdb:0.7684800000	(2inp_C.pdb:0.7509220000	1mty_B.pdb:1.2799480000):0.0530603000):0.4083560000	(1mty_D.pdb:0.8647440000	3dhg_A.pdb:0.9915570000):0.3275440000):0.5297040000):0.3073800000	((2uw1_A.pdb:0.0191890000	2uw1_B.pdb:0.0389380000):0.0672687000	1afr_A.pdb:0.1588840000):0.8401310000):0.1901580000	1za0_A.pdb:1.1062120000):0.2678930000):0.4894260000):0.1585310000	2vzb_A.pdb:0.8374960000):0.2766680000):0.1372760000):0.0751009000):0.0579765000);
(1ji5_A.pdb:0.3098530000	1jig_A.pdb:0.1657060000	((1n1q_A.pdb:0.1301540000	2chp_A.pdb:0.3208350000):0.0822947000	((1qgh_A.pdb:0.2548600000	2ux1_A.pdb:0.2098540000):0.2811010000	((1ji4_A.pdb:0.4146080000	2fjc_A.pdb:0.3114290000):0.0711302000	(((((1dps_A.pdb:0.0659700000	1jts_A.pdb:0.0431760000):0.2798760000	1o9r_A.pdb:0.2913780000):0.2828370000	1uvh_A.pdb:0.5216770000):0.1807780000	(1tjo_A.pdb:0.0197100000	1tk6_A.pdb:0.0185210000):0.6082530000):0.1134650000	((((2fzf_A.pdb:1.5850510000	(((1lko_A.pdb:0.6094650000	1yuz_A.pdb:0.7398740000):0.2511480000	3qhb_A.pdb:0.6422090000):0.4715500000	(1otk_A.pdb:1.9063070000	(((((((1oqu_A.pdb:0.1232020000	1r2f_A.pdb:0.1281800000):0.0413710000	1uzr_A.pdb:0.0885800000):0.4421560000	1mxr_A.pdb:0.6630700000):0.2052940000	((1jk0_A.pdb:0.3525240000	2uw2_A.pdb:0.1515480000):0.0412497000	1w68_A.pdb:0.0228120000):0.6329660000):0.2404270000	((2inc_B.pdb:0.7709930000	(2inp_C.pdb:0.5294790000	1mty_B.pdb:1.4512420000):0.2153880000):0.4677820000	(1mty_D.pdb:1.0352770000	3dhg_A.pdb:0.7645900000):0.3439860000):0.6583270000):0.2393310000	(((2uw1_A.pdb:0.0151670000	2uw1_B.pdb:0.0822470000):0.0809066000	1afr_A.pdb:0.1028750000):0.6829690000	1za0_A.pdb:0.7142460000):0.3208770000):0.1902420000	3ee4_A.pdb:0.7634010000):0.4870240000):0.4375950000):0.1754180000):0.1593420000	(((((1lb3_A.pdb:0.0635740000	2za7_A.pdb:0.1510430000):0.1727570000	1r03_A.pdb:0.1550550000):0.0552896000	1bg7_A.pdb:0.4421090000):0.2805250000	(1z6o_A.pdb:0.7899090000	1z6o_M.pdb:0.3697580000):0.1293340000):0.1557840000	(((1eum_A.pdb:0.2809460000	1krq_A.pdb:0.2210930000):0.2154840000	(3e6s_A.pdb:0.5883150000	2jd7_A.pdb:0.1416810000):0.0685665000):0.0924134000	1vlg_A.pdb:0.1478330000):0.2509860000):0.2685500000):0.2072930000	((((1bcf_A.pdb:0.0211680000	3e1q_A.pdb:0.0244030000):0.1330380000	2fkz_A.pdb:0.1442660000):0.0918763000	1jgc_A.pdb:0.2427600000):0.3008690000	1nfv_A.pdb:0.5513850000):0.1628670000):0.2666540000	2vzb_A.pdb:0.7195060000):0.1722690000):0.1703670000):0.0799935000):0.1068980000):0.0448002000);
(1ji5_A.pdb:0.2220170000	1jig_A.pdb:0.1334270000	((1n1q_A.pdb:0.1415940000	(2chp_A.pdb:0.2997630000	((1ji4_A.pdb:0.4492330000	2fjc_A.pdb:0.4245560000):0.1094900000	(((((1dps_A.pdb:0.0426320000	1jts_A.pdb:0.0679410000):0.2589100000	1o9r_A.pdb:0.1995570000):0.3074390000	1uvh_A.pdb:0.6184410000):0.2388860000	(1tjo_A.pdb:0.0363860000	1tk6_A.pdb:0.0084860000):0.6202660000):0.2187270000	(((((2fzf_A.pdb:1.1782720000	((1lko_A.pdb:0.6613230000	1yuz_A.pdb:0.6826230000):0.3329230000	3qhb_A.pdb:0.5576060000):0.4335810000):0.2885020000	(1otk_A.pdb:1.8460230000	(((((((1oqu_A.pdb:0.1329950000	1r2f_A.pdb:0.1473320000):0.0347986000	1uzr_A.pdb:0.0779690000):0.4699540000	1mxr_A.pdb:0.6947560000):0.1805780000	((1jk0_A.pdb:0.3378510000	2uw2_A.pdb:0.1476050000):0.0441133000	1w68_A.pdb:0.0664780000):0.6026790000):0.4771340000	3ee4_A.pdb:0.8095110000):0.2353960000	((2inc_B.pdb:0.5372880000	(2inp_C.pdb:0.6515390000	1mty_B.pdb:1.5999750000):0.1714020000):0.4649320000	(1mty_D.pdb:0.9669240000	3dhg_A.pdb:0.7746500000):0.4246750000):0.4980250000):0.2724820000	(((2uw1_A.pdb:0.0362620000	2uw1_B.pdb:0.0471440000):0.0741677000	1afr_A.pdb:0.1316680000):0.7614690000	1za0_A.pdb:0.7914360000):0.1936630000):0.3669840000):0.3609770000):0.1384450000	(((((1lb3_A.pdb:0.0619870000	2za7_A.pdb:0.1528990000):0.1893210000	1bg7_A.pdb:0.5087930000):0.0650920000	1r03_A.pdb:0.2136710000):0.2717440000	(1z6o_A.pdb:0.5975470000	1z6o_M.pdb:0.5381970000):0.1607130000):0.1287630000	((((1eum_A.pdb:0.2687090000	1krq_A.pdb:0.2416510000):0.1098290000	3e6s_A.pdb:0.5482490000):0.1227620000	2jd7_A.pdb:0.1984780000):0.1741250000	1vlg_A.pdb:0.1731660000):0.2530700000):0.3389820000):0.2046460000	((((1bcf_A.pdb:0.0328690000	3e1q_A.pdb:0.0228430000):0.1286240000	2fkz_A.pdb:0.0881640000):0.1158770000	1jgc_A.pdb:0.3833520000):0.3194640000	1nfv_A.pdb:0.5456390000):0.2580870000):0.2670720000	2vzb_A.pdb:0.6075510000):0.1825960000):0.0694652000):0.1278190000):0.0875281000):0.0757675000	(1qgh_A.pdb:0.1534520000	2ux1_A.pdb:0.3902450000):0.3557520000):0.0429637000);
(1ji5_A.pdb:0.1964920000	1jig_A.pdb:0.1624950000	((1n1q_A.pdb:0.1702810000	(2chp_A.pdb:0.4059550000	((1ji4_A.pdb:0.4115170000	2fjc_A.pdb:0.4734810000):0.1050640000	((((1dps_A.pdb:0.0418260000	1jts_A.pdb:0.0378700000):0.2448700000	1o9r_A.pdb:0.2486230000):0.4047620000	((1tjo_A.pdb:0.0208800000	1tk6_A.pdb:0.0400840000):0.6820560000	((2fzf_A.pdb:1.1851440000	2vzb_A.pdb:0.6543520000):0.0675647000	((((((1bcf_A.pdb:0.0246730000	3e1q_A.pdb:0.0273820000):0.1608190000	2fkz_A.pdb:0.1218050000):0.1431470000	1jgc_A.pdb:0.3503660000):0.3268310000	1nfv_A.pdb:0.6110140000):0.2062550000	(((((((1lb3_A.pdb:0.0681600000	2za7_A.pdb:0.1495560000):0.1882050000	1bg7_A.pdb:0.4960470000):0.0657484000	1r03_A.pdb:0.1305940000):0.1614150000	((((1eum_A.pdb:0.2927530000	1krq_A.pdb:0.2104650000):0.2750290000	1vlg_A.pdb:0.1954860000):0.0788696000	2jd7_A.pdb:0.1484440000):0.2293730000	3e6s_A.pdb:0.5950440000):0.1634440000):0.2137560000	1z6o_M.pdb:0.5888510000):0.0729349000	1z6o_A.pdb:0.7274290000):0.2459460000	(((((((1oqu_A.pdb:0.1291080000	1r2f_A.pdb:0.1379110000):0.0424339000	1uzr_A.pdb:0.0861370000):0.5210980000	1mxr_A.pdb:0.6846650000):0.1031870000	((1jk0_A.pdb:0.3439320000	2uw2_A.pdb:0.2150170000):0.0370646000	1w68_A.pdb:0.0274550000):0.7043700000):0.3460420000	3ee4_A.pdb:0.8896500000):0.0565147000	((2inc_B.pdb:0.7331150000	(2inp_C.pdb:0.5002760000	1mty_B.pdb:1.4822570000):0.3538650000):0.2999710000	(1mty_D.pdb:0.9583990000	3dhg_A.pdb:0.8118650000):0.3948850000):0.6449030000):0.2630990000	(((2uw1_A.pdb:0.0161270000	1afr_A.pdb:0.1699250000):0.0160507000	2uw1_B.pdb:0.0287480000):0.6564190000	1za0_A.pdb:0.7995430000):0.2071830000):0.9360330000):0.0448667000):0.1722310000	((1lko_A.pdb:0.4713320000	1yuz_A.pdb:0.6154390000):0.4840090000	(3qhb_A.pdb:0.3565120000	1otk_A.pdb:1.7885110000):0.1926030000):0.2993090000):0.2543970000):0.2053270000):0.1254440000):0.0561713000	1uvh_A.pdb:0.6186960000):0.2508350000):0.1825620000):0.0376761000):0.0788606000	(1qgh_A.pdb:0.1195810000	2ux1_A.pdb:0.5528080000):0.3791140000):0.0462480000);
(1ji5_A.pdb:0.1990380000	((1jig_A.pdb:0.1935050000	1n1q_A.pdb:0.1821530000):0.0599047000	(2chp_A.pdb:0.3044330000	((1ji4_A.pdb:0.3597140000	2fjc_A.pdb:0.3734930000):0.0741662000	(((((1dps_A.pdb:0.0778340000	1jts_A.pdb:0.0193470000):0.2436220000	1o9r_A.pdb:0.1834500000):0.3054370000	1uvh_A.pdb:0.5114640000):0.2754290000	(1tjo_A.pdb:0.0386370000	1tk6_A.pdb:0.0234150000):0.5783490000):0.1740100000	(((((2fzf_A.pdb:1.1252170000	((1lko_A.pdb:0.5555820000	1yuz_A.pdb:0.6236570000):0.2183930000	3qhb_A.pdb:0.8581080000):0.3058400000):0.3252350000	(((((1lb3_A.pdb:0.0426680000	2za7_A.pdb:0.1066910000):0.1649050000	1bg7_A.pdb:0.4371970000):0.0796091000	1r03_A.pdb:0.1230830000):0.2466000000	(1z6o_A.pdb:0.7534020000	1z6o_M.pdb:0.4832410000):0.1122650000):0.2058850000	(((1eum_A.pdb:0.3008750000	1krq_A.pdb:0.2557230000):0.1386540000	3e6s_A.pdb:0.4465140000):0.1804560000	(2jd7_A.pdb:0.1442440000	1vlg_A.pdb:0.2209480000):0.0462851000):0.1531500000):0.2727980000):0.1095750000	((((1bcf_A.pdb:0.0127970000	3e1q_A.pdb:0.0441180000):0.1243960000	2fkz_A.pdb:0.1306170000):0.1470820000	1jgc_A.pdb:0.3412740000):0.2560010000	1nfv_A.pdb:0.5229190000):0.3452390000):0.1514700000	(1otk_A.pdb:1.6791660000	((((((((1oqu_A.pdb:0.1266330000	1r2f_A.pdb:0.1545390000):0.0419055000	1uzr_A.pdb:0.0790980000):0.5809020000	1mxr_A.pdb:0.8499340000):0.3014630000	((1jk0_A.pdb:0.3860060000	2uw2_A.pdb:0.1890790000):0.0542038000	1w68_A.pdb:0.0398720000):0.7255680000):0.3438660000	3ee4_A.pdb:0.8664390000):0.2376310000	((2inc_B.pdb:0.6582840000	(2inp_C.pdb:0.5429010000	1mty_B.pdb:1.6784230000):0.1878670000):0.4078650000	(1mty_D.pdb:0.9554210000	3dhg_A.pdb:0.9596710000):0.2678190000):0.8518630000):0.2774910000	((2uw1_A.pdb:0.0248570000	2uw1_B.pdb:0.0430870000):0.0697710000	1afr_A.pdb:0.1447380000):0.5814330000):0.2000170000	1za0_A.pdb:0.7479220000):0.6552390000):0.2458430000):0.1784560000	2vzb_A.pdb:0.6182590000):0.1802210000):0.1239180000):0.1129920000):0.0779144000):0.0253724000	(1qgh_A.pdb:0.1967180000	2ux1_A.pdb:0.3602620000):0.3408440000);
(1ji5_A.pdb:0.1714890000	1jig_A.pdb:0.1509570000	(((1n1q_A.pdb:0.1434250000	2chp_A.pdb:0.3143310000):0.0650050000	((1ji4_A.pdb:0.5070720000	2fjc_A.pdb:0.3471820000):0.1198830000	(((1dps_A.pdb:0.0800970000	1jts_A.pdb:0.0265160000):0.1773200000	1o9r_A.pdb:0.2520660000):0.2747110000	1uvh_A.pdb:0.5365510000):0.2590880000):0.1133230000):0.0601526000	((1qgh_A.pdb:0.1535720000	2ux1_A.pdb:0.3360050000):0.1908980000	((1tjo_A.pdb:0.0209290000	1tk6_A.pdb:0.0186000000):0.4789360000	((((((2fzf_A.pdb:1.1512590000	(1lko_A.pdb:0.4602120000	1yuz_A.pdb:0.7261500000):0.2656140000):0.2761250000	3qhb_A.pdb:0.7776500000):0.5603760000	(1otk_A.pdb:1.6904830000	(((((((1oqu_A.pdb:0.1210270000	1r2f_A.pdb:0.1372200000):0.0632283000	1uzr_A.pdb:0.0545550000):0.6141200000	1mxr_A.pdb:0.6627520000):0.1178520000	((1jk0_A.pdb:0.3365700000	1w68_A.pdb:0.0518020000):0.0404027000	2uw2_A.pdb:0.1003100000):0.6652280000):0.2692420000	((2inc_B.pdb:0.7530330000	(2inp_C.pdb:0.6556660000	1mty_B.pdb:1.2995150000):0.2329870000):0.3299390000	(1mty_D.pdb:0.8513780000	3dhg_A.pdb:0.8596410000):0.4707170000):0.7992410000):0.2725690000	3ee4_A.pdb:0.7182970000):0.4761530000	((2uw1_A.pdb:0.0160300000	(2uw1_B.pdb:0.0326950000	1afr_A.pdb:0.1508800000):0.0186971000):0.9012260000	1za0_A.pdb:1.0024950000):0.2669000000):0.3054310000):0.4334840000):0.1680360000	(((((1lb3_A.pdb:0.0744340000	2za7_A.pdb:0.1085380000):0.1187770000	1bg7_A.pdb:0.3997730000):0.0878553000	1r03_A.pdb:0.1036630000):0.2395620000	(1z6o_A.pdb:0.8535120000	1z6o_M.pdb:0.3901880000):0.2053670000):0.1182860000	(((1eum_A.pdb:0.2666930000	1krq_A.pdb:0.2948300000):0.0755664000	3e6s_A.pdb:0.5484170000):0.0853864000	(2jd7_A.pdb:0.2633700000	1vlg_A.pdb:0.2173390000):0.0794860000):0.1821110000):0.2499380000):0.3115850000	(((1bcf_A.pdb:0.0351730000	3e1q_A.pdb:0.0262420000):0.1008430000	(2fkz_A.pdb:0.1069330000	1jgc_A.pdb:0.3143850000):0.0254243000):0.3506860000	1nfv_A.pdb:0.4666360000):0.1589920000):0.2767160000	2vzb_A.pdb:0.7748660000):0.0724672000):0.2966860000):0.0662977000):0.0614250000);
(1ji5_A.pdb:0.2220610000	1jig_A.pdb:0.1454030000	(1n1q_A.pdb:0.1881180000	((2chp_A.pdb:0.3355860000	(1qgh_A.pdb:0.1974130000	2ux1_A.pdb:0.4911810000):0.2342010000):0.0599091000	((1ji4_A.pdb:0.3754200000	2fjc_A.pdb:0.2820080000):0.1901470000	((((1dps_A.pdb:0.0434700000	1jts_A.pdb:0.0279430000):0.1375130000	1o9r_A.pdb:0.2331250000):0.2759280000	1uvh_A.pdb:0.5457120000):0.2528190000	((1tjo_A.pdb:0.0251740000	1tk6_A.pdb:0.0000020000):0.4868180000	((((((2fzf_A.pdb:1.1641060000	(1lko_A.pdb:0.4328570000	1yuz_A.pdb:0.7814310000):0.3347130000):0.1748760000	3qhb_A.pdb:0.7582290000):0.4119500000	((((((1lb3_A.pdb:0.0726060000	2za7_A.pdb:0.1516770000):0.1866570000	1bg7_A.pdb:0.4231210000):0.0534431000	1r03_A.pdb:0.1459930000):0.2858940000	(1z6o_A.pdb:0.7879330000	1z6o_M.pdb:0.5018250000):0.0940664000):0.1025840000	((((1eum_A.pdb:0.3267560000	1krq_A.pdb:0.2756230000):0.2083490000	3e6s_A.pdb:0.5874460000):0.1059350000	2jd7_A.pdb:0.1997610000):0.1814350000	1vlg_A.pdb:0.1263440000):0.3359000000):0.3033190000	(((((((1oqu_A.pdb:0.0667120000	(1r2f_A.pdb:0.1371490000	1uzr_A.pdb:0.1034240000):0.0684064000):0.4953880000	1mxr_A.pdb:0.6234630000):0.1883210000	((1jk0_A.pdb:0.3046320000	2uw2_A.pdb:0.1930970000):0.0274965000	1w68_A.pdb:0.0388970000):0.7936010000):0.2132380000	3ee4_A.pdb:0.7456010000):0.2056820000	((2inc_B.pdb:0.5321560000	(2inp_C.pdb:0.5827720000	1mty_B.pdb:1.4566760000):0.3982200000):0.5284540000	(1mty_D.pdb:0.9631040000	3dhg_A.pdb:0.6828100000):0.3251660000):1.0835300000):0.3863370000	(2uw1_A.pdb:0.0000030000	(2uw1_B.pdb:0.0375000000	1afr_A.pdb:0.1994380000):0.0198099000):0.6068600000):0.1509100000	1za0_A.pdb:0.7388520000):0.9336300000):0.0054524500):0.1124120000	1otk_A.pdb:2.4390970000):0.1378920000	((((1bcf_A.pdb:0.0317890000	3e1q_A.pdb:0.0362440000):0.1292310000	2fkz_A.pdb:0.1527800000):0.1245330000	1jgc_A.pdb:0.2785070000):0.3516800000	1nfv_A.pdb:0.4434750000):0.2946820000):0.2695670000	2vzb_A.pdb:0.6607200000):0.0898586000):0.2210130000):0.0895855000):0.1492850000):0.0315208000):0.0765170000);
(1ji5_A.pdb:0.2222130000	1jig_A.pdb:0.1503690000	(1n1q_A.pdb:0.1554950000	(2chp_A.pdb:0.3010480000	(((1qgh_A.pdb:0.2096880000	2ux1_A.pdb:0.2423960000):0.2464450000	1ji4_A.pdb:0.4366710000):0.0770829000	(2fjc_A.pdb:0.3963370000	((((1dps_A.pdb:0.0384000000	1jts_A.pdb:0.0489600000):0.2722570000	1o9r_A.pdb:0.2013980000):0.3157140000	((1tjo_A.pdb:0.0358830000	1tk6_A.pdb:0.0211490000):0.4031130000	(((2fzf_A.pdb:1.7283920000	((((((1bcf_A.pdb:0.0432610000	3e1q_A.pdb:0.0191680000):0.1583670000	2fkz_A.pdb:0.1726460000):0.1275520000	1jgc_A.pdb:0.2740540000):0.2992650000	1nfv_A.pdb:0.5042210000):0.3099290000	((((((1lb3_A.pdb:0.0360180000	2za7_A.pdb:0.1488240000):0.2137450000	1bg7_A.pdb:0.4455030000):0.0599086000	1r03_A.pdb:0.1772740000):0.2487550000	(1z6o_A.pdb:0.7921860000	1z6o_M.pdb:0.3944970000):0.2531690000):0.1872910000	3e6s_A.pdb:0.6084590000):0.1058400000	((1eum_A.pdb:0.3102400000	1krq_A.pdb:0.2409710000):0.1249870000	(2jd7_A.pdb:0.2284530000	1vlg_A.pdb:0.3098950000):0.1352260000):0.1181100000):0.2592680000):0.1204820000	((1lko_A.pdb:0.5658520000	1yuz_A.pdb:0.7313060000):0.1377930000	3qhb_A.pdb:0.7337180000):0.5282110000):0.3210690000):0.0458559000	(1otk_A.pdb:2.5796590000	(((((((1oqu_A.pdb:0.1637970000	1r2f_A.pdb:0.1587210000):0.0501049000	1uzr_A.pdb:0.0629640000):0.4903650000	1mxr_A.pdb:0.6457750000):0.2656270000	((1jk0_A.pdb:0.3796990000	2uw2_A.pdb:0.1469780000):0.0590037000	1w68_A.pdb:0.0691210000):0.7688360000):0.2188340000	3ee4_A.pdb:0.6818240000):0.4032750000	((2inc_B.pdb:0.5878560000	(2inp_C.pdb:0.5520580000	1mty_B.pdb:1.5819200000):0.2460050000):0.3410920000	(1mty_D.pdb:0.7466570000	3dhg_A.pdb:0.9401970000):0.3976800000):0.5343680000):0.3760980000	(((2uw1_A.pdb:0.0260020000	2uw1_B.pdb:0.0457390000):0.0787689000	1afr_A.pdb:0.1406080000):0.7382380000	1za0_A.pdb:0.6792340000):0.1262070000):0.2397650000):0.3828810000):0.0891943000	2vzb_A.pdb:0.4760980000):0.3276330000):0.2713030000):0.0938320000	1uvh_A.pdb:0.5996120000):0.1482060000):0.0735260000):0.1561810000):0.0872402000):0.0587204000);
(1ji5_A.pdb:0.1732230000	1jig_A.pdb:0.1256710000	(1n1q_A.pdb:0.1297430000	(2chp_A.pdb:0.2763360000	((((1qgh_A.pdb:0.2731690000	2ux1_A.pdb:0.2175900000):0.2564790000	1ji4_A.pdb:0.4433750000):0.1197780000	(2fjc_A.pdb:0.4225400000	((((1dps_A.pdb:0.0722610000	1jts_A.pdb:0.0364460000):0.1954540000	1o9r_A.pdb:0.2261130000):0.2169240000	1uvh_A.pdb:0.5648630000):0.1978260000	(1tjo_A.pdb:0.0230430000	1tk6_A.pdb:0.0096070000):0.6113230000):0.1553740000):0.0491276000):0.0717800000	((((((2fzf_A.pdb:1.4258740000	((1lko_A.pdb:0.5690880000	1yuz_A.pdb:0.6897330000):0.2040000000	3qhb_A.pdb:0.7006380000):0.2132930000):0.2739560000	1otk_A.pdb:2.2988770000):0.2046420000	((((((1oqu_A.pdb:0.0442840000	(1r2f_A.pdb:0.1724740000	1uzr_A.pdb:0.1483070000):0.0987992000):0.4094290000	1mxr_A.pdb:0.7996170000):0.2158430000	((1jk0_A.pdb:0.3701960000	2uw2_A.pdb:0.1672690000):0.0459191000	1w68_A.pdb:0.0436360000):0.6869150000):0.2571080000	(((2uw1_A.pdb:0.0284970000	2uw1_B.pdb:0.0432950000):0.0784475000	1afr_A.pdb:0.0809690000):0.7126760000	1za0_A.pdb:0.8351620000):0.4693220000):0.1292350000	3ee4_A.pdb:0.9255070000):0.0884080000	((2inc_B.pdb:0.7758800000	(2inp_C.pdb:0.5882680000	1mty_B.pdb:1.5233260000):0.0957295000):0.3873990000	(1mty_D.pdb:1.1500300000	3dhg_A.pdb:0.7793120000):0.3698150000):0.7355770000):1.1130200000):0.0475944000	(((((1lb3_A.pdb:0.0487130000	2za7_A.pdb:0.2099250000):0.1989590000	1bg7_A.pdb:0.5303800000):0.1039770000	1r03_A.pdb:0.1464440000):0.3048820000	(1z6o_A.pdb:0.7848190000	1z6o_M.pdb:0.5469800000):0.1954240000):0.0823117000	(((1eum_A.pdb:0.3444120000	1krq_A.pdb:0.2108710000):0.2110180000	(3e6s_A.pdb:0.6397870000	2jd7_A.pdb:0.1080220000):0.0661504000):0.0948127000	1vlg_A.pdb:0.1596030000):0.2054160000):0.2937650000):0.2129550000	((((1bcf_A.pdb:0.0156760000	3e1q_A.pdb:0.0303970000):0.1344260000	2fkz_A.pdb:0.1277230000):0.1366560000	1jgc_A.pdb:0.2950620000):0.3234490000	1nfv_A.pdb:0.4447470000):0.2040690000):0.2305270000	2vzb_A.pdb:0.5726710000):0.3139130000):0.1212240000):0.0730671000):0.1048440000);
(1ji5_A.pdb:0.1865550000	(1jig_A.pdb:0.1809380000	(2chp_A.pdb:0.2986450000	((1qgh_A.pdb:0.1608520000	2ux1_A.pdb:0.3976770000):0.1387760000	((1ji4_A.pdb:0.3729070000	2fjc_A.pdb:0.3561110000):0.0596639000	(((((1dps_A.pdb:0.0508690000	1jts_A.pdb:0.0411610000):0.1811580000	1o9r_A.pdb:0.1955640000):0.2389650000	1uvh_A.pdb:0.5397290000):0.3251630000	(1tjo_A.pdb:0.0297800000	1tk6_A.pdb:0.0066120000):0.3927600000):0.1141590000	(((((2fzf_A.pdb:1.3604370000	((1lko_A.pdb:0.4297380000	1yuz_A.pdb:0.6812890000):0.2592740000	3qhb_A.pdb:0.6956770000):0.1605580000):0.1808920000	(1otk_A.pdb:1.6059350000	((((((((1oqu_A.pdb:0.1248260000	1r2f_A.pdb:0.1678200000):0.0651832000	1uzr_A.pdb:0.0723130000):0.5426400000	1mxr_A.pdb:0.5588510000):0.1995950000	((1jk0_A.pdb:0.3147460000	1w68_A.pdb:0.0901430000):0.0439349000	2uw2_A.pdb:0.1032530000):0.7213030000):0.2024910000	3ee4_A.pdb:0.9293540000):0.2554440000	((2inc_B.pdb:0.9129200000	(2inp_C.pdb:0.5565170000	1mty_B.pdb:1.6939240000):0.3387550000):0.3711830000	(1mty_D.pdb:0.8125650000	3dhg_A.pdb:0.8612380000):0.6477980000):0.7150250000):0.4003860000	((2uw1_A.pdb:0.0214000000	2uw1_B.pdb:0.0352580000):0.0445972000	1afr_A.pdb:0.0954350000):0.5994990000):0.1831920000	1za0_A.pdb:0.6066880000):0.5906020000):0.3909190000):0.2477010000	((((1lb3_A.pdb:0.0711070000	2za7_A.pdb:0.0799100000):0.1989800000	1bg7_A.pdb:0.3632370000):0.0565926000	1r03_A.pdb:0.1023450000):0.2841950000	((1z6o_A.pdb:0.6467170000	1z6o_M.pdb:0.3640200000):0.1810130000	((((1eum_A.pdb:0.2132100000	1krq_A.pdb:0.2019490000):0.1464010000	3e6s_A.pdb:0.4890470000):0.1831280000	2jd7_A.pdb:0.1444010000):0.0903957000	1vlg_A.pdb:0.0970120000):0.2434370000):0.0462799000):0.4210180000):0.0897315000	((((1bcf_A.pdb:0.0219700000	3e1q_A.pdb:0.0491610000):0.1856830000	2fkz_A.pdb:0.1180560000):0.0909946000	1jgc_A.pdb:0.2179660000):0.3572630000	1nfv_A.pdb:0.5192810000):0.0732773000):0.3478110000	2vzb_A.pdb:0.6789400000):0.1297140000):0.1854740000):0.1253520000):0.0730691000):0.0756688000):0.0389880000	1n1q_A.pdb:0.1529690000);
(1ji5_A.pdb:0.2194640000	1jig_A.pdb:0.1924580000	((1n1q_A.pdb:0.1834530000	(2chp_A.pdb:0.3908500000	((1ji4_A.pdb:0.4173910000	2fjc_A.pdb:0.4499890000):0.1198470000	(((((1dps_A.pdb:0.0284540000	1jts_A.pdb:0.0459970000):0.2479760000	1o9r_A.pdb:0.1625670000):0.2477770000	1uvh_A.pdb:0.6737380000):0.1719350000	(1tjo_A.pdb:0.0192890000	1tk6_A.pdb:0.0036740000):0.6460590000):0.2366510000	((((((2fzf_A.pdb:1.2727690000	((1lko_A.pdb:0.6092930000	1yuz_A.pdb:0.5363890000):0.5249480000	3qhb_A.pdb:0.6536760000):0.2223490000):0.1556450000	1otk_A.pdb:1.9848240000):0.1654390000	((((((((1oqu_A.pdb:0.1668800000	1r2f_A.pdb:0.1836980000):0.0212083000	1uzr_A.pdb:0.0949740000):0.4251310000	1mxr_A.pdb:0.6894980000):0.2950340000	((1jk0_A.pdb:0.3981450000	1w68_A.pdb:0.0864620000):0.0346356000	2uw2_A.pdb:0.1033600000):0.6335990000):0.4385410000	((2inc_B.pdb:0.6818680000	(2inp_C.pdb:0.5783070000	1mty_B.pdb:1.4661970000):0.1759640000):0.4593040000	(1mty_D.pdb:0.9625250000	3dhg_A.pdb:0.9065800000):0.6085710000):0.6639080000):0.1948100000	3ee4_A.pdb:0.6666390000):0.4339250000	((2uw1_A.pdb:0.0207560000	2uw1_B.pdb:0.0648120000):0.0713079000	1afr_A.pdb:0.1347720000):0.6944030000):0.1278090000	1za0_A.pdb:0.9839680000):0.8565770000):0.1675010000	(((((1lb3_A.pdb:0.0825620000	2za7_A.pdb:0.1490660000):0.1844960000	1bg7_A.pdb:0.4836310000):0.0419384000	1r03_A.pdb:0.1832390000):0.3234750000	(1z6o_A.pdb:0.7214960000	1z6o_M.pdb:0.4676440000):0.1455740000):0.2538550000	((((1eum_A.pdb:0.3703250000	1krq_A.pdb:0.2146750000):0.1364910000	3e6s_A.pdb:0.5888620000):0.1259720000	2jd7_A.pdb:0.1594130000):0.1168960000	1vlg_A.pdb:0.1761240000):0.1238200000):0.3749650000):0.1349610000	((((1bcf_A.pdb:0.0279430000	3e1q_A.pdb:0.0478520000):0.1613750000	2fkz_A.pdb:0.1271860000):0.1288360000	1jgc_A.pdb:0.2826800000):0.3639620000	1nfv_A.pdb:0.4695310000):0.1827660000):0.3004290000	2vzb_A.pdb:0.6969930000):0.2036190000):0.0841450000):0.1013180000):0.0499792000):0.0549320000	(1qgh_A.pdb:0.2056940000	2ux1_A.pdb:0.4145270000):0.2148000000):0.0756649000);
(1ji5_A.pdb:0.2669480000	1jig_A.pdb:0.1192070000	(1n1q_A.pdb:0.1848350000	(2chp_A.pdb:0.3075400000	((1qgh_A.pdb:0.2181020000	2ux1_A.pdb:0.2827060000):0.2855760000	((1ji4_A.pdb:0.5032580000	2fjc_A.pdb:0.2819310000):0.0474247000	(((((1dps_A.pdb:0.0565840000	1jts_A.pdb:0.0455840000):0.1432200000	1o9r_A.pdb:0.2754090000):0.2833880000	1uvh_A.pdb:0.5402000000):0.1773750000	(1tjo_A.pdb:0.0257300000	1tk6_A.pdb:0.0191800000):0.4780150000):0.1900030000	((2fzf_A.pdb:1.4097680000	2vzb_A.pdb:0.5454260000):0.1786780000	(((((((1bcf_A.pdb:0.0313470000	3e1q_A.pdb:0.0315270000):0.1589770000	2fkz_A.pdb:0.0760710000):0.1383000000	1jgc_A.pdb:0.2044160000):0.2983140000	1nfv_A.pdb:0.4670700000):0.2498200000	(((((1lb3_A.pdb:0.0814960000	2za7_A.pdb:0.1149060000):0.2420850000	1bg7_A.pdb:0.3465850000):0.0681482000	1r03_A.pdb:0.1296020000):0.2776750000	(1z6o_A.pdb:0.7519870000	1z6o_M.pdb:0.4397760000):0.1067030000):0.1817950000	((((1eum_A.pdb:0.2923940000	1krq_A.pdb:0.2434820000):0.0896031000	3e6s_A.pdb:0.5501490000):0.1774950000	2jd7_A.pdb:0.1831220000):0.0970799000	1vlg_A.pdb:0.1977360000):0.1784400000):0.3310450000):0.0727160000	((1lko_A.pdb:0.5305720000	1yuz_A.pdb:0.6724130000):0.2165950000	3qhb_A.pdb:0.7181730000):0.5259690000):0.2097510000	(1otk_A.pdb:2.4681110000	(((((((1oqu_A.pdb:0.1600540000	1uzr_A.pdb:0.0957880000):0.0423694000	1r2f_A.pdb:0.1163440000):0.4745500000	1mxr_A.pdb:0.7054790000):0.1342080000	(1jk0_A.pdb:0.3734480000	(2uw2_A.pdb:0.1688960000	1w68_A.pdb:0.0909980000):0.0698100000):0.6010890000):0.3658880000	3ee4_A.pdb:0.8311330000):0.1330730000	((2inc_B.pdb:0.4948880000	(2inp_C.pdb:0.4614790000	1mty_B.pdb:1.7595180000):0.3927460000):0.3165760000	(1mty_D.pdb:0.8747010000	3dhg_A.pdb:0.9109390000):0.4958260000):0.6772210000):0.1941260000	(((2uw1_A.pdb:0.0246410000	2uw1_B.pdb:0.0583570000):0.0812768000	1afr_A.pdb:0.1070640000):0.6924750000	1za0_A.pdb:0.9134040000):0.2615530000):0.3781060000):0.3546250000):0.1214630000):0.2299330000):0.2088450000):0.0963424000):0.0988673000):0.0428405000):0.1276020000);
(1ji5_A.pdb:0.1787900000	1jig_A.pdb:0.1724750000	((1n1q_A.pdb:0.1564600000	(2chp_A.pdb:0.2807200000	((1ji4_A.pdb:0.4489180000	2fjc_A.pdb:0.4022130000):0.1347870000	(((((1dps_A.pdb:0.0409060000	1jts_A.pdb:0.0634240000):0.2042410000	1o9r_A.pdb:0.2162090000):0.2703700000	1uvh_A.pdb:0.5912670000):0.1989170000	(1tjo_A.pdb:0.0382430000	1tk6_A.pdb:0.0109290000):0.4945300000):0.1795300000	((2fzf_A.pdb:1.7698160000	(((((((1bcf_A.pdb:0.0307860000	3e1q_A.pdb:0.0377640000):0.1523550000	2fkz_A.pdb:0.0785230000):0.1139670000	1jgc_A.pdb:0.2696900000):0.2625290000	1nfv_A.pdb:0.4885690000):0.3215850000	((((1lb3_A.pdb:0.0683110000	2za7_A.pdb:0.1382380000):0.2426940000	1bg7_A.pdb:0.4371110000):0.1052010000	1r03_A.pdb:0.1214220000):0.2011500000	((1z6o_A.pdb:0.7393380000	1z6o_M.pdb:0.4331640000):0.2355060000	(((1eum_A.pdb:0.3321520000	1krq_A.pdb:0.2162980000):0.1424900000	3e6s_A.pdb:0.5433580000):0.1037870000	(2jd7_A.pdb:0.1314180000	1vlg_A.pdb:0.2592700000):0.0688879000):0.2533030000):0.1308370000):0.3428000000):0.0778482000	((1lko_A.pdb:0.4732360000	1yuz_A.pdb:0.6350440000):0.3371540000	3qhb_A.pdb:0.6204090000):0.6312020000):0.2312000000	(1otk_A.pdb:2.0925490000	((((((1oqu_A.pdb:0.0777320000	(1r2f_A.pdb:0.1857790000	1uzr_A.pdb:0.1105510000):0.0605567000):0.4538770000	1mxr_A.pdb:0.6547890000):0.3601360000	((1jk0_A.pdb:0.3429050000	1w68_A.pdb:0.0708240000):0.0516180000	2uw2_A.pdb:0.1875070000):0.4246190000):0.2345750000	3ee4_A.pdb:1.1252870000):0.1654460000	((2inc_B.pdb:0.6242620000	(2inp_C.pdb:0.4551170000	1mty_B.pdb:1.3582890000):0.2297450000):0.4620830000	(1mty_D.pdb:0.8101640000	3dhg_A.pdb:0.7884220000):0.3297550000):0.4355960000):0.2395860000	(((2uw1_A.pdb:0.0115910000	1afr_A.pdb:0.2156840000):0.0203424000	2uw1_B.pdb:0.0505640000):0.7768590000	1za0_A.pdb:0.7896590000):0.1101960000):0.3996570000):0.5091230000):0.0000024546):0.1893260000	2vzb_A.pdb:0.5732390000):0.2273020000):0.0837774000):0.1025490000):0.0977818000):0.0561550000	(1qgh_A.pdb:0.1611790000	2ux1_A.pdb:0.3110810000):0.2931340000):0.0874308000);
(1ji5_A.pdb:0.1653720000	(1jig_A.pdb:0.1290580000	(1n1q_A.pdb:0.1246580000	2chp_A.pdb:0.3739520000):0.0696689000):0.0731267000	((1qgh_A.pdb:0.2028150000	2ux1_A.pdb:0.4411030000):0.2629450000	((1ji4_A.pdb:0.3811930000	2fjc_A.pdb:0.3958480000):0.1138400000	(((((1dps_A.pdb:0.0749530000	1jts_A.pdb:0.0310200000):0.1980410000	1o9r_A.pdb:0.2908900000):0.2427340000	1uvh_A.pdb:0.5712510000):0.1464700000	(1tjo_A.pdb:0.0357070000	1tk6_A.pdb:0.0318690000):0.6220850000):0.1201500000	((((2fzf_A.pdb:1.3542260000	(((1lko_A.pdb:0.6223540000	1yuz_A.pdb:0.6321630000):0.4235630000	3qhb_A.pdb:0.7775630000):0.4059310000	(1otk_A.pdb:2.1211440000	(((((((1oqu_A.pdb:0.1231250000	(1r2f_A.pdb:0.1424370000	1uzr_A.pdb:0.1060300000):0.0580537000):0.4167370000	1mxr_A.pdb:0.8289130000):0.2191570000	((1jk0_A.pdb:0.4032940000	2uw2_A.pdb:0.1499870000):0.0989769000	1w68_A.pdb:0.0241460000):0.6466760000):0.4699750000	3ee4_A.pdb:0.7461530000):0.2500260000	((2inc_B.pdb:0.6202980000	(2inp_C.pdb:0.5975730000	1mty_B.pdb:1.5908630000):0.3667820000):0.3898970000	(1mty_D.pdb:0.6568070000	3dhg_A.pdb:0.9584440000):0.3785450000):0.5880990000):0.1803730000	((2uw1_A.pdb:0.0141390000	2uw1_B.pdb:0.0347710000):0.0831703000	1afr_A.pdb:0.1251600000):0.5879520000):0.2238000000	1za0_A.pdb:0.8798150000):0.5375550000):0.3879900000):0.1781020000):0.1218920000	((((((1lb3_A.pdb:0.0371720000	2za7_A.pdb:0.0889130000):0.2810500000	1bg7_A.pdb:0.3723670000):0.1137130000	1r03_A.pdb:0.0690970000):0.2585690000	1z6o_A.pdb:0.8987540000):0.1055300000	1z6o_M.pdb:0.6266360000):0.1160030000	((((1eum_A.pdb:0.2794880000	1krq_A.pdb:0.3108380000):0.1346320000	3e6s_A.pdb:0.5570190000):0.1255970000	2jd7_A.pdb:0.1489320000):0.0838051000	1vlg_A.pdb:0.2009550000):0.1650460000):0.2573120000):0.1897640000	((((1bcf_A.pdb:0.0449790000	3e1q_A.pdb:0.0208480000):0.1345940000	2fkz_A.pdb:0.1114890000):0.0958530000	1jgc_A.pdb:0.3074050000):0.2496290000	1nfv_A.pdb:0.3807680000):0.3123350000):0.2857860000	2vzb_A.pdb:0.6635010000):0.2259860000):0.1688860000):0.1700990000):0.0473593000);
(1ji5_A.pdb:0.2718460000	(1jig_A.pdb:0.1801060000	1n1q_A.pdb:0.2045650000):0.0561978000	(2chp_A.pdb:0.2908250000	((1qgh_A.pdb:0.2136870000	2ux1_A.pdb:0.4220620000):0.2411290000	((1ji4_A.pdb:0.5089450000	2fjc_A.pdb:0.3441050000):0.1211630000	(((1dps_A.pdb:0.0866470000	1jts_A.pdb:0.0631300000):0.2753730000	1o9r_A.pdb:0.1909630000):0.4770560000	(1uvh_A.pdb:0.6248380000	((1tjo_A.pdb:0.0415520000	1tk6_A.pdb:0.0134310000):0.4453150000	((((((2fzf_A.pdb:1.2849990000	(1lko_A.pdb:0.6170610000	1yuz_A.pdb:0.6445820000):0.3362580000):0.1657690000	3qhb_A.pdb:0.9424230000):0.4086580000	(1otk_A.pdb:1.8260440000	((((((1oqu_A.pdb:0.1081310000	(1r2f_A.pdb:0.1835000000	1uzr_A.pdb:0.1436290000):0.0845178000):0.5394650000	1mxr_A.pdb:0.7167750000):0.1366010000	((1jk0_A.pdb:0.3691510000	2uw2_A.pdb:0.1034750000):0.0862809000	1w68_A.pdb:0.0471630000):0.7945010000):0.2204730000	((2inc_B.pdb:0.6282330000	(2inp_C.pdb:0.5683010000	1mty_B.pdb:1.5560380000):0.2348610000):0.4098620000	(1mty_D.pdb:1.2050780000	3dhg_A.pdb:0.6136680000):0.6797390000):0.5543790000):0.4435280000	3ee4_A.pdb:0.9647920000):0.0962393000	(((2uw1_A.pdb:0.0298130000	2uw1_B.pdb:0.0261160000):0.1030500000	1afr_A.pdb:0.0850830000):0.7580430000	1za0_A.pdb:1.2737240000):0.4057260000):0.3160500000):0.6086900000):0.1972600000	(((((1lb3_A.pdb:0.0159890000	2za7_A.pdb:0.1962470000):0.1988040000	(1bg7_A.pdb:0.3958310000	1r03_A.pdb:0.1739040000):0.0398755000):0.2236100000	(1z6o_A.pdb:0.8242450000	1z6o_M.pdb:0.3839250000):0.2413070000):0.1819700000	3e6s_A.pdb:0.6546790000):0.1742280000	(((1eum_A.pdb:0.3871730000	1krq_A.pdb:0.1774740000):0.2584250000	2jd7_A.pdb:0.1720260000):0.0937075000	1vlg_A.pdb:0.2029630000):0.0886260000):0.1745610000):0.3332150000	((((1bcf_A.pdb:0.0385370000	3e1q_A.pdb:0.0102640000):0.1593690000	2fkz_A.pdb:0.0837550000):0.1174400000	1jgc_A.pdb:0.2971170000):0.2553460000	1nfv_A.pdb:0.4980900000):0.2169130000):0.4022640000	2vzb_A.pdb:0.5034100000):0.1471240000):0.2312620000):0.1345720000):0.1682250000):0.0869589000):0.0701254000):0.0565540000);
(1ji5_A.pdb:0.2642240000	(1jig_A.pdb:0.1488170000	(1qgh_A.pdb:0.1976440000	2ux1_A.pdb:0.2969670000):0.2711250000):0.0099737700	(1n1q_A.pdb:0.2273330000	(2chp_A.pdb:0.2760890000	((1ji4_A.pdb:0.4378950000	2fjc_A.pdb:0.4653700000):0.0960660000	(((((1dps_A.pdb:0.0789670000	1jts_A.pdb:0.0383750000):0.2736580000	1o9r_A.pdb:0.2268430000):0.3567640000	(1tjo_A.pdb:0.0225610000	1tk6_A.pdb:0.0214520000):0.6850080000):0.0759280000	1uvh_A.pdb:0.8759080000):0.2662700000	(((((((2fzf_A.pdb:1.3484330000	1yuz_A.pdb:0.5037280000):0.1777610000	1lko_A.pdb:0.7484580000):0.2406720000	3qhb_A.pdb:0.8745010000):0.3522220000	(1otk_A.pdb:2.0017830000	(((((((1oqu_A.pdb:0.1675580000	1r2f_A.pdb:0.1686230000):0.0415021000	1uzr_A.pdb:0.0621320000):0.3870570000	1mxr_A.pdb:0.9124110000):0.2483980000	((1jk0_A.pdb:0.3703730000	2uw2_A.pdb:0.1489580000):0.0365314000	1w68_A.pdb:0.0355400000):0.6348920000):0.2496320000	3ee4_A.pdb:0.8824980000):0.2905110000	((2inc_B.pdb:0.8189330000	(2inp_C.pdb:0.4667260000	1mty_B.pdb:1.4935170000):0.3560460000):0.4316640000	(1mty_D.pdb:1.0163780000	3dhg_A.pdb:0.7716600000):0.6326560000):0.5694140000):0.1856660000	((2uw1_A.pdb:0.0023320000	(2uw1_B.pdb:0.0409170000	1afr_A.pdb:0.1638570000):0.0243673000):0.7956040000	1za0_A.pdb:0.8451030000):0.4336730000):0.1977010000):0.7565790000):0.1917900000	((((1lb3_A.pdb:0.0646940000	2za7_A.pdb:0.1583170000):0.1505680000	(1bg7_A.pdb:0.3659460000	1r03_A.pdb:0.1717300000):0.0733266000):0.1656160000	(((1eum_A.pdb:0.3043350000	1krq_A.pdb:0.2106330000):0.1585750000	(2jd7_A.pdb:0.1625820000	1vlg_A.pdb:0.2546340000):0.1168930000):0.1227200000	3e6s_A.pdb:0.4438240000):0.1231510000):0.0991479000	(1z6o_A.pdb:0.7879990000	1z6o_M.pdb:0.3748120000):0.2029690000):0.1622210000):0.2033170000	((((1bcf_A.pdb:0.0180830000	3e1q_A.pdb:0.0371830000):0.1735360000	2fkz_A.pdb:0.0803800000):0.0807039000	1jgc_A.pdb:0.2820240000):0.2958550000	1nfv_A.pdb:0.4514720000):0.2885580000):0.4608090000	2vzb_A.pdb:0.7168940000):0.1498380000):0.0589062000):0.0913821000):0.0618176000):0.0960732000);
(1ji5_A.pdb:0.2323830000	1jig_A.pdb:0.1761840000	((1n1q_A.pdb:0.1982300000	(2chp_A.pdb:0.4086130000	((1qgh_A.pdb:0.2018320000	2ux1_A.pdb:0.3442420000):0.2194810000	(1ji4_A.pdb:0.3942870000	2fjc_A.pdb:0.4004120000):0.1769970000):0.0959368000):0.0380753000):0.0297227000	(((((1dps_A.pdb:0.0528160000	1jts_A.pdb:0.0624970000):0.3025820000	1o9r_A.pdb:0.1503770000):0.2674780000	1uvh_A.pdb:0.5753980000):0.1264890000	(1tjo_A.pdb:0.0348670000	1tk6_A.pdb:0.0166440000):0.5934350000):0.2546830000	((((((2fzf_A.pdb:1.7340340000	1lko_A.pdb:0.4946770000):0.1702060000	1yuz_A.pdb:0.8565850000):0.3213480000	3qhb_A.pdb:0.6989830000):0.4876100000	(((((1bcf_A.pdb:0.0312260000	3e1q_A.pdb:0.0327680000):0.1709550000	2fkz_A.pdb:0.1363270000):0.1457420000	1jgc_A.pdb:0.2482310000):0.3718170000	1nfv_A.pdb:0.4473390000):0.2346080000	(((((1lb3_A.pdb:0.0579700000	2za7_A.pdb:0.1253870000):0.2772770000	(1bg7_A.pdb:0.4037510000	1r03_A.pdb:0.1614070000):0.0718217000):0.1478890000	3e6s_A.pdb:0.6240430000):0.1078200000	(1z6o_A.pdb:0.8485360000	1z6o_M.pdb:0.2888910000):0.3216830000):0.1053400000	((1eum_A.pdb:0.2827450000	1krq_A.pdb:0.2798470000):0.1546620000	(2jd7_A.pdb:0.3033920000	1vlg_A.pdb:0.1698740000):0.0695113000):0.1432790000):0.2576040000):0.3192330000):0.1355280000	(1otk_A.pdb:2.1855750000	((((((1oqu_A.pdb:0.0947420000	(1r2f_A.pdb:0.1290720000	1uzr_A.pdb:0.0977490000):0.0679851000):0.4232950000	1mxr_A.pdb:0.7664010000):0.1406270000	((1jk0_A.pdb:0.3928290000	2uw2_A.pdb:0.1544730000):0.0556555000	1w68_A.pdb:0.0707310000):0.6451300000):0.4324280000	3ee4_A.pdb:0.8233190000):0.2427820000	(((2uw1_A.pdb:0.0346060000	2uw1_B.pdb:0.0493750000):0.0973767000	1afr_A.pdb:0.1313810000):0.8028810000	1za0_A.pdb:1.0505860000):0.2004480000):0.3005160000	(((2inc_B.pdb:0.7325640000	2inp_C.pdb:0.6003510000):0.2230050000	1mty_B.pdb:1.3489920000):0.4289670000	(1mty_D.pdb:0.7361510000	3dhg_A.pdb:0.8971470000):0.4230930000):0.4723140000):0.2702810000):0.4562130000):0.1708980000	2vzb_A.pdb:0.5485950000):0.5076630000):0.1075140000):0.0321961000);
(1ji5_A.pdb:0.2398260000	(1jig_A.pdb:0.1095960000	1n1q_A.pdb:0.2060200000):0.0664690000	(((2chp_A.pdb:0.3542210000	(1ji4_A.pdb:0.5320460000	2fjc_A.pdb:0.4846120000):0.1629840000):0.0448380000	(((((1dps_A.pdb:0.0723840000	1jts_A.pdb:0.0119410000):0.1296550000	1o9r_A.pdb:0.3930280000):0.2971250000	1uvh_A.pdb:0.5499020000):0.3710990000	(1tjo_A.pdb:0.0311840000	1tk6_A.pdb:0.0063060000):0.6248840000):0.1844210000	((2fzf_A.pdb:1.7547100000	(((((1bcf_A.pdb:0.0332970000	3e1q_A.pdb:0.0373050000):0.0986235000	2fkz_A.pdb:0.1682760000):0.1181160000	1jgc_A.pdb:0.3409620000):0.3154840000	1nfv_A.pdb:0.4522300000):0.3376000000	((((1lko_A.pdb:0.4683630000	1yuz_A.pdb:0.7338150000):0.3460280000	3qhb_A.pdb:0.7120700000):0.4939580000	(1otk_A.pdb:2.2078010000	(((((((1oqu_A.pdb:0.1663660000	1r2f_A.pdb:0.1691630000):0.0761234000	1uzr_A.pdb:0.0236310000):0.6125080000	1mxr_A.pdb:0.7926200000):0.1649670000	(1jk0_A.pdb:0.3217620000	(2uw2_A.pdb:0.1985770000	1w68_A.pdb:0.0671880000):0.0769567000):0.5622380000):0.2662900000	(((2inc_B.pdb:0.7008130000	2inp_C.pdb:0.5901840000):0.4278340000	1mty_B.pdb:1.3209610000):0.4874960000	(1mty_D.pdb:0.9984500000	3dhg_A.pdb:0.9772020000):0.2552190000):0.6206750000):0.1360000000	3ee4_A.pdb:0.7658670000):0.3455250000	(((2uw1_A.pdb:0.0427470000	2uw1_B.pdb:0.0234990000):0.0689834000	1afr_A.pdb:0.1173830000):0.7776130000	1za0_A.pdb:1.0650910000):0.1406850000):0.5485600000):0.2730920000):0.2638480000	(((((1lb3_A.pdb:0.0628800000	2za7_A.pdb:0.1531410000):0.2208240000	1bg7_A.pdb:0.3202320000):0.0878829000	1r03_A.pdb:0.1277740000):0.3689100000	(1z6o_A.pdb:0.9156700000	1z6o_M.pdb:0.4794650000):0.1151840000):0.1286050000	((((1eum_A.pdb:0.2815580000	1krq_A.pdb:0.2245520000):0.0988622000	3e6s_A.pdb:0.4395330000):0.1105060000	2jd7_A.pdb:0.1260600000):0.1446930000	1vlg_A.pdb:0.1356730000):0.1185680000):0.4179350000):0.1116660000):0.2158300000):0.1021760000	2vzb_A.pdb:0.5747760000):0.2012900000):0.1423020000):0.0684430000	(1qgh_A.pdb:0.1793530000	2ux1_A.pdb:0.3466020000):0.2407360000):0.0813723000);
(1ji5_A.pdb:0.2240430000	1jig_A.pdb:0.1441920000	(1n1q_A.pdb:0.1953140000	((2chp_A.pdb:0.3166350000	(((((1dps_A.pdb:0.0601340000	1jts_A.pdb:0.0554530000):0.3230420000	1o9r_A.pdb:0.1437180000):0.3769820000	1uvh_A.pdb:0.6638450000):0.3182310000	(1tjo_A.pdb:0.0383390000	1tk6_A.pdb:0.0070920000):0.4961400000):0.2010780000	(((((2fzf_A.pdb:1.6438760000	(1lko_A.pdb:0.4598510000	1yuz_A.pdb:0.8119380000):0.3905740000):0.1325840000	3qhb_A.pdb:0.9014360000):0.2308060000	(1otk_A.pdb:2.4744770000	((((((((1oqu_A.pdb:0.0952860000	1uzr_A.pdb:0.1135940000):0.0647074000	1r2f_A.pdb:0.0946880000):0.5708290000	1mxr_A.pdb:0.7104200000):0.2205710000	((1jk0_A.pdb:0.3855370000	2uw2_A.pdb:0.1369130000):0.0595181000	1w68_A.pdb:0.0538680000):0.6033100000):0.1836360000	((2inc_B.pdb:0.7641370000	(2inp_C.pdb:0.6967380000	1mty_B.pdb:1.5173400000):0.4932180000):0.1832920000	(1mty_D.pdb:1.1781970000	3dhg_A.pdb:0.6977160000):0.3459750000):0.6883710000):0.2313510000	3ee4_A.pdb:0.9003950000):0.1933910000	((2uw1_A.pdb:0.0202410000	2uw1_B.pdb:0.0295140000):0.0599764000	1afr_A.pdb:0.1241200000):0.7491550000):0.2243860000	1za0_A.pdb:0.8585360000):0.5854440000):0.3502370000):0.2007000000	(((((1bcf_A.pdb:0.0323900000	3e1q_A.pdb:0.0269330000):0.1476020000	2fkz_A.pdb:0.1335620000):0.1763440000	1jgc_A.pdb:0.2540930000):0.3046090000	((((((1lb3_A.pdb:0.0711960000	2za7_A.pdb:0.1281980000):0.2264900000	1bg7_A.pdb:0.4007730000):0.0738811000	1r03_A.pdb:0.1646360000):0.0321471000	(1z6o_A.pdb:0.7874350000	1z6o_M.pdb:0.5304270000):0.3414780000):0.1705410000	3e6s_A.pdb:0.5862880000):0.1128560000	((1eum_A.pdb:0.3502640000	1krq_A.pdb:0.2467600000):0.1209300000	(2jd7_A.pdb:0.1915780000	1vlg_A.pdb:0.1996690000):0.1017210000):0.1101300000):0.4731070000):0.1827080000	1nfv_A.pdb:0.4909630000):0.2676480000):0.2622160000	2vzb_A.pdb:0.6041950000):0.2142930000):0.1441370000):0.0997512000	((1qgh_A.pdb:0.2057550000	2ux1_A.pdb:0.4018910000):0.2589450000	(1ji4_A.pdb:0.5129000000	2fjc_A.pdb:0.4354490000):0.1209130000):0.0829569000):0.0885251000):0.0767464000);
(1ji5_A.pdb:0.2497470000	(1jig_A.pdb:0.1178240000	((((1qgh_A.pdb:0.3143620000	2ux1_A.pdb:0.3498620000):0.1856750000	1ji4_A.pdb:0.4271060000):0.1547840000	2fjc_A.pdb:0.4208460000):0.0311191000	(((((1dps_A.pdb:0.0487860000	1jts_A.pdb:0.0401200000):0.2602660000	1o9r_A.pdb:0.1714230000):0.3767430000	(1tjo_A.pdb:0.0170610000	1tk6_A.pdb:0.0128380000):0.6483990000):0.0872441000	1uvh_A.pdb:0.6916070000):0.1623150000	(((((2fzf_A.pdb:1.3089420000	(1lko_A.pdb:0.6590210000	1yuz_A.pdb:0.7617030000):0.3298850000):0.3450970000	3qhb_A.pdb:0.6810680000):0.4887610000	(1otk_A.pdb:2.3143760000	((((((((1oqu_A.pdb:0.1618690000	1r2f_A.pdb:0.1826080000):0.0437940000	1uzr_A.pdb:0.0631510000):0.4826410000	1mxr_A.pdb:0.5617490000):0.3537680000	((1jk0_A.pdb:0.3507110000	2uw2_A.pdb:0.1216830000):0.0437834000	1w68_A.pdb:0.0371990000):0.5606000000):0.2965390000	((2inc_B.pdb:0.5031040000	(2inp_C.pdb:0.6936700000	1mty_B.pdb:1.3685970000):0.2971230000):0.5113340000	(1mty_D.pdb:1.1161170000	3dhg_A.pdb:0.8394460000):0.3200790000):0.4549350000):0.1673160000	3ee4_A.pdb:0.7710100000):0.3623600000	((2uw1_A.pdb:0.0200070000	2uw1_B.pdb:0.0336500000):0.0393573000	1afr_A.pdb:0.1851550000):0.8650210000):0.1980330000	1za0_A.pdb:0.9747450000):0.5082200000):0.4556230000):0.0841914000	(((((1bcf_A.pdb:0.0202500000	3e1q_A.pdb:0.0291000000):0.1579530000	2fkz_A.pdb:0.0952910000):0.0983128000	1jgc_A.pdb:0.2518070000):0.2693800000	(((((1lb3_A.pdb:0.0342390000	2za7_A.pdb:0.1612770000):0.2021340000	1bg7_A.pdb:0.4293200000):0.0670429000	1r03_A.pdb:0.1305760000):0.2292860000	(((1eum_A.pdb:0.3090140000	1krq_A.pdb:0.2235260000):0.1317500000	3e6s_A.pdb:0.5349460000):0.1231980000	(2jd7_A.pdb:0.2078160000	1vlg_A.pdb:0.2617070000):0.0678568000):0.2689150000):0.0406858000	(1z6o_A.pdb:0.7775080000	1z6o_M.pdb:0.4546590000):0.1571200000):0.4853020000):0.1633680000	1nfv_A.pdb:0.5758160000):0.3511570000):0.1093170000	2vzb_A.pdb:0.5772440000):0.2373440000):0.1458590000):0.1337050000):0.0728833000	(1n1q_A.pdb:0.1804620000	2chp_A.pdb:0.3504880000):0.0637817000);
(1ji5_A.pdb:0.1409180000	1jig_A.pdb:0.1460910000	((1n1q_A.pdb:0.1702890000	2chp_A.pdb:0.3266690000):0.0560738000	((((1qgh_A.pdb:0.3145900000	2ux1_A.pdb:0.2048080000):0.2999690000	1ji4_A.pdb:0.3467020000):0.0591206000	2fjc_A.pdb:0.3362510000):0.1235520000	(((((1dps_A.pdb:0.0720320000	1jts_A.pdb:0.0436520000):0.2083390000	1o9r_A.pdb:0.2331840000):0.2421240000	1uvh_A.pdb:0.6052140000):0.1624430000	(1tjo_A.pdb:0.0162890000	1tk6_A.pdb:0.0227630000):0.6147100000):0.1135540000	((((((2fzf_A.pdb:1.4840400000	(1lko_A.pdb:0.5075380000	1yuz_A.pdb:0.6060520000):0.2984380000):0.1063370000	3qhb_A.pdb:0.8884560000):0.2443820000	(1otk_A.pdb:2.5051400000	(((((((1oqu_A.pdb:0.1051700000	(1r2f_A.pdb:0.1132420000	1uzr_A.pdb:0.1458880000):0.0496581000):0.3592410000	1mxr_A.pdb:0.8346390000):0.3041500000	((1jk0_A.pdb:0.3386200000	2uw2_A.pdb:0.1377350000):0.0618098000	1w68_A.pdb:0.0578640000):0.7083090000):0.1367090000	(((2inc_B.pdb:0.5310620000	1mty_B.pdb:1.4996960000):0.1298330000	2inp_C.pdb:0.7651590000):0.2471450000	(1mty_D.pdb:0.9011990000	3dhg_A.pdb:0.7245430000):0.5692950000):0.6828520000):0.2062820000	3ee4_A.pdb:1.0215130000):0.4002840000	((2uw1_A.pdb:0.0202820000	2uw1_B.pdb:0.0476720000):0.0749417000	1afr_A.pdb:0.1042490000):0.9208880000):0.0610320000	1za0_A.pdb:0.9126510000):0.3448580000):0.3712810000):0.1493860000	(((((1lb3_A.pdb:0.0809280000	2za7_A.pdb:0.0948890000):0.1719790000	1bg7_A.pdb:0.4203310000):0.0645570000	1r03_A.pdb:0.1843210000):0.1977530000	(1z6o_A.pdb:0.8290880000	1z6o_M.pdb:0.3997030000):0.2574330000):0.0881402000	(((1eum_A.pdb:0.3818640000	1krq_A.pdb:0.2363010000):0.1254280000	3e6s_A.pdb:0.4433610000):0.1003660000	(2jd7_A.pdb:0.2086470000	1vlg_A.pdb:0.2702350000):0.0653511000):0.2418570000):0.1850980000):0.1315980000	((((1bcf_A.pdb:0.0209670000	3e1q_A.pdb:0.0278090000):0.2056920000	2fkz_A.pdb:0.0890930000):0.0689325000	1jgc_A.pdb:0.2766100000):0.3102130000	1nfv_A.pdb:0.4091730000):0.2509080000):0.4650890000	2vzb_A.pdb:0.6702560000):0.1805660000):0.0505421000):0.0833139000):0.0633294000);
(1ji5_A.pdb:0.2019430000	1jig_A.pdb:0.1639840000	((1n1q_A.pdb:0.1989380000	2chp_A.pdb:0.3505210000):0.0491936000	((1qgh_A.pdb:0.1691990000	2ux1_A.pdb:0.2787480000):0.2161480000	((1ji4_A.pdb:0.3708860000	2fjc_A.pdb:0.4097950000):0.0517154000	(((((1dps_A.pdb:0.0470260000	1jts_A.pdb:0.0291380000):0.2127010000	1o9r_A.pdb:0.2449170000):0.2697530000	1uvh_A.pdb:0.4269460000):0.2483910000	(1tjo_A.pdb:0.0254310000	1tk6_A.pdb:0.0153390000):0.4065550000):0.1321940000	(((((2fzf_A.pdb:1.3099160000	(1lko_A.pdb:0.5954850000	1yuz_A.pdb:0.7502150000):0.2212960000):0.2587310000	3qhb_A.pdb:0.6423310000):0.4202960000	(((((1bcf_A.pdb:0.0052440000	3e1q_A.pdb:0.0243090000):0.1230030000	2fkz_A.pdb:0.2067270000):0.1723860000	1jgc_A.pdb:0.2949900000):0.3822470000	1nfv_A.pdb:0.3682530000):0.2621530000	((((((1lb3_A.pdb:0.0758210000	2za7_A.pdb:0.1422590000):0.1855650000	1bg7_A.pdb:0.5131220000):0.0385347000	1r03_A.pdb:0.1205010000):0.1983280000	3e6s_A.pdb:0.6818140000):0.1869310000	(1z6o_A.pdb:0.8885270000	1z6o_M.pdb:0.4546050000):0.2174860000):0.0863476000	((1eum_A.pdb:0.3421540000	1krq_A.pdb:0.2327660000):0.1990040000	(2jd7_A.pdb:0.1793680000	1vlg_A.pdb:0.2220000000):0.0739895000):0.1447080000):0.3876870000):0.0555571000):0.2327380000	(1otk_A.pdb:2.1804050000	((((((((1oqu_A.pdb:0.1625550000	1r2f_A.pdb:0.1750590000):0.0573894000	1uzr_A.pdb:0.0577800000):0.5542150000	1mxr_A.pdb:0.5876710000):0.2643460000	((1jk0_A.pdb:0.3359120000	2uw2_A.pdb:0.2053170000):0.0367068000	1w68_A.pdb:0.0579930000):0.4320220000):0.4171470000	3ee4_A.pdb:0.8040670000):0.1785760000	((2inc_B.pdb:0.5783580000	(2inp_C.pdb:0.6108040000	1mty_B.pdb:1.6676100000):0.3468900000):0.3287390000	(1mty_D.pdb:1.1932590000	3dhg_A.pdb:0.7442860000):0.2930110000):0.5451610000):0.2919850000	((2uw1_A.pdb:0.0357500000	2uw1_B.pdb:0.0337160000):0.0443733000	1afr_A.pdb:0.1472010000):0.8852780000):0.2170130000	1za0_A.pdb:0.5401910000):0.6460940000):0.2643840000):0.1660590000	2vzb_A.pdb:0.5997180000):0.2042830000):0.1500190000):0.1030040000):0.0958359000):0.0399474000);
(1ji5_A.pdb:0.1937710000	(1jig_A.pdb:0.1530010000	(((1qgh_A.pdb:0.2758830000	2ux1_A.pdb:0.3786470000):0.0844942000	(1ji4_A.pdb:0.3322940000	2fjc_A.pdb:0.4104400000):0.1093810000):0.1510290000	((((1dps_A.pdb:0.0448760000	1jts_A.pdb:0.0341270000):0.3179160000	1o9r_A.pdb:0.2069930000):0.2396540000	1uvh_A.pdb:0.6563140000):0.1903780000	((1tjo_A.pdb:0.0361180000	1tk6_A.pdb:0.0092090000):0.3949120000	(((((2fzf_A.pdb:1.5801330000	((1lko_A.pdb:0.6122650000	1yuz_A.pdb:0.5934750000):0.2394410000	3qhb_A.pdb:0.9227320000):0.1539670000):0.3221970000	((((((1lb3_A.pdb:0.0512050000	2za7_A.pdb:0.1264870000):0.1885010000	1bg7_A.pdb:0.4466670000):0.0597761000	1r03_A.pdb:0.1383360000):0.1369090000	(1z6o_A.pdb:1.0834070000	1z6o_M.pdb:0.4461600000):0.3102550000):0.1938330000	3e6s_A.pdb:0.5842450000):0.1038530000	((1eum_A.pdb:0.3826420000	1krq_A.pdb:0.2177670000):0.1712440000	(2jd7_A.pdb:0.1444620000	1vlg_A.pdb:0.2648690000):0.1103430000):0.1035730000):0.3410080000):0.1732820000	1otk_A.pdb:2.8122610000):0.0706550000	((((1bcf_A.pdb:0.0145700000	3e1q_A.pdb:0.0350030000):0.1648460000	2fkz_A.pdb:0.1248200000):0.0885623000	1jgc_A.pdb:0.3164550000):0.3695330000	1nfv_A.pdb:0.4168410000):0.2768490000):0.2642060000	(2vzb_A.pdb:0.4688810000	((((((1oqu_A.pdb:0.1304370000	1uzr_A.pdb:0.0976210000):0.0779115000	1r2f_A.pdb:0.1216880000):0.3841080000	1mxr_A.pdb:0.7085080000):0.2441850000	(3ee4_A.pdb:1.0389850000	((1jk0_A.pdb:0.4357070000	1w68_A.pdb:0.0477240000):0.0495021000	2uw2_A.pdb:0.1970290000):0.5957050000):0.1429770000):0.3853860000	((2inc_B.pdb:0.6493910000	(2inp_C.pdb:0.7088530000	1mty_B.pdb:1.5675260000):0.2269280000):0.2646210000	(1mty_D.pdb:1.2972430000	3dhg_A.pdb:0.6599860000):0.4510170000):0.9497710000):0.1941030000	(((2uw1_A.pdb:0.0309870000	2uw1_B.pdb:0.0494650000):0.0943144000	1afr_A.pdb:0.0943900000):0.8473290000	1za0_A.pdb:0.8545330000):0.1529220000):0.9015010000):0.1490510000):0.3441420000):0.2398700000):0.2185690000):0.0839602000):0.0504732000	(1n1q_A.pdb:0.1421570000	2chp_A.pdb:0.3988230000):0.1093560000);
(1ji5_A.pdb:0.2308420000	1jig_A.pdb:0.1146490000	(1n1q_A.pdb:0.1168310000	(2chp_A.pdb:0.2444880000	((((1qgh_A.pdb:0.2025260000	2ux1_A.pdb:0.3540490000):0.1469500000	1ji4_A.pdb:0.3356560000):0.1680380000	2fjc_A.pdb:0.4703780000):0.0754993000	((((1dps_A.pdb:0.0647810000	1jts_A.pdb:0.0472710000):0.1755980000	1o9r_A.pdb:0.2148950000):0.2842880000	1uvh_A.pdb:0.5633160000):0.1724660000	((1tjo_A.pdb:0.0232900000	1tk6_A.pdb:0.0261450000):0.4068480000	(((2fzf_A.pdb:1.6797640000	((((((1bcf_A.pdb:0.0255620000	3e1q_A.pdb:0.0236950000):0.1451570000	2fkz_A.pdb:0.1467950000):0.1318250000	1jgc_A.pdb:0.2380260000):0.3761910000	1nfv_A.pdb:0.5177090000):0.3075660000	((((1lb3_A.pdb:0.0385990000	2za7_A.pdb:0.1533760000):0.1439910000	(1bg7_A.pdb:0.5039680000	1r03_A.pdb:0.1653610000):0.0849757000):0.2722870000	(1z6o_A.pdb:0.9370860000	1z6o_M.pdb:0.4444400000):0.0717321000):0.1005830000	((((1eum_A.pdb:0.2863730000	1krq_A.pdb:0.2245220000):0.1422820000	3e6s_A.pdb:0.5487880000):0.0770846000	2jd7_A.pdb:0.2083710000):0.1682520000	1vlg_A.pdb:0.2524240000):0.1411500000):0.3597090000):0.0841171000	((1lko_A.pdb:0.5786610000	1yuz_A.pdb:0.8388820000):0.3061730000	3qhb_A.pdb:0.6021890000):0.6197940000):0.1831050000):0.1187980000	(1otk_A.pdb:2.0829600000	((((((((1oqu_A.pdb:0.1625530000	1uzr_A.pdb:0.0698050000):0.0793983000	1r2f_A.pdb:0.0936860000):0.4021170000	1mxr_A.pdb:0.6532290000):0.3773590000	((1jk0_A.pdb:0.3268510000	1w68_A.pdb:0.0468260000):0.0435022000	2uw2_A.pdb:0.1565820000):0.6705770000):0.1421310000	((2inc_B.pdb:0.7234480000	(2inp_C.pdb:0.4885180000	1mty_B.pdb:1.5200580000):0.3369500000):0.3853490000	(1mty_D.pdb:1.1408280000	3dhg_A.pdb:0.7840550000):0.4928470000):0.7913200000):0.3002080000	3ee4_A.pdb:0.7155170000):0.4612790000	((2uw1_A.pdb:0.0212860000	2uw1_B.pdb:0.0624310000):0.0993273000	1afr_A.pdb:0.0903040000):0.8000480000):0.1280910000	1za0_A.pdb:0.9131080000):0.3508500000):0.4710120000):0.1723310000	2vzb_A.pdb:0.5478810000):0.3520550000):0.2392100000):0.1947580000):0.0782249000):0.0620983000):0.1507100000);
(1ji5_A.pdb:0.1842990000	1jig_A.pdb:0.1515450000	(1n1q_A.pdb:0.1756900000	(2chp_A.pdb:0.2591080000	(((1qgh_A.pdb:0.2214060000	2ux1_A.pdb:0.3612800000):0.2653480000	(((((1dps_A.pdb:0.0635190000	1jts_A.pdb:0.0405070000):0.2063860000	1o9r_A.pdb:0.2753740000):0.2161470000	1uvh_A.pdb:0.5311770000):0.2019790000	(1tjo_A.pdb:0.0329310000	1tk6_A.pdb:0.0182920000):0.6481260000):0.1504830000	((((2fzf_A.pdb:1.5798260000	((1lko_A.pdb:0.4704620000	1yuz_A.pdb:0.7188170000):0.3673700000	3qhb_A.pdb:0.6723920000):0.1895090000):0.3588410000	(1otk_A.pdb:2.0533530000	(((((((1oqu_A.pdb:0.1274460000	1r2f_A.pdb:0.1455190000):0.0292397000	1uzr_A.pdb:0.0877230000):0.4581380000	1mxr_A.pdb:0.6771140000):0.2338080000	(((1jk0_A.pdb:0.3600740000	2uw2_A.pdb:0.1779150000):0.0356325000	1w68_A.pdb:0.0691080000):0.4401710000	((2inc_B.pdb:0.8622550000	2inp_C.pdb:0.6500620000):0.3001980000	(1mty_B.pdb:1.6288700000	(1mty_D.pdb:0.7755140000	3dhg_A.pdb:0.8147700000):0.3660750000):0.1674720000):0.9993840000):0.3001930000):0.2682090000	3ee4_A.pdb:0.6898750000):0.5556300000	((2uw1_A.pdb:0.0271590000	2uw1_B.pdb:0.0390560000):0.0672774000	1afr_A.pdb:0.0696100000):0.6829670000):0.1543310000	1za0_A.pdb:0.9227820000):0.8280930000):0.1296490000):0.1110790000	(((((1bcf_A.pdb:0.0361770000	3e1q_A.pdb:0.0390930000):0.1538150000	2fkz_A.pdb:0.1136890000):0.1419620000	1jgc_A.pdb:0.1948390000):0.2846880000	((((((1lb3_A.pdb:0.0708840000	2za7_A.pdb:0.1024990000):0.2345020000	1bg7_A.pdb:0.3909470000):0.0362723000	1r03_A.pdb:0.1623970000):0.1440370000	(1z6o_A.pdb:0.7688260000	1z6o_M.pdb:0.5544000000):0.2192630000):0.2069550000	3e6s_A.pdb:0.4768380000):0.1217280000	((1eum_A.pdb:0.3407230000	1krq_A.pdb:0.1787990000):0.1864580000	(2jd7_A.pdb:0.2077760000	1vlg_A.pdb:0.1802840000):0.0756099000):0.1109260000):0.4197840000):0.1650550000	1nfv_A.pdb:0.3936850000):0.2015430000):0.3289740000	2vzb_A.pdb:0.6989030000):0.1427740000):0.1267750000):0.0355832000	(1ji4_A.pdb:0.4558220000	2fjc_A.pdb:0.4320500000):0.1841090000):0.0771177000):0.0627689000):0.0659561000);
(1ji5_A.pdb:0.2102280000	(1jig_A.pdb:0.1316000000	((1qgh_A.pdb:0.2396180000	2ux1_A.pdb:0.3437880000):0.2300900000	((1ji4_A.pdb:0.4824680000	2fjc_A.pdb:0.3840740000):0.1789590000	(((((1dps_A.pdb:0.0938210000	1jts_A.pdb:0.0227940000):0.1473570000	1o9r_A.pdb:0.2764700000):0.3109730000	1uvh_A.pdb:0.5271300000):0.2671500000	(1tjo_A.pdb:0.0421520000	1tk6_A.pdb:0.0116720000):0.5974800000):0.1827380000	((((2fzf_A.pdb:1.6336840000	(((((1lb3_A.pdb:0.0850430000	2za7_A.pdb:0.0946630000):0.2295940000	1bg7_A.pdb:0.3969960000):0.0531340000	1r03_A.pdb:0.1433660000):0.3369060000	(1z6o_A.pdb:0.9011610000	1z6o_M.pdb:0.4125370000):0.2359890000):0.1061440000	((((1eum_A.pdb:0.4167920000	1krq_A.pdb:0.2423800000):0.0932286000	3e6s_A.pdb:0.4934340000):0.1304060000	2jd7_A.pdb:0.2194610000):0.1270940000	1vlg_A.pdb:0.1624820000):0.1668180000):0.2017580000):0.1958040000	(((1lko_A.pdb:0.5826190000	1yuz_A.pdb:0.6211310000):0.1872980000	3qhb_A.pdb:0.8383440000):0.2802510000	(1otk_A.pdb:2.5105640000	(((((((1oqu_A.pdb:0.1726590000	1r2f_A.pdb:0.1374780000):0.0668626000	1uzr_A.pdb:0.0721740000):0.4461490000	1mxr_A.pdb:0.6715030000):0.4352530000	((1jk0_A.pdb:0.3704210000	2uw2_A.pdb:0.1416970000):0.0643413000	1w68_A.pdb:0.0273200000):0.7053420000):0.4628840000	3ee4_A.pdb:0.9352630000):0.4545330000	(((2uw1_A.pdb:0.0362560000	2uw1_B.pdb:0.0377500000):0.0847435000	1afr_A.pdb:0.0771640000):0.8380120000	1za0_A.pdb:1.0608230000):0.1592040000):0.1431440000	(((2inc_B.pdb:0.5349360000	1mty_B.pdb:1.7406400000):0.2031680000	2inp_C.pdb:0.5917400000):0.6830280000	(1mty_D.pdb:0.9955030000	3dhg_A.pdb:1.0544920000):0.4699600000):0.5376980000):0.5154800000):0.2196030000):0.3672040000):0.1571700000	((((1bcf_A.pdb:0.0290780000	3e1q_A.pdb:0.0334020000):0.1015340000	2fkz_A.pdb:0.1461380000):0.1336030000	1jgc_A.pdb:0.2829630000):0.2987590000	1nfv_A.pdb:0.5622690000):0.1094410000):0.1489890000	2vzb_A.pdb:0.7969350000):0.2027820000):0.0928450000):0.0554901000):0.1144560000):0.0352355000	(1n1q_A.pdb:0.1233750000	2chp_A.pdb:0.3702280000):0.0883606000);
(1ji5_A.pdb:0.1890520000	1jig_A.pdb:0.1517430000	((1n1q_A.pdb:0.1700200000	2chp_A.pdb:0.3233870000):0.0795675000	((1qgh_A.pdb:0.1568850000	2ux1_A.pdb:0.3630520000):0.2206680000	((1ji4_A.pdb:0.3455820000	2fjc_A.pdb:0.3225780000):0.1086640000	(((((1dps_A.pdb:0.0627060000	1jts_A.pdb:0.0585560000):0.1657820000	1o9r_A.pdb:0.2581330000):0.3238170000	1uvh_A.pdb:0.5643950000):0.2751120000	(1tjo_A.pdb:0.0029120000	1tk6_A.pdb:0.0271730000):0.6264770000):0.1564160000	(((((2fzf_A.pdb:1.4957050000	(1lko_A.pdb:0.3845460000	1yuz_A.pdb:1.1472990000):0.2584620000):0.2997780000	3qhb_A.pdb:0.6767340000):0.4987790000	(1otk_A.pdb:2.3742350000	(((((((1oqu_A.pdb:0.1710000000	1r2f_A.pdb:0.1181020000):0.0823701000	1uzr_A.pdb:0.0765820000):0.4144590000	1mxr_A.pdb:0.7255310000):0.2339730000	((1jk0_A.pdb:0.4536760000	2uw2_A.pdb:0.1534100000):0.0549318000	1w68_A.pdb:0.0624070000):0.7138290000):0.5143990000	(((2uw1_A.pdb:0.0350660000	2uw1_B.pdb:0.0572010000):0.0879022000	1afr_A.pdb:0.1134910000):0.4526190000	1za0_A.pdb:1.2642850000):0.4559570000):0.0754169000	3ee4_A.pdb:1.0735010000):0.1488520000	((2inc_B.pdb:0.6399650000	(2inp_C.pdb:0.6304680000	1mty_B.pdb:1.6231090000):0.1827410000):0.3562310000	(1mty_D.pdb:0.9121360000	3dhg_A.pdb:0.8185400000):0.5135160000):0.6046800000):0.5995400000):0.4087710000):0.1878030000	(((((1bcf_A.pdb:0.0316740000	3e1q_A.pdb:0.0136570000):0.1674880000	2fkz_A.pdb:0.1149750000):0.1638360000	1jgc_A.pdb:0.2524630000):0.3371620000	1nfv_A.pdb:0.5090520000):0.2365300000	(((((1lb3_A.pdb:0.0588390000	2za7_A.pdb:0.1353560000):0.1707630000	(1bg7_A.pdb:0.4899930000	1r03_A.pdb:0.1015160000):0.0771340000):0.1605770000	3e6s_A.pdb:0.7409420000):0.1343740000	(1z6o_A.pdb:1.0114150000	1z6o_M.pdb:0.3579360000):0.2513650000):0.1460630000	((1eum_A.pdb:0.3110460000	1krq_A.pdb:0.3060160000):0.2332620000	(2jd7_A.pdb:0.2320080000	1vlg_A.pdb:0.2243640000):0.0663692000):0.2380090000):0.3516240000):0.1884030000):0.2057490000	2vzb_A.pdb:0.5594030000):0.2070100000):0.1231180000):0.1293990000):0.0795009000):0.0864797000);
(1ji5_A.pdb:0.2960590000	1jig_A.pdb:0.1353970000	(1n1q_A.pdb:0.2141480000	((2chp_A.pdb:0.3536770000	(1qgh_A.pdb:0.2173180000	2ux1_A.pdb:0.4382200000):0.2836960000):0.0647078000	((1ji4_A.pdb:0.5190680000	2fjc_A.pdb:0.3656040000):0.0809845000	((((1dps_A.pdb:0.1017060000	1jts_A.pdb:0.0517340000):0.1557320000	1o9r_A.pdb:0.2422520000):0.4043740000	1uvh_A.pdb:0.5749080000):0.3061020000	((1tjo_A.pdb:0.0262530000	1tk6_A.pdb:0.0190530000):0.5851440000	(((((((2fzf_A.pdb:1.7108900000	(1lko_A.pdb:0.5386760000	1yuz_A.pdb:0.9509100000):0.4034990000):0.1986930000	3qhb_A.pdb:0.8803940000):0.2222790000	1otk_A.pdb:2.3283980000):0.0855868000	((((((((1oqu_A.pdb:0.1508840000	1r2f_A.pdb:0.1460010000):0.0438744000	1uzr_A.pdb:0.0470070000):0.4361450000	1mxr_A.pdb:0.8873460000):0.3282670000	(1jk0_A.pdb:0.2947380000	(2uw2_A.pdb:0.1957580000	1w68_A.pdb:0.0752370000):0.0845714000):0.6035830000):0.2759400000	3ee4_A.pdb:0.6805410000):0.2858830000	((2inc_B.pdb:0.4797980000	(2inp_C.pdb:0.5083480000	1mty_B.pdb:1.8077440000):0.2178770000):0.6008180000	(1mty_D.pdb:0.9883900000	3dhg_A.pdb:0.8734880000):0.4157810000):0.7769910000):0.3913100000	((2uw1_A.pdb:0.0215400000	2uw1_B.pdb:0.0414370000):0.0726647000	1afr_A.pdb:0.1625280000):0.6869040000):0.2204860000	1za0_A.pdb:1.0123850000):0.8518920000):0.2312430000	(((((1lb3_A.pdb:0.0940750000	2za7_A.pdb:0.1349470000):0.2235960000	1bg7_A.pdb:0.5428450000):0.0573216000	1r03_A.pdb:0.1530110000):0.1362290000	(1z6o_A.pdb:0.8179270000	1z6o_M.pdb:0.5311040000):0.3092080000):0.1177920000	((((1eum_A.pdb:0.2911850000	1krq_A.pdb:0.2317780000):0.2772410000	1vlg_A.pdb:0.2546230000):0.0830937000	2jd7_A.pdb:0.2156530000):0.1951100000	3e6s_A.pdb:0.5550330000):0.1813880000):0.4646060000):0.1878710000	((((1bcf_A.pdb:0.0391270000	3e1q_A.pdb:0.0325150000):0.0964938000	2fkz_A.pdb:0.1072440000):0.1065090000	1jgc_A.pdb:0.4081400000):0.3190500000	1nfv_A.pdb:0.5405540000):0.1704300000):0.3336650000	2vzb_A.pdb:0.6042910000):0.1419920000):0.1704960000):0.1653000000):0.0857771000):0.0950438000):0.0653452000);
(1ji5_A.pdb:0.2307960000	1jig_A.pdb:0.1580650000	((1n1q_A.pdb:0.1683120000	(2chp_A.pdb:0.3427600000	((1ji4_A.pdb:0.3924790000	2fjc_A.pdb:0.3810920000):0.1028640000	((((1dps_A.pdb:0.0842510000	1jts_A.pdb:0.0492090000):0.2458540000	1o9r_A.pdb:0.2574430000):0.2650930000	1uvh_A.pdb:0.6656280000):0.2919050000	((1tjo_A.pdb:0.0298600000	1tk6_A.pdb:0.0248110000):0.5577150000	((((((2fzf_A.pdb:1.1620620000	(1lko_A.pdb:0.7180540000	1yuz_A.pdb:0.7135930000):0.2580710000):0.2395490000	3qhb_A.pdb:0.7979220000):0.1953300000	(1otk_A.pdb:2.0708770000	(((((((1oqu_A.pdb:0.1470060000	1r2f_A.pdb:0.1353160000):0.0403054000	1uzr_A.pdb:0.0841360000):0.4720210000	1mxr_A.pdb:0.7244790000):0.3108610000	((1jk0_A.pdb:0.3258800000	2uw2_A.pdb:0.1347590000):0.0470987000	1w68_A.pdb:0.0396810000):0.5585790000):0.3303140000	3ee4_A.pdb:0.8851790000):0.1932440000	((2inc_B.pdb:0.6380930000	(2inp_C.pdb:0.6946510000	1mty_B.pdb:1.5435100000):0.2794230000):0.3509770000	(1mty_D.pdb:1.0155580000	3dhg_A.pdb:0.7284430000):0.2479930000):0.5863630000):0.1214770000	(((2uw1_A.pdb:0.0226410000	2uw1_B.pdb:0.0372770000):0.0830373000	1afr_A.pdb:0.1192300000):0.6900820000	1za0_A.pdb:0.8589900000):0.2678510000):0.6236370000):0.3183490000):0.1972100000	(((((1lb3_A.pdb:0.0693980000	2za7_A.pdb:0.1035910000):0.2296020000	1bg7_A.pdb:0.4428370000):0.0751968000	1r03_A.pdb:0.1822710000):0.1972570000	(((1eum_A.pdb:0.3056550000	1krq_A.pdb:0.1915400000):0.1515260000	(2jd7_A.pdb:0.2108240000	1vlg_A.pdb:0.2450280000):0.1113120000):0.1416960000	3e6s_A.pdb:0.3909950000):0.2541950000):0.0789624000	(1z6o_A.pdb:0.8874550000	1z6o_M.pdb:0.5079180000):0.1150070000):0.2871650000):0.1835260000	((((1bcf_A.pdb:0.0105650000	3e1q_A.pdb:0.0308450000):0.1213410000	2fkz_A.pdb:0.1060610000):0.1126090000	1jgc_A.pdb:0.3370840000):0.2255750000	1nfv_A.pdb:0.6375790000):0.3442480000):0.3094520000	2vzb_A.pdb:0.4407700000):0.1418880000):0.2333200000):0.1799800000):0.1159890000):0.0516447000):0.0448540000	(1qgh_A.pdb:0.2029270000	2ux1_A.pdb:0.4349930000):0.3006930000):0.0409361000);
(1ji5_A.pdb:0.2140910000	1jig_A.pdb:0.1525770000	(1n1q_A.pdb:0.1522750000	(2chp_A.pdb:0.3233270000	((1qgh_A.pdb:0.2165770000	2ux1_A.pdb:0.3903430000):0.2536880000	((1ji4_A.pdb:0.4667050000	2fjc_A.pdb:0.3397830000):0.0647009000	((((1dps_A.pdb:0.0781110000	1jts_A.pdb:0.0595870000):0.2299290000	1o9r_A.pdb:0.2565560000):0.2711900000	1uvh_A.pdb:0.6499760000):0.1722060000	((1tjo_A.pdb:0.0140150000	1tk6_A.pdb:0.0382800000):0.4479210000	((2fzf_A.pdb:1.3577900000	(((((((1bcf_A.pdb:0.0262220000	3e1q_A.pdb:0.0388750000):0.1760400000	2fkz_A.pdb:0.0540530000):0.1555630000	1jgc_A.pdb:0.2686020000):0.1831360000	1nfv_A.pdb:0.5776740000):0.2244180000	(((((1lb3_A.pdb:0.0664660000	2za7_A.pdb:0.1062180000):0.2124550000	1bg7_A.pdb:0.4558410000):0.0992968000	1r03_A.pdb:0.1167460000):0.2966610000	(1z6o_A.pdb:0.8807750000	1z6o_M.pdb:0.2805190000):0.1633190000):0.0208416000	((((1eum_A.pdb:0.2519910000	1krq_A.pdb:0.2233850000):0.1136410000	3e6s_A.pdb:0.5298950000):0.1296880000	2jd7_A.pdb:0.2083220000):0.0856355000	1vlg_A.pdb:0.2299630000):0.1875640000):0.3079620000):0.1937010000	(1lko_A.pdb:0.6199650000	(1yuz_A.pdb:0.6914990000	3qhb_A.pdb:0.5381600000):0.1710520000):0.3770510000):0.1819390000	(1otk_A.pdb:2.3722440000	(((((((1oqu_A.pdb:0.1596040000	1r2f_A.pdb:0.1808930000):0.0585488000	1uzr_A.pdb:0.0504560000):0.3286460000	1mxr_A.pdb:0.7293860000):0.2671580000	((1jk0_A.pdb:0.2959630000	2uw2_A.pdb:0.2038700000):0.0247207000	1w68_A.pdb:0.0731350000):0.7114810000):0.3868390000	3ee4_A.pdb:0.8525900000):0.3382270000	((2inc_B.pdb:0.7307960000	(2inp_C.pdb:0.5991650000	1mty_B.pdb:1.5358610000):0.2794270000):0.4921360000	(1mty_D.pdb:0.6152080000	3dhg_A.pdb:1.0250990000):0.4936530000):0.5649730000):0.1816200000	(((2uw1_A.pdb:0.0280860000	1afr_A.pdb:0.1789140000):0.0203048000	2uw1_B.pdb:0.0259050000):0.6449960000	1za0_A.pdb:0.8993030000):0.1851990000):0.3959590000):0.3842780000):0.0122191000):0.1864730000	2vzb_A.pdb:0.7217170000):0.3346880000):0.1559010000):0.1701580000):0.1049070000):0.0719910000):0.0740878000):0.0888010000);
(1ji5_A.pdb:0.1958530000	(1jig_A.pdb:0.1264600000	1n1q_A.pdb:0.2144270000):0.0487241000	(2chp_A.pdb:0.2949410000	((1qgh_A.pdb:0.1731550000	2ux1_A.pdb:0.3376550000):0.1946000000	((1ji4_A.pdb:0.2782780000	2fjc_A.pdb:0.4357820000):0.1307110000	((((1dps_A.pdb:0.0433350000	1jts_A.pdb:0.0297030000):0.1707160000	1o9r_A.pdb:0.2810630000):0.1291330000	1uvh_A.pdb:0.4939020000):0.3540990000	((1tjo_A.pdb:0.0331840000	1tk6_A.pdb:0.0185800000):0.5121030000	((2fzf_A.pdb:1.6005790000	(((((1bcf_A.pdb:0.0180690000	3e1q_A.pdb:0.0311360000):0.1278500000	2fkz_A.pdb:0.1457430000):0.1162360000	1jgc_A.pdb:0.3067570000):0.2657320000	1nfv_A.pdb:0.4413970000):0.2040550000	(((1lko_A.pdb:0.6108680000	1yuz_A.pdb:0.8271940000):0.4623790000	3qhb_A.pdb:0.6663130000):0.6091390000	(((((1lb3_A.pdb:0.0767520000	2za7_A.pdb:0.1363530000):0.1547000000	1bg7_A.pdb:0.4183890000):0.0873104000	1r03_A.pdb:0.1306600000):0.1867780000	(((1eum_A.pdb:0.2953840000	1krq_A.pdb:0.2249740000):0.1719470000	(2jd7_A.pdb:0.1300310000	1vlg_A.pdb:0.2733310000):0.1515440000):0.1274770000	3e6s_A.pdb:0.5510260000):0.2458990000):0.1278410000	(1z6o_A.pdb:0.7169090000	1z6o_M.pdb:0.4106260000):0.1565050000):0.3499000000):0.0482092000):0.2390570000):0.1885310000	(2vzb_A.pdb:0.4351360000	(1otk_A.pdb:2.4892980000	(((((((1oqu_A.pdb:0.1485730000	1r2f_A.pdb:0.1421790000):0.0612498000	1uzr_A.pdb:0.0468370000):0.5007360000	1mxr_A.pdb:0.7476220000):0.1679450000	((1jk0_A.pdb:0.3302030000	2uw2_A.pdb:0.1237360000):0.0576310000	1w68_A.pdb:0.0353130000):0.6113170000):0.2441820000	3ee4_A.pdb:0.8220120000):0.3883940000	(((2uw1_A.pdb:0.0258930000	2uw1_B.pdb:0.0388500000):0.0915710000	1afr_A.pdb:0.1254740000):0.7900890000	1za0_A.pdb:0.8390670000):0.2337820000):0.1842480000	((2inc_B.pdb:0.8177650000	(2inp_C.pdb:0.4863520000	1mty_B.pdb:1.5563340000):0.1273990000):0.2219270000	(1mty_D.pdb:0.8557150000	3dhg_A.pdb:0.7832980000):0.5678350000):0.3556260000):0.0550823000):0.8991620000):0.3561030000):0.0779888000):0.1855210000):0.1455540000):0.0866273000):0.0508519000):0.0536348000);
(1ji5_A.pdb:0.2974790000	1jig_A.pdb:0.1608750000	((1n1q_A.pdb:0.2255040000	2chp_A.pdb:0.3367650000):0.0752888000	((1qgh_A.pdb:0.1926880000	2ux1_A.pdb:0.3440150000):0.3648600000	((1ji4_A.pdb:0.5904870000	2fjc_A.pdb:0.4076830000):0.1302460000	(((((1dps_A.pdb:0.0934000000	1jts_A.pdb:0.0413550000):0.1417980000	1o9r_A.pdb:0.2449820000):0.4065240000	1uvh_A.pdb:0.4986670000):0.1776820000	(1tjo_A.pdb:0.0192290000	1tk6_A.pdb:0.0259530000):0.7343510000):0.2219430000	((((2fzf_A.pdb:1.3316670000	(((1lko_A.pdb:0.5645550000	1yuz_A.pdb:0.6747200000):0.3438980000	3qhb_A.pdb:0.5613520000):0.4546160000	(1otk_A.pdb:1.9314390000	(((((((1oqu_A.pdb:0.1749420000	1r2f_A.pdb:0.0872910000):0.0648263000	1uzr_A.pdb:0.0391440000):0.4842860000	1mxr_A.pdb:0.6973790000):0.2416360000	((1jk0_A.pdb:0.4005670000	2uw2_A.pdb:0.1667440000):0.0463333000	1w68_A.pdb:0.0551550000):0.6662480000):0.4401860000	((2inc_B.pdb:0.6879330000	(2inp_C.pdb:0.6646560000	1mty_B.pdb:1.4979880000):0.2995120000):0.4109260000	(1mty_D.pdb:0.8068400000	3dhg_A.pdb:1.0170350000):0.3496100000):0.6232020000):0.1797610000	3ee4_A.pdb:0.8313760000):0.3099990000	(((2uw1_A.pdb:0.0344690000	2uw1_B.pdb:0.0510740000):0.0695373000	1afr_A.pdb:0.1097600000):0.7359500000	1za0_A.pdb:0.9259720000):0.1379290000):0.5166930000):0.2365490000):0.0422592000):0.2314000000	(((((1lb3_A.pdb:0.0945050000	2za7_A.pdb:0.0900260000):0.1586780000	1bg7_A.pdb:0.5223010000):0.0736400000	1r03_A.pdb:0.1799100000):0.2769030000	(1z6o_A.pdb:0.8327910000	1z6o_M.pdb:0.4128410000):0.1592600000):0.1779980000	((((1eum_A.pdb:0.2810300000	1krq_A.pdb:0.2673310000):0.1515930000	3e6s_A.pdb:0.5842570000):0.0996714000	2jd7_A.pdb:0.1911970000):0.1422420000	1vlg_A.pdb:0.1767130000):0.1994380000):0.2723490000):0.2443520000	((((1bcf_A.pdb:0.0304570000	3e1q_A.pdb:0.0153930000):0.1218320000	2fkz_A.pdb:0.1365620000):0.0897546000	1jgc_A.pdb:0.3288430000):0.2789250000	1nfv_A.pdb:0.4310810000):0.1877370000):0.1573740000	2vzb_A.pdb:0.8687520000):0.2185610000):0.0804204000):0.0773885000):0.1204950000):0.0784550000);
(1ji5_A.pdb:0.2440260000	1jig_A.pdb:0.1033060000	(1n1q_A.pdb:0.1981320000	(((2chp_A.pdb:0.3213020000	(((((1dps_A.pdb:0.0568130000	1jts_A.pdb:0.0465990000):0.3175050000	1o9r_A.pdb:0.2244490000):0.3307640000	1uvh_A.pdb:0.5241720000):0.2165570000	(1tjo_A.pdb:0.0450100000	1tk6_A.pdb:0.0148630000):0.4289510000):0.2115050000	(((2fzf_A.pdb:1.5386110000	(1otk_A.pdb:2.4445890000	((((((((1oqu_A.pdb:0.1762450000	1r2f_A.pdb:0.1582600000):0.0392842000	1uzr_A.pdb:0.0794180000):0.5006080000	1mxr_A.pdb:0.6264600000):0.3275810000	((1jk0_A.pdb:0.3831710000	2uw2_A.pdb:0.1496620000):0.0461899000	1w68_A.pdb:0.0567620000):0.4739600000):0.3087290000	((2inc_B.pdb:0.5865020000	(2inp_C.pdb:0.6797570000	1mty_B.pdb:1.6160410000):0.2785630000):0.4519160000	(1mty_D.pdb:1.0820350000	3dhg_A.pdb:0.6833330000):0.6322930000):0.6143810000):0.2277650000	3ee4_A.pdb:0.8190380000):0.3424950000	((2uw1_A.pdb:0.0346390000	2uw1_B.pdb:0.0683350000):0.0529249000	1afr_A.pdb:0.0955720000):0.8189680000):0.1824630000	1za0_A.pdb:0.8303350000):0.4070300000):0.2672280000):0.0194330000	((((((1bcf_A.pdb:0.0437090000	3e1q_A.pdb:0.0336000000):0.1586210000	2fkz_A.pdb:0.1099320000):0.1401180000	1nfv_A.pdb:0.6106310000):0.0765161000	1jgc_A.pdb:0.2319100000):0.4426060000	(((((1lb3_A.pdb:0.0277500000	2za7_A.pdb:0.1789140000):0.2557610000	1bg7_A.pdb:0.4178380000):0.0402880000	1r03_A.pdb:0.1679730000):0.3116300000	(1z6o_A.pdb:0.9580730000	1z6o_M.pdb:0.4455560000):0.1388110000):0.0945286000	(((1eum_A.pdb:0.2881120000	1krq_A.pdb:0.2054420000):0.1195250000	(2jd7_A.pdb:0.1856440000	1vlg_A.pdb:0.2628440000):0.1267570000):0.1212870000	3e6s_A.pdb:0.6024900000):0.1751970000):0.2750540000):0.1962570000	((1lko_A.pdb:0.5955350000	1yuz_A.pdb:0.7439730000):0.1766760000	3qhb_A.pdb:0.6900320000):0.7333150000):0.2120930000):0.2895400000	2vzb_A.pdb:0.5269610000):0.2236030000):0.1755560000):0.0508065000	(1ji4_A.pdb:0.3781890000	2fjc_A.pdb:0.3631750000):0.1251660000):0.0717226000	(1qgh_A.pdb:0.2144660000	2ux1_A.pdb:0.3220680000):0.2641870000):0.1079460000):0.0681647000);
(1ji5_A.pdb:0.2419820000	(1jig_A.pdb:0.1881810000	1n1q_A.pdb:0.1762780000):0.0436961000	((2chp_A.pdb:0.2775860000	(1qgh_A.pdb:0.2216050000	2ux1_A.pdb:0.3627560000):0.2859000000):0.0748857000	(((1ji4_A.pdb:0.3800310000	2fjc_A.pdb:0.3884560000):0.0997650000	(((1dps_A.pdb:0.0667570000	1jts_A.pdb:0.0634600000):0.2040430000	1o9r_A.pdb:0.2270760000):0.2262070000	1uvh_A.pdb:0.5846520000):0.2205320000):0.1443230000	((1tjo_A.pdb:0.0055870000	1tk6_A.pdb:0.0403310000):0.4858600000	((2fzf_A.pdb:1.6240750000	2vzb_A.pdb:0.4052360000):0.0586790000	(((((((1bcf_A.pdb:0.0341450000	3e1q_A.pdb:0.0411940000):0.1743730000	2fkz_A.pdb:0.1554570000):0.1397360000	1jgc_A.pdb:0.2427350000):0.2809950000	1nfv_A.pdb:0.5166240000):0.2287720000	(((((1lb3_A.pdb:0.0713390000	2za7_A.pdb:0.1325190000):0.2001560000	(1bg7_A.pdb:0.4639320000	1r03_A.pdb:0.1335260000):0.0532885000):0.1998140000	1z6o_A.pdb:0.9007880000):0.1465570000	1z6o_M.pdb:0.4924950000):0.1829250000	(((1eum_A.pdb:0.3374870000	1krq_A.pdb:0.2060640000):0.2463240000	(3e6s_A.pdb:0.5010720000	2jd7_A.pdb:0.2069150000):0.0483648000):0.0863923000	1vlg_A.pdb:0.1715490000):0.1355280000):0.3466560000):0.2693390000	((1lko_A.pdb:0.5092990000	1yuz_A.pdb:0.8081920000):0.2414700000	3qhb_A.pdb:0.7500070000):0.4338960000):0.2556090000	(1otk_A.pdb:2.0460170000	(((((((1oqu_A.pdb:0.0905290000	(1r2f_A.pdb:0.1942170000	1uzr_A.pdb:0.1426070000):0.0465780000):0.5692680000	1mxr_A.pdb:0.7376210000):0.1401960000	((1jk0_A.pdb:0.4316610000	2uw2_A.pdb:0.2048770000):0.0360607000	1w68_A.pdb:0.0372210000):0.7735640000):0.2365560000	((2inc_B.pdb:0.8534530000	(2inp_C.pdb:0.7722270000	1mty_B.pdb:1.5360230000):0.2005790000):0.5595040000	(1mty_D.pdb:0.8531730000	3dhg_A.pdb:1.0159390000):0.5134770000):0.4041950000):0.0847778000	((2uw1_A.pdb:0.0467680000	2uw1_B.pdb:0.0466600000):0.0939485000	1afr_A.pdb:0.0918460000):1.0254500000):0.0695128000	3ee4_A.pdb:0.9257580000):0.1906180000	1za0_A.pdb:0.8514650000):0.5585580000):0.2818830000):0.0830595000):0.3051540000):0.2505040000):0.1301800000):0.0733300000);
(1ji5_A.pdb:0.2684180000	(1jig_A.pdb:0.1797230000	1n1q_A.pdb:0.2114800000):0.0472904000	((2chp_A.pdb:0.3211680000	((1ji4_A.pdb:0.4600370000	2fjc_A.pdb:0.3818600000):0.1456790000	(((((1dps_A.pdb:0.0202610000	1jts_A.pdb:0.0329590000):0.3031280000	1o9r_A.pdb:0.1414670000):0.2745310000	1uvh_A.pdb:0.6009520000):0.2759850000	(1tjo_A.pdb:0.0192230000	1tk6_A.pdb:0.0502460000):0.5412600000):0.1522850000	(((((2fzf_A.pdb:1.5470080000	((1lko_A.pdb:0.3897560000	1yuz_A.pdb:0.7384290000):0.3211830000	3qhb_A.pdb:0.5753140000):0.3443410000):0.2897400000	1otk_A.pdb:2.4183340000):0.0658086000	((((1lb3_A.pdb:0.0340200000	2za7_A.pdb:0.1826820000):0.1959090000	1bg7_A.pdb:0.4504470000):0.1212800000	1r03_A.pdb:0.0947860000):0.3288620000	((1z6o_A.pdb:0.7685240000	1z6o_M.pdb:0.5703940000):0.1263610000	(((1eum_A.pdb:0.3753300000	1krq_A.pdb:0.1926440000):0.2092780000	(2jd7_A.pdb:0.1622720000	1vlg_A.pdb:0.2239880000):0.0448165000):0.0984066000	3e6s_A.pdb:0.5375100000):0.2021290000):0.0377823000):0.3691660000):0.0433425000	(((((1bcf_A.pdb:0.0380880000	3e1q_A.pdb:0.0421010000):0.1223510000	2fkz_A.pdb:0.0873930000):0.1942170000	1jgc_A.pdb:0.1899650000):0.2841480000	1nfv_A.pdb:0.5823660000):0.1512760000	((((((1oqu_A.pdb:0.1477880000	1r2f_A.pdb:0.2106230000):0.0421385000	1uzr_A.pdb:0.0630000000):0.4536260000	1mxr_A.pdb:0.7168650000):0.2801570000	(((1jk0_A.pdb:0.3364240000	1w68_A.pdb:0.0562370000):0.0332621000	2uw2_A.pdb:0.1372620000):0.6637320000	((2inc_B.pdb:0.5963640000	(2inp_C.pdb:0.4817230000	1mty_B.pdb:1.5654880000):0.2891330000):0.3335910000	(1mty_D.pdb:1.1110770000	3dhg_A.pdb:0.8881470000):0.5000910000):0.7567230000):0.2257130000):0.1341940000	(((2uw1_A.pdb:0.0206860000	2uw1_B.pdb:0.0266550000):0.0983322000	1afr_A.pdb:0.0691030000):0.6678790000	1za0_A.pdb:1.0599270000):0.4242540000):0.1132040000	3ee4_A.pdb:0.8689070000):1.0753100000):0.0805053000):0.1802810000	2vzb_A.pdb:0.6621470000):0.2994330000):0.1860520000):0.0639426000):0.0425600000	(1qgh_A.pdb:0.2640050000	2ux1_A.pdb:0.2308700000):0.3988620000):0.0448091000);
(1ji5_A.pdb:0.3074100000	1jig_A.pdb:0.1821870000	(1n1q_A.pdb:0.1777410000	(2chp_A.pdb:0.3924120000	((1qgh_A.pdb:0.2900080000	2ux1_A.pdb:0.2795100000):0.2198190000	((1ji4_A.pdb:0.4269910000	2fjc_A.pdb:0.4720690000):0.1104760000	((((1dps_A.pdb:0.0475080000	1jts_A.pdb:0.0564080000):0.2437730000	1o9r_A.pdb:0.2256250000):0.3273410000	1uvh_A.pdb:0.6457390000):0.2346530000	((1tjo_A.pdb:0.0097440000	1tk6_A.pdb:0.0163840000):0.4778150000	(((2fzf_A.pdb:1.5334650000	2vzb_A.pdb:0.4361690000):0.1722670000	(1otk_A.pdb:1.9029270000	((((((1oqu_A.pdb:0.0920930000	(1r2f_A.pdb:0.2175240000	1uzr_A.pdb:0.1469620000):0.0868714000):0.4349450000	1mxr_A.pdb:0.9186100000):0.3823680000	((1jk0_A.pdb:0.4412180000	2uw2_A.pdb:0.1665690000):0.0517284000	1w68_A.pdb:0.0607560000):0.7109480000):0.3470320000	3ee4_A.pdb:0.8748540000):0.3582650000	(((2uw1_A.pdb:0.0393510000	2uw1_B.pdb:0.0362800000):0.0776871000	1afr_A.pdb:0.1449660000):0.6366640000	1za0_A.pdb:1.1142310000):0.4405480000):0.1747930000	((2inc_B.pdb:0.5916480000	(2inp_C.pdb:0.5982950000	1mty_B.pdb:1.6333120000):0.3252520000):0.3345950000	(1mty_D.pdb:1.3251190000	3dhg_A.pdb:0.7316910000):0.6445500000):0.5611400000):0.2048620000):0.6415570000):0.1153630000	((((((1bcf_A.pdb:0.0284710000	3e1q_A.pdb:0.0210670000):0.1228410000	2fkz_A.pdb:0.1634810000):0.1279430000	1jgc_A.pdb:0.2023360000):0.3517280000	(((((1lb3_A.pdb:0.0529940000	2za7_A.pdb:0.1326320000):0.1780190000	1bg7_A.pdb:0.4154080000):0.0602340000	1r03_A.pdb:0.1516100000):0.2642430000	(1z6o_A.pdb:0.7678020000	1z6o_M.pdb:0.4436870000):0.2392400000):0.1901950000	(((1eum_A.pdb:0.3081620000	1krq_A.pdb:0.3004720000):0.2130820000	(3e6s_A.pdb:0.6072150000	2jd7_A.pdb:0.1404670000):0.0843124000):0.0209081000	1vlg_A.pdb:0.1992810000):0.1479700000):0.4324100000):0.1513370000	1nfv_A.pdb:0.3188660000):0.2664840000	((1lko_A.pdb:0.5534820000	1yuz_A.pdb:0.7833790000):0.2545620000	3qhb_A.pdb:0.8817190000):0.2644730000):0.4026560000):0.0418936000):0.2175340000):0.1485690000):0.0737070000):0.0787031000):0.0568565000):0.0501897000);
(1ji5_A.pdb:0.2070620000	1jig_A.pdb:0.1484730000	(1n1q_A.pdb:0.1890040000	(2chp_A.pdb:0.3166270000	((1qgh_A.pdb:0.3255500000	2ux1_A.pdb:0.2798030000):0.2337270000	((1ji4_A.pdb:0.4428690000	2fjc_A.pdb:0.3285200000):0.1174510000	((((1dps_A.pdb:0.0713720000	1jts_A.pdb:0.0314500000):0.1379470000	1o9r_A.pdb:0.3470720000):0.3137110000	1uvh_A.pdb:0.4064830000):0.2395620000	((1tjo_A.pdb:0.0210550000	1tk6_A.pdb:0.0074290000):0.4342870000	((2fzf_A.pdb:1.4447570000	2vzb_A.pdb:0.4469200000):0.3509750000	(((((((1bcf_A.pdb:0.0326030000	3e1q_A.pdb:0.0343740000):0.1390560000	2fkz_A.pdb:0.1184320000):0.1654500000	1jgc_A.pdb:0.3173280000):0.2639180000	1nfv_A.pdb:0.4676840000):0.2989720000	((((((1lb3_A.pdb:0.0663520000	2za7_A.pdb:0.1161940000):0.1896280000	1bg7_A.pdb:0.4694610000):0.0722314000	1r03_A.pdb:0.1917460000):0.1595480000	(1z6o_A.pdb:0.8123070000	1z6o_M.pdb:0.3698920000):0.1962590000):0.1535940000	3e6s_A.pdb:0.5448630000):0.0802868000	(((1eum_A.pdb:0.2299070000	1krq_A.pdb:0.3111720000):0.2158690000	2jd7_A.pdb:0.2038660000):0.0583606000	1vlg_A.pdb:0.1794630000):0.1568450000):0.3267270000):0.0209401000	((1lko_A.pdb:0.5453300000	1yuz_A.pdb:0.7094480000):0.4029580000	3qhb_A.pdb:0.6647990000):0.3638190000):0.2434560000	(1otk_A.pdb:1.9880770000	((((((1oqu_A.pdb:0.1476970000	1r2f_A.pdb:0.1105070000):0.0745894000	1uzr_A.pdb:0.0531440000):0.5100960000	1mxr_A.pdb:0.7937240000):0.1869150000	((1jk0_A.pdb:0.3384550000	2uw2_A.pdb:0.1644050000):0.0536135000	1w68_A.pdb:0.0613040000):0.5594250000):0.4019850000	((2inc_B.pdb:0.5431420000	(2inp_C.pdb:0.4770930000	1mty_B.pdb:1.3281340000):0.3876520000):0.4277460000	(1mty_D.pdb:1.2371070000	3dhg_A.pdb:0.7168730000):0.6022570000):0.7100070000):0.1934810000	(3ee4_A.pdb:0.7983150000	(((2uw1_A.pdb:0.0272240000	2uw1_B.pdb:0.0419430000):0.0620236000	1afr_A.pdb:0.1466570000):0.7267070000	1za0_A.pdb:0.9254560000):0.1457890000):0.1844720000):0.3052020000):0.5171790000):0.0869719000):0.2551770000):0.1357420000):0.2076680000):0.1107720000):0.1031660000):0.0553167000):0.0650917000);
(1ji5_A.pdb:0.2317650000	1jig_A.pdb:0.1433150000	((1n1q_A.pdb:0.2015630000	2chp_A.pdb:0.3714840000):0.0577151000	((1qgh_A.pdb:0.1894830000	2ux1_A.pdb:0.3557960000):0.2601750000	((1ji4_A.pdb:0.4300820000	2fjc_A.pdb:0.3182280000):0.0897892000	((((1dps_A.pdb:0.0605160000	1jts_A.pdb:0.0503780000):0.2788330000	1o9r_A.pdb:0.1143030000):0.3256020000	1uvh_A.pdb:0.6161620000):0.2063760000	((1tjo_A.pdb:0.0188580000	1tk6_A.pdb:0.0294610000):0.5861860000	(((2fzf_A.pdb:1.7645950000	(1otk_A.pdb:1.7958650000	(((((((1oqu_A.pdb:0.1380610000	1r2f_A.pdb:0.1391620000):0.0624669000	1uzr_A.pdb:0.0629100000):0.3713240000	1mxr_A.pdb:0.8792140000):0.2299510000	((1jk0_A.pdb:0.3462830000	2uw2_A.pdb:0.1423230000):0.0464857000	1w68_A.pdb:0.0498080000):0.6662910000):0.5500330000	(((2uw1_A.pdb:0.0079530000	2uw1_B.pdb:0.0393610000):0.1149670000	1afr_A.pdb:0.0701440000):0.6781660000	1za0_A.pdb:0.8051200000):0.4025440000):0.1581710000	3ee4_A.pdb:0.8327240000):0.1386550000	(((2inc_B.pdb:0.7491630000	1mty_B.pdb:1.3497610000):0.1811570000	2inp_C.pdb:0.8515580000):0.3691610000	(1mty_D.pdb:0.9839570000	3dhg_A.pdb:1.2683300000):0.3350650000):0.5972280000):0.5861520000):0.4534670000):0.0428912000	(((((1bcf_A.pdb:0.0000020000	3e1q_A.pdb:0.0434040000):0.1362700000	2fkz_A.pdb:0.1029420000):0.1023310000	1jgc_A.pdb:0.2529860000):0.5067100000	((((((1lb3_A.pdb:0.0607240000	2za7_A.pdb:0.1164890000):0.1604910000	1bg7_A.pdb:0.4357390000):0.0575198000	1r03_A.pdb:0.1201450000):0.1296640000	1z6o_A.pdb:0.7417140000):0.1001930000	1z6o_M.pdb:0.5670670000):0.0798665000	(((1eum_A.pdb:0.3049650000	1krq_A.pdb:0.2194220000):0.1802950000	(2jd7_A.pdb:0.1593330000	1vlg_A.pdb:0.2230350000):0.0495073000):0.1032580000	3e6s_A.pdb:0.5665630000):0.2097320000):0.3675330000):0.0726547000	(1nfv_A.pdb:0.5480200000	((1lko_A.pdb:0.6116320000	1yuz_A.pdb:0.6471580000):0.3965530000	3qhb_A.pdb:0.8173740000):0.4650660000):0.1896140000):0.2670670000):0.0809850000	2vzb_A.pdb:0.7144600000):0.1303390000):0.2112650000):0.2170680000):0.0820008000):0.1107090000):0.0764702000);
(1ji5_A.pdb:0.2317430000	1jig_A.pdb:0.1496170000	(((1n1q_A.pdb:0.1329360000	2chp_A.pdb:0.3786540000):0.0225341000	((1ji4_A.pdb:0.4259600000	2fjc_A.pdb:0.3706950000):0.1733660000	((((1dps_A.pdb:0.0552710000	1jts_A.pdb:0.0391630000):0.2081050000	1o9r_A.pdb:0.2066950000):0.3690680000	((1tjo_A.pdb:0.0185750000	1tk6_A.pdb:0.0147520000):0.4324200000	((((((2fzf_A.pdb:1.6076590000	1yuz_A.pdb:0.5466070000):0.2497350000	1lko_A.pdb:0.4726420000):0.2007500000	3qhb_A.pdb:0.6991230000):0.2108630000	(1otk_A.pdb:2.4526750000	((((((1oqu_A.pdb:0.0862090000	(1r2f_A.pdb:0.1197840000	1uzr_A.pdb:0.0838150000):0.0685786000):0.5267660000	1mxr_A.pdb:0.7321880000):0.2433970000	(((1jk0_A.pdb:0.3389180000	2uw2_A.pdb:0.1722780000):0.0355073000	1w68_A.pdb:0.0610920000):0.5046660000	((2inc_B.pdb:0.5055960000	(2inp_C.pdb:0.5690270000	1mty_B.pdb:1.3638200000):0.4414140000):0.4378480000	(1mty_D.pdb:0.9403860000	3dhg_A.pdb:0.5793080000):0.3826990000):0.8483740000):0.1471130000):0.2127380000	3ee4_A.pdb:0.8983230000):0.3844700000	(2uw1_A.pdb:0.0026300000	(2uw1_B.pdb:0.0364720000	1afr_A.pdb:0.1759280000):0.0218222000):0.8093590000):0.2347200000	1za0_A.pdb:0.7362680000):0.5126990000):0.4652680000):0.1835310000	(((((1bcf_A.pdb:0.0174300000	3e1q_A.pdb:0.0352020000):0.1100500000	2fkz_A.pdb:0.1220300000):0.1016320000	1jgc_A.pdb:0.2644860000):0.3312240000	1nfv_A.pdb:0.3548830000):0.2276780000	((((((((1lb3_A.pdb:0.0329280000	2za7_A.pdb:0.1378410000):0.1871800000	1bg7_A.pdb:0.4383180000):0.1133910000	1r03_A.pdb:0.0929970000):0.2011760000	(1z6o_A.pdb:0.8661170000	1z6o_M.pdb:0.4268480000):0.1996160000):0.2237260000	3e6s_A.pdb:0.4284080000):0.1288750000	2jd7_A.pdb:0.1930060000):0.0494937000	1vlg_A.pdb:0.2294200000):0.0793101000	(1eum_A.pdb:0.2477760000	1krq_A.pdb:0.2511960000):0.1502930000):0.5116450000):0.1472370000):0.4030610000	2vzb_A.pdb:0.5002460000):0.2880490000):0.2630230000):0.0829448000	1uvh_A.pdb:0.6964920000):0.1390300000):0.1736940000):0.0986302000	(1qgh_A.pdb:0.2248650000	2ux1_A.pdb:0.3619180000):0.3242260000):0.0146854000);
(1ji5_A.pdb:0.2899520000	1jig_A.pdb:0.1761250000	(1n1q_A.pdb:0.2214100000	((2chp_A.pdb:0.2862350000	(1qgh_A.pdb:0.2253640000	2ux1_A.pdb:0.2961580000):0.2197300000):0.0610360000	((1ji4_A.pdb:0.4891470000	2fjc_A.pdb:0.4193930000):0.1086850000	((((1dps_A.pdb:0.0506110000	1jts_A.pdb:0.0402940000):0.2416020000	1o9r_A.pdb:0.2493260000):0.3482110000	1uvh_A.pdb:0.6005910000):0.3260380000	((1tjo_A.pdb:0.0300220000	1tk6_A.pdb:0.0163600000):0.4702350000	(((((2fzf_A.pdb:1.5012380000	(1lko_A.pdb:0.5976090000	1yuz_A.pdb:0.7900920000):0.2802510000):0.1341030000	3qhb_A.pdb:0.9445300000):0.3355130000	(1otk_A.pdb:2.1670590000	((((((1oqu_A.pdb:0.1345900000	1r2f_A.pdb:0.1615430000):0.0399446000	1uzr_A.pdb:0.0701030000):0.5585070000	1mxr_A.pdb:0.7288870000):0.1834770000	(((1jk0_A.pdb:0.3195030000	2uw2_A.pdb:0.1422330000):0.0320864000	1w68_A.pdb:0.0530050000):0.5706880000	((2inc_B.pdb:0.5950990000	(2inp_C.pdb:0.5470690000	1mty_B.pdb:1.4738190000):0.3935000000):0.3588190000	(1mty_D.pdb:1.2158570000	3dhg_A.pdb:0.5677270000):0.4064000000):0.9747230000):0.2163100000):0.2961520000	3ee4_A.pdb:0.7399880000):0.3354290000	(((2uw1_A.pdb:0.0241610000	2uw1_B.pdb:0.0386830000):0.0892446000	1afr_A.pdb:0.0914710000):0.6635930000	1za0_A.pdb:0.8320910000):0.3002580000):0.7497850000):0.3261140000):0.1904890000	(((((1bcf_A.pdb:0.0174000000	3e1q_A.pdb:0.0430940000):0.1063050000	2fkz_A.pdb:0.1214250000):0.1426530000	1jgc_A.pdb:0.2408830000):0.2749990000	((((((1lb3_A.pdb:0.0578760000	2za7_A.pdb:0.1170020000):0.1744720000	1bg7_A.pdb:0.3962780000):0.0463013000	1r03_A.pdb:0.1424050000):0.1374000000	(1z6o_A.pdb:0.6665930000	1z6o_M.pdb:0.3873240000):0.2537820000):0.1387400000	3e6s_A.pdb:0.5596630000):0.0690086000	((1eum_A.pdb:0.3155180000	1krq_A.pdb:0.1847940000):0.1909330000	(2jd7_A.pdb:0.1713170000	1vlg_A.pdb:0.2214340000):0.1109590000):0.0922369000):0.4917070000):0.1821600000	1nfv_A.pdb:0.5225330000):0.2651940000):0.1623250000	2vzb_A.pdb:0.7753620000):0.1447680000):0.2010180000):0.0934982000):0.1263850000):0.0623052000):0.0678460000);
(1ji5_A.pdb:0.1826300000	1jig_A.pdb:0.1816000000	((1n1q_A.pdb:0.1119040000	2chp_A.pdb:0.3896120000):0.0649276000	((1qgh_A.pdb:0.1728400000	2ux1_A.pdb:0.4505140000):0.2766920000	((1ji4_A.pdb:0.5228610000	2fjc_A.pdb:0.5870850000):0.0845276000	(((((1dps_A.pdb:0.0834040000	1jts_A.pdb:0.0455330000):0.2688140000	1o9r_A.pdb:0.2189480000):0.3649400000	1uvh_A.pdb:0.6151330000):0.1149590000	(1tjo_A.pdb:0.0280550000	1tk6_A.pdb:0.0172750000):0.6585930000):0.1988000000	((((2fzf_A.pdb:1.4446120000	(1otk_A.pdb:1.7718920000	((((((1oqu_A.pdb:0.1003420000	(1r2f_A.pdb:0.1468410000	1uzr_A.pdb:0.1093620000):0.0928335000):0.5193980000	1mxr_A.pdb:0.9719390000):0.3174710000	((1jk0_A.pdb:0.3165440000	2uw2_A.pdb:0.2037960000):0.0427463000	1w68_A.pdb:0.0433950000):0.7732530000):0.3177010000	3ee4_A.pdb:0.8984070000):0.3195280000	((2uw1_A.pdb:0.0027430000	(2uw1_B.pdb:0.0439110000	1afr_A.pdb:0.1788360000):0.0281895000):0.8997160000	1za0_A.pdb:1.1657170000):0.2899750000):0.0974181000	(((2inc_B.pdb:0.9569960000	2inp_C.pdb:0.4941750000):0.3230170000	1mty_B.pdb:1.3120640000):0.2783060000	(1mty_D.pdb:0.8877030000	3dhg_A.pdb:1.2419550000):0.3680130000):0.6593600000):0.5711180000):0.4302540000):0.1628180000	((1lko_A.pdb:0.7509260000	1yuz_A.pdb:0.7470210000):0.3705460000	3qhb_A.pdb:0.9992560000):0.4523540000):0.2802520000	(((((1bcf_A.pdb:0.0153600000	3e1q_A.pdb:0.0566790000):0.1247490000	2fkz_A.pdb:0.1004680000):0.0681849000	1jgc_A.pdb:0.4158680000):0.3073610000	1nfv_A.pdb:0.6593720000):0.2409210000	(((((1lb3_A.pdb:0.0682780000	2za7_A.pdb:0.1749090000):0.2266680000	(1bg7_A.pdb:0.5933720000	1r03_A.pdb:0.1217200000):0.0653396000):0.2331430000	1z6o_A.pdb:0.9119950000):0.1288180000	1z6o_M.pdb:0.5729530000):0.0563817000	((((1eum_A.pdb:0.3672540000	1krq_A.pdb:0.2152340000):0.1522190000	3e6s_A.pdb:0.4634870000):0.1494450000	2jd7_A.pdb:0.2177980000):0.0934531000	1vlg_A.pdb:0.2545500000):0.2986960000):0.3010780000):0.1088190000):0.2780040000	2vzb_A.pdb:0.6397320000):0.3625370000):0.1836880000):0.0689041000):0.0552995000):0.0763140000);
(1ji5_A.pdb:0.3212910000	1jig_A.pdb:0.1431660000	(1n1q_A.pdb:0.2119700000	(2chp_A.pdb:0.3725990000	((((1qgh_A.pdb:0.2578850000	2ux1_A.pdb:0.3982970000):0.1640560000	1ji4_A.pdb:0.4792730000):0.1707840000	2fjc_A.pdb:0.4923880000):0.0383470000	(((((1dps_A.pdb:0.0681240000	1jts_A.pdb:0.0254040000):0.1916930000	1o9r_A.pdb:0.2330290000):0.3756220000	1uvh_A.pdb:0.5503310000):0.2037950000	(1tjo_A.pdb:0.0382360000	1tk6_A.pdb:0.0164140000):0.4948170000):0.1168910000	((((((2fzf_A.pdb:1.5010240000	(1lko_A.pdb:0.6323360000	1yuz_A.pdb:0.5413760000):0.2558860000):0.2199700000	3qhb_A.pdb:0.5991110000):0.3676480000	(1otk_A.pdb:2.2982500000	(((((((1oqu_A.pdb:0.1293200000	1r2f_A.pdb:0.1358210000):0.0632298000	1uzr_A.pdb:0.1051020000):0.4736130000	1mxr_A.pdb:0.6662060000):0.2595690000	((1jk0_A.pdb:0.3532570000	2uw2_A.pdb:0.1947010000):0.0387034000	1w68_A.pdb:0.0623250000):0.5634870000):0.2054470000	3ee4_A.pdb:0.8731930000):0.1902860000	((2inc_B.pdb:0.6949340000	(2inp_C.pdb:0.4673560000	1mty_B.pdb:1.7186340000):0.2520080000):0.4695260000	(1mty_D.pdb:0.7861750000	3dhg_A.pdb:0.9293310000):0.3152780000):0.5957410000):0.4083060000	((2uw1_A.pdb:0.0057480000	(2uw1_B.pdb:0.0372330000	1afr_A.pdb:0.1677700000):0.0215242000):0.6246970000	1za0_A.pdb:0.9873790000):0.2816860000):0.4556120000):0.4161910000):0.1623720000	((((1lb3_A.pdb:0.0993830000	2za7_A.pdb:0.1402430000):0.2407620000	(1bg7_A.pdb:0.5201540000	1r03_A.pdb:0.1456120000):0.0743848000):0.1730680000	((((1eum_A.pdb:0.3226790000	1krq_A.pdb:0.2493840000):0.2313800000	1vlg_A.pdb:0.2446820000):0.0230445000	2jd7_A.pdb:0.1811830000):0.1485330000	3e6s_A.pdb:0.5491620000):0.1670200000):0.0666600000	(1z6o_A.pdb:0.8180510000	1z6o_M.pdb:0.4528230000):0.1479990000):0.3938330000):0.0701174000	((((1bcf_A.pdb:0.0125140000	3e1q_A.pdb:0.0361810000):0.1915990000	2fkz_A.pdb:0.1280830000):0.1133450000	1jgc_A.pdb:0.3747440000):0.2826400000	1nfv_A.pdb:0.5907890000):0.1245500000):0.3369580000	2vzb_A.pdb:0.6584410000):0.2175930000):0.2102530000):0.0782563000):0.0518566000):0.0628115000);
(1ji5_A.pdb:0.2479980000	1jig_A.pdb:0.1435920000	(1n1q_A.pdb:0.1504520000	(2chp_A.pdb:0.3616410000	((1qgh_A.pdb:0.1415980000	2ux1_A.pdb:0.4195540000):0.2987350000	((1ji4_A.pdb:0.4826780000	(2fjc_A.pdb:0.4020970000	((1tjo_A.pdb:0.0348540000	1tk6_A.pdb:0.0023300000):0.6270930000	(((2fzf_A.pdb:2.1656400000	(((((((1oqu_A.pdb:0.1393660000	1r2f_A.pdb:0.1265800000):0.0573144000	1uzr_A.pdb:0.0831120000):0.4819170000	1mxr_A.pdb:0.6243640000):0.2954550000	((1jk0_A.pdb:0.3127280000	2uw2_A.pdb:0.1259040000):0.0380952000	1w68_A.pdb:0.0559490000):0.6146270000):0.3125250000	3ee4_A.pdb:0.7747170000):0.2061860000	((2inc_B.pdb:0.6931620000	(2inp_C.pdb:0.6682170000	1mty_B.pdb:1.5899830000):0.3154230000):0.1924580000	(1mty_D.pdb:0.9565550000	3dhg_A.pdb:0.7780730000):0.3671610000):0.6800800000):0.3307200000	(((2uw1_A.pdb:0.0119950000	2uw1_B.pdb:0.0400070000):0.1026830000	1afr_A.pdb:0.1030200000):0.8099600000	1za0_A.pdb:0.7859700000):0.1627760000):0.8632740000):0.1223440000	((((((1bcf_A.pdb:0.0226900000	3e1q_A.pdb:0.0576450000):0.1663160000	2fkz_A.pdb:0.0926910000):0.1187550000	1jgc_A.pdb:0.3551020000):0.3389560000	1nfv_A.pdb:0.6960750000):0.2353640000	(((((1lb3_A.pdb:0.0503280000	2za7_A.pdb:0.1223960000):0.1659950000	(1bg7_A.pdb:0.4620070000	1r03_A.pdb:0.1779040000):0.0372643000):0.3290400000	(((1eum_A.pdb:0.2903750000	1krq_A.pdb:0.2297100000):0.2380890000	(2jd7_A.pdb:0.1995340000	1vlg_A.pdb:0.2623020000):0.0955718000):0.0794059000	3e6s_A.pdb:0.5394910000):0.1144260000):0.1187940000	(1z6o_A.pdb:1.0846980000	1z6o_M.pdb:0.5606400000):0.2076790000):0.1945100000	1otk_A.pdb:2.2476710000):0.1846190000):0.0852559000	((1lko_A.pdb:0.5910420000	1yuz_A.pdb:0.8479610000):0.4346960000	3qhb_A.pdb:0.6413310000):0.5663650000):0.2244260000):0.1766000000	2vzb_A.pdb:0.5578670000):0.0792867000):0.3029790000):0.0362100000):0.0914288000	(((1dps_A.pdb:0.0774690000	1jts_A.pdb:0.0369830000):0.2440840000	1o9r_A.pdb:0.2590000000):0.1484760000	1uvh_A.pdb:0.7049200000):0.4659370000):0.0825007000):0.0693196000):0.0486450000):0.0473421000);
(1ji5_A.pdb:0.2536520000	(1jig_A.pdb:0.1315310000	1n1q_A.pdb:0.2278670000):0.0674224000	(2chp_A.pdb:0.3605770000	(((1qgh_A.pdb:0.1986610000	2ux1_A.pdb:0.3555580000):0.2991400000	(((((1dps_A.pdb:0.0706260000	1jts_A.pdb:0.0191090000):0.1386240000	1o9r_A.pdb:0.3078580000):0.3856370000	1uvh_A.pdb:0.5349750000):0.2324320000	(1tjo_A.pdb:0.0269990000	1tk6_A.pdb:0.0206680000):0.4583860000):0.1960050000	(((((2fzf_A.pdb:1.3388460000	(1lko_A.pdb:0.5299940000	1yuz_A.pdb:0.7009180000):0.2847430000):0.1401440000	3qhb_A.pdb:0.9116660000):0.2014030000	(1otk_A.pdb:1.9708870000	(((((((1oqu_A.pdb:0.0755560000	(1r2f_A.pdb:0.2030890000	1uzr_A.pdb:0.1237320000):0.0819433000):0.5020330000	1mxr_A.pdb:0.8260720000):0.5036530000	((1jk0_A.pdb:0.4136130000	2uw2_A.pdb:0.2136170000):0.0547904000	1w68_A.pdb:0.0353100000):0.6929890000):0.2102820000	3ee4_A.pdb:1.1198770000):0.1913240000	((2inc_B.pdb:0.6071080000	(2inp_C.pdb:0.6356950000	1mty_B.pdb:1.7282700000):0.4026380000):0.7160230000	(1mty_D.pdb:0.9118010000	3dhg_A.pdb:0.9104270000):0.5865450000):0.4826380000):0.1997230000	(2uw1_A.pdb:0.0151900000	(2uw1_B.pdb:0.0132270000	1afr_A.pdb:0.1983650000):0.0319412000):0.9060660000):0.1952390000	1za0_A.pdb:0.7552860000):1.0154600000):0.1954520000):0.1000770000	(((((1bcf_A.pdb:0.0099350000	3e1q_A.pdb:0.0380780000):0.1034080000	2fkz_A.pdb:0.2090060000):0.1865330000	1jgc_A.pdb:0.3543100000):0.2601760000	(((((1lb3_A.pdb:0.0686330000	2za7_A.pdb:0.1551140000):0.1715630000	(1bg7_A.pdb:0.4935240000	1r03_A.pdb:0.1499890000):0.0673627000):0.1643760000	3e6s_A.pdb:0.5917580000):0.1150370000	(1z6o_A.pdb:0.8541360000	1z6o_M.pdb:0.5036400000):0.1871310000):0.1335790000	(((1eum_A.pdb:0.3214120000	1krq_A.pdb:0.2728600000):0.1934910000	2jd7_A.pdb:0.1256340000):0.0614235000	1vlg_A.pdb:0.2255900000):0.1699280000):0.3119540000):0.1621540000	1nfv_A.pdb:0.4582270000):0.2691020000):0.3103720000	2vzb_A.pdb:0.6622660000):0.1434530000):0.1948200000):0.0416582000	(1ji4_A.pdb:0.4988340000	2fjc_A.pdb:0.3453600000):0.2376150000):0.0382273000):0.0328891000);
(1ji5_A.pdb:0.2132290000	1jig_A.pdb:0.1245270000	(1n1q_A.pdb:0.1513710000	(2chp_A.pdb:0.3875270000	((1qgh_A.pdb:0.1678390000	2ux1_A.pdb:0.4701970000):0.2130010000	((1ji4_A.pdb:0.3889140000	2fjc_A.pdb:0.3427130000):0.1770590000	((((((1dps_A.pdb:0.0389900000	1jts_A.pdb:0.0392620000):0.2006810000	1o9r_A.pdb:0.2033230000):0.3657330000	1uvh_A.pdb:0.5320890000):0.1281610000	(1tjo_A.pdb:0.0469320000	1tk6_A.pdb:0.0122660000):0.5628510000):0.1116590000	(2fzf_A.pdb:1.6483260000	((((((1bcf_A.pdb:0.0286300000	3e1q_A.pdb:0.0642370000):0.1577480000	2fkz_A.pdb:0.1221570000):0.1486440000	1jgc_A.pdb:0.3133000000):0.3218480000	((((((1lb3_A.pdb:0.0772430000	2za7_A.pdb:0.0949550000):0.1688960000	1bg7_A.pdb:0.4763380000):0.0650488000	1r03_A.pdb:0.1456180000):0.1158220000	(1z6o_A.pdb:0.6963480000	1z6o_M.pdb:0.5079540000):0.2582240000):0.1920030000	3e6s_A.pdb:0.6269740000):0.0848786000	((1eum_A.pdb:0.3134440000	1krq_A.pdb:0.2121820000):0.2339030000	(2jd7_A.pdb:0.1659630000	1vlg_A.pdb:0.2256520000):0.0392225000):0.1209020000):0.4320460000):0.1932770000	1nfv_A.pdb:0.5151920000):0.0695722000	(((1lko_A.pdb:0.4368530000	1yuz_A.pdb:0.6143910000):0.4946140000	3qhb_A.pdb:0.8231250000):0.4603230000	(1otk_A.pdb:1.8213800000	(((((((1oqu_A.pdb:0.1432170000	1r2f_A.pdb:0.2030670000):0.0436117000	1uzr_A.pdb:0.0922870000):0.5717640000	1mxr_A.pdb:0.6141490000):0.1258350000	((1jk0_A.pdb:0.3099060000	2uw2_A.pdb:0.1672880000):0.0394367000	1w68_A.pdb:0.0561880000):0.8224330000):0.3135650000	3ee4_A.pdb:0.7852720000):0.1508630000	((2inc_B.pdb:0.5822300000	(1mty_D.pdb:1.4334710000	3dhg_A.pdb:0.8325800000):0.6816230000):0.2766270000	(2inp_C.pdb:0.5254440000	1mty_B.pdb:1.6033750000):0.2764850000):0.9542560000):0.1713610000	((2uw1_A.pdb:0.0000020000	(2uw1_B.pdb:0.0246760000	1afr_A.pdb:0.1673010000):0.0185145000):0.8398050000	1za0_A.pdb:0.8798100000):0.2792250000):0.6626050000):0.2446330000):0.2220400000):0.2701870000):0.3589390000):0.1034700000	2vzb_A.pdb:0.7527010000):0.2178480000):0.0492249000):0.0271984000):0.0603369000):0.0800014000);
(1ji5_A.pdb:0.2672170000	1jig_A.pdb:0.1383630000	((1n1q_A.pdb:0.1620830000	2chp_A.pdb:0.4352050000):0.0340673000	((1qgh_A.pdb:0.2136240000	2ux1_A.pdb:0.3949740000):0.4553940000	(((1ji4_A.pdb:0.5199780000	2fjc_A.pdb:0.3326390000):0.1646860000	((1tjo_A.pdb:0.0377020000	1tk6_A.pdb:0.0122090000):0.6530840000	(((2fzf_A.pdb:1.7706620000	(((((1bcf_A.pdb:0.0300950000	3e1q_A.pdb:0.0292620000):0.1673950000	2fkz_A.pdb:0.0783350000):0.1917580000	1jgc_A.pdb:0.2322340000):0.2953770000	1nfv_A.pdb:0.5318180000):0.3625790000	(((1lko_A.pdb:0.7051440000	1yuz_A.pdb:0.6841060000):0.4630390000	3qhb_A.pdb:0.8552160000):0.3827420000	(((((1lb3_A.pdb:0.0496490000	2za7_A.pdb:0.1349820000):0.2046800000	1bg7_A.pdb:0.4731780000):0.0252944000	1r03_A.pdb:0.1575320000):0.2955130000	(1z6o_A.pdb:0.7293060000	1z6o_M.pdb:0.5081540000):0.1274440000):0.1091620000	((((1eum_A.pdb:0.3873470000	1krq_A.pdb:0.2529160000):0.1482010000	3e6s_A.pdb:0.5166630000):0.1113140000	2jd7_A.pdb:0.1866120000):0.0647580000	1vlg_A.pdb:0.2434440000):0.2578770000):0.1924170000):0.0907834000):0.1253600000):0.2078440000	(1otk_A.pdb:2.0633160000	(((((((1oqu_A.pdb:0.0891000000	(1r2f_A.pdb:0.1395650000	1uzr_A.pdb:0.1410210000):0.0876628000):0.3587140000	1mxr_A.pdb:0.9561700000):0.1192620000	((1jk0_A.pdb:0.2952690000	2uw2_A.pdb:0.1261130000):0.0820490000	1w68_A.pdb:0.0353310000):0.7790240000):0.3525820000	3ee4_A.pdb:0.8451240000):0.1678950000	((2inc_B.pdb:0.4885080000	(2inp_C.pdb:0.6242870000	1mty_B.pdb:1.3395300000):0.2934870000):0.3858240000	(1mty_D.pdb:0.9669800000	3dhg_A.pdb:0.8683750000):0.5481100000):0.5507040000):0.1967850000	((2uw1_A.pdb:0.0291070000	2uw1_B.pdb:0.0413270000):0.1280110000	1afr_A.pdb:0.0831720000):1.0942000000):0.1419590000	1za0_A.pdb:0.9912630000):0.2686960000):0.4303370000):0.2096120000	2vzb_A.pdb:0.4806250000):0.2451270000):0.2285090000):0.1410670000	(((1dps_A.pdb:0.0739480000	1jts_A.pdb:0.0314770000):0.2650540000	1o9r_A.pdb:0.2426100000):0.3707270000	1uvh_A.pdb:0.5051930000):0.2502280000):0.0390174000):0.0655710000):0.0903117000);
(1ji5_A.pdb:0.2039030000	1jig_A.pdb:0.1973180000	(1n1q_A.pdb:0.2394460000	(2chp_A.pdb:0.4359510000	((1qgh_A.pdb:0.1703660000	2ux1_A.pdb:0.4335570000):0.3238860000	((1ji4_A.pdb:0.4033320000	2fjc_A.pdb:0.4179830000):0.1547720000	((((1dps_A.pdb:0.0448960000	1jts_A.pdb:0.0601100000):0.2258820000	1o9r_A.pdb:0.2108770000):0.3495520000	1uvh_A.pdb:0.5920990000):0.2046790000	((1tjo_A.pdb:0.0357570000	1tk6_A.pdb:0.0243250000):0.5015940000	(((((((2fzf_A.pdb:1.4619360000	1otk_A.pdb:2.6616390000):0.0000024160	(1lko_A.pdb:0.5008200000	1yuz_A.pdb:0.8423590000):0.2064610000):0.1797950000	3qhb_A.pdb:0.7930000000):0.4730070000	((((((1oqu_A.pdb:0.1067070000	(1r2f_A.pdb:0.1709680000	1uzr_A.pdb:0.1238830000):0.0607397000):0.4600360000	(1mxr_A.pdb:0.7686590000	((1jk0_A.pdb:0.3689090000	2uw2_A.pdb:0.1852860000):0.0578899000	1w68_A.pdb:0.0258530000):0.6535520000):0.1042800000):0.2167120000	(((2inc_B.pdb:0.8155820000	2inp_C.pdb:0.8351780000):0.2608270000	1mty_B.pdb:1.4295550000):0.2778140000	(1mty_D.pdb:1.3033490000	3dhg_A.pdb:0.6823610000):0.6754320000):0.6837250000):0.2611390000	3ee4_A.pdb:0.8893230000):0.4566320000	((2uw1_A.pdb:0.0090610000	2uw1_B.pdb:0.0357280000):0.1582020000	1afr_A.pdb:0.0389260000):0.8936090000):0.1762160000	1za0_A.pdb:0.8340980000):0.9515610000):0.0006364760	(((((1lb3_A.pdb:0.0524340000	2za7_A.pdb:0.1380370000):0.1329920000	1bg7_A.pdb:0.4530520000):0.0586645000	1r03_A.pdb:0.1482940000):0.3288110000	(1z6o_A.pdb:0.7592160000	1z6o_M.pdb:0.4495990000):0.1615140000):0.1908410000	((((1eum_A.pdb:0.2929850000	1krq_A.pdb:0.3225470000):0.1913600000	3e6s_A.pdb:0.5903860000):0.1311920000	2jd7_A.pdb:0.1803790000):0.0894506000	1vlg_A.pdb:0.1857230000):0.1181780000):0.4297300000):0.1329410000	((((1bcf_A.pdb:0.0183980000	3e1q_A.pdb:0.0123230000):0.1543040000	2fkz_A.pdb:0.1347050000):0.0962705000	1jgc_A.pdb:0.3014860000):0.3595410000	1nfv_A.pdb:0.5062230000):0.2114900000):0.3835380000	2vzb_A.pdb:0.4962010000):0.1721800000):0.2006440000):0.1741670000):0.1315850000):0.0603373000):0.0481316000):0.1005370000);
(1ji5_A.pdb:0.2176340000	1jig_A.pdb:0.1872290000	((1n1q_A.pdb:0.1357110000	2chp_A.pdb:0.3446630000):0.0904054000	((1qgh_A.pdb:0.2090830000	2ux1_A.pdb:0.3487640000):0.2543430000	((1ji4_A.pdb:0.3355040000	2fjc_A.pdb:0.3678950000):0.1100320000	(((((1dps_A.pdb:0.0543600000	1jts_A.pdb:0.0578960000):0.1667050000	1o9r_A.pdb:0.2790620000):0.3282260000	1uvh_A.pdb:0.5750850000):0.2192120000	(1tjo_A.pdb:0.0333990000	1tk6_A.pdb:0.0045560000):0.3725350000):0.1358200000	((((2fzf_A.pdb:1.5970730000	(((1lko_A.pdb:0.5158010000	1yuz_A.pdb:0.7374150000):0.1798220000	3qhb_A.pdb:0.6460950000):0.5211040000	(1otk_A.pdb:2.1123690000	(((((((1oqu_A.pdb:0.0757500000	(1r2f_A.pdb:0.1522710000	1uzr_A.pdb:0.1132680000):0.0676250000):0.4244680000	1mxr_A.pdb:0.5964310000):0.1898070000	((1jk0_A.pdb:0.3264020000	2uw2_A.pdb:0.1242230000):0.0609080000	1w68_A.pdb:0.0348940000):0.6860030000):0.3465550000	3ee4_A.pdb:0.7971140000):0.3090140000	((2inc_B.pdb:0.8972810000	(2inp_C.pdb:0.6820730000	1mty_B.pdb:1.4882120000):0.2527910000):0.3415570000	(1mty_D.pdb:1.0550270000	3dhg_A.pdb:0.8879310000):0.4753920000):0.6543770000):0.2763110000	((2uw1_A.pdb:0.0126330000	2uw1_B.pdb:0.0533910000):0.0779656000	1afr_A.pdb:0.0796810000):0.5256420000):0.0661161000	1za0_A.pdb:0.9708100000):0.5087060000):0.3173680000):0.1780370000):0.0929967000	(((((1lb3_A.pdb:0.0406280000	2za7_A.pdb:0.1576780000):0.1819800000	(1bg7_A.pdb:0.4288630000	1r03_A.pdb:0.1260330000):0.0314947000):0.2458800000	(1z6o_A.pdb:0.8543510000	1z6o_M.pdb:0.4935260000):0.1199620000):0.1258710000	3e6s_A.pdb:0.5614750000):0.1067440000	((1eum_A.pdb:0.3218340000	1krq_A.pdb:0.1905750000):0.1998480000	(2jd7_A.pdb:0.2113230000	1vlg_A.pdb:0.2208420000):0.0575846000):0.0631752000):0.3375300000):0.1639810000	((((1bcf_A.pdb:0.0216550000	3e1q_A.pdb:0.0286690000):0.1548790000	2fkz_A.pdb:0.1127090000):0.0811546000	1jgc_A.pdb:0.2938750000):0.3526570000	1nfv_A.pdb:0.4071860000):0.2108530000):0.2791120000	2vzb_A.pdb:0.6704480000):0.2221810000):0.1333330000):0.2129330000):0.0590685000):0.0486596000);
(1ji5_A.pdb:0.2274980000	(1jig_A.pdb:0.1787900000	1n1q_A.pdb:0.2428230000):0.0544768000	((2chp_A.pdb:0.2927060000	((1ji4_A.pdb:0.5179430000	2fjc_A.pdb:0.4401410000):0.1252690000	(((((1dps_A.pdb:0.0680170000	1jts_A.pdb:0.0435090000):0.2106330000	1o9r_A.pdb:0.2590100000):0.2744520000	1uvh_A.pdb:0.5384760000):0.3191990000	(1tjo_A.pdb:0.0412610000	1tk6_A.pdb:0.0265870000):0.5396160000):0.0907522000	((((2fzf_A.pdb:1.1011400000	((1lko_A.pdb:0.5791890000	1yuz_A.pdb:0.7923010000):0.2903180000	3qhb_A.pdb:1.0186190000):0.2580070000):0.1802780000	1otk_A.pdb:2.1894010000):0.3564160000	(((((1bcf_A.pdb:0.0182770000	3e1q_A.pdb:0.0257220000):0.1876070000	2fkz_A.pdb:0.0873750000):0.1300090000	1jgc_A.pdb:0.2559460000):0.1706610000	1nfv_A.pdb:0.5054140000):0.2595770000	((((1lb3_A.pdb:0.0261200000	2za7_A.pdb:0.1458570000):0.1745720000	(1bg7_A.pdb:0.4337930000	1r03_A.pdb:0.1361080000):0.0479641000):0.1552350000	(1z6o_A.pdb:0.8022390000	1z6o_M.pdb:0.3906090000):0.2500330000):0.0771854000	(((1eum_A.pdb:0.2370700000	1krq_A.pdb:0.2146080000):0.2103770000	(2jd7_A.pdb:0.1590660000	1vlg_A.pdb:0.2249110000):0.0950149000):0.1023080000	3e6s_A.pdb:0.5389980000):0.1636170000):0.3989800000):0.0428831000):0.3120720000	(2vzb_A.pdb:0.4672460000	((((((((1oqu_A.pdb:0.1270620000	1r2f_A.pdb:0.1959820000):0.0525798000	1uzr_A.pdb:0.0843600000):0.5881770000	1mxr_A.pdb:0.6594450000):0.1826500000	3ee4_A.pdb:1.0191140000):0.1810890000	(1jk0_A.pdb:0.2580260000	(2uw2_A.pdb:0.1215830000	1w68_A.pdb:0.1306710000):0.1147910000):0.5779890000):0.2413800000	((2inc_B.pdb:0.7791160000	(2inp_C.pdb:0.3962220000	1mty_B.pdb:1.7111640000):0.3868680000):0.4242610000	(1mty_D.pdb:1.1273410000	3dhg_A.pdb:0.6886190000):0.4230370000):0.5403490000):0.3046520000	((2uw1_A.pdb:0.0251180000	2uw1_B.pdb:0.0281820000):0.0875862000	1afr_A.pdb:0.0551930000):0.7116470000):0.5090050000	1za0_A.pdb:0.8102500000):0.7172810000):0.2668410000):0.2174470000):0.1669530000):0.1572890000):0.0544988000	(1qgh_A.pdb:0.1443480000	2ux1_A.pdb:0.4811100000):0.2733950000):0.0962791000);
(1ji5_A.pdb:0.2577310000	1jig_A.pdb:0.1452170000	((1n1q_A.pdb:0.2163480000	(2chp_A.pdb:0.2575960000	((1ji4_A.pdb:0.4397970000	2fjc_A.pdb:0.3421660000):0.0829265000	(((((1dps_A.pdb:0.0824440000	1jts_A.pdb:0.0363230000):0.2092150000	1o9r_A.pdb:0.1833100000):0.2957940000	1uvh_A.pdb:0.4312690000):0.2301020000	(1tjo_A.pdb:0.0367160000	1tk6_A.pdb:0.0195970000):0.4710040000):0.2580610000	(((((2fzf_A.pdb:1.5742040000	((1lko_A.pdb:0.4966210000	1yuz_A.pdb:0.6974500000):0.3590400000	3qhb_A.pdb:0.5995310000):0.2204160000):0.1653890000	(1otk_A.pdb:2.4951520000	((((((1oqu_A.pdb:0.1224900000	(1r2f_A.pdb:0.1342160000	1uzr_A.pdb:0.0867950000):0.0643044000):0.3383900000	1mxr_A.pdb:0.7708960000):0.2522960000	((1jk0_A.pdb:0.3262910000	2uw2_A.pdb:0.1851780000):0.0418483000	1w68_A.pdb:0.0311110000):0.7212670000):0.2899960000	3ee4_A.pdb:0.8979520000):0.3315110000	((2uw1_A.pdb:0.0000020000	(2uw1_B.pdb:0.0375650000	1afr_A.pdb:0.1670210000):0.0339344000):0.6831010000	1za0_A.pdb:1.0024030000):0.3218930000):0.0528653000	((2inc_B.pdb:0.7246810000	(2inp_C.pdb:0.6407510000	1mty_B.pdb:1.4275790000):0.1706930000):0.3061980000	(1mty_D.pdb:1.1652450000	3dhg_A.pdb:0.8775880000):0.4969500000):0.5600840000):0.0235191000):0.6458260000):0.1343080000	((((1lb3_A.pdb:0.0908370000	2za7_A.pdb:0.1276680000):0.1734170000	(1bg7_A.pdb:0.4196100000	1r03_A.pdb:0.1679000000):0.0824091000):0.3297430000	(1z6o_A.pdb:0.8637880000	1z6o_M.pdb:0.4333820000):0.1682600000):0.1252040000	((((1eum_A.pdb:0.3021430000	1krq_A.pdb:0.2180680000):0.1564860000	3e6s_A.pdb:0.6023470000):0.0972153000	2jd7_A.pdb:0.1377070000):0.1320270000	1vlg_A.pdb:0.1882030000):0.2387600000):0.3079420000):0.2003150000	((((1bcf_A.pdb:0.0359540000	3e1q_A.pdb:0.0393620000):0.1291160000	2fkz_A.pdb:0.1249620000):0.1592120000	1jgc_A.pdb:0.2941110000):0.2895330000	1nfv_A.pdb:0.4046540000):0.1503000000):0.2286020000	2vzb_A.pdb:0.5549330000):0.3202710000):0.0704390000):0.1014610000):0.0735479000):0.0434106000	(1qgh_A.pdb:0.1901110000	2ux1_A.pdb:0.3006690000):0.3246890000):0.0255928000);
(1ji5_A.pdb:0.2569780000	(1jig_A.pdb:0.1109890000	(((1n1q_A.pdb:0.1730970000	2chp_A.pdb:0.4353480000):0.0884232000	(1ji4_A.pdb:0.4769830000	2fjc_A.pdb:0.3279390000):0.2530290000):0.0577351000	(((((1dps_A.pdb:0.0640520000	1jts_A.pdb:0.0460980000):0.3006890000	1o9r_A.pdb:0.1610420000):0.3457740000	1uvh_A.pdb:0.6033400000):0.1337630000	(1tjo_A.pdb:0.0406280000	1tk6_A.pdb:0.0283700000):0.6128510000):0.2034820000	(((((2fzf_A.pdb:1.4138400000	1otk_A.pdb:2.2860490000):0.0443486000	(((1lko_A.pdb:0.4882580000	1yuz_A.pdb:0.9266960000):0.2800290000	3qhb_A.pdb:0.6034300000):0.3749770000	((((((1oqu_A.pdb:0.1173150000	(1r2f_A.pdb:0.1374900000	1uzr_A.pdb:0.0776270000):0.0194937000):0.5306080000	1mxr_A.pdb:0.5486700000):0.2179930000	((1jk0_A.pdb:0.4085550000	2uw2_A.pdb:0.1714110000):0.0304075000	1w68_A.pdb:0.0231050000):0.6226650000):0.4277180000	3ee4_A.pdb:0.8023740000):0.2220530000	(((2inc_B.pdb:0.8772130000	1mty_B.pdb:1.3567970000):0.2857110000	2inp_C.pdb:0.5114480000):0.5140310000	(1mty_D.pdb:1.0735850000	3dhg_A.pdb:0.9025270000):0.4227600000):0.3794130000):0.2645940000	((2uw1_A.pdb:0.0000030000	(2uw1_B.pdb:0.0478280000	1afr_A.pdb:0.1541800000):0.0239653000):0.6206490000	1za0_A.pdb:1.1388240000):0.2526190000):0.8065780000):0.1442410000):0.1846130000	(((((1lb3_A.pdb:0.0419450000	2za7_A.pdb:0.1405680000):0.1677340000	1bg7_A.pdb:0.4713510000):0.0597018000	1r03_A.pdb:0.1551870000):0.3173870000	(1z6o_A.pdb:0.7501790000	1z6o_M.pdb:0.5117250000):0.1737960000):0.1293380000	((((1eum_A.pdb:0.3551730000	1krq_A.pdb:0.2448000000):0.1372590000	3e6s_A.pdb:0.6367000000):0.0693005000	2jd7_A.pdb:0.1138810000):0.1569490000	1vlg_A.pdb:0.2036640000):0.3034910000):0.3490710000):0.2452530000	((((1bcf_A.pdb:0.0214570000	3e1q_A.pdb:0.0384820000):0.1555020000	2fkz_A.pdb:0.1474530000):0.1072850000	1jgc_A.pdb:0.3147900000):0.3374810000	1nfv_A.pdb:0.7421580000):0.1909360000):0.2326620000	2vzb_A.pdb:0.6641990000):0.2096900000):0.2754920000):0.0536713000):0.0258119000	(1qgh_A.pdb:0.2016850000	2ux1_A.pdb:0.4430800000):0.3373640000);
(1ji5_A.pdb:0.2918120000	1jig_A.pdb:0.1540550000	(1n1q_A.pdb:0.2077980000	(2chp_A.pdb:0.2825010000	(((1qgh_A.pdb:0.1482280000	2ux1_A.pdb:0.3433830000):0.2167670000	(1ji4_A.pdb:0.3370420000	2fjc_A.pdb:0.4156510000):0.1792450000):0.1190670000	(((((1dps_A.pdb:0.0512320000	1jts_A.pdb:0.0468220000):0.2099870000	1o9r_A.pdb:0.1894270000):0.1961640000	1uvh_A.pdb:0.5676240000):0.2794000000	(1tjo_A.pdb:0.0285590000	1tk6_A.pdb:0.0000020000):0.6252810000):0.1786380000	(((((2fzf_A.pdb:1.3708100000	((1lko_A.pdb:0.6234800000	1yuz_A.pdb:0.6150930000):0.2990390000	3qhb_A.pdb:0.6651130000):0.3715490000):0.2517010000	(1otk_A.pdb:2.2104420000	((((((((1oqu_A.pdb:0.1441030000	1r2f_A.pdb:0.2085010000):0.0638278000	1uzr_A.pdb:0.0251920000):0.6585160000	1mxr_A.pdb:0.6595780000):0.3127070000	((1jk0_A.pdb:0.4098050000	2uw2_A.pdb:0.1542940000):0.0238374000	1w68_A.pdb:0.0913630000):0.6548450000):0.2213750000	((2inc_B.pdb:0.8061110000	(2inp_C.pdb:0.5696590000	1mty_B.pdb:1.7088020000):0.5077560000):0.3559850000	(1mty_D.pdb:1.0590250000	3dhg_A.pdb:0.8349990000):0.5322480000):0.6724140000):0.1452790000	3ee4_A.pdb:0.8261120000):0.5856050000	(2uw1_A.pdb:0.0090320000	(2uw1_B.pdb:0.0435450000	1afr_A.pdb:0.1625610000):0.0147753000):0.5583320000):0.1245840000	1za0_A.pdb:0.7845390000):0.4953520000):0.5103690000):0.1911820000	(((((1lb3_A.pdb:0.0546300000	2za7_A.pdb:0.1528120000):0.1819630000	(1r03_A.pdb:0.1410050000	3e6s_A.pdb:0.7559450000):0.0694821000):0.0677172000	1bg7_A.pdb:0.4351730000):0.2894620000	(1z6o_A.pdb:0.7743950000	1z6o_M.pdb:0.5158560000):0.0606745000):0.1824220000	(((1eum_A.pdb:0.2182950000	1krq_A.pdb:0.2698870000):0.2413520000	2jd7_A.pdb:0.1309900000):0.0905075000	1vlg_A.pdb:0.1726650000):0.2389580000):0.2351120000):0.2024720000	((((1bcf_A.pdb:0.0331450000	3e1q_A.pdb:0.0249820000):0.1191550000	2fkz_A.pdb:0.2043470000):0.1745320000	1jgc_A.pdb:0.2217610000):0.2786150000	1nfv_A.pdb:0.3697680000):0.1244850000):0.4361820000	2vzb_A.pdb:0.5300120000):0.2039210000):0.1384880000):0.0384805000):0.0658177000):0.0719132000);
(1ji5_A.pdb:0.1627940000	(1jig_A.pdb:0.1426300000	(1n1q_A.pdb:0.1447730000	2chp_A.pdb:0.3417390000):0.0723849000):0.0815874000	((1qgh_A.pdb:0.2163690000	2ux1_A.pdb:0.3027530000):0.2409090000	((1ji4_A.pdb:0.3998210000	2fjc_A.pdb:0.4148010000):0.0584023000	(((((1dps_A.pdb:0.0534780000	1jts_A.pdb:0.0256570000):0.2375940000	1o9r_A.pdb:0.2528830000):0.2323160000	1uvh_A.pdb:0.4507580000):0.1659010000	(1tjo_A.pdb:0.0045850000	1tk6_A.pdb:0.0217240000):0.5782950000):0.1834220000	((((((2fzf_A.pdb:1.5752670000	(1lko_A.pdb:0.6356490000	1yuz_A.pdb:0.5617430000):0.1944600000):0.2323050000	3qhb_A.pdb:0.5147930000):0.4659350000	(1otk_A.pdb:1.8941200000	(((((((1oqu_A.pdb:0.2001330000	1uzr_A.pdb:0.1395770000):0.0578996000	1r2f_A.pdb:0.0805350000):0.4183930000	1mxr_A.pdb:0.9557430000):0.1382110000	((1jk0_A.pdb:0.3428660000	2uw2_A.pdb:0.1614520000):0.0711112000	1w68_A.pdb:0.0334210000):0.8996650000):0.2741960000	3ee4_A.pdb:0.6931440000):0.2171620000	(((2inc_B.pdb:0.7926470000	1mty_B.pdb:1.4461120000):0.2309570000	2inp_C.pdb:0.5513570000):0.3928150000	(1mty_D.pdb:0.8530310000	3dhg_A.pdb:1.0669230000):0.4757370000):0.5176940000):0.2397810000	(((2uw1_A.pdb:0.0252320000	2uw1_B.pdb:0.0337690000):0.0331798000	1afr_A.pdb:0.1209740000):0.7497130000	1za0_A.pdb:0.8401630000):0.1229620000):0.2206910000):0.7235450000):0.1718780000	(((((1lb3_A.pdb:0.0676320000	2za7_A.pdb:0.1597900000):0.1814370000	1bg7_A.pdb:0.5017850000):0.0517149000	1r03_A.pdb:0.1335410000):0.3089920000	(1z6o_A.pdb:0.9507970000	1z6o_M.pdb:0.4022070000):0.1459870000):0.0827043000	(((1eum_A.pdb:0.2691530000	1krq_A.pdb:0.1985500000):0.1272080000	3e6s_A.pdb:0.5641420000):0.1066140000	(2jd7_A.pdb:0.1715940000	1vlg_A.pdb:0.2642300000):0.0660203000):0.2033250000):0.2635010000):0.1947260000	((((1bcf_A.pdb:0.0246740000	3e1q_A.pdb:0.0259840000):0.1472400000	2fkz_A.pdb:0.1793490000):0.1253500000	1jgc_A.pdb:0.2575540000):0.2766920000	1nfv_A.pdb:0.4530310000):0.2990640000):0.3010900000	2vzb_A.pdb:0.7017550000):0.2449190000):0.1088190000):0.0782423000):0.0931613000);
(1ji5_A.pdb:0.2202340000	(1jig_A.pdb:0.1722530000	((1qgh_A.pdb:0.2354840000	2ux1_A.pdb:0.3071050000):0.2204270000	(((1ji4_A.pdb:0.4329970000	2fjc_A.pdb:0.4963040000):0.0747694000	((((((2fzf_A.pdb:1.8243870000	((1lko_A.pdb:0.5988390000	1yuz_A.pdb:0.6757800000):0.4673390000	3qhb_A.pdb:0.8108360000):0.2046610000):0.1213110000	1otk_A.pdb:1.9784870000):0.1053280000	(((((((1oqu_A.pdb:0.0986510000	(1r2f_A.pdb:0.1687040000	1uzr_A.pdb:0.0959510000):0.0533108000):0.4006250000	1mxr_A.pdb:0.6864500000):0.2135720000	(1jk0_A.pdb:0.3159620000	(2uw2_A.pdb:0.1669710000	1w68_A.pdb:0.0774040000):0.0411950000):0.7647820000):0.2371550000	((2inc_B.pdb:0.5221120000	(2inp_C.pdb:0.5117750000	1mty_B.pdb:1.5730380000):0.2165480000):0.3788320000	(1mty_D.pdb:1.2241160000	3dhg_A.pdb:0.6852810000):0.6837390000):0.7883280000):0.2681690000	3ee4_A.pdb:0.7471130000):0.3157730000	((2uw1_A.pdb:0.0247810000	2uw1_B.pdb:0.0473200000):0.0778121000	1afr_A.pdb:0.0939660000):0.6298370000):0.1848070000	1za0_A.pdb:0.9527290000):0.7005110000):0.0840799000	(((((1lb3_A.pdb:0.0000030000	2za7_A.pdb:0.2008200000):0.1816130000	1bg7_A.pdb:0.5616930000):0.1272510000	1r03_A.pdb:0.2163300000):0.2151390000	(1z6o_A.pdb:0.6833810000	1z6o_M.pdb:0.5241110000):0.2246870000):0.1170810000	((((1eum_A.pdb:0.2938880000	1krq_A.pdb:0.2188070000):0.1606110000	3e6s_A.pdb:0.5676950000):0.1198010000	2jd7_A.pdb:0.1468120000):0.1540400000	1vlg_A.pdb:0.1080920000):0.3103540000):0.3830590000):0.2820150000	((((1bcf_A.pdb:0.0402920000	3e1q_A.pdb:0.0192420000):0.1823120000	2fkz_A.pdb:0.1030280000):0.2596780000	1jgc_A.pdb:0.2158800000):0.3900480000	1nfv_A.pdb:0.4998290000):0.1887570000):0.4964470000	2vzb_A.pdb:0.6815320000):0.2821440000):0.0326461000	((((1dps_A.pdb:0.0615580000	1jts_A.pdb:0.0572080000):0.2934200000	1o9r_A.pdb:0.2244780000):0.2623030000	1uvh_A.pdb:0.6124380000):0.1748850000	(1tjo_A.pdb:0.0347530000	1tk6_A.pdb:0.0116010000):0.6910530000):0.2480160000):0.0731447000):0.0817862000):0.0599053000	(1n1q_A.pdb:0.0996060000	2chp_A.pdb:0.4429970000):0.0910879000);
(1ji5_A.pdb:0.1402640000	(1jig_A.pdb:0.2082190000	(2chp_A.pdb:0.3297110000	((1qgh_A.pdb:0.2662730000	2ux1_A.pdb:0.2710900000):0.2608550000	((1ji4_A.pdb:0.3857390000	2fjc_A.pdb:0.3598550000):0.0897379000	(((((1dps_A.pdb:0.0480240000	1jts_A.pdb:0.0494640000):0.1900110000	1o9r_A.pdb:0.1581720000):0.3127820000	1uvh_A.pdb:0.7081740000):0.1327710000	(1tjo_A.pdb:0.0222200000	1tk6_A.pdb:0.0199050000):0.5728530000):0.1409250000	((2fzf_A.pdb:1.7225020000	(((((((1bcf_A.pdb:0.0278780000	3e1q_A.pdb:0.0300280000):0.1271960000	2fkz_A.pdb:0.1058080000):0.0968672000	1jgc_A.pdb:0.3261100000):0.2528390000	1nfv_A.pdb:0.5318080000):0.2443190000	(((((1lb3_A.pdb:0.0625290000	2za7_A.pdb:0.1019630000):0.1658470000	1bg7_A.pdb:0.3805620000):0.1078790000	1r03_A.pdb:0.1178100000):0.3516510000	(1z6o_A.pdb:0.8235330000	1z6o_M.pdb:0.5330330000):0.2180770000):0.0423683000	((((1eum_A.pdb:0.2689720000	1krq_A.pdb:0.2093170000):0.1378290000	3e6s_A.pdb:0.5295400000):0.1068780000	2jd7_A.pdb:0.1166060000):0.1200070000	1vlg_A.pdb:0.2015430000):0.2294250000):0.2875310000):0.0246459000	(1lko_A.pdb:0.6039370000	(1yuz_A.pdb:0.7401440000	3qhb_A.pdb:0.6054560000):0.1105820000):0.6103030000):0.1850380000	(1otk_A.pdb:2.2999230000	(((((((1oqu_A.pdb:0.1744380000	1r2f_A.pdb:0.1937630000):0.0306273000	1uzr_A.pdb:0.0904500000):0.5464090000	1mxr_A.pdb:0.7308460000):0.1562020000	((1jk0_A.pdb:0.3752610000	2uw2_A.pdb:0.1697200000):0.0597520000	1w68_A.pdb:0.0334720000):0.7019830000):0.2145350000	3ee4_A.pdb:0.8393560000):0.1708350000	((2inc_B.pdb:0.7085720000	(2inp_C.pdb:0.6175280000	1mty_B.pdb:1.4774980000):0.2215590000):0.3379740000	(1mty_D.pdb:1.2890950000	3dhg_A.pdb:0.8900490000):0.3141910000):0.6205250000):0.2507500000	(((2uw1_A.pdb:0.0323940000	2uw1_B.pdb:0.0315530000):0.0545693000	1afr_A.pdb:0.0897220000):0.7044980000	1za0_A.pdb:0.9461510000):0.1812600000):0.5513170000):0.3742630000):0.0640618000):0.0902111000	2vzb_A.pdb:0.4256600000):0.2094950000):0.1529160000):0.0701183000):0.0562453000):0.0462336000):0.0593421000	1n1q_A.pdb:0.2004810000);
(1ji5_A.pdb:0.3149060000	1jig_A.pdb:0.1730190000	((1n1q_A.pdb:0.1556360000	2chp_A.pdb:0.3587960000):0.1465080000	((1qgh_A.pdb:0.2888450000	2ux1_A.pdb:0.3462460000):0.2663200000	((1ji4_A.pdb:0.5310590000	2fjc_A.pdb:0.4324610000):0.1003920000	(((((1dps_A.pdb:0.0622100000	1jts_A.pdb:0.0372540000):0.2316390000	1o9r_A.pdb:0.2446590000):0.4181640000	1uvh_A.pdb:0.6756660000):0.2225940000	(1tjo_A.pdb:0.0342020000	1tk6_A.pdb:0.0313650000):0.6058720000):0.2473950000	(((((((2fzf_A.pdb:1.2723560000	(1lko_A.pdb:0.5832490000	1yuz_A.pdb:0.6467560000):0.1892590000):0.1960160000	3qhb_A.pdb:0.8032120000):0.1580660000	(((((((1oqu_A.pdb:0.1560780000	1r2f_A.pdb:0.1578590000):0.0310145000	1uzr_A.pdb:0.0885130000):0.5023350000	1mxr_A.pdb:0.6924120000):0.1745170000	((1jk0_A.pdb:0.3684360000	2uw2_A.pdb:0.1192230000):0.0422884000	1w68_A.pdb:0.0407590000):0.8559970000):0.2751070000	3ee4_A.pdb:0.6507670000):0.2786940000	((2inc_B.pdb:0.4979310000	(2inp_C.pdb:0.6656250000	1mty_B.pdb:1.3866580000):0.3905930000):0.4938940000	(1mty_D.pdb:1.0826260000	3dhg_A.pdb:0.6649950000):0.4053840000):0.7471210000):0.3476610000	(((2uw1_A.pdb:0.0219290000	2uw1_B.pdb:0.0441640000):0.0321162000	1afr_A.pdb:0.1128250000):0.5559450000	1za0_A.pdb:0.9138070000):0.2471240000):0.5563870000):0.2521010000	((((((((1lb3_A.pdb:0.0522320000	2za7_A.pdb:0.1817840000):0.2502190000	1bg7_A.pdb:0.5302730000):0.0314028000	1r03_A.pdb:0.1332050000):0.2801800000	(1z6o_A.pdb:0.7315110000	1z6o_M.pdb:0.4120660000):0.2585040000):0.1774210000	3e6s_A.pdb:0.5526930000):0.1074790000	(2jd7_A.pdb:0.1527680000	1vlg_A.pdb:0.2436440000):0.0715679000):0.0662740000	(1eum_A.pdb:0.3452060000	1krq_A.pdb:0.2245200000):0.1549780000):0.3424460000	1otk_A.pdb:2.8530070000):0.0538501000):0.2942360000	1nfv_A.pdb:0.4588220000):0.1107730000	(((1bcf_A.pdb:0.0405320000	3e1q_A.pdb:0.0479330000):0.0965634000	2fkz_A.pdb:0.1223610000):0.1090360000	1jgc_A.pdb:0.3467820000):0.2289620000):0.2420530000	2vzb_A.pdb:0.7307180000):0.1968350000):0.1160930000):0.1024190000):0.0998126000):0.0291752000);
(1ji5_A.pdb:0.2115830000	1jig_A.pdb:0.1516140000	(1n1q_A.pdb:0.1529010000	((2chp_A.pdb:0.2730450000	(((((1dps_A.pdb:0.0548240000	1jts_A.pdb:0.0367610000):0.1808550000	1o9r_A.pdb:0.2508150000):0.2165840000	1uvh_A.pdb:0.5097860000):0.1999610000	(1tjo_A.pdb:0.0270750000	1tk6_A.pdb:0.0252070000):0.6592370000):0.2682620000	((((2fzf_A.pdb:1.5817870000	((1lko_A.pdb:0.4924240000	1yuz_A.pdb:0.6450950000):0.3069750000	3qhb_A.pdb:0.5736840000):0.3805880000):0.1583400000	((((((1lb3_A.pdb:0.0361240000	2za7_A.pdb:0.1151740000):0.1772190000	1bg7_A.pdb:0.4213980000):0.0609627000	1r03_A.pdb:0.0864190000):0.3250170000	(1z6o_A.pdb:0.7441780000	1z6o_M.pdb:0.4774930000):0.0965626000):0.1545330000	((((1eum_A.pdb:0.3276350000	1krq_A.pdb:0.2819510000):0.1309880000	3e6s_A.pdb:0.5358420000):0.1504550000	2jd7_A.pdb:0.1576730000):0.0501054000	1vlg_A.pdb:0.2472900000):0.2915720000):0.2959060000	(1otk_A.pdb:2.2725710000	(((((((1oqu_A.pdb:0.1708480000	1r2f_A.pdb:0.1408880000):0.0929098000	1uzr_A.pdb:0.0440820000):0.5887020000	1mxr_A.pdb:0.9341580000):0.1666140000	(1jk0_A.pdb:0.2901900000	(2uw2_A.pdb:0.1772260000	1w68_A.pdb:0.1264280000):0.1042990000):0.7048140000):0.4397420000	3ee4_A.pdb:0.7029310000):0.3221020000	((2inc_B.pdb:0.9621200000	(2inp_C.pdb:0.6085250000	1mty_B.pdb:1.5172280000):0.1622480000):0.5342940000	(1mty_D.pdb:0.8742420000	3dhg_A.pdb:1.0202830000):0.2213300000):0.5075170000):0.3140790000	(((2uw1_A.pdb:0.0467310000	2uw1_B.pdb:0.0391230000):0.0373753000	1afr_A.pdb:0.1877320000):0.6210040000	1za0_A.pdb:0.8759740000):0.1945430000):0.2347590000):0.5434320000):0.0000028218):0.2235180000	((((1bcf_A.pdb:0.0175510000	3e1q_A.pdb:0.0604100000):0.1347600000	2fkz_A.pdb:0.1433990000):0.1763120000	1jgc_A.pdb:0.3492570000):0.4369310000	1nfv_A.pdb:0.4382410000):0.2786210000):0.1635490000	2vzb_A.pdb:0.5749410000):0.3292070000):0.1217680000):0.0662539000	(((1qgh_A.pdb:0.2689870000	2ux1_A.pdb:0.3131960000):0.2291280000	1ji4_A.pdb:0.4032540000):0.0503574000	2fjc_A.pdb:0.4519680000):0.1533180000):0.0903978000):0.0835795000);
(1ji5_A.pdb:0.2081030000	1jig_A.pdb:0.1522870000	((1n1q_A.pdb:0.1107890000	2chp_A.pdb:0.3314280000):0.0752284000	((1qgh_A.pdb:0.2019890000	2ux1_A.pdb:0.2688710000):0.2474250000	((1ji4_A.pdb:0.4791460000	2fjc_A.pdb:0.3699180000):0.0970318000	(((((1dps_A.pdb:0.0651620000	1jts_A.pdb:0.0396570000):0.1698460000	1o9r_A.pdb:0.2598470000):0.2706840000	1uvh_A.pdb:0.6868320000):0.1615140000	(1tjo_A.pdb:0.0271680000	1tk6_A.pdb:0.0255070000):0.5217460000):0.0948427000	(((((2fzf_A.pdb:1.5899760000	((1lko_A.pdb:0.5074430000	1yuz_A.pdb:0.6051960000):0.2990270000	3qhb_A.pdb:0.7710260000):0.2383910000):0.1733280000	(1otk_A.pdb:1.5444510000	(((((((1oqu_A.pdb:0.0822290000	(1r2f_A.pdb:0.1754320000	1uzr_A.pdb:0.1123090000):0.0656716000):0.3932140000	1mxr_A.pdb:0.8037840000):0.1031490000	((1jk0_A.pdb:0.2952400000	2uw2_A.pdb:0.1753160000):0.0611818000	1w68_A.pdb:0.0346810000):0.7759820000):0.2325010000	3ee4_A.pdb:0.9481760000):0.1472350000	((2inc_B.pdb:0.7309530000	(2inp_C.pdb:0.5540120000	1mty_B.pdb:1.6290030000):0.1955390000):0.2694160000	(1mty_D.pdb:0.7682240000	3dhg_A.pdb:0.7203730000):0.5556470000):0.7996190000):0.2339030000	((2uw1_A.pdb:0.0261040000	2uw1_B.pdb:0.0513560000):0.0973796000	1afr_A.pdb:0.0656930000):0.7787990000):0.2005530000	1za0_A.pdb:0.7747610000):0.3428810000):0.3869440000):0.2562890000	(((((1lb3_A.pdb:0.0588980000	2za7_A.pdb:0.0998780000):0.1945640000	1bg7_A.pdb:0.3976020000):0.0993765000	1r03_A.pdb:0.0996040000):0.2226930000	(1z6o_A.pdb:0.8616260000	1z6o_M.pdb:0.3638500000):0.3104060000):0.0843139000	(((1eum_A.pdb:0.2509440000	1krq_A.pdb:0.2237540000):0.1470940000	3e6s_A.pdb:0.4761280000):0.1450550000	(2jd7_A.pdb:0.1796560000	1vlg_A.pdb:0.1813900000):0.0759240000):0.1331320000):0.3243850000):0.0848274000	((((1bcf_A.pdb:0.0413320000	3e1q_A.pdb:0.0523770000):0.1101120000	2fkz_A.pdb:0.1569380000):0.1123230000	1jgc_A.pdb:0.3621140000):0.3252960000	1nfv_A.pdb:0.4381660000):0.2468160000):0.3971630000	2vzb_A.pdb:0.8156320000):0.1543740000):0.2178720000):0.1007070000):0.0908857000):0.0569559000);
(1ji5_A.pdb:0.2831090000	1jig_A.pdb:0.1649080000	((1n1q_A.pdb:0.2219480000	(2chp_A.pdb:0.3404060000	((1ji4_A.pdb:0.3629940000	2fjc_A.pdb:0.4836000000):0.1749190000	(((((1dps_A.pdb:0.0328700000	1jts_A.pdb:0.0336880000):0.2142370000	1o9r_A.pdb:0.1844810000):0.3022700000	1uvh_A.pdb:0.6221380000):0.2778480000	(1tjo_A.pdb:0.0325550000	1tk6_A.pdb:0.0266610000):0.5508190000):0.1838360000	(((2fzf_A.pdb:1.2254780000	(1otk_A.pdb:1.7490260000	(((((((1oqu_A.pdb:0.1538380000	1r2f_A.pdb:0.1584930000):0.0435120000	1uzr_A.pdb:0.0686200000):0.4982840000	1mxr_A.pdb:0.5469870000):0.2378690000	((1jk0_A.pdb:0.3513640000	2uw2_A.pdb:0.1828270000):0.0574349000	1w68_A.pdb:0.0560830000):0.5291440000):0.5783820000	((2uw1_A.pdb:0.0169380000	(2uw1_B.pdb:0.0529950000	1afr_A.pdb:0.1579550000):0.0427602000):0.8595740000	1za0_A.pdb:1.1251910000):0.2997390000):0.1658280000	3ee4_A.pdb:1.1745930000):0.2132780000	(((2inc_B.pdb:0.8677550000	2inp_C.pdb:0.8320320000):0.1987000000	1mty_B.pdb:1.5521830000):0.4966130000	(1mty_D.pdb:1.0151470000	3dhg_A.pdb:0.9427870000):0.4257040000):0.5038030000):0.4802170000):0.4445710000):0.0447191000	((((((1bcf_A.pdb:0.0238800000	3e1q_A.pdb:0.0172350000):0.1962570000	2fkz_A.pdb:0.0821380000):0.0856173000	1jgc_A.pdb:0.2742440000):0.2435140000	1nfv_A.pdb:0.6027270000):0.2357070000	((((1lb3_A.pdb:0.0561800000	2za7_A.pdb:0.1027710000):0.1458710000	(1bg7_A.pdb:0.3932660000	1r03_A.pdb:0.1730680000):0.0865983000):0.1914080000	((((1eum_A.pdb:0.2724580000	1krq_A.pdb:0.2448420000):0.1351370000	1vlg_A.pdb:0.2569150000):0.0295065000	2jd7_A.pdb:0.2197520000):0.1288640000	3e6s_A.pdb:0.4599170000):0.2624450000):0.1318230000	(1z6o_A.pdb:0.6982480000	1z6o_M.pdb:0.4864190000):0.0668851000):0.2625840000):0.0490409000	((1lko_A.pdb:0.5400660000	1yuz_A.pdb:0.8654140000):0.2421190000	3qhb_A.pdb:0.7659590000):0.8026390000):0.2286640000):0.2370710000	2vzb_A.pdb:0.4432740000):0.3361190000):0.0976773000):0.0565893000):0.0642196000):0.0645670000	(1qgh_A.pdb:0.2124000000	2ux1_A.pdb:0.4306080000):0.3389450000):0.0234445000);
(1ji5_A.pdb:0.2516820000	1jig_A.pdb:0.2076690000	(((1n1q_A.pdb:0.2142290000	2chp_A.pdb:0.2906410000):0.0630884000	(1ji4_A.pdb:0.4892920000	2fjc_A.pdb:0.4524040000):0.1892910000):0.0233659000	((1qgh_A.pdb:0.1919030000	2ux1_A.pdb:0.3912090000):0.3136990000	(((((1dps_A.pdb:0.0841830000	1jts_A.pdb:0.0341990000):0.2683470000	1o9r_A.pdb:0.1930090000):0.4521920000	1uvh_A.pdb:0.5551370000):0.1340760000	(1tjo_A.pdb:0.0413210000	1tk6_A.pdb:0.0000030000):0.5127540000):0.2538810000	(((((((2fzf_A.pdb:1.8656570000	1yuz_A.pdb:0.4410110000):0.2510410000	1lko_A.pdb:0.5226750000):0.5700160000	3qhb_A.pdb:0.7101290000):0.3338340000	(1otk_A.pdb:2.0180920000	(((((((1oqu_A.pdb:0.1397990000	1r2f_A.pdb:0.1310850000):0.0575413000	1uzr_A.pdb:0.0655160000):0.6314220000	1mxr_A.pdb:0.6812370000):0.1817580000	((1jk0_A.pdb:0.3926660000	2uw2_A.pdb:0.1190350000):0.0339679000	1w68_A.pdb:0.0610050000):0.7220860000):0.4074650000	3ee4_A.pdb:0.7497540000):0.5776340000	((2uw1_A.pdb:0.0113450000	(2uw1_B.pdb:0.0520470000	1afr_A.pdb:0.1845040000):0.0232372000):0.6641680000	1za0_A.pdb:0.9530690000):0.2783560000):0.3558510000	((2inc_B.pdb:0.5951530000	(1mty_D.pdb:1.0969130000	3dhg_A.pdb:0.9176490000):0.9967610000):0.2804100000	(2inp_C.pdb:0.5273600000	1mty_B.pdb:1.5377360000):0.1442780000):1.1047800000):0.4101630000):0.5338740000):0.2253690000	((((1lb3_A.pdb:0.0828070000	2za7_A.pdb:0.1611790000):0.1582340000	(1bg7_A.pdb:0.4582890000	1r03_A.pdb:0.2134710000):0.0522009000):0.1518360000	(((1eum_A.pdb:0.2212920000	1krq_A.pdb:0.2886430000):0.2432670000	(2jd7_A.pdb:0.2439550000	1vlg_A.pdb:0.1761370000):0.1386590000):0.1520790000	3e6s_A.pdb:0.6319630000):0.2371150000):0.1234600000	(1z6o_A.pdb:0.7684890000	1z6o_M.pdb:0.3935670000):0.2245750000):0.3863520000):0.1747910000	((((1bcf_A.pdb:0.0292390000	3e1q_A.pdb:0.0232230000):0.1704420000	2fkz_A.pdb:0.1848160000):0.1140010000	1jgc_A.pdb:0.2969110000):0.2885310000	1nfv_A.pdb:0.5712680000):0.1243720000):0.5508030000	2vzb_A.pdb:0.6593640000):0.1022820000):0.2073470000):0.0026112500):0.0643854000);
(1ji5_A.pdb:0.2509620000	1jig_A.pdb:0.1260990000	((1n1q_A.pdb:0.1296260000	2chp_A.pdb:0.3631150000):0.1546400000	((((1qgh_A.pdb:0.3043590000	2ux1_A.pdb:0.3279870000):0.1253100000	1ji4_A.pdb:0.4756850000):0.0526833000	2fjc_A.pdb:0.4563440000):0.0661589000	(((((1dps_A.pdb:0.0476380000	1jts_A.pdb:0.0549250000):0.1890020000	1o9r_A.pdb:0.1909820000):0.4138270000	1uvh_A.pdb:0.6238990000):0.2547280000	(1tjo_A.pdb:0.0295010000	1tk6_A.pdb:0.0003000000):0.4760060000):0.1300490000	(((((2fzf_A.pdb:1.3180030000	((1lko_A.pdb:0.5133280000	1yuz_A.pdb:0.5997110000):0.4827300000	3qhb_A.pdb:0.5436250000):0.3533380000):0.1277060000	(1otk_A.pdb:2.4929220000	(((((((1oqu_A.pdb:0.1570660000	1r2f_A.pdb:0.1431670000):0.0499227000	1uzr_A.pdb:0.0742810000):0.4890200000	1mxr_A.pdb:0.6072190000):0.1163110000	((1jk0_A.pdb:0.3630170000	2uw2_A.pdb:0.1551490000):0.0449302000	1w68_A.pdb:0.0468200000):0.7666120000):0.4479850000	3ee4_A.pdb:0.8034640000):0.1907210000	((2inc_B.pdb:0.6830080000	(1mty_D.pdb:0.9567950000	3dhg_A.pdb:0.9386560000):0.5852480000):0.1658200000	(2inp_C.pdb:0.7548510000	1mty_B.pdb:1.6842170000):0.1935070000):0.6094980000):0.3867980000	(((2uw1_A.pdb:0.0278100000	2uw1_B.pdb:0.0577160000):0.0752155000	1afr_A.pdb:0.1195820000):0.5707210000	1za0_A.pdb:1.2314510000):0.1762760000):0.6138310000):0.2394930000):0.1640910000	(((((1lb3_A.pdb:0.0516140000	2za7_A.pdb:0.1222910000):0.1623970000	(1bg7_A.pdb:0.5694180000	1r03_A.pdb:0.0976610000):0.0889306000):0.1462620000	3e6s_A.pdb:0.6108600000):0.1421220000	(1z6o_A.pdb:0.9333960000	1z6o_M.pdb:0.3838940000):0.1664020000):0.0969303000	(((1eum_A.pdb:0.2909410000	1krq_A.pdb:0.2324560000):0.3235880000	2jd7_A.pdb:0.1583320000):0.0693993000	1vlg_A.pdb:0.1961050000):0.1377380000):0.4488260000):0.1852850000	((((1bcf_A.pdb:0.0238370000	3e1q_A.pdb:0.0365810000):0.2160020000	2fkz_A.pdb:0.0789560000):0.1078720000	1jgc_A.pdb:0.3524480000):0.3557820000	1nfv_A.pdb:0.4251700000):0.2318330000):0.2569740000	2vzb_A.pdb:0.5653540000):0.2402490000):0.2190180000):0.1067100000):0.0693609000);
(1ji5_A.pdb:0.2035270000	(1jig_A.pdb:0.0804510000	(((1qgh_A.pdb:0.2202860000	2ux1_A.pdb:0.3178820000):0.2244080000	(((((1dps_A.pdb:0.0596520000	1jts_A.pdb:0.0226260000):0.2082250000	1o9r_A.pdb:0.2689160000):0.2464350000	1uvh_A.pdb:0.4997710000):0.2622810000	(1tjo_A.pdb:0.0448040000	1tk6_A.pdb:0.0095340000):0.4806280000):0.1300590000	((((2fzf_A.pdb:1.6499320000	(1otk_A.pdb:1.9851030000	(((((((1oqu_A.pdb:0.1219520000	1r2f_A.pdb:0.1998560000):0.0756630000	1uzr_A.pdb:0.0460370000):0.4393340000	1mxr_A.pdb:0.8953640000):0.2475640000	((1jk0_A.pdb:0.3387200000	1w68_A.pdb:0.0982270000):0.0831266000	2uw2_A.pdb:0.0996690000):0.7650310000):0.3469160000	3ee4_A.pdb:0.9238350000):0.3581140000	(((2uw1_A.pdb:0.0319880000	2uw1_B.pdb:0.0361960000):0.0383844000	1afr_A.pdb:0.1724160000):0.7362490000	1za0_A.pdb:1.0793860000):0.1750070000):0.2444140000	(((2inc_B.pdb:0.7467510000	1mty_B.pdb:1.8388700000):0.2462430000	2inp_C.pdb:0.7298540000):0.2995800000	(1mty_D.pdb:1.1054270000	3dhg_A.pdb:0.8576920000):0.3790030000):0.6643150000):0.3755430000):0.3390830000):0.1142520000	((1lko_A.pdb:0.4832720000	1yuz_A.pdb:0.7641620000):0.4841720000	3qhb_A.pdb:0.6608300000):0.3181010000):0.2366040000	(((((1bcf_A.pdb:0.0256630000	3e1q_A.pdb:0.0242910000):0.1561320000	2fkz_A.pdb:0.1515940000):0.1267400000	1jgc_A.pdb:0.4098300000):0.2432320000	(((((1lb3_A.pdb:0.0896580000	2za7_A.pdb:0.1650660000):0.1203860000	(1z6o_A.pdb:0.7753050000	1z6o_M.pdb:0.5329250000):0.3294770000):0.1225830000	(1bg7_A.pdb:0.5050410000	1r03_A.pdb:0.1053560000):0.0725389000):0.2672130000	3e6s_A.pdb:0.4512020000):0.1570190000	((1eum_A.pdb:0.2868550000	1krq_A.pdb:0.1926130000):0.1898530000	(2jd7_A.pdb:0.1772720000	1vlg_A.pdb:0.2409280000):0.1175630000):0.0736737000):0.5399370000):0.1674130000	1nfv_A.pdb:0.5268150000):0.3144610000):0.1419380000	2vzb_A.pdb:0.6014970000):0.2221050000):0.1896280000):0.0534446000	(1ji4_A.pdb:0.4094430000	2fjc_A.pdb:0.4049530000):0.1585420000):0.0850135000):0.0467758000	(1n1q_A.pdb:0.1090650000	2chp_A.pdb:0.4046610000):0.0960495000);
(1ji5_A.pdb:0.2366720000	(1jig_A.pdb:0.1267950000	(((1qgh_A.pdb:0.2408350000	2ux1_A.pdb:0.2978090000):0.2440630000	(1ji4_A.pdb:0.3730540000	2fjc_A.pdb:0.4102060000):0.1896210000):0.0707858000	((((1dps_A.pdb:0.0392490000	1jts_A.pdb:0.0246910000):0.2532970000	1o9r_A.pdb:0.1981860000):0.2363290000	1uvh_A.pdb:0.6278630000):0.2443750000	((1tjo_A.pdb:0.0318060000	1tk6_A.pdb:0.0198770000):0.3646620000	((((((2fzf_A.pdb:1.5353100000	1lko_A.pdb:0.5513980000):0.1481930000	1yuz_A.pdb:0.5882960000):0.2571450000	3qhb_A.pdb:0.7168530000):0.6165180000	(((((1bcf_A.pdb:0.0247820000	3e1q_A.pdb:0.0292600000):0.1603940000	2fkz_A.pdb:0.1337090000):0.1401520000	1jgc_A.pdb:0.1768360000):0.3123370000	1nfv_A.pdb:0.4514080000):0.1663730000	((((1lb3_A.pdb:0.0754330000	2za7_A.pdb:0.1313560000):0.1473320000	(1bg7_A.pdb:0.4324630000	1r03_A.pdb:0.1242310000):0.0504140000):0.2988940000	((((1eum_A.pdb:0.3405560000	1krq_A.pdb:0.2445790000):0.1142590000	3e6s_A.pdb:0.5360090000):0.0816901000	2jd7_A.pdb:0.1424100000):0.0985013000	1vlg_A.pdb:0.1645560000):0.2432060000):0.0174021000	(1z6o_A.pdb:0.7380960000	1z6o_M.pdb:0.4405880000):0.1181800000):0.4405460000):0.1349750000):0.2690140000	(1otk_A.pdb:2.3513020000	((((((((1oqu_A.pdb:0.1937980000	1r2f_A.pdb:0.1325060000):0.0291624000	1uzr_A.pdb:0.0490350000):0.5130540000	1mxr_A.pdb:0.6326150000):0.2089700000	((1jk0_A.pdb:0.3153510000	2uw2_A.pdb:0.1632480000):0.0557727000	1w68_A.pdb:0.0499350000):0.8537200000):0.3642190000	3ee4_A.pdb:0.9790400000):0.2297320000	(((2inc_B.pdb:0.7734210000	2inp_C.pdb:0.8235010000):0.1767020000	1mty_B.pdb:1.4820550000):0.3576670000	(1mty_D.pdb:0.8309650000	3dhg_A.pdb:0.8575950000):0.4573480000):0.4700420000):0.3339390000	((2uw1_A.pdb:0.0537200000	2uw1_B.pdb:0.0285780000):0.1146190000	1afr_A.pdb:0.1278600000):0.8856520000):0.1665600000	1za0_A.pdb:0.9927060000):0.3068100000):0.3491620000):0.2202000000	2vzb_A.pdb:0.5897470000):0.2647170000):0.2459540000):0.2039470000):0.1095710000):0.0248149000	(1n1q_A.pdb:0.1539900000	2chp_A.pdb:0.3542810000):0.0797758000);
(1ji5_A.pdb:0.1991000000	1jig_A.pdb:0.1494740000	(1n1q_A.pdb:0.2049340000	((2chp_A.pdb:0.3329480000	((1ji4_A.pdb:0.4408060000	2fjc_A.pdb:0.5207420000):0.0713493000	(((((1dps_A.pdb:0.0663500000	1jts_A.pdb:0.0362170000):0.2347140000	1o9r_A.pdb:0.2334300000):0.3217820000	1uvh_A.pdb:0.5854880000):0.1832320000	(1tjo_A.pdb:0.0343920000	1tk6_A.pdb:0.0225440000):0.5785160000):0.1714560000	((((((2fzf_A.pdb:1.7438820000	(1lko_A.pdb:0.4096070000	1yuz_A.pdb:0.7255810000):0.2233020000):0.3663470000	3qhb_A.pdb:0.6655840000):0.3124280000	(1otk_A.pdb:2.4440130000	(((((((1oqu_A.pdb:0.1293910000	1r2f_A.pdb:0.1314060000):0.0667879000	1uzr_A.pdb:0.0463270000):0.6270370000	1mxr_A.pdb:0.7172430000):0.1751880000	((1jk0_A.pdb:0.4070140000	2uw2_A.pdb:0.1858910000):0.0420628000	1w68_A.pdb:0.0385580000):0.7157030000):0.3677850000	((2inc_B.pdb:0.8805950000	(2inp_C.pdb:0.7306970000	1mty_B.pdb:1.6689700000):0.4513820000):0.3261030000	(1mty_D.pdb:0.8492780000	3dhg_A.pdb:0.8326520000):0.4772320000):0.7108110000):0.0958676000	3ee4_A.pdb:0.9789690000):0.2739690000	(((2uw1_A.pdb:0.0363830000	2uw1_B.pdb:0.0325920000):0.0741514000	1afr_A.pdb:0.0981150000):0.7896710000	1za0_A.pdb:0.9421770000):0.2092750000):0.6295520000):0.2793740000):0.1344470000	(((((1lb3_A.pdb:0.0771480000	2za7_A.pdb:0.1355990000):0.2435330000	1bg7_A.pdb:0.3991070000):0.0537680000	1r03_A.pdb:0.0855020000):0.1726520000	(((1eum_A.pdb:0.3750800000	1krq_A.pdb:0.1674130000):0.2393560000	(2jd7_A.pdb:0.1891230000	1vlg_A.pdb:0.2446050000):0.0668236000):0.1687640000	3e6s_A.pdb:0.5929750000):0.1590290000):0.1580200000	(1z6o_A.pdb:0.7799190000	1z6o_M.pdb:0.5895200000):0.1337790000):0.4018700000):0.0729636000	((((1bcf_A.pdb:0.0234780000	3e1q_A.pdb:0.0349390000):0.1606230000	2fkz_A.pdb:0.1578980000):0.0975895000	1jgc_A.pdb:0.3508020000):0.2835620000	1nfv_A.pdb:0.6816670000):0.3044440000):0.4109340000	2vzb_A.pdb:0.7495790000):0.1944990000):0.1443350000):0.1715410000):0.0811396000	(1qgh_A.pdb:0.1488890000	2ux1_A.pdb:0.4750970000):0.2781390000):0.0434859000):0.0673507000);
(1ji5_A.pdb:0.2502800000	(1jig_A.pdb:0.1176700000	((1qgh_A.pdb:0.2316870000	2ux1_A.pdb:0.3968410000):0.3102510000	((1ji4_A.pdb:0.4210570000	2fjc_A.pdb:0.3056110000):0.1283610000	(((((1dps_A.pdb:0.0526200000	1jts_A.pdb:0.0404940000):0.3419080000	1o9r_A.pdb:0.1138420000):0.3688850000	(1tjo_A.pdb:0.0268210000	1tk6_A.pdb:0.0190390000):0.4904580000):0.0533752000	1uvh_A.pdb:0.6590850000):0.1350930000	(((((((2fzf_A.pdb:1.2603880000	1yuz_A.pdb:0.5839920000):0.1779350000	1lko_A.pdb:0.6536350000):0.3855430000	3qhb_A.pdb:0.7044790000):0.1768230000	(1otk_A.pdb:1.9800610000	(((((((1oqu_A.pdb:0.1191170000	1r2f_A.pdb:0.1915600000):0.0561534000	1uzr_A.pdb:0.0405070000):0.4471850000	1mxr_A.pdb:0.9198800000):0.2844480000	((1jk0_A.pdb:0.2993700000	2uw2_A.pdb:0.1856810000):0.0653399000	1w68_A.pdb:0.0368180000):0.7355320000):0.3300390000	3ee4_A.pdb:0.7759660000):0.2987100000	(((2uw1_A.pdb:0.0119710000	2uw1_B.pdb:0.0376830000):0.1032200000	1afr_A.pdb:0.0876800000):0.6053310000	1za0_A.pdb:1.0144310000):0.3609260000):0.1654470000	((2inc_B.pdb:0.6880220000	(2inp_C.pdb:0.7518480000	1mty_B.pdb:1.3774610000):0.1554610000):0.4054200000	(1mty_D.pdb:0.8664360000	3dhg_A.pdb:0.8608570000):0.3474130000):0.5620260000):0.4804880000):0.4627470000):0.2539680000	(((((1lb3_A.pdb:0.0417170000	2za7_A.pdb:0.1505290000):0.1780220000	1bg7_A.pdb:0.3788330000):0.1208900000	1r03_A.pdb:0.1134730000):0.2014510000	(1z6o_A.pdb:0.8482920000	1z6o_M.pdb:0.5351740000):0.1101760000):0.2163720000	(((1eum_A.pdb:0.3337530000	1krq_A.pdb:0.2844680000):0.1493700000	3e6s_A.pdb:0.6139740000):0.0919267000	(2jd7_A.pdb:0.1600010000	1vlg_A.pdb:0.2763580000):0.0533343000):0.1366960000):0.2484580000):0.1544550000	((((1bcf_A.pdb:0.0184650000	3e1q_A.pdb:0.0479260000):0.1403590000	2fkz_A.pdb:0.1086100000):0.1164990000	1jgc_A.pdb:0.2662060000):0.3075670000	1nfv_A.pdb:0.4682020000):0.1969040000):0.3429860000	2vzb_A.pdb:0.7089860000):0.2349870000):0.2257360000):0.0972991000):0.0646910000):0.0753673000	(1n1q_A.pdb:0.2138960000	2chp_A.pdb:0.4069790000):0.0577984000);
(1ji5_A.pdb:0.1930890000	(1jig_A.pdb:0.1734840000	((1qgh_A.pdb:0.2144440000	2ux1_A.pdb:0.3838260000):0.2452660000	((1ji4_A.pdb:0.4124400000	2fjc_A.pdb:0.3173150000):0.1658110000	(((((1dps_A.pdb:0.0611930000	1jts_A.pdb:0.0272690000):0.2190130000	1o9r_A.pdb:0.2086660000):0.3197580000	1uvh_A.pdb:0.5343670000):0.1902300000	(1tjo_A.pdb:0.0195760000	1tk6_A.pdb:0.0187630000):0.5361410000):0.1863360000	((((2fzf_A.pdb:1.5205450000	((((1lb3_A.pdb:0.0805840000	2za7_A.pdb:0.1156660000):0.2377540000	(1bg7_A.pdb:0.3801610000	1r03_A.pdb:0.1372320000):0.0654962000):0.2436590000	(1z6o_A.pdb:0.8284820000	1z6o_M.pdb:0.4269400000):0.1299050000):0.2108760000	((((1eum_A.pdb:0.3539860000	1krq_A.pdb:0.2112410000):0.1202810000	3e6s_A.pdb:0.5685160000):0.1692900000	2jd7_A.pdb:0.0949330000):0.1150020000	1vlg_A.pdb:0.1606520000):0.0963722000):0.2442660000):0.1516630000	(((1lko_A.pdb:0.8006790000	1yuz_A.pdb:0.5896750000):0.4018470000	3qhb_A.pdb:0.7385010000):0.3951420000	(1otk_A.pdb:2.1858400000	((((((1oqu_A.pdb:0.1525630000	1r2f_A.pdb:0.1492940000):0.0605435000	1uzr_A.pdb:0.0629140000):0.4195640000	1mxr_A.pdb:0.6789610000):0.3405500000	((1jk0_A.pdb:0.2483780000	(2uw2_A.pdb:0.1587440000	1w68_A.pdb:0.0943820000):0.1126550000):0.4112720000	((2inc_B.pdb:0.7144130000	(2inp_C.pdb:0.7724060000	1mty_B.pdb:1.6765010000):0.2613120000):0.5087620000	(1mty_D.pdb:0.9841050000	3dhg_A.pdb:0.8709960000):0.3526380000):0.5856680000):0.3048730000):0.3627540000	3ee4_A.pdb:0.7944310000):0.3613910000	(((2uw1_A.pdb:0.0279050000	2uw1_B.pdb:0.0401130000):0.0763833000	1afr_A.pdb:0.1257280000):0.8314590000	1za0_A.pdb:0.9189190000):0.1974930000):0.5208000000):0.4401170000):0.2763230000):0.1698010000	((((1bcf_A.pdb:0.0042000000	3e1q_A.pdb:0.0600020000):0.1484220000	2fkz_A.pdb:0.0893260000):0.0988771000	1jgc_A.pdb:0.2977460000):0.2917290000	1nfv_A.pdb:0.4605650000):0.2443820000):0.1836320000	2vzb_A.pdb:0.5225440000):0.3499560000):0.0854511000):0.0666756000):0.1183180000):0.0579993000	(1n1q_A.pdb:0.1995100000	2chp_A.pdb:0.2755180000):0.0618819000);
(1ji5_A.pdb:0.3133540000	1jig_A.pdb:0.1419140000	((1n1q_A.pdb:0.1974940000	2chp_A.pdb:0.4716380000):0.0822989000	((1qgh_A.pdb:0.2607450000	2ux1_A.pdb:0.3062490000):0.2671860000	((1ji4_A.pdb:0.4400270000	2fjc_A.pdb:0.5044580000):0.0330837000	(((((1dps_A.pdb:0.0960940000	1jts_A.pdb:0.0202170000):0.2294620000	1o9r_A.pdb:0.2234040000):0.5058680000	1uvh_A.pdb:0.7252880000):0.1882690000	(1tjo_A.pdb:0.0241980000	1tk6_A.pdb:0.0292740000):0.5312080000):0.1741080000	((((2fzf_A.pdb:1.3658670000	(((1lko_A.pdb:0.7442050000	1yuz_A.pdb:0.7265790000):0.3898730000	3qhb_A.pdb:0.7060770000):0.3339720000	(1otk_A.pdb:1.9873550000	(((((((1oqu_A.pdb:0.1765480000	1r2f_A.pdb:0.1602530000):0.0610706000	1uzr_A.pdb:0.0409260000):0.4020310000	1mxr_A.pdb:0.8551670000):0.2868170000	((1jk0_A.pdb:0.3984000000	2uw2_A.pdb:0.1666330000):0.0389982000	1w68_A.pdb:0.0352740000):0.9911690000):0.4141340000	3ee4_A.pdb:0.7499910000):0.2016110000	((2inc_B.pdb:0.6395720000	(2inp_C.pdb:0.6674640000	1mty_B.pdb:1.8645850000):0.2889190000):0.2398040000	(1mty_D.pdb:1.0579430000	3dhg_A.pdb:1.2223590000):0.3848830000):0.6762760000):0.3139110000	(((2uw1_A.pdb:0.0161970000	2uw1_B.pdb:0.0421380000):0.0588109000	1afr_A.pdb:0.1340380000):0.7001990000	1za0_A.pdb:1.0990070000):0.2202400000):0.5922400000):0.2278730000):0.1726910000):0.2229630000	((((1lb3_A.pdb:0.0989430000	2za7_A.pdb:0.1506620000):0.1841310000	(1bg7_A.pdb:0.6259760000	1r03_A.pdb:0.0822350000):0.0745699000):0.3548310000	(1z6o_A.pdb:0.8342500000	1z6o_M.pdb:0.4706560000):0.1269980000):0.0805009000	((((1eum_A.pdb:0.3130070000	1krq_A.pdb:0.2405070000):0.1114910000	3e6s_A.pdb:0.6433920000):0.0954774000	2jd7_A.pdb:0.1702160000):0.0713237000	1vlg_A.pdb:0.2876700000):0.1774180000):0.2727990000):0.2009450000	((((1bcf_A.pdb:0.0296820000	3e1q_A.pdb:0.0361520000):0.0980646000	2fkz_A.pdb:0.1698720000):0.0698000000	1jgc_A.pdb:0.4688190000):0.3660290000	1nfv_A.pdb:0.7455420000):0.1287610000):0.2161160000	2vzb_A.pdb:0.6977020000):0.1382700000):0.2584940000):0.1395500000):0.1203760000):0.0875733000);
(1ji5_A.pdb:0.2211690000	1jig_A.pdb:0.1766290000	((1n1q_A.pdb:0.1317000000	2chp_A.pdb:0.3661370000):0.0657780000	((((1qgh_A.pdb:0.1868340000	2ux1_A.pdb:0.4188730000):0.2089950000	1ji4_A.pdb:0.5051850000):0.0704907000	2fjc_A.pdb:0.5088440000):0.0724008000	(((((1dps_A.pdb:0.0802680000	1jts_A.pdb:0.0561940000):0.2051820000	1o9r_A.pdb:0.2040590000):0.3155320000	1uvh_A.pdb:0.5850240000):0.2177530000	(1tjo_A.pdb:0.0099410000	1tk6_A.pdb:0.0286090000):0.6307650000):0.1042940000	((((((2fzf_A.pdb:1.4203460000	((1lko_A.pdb:0.6996380000	1yuz_A.pdb:0.5748610000):0.2810770000	3qhb_A.pdb:0.6218280000):0.2871380000):0.2996020000	((((((((1oqu_A.pdb:0.1177520000	1r2f_A.pdb:0.1508920000):0.0576798000	1uzr_A.pdb:0.0206280000):0.5359800000	1mxr_A.pdb:0.8978980000):0.1925970000	((1jk0_A.pdb:0.3889010000	2uw2_A.pdb:0.1749320000):0.0350180000	1w68_A.pdb:0.0479870000):0.6943070000):0.2530780000	((2inc_B.pdb:0.5484510000	(2inp_C.pdb:0.6464000000	1mty_B.pdb:1.8371570000):0.3080240000):0.6849810000	(1mty_D.pdb:1.1647060000	3dhg_A.pdb:0.7061430000):0.3105680000):0.7106880000):0.3008850000	3ee4_A.pdb:0.6904960000):0.2829840000	((2uw1_A.pdb:0.0249560000	2uw1_B.pdb:0.0507920000):0.0628580000	1afr_A.pdb:0.1323210000):0.8087390000):0.1428040000	1za0_A.pdb:0.9189890000):0.7695910000):0.2303160000	(((((1lb3_A.pdb:0.0617520000	2za7_A.pdb:0.1266800000):0.1936730000	1bg7_A.pdb:0.4900030000):0.0519488000	1r03_A.pdb:0.1416440000):0.2680960000	(1z6o_A.pdb:0.7884380000	1z6o_M.pdb:0.5019460000):0.1038110000):0.1915440000	((((1eum_A.pdb:0.4246600000	1krq_A.pdb:0.1396940000):0.2093240000	3e6s_A.pdb:0.5789840000):0.1090950000	2jd7_A.pdb:0.1479270000):0.1575790000	1vlg_A.pdb:0.1695420000):0.1569690000):0.2476170000):0.1081870000	1otk_A.pdb:2.5258110000):0.1472400000	((((1bcf_A.pdb:0.0182270000	3e1q_A.pdb:0.0496660000):0.1492010000	2fkz_A.pdb:0.1117090000):0.1038280000	1jgc_A.pdb:0.3348140000):0.3471720000	1nfv_A.pdb:0.5191630000):0.1997730000):0.2458000000	2vzb_A.pdb:0.7492730000):0.1870600000):0.1454380000):0.1056780000):0.0597026000);
(1ji5_A.pdb:0.2958350000	1jig_A.pdb:0.1535650000	(((1n1q_A.pdb:0.1465750000	2chp_A.pdb:0.4022320000):0.0661092000	((1qgh_A.pdb:0.2096410000	2ux1_A.pdb:0.3601630000):0.2014570000	(1ji4_A.pdb:0.2632230000	2fjc_A.pdb:0.4245370000):0.2144710000):0.1950450000):0.0473077000	(((((1dps_A.pdb:0.0487540000	1jts_A.pdb:0.0353760000):0.3182800000	1o9r_A.pdb:0.1309420000):0.2911430000	1uvh_A.pdb:0.6876120000):0.2017410000	(1tjo_A.pdb:0.0258690000	1tk6_A.pdb:0.0100260000):0.4659820000):0.2620560000	(((((2fzf_A.pdb:1.2952710000	((1lko_A.pdb:0.5745900000	1yuz_A.pdb:0.8435650000):0.3071510000	3qhb_A.pdb:0.6598680000):0.2142580000):0.1819580000	(1otk_A.pdb:2.0565450000	(((((((1oqu_A.pdb:0.1211930000	(1r2f_A.pdb:0.1557620000	1uzr_A.pdb:0.0634090000):0.0284561000):0.4264290000	1mxr_A.pdb:0.7255620000):0.2644200000	(1jk0_A.pdb:0.3175470000	(2uw2_A.pdb:0.1958010000	1w68_A.pdb:0.0336570000):0.0751602000):0.6477250000):0.2712950000	3ee4_A.pdb:0.9142280000):0.3307310000	((2inc_B.pdb:0.6314700000	(2inp_C.pdb:0.3829630000	1mty_B.pdb:1.9511480000):0.4015000000):0.3780810000	(1mty_D.pdb:1.1389520000	3dhg_A.pdb:0.7341690000):0.3721420000):1.0985000000):0.1836190000	1za0_A.pdb:1.1345220000):0.1755880000	((2uw1_A.pdb:0.0218150000	2uw1_B.pdb:0.0378790000):0.0685169000	1afr_A.pdb:0.1200440000):0.6262720000):0.7990880000):0.3172830000):0.1693460000	(((((1lb3_A.pdb:0.0582280000	2za7_A.pdb:0.0962310000):0.1578810000	1bg7_A.pdb:0.4570340000):0.1001690000	1r03_A.pdb:0.1352640000):0.1942820000	((((1eum_A.pdb:0.2775540000	1krq_A.pdb:0.2522070000):0.2534730000	2jd7_A.pdb:0.1942890000):0.0813366000	1vlg_A.pdb:0.1869590000):0.1706740000	3e6s_A.pdb:0.5183920000):0.2030840000):0.0655374000	(1z6o_A.pdb:0.7596880000	1z6o_M.pdb:0.4961920000):0.1035220000):0.2618780000):0.2169990000	((((1bcf_A.pdb:0.0313950000	3e1q_A.pdb:0.0126430000):0.1124540000	2fkz_A.pdb:0.1190550000):0.1094660000	1jgc_A.pdb:0.3428480000):0.2714180000	1nfv_A.pdb:0.4399990000):0.3833570000):0.5657590000	2vzb_A.pdb:0.3926160000):0.3234610000):0.1490420000):0.0488069000);
(1ji5_A.pdb:0.1977410000	1jig_A.pdb:0.1750360000	((1n1q_A.pdb:0.1392080000	2chp_A.pdb:0.3079740000):0.0716231000	((1qgh_A.pdb:0.1782870000	2ux1_A.pdb:0.3598580000):0.2314570000	((1ji4_A.pdb:0.3631220000	2fjc_A.pdb:0.4085250000):0.1380470000	(((((1dps_A.pdb:0.0529520000	1jts_A.pdb:0.0345740000):0.2750960000	1o9r_A.pdb:0.1466120000):0.3254780000	1uvh_A.pdb:0.6241750000):0.2182480000	(1tjo_A.pdb:0.0458360000	1tk6_A.pdb:0.0000020000):0.5817550000):0.1901420000	(((((((2fzf_A.pdb:1.6386640000	1yuz_A.pdb:0.4445130000):0.2006550000	1lko_A.pdb:0.6473750000):0.3339830000	3qhb_A.pdb:0.8079010000):0.4727250000	(1otk_A.pdb:2.5359660000	((((((1oqu_A.pdb:0.0581430000	(1r2f_A.pdb:0.2103760000	1uzr_A.pdb:0.0923640000):0.0570596000):0.5747860000	1mxr_A.pdb:0.8997310000):0.3650670000	((1jk0_A.pdb:0.3588840000	1w68_A.pdb:0.0584220000):0.0500922000	2uw2_A.pdb:0.1384420000):0.8179740000):0.1444180000	3ee4_A.pdb:0.9183150000):0.2997670000	((2inc_B.pdb:0.7247910000	(1mty_D.pdb:1.0391780000	3dhg_A.pdb:1.0355440000):0.3669530000):0.1480070000	(2inp_C.pdb:0.5228450000	1mty_B.pdb:1.4870030000):0.2682460000):0.6736900000):0.4520610000	((2uw1_A.pdb:0.0058670000	(2uw1_B.pdb:0.0200710000	1afr_A.pdb:0.1808310000):0.0334849000):0.8284510000	1za0_A.pdb:0.8112810000):0.1901900000):0.7188070000):0.2584510000):0.1871540000	((((1lb3_A.pdb:0.0694630000	2za7_A.pdb:0.1279760000):0.1789800000	(1bg7_A.pdb:0.4660930000	1r03_A.pdb:0.1461060000):0.0715049000):0.0743584000	(((1eum_A.pdb:0.3264740000	1krq_A.pdb:0.2948780000):0.2259640000	(2jd7_A.pdb:0.1794860000	1vlg_A.pdb:0.2374720000):0.0919316000):0.1497700000	3e6s_A.pdb:0.4956330000):0.1677600000):0.1985740000	(1z6o_A.pdb:0.7797530000	1z6o_M.pdb:0.4981840000):0.1236090000):0.2791530000):0.1778210000	((((1bcf_A.pdb:0.0185740000	3e1q_A.pdb:0.0615670000):0.1279290000	2fkz_A.pdb:0.1458850000):0.0773453000	1jgc_A.pdb:0.3373170000):0.3460890000	1nfv_A.pdb:0.6400030000):0.2121400000):0.3661130000	2vzb_A.pdb:0.5895220000):0.2507560000):0.1681900000):0.0392024000):0.0768499000):0.0404015000);
(1ji5_A.pdb:0.2111140000	1jig_A.pdb:0.1822330000	(1n1q_A.pdb:0.1652840000	(2chp_A.pdb:0.3515340000	((1qgh_A.pdb:0.2273410000	2ux1_A.pdb:0.4191050000):0.3542500000	((1ji4_A.pdb:0.5836120000	2fjc_A.pdb:0.4766530000):0.0296052000	((((1dps_A.pdb:0.0440660000	1jts_A.pdb:0.0439060000):0.1968510000	1o9r_A.pdb:0.2216970000):0.3692720000	1uvh_A.pdb:0.5033530000):0.2282670000	((1tjo_A.pdb:0.0222790000	1tk6_A.pdb:0.0171120000):0.3658520000	((((2fzf_A.pdb:1.5576530000	((1lko_A.pdb:0.4846340000	1yuz_A.pdb:0.8351810000):0.2188280000	3qhb_A.pdb:0.7708990000):0.3269690000):0.3823950000	(((((1bcf_A.pdb:0.0191800000	3e1q_A.pdb:0.0385640000):0.1579420000	2fkz_A.pdb:0.0669960000):0.1535010000	1jgc_A.pdb:0.2908370000):0.3549300000	1nfv_A.pdb:0.3991670000):0.1781040000	(((((1lb3_A.pdb:0.0601720000	2za7_A.pdb:0.1130090000):0.1704820000	1bg7_A.pdb:0.4394960000):0.0614397000	1r03_A.pdb:0.1529400000):0.3175480000	(1z6o_A.pdb:0.7678520000	1z6o_M.pdb:0.4137890000):0.1539240000):0.0992559000	((((1eum_A.pdb:0.2893990000	1krq_A.pdb:0.2379590000):0.1798900000	3e6s_A.pdb:0.4258810000):0.1881940000	2jd7_A.pdb:0.1464780000):0.1132210000	1vlg_A.pdb:0.1989640000):0.1316300000):0.3546470000):0.0188380000):0.3707000000	(1otk_A.pdb:1.9673680000	(((((((1oqu_A.pdb:0.1200020000	(1r2f_A.pdb:0.1929910000	1uzr_A.pdb:0.0867970000):0.0658844000):0.3987490000	1mxr_A.pdb:0.7574070000):0.2288580000	((1jk0_A.pdb:0.3346460000	2uw2_A.pdb:0.1598310000):0.0534008000	1w68_A.pdb:0.0503030000):0.7201400000):0.1661790000	((2inc_B.pdb:0.7263320000	(2inp_C.pdb:0.7772820000	1mty_B.pdb:1.5387220000):0.2989680000):0.4478230000	(1mty_D.pdb:0.7602270000	3dhg_A.pdb:0.9850030000):0.4249080000):0.6345630000):0.2320920000	3ee4_A.pdb:1.0149240000):0.2231450000	((2uw1_A.pdb:0.0582480000	2uw1_B.pdb:0.0226470000):0.0940999000	1afr_A.pdb:0.1451630000):0.9180900000):0.1671470000	1za0_A.pdb:0.7094720000):0.5814390000):0.3142700000):0.2121630000	2vzb_A.pdb:0.6192300000):0.1628450000):0.1493810000):0.0810591000):0.0633485000):0.0808909000):0.0575634000):0.0641073000);
(1ji5_A.pdb:0.2130020000	(1jig_A.pdb:0.1240560000	((1qgh_A.pdb:0.2924840000	2ux1_A.pdb:0.3168530000):0.2697000000	((1ji4_A.pdb:0.4174920000	2fjc_A.pdb:0.3502890000):0.1920380000	((((1dps_A.pdb:0.0852790000	1jts_A.pdb:0.0346000000):0.2060220000	1o9r_A.pdb:0.2257110000):0.3519350000	1uvh_A.pdb:0.5368390000):0.3221700000	((1tjo_A.pdb:0.0299260000	1tk6_A.pdb:0.0172890000):0.4619310000	(((((2fzf_A.pdb:1.2569050000	((1lko_A.pdb:0.6792460000	1yuz_A.pdb:0.6205800000):0.3043240000	3qhb_A.pdb:0.7980460000):0.1464730000):0.2609480000	(1otk_A.pdb:2.3201830000	(((((((1oqu_A.pdb:0.1123650000	(1r2f_A.pdb:0.1610860000	1uzr_A.pdb:0.1107350000):0.0383381000):0.5102060000	1mxr_A.pdb:0.7503370000):0.2747130000	((1jk0_A.pdb:0.3928480000	2uw2_A.pdb:0.1516050000):0.0402063000	1w68_A.pdb:0.0635680000):0.6617110000):0.3162040000	((2inc_B.pdb:0.4233310000	(2inp_C.pdb:0.6019640000	1mty_B.pdb:1.5255930000):0.1835930000):0.4567260000	(1mty_D.pdb:1.1814990000	3dhg_A.pdb:0.5706650000):0.5077270000):0.3682450000):0.3291250000	3ee4_A.pdb:0.8504590000):0.2786180000	((2uw1_A.pdb:0.0248430000	2uw1_B.pdb:0.0267750000):0.0779401000	1afr_A.pdb:0.0930410000):0.7247500000):0.1031680000	1za0_A.pdb:0.8450950000):0.3078210000):0.3416300000):0.1930360000	(((((1lb3_A.pdb:0.0579860000	2za7_A.pdb:0.1602240000):0.1973700000	1bg7_A.pdb:0.4407350000):0.0603772000	1r03_A.pdb:0.1814050000):0.3534910000	(1z6o_A.pdb:0.8134130000	1z6o_M.pdb:0.4039410000):0.1440420000):0.0889495000	((((1eum_A.pdb:0.2756040000	1krq_A.pdb:0.2694530000):0.2172320000	3e6s_A.pdb:0.5821760000):0.0876027000	2jd7_A.pdb:0.1306920000):0.1228010000	1vlg_A.pdb:0.1869880000):0.2397100000):0.3944370000):0.1985660000	((((1bcf_A.pdb:0.0229550000	3e1q_A.pdb:0.0265530000):0.1131320000	2fkz_A.pdb:0.1279370000):0.1784450000	1jgc_A.pdb:0.3085400000):0.2334390000	1nfv_A.pdb:0.4704290000):0.2744890000):0.2159920000	2vzb_A.pdb:0.6636380000):0.1299920000):0.2276620000):0.0928563000):0.0528641000):0.0802004000):0.0554660000	(1n1q_A.pdb:0.1594150000	2chp_A.pdb:0.3551170000):0.0976763000);
(1ji5_A.pdb:0.2487320000	(1jig_A.pdb:0.1312610000	(1qgh_A.pdb:0.2009100000	2ux1_A.pdb:0.4139010000):0.2188100000):0.0639355000	(1n1q_A.pdb:0.2041250000	(2chp_A.pdb:0.3199820000	((1ji4_A.pdb:0.3964460000	2fjc_A.pdb:0.3409280000):0.0815379000	((((1dps_A.pdb:0.0579000000	1jts_A.pdb:0.0301910000):0.1465620000	1o9r_A.pdb:0.2512500000):0.3869470000	1uvh_A.pdb:0.5099390000):0.3348940000	(((((1tjo_A.pdb:0.0250230000	1tk6_A.pdb:0.0243770000):0.6020910000	1otk_A.pdb:2.4324820000):0.1034130000	(2vzb_A.pdb:0.5669540000	(((((((1oqu_A.pdb:0.1562680000	1uzr_A.pdb:0.0857680000):0.0452004000	1r2f_A.pdb:0.1100390000):0.4679720000	1mxr_A.pdb:0.5949870000):0.2806780000	((1jk0_A.pdb:0.3881290000	2uw2_A.pdb:0.1565560000):0.0590100000	1w68_A.pdb:0.0410880000):0.5453900000):0.3468210000	3ee4_A.pdb:0.8338030000):0.2408700000	(((2uw1_A.pdb:0.0195110000	2uw1_B.pdb:0.0402950000):0.1430140000	1afr_A.pdb:0.0531740000):0.7571760000	1za0_A.pdb:0.9198880000):0.1644720000):0.3343060000	((2inc_B.pdb:0.5850980000	(2inp_C.pdb:0.4874370000	1mty_B.pdb:1.8953500000):0.4523330000):0.3227100000	(1mty_D.pdb:0.9549320000	3dhg_A.pdb:0.8320800000):0.4945700000):0.5050290000):0.8671600000):0.2043540000):0.1136620000	(((((1bcf_A.pdb:0.0120430000	3e1q_A.pdb:0.0390480000):0.1644930000	2fkz_A.pdb:0.1735110000):0.0953843000	1jgc_A.pdb:0.2934800000):0.3320210000	1nfv_A.pdb:0.4696330000):0.2199870000	(((1lko_A.pdb:0.4791510000	1yuz_A.pdb:0.7655610000):0.1779300000	3qhb_A.pdb:0.6928000000):0.5341180000	((((1lb3_A.pdb:0.0734540000	2za7_A.pdb:0.0872120000):0.1663440000	(1bg7_A.pdb:0.4738730000	1r03_A.pdb:0.1605050000):0.1014000000):0.2861200000	(1z6o_A.pdb:0.8368280000	1z6o_M.pdb:0.3816130000):0.1446740000):0.1497370000	((((1eum_A.pdb:0.2802620000	1krq_A.pdb:0.2057030000):0.1954300000	2jd7_A.pdb:0.1643320000):0.0708808000	1vlg_A.pdb:0.2499890000):0.1842420000	3e6s_A.pdb:0.5884630000):0.1007280000):0.2289810000):0.0827908000):0.2439580000):0.0583452000	2fzf_A.pdb:1.6014220000):0.2175140000):0.1773660000):0.1839460000):0.0616482000):0.1119980000);
(1ji5_A.pdb:0.2107300000	1jig_A.pdb:0.1792770000	(1n1q_A.pdb:0.1908100000	(2chp_A.pdb:0.3288320000	((1qgh_A.pdb:0.2269310000	2ux1_A.pdb:0.3647720000):0.2647710000	(((1ji4_A.pdb:0.4477460000	2fjc_A.pdb:0.4486020000):0.0140864000	1uvh_A.pdb:0.8256470000):0.0803779000	((((1dps_A.pdb:0.0333490000	1jts_A.pdb:0.0306610000):0.3175700000	1o9r_A.pdb:0.0844010000):0.3845520000	(1tjo_A.pdb:0.0156840000	1tk6_A.pdb:0.0214290000):0.6351910000):0.1037430000	((((2fzf_A.pdb:1.5254300000	(((((((1oqu_A.pdb:0.1627680000	1r2f_A.pdb:0.1978230000):0.0527205000	1uzr_A.pdb:0.0618390000):0.4321310000	1mxr_A.pdb:0.7416310000):0.1020070000	((1jk0_A.pdb:0.2665680000	2uw2_A.pdb:0.2055350000):0.0543005000	1w68_A.pdb:0.0318290000):0.7026160000):0.4933150000	((2uw1_A.pdb:0.0047900000	(2uw1_B.pdb:0.0293120000	1afr_A.pdb:0.1516140000):0.0274643000):0.7189680000	1za0_A.pdb:0.8790350000):0.3891540000):0.1565370000	3ee4_A.pdb:1.0514650000):0.1710000000	((2inc_B.pdb:0.6060650000	(2inp_C.pdb:0.8638680000	1mty_B.pdb:1.2829960000):0.2074790000):0.3014040000	(1mty_D.pdb:0.9314010000	3dhg_A.pdb:0.9858130000):0.3409910000):0.6715800000):0.8541430000):0.0871065000	((((1lko_A.pdb:0.4959270000	1yuz_A.pdb:0.6983560000):0.4575050000	3qhb_A.pdb:0.5892410000):0.3792960000	1otk_A.pdb:2.3020930000):0.3087920000	(((((1lb3_A.pdb:0.0765090000	2za7_A.pdb:0.1283330000):0.1608330000	1bg7_A.pdb:0.3914300000):0.0481699000	1r03_A.pdb:0.1370210000):0.2230170000	(1z6o_A.pdb:0.6097510000	1z6o_M.pdb:0.4542580000):0.1454320000):0.0403669000	((((1eum_A.pdb:0.3517040000	1krq_A.pdb:0.2660600000):0.0920250000	3e6s_A.pdb:0.5847580000):0.1843360000	2jd7_A.pdb:0.1352980000):0.0935403000	1vlg_A.pdb:0.1362060000):0.2740280000):0.2655390000):0.0528803000):0.2842260000	(((1bcf_A.pdb:0.0355280000	3e1q_A.pdb:0.0298820000):0.1085320000	(2fkz_A.pdb:0.0804190000	1jgc_A.pdb:0.4047630000):0.0369193000):0.3572630000	1nfv_A.pdb:0.6138740000):0.2233910000):0.1236020000	2vzb_A.pdb:0.6406290000):0.2840840000):0.1651520000):0.1447680000):0.0693500000):0.0236779000):0.0586483000);
(1ji5_A.pdb:0.1865220000	1jig_A.pdb:0.1993060000	((1n1q_A.pdb:0.1595740000	(2chp_A.pdb:0.2376640000	((1ji4_A.pdb:0.3923680000	2fjc_A.pdb:0.4258210000):0.0726684000	(((((1dps_A.pdb:0.0774450000	1jts_A.pdb:0.0505970000):0.2950800000	1o9r_A.pdb:0.1586420000):0.3433980000	(1tjo_A.pdb:0.0245750000	1tk6_A.pdb:0.0049770000):0.4664840000):0.1256430000	1uvh_A.pdb:0.6905880000):0.1739310000	(((((2fzf_A.pdb:1.4117590000	(1lko_A.pdb:0.5936620000	(1yuz_A.pdb:0.7932780000	3qhb_A.pdb:1.0729160000):0.1270690000):0.4202630000):0.4596550000	((((1lb3_A.pdb:0.0542640000	2za7_A.pdb:0.1218130000):0.2116610000	(1bg7_A.pdb:0.4062910000	1r03_A.pdb:0.1535510000):0.0554993000):0.1737380000	(((1eum_A.pdb:0.3374670000	1krq_A.pdb:0.2612060000):0.1998620000	(3e6s_A.pdb:0.5226760000	2jd7_A.pdb:0.2404970000):0.0656858000):0.1023040000	1vlg_A.pdb:0.2043850000):0.2550850000):0.0556448000	(1z6o_A.pdb:0.7388620000	1z6o_M.pdb:0.4753490000):0.1819420000):0.2095340000):0.1001190000	(1otk_A.pdb:2.2407650000	(((((((1oqu_A.pdb:0.0950690000	(1r2f_A.pdb:0.1441620000	1uzr_A.pdb:0.1064760000):0.0367813000):0.3743500000	1mxr_A.pdb:0.6691250000):0.3008630000	((1jk0_A.pdb:0.3787420000	2uw2_A.pdb:0.1861840000):0.0395275000	1w68_A.pdb:0.0472810000):0.8224290000):0.4626050000	3ee4_A.pdb:0.8213060000):0.2764650000	(((2inc_B.pdb:0.6874450000	2inp_C.pdb:0.5732780000):0.2070820000	1mty_B.pdb:1.5354150000):0.2304980000	(1mty_D.pdb:0.7610940000	3dhg_A.pdb:0.9327130000):0.3165400000):1.0553900000):0.2481860000	(2uw1_A.pdb:0.0066900000	(2uw1_B.pdb:0.0319960000	1afr_A.pdb:0.1613990000):0.0232214000):0.8286630000):0.1722220000	1za0_A.pdb:0.8317990000):0.5851920000):0.4034580000):0.1575690000	((((1bcf_A.pdb:0.0250240000	3e1q_A.pdb:0.0185520000):0.1604170000	2fkz_A.pdb:0.0661270000):0.0084544000	1jgc_A.pdb:0.3079980000):0.4141640000	1nfv_A.pdb:0.4146760000):0.3052980000):0.3174480000	2vzb_A.pdb:0.6693790000):0.2514820000):0.0963715000):0.1550670000):0.0901421000):0.0884463000	(1qgh_A.pdb:0.1175900000	2ux1_A.pdb:0.3797240000):0.3024390000):0.0326028000);
(1ji5_A.pdb:0.1745220000	1jig_A.pdb:0.1041840000	((1n1q_A.pdb:0.1801910000	2chp_A.pdb:0.2484460000):0.0560136000	(((1qgh_A.pdb:0.2321910000	2ux1_A.pdb:0.3891230000):0.1654850000	1ji4_A.pdb:0.5128620000):0.1540300000	(2fjc_A.pdb:0.4072430000	((((1dps_A.pdb:0.0546140000	1jts_A.pdb:0.0283110000):0.2335120000	1o9r_A.pdb:0.1274510000):0.1913560000	1uvh_A.pdb:0.6836260000):0.2079730000	((1tjo_A.pdb:0.0526100000	1tk6_A.pdb:0.0027220000):0.4103720000	(((((((2fzf_A.pdb:1.3330360000	1yuz_A.pdb:0.5972760000):0.2605810000	1lko_A.pdb:0.4880360000):0.3107370000	3qhb_A.pdb:0.8476660000):0.6644550000	(1nfv_A.pdb:0.3975890000	1otk_A.pdb:2.1891370000):0.0414953000):0.2056950000	((((1bcf_A.pdb:0.0172940000	3e1q_A.pdb:0.0330310000):0.1122150000	2fkz_A.pdb:0.1116570000):0.0985682000	1jgc_A.pdb:0.3884700000):0.2758280000	((((((1lb3_A.pdb:0.0326490000	2za7_A.pdb:0.1361370000):0.2114020000	1bg7_A.pdb:0.2906320000):0.0505844000	1r03_A.pdb:0.1056120000):0.3282780000	(1z6o_A.pdb:0.8347870000	1z6o_M.pdb:0.4650370000):0.3095200000):0.1158580000	3e6s_A.pdb:0.6274010000):0.0897454000	((1eum_A.pdb:0.4691940000	1krq_A.pdb:0.1513190000):0.1826090000	(2jd7_A.pdb:0.1623940000	1vlg_A.pdb:0.2634180000):0.0797656000):0.0746963000):0.3547070000):0.1360750000):0.2795970000	(((((((1oqu_A.pdb:0.1601900000	1r2f_A.pdb:0.1707960000):0.0626614000	1uzr_A.pdb:0.0292720000):0.5730100000	1mxr_A.pdb:0.6944230000):0.3381860000	((1jk0_A.pdb:0.3675680000	2uw2_A.pdb:0.1283770000):0.0605339000	1w68_A.pdb:0.0444980000):0.4101800000):0.3072870000	((2inc_B.pdb:0.5616370000	(2inp_C.pdb:0.6170300000	1mty_B.pdb:1.6064540000):0.4242190000):0.4247210000	(1mty_D.pdb:1.0364650000	3dhg_A.pdb:0.8935510000):0.2083380000):0.5959330000):0.2045870000	3ee4_A.pdb:0.8866090000):0.4384720000	((2uw1_A.pdb:0.0000020000	(2uw1_B.pdb:0.0188690000	1afr_A.pdb:0.1673410000):0.0133955000):1.0174400000	1za0_A.pdb:0.7482200000):0.1872780000):0.7944200000):0.0998477000	2vzb_A.pdb:0.4623600000):0.2176330000):0.1844390000):0.1872800000):0.0424655000):0.0820231000):0.0858388000);
(1ji5_A.pdb:0.2287640000	1jig_A.pdb:0.2032580000	(1n1q_A.pdb:0.1649750000	(2chp_A.pdb:0.3370620000	(((1qgh_A.pdb:0.1664200000	2ux1_A.pdb:0.3545360000):0.3270580000	(1ji4_A.pdb:0.3420840000	2fjc_A.pdb:0.3980230000):0.1236880000):0.0908599000	((((1dps_A.pdb:0.0455510000	1jts_A.pdb:0.0353590000):0.2149800000	1o9r_A.pdb:0.2169040000):0.4227930000	1uvh_A.pdb:0.4288950000):0.1589270000	((1tjo_A.pdb:0.0276580000	1tk6_A.pdb:0.0128280000):0.5154340000	((2fzf_A.pdb:1.5803400000	2vzb_A.pdb:0.2805440000):0.2299610000	((((((((1bcf_A.pdb:0.0139000000	3e1q_A.pdb:0.0315360000):0.1265200000	2fkz_A.pdb:0.1414710000):0.1034960000	1jgc_A.pdb:0.3258810000):0.2941080000	1nfv_A.pdb:0.5154460000):0.2573160000	((((((1lb3_A.pdb:0.0775460000	2za7_A.pdb:0.1288260000):0.1908600000	1r03_A.pdb:0.1699210000):0.0495540000	1bg7_A.pdb:0.3330730000):0.1841680000	1z6o_A.pdb:0.7997820000):0.1284150000	1z6o_M.pdb:0.5237150000):0.1289580000	(((1eum_A.pdb:0.2598370000	1krq_A.pdb:0.2683640000):0.2597780000	(3e6s_A.pdb:0.6280090000	2jd7_A.pdb:0.1140910000):0.0528274000):0.0966952000	1vlg_A.pdb:0.1524580000):0.2117580000):0.2868140000):0.1686230000	((1lko_A.pdb:0.4063200000	1yuz_A.pdb:0.9043640000):0.4457130000	3qhb_A.pdb:0.6230970000):0.6046940000):0.1549570000	1otk_A.pdb:2.7005610000):0.0727577000	((((((((1oqu_A.pdb:0.1357870000	1r2f_A.pdb:0.1185360000):0.0182924000	1uzr_A.pdb:0.1031470000):0.4097630000	1mxr_A.pdb:0.7312390000):0.4154700000	((1jk0_A.pdb:0.3641740000	2uw2_A.pdb:0.1358430000):0.0484116000	1w68_A.pdb:0.0355770000):0.5543070000):0.2622880000	((2inc_B.pdb:0.7355650000	(2inp_C.pdb:0.5974930000	1mty_B.pdb:1.5804990000):0.1947390000):0.4780260000	(1mty_D.pdb:0.9660410000	3dhg_A.pdb:0.8008720000):0.2958320000):0.6030990000):0.2513630000	3ee4_A.pdb:0.9401420000):0.3396770000	((2uw1_A.pdb:0.0196710000	2uw1_B.pdb:0.0540170000):0.0750283000	1afr_A.pdb:0.1327120000):0.7114820000):0.1468270000	1za0_A.pdb:0.7899580000):0.8383000000):0.1134630000):0.2298640000):0.1671090000):0.2027180000):0.0750636000):0.0652765000):0.0797051000);
(1ji5_A.pdb:0.2150380000	1jig_A.pdb:0.1875900000	(((1n1q_A.pdb:0.1620630000	2chp_A.pdb:0.3423180000):0.0474782000	(((1ji4_A.pdb:0.3432260000	2fjc_A.pdb:0.3504840000):0.1277000000	((1tjo_A.pdb:0.0561120000	1tk6_A.pdb:0.0013200000):0.5454460000	((2fzf_A.pdb:1.4449390000	2vzb_A.pdb:0.3345020000):0.2207470000	(((((1bcf_A.pdb:0.0082020000	3e1q_A.pdb:0.0211310000):0.1283830000	2fkz_A.pdb:0.1645260000):0.1050280000	1jgc_A.pdb:0.2846760000):0.2283700000	1nfv_A.pdb:0.4271270000):0.2012210000	((((1lko_A.pdb:0.4015080000	1yuz_A.pdb:0.9032980000):0.3978220000	3qhb_A.pdb:0.7200330000):0.3275500000	(1otk_A.pdb:1.8245170000	(((((((1oqu_A.pdb:0.1001620000	(1r2f_A.pdb:0.1481590000	1uzr_A.pdb:0.1229170000):0.0666224000):0.4934170000	1mxr_A.pdb:0.8106940000):0.2531940000	((1jk0_A.pdb:0.3166700000	2uw2_A.pdb:0.1581830000):0.0718877000	1w68_A.pdb:0.0271050000):0.7035670000):0.5343420000	3ee4_A.pdb:0.9131160000):0.4013590000	((2uw1_A.pdb:0.0438230000	2uw1_B.pdb:0.0251010000):0.0714511000	1afr_A.pdb:0.0782430000):0.6948660000):0.0630169000	1za0_A.pdb:1.0915830000):0.2295920000	(((2inc_B.pdb:0.8141260000	1mty_B.pdb:1.5042570000):0.1903320000	2inp_C.pdb:0.5741380000):0.4794660000	(1mty_D.pdb:0.7073960000	3dhg_A.pdb:0.8010310000):0.7064510000):0.8967730000):0.1515670000):0.7670030000):0.1586780000	((((1lb3_A.pdb:0.0911520000	2za7_A.pdb:0.0845290000):0.1989360000	(1bg7_A.pdb:0.3929890000	1r03_A.pdb:0.1557850000):0.0609307000):0.1722760000	((((1eum_A.pdb:0.2160570000	1krq_A.pdb:0.2121300000):0.2251010000	1vlg_A.pdb:0.2530240000):0.0347789000	2jd7_A.pdb:0.2154650000):0.1745710000	3e6s_A.pdb:0.4676930000):0.1997890000):0.0868720000	(1z6o_A.pdb:0.8246960000	1z6o_M.pdb:0.4146340000):0.1824120000):0.2397870000):0.2162550000):0.4205770000):0.1470970000):0.2331080000):0.0944581000	(((1dps_A.pdb:0.0548680000	1jts_A.pdb:0.0290990000):0.1918030000	1o9r_A.pdb:0.3044900000):0.2252380000	1uvh_A.pdb:0.5187510000):0.2191040000):0.0945147000):0.0653657000	(1qgh_A.pdb:0.1576810000	2ux1_A.pdb:0.4080530000):0.2289370000):0.0302681000);
(1ji5_A.pdb:0.2418490000	1jig_A.pdb:0.1195630000	((1n1q_A.pdb:0.1980360000	2chp_A.pdb:0.2893920000):0.0561420000	((((1qgh_A.pdb:0.2514500000	2ux1_A.pdb:0.3123260000):0.2402930000	1ji4_A.pdb:0.4173310000):0.0926745000	2fjc_A.pdb:0.3949980000):0.1017190000	(((((1dps_A.pdb:0.0459440000	1jts_A.pdb:0.0636460000):0.2805320000	1o9r_A.pdb:0.1291700000):0.2625730000	(1tjo_A.pdb:0.0275190000	1tk6_A.pdb:0.0046680000):0.6498900000):0.1431430000	1uvh_A.pdb:0.4425710000):0.2332600000	((2fzf_A.pdb:1.3824950000	2vzb_A.pdb:0.3435940000):0.2231060000	(((((((1bcf_A.pdb:0.0153900000	3e1q_A.pdb:0.0306310000):0.1982570000	2fkz_A.pdb:0.1516060000):0.0931438000	1jgc_A.pdb:0.3300940000):0.2333630000	1nfv_A.pdb:0.6052750000):0.1855390000	((((((1lb3_A.pdb:0.0669530000	2za7_A.pdb:0.1061980000):0.2007330000	1r03_A.pdb:0.1655980000):0.0312334000	1bg7_A.pdb:0.3653050000):0.1846390000	1z6o_A.pdb:0.7788950000):0.1404840000	1z6o_M.pdb:0.5177820000):0.0634098000	((((1eum_A.pdb:0.2696850000	1krq_A.pdb:0.2596920000):0.1587970000	3e6s_A.pdb:0.6095830000):0.1491620000	2jd7_A.pdb:0.1112420000):0.1008620000	1vlg_A.pdb:0.2139730000):0.2172670000):0.2546900000):0.1930200000	((1lko_A.pdb:0.4370300000	1yuz_A.pdb:0.8172130000):0.1773480000	3qhb_A.pdb:0.8045160000):0.6168330000):0.1477150000	(1otk_A.pdb:1.9616500000	((((((1oqu_A.pdb:0.1015260000	(1r2f_A.pdb:0.1420840000	1uzr_A.pdb:0.0995880000):0.0764044000):0.5418550000	1mxr_A.pdb:0.7404250000):0.1460670000	((1jk0_A.pdb:0.4044440000	2uw2_A.pdb:0.1189200000):0.0589786000	1w68_A.pdb:0.0977200000):0.4786360000):0.3550290000	((2inc_B.pdb:0.5706340000	(2inp_C.pdb:0.5481030000	1mty_B.pdb:1.6175680000):0.3634110000):0.4377240000	(1mty_D.pdb:0.9523690000	3dhg_A.pdb:0.9433090000):0.3949000000):0.5352180000):0.1845560000	3ee4_A.pdb:0.7946950000):0.3273520000	(((2uw1_A.pdb:0.0168460000	2uw1_B.pdb:0.0422380000):0.0758656000	1afr_A.pdb:0.1296320000):0.7310670000	1za0_A.pdb:0.7627540000):0.1030340000):0.3407050000):0.4102690000):0.0885052000):0.3507980000):0.1538080000):0.0583012000):0.1085380000);
(1ji5_A.pdb:0.2321010000	1jig_A.pdb:0.1474340000	((1n1q_A.pdb:0.2102950000	2chp_A.pdb:0.3151940000):0.0744833000	(((1qgh_A.pdb:0.2330190000	2ux1_A.pdb:0.3740110000):0.1810350000	(1ji4_A.pdb:0.4372840000	2fjc_A.pdb:0.4121600000):0.2048980000):0.0635974000	(((((1dps_A.pdb:0.0375890000	1jts_A.pdb:0.0488830000):0.2403440000	1o9r_A.pdb:0.0983000000):0.3930650000	1uvh_A.pdb:0.5871980000):0.1300720000	(1tjo_A.pdb:0.0268790000	1tk6_A.pdb:0.0045620000):0.5032120000):0.1140940000	((((((2fzf_A.pdb:1.3265280000	(1lko_A.pdb:0.3526840000	1yuz_A.pdb:0.8374100000):0.3257800000):0.3834170000	3qhb_A.pdb:0.8882150000):0.0234346000	(1otk_A.pdb:2.1157040000	(((((((1oqu_A.pdb:0.1169630000	1r2f_A.pdb:0.1618840000):0.0698938000	1uzr_A.pdb:0.0672280000):0.4296550000	1mxr_A.pdb:0.8270800000):0.3304320000	((1jk0_A.pdb:0.3448380000	2uw2_A.pdb:0.1599810000):0.0296527000	1w68_A.pdb:0.0378060000):0.5574260000):0.1686300000	3ee4_A.pdb:0.8581360000):0.3641300000	((2uw1_A.pdb:0.0000030000	(2uw1_B.pdb:0.0226170000	1afr_A.pdb:0.1980450000):0.0350721000):0.7042420000	1za0_A.pdb:0.8174450000):0.2391760000):0.3145240000	(((2inc_B.pdb:0.6678990000	(1mty_D.pdb:0.9512200000	3dhg_A.pdb:0.8452100000):0.7191070000):0.3198950000	2inp_C.pdb:0.7555670000):0.2805200000	1mty_B.pdb:1.4237650000):0.6804100000):0.4975140000):0.4225190000):0.2015800000	(((((1lb3_A.pdb:0.0439790000	2za7_A.pdb:0.0951490000):0.1415530000	1bg7_A.pdb:0.3839550000):0.0952852000	1r03_A.pdb:0.0794520000):0.3705730000	(1z6o_A.pdb:0.8866640000	1z6o_M.pdb:0.4492850000):0.1135560000):0.0484739000	(((1eum_A.pdb:0.3684510000	1krq_A.pdb:0.1734340000):0.2710100000	(3e6s_A.pdb:0.7026030000	2jd7_A.pdb:0.0893820000):0.1426980000):0.0638317000	1vlg_A.pdb:0.1657630000):0.1621160000):0.2701400000):0.1593070000	(((1bcf_A.pdb:0.0083820000	3e1q_A.pdb:0.0400950000):0.1397960000	(2fkz_A.pdb:0.0867230000	1jgc_A.pdb:0.4217980000):0.0659821000):0.2817830000	1nfv_A.pdb:0.5743200000):0.1651540000):0.3769490000	2vzb_A.pdb:0.5917690000):0.2639000000):0.1491810000):0.1018770000):0.0387033000);
(1ji5_A.pdb:0.2944140000	1jig_A.pdb:0.1571670000	((1n1q_A.pdb:0.1260520000	2chp_A.pdb:0.3807160000):0.0990901000	((1qgh_A.pdb:0.2954770000	2ux1_A.pdb:0.3502310000):0.2998080000	((1ji4_A.pdb:0.4723310000	2fjc_A.pdb:0.4173560000):0.1653250000	(((((1dps_A.pdb:0.0674860000	1jts_A.pdb:0.0424680000):0.2723630000	1o9r_A.pdb:0.1227990000):0.3486670000	1uvh_A.pdb:0.6879310000):0.1513810000	(1tjo_A.pdb:0.0185430000	1tk6_A.pdb:0.0255600000):0.4950820000):0.2343470000	(((((2fzf_A.pdb:1.2343530000	((1lko_A.pdb:0.6639870000	1yuz_A.pdb:0.6433620000):0.1754670000	3qhb_A.pdb:0.7794710000):0.2234370000):0.0798074000	1otk_A.pdb:1.8906250000):0.1895270000	(((((((1oqu_A.pdb:0.1428340000	1r2f_A.pdb:0.1928200000):0.0450760000	1uzr_A.pdb:0.0573980000):0.4086360000	1mxr_A.pdb:0.6699410000):0.3058080000	(((1jk0_A.pdb:0.3718300000	2uw2_A.pdb:0.1571130000):0.0450956000	1w68_A.pdb:0.0540180000):0.5637130000	((2inc_B.pdb:0.6290840000	(2inp_C.pdb:0.8370200000	1mty_B.pdb:1.4144510000):0.2446360000):0.5644610000	(1mty_D.pdb:1.0836660000	3dhg_A.pdb:0.8032910000):0.3631760000):0.5742100000):0.1833210000):0.2047340000	3ee4_A.pdb:0.8381270000):0.4163680000	((2uw1_A.pdb:0.0080780000	2uw1_B.pdb:0.0453540000):0.0665867000	1afr_A.pdb:0.0902750000):0.6767080000):0.1103700000	1za0_A.pdb:0.8283970000):0.6848590000):0.2929350000	(((((1bcf_A.pdb:0.0179190000	3e1q_A.pdb:0.0422550000):0.1389360000	2fkz_A.pdb:0.1051380000):0.1088050000	1jgc_A.pdb:0.3024810000):0.2002180000	((((((1lb3_A.pdb:0.0607320000	2za7_A.pdb:0.1297960000):0.2001520000	1bg7_A.pdb:0.4782660000):0.0711571000	1r03_A.pdb:0.1051490000):0.2080540000	1z6o_A.pdb:0.7562670000):0.0493270000	1z6o_M.pdb:0.5649290000):0.0592734000	(((1eum_A.pdb:0.3758120000	1krq_A.pdb:0.2007770000):0.2150590000	(2jd7_A.pdb:0.1853030000	1vlg_A.pdb:0.2112050000):0.0481734000):0.0765885000	3e6s_A.pdb:0.5678110000):0.1391930000):0.5225940000):0.1931490000	1nfv_A.pdb:0.6536150000):0.0829174000):0.1918320000	2vzb_A.pdb:0.4700900000):0.3084160000):0.0971530000):0.1272550000):0.1077230000):0.0592027000);
(1ji5_A.pdb:0.1873220000	1jig_A.pdb:0.1367900000	((1n1q_A.pdb:0.1632640000	2chp_A.pdb:0.3715480000):0.0704626000	((1qgh_A.pdb:0.2457240000	2ux1_A.pdb:0.3202710000):0.1889380000	((1ji4_A.pdb:0.4264820000	2fjc_A.pdb:0.4204090000):0.0600161000	((((1dps_A.pdb:0.0597160000	1jts_A.pdb:0.0263420000):0.1600120000	1o9r_A.pdb:0.2439200000):0.2746910000	1uvh_A.pdb:0.5671700000):0.2005040000	((1tjo_A.pdb:0.0244060000	1tk6_A.pdb:0.0269350000):0.5641290000	((((2fzf_A.pdb:1.4475520000	(1lko_A.pdb:0.6346270000	1yuz_A.pdb:0.7878140000):0.1596760000):0.2502540000	3qhb_A.pdb:0.9023280000):0.5288760000	(((((1bcf_A.pdb:0.0334930000	3e1q_A.pdb:0.0084870000):0.1500010000	2fkz_A.pdb:0.1397530000):0.1443080000	1jgc_A.pdb:0.3537780000):0.2368440000	(((((1lb3_A.pdb:0.0603260000	2za7_A.pdb:0.1459810000):0.1968880000	1bg7_A.pdb:0.3956470000):0.0969602000	1r03_A.pdb:0.1051130000):0.2991180000	(1z6o_A.pdb:0.8806060000	1z6o_M.pdb:0.4463780000):0.1471910000):0.1130100000	(((1eum_A.pdb:0.4235550000	1krq_A.pdb:0.1898440000):0.2398810000	(3e6s_A.pdb:0.6105210000	2jd7_A.pdb:0.1643690000):0.0873227000):0.0589755000	1vlg_A.pdb:0.2343790000):0.1699280000):0.4394870000):0.1258460000	1nfv_A.pdb:0.5027700000):0.1011250000):0.3729820000	(2vzb_A.pdb:0.6275010000	(1otk_A.pdb:1.9288730000	(((((((1oqu_A.pdb:0.1295180000	1r2f_A.pdb:0.1677130000):0.0872204000	1uzr_A.pdb:0.0378590000):0.4126720000	1mxr_A.pdb:0.7143380000):0.3095360000	((1jk0_A.pdb:0.4099930000	1w68_A.pdb:0.0409360000):0.0448289000	2uw2_A.pdb:0.1546130000):0.6431410000):0.3809850000	((2inc_B.pdb:0.7200580000	(2inp_C.pdb:0.6839920000	1mty_B.pdb:1.2878820000):0.1593590000):0.3080340000	(1mty_D.pdb:1.0233200000	3dhg_A.pdb:0.7281690000):0.5021060000):0.3702770000):0.2410680000	3ee4_A.pdb:0.7294840000):0.2938850000	(((2uw1_A.pdb:0.0270130000	2uw1_B.pdb:0.0312440000):0.0507060000	1afr_A.pdb:0.1291870000):0.7814720000	1za0_A.pdb:0.9075620000):0.2029720000):0.4230320000):0.4664510000):0.1943560000):0.1042590000):0.2486210000):0.0636853000):0.1233650000):0.1221450000):0.0675547000);
(1ji5_A.pdb:0.2347850000	1jig_A.pdb:0.1432020000	((1n1q_A.pdb:0.1095110000	2chp_A.pdb:0.3625750000):0.0980744000	((1qgh_A.pdb:0.2174180000	2ux1_A.pdb:0.3769320000):0.3155350000	((1ji4_A.pdb:0.4667060000	2fjc_A.pdb:0.4337210000):0.0758868000	(((((1dps_A.pdb:0.0419120000	1jts_A.pdb:0.0526980000):0.2546170000	1o9r_A.pdb:0.1246540000):0.4214590000	(1tjo_A.pdb:0.0299720000	1tk6_A.pdb:0.0072020000):0.4627580000):0.1333430000	1uvh_A.pdb:0.7116180000):0.1400790000	((2fzf_A.pdb:1.7186980000	2vzb_A.pdb:0.3806040000):0.2545710000	(((((((1bcf_A.pdb:0.0074530000	3e1q_A.pdb:0.0413620000):0.0973796000	(2fkz_A.pdb:0.1012610000	1jgc_A.pdb:0.4417430000):0.0757494000):0.3972080000	1nfv_A.pdb:0.5859760000):0.1646420000	(((((1lb3_A.pdb:0.0647550000	2za7_A.pdb:0.1210490000):0.2033500000	1bg7_A.pdb:0.3737510000):0.0930012000	1r03_A.pdb:0.1678010000):0.3688910000	(1z6o_A.pdb:0.7032350000	1z6o_M.pdb:0.4553870000):0.0936251000):0.1473800000	((((1eum_A.pdb:0.2812470000	1krq_A.pdb:0.2189800000):0.2508530000	3e6s_A.pdb:0.5974980000):0.1041410000	2jd7_A.pdb:0.1159610000):0.1694980000	1vlg_A.pdb:0.1551180000):0.2195720000):0.2790270000):0.0862698000	((1lko_A.pdb:0.4932890000	1yuz_A.pdb:0.7368720000):0.2860320000	3qhb_A.pdb:0.7081960000):0.4054660000):0.0000020893	1otk_A.pdb:2.4445540000):0.1232240000	((((((1oqu_A.pdb:0.1398550000	1r2f_A.pdb:0.1429490000):0.0792751000	1uzr_A.pdb:0.0749350000):0.4662650000	1mxr_A.pdb:0.6533850000):0.2805870000	((1jk0_A.pdb:0.3675170000	2uw2_A.pdb:0.1326790000):0.0709320000	1w68_A.pdb:0.0392410000):0.7746930000):0.4125800000	((2uw1_A.pdb:0.0000030000	(2uw1_B.pdb:0.0378890000	1afr_A.pdb:0.1548750000):0.0323105000):0.7032030000	1za0_A.pdb:0.7678860000):0.4247420000):0.0581447000	(3ee4_A.pdb:0.9919870000	((2inc_B.pdb:0.6858710000	(2inp_C.pdb:0.5438320000	1mty_B.pdb:1.2493670000):0.3051700000):0.2239290000	(1mty_D.pdb:1.1595090000	3dhg_A.pdb:0.7328210000):0.5505380000):0.9727260000):0.0509800000):1.0391500000):0.2051710000):0.2107820000):0.2183140000):0.0620292000):0.0854473000):0.0678365000);
(1ji5_A.pdb:0.2294270000	1jig_A.pdb:0.1803630000	((((1n1q_A.pdb:0.1812540000	2chp_A.pdb:0.3330740000):0.0266069000	((1ji4_A.pdb:0.4225300000	2fjc_A.pdb:0.4722900000):0.1213280000	(((1dps_A.pdb:0.0880410000	1jts_A.pdb:0.0445510000):0.1725060000	1o9r_A.pdb:0.2706620000):0.2696600000	1uvh_A.pdb:0.7657090000):0.3704790000):0.1238500000):0.0450684000	(1qgh_A.pdb:0.2474560000	2ux1_A.pdb:0.4388260000):0.3321850000):0.0299813000	((1tjo_A.pdb:0.0412280000	1tk6_A.pdb:0.0116640000):0.6914470000	((((((2fzf_A.pdb:1.3688480000	(1lko_A.pdb:0.5699570000	1yuz_A.pdb:0.6552240000):0.2352180000):0.4624580000	3qhb_A.pdb:0.7805160000):0.2717260000	(1otk_A.pdb:2.4094530000	((((((((1oqu_A.pdb:0.1549870000	1r2f_A.pdb:0.1514800000):0.0374454000	1uzr_A.pdb:0.0672140000):0.4057200000	1mxr_A.pdb:0.7495120000):0.1897000000	((1jk0_A.pdb:0.3980150000	2uw2_A.pdb:0.1525600000):0.0580648000	1w68_A.pdb:0.0141340000):0.6929720000):0.3586080000	((2inc_B.pdb:0.6300670000	(2inp_C.pdb:0.5742860000	1mty_B.pdb:1.3910760000):0.2771980000):0.4845960000	(1mty_D.pdb:0.8758710000	3dhg_A.pdb:0.8311630000):0.3528450000):0.3637140000):0.2021830000	3ee4_A.pdb:0.7350180000):0.4139960000	1za0_A.pdb:0.7884530000):0.1938570000	((2uw1_A.pdb:0.0145340000	2uw1_B.pdb:0.0383710000):0.0561717000	1afr_A.pdb:0.1077590000):0.6148650000):0.5534080000):0.3792270000):0.1328010000	((((1lb3_A.pdb:0.0308200000	2za7_A.pdb:0.1126790000):0.2528100000	1r03_A.pdb:0.1578370000):0.0773161000	((1z6o_A.pdb:0.7392310000	1z6o_M.pdb:0.5370050000):0.1452910000	((((1eum_A.pdb:0.3076750000	1krq_A.pdb:0.2100660000):0.2455820000	2jd7_A.pdb:0.2235680000):0.1125570000	1vlg_A.pdb:0.1902800000):0.1617710000	3e6s_A.pdb:0.4466180000):0.1883420000):0.1794720000):0.1240480000	1bg7_A.pdb:0.3316350000):0.3620090000):0.2680150000	((((1bcf_A.pdb:0.0278920000	3e1q_A.pdb:0.0482930000):0.1290010000	2fkz_A.pdb:0.1115970000):0.1175450000	1jgc_A.pdb:0.2741190000):0.3096730000	1nfv_A.pdb:0.5161370000):0.3018610000):0.3625120000	2vzb_A.pdb:0.4300870000):0.1311930000):0.2581840000):0.0603527000);
(1ji5_A.pdb:0.2675030000	1jig_A.pdb:0.1512090000	((1n1q_A.pdb:0.1235800000	2chp_A.pdb:0.3962060000):0.0546005000	((1qgh_A.pdb:0.2108610000	2ux1_A.pdb:0.2906280000):0.2255320000	((1ji4_A.pdb:0.4545310000	2fjc_A.pdb:0.3961350000):0.0768993000	(((((1dps_A.pdb:0.0761790000	1jts_A.pdb:0.0119180000):0.2367520000	1o9r_A.pdb:0.2316510000):0.3227660000	1uvh_A.pdb:0.5177230000):0.2061240000	(1tjo_A.pdb:0.0337670000	1tk6_A.pdb:0.0145900000):0.4007840000):0.1231520000	(((((2fzf_A.pdb:1.2270750000	((1lko_A.pdb:0.5184140000	1yuz_A.pdb:0.6566840000):0.1718040000	3qhb_A.pdb:0.8176110000):0.4129240000):0.3617780000	(1otk_A.pdb:2.2963710000	(((((((1oqu_A.pdb:0.1811840000	1r2f_A.pdb:0.1602940000):0.0586905000	1uzr_A.pdb:0.0774540000):0.5775260000	1mxr_A.pdb:0.5520510000):0.2648210000	((1jk0_A.pdb:0.3668760000	2uw2_A.pdb:0.1494910000):0.0566479000	1w68_A.pdb:0.0337890000):0.6559600000):0.2213980000	3ee4_A.pdb:1.1064210000):0.2151910000	((2inc_B.pdb:0.7646340000	(2inp_C.pdb:0.5783530000	1mty_B.pdb:1.6623010000):0.2683800000):0.4447800000	(1mty_D.pdb:1.0234330000	3dhg_A.pdb:0.8050190000):0.5009910000):0.4157820000):0.2970650000	(((2uw1_A.pdb:0.0370780000	2uw1_B.pdb:0.0254420000):0.0596372000	1afr_A.pdb:0.1155980000):0.9075920000	1za0_A.pdb:1.0312270000):0.1630200000):0.4338810000):0.3942200000):0.0678508000	((((1lb3_A.pdb:0.0552640000	2za7_A.pdb:0.1230460000):0.1691010000	(1bg7_A.pdb:0.4426160000	1r03_A.pdb:0.1781810000):0.0550847000):0.2026820000	(((1eum_A.pdb:0.2744600000	1krq_A.pdb:0.2305060000):0.1766870000	(2jd7_A.pdb:0.2098240000	1vlg_A.pdb:0.2519940000):0.0982641000):0.0608651000	3e6s_A.pdb:0.4885310000):0.1726790000):0.1354760000	(1z6o_A.pdb:0.9348250000	1z6o_M.pdb:0.5154020000):0.1791970000):0.3195810000):0.1940010000	((((1bcf_A.pdb:0.0321200000	3e1q_A.pdb:0.0397920000):0.1924730000	2fkz_A.pdb:0.1394370000):0.1315970000	1jgc_A.pdb:0.2640440000):0.1747610000	1nfv_A.pdb:0.5312950000):0.3147830000):0.2708240000	2vzb_A.pdb:0.6875110000):0.1625960000):0.1741790000):0.0805324000):0.1293380000):0.0560065000);
(1ji5_A.pdb:0.2508220000	1jig_A.pdb:0.1913250000	(1n1q_A.pdb:0.1802710000	(2chp_A.pdb:0.3573700000	(((1qgh_A.pdb:0.2606910000	2ux1_A.pdb:0.2722810000):0.1792910000	(1ji4_A.pdb:0.4137210000	2fjc_A.pdb:0.3470130000):0.1517650000):0.1007010000	(((((1dps_A.pdb:0.0795070000	1jts_A.pdb:0.0389710000):0.3226630000	1o9r_A.pdb:0.1210400000):0.3931440000	(1tjo_A.pdb:0.0377330000	1tk6_A.pdb:0.0079810000):0.4230070000):0.1408190000	1uvh_A.pdb:0.6067110000):0.1440420000	((((((2fzf_A.pdb:1.3203520000	(1lko_A.pdb:0.6592430000	1yuz_A.pdb:0.8868440000):0.3381400000):0.0971619000	3qhb_A.pdb:0.7069950000):0.1818290000	1otk_A.pdb:1.9112670000):0.1876730000	(((((1bcf_A.pdb:0.0425880000	3e1q_A.pdb:0.0321250000):0.1278570000	2fkz_A.pdb:0.1140100000):0.1061370000	1jgc_A.pdb:0.2987830000):0.2309760000	1nfv_A.pdb:0.4758640000):0.2888330000	(((((1lb3_A.pdb:0.0438700000	2za7_A.pdb:0.1864250000):0.1367420000	1bg7_A.pdb:0.5118570000):0.0835245000	1r03_A.pdb:0.1413700000):0.2094180000	(1z6o_A.pdb:0.7336020000	1z6o_M.pdb:0.3654500000):0.1932250000):0.0798421000	(((1eum_A.pdb:0.3081110000	1krq_A.pdb:0.2313540000):0.1382030000	(3e6s_A.pdb:0.6114590000	2jd7_A.pdb:0.1812550000):0.0471908000):0.0765005000	1vlg_A.pdb:0.1986370000):0.2278850000):0.2611370000):0.1974210000):0.1090520000	(((((((1oqu_A.pdb:0.1332600000	1r2f_A.pdb:0.1307050000):0.0473403000	1uzr_A.pdb:0.0858570000):0.4877420000	1mxr_A.pdb:0.7388000000):0.3759080000	((1jk0_A.pdb:0.3448640000	2uw2_A.pdb:0.1423330000):0.0893116000	1w68_A.pdb:0.0444070000):0.6368080000):0.3222250000	3ee4_A.pdb:0.7987280000):0.2154760000	((2inc_B.pdb:0.6405690000	(2inp_C.pdb:0.6001550000	1mty_B.pdb:1.8417480000):0.1918200000):0.2821930000	(1mty_D.pdb:0.8610920000	3dhg_A.pdb:0.7388710000):0.4565250000):0.3845910000):0.3597670000	(((2uw1_A.pdb:0.0222370000	2uw1_B.pdb:0.0354940000):0.0484389000	1afr_A.pdb:0.1336840000):0.6593690000	1za0_A.pdb:1.0489310000):0.1257120000):0.9898270000):0.1259690000	2vzb_A.pdb:0.6027460000):0.2242280000):0.1079010000):0.0900208000):0.1096370000):0.0453808000);
(1ji5_A.pdb:0.1558580000	(1jig_A.pdb:0.1772200000	(1n1q_A.pdb:0.1753770000	((2chp_A.pdb:0.2396020000	(((((1dps_A.pdb:0.0404420000	1jts_A.pdb:0.0162400000):0.2714940000	1o9r_A.pdb:0.1173060000):0.3235420000	1uvh_A.pdb:0.7207490000):0.3164220000	(1tjo_A.pdb:0.0125370000	1tk6_A.pdb:0.0093220000):0.5166700000):0.1395940000	(((((2fzf_A.pdb:1.2779240000	((1lko_A.pdb:0.6231250000	1yuz_A.pdb:0.5686530000):0.4160230000	3qhb_A.pdb:0.6709240000):0.2762120000):0.1900370000	(1otk_A.pdb:1.7568340000	((((((((1oqu_A.pdb:0.0943710000	1r2f_A.pdb:0.1611240000):0.0338318000	1uzr_A.pdb:0.0616030000):0.4751610000	1mxr_A.pdb:0.5664760000):0.2419770000	((1jk0_A.pdb:0.3334090000	1w68_A.pdb:0.0381570000):0.0665464000	2uw2_A.pdb:0.1600250000):0.4978280000):0.1503090000	((2inc_B.pdb:0.5876960000	(2inp_C.pdb:0.5028230000	1mty_B.pdb:1.4974070000):0.3920490000):0.4731840000	(1mty_D.pdb:1.0100710000	3dhg_A.pdb:0.6755770000):0.4433440000):0.5757750000):0.2043080000	3ee4_A.pdb:0.8675070000):0.3500010000	1za0_A.pdb:0.9343290000):0.1009610000	((2uw1_A.pdb:0.0240730000	2uw1_B.pdb:0.0250920000):0.1062070000	1afr_A.pdb:0.0665920000):0.5676390000):0.6340820000):0.3282100000):0.2867490000	((((((1lb3_A.pdb:0.0493420000	2za7_A.pdb:0.1102700000):0.2099540000	1bg7_A.pdb:0.4134740000):0.0359014000	1r03_A.pdb:0.1294890000):0.2039180000	(1z6o_A.pdb:0.7485380000	1z6o_M.pdb:0.6033410000):0.2004650000):0.1302920000	3e6s_A.pdb:0.5415540000):0.0808078000	((1eum_A.pdb:0.3094010000	1krq_A.pdb:0.2144890000):0.2536210000	(2jd7_A.pdb:0.1474940000	1vlg_A.pdb:0.2420120000):0.0702969000):0.1591870000):0.2716160000):0.2472060000	((((1bcf_A.pdb:0.0281510000	3e1q_A.pdb:0.0287520000):0.1211790000	2fkz_A.pdb:0.0665880000):0.0772453000	1jgc_A.pdb:0.3236720000):0.4119910000	1nfv_A.pdb:0.6334960000):0.2169040000):0.2526510000	2vzb_A.pdb:0.6647710000):0.1435930000):0.1693060000):0.1082080000	(1ji4_A.pdb:0.4509900000	2fjc_A.pdb:0.4814820000):0.1508560000):0.0776349000):0.0702561000):0.0595407000	(1qgh_A.pdb:0.1603730000	2ux1_A.pdb:0.4097030000):0.3062330000);
(1ji5_A.pdb:0.1956300000	1jig_A.pdb:0.2146340000	(1n1q_A.pdb:0.1911670000	(2chp_A.pdb:0.3031540000	(((1qgh_A.pdb:0.2893000000	2ux1_A.pdb:0.3978370000):0.2654180000	(1ji4_A.pdb:0.3486870000	2fjc_A.pdb:0.4597950000):0.1304770000):0.1123670000	(((((1dps_A.pdb:0.0453100000	1jts_A.pdb:0.0439600000):0.2276830000	1o9r_A.pdb:0.1738990000):0.2692670000	1uvh_A.pdb:0.5664060000):0.3497880000	(1tjo_A.pdb:0.0368530000	1tk6_A.pdb:0.0073970000):0.4816840000):0.1232530000	((((((2fzf_A.pdb:1.4084120000	(1lko_A.pdb:0.4287730000	1yuz_A.pdb:0.7748990000):0.2395850000):0.1123210000	3qhb_A.pdb:0.5868870000):0.3300470000	(1otk_A.pdb:1.8231960000	((((((((1oqu_A.pdb:0.1333270000	1uzr_A.pdb:0.0993130000):0.0593870000	1r2f_A.pdb:0.1255470000):0.4611830000	1mxr_A.pdb:0.7172950000):0.3245080000	((1jk0_A.pdb:0.4120680000	1w68_A.pdb:0.0652090000):0.0585139000	2uw2_A.pdb:0.1013220000):0.5085250000):0.4106700000	3ee4_A.pdb:0.6876280000):0.1585500000	((2inc_B.pdb:0.7091650000	(2inp_C.pdb:0.5049020000	1mty_B.pdb:1.1697960000):0.2726490000):0.2826360000	(1mty_D.pdb:0.8738410000	3dhg_A.pdb:0.9958750000):0.3201810000):0.7693500000):0.2600410000	((2uw1_A.pdb:0.0200480000	2uw1_B.pdb:0.0288340000):0.0592039000	1afr_A.pdb:0.1014410000):0.6674050000):0.0397045000	1za0_A.pdb:0.8807990000):0.5862720000):0.1542570000):0.2063760000	((((1lb3_A.pdb:0.0685200000	2za7_A.pdb:0.0746510000):0.1730360000	(1bg7_A.pdb:0.4574920000	1r03_A.pdb:0.1968900000):0.0284099000):0.1265580000	((((1eum_A.pdb:0.3402920000	1krq_A.pdb:0.1633560000):0.2171480000	1vlg_A.pdb:0.2473850000):0.0402055000	2jd7_A.pdb:0.1282340000):0.1430840000	3e6s_A.pdb:0.4136710000):0.3064160000):0.1668980000	(1z6o_A.pdb:0.7788630000	1z6o_M.pdb:0.3952390000):0.0975646000):0.3349850000):0.0831941000	((((1bcf_A.pdb:0.0118780000	3e1q_A.pdb:0.0447850000):0.1536080000	2fkz_A.pdb:0.1359360000):0.0698338000	1jgc_A.pdb:0.3010210000):0.4466220000	1nfv_A.pdb:0.4842930000):0.1597520000):0.3153500000	2vzb_A.pdb:0.5176610000):0.2416540000):0.1404350000):0.0883849000):0.0670031000):0.0741525000);
(1ji5_A.pdb:0.2123930000	1jig_A.pdb:0.1760070000	((1n1q_A.pdb:0.1724720000	(2chp_A.pdb:0.2702670000	((1ji4_A.pdb:0.3926840000	2fjc_A.pdb:0.4137950000):0.1359650000	(((((1dps_A.pdb:0.0536280000	1jts_A.pdb:0.0302910000):0.2805700000	1o9r_A.pdb:0.1646450000):0.2829780000	(1tjo_A.pdb:0.0465000000	1tk6_A.pdb:0.0123750000):0.4947340000):0.0975412000	1uvh_A.pdb:0.6336540000):0.1906320000	(((((2fzf_A.pdb:1.3820400000	1otk_A.pdb:1.8220240000):0.0000021357	((1lko_A.pdb:0.5691740000	1yuz_A.pdb:0.6621690000):0.1719540000	3qhb_A.pdb:0.8347860000):0.3299710000):0.1956770000	(((((((1oqu_A.pdb:0.1243930000	1r2f_A.pdb:0.1681180000):0.0513876000	1uzr_A.pdb:0.0992540000):0.5639200000	1mxr_A.pdb:0.8598170000):0.2482250000	((1jk0_A.pdb:0.3587300000	2uw2_A.pdb:0.1928660000):0.0925287000	1w68_A.pdb:0.0569210000):0.7094030000):0.2217100000	(((2uw1_A.pdb:0.0387600000	2uw1_B.pdb:0.0430810000):0.1409180000	1afr_A.pdb:0.0454680000):0.9533430000	1za0_A.pdb:1.0309610000):0.4684990000):0.1075610000	3ee4_A.pdb:0.8295360000):0.1609940000	((2inc_B.pdb:0.8025480000	(2inp_C.pdb:0.6954220000	1mty_B.pdb:1.3178280000):0.2248090000):0.4513700000	(1mty_D.pdb:0.8158020000	3dhg_A.pdb:0.7931130000):0.5686740000):0.4525410000):0.9635450000):0.2407490000	(((((1bcf_A.pdb:0.0309380000	3e1q_A.pdb:0.0305950000):0.1554120000	2fkz_A.pdb:0.0986540000):0.1108300000	1jgc_A.pdb:0.3234320000):0.3734260000	1nfv_A.pdb:0.5285750000):0.2319550000	(((((1lb3_A.pdb:0.0491160000	2za7_A.pdb:0.1602240000):0.1548770000	1bg7_A.pdb:0.4327120000):0.0363165000	1r03_A.pdb:0.1556890000):0.2573910000	(1z6o_A.pdb:0.6768190000	1z6o_M.pdb:0.5211860000):0.1888220000):0.1594730000	((((1eum_A.pdb:0.3131640000	1krq_A.pdb:0.2577890000):0.1755800000	3e6s_A.pdb:0.5930170000):0.1171570000	2jd7_A.pdb:0.1960350000):0.0988971000	1vlg_A.pdb:0.1987260000):0.2009860000):0.1892440000):0.2409780000):0.2730230000	2vzb_A.pdb:0.5603200000):0.2210600000):0.1167180000):0.1310900000):0.1526840000):0.0448838000	(1qgh_A.pdb:0.1949730000	2ux1_A.pdb:0.3769910000):0.3196810000):0.0218341000);
(1ji5_A.pdb:0.1799190000	1jig_A.pdb:0.1599810000	((1n1q_A.pdb:0.1796860000	2chp_A.pdb:0.4137180000):0.0512302000	((1qgh_A.pdb:0.2378420000	2ux1_A.pdb:0.3792050000):0.3130180000	((1ji4_A.pdb:0.4896870000	2fjc_A.pdb:0.4162040000):0.0924495000	(((((1dps_A.pdb:0.0551130000	1jts_A.pdb:0.0268900000):0.2086070000	1o9r_A.pdb:0.1900020000):0.4241800000	1uvh_A.pdb:0.5362710000):0.2731630000	(1tjo_A.pdb:0.0294950000	1tk6_A.pdb:0.0177460000):0.4514960000):0.1169700000	((((2fzf_A.pdb:1.5316820000	(((1lko_A.pdb:0.5717150000	1yuz_A.pdb:0.8396420000):0.2816800000	3qhb_A.pdb:0.7203100000):0.4855600000	(1otk_A.pdb:2.2743890000	(((((1oqu_A.pdb:0.0842440000	(1r2f_A.pdb:0.1401610000	1uzr_A.pdb:0.0661560000):0.0798555000):0.3599310000	1mxr_A.pdb:0.7826110000):0.1794610000	((1jk0_A.pdb:0.3826840000	1w68_A.pdb:0.0676220000):0.0378484000	2uw2_A.pdb:0.1444290000):0.7604430000):0.2246550000	(3ee4_A.pdb:1.1192870000	((2inc_B.pdb:0.5465880000	(2inp_C.pdb:0.5995670000	1mty_B.pdb:1.9558430000):0.2452900000):0.4188510000	(1mty_D.pdb:1.0676840000	3dhg_A.pdb:0.9151580000):0.4168170000):0.7790870000):0.1519390000):0.3994720000	(((2uw1_A.pdb:0.0387160000	2uw1_B.pdb:0.0294900000):0.0999534000	1afr_A.pdb:0.1050470000):0.7119680000	1za0_A.pdb:0.9687330000):0.2743330000):0.6461650000):0.1931800000):0.1217270000):0.1512170000	(((((1lb3_A.pdb:0.0701790000	2za7_A.pdb:0.1349190000):0.2165010000	1bg7_A.pdb:0.4143900000):0.0898347000	1r03_A.pdb:0.1607210000):0.3169160000	(1z6o_A.pdb:0.9444870000	1z6o_M.pdb:0.4023550000):0.1654670000):0.1583340000	(((1eum_A.pdb:0.3155490000	1krq_A.pdb:0.2417290000):0.2904930000	(3e6s_A.pdb:0.6386770000	2jd7_A.pdb:0.1366670000):0.0930653000):0.0703500000	1vlg_A.pdb:0.2040250000):0.1547780000):0.3687250000):0.1183790000	((((1bcf_A.pdb:0.0334370000	3e1q_A.pdb:0.0111950000):0.1099740000	2fkz_A.pdb:0.1150700000):0.1041320000	1jgc_A.pdb:0.4216120000):0.3031030000	1nfv_A.pdb:0.4519530000):0.1802760000):0.2878770000	2vzb_A.pdb:0.6185640000):0.1740780000):0.1245820000):0.1004260000):0.0598584000):0.0603306000);
(1ji5_A.pdb:0.1937880000	(1jig_A.pdb:0.1423880000	1n1q_A.pdb:0.2438040000):0.0397587000	(2chp_A.pdb:0.2914800000	((1qgh_A.pdb:0.2860840000	2ux1_A.pdb:0.3344300000):0.2231430000	((1ji4_A.pdb:0.3862350000	2fjc_A.pdb:0.4138800000):0.0928270000	(((((1dps_A.pdb:0.0240910000	1jts_A.pdb:0.0238420000):0.1705260000	1o9r_A.pdb:0.1797700000):0.2519330000	1uvh_A.pdb:0.5105940000):0.2037500000	(1tjo_A.pdb:0.0215960000	1tk6_A.pdb:0.0399550000):0.4417020000):0.1734360000	(((((((2fzf_A.pdb:1.4576610000	(1lko_A.pdb:0.4491440000	1yuz_A.pdb:0.7870720000):0.2979820000):0.2339050000	3qhb_A.pdb:0.7233080000):0.2854100000	1otk_A.pdb:2.2988740000):0.0703069000	((((((((1oqu_A.pdb:0.1399860000	1r2f_A.pdb:0.1492190000):0.0865154000	1uzr_A.pdb:0.0738720000):0.4458380000	1mxr_A.pdb:0.7573280000):0.3310980000	((1jk0_A.pdb:0.3779010000	2uw2_A.pdb:0.1592400000):0.0502043000	1w68_A.pdb:0.0750750000):0.5474190000):0.2711040000	((2inc_B.pdb:0.5813650000	(2inp_C.pdb:0.5963320000	1mty_B.pdb:1.2759230000):0.2552570000):0.3571550000	(1mty_D.pdb:1.2014840000	3dhg_A.pdb:0.8644970000):0.4583290000):0.4709330000):0.2473970000	3ee4_A.pdb:0.5871650000):0.6312870000	((2uw1_A.pdb:0.0204740000	1afr_A.pdb:0.1971590000):0.0160050000	2uw1_B.pdb:0.0177590000):0.9309900000):0.0432167000	1za0_A.pdb:1.0665890000):0.8433710000):0.2540380000	((((((1lb3_A.pdb:0.0617170000	2za7_A.pdb:0.1310670000):0.1939280000	1bg7_A.pdb:0.4541600000):0.0569308000	1r03_A.pdb:0.1355610000):0.1514650000	(((1eum_A.pdb:0.4122220000	1krq_A.pdb:0.2039010000):0.1152410000	(2jd7_A.pdb:0.1482840000	1vlg_A.pdb:0.2884640000):0.0910978000):0.0769949000	3e6s_A.pdb:0.5914130000):0.2968420000):0.1102590000	1z6o_M.pdb:0.5219970000):0.0978079000	1z6o_A.pdb:0.7532140000):0.2287400000):0.1261210000	((((1bcf_A.pdb:0.0317900000	3e1q_A.pdb:0.0472840000):0.1602350000	2fkz_A.pdb:0.1056160000):0.1320020000	1jgc_A.pdb:0.2715450000):0.3447150000	1nfv_A.pdb:0.5537130000):0.2462520000):0.2501640000	2vzb_A.pdb:0.5976740000):0.2864910000):0.1162420000):0.1329480000):0.0815641000):0.1071560000);
(1ji5_A.pdb:0.1953320000	1jig_A.pdb:0.1512320000	((1n1q_A.pdb:0.1509490000	(2chp_A.pdb:0.3454640000	((1ji4_A.pdb:0.4315990000	2fjc_A.pdb:0.3229600000):0.1760490000	(((((1dps_A.pdb:0.0559980000	1jts_A.pdb:0.0298920000):0.2075190000	1o9r_A.pdb:0.1801530000):0.3029810000	1uvh_A.pdb:0.4582140000):0.2008420000	(1tjo_A.pdb:0.0524820000	1tk6_A.pdb:0.0054990000):0.4054280000):0.2074360000	((((((2fzf_A.pdb:1.3778930000	(1lko_A.pdb:0.6106280000	1yuz_A.pdb:0.5814430000):0.1148230000):0.2561850000	3qhb_A.pdb:0.6732790000):0.3447000000	(1otk_A.pdb:2.1114900000	((((((1oqu_A.pdb:0.0821210000	(1r2f_A.pdb:0.1425540000	1uzr_A.pdb:0.1013230000):0.0767380000):0.4411030000	1mxr_A.pdb:0.6599580000):0.1531310000	((1jk0_A.pdb:0.4205090000	2uw2_A.pdb:0.1991460000):0.0579598000	1w68_A.pdb:0.0336860000):0.7028820000):0.3545700000	3ee4_A.pdb:0.9126640000):0.2252420000	(((2inc_B.pdb:0.8015840000	(1mty_D.pdb:0.8376930000	3dhg_A.pdb:0.8437310000):0.7791400000):0.3397710000	2inp_C.pdb:0.7181510000):0.2070410000	1mty_B.pdb:0.9892970000):0.8562030000):0.1662140000	((2uw1_A.pdb:0.0046590000	(2uw1_B.pdb:0.0143770000	1afr_A.pdb:0.1552290000):0.0277790000):0.7507950000	1za0_A.pdb:0.8698620000):0.3019700000):0.3997620000):0.2047590000):0.1354240000	(((((1lb3_A.pdb:0.0520700000	2za7_A.pdb:0.1124800000):0.1599350000	1bg7_A.pdb:0.3854740000):0.0838770000	1r03_A.pdb:0.1182500000):0.3234710000	(((1eum_A.pdb:0.3216130000	1krq_A.pdb:0.2585930000):0.1995110000	(2jd7_A.pdb:0.1941470000	1vlg_A.pdb:0.2126560000):0.0549012000):0.1022720000	3e6s_A.pdb:0.5645600000):0.1654600000):0.0680838000	(1z6o_A.pdb:0.7057580000	1z6o_M.pdb:0.4070780000):0.1586340000):0.4049810000):0.2439850000	((((1bcf_A.pdb:0.0241360000	3e1q_A.pdb:0.0541060000):0.1488570000	2fkz_A.pdb:0.0882450000):0.1369610000	1jgc_A.pdb:0.2658080000):0.2788260000	1nfv_A.pdb:0.4302230000):0.1348920000):0.3374660000	2vzb_A.pdb:0.5873070000):0.1534210000):0.2328880000):0.1439860000):0.0326844000):0.0560403000	(1qgh_A.pdb:0.1809020000	2ux1_A.pdb:0.3600160000):0.3041510000):0.0334315000);
(1ji5_A.pdb:0.2214460000	1jig_A.pdb:0.1353240000	((1n1q_A.pdb:0.1333370000	2chp_A.pdb:0.3799150000):0.0655788000	((1qgh_A.pdb:0.2239150000	2ux1_A.pdb:0.2529350000):0.1821310000	((1ji4_A.pdb:0.4145250000	2fjc_A.pdb:0.2829800000):0.0985294000	((((((1dps_A.pdb:0.0632070000	1jts_A.pdb:0.0139620000):0.2531330000	1o9r_A.pdb:0.2116240000):0.3406920000	1uvh_A.pdb:0.4867110000):0.1982630000	(1tjo_A.pdb:0.0202300000	1tk6_A.pdb:0.0091150000):0.6668040000):0.0670421000	(2fzf_A.pdb:1.4418190000	(((2vzb_A.pdb:0.5412330000	((((((((1oqu_A.pdb:0.1245950000	1r2f_A.pdb:0.1436340000):0.0506882000	1uzr_A.pdb:0.0437280000):0.3832150000	1mxr_A.pdb:0.6120340000):0.1505520000	(1jk0_A.pdb:0.1941180000	(2uw2_A.pdb:0.1652590000	1w68_A.pdb:0.0820030000):0.1451730000):0.6494110000):0.3959050000	3ee4_A.pdb:0.6634160000):0.3675270000	((2inc_B.pdb:0.5633060000	(2inp_C.pdb:0.4739620000	1mty_B.pdb:1.5366140000):0.2228900000):0.4107450000	(1mty_D.pdb:0.8148280000	3dhg_A.pdb:0.7693040000):0.4115950000):0.7164070000):0.1880930000	((2uw1_A.pdb:0.0264970000	2uw1_B.pdb:0.0443020000):0.0525069000	1afr_A.pdb:0.1660850000):0.7673930000):0.1916700000	1za0_A.pdb:0.6728340000):0.6465120000):0.1617370000	((1lko_A.pdb:0.5457530000	1yuz_A.pdb:0.7910720000):0.3064760000	3qhb_A.pdb:0.6492660000):0.4003280000):0.1506780000	(((((1bcf_A.pdb:0.0345420000	3e1q_A.pdb:0.0555820000):0.1360910000	2fkz_A.pdb:0.1238450000):0.0977902000	1jgc_A.pdb:0.3058130000):0.2690810000	1nfv_A.pdb:0.5103840000):0.1866650000	((((1lb3_A.pdb:0.0759200000	2za7_A.pdb:0.1220230000):0.1855030000	(1bg7_A.pdb:0.4464030000	1r03_A.pdb:0.1183160000):0.0554900000):0.1632920000	(1z6o_A.pdb:0.8507780000	1z6o_M.pdb:0.3822720000):0.2680680000):0.1289610000	(((1eum_A.pdb:0.2371320000	1krq_A.pdb:0.2153040000):0.0711147000	3e6s_A.pdb:0.4747070000):0.1139310000	(2jd7_A.pdb:0.1527200000	1vlg_A.pdb:0.2352070000):0.1001450000):0.1653090000):0.3177270000):0.1953510000):0.0139539000):0.2940150000):0.0506499000	1otk_A.pdb:1.8789760000):0.1074660000):0.0962240000):0.0827809000):0.0479937000);
(1ji5_A.pdb:0.2180950000	(1jig_A.pdb:0.0948960000	((1qgh_A.pdb:0.1735510000	2ux1_A.pdb:0.3751820000):0.2779430000	((1ji4_A.pdb:0.4463800000	2fjc_A.pdb:0.4140910000):0.0918862000	(((((1dps_A.pdb:0.0791650000	1jts_A.pdb:0.0332770000):0.2481190000	1o9r_A.pdb:0.2235420000):0.2717300000	1uvh_A.pdb:0.5414010000):0.2401570000	(1tjo_A.pdb:0.0305770000	1tk6_A.pdb:0.0200870000):0.4534350000):0.1364960000	(((((((2fzf_A.pdb:1.2772150000	1yuz_A.pdb:0.8606750000):0.0984820000	1lko_A.pdb:0.5032150000):0.2848140000	3qhb_A.pdb:0.8492130000):0.3434570000	(1otk_A.pdb:2.1894390000	((((((1oqu_A.pdb:0.0896880000	(1r2f_A.pdb:0.1164780000	1uzr_A.pdb:0.1306530000):0.0527371000):0.5447290000	1mxr_A.pdb:0.6936890000):0.2729440000	((1jk0_A.pdb:0.3357870000	2uw2_A.pdb:0.1420740000):0.0459918000	1w68_A.pdb:0.0622360000):0.6921270000):0.3302170000	((2inc_B.pdb:0.5080120000	(2inp_C.pdb:0.6081050000	1mty_B.pdb:1.6227200000):0.2714870000):0.3275400000	(1mty_D.pdb:0.6739500000	3dhg_A.pdb:0.9479800000):0.6561730000):0.5430220000):0.1957500000	3ee4_A.pdb:0.9908760000):0.2748840000	((2uw1_A.pdb:0.0000020000	(2uw1_B.pdb:0.0447350000	1afr_A.pdb:0.1694800000):0.0353336000):0.8046250000	1za0_A.pdb:0.7323660000):0.1869300000):0.5611270000):0.1673240000):0.3200540000	(((((1lb3_A.pdb:0.0636580000	2za7_A.pdb:0.1369090000):0.1977990000	1bg7_A.pdb:0.4175360000):0.0856176000	1r03_A.pdb:0.1362220000):0.2647070000	(1z6o_A.pdb:0.9382840000	1z6o_M.pdb:0.5444630000):0.1986730000):0.0831301000	((((1eum_A.pdb:0.3469490000	1krq_A.pdb:0.2754670000):0.1068790000	3e6s_A.pdb:0.5842960000):0.0906736000	2jd7_A.pdb:0.1708150000):0.0771448000	1vlg_A.pdb:0.2351670000):0.1787690000):0.3617430000):0.1240220000	((((1bcf_A.pdb:0.0147950000	3e1q_A.pdb:0.0270200000):0.0859510000	2fkz_A.pdb:0.1868420000):0.1055860000	1jgc_A.pdb:0.3239990000):0.2972300000	1nfv_A.pdb:0.5297230000):0.1784370000):0.2348850000	2vzb_A.pdb:0.6674650000):0.2171880000):0.0813703000):0.1336170000):0.1085980000):0.0532570000	(1n1q_A.pdb:0.1502320000	2chp_A.pdb:0.4071440000):0.1160100000);
(1ji5_A.pdb:0.2306480000	(1jig_A.pdb:0.0995340000	(((1qgh_A.pdb:0.3741570000	2ux1_A.pdb:0.2750140000):0.2960890000	(((((1dps_A.pdb:0.0526730000	1jts_A.pdb:0.0336070000):0.2272020000	1o9r_A.pdb:0.2602360000):0.4160040000	1uvh_A.pdb:0.6290110000):0.2068820000	(1tjo_A.pdb:0.0540930000	1tk6_A.pdb:0.0000030000):0.5808560000):0.0778554000	((2fzf_A.pdb:1.6021550000	2vzb_A.pdb:0.2669260000):0.4327730000	(((((((1bcf_A.pdb:0.0271240000	3e1q_A.pdb:0.0377230000):0.1372440000	2fkz_A.pdb:0.1008400000):0.1236620000	1jgc_A.pdb:0.3214120000):0.2297530000	1nfv_A.pdb:0.6336010000):0.1970930000	(((((1lb3_A.pdb:0.0479090000	2za7_A.pdb:0.1424630000):0.2163350000	1bg7_A.pdb:0.3805140000):0.0688050000	1r03_A.pdb:0.1899400000):0.1607380000	(((1eum_A.pdb:0.3864830000	1krq_A.pdb:0.2224880000):0.1797190000	(2jd7_A.pdb:0.1484460000	1vlg_A.pdb:0.2505690000):0.0972283000):0.1348700000	3e6s_A.pdb:0.5058280000):0.1561570000):0.1008770000	(1z6o_A.pdb:0.7933150000	1z6o_M.pdb:0.5811510000):0.0752037000):0.3544460000):0.1784880000	((1lko_A.pdb:0.6876220000	1yuz_A.pdb:0.5718960000):0.4973290000	3qhb_A.pdb:0.7375620000):0.4427690000):0.2750090000	(1otk_A.pdb:1.7213440000	((((((1oqu_A.pdb:0.1166590000	(1r2f_A.pdb:0.1649650000	1uzr_A.pdb:0.1184080000):0.0462007000):0.4544190000	1mxr_A.pdb:0.7456730000):0.2166460000	((1jk0_A.pdb:0.3641390000	2uw2_A.pdb:0.1370470000):0.0598086000	1w68_A.pdb:0.0372560000):0.7386640000):0.2669370000	((2inc_B.pdb:0.4399090000	(2inp_C.pdb:0.6990540000	1mty_B.pdb:1.3593220000):0.2428580000):0.4560560000	(1mty_D.pdb:0.8941260000	3dhg_A.pdb:0.7362800000):0.5414170000):0.5274140000):0.0948482000	3ee4_A.pdb:0.9397560000):0.2797630000	(((2uw1_A.pdb:0.0190170000	2uw1_B.pdb:0.0417130000):0.0764462000	1afr_A.pdb:0.1076560000):0.7277140000	1za0_A.pdb:0.9733130000):0.2961050000):0.5407420000):0.2304810000):0.1691230000):0.2531320000):0.1656270000):0.0583247000	(1ji4_A.pdb:0.5067540000	2fjc_A.pdb:0.4177880000):0.2151790000):0.0751925000):0.0715965000	(1n1q_A.pdb:0.1975940000	2chp_A.pdb:0.3693050000):0.0930620000);
(1ji5_A.pdb:0.2857060000	1jig_A.pdb:0.1995730000	((1n1q_A.pdb:0.1889830000	(2chp_A.pdb:0.2984740000	((1ji4_A.pdb:0.4782950000	2fjc_A.pdb:0.4488080000):0.1663290000	(((((1dps_A.pdb:0.0660980000	1jts_A.pdb:0.0595300000):0.2597820000	1o9r_A.pdb:0.2051360000):0.2481840000	1uvh_A.pdb:0.6263900000):0.2862050000	(1tjo_A.pdb:0.0346210000	1tk6_A.pdb:0.0296880000):0.5765390000):0.1492150000	(((((2fzf_A.pdb:1.0948570000	((1lko_A.pdb:0.4591770000	1yuz_A.pdb:0.6854520000):0.3279380000	3qhb_A.pdb:0.8622170000):0.1962200000):0.1825340000	(1otk_A.pdb:2.1676830000	(((((((1oqu_A.pdb:0.1506280000	1r2f_A.pdb:0.1269820000):0.0715851000	1uzr_A.pdb:0.0695390000):0.4061500000	1mxr_A.pdb:0.7459860000):0.2399300000	((1jk0_A.pdb:0.4370510000	1w68_A.pdb:0.1008590000):0.0418415000	2uw2_A.pdb:0.1444470000):0.6058450000):0.2874930000	3ee4_A.pdb:0.9627400000):0.1992040000	((2inc_B.pdb:0.5977710000	(2inp_C.pdb:0.5173110000	1mty_B.pdb:1.2611150000):0.3384130000):0.3734450000	(1mty_D.pdb:1.0644560000	3dhg_A.pdb:0.7970170000):0.6019860000):0.4937090000):0.2605030000	((2uw1_A.pdb:0.0050220000	(2uw1_B.pdb:0.0205730000	1afr_A.pdb:0.1693350000):0.0313345000):0.8545590000	1za0_A.pdb:0.7343640000):0.2848940000):0.2314580000):0.3933810000):0.2999860000	((((1lb3_A.pdb:0.0465880000	2za7_A.pdb:0.1770050000):0.1852310000	(1bg7_A.pdb:0.3897430000	1r03_A.pdb:0.1694710000):0.0462106000):0.1749180000	(((1eum_A.pdb:0.2750690000	1krq_A.pdb:0.2711420000):0.2221970000	(2jd7_A.pdb:0.2409500000	1vlg_A.pdb:0.1981210000):0.0582814000):0.1373090000	3e6s_A.pdb:0.4764650000):0.1650030000):0.1178260000	(1z6o_A.pdb:0.7760150000	1z6o_M.pdb:0.4563110000):0.1257580000):0.2032760000):0.2888040000	((((1bcf_A.pdb:0.0437040000	3e1q_A.pdb:0.0242140000):0.1483450000	2fkz_A.pdb:0.1384110000):0.0712922000	1jgc_A.pdb:0.3478320000):0.2996130000	1nfv_A.pdb:0.5310630000):0.1653860000):0.3270890000	2vzb_A.pdb:0.6903190000):0.2088230000):0.1204060000):0.1498060000):0.0567543000):0.0686639000	(1qgh_A.pdb:0.2179190000	2ux1_A.pdb:0.4544050000):0.2601850000):0.0264681000);
(1ji5_A.pdb:0.2119280000	1jig_A.pdb:0.1818260000	((1n1q_A.pdb:0.1952910000	2chp_A.pdb:0.2607010000):0.0482964000	((1qgh_A.pdb:0.1777890000	2ux1_A.pdb:0.3929850000):0.2065410000	((1ji4_A.pdb:0.3155520000	2fjc_A.pdb:0.3805490000):0.1261720000	(((((1dps_A.pdb:0.0682690000	1jts_A.pdb:0.0376440000):0.2207880000	1o9r_A.pdb:0.2070460000):0.2146420000	1uvh_A.pdb:0.5807940000):0.1877950000	(1tjo_A.pdb:0.0240960000	1tk6_A.pdb:0.0387460000):0.6119700000):0.1891480000	((((2fzf_A.pdb:1.1155670000	((1lko_A.pdb:0.5734560000	1yuz_A.pdb:0.7259030000):0.2017480000	3qhb_A.pdb:0.7118430000):0.3372270000):0.3325570000	(1otk_A.pdb:2.0353590000	((((((1oqu_A.pdb:0.1068960000	1r2f_A.pdb:0.1780870000):0.0442851000	1uzr_A.pdb:0.0879090000):0.5613720000	1mxr_A.pdb:0.6398900000):0.2183590000	(1jk0_A.pdb:0.2914410000	(2uw2_A.pdb:0.1621040000	1w68_A.pdb:0.0750610000):0.0735288000):0.6030100000):0.2750940000	3ee4_A.pdb:0.8051040000):0.2187870000	(((2inc_B.pdb:0.8167370000	(2inp_C.pdb:0.5471450000	1mty_B.pdb:1.9756520000):0.2444600000):0.3542340000	(1mty_D.pdb:1.0892900000	3dhg_A.pdb:0.9283630000):0.3125840000):0.6922910000	(((2uw1_A.pdb:0.0205960000	2uw1_B.pdb:0.0476140000):0.1176600000	1afr_A.pdb:0.0779340000):0.5574010000	1za0_A.pdb:0.8133590000):0.4438810000):0.2692390000):0.7560920000):0.2111850000):0.1781270000	((((1bcf_A.pdb:0.0072450000	3e1q_A.pdb:0.0354820000):0.1266350000	(2fkz_A.pdb:0.0962830000	1jgc_A.pdb:0.3651770000):0.0374193000):0.4824710000	((((((1lb3_A.pdb:0.0598360000	2za7_A.pdb:0.1637130000):0.1872230000	1bg7_A.pdb:0.4796070000):0.0761709000	1r03_A.pdb:0.1849550000):0.1290290000	(1z6o_A.pdb:0.9039460000	1z6o_M.pdb:0.5330720000):0.1331470000):0.2622310000	3e6s_A.pdb:0.5044060000):0.1001930000	((1eum_A.pdb:0.2805710000	1krq_A.pdb:0.2300060000):0.2259170000	(2jd7_A.pdb:0.1540340000	1vlg_A.pdb:0.2432390000):0.0910005000):0.1035490000):0.3927610000):0.1468430000	1nfv_A.pdb:0.5123960000):0.1344770000):0.2967530000	2vzb_A.pdb:0.5539990000):0.2093230000):0.1537320000):0.0862691000):0.0530280000):0.0323453000);
(1ji5_A.pdb:0.2884980000	(1jig_A.pdb:0.0922420000	((1qgh_A.pdb:0.2265870000	2ux1_A.pdb:0.4306650000):0.2835270000	((1ji4_A.pdb:0.5407350000	2fjc_A.pdb:0.3520990000):0.1193930000	((((1dps_A.pdb:0.0693610000	1jts_A.pdb:0.0229380000):0.1261670000	1o9r_A.pdb:0.3324330000):0.2882330000	1uvh_A.pdb:0.5844180000):0.3152320000	((1tjo_A.pdb:0.0302100000	1tk6_A.pdb:0.0132770000):0.4880530000	(((((2fzf_A.pdb:1.2506600000	(1lko_A.pdb:0.5401980000	1yuz_A.pdb:0.7155080000):0.3555250000):0.2088860000	3qhb_A.pdb:0.7360100000):0.4834210000	(((((1bcf_A.pdb:0.0268970000	3e1q_A.pdb:0.0158340000):0.1835960000	2fkz_A.pdb:0.1181690000):0.1269680000	1jgc_A.pdb:0.3171670000):0.2292600000	((((1lb3_A.pdb:0.0512470000	2za7_A.pdb:0.1710320000):0.2096350000	(1bg7_A.pdb:0.4089610000	1r03_A.pdb:0.1257090000):0.0695166000):0.2901360000	(1z6o_A.pdb:0.8710600000	1z6o_M.pdb:0.3946480000):0.3255680000):0.0890688000	(((1eum_A.pdb:0.4184160000	1krq_A.pdb:0.2374560000):0.1058360000	(2jd7_A.pdb:0.2246090000	1vlg_A.pdb:0.2145290000):0.1138400000):0.1398910000	3e6s_A.pdb:0.5941340000):0.0949649000):0.3814830000):0.2223370000	1nfv_A.pdb:0.5470080000):0.1908980000):0.1414230000	(1otk_A.pdb:2.4457640000	((((((((1oqu_A.pdb:0.1331510000	1r2f_A.pdb:0.1941470000):0.0514054000	1uzr_A.pdb:0.0400240000):0.4237630000	1mxr_A.pdb:0.7201790000):0.2068280000	(1jk0_A.pdb:0.3120000000	(2uw2_A.pdb:0.1505760000	1w68_A.pdb:0.0885910000):0.0915691000):0.6578740000):0.3775490000	3ee4_A.pdb:0.9184240000):0.3086960000	(((2inc_B.pdb:0.6884070000	1mty_B.pdb:1.4523950000):0.2256970000	2inp_C.pdb:0.6996180000):0.3492560000	(1mty_D.pdb:0.8850400000	3dhg_A.pdb:0.8314750000):0.5668060000):0.5843270000):0.3307450000	((2uw1_A.pdb:0.0379130000	2uw1_B.pdb:0.0503140000):0.0904975000	1afr_A.pdb:0.0847380000):0.8861930000):0.1672560000	1za0_A.pdb:0.7831910000):0.3451360000):0.5810860000):0.1584140000	2vzb_A.pdb:0.6502400000):0.0591086000):0.1620810000):0.1354030000):0.0761675000):0.0906975000):0.0357619000	(1n1q_A.pdb:0.1496840000	2chp_A.pdb:0.3834000000):0.1087070000);
(1ji5_A.pdb:0.2213740000	1jig_A.pdb:0.1291590000	(1n1q_A.pdb:0.1635090000	(2chp_A.pdb:0.3116700000	((((1qgh_A.pdb:0.2480160000	2ux1_A.pdb:0.3328130000):0.1899290000	1ji4_A.pdb:0.4438000000):0.0868418000	2fjc_A.pdb:0.4877410000):0.0653601000	(((((1dps_A.pdb:0.0562570000	1jts_A.pdb:0.0551140000):0.2524010000	1o9r_A.pdb:0.1159450000):0.4621030000	(1tjo_A.pdb:0.0306890000	1tk6_A.pdb:0.0247390000):0.4088200000):0.1363880000	1uvh_A.pdb:0.5675800000):0.1342030000	(((((((2fzf_A.pdb:1.2070240000	(1lko_A.pdb:0.5916150000	1yuz_A.pdb:0.7549260000):0.2811560000):0.1928990000	1otk_A.pdb:2.3321050000):0.0677250000	3qhb_A.pdb:0.7093450000):0.2566220000	((((((((1oqu_A.pdb:0.1591990000	1r2f_A.pdb:0.1628390000):0.0320746000	1uzr_A.pdb:0.0550920000):0.5260990000	1mxr_A.pdb:0.7049970000):0.2388110000	((1jk0_A.pdb:0.4003090000	1w68_A.pdb:0.0693130000):0.0324523000	2uw2_A.pdb:0.1460840000):0.6205760000):0.3576580000	3ee4_A.pdb:0.5943480000):0.2053310000	((2inc_B.pdb:0.9188890000	(2inp_C.pdb:0.4308080000	1mty_B.pdb:1.4563830000):0.2076530000):0.2967750000	(1mty_D.pdb:1.0357370000	3dhg_A.pdb:0.8867040000):0.3963710000):0.7293350000):0.3798170000	(2uw1_A.pdb:0.0000030000	(2uw1_B.pdb:0.0405750000	1afr_A.pdb:0.1719220000):0.0346964000):0.7716560000):0.0539287000	1za0_A.pdb:0.8443970000):0.9102710000):0.1453790000	(((((1lb3_A.pdb:0.0729170000	2za7_A.pdb:0.1388980000):0.1405120000	1bg7_A.pdb:0.4017320000):0.1062160000	1r03_A.pdb:0.1600220000):0.2754280000	(1z6o_A.pdb:0.7329410000	1z6o_M.pdb:0.3792000000):0.1268000000):0.1172580000	(((1eum_A.pdb:0.3334410000	1krq_A.pdb:0.2515620000):0.1337830000	(3e6s_A.pdb:0.5673270000	2jd7_A.pdb:0.1082320000):0.0950707000):0.0941490000	1vlg_A.pdb:0.1628070000):0.1965600000):0.3735560000):0.1315730000	((((1bcf_A.pdb:0.0352090000	3e1q_A.pdb:0.0496240000):0.1551060000	2fkz_A.pdb:0.1361660000):0.1346810000	1jgc_A.pdb:0.2755100000):0.3054290000	1nfv_A.pdb:0.5330440000):0.2735110000):0.2179840000	2vzb_A.pdb:0.5447840000):0.2357060000):0.1326380000):0.0700289000):0.1187920000):0.0830669000);
(1ji5_A.pdb:0.2111150000	1jig_A.pdb:0.1262660000	((1n1q_A.pdb:0.1309900000	2chp_A.pdb:0.3139310000):0.0547922000	((1qgh_A.pdb:0.2453930000	2ux1_A.pdb:0.3896300000):0.1897290000	((1ji4_A.pdb:0.3933180000	2fjc_A.pdb:0.3177460000):0.0964231000	(((((1dps_A.pdb:0.0563860000	1jts_A.pdb:0.0449610000):0.1118670000	1o9r_A.pdb:0.2684240000):0.2816810000	1uvh_A.pdb:0.5870770000):0.2985080000	(1tjo_A.pdb:0.0312580000	1tk6_A.pdb:0.0132100000):0.5460000000):0.2106100000	((((((2fzf_A.pdb:1.3482880000	(1lko_A.pdb:0.5015540000	1yuz_A.pdb:0.6833630000):0.3153340000):0.1400320000	3qhb_A.pdb:0.7901780000):0.2020640000	(1otk_A.pdb:2.3146290000	(((((((1oqu_A.pdb:0.1342090000	1r2f_A.pdb:0.1272920000):0.0847308000	1uzr_A.pdb:0.0640160000):0.5023700000	1mxr_A.pdb:0.7661870000):0.1980820000	((1jk0_A.pdb:0.3323150000	2uw2_A.pdb:0.1291900000):0.0675240000	1w68_A.pdb:0.0427360000):0.5352220000):0.4233620000	((2inc_B.pdb:0.6280070000	(2inp_C.pdb:0.5421070000	1mty_B.pdb:1.5221340000):0.3729730000):0.5041280000	(1mty_D.pdb:0.9939310000	3dhg_A.pdb:0.7480320000):0.3177770000):0.6776000000):0.1637060000	3ee4_A.pdb:0.6895590000):0.3559310000	(((2uw1_A.pdb:0.0274500000	2uw1_B.pdb:0.0320890000):0.0983721000	1afr_A.pdb:0.1051120000):0.5242340000	1za0_A.pdb:0.9746180000):0.1151270000):0.3456870000):0.3147930000):0.3077090000	((((1lb3_A.pdb:0.0778210000	2za7_A.pdb:0.0902430000):0.1504590000	(1bg7_A.pdb:0.4183820000	1r03_A.pdb:0.1543720000):0.0719724000):0.1265860000	(((1eum_A.pdb:0.2643010000	1krq_A.pdb:0.2137940000):0.2275600000	(2jd7_A.pdb:0.1863280000	1vlg_A.pdb:0.2259430000):0.0884086000):0.1585340000	3e6s_A.pdb:0.3801660000):0.2314720000):0.0882741000	(1z6o_A.pdb:0.7673690000	1z6o_M.pdb:0.5248570000):0.1259020000):0.3536900000):0.1195380000	((((1bcf_A.pdb:0.0252860000	3e1q_A.pdb:0.0517080000):0.1657230000	2fkz_A.pdb:0.1185570000):0.1014890000	1jgc_A.pdb:0.2848500000):0.2647450000	1nfv_A.pdb:0.5905870000):0.2411810000):0.3158500000	2vzb_A.pdb:0.6654130000):0.1702570000):0.1251280000):0.0987510000):0.0514632000):0.0473682000);
(1ji5_A.pdb:0.2350480000	1jig_A.pdb:0.1728180000	(1n1q_A.pdb:0.2210090000	(2chp_A.pdb:0.3119300000	(((1qgh_A.pdb:0.1836500000	2ux1_A.pdb:0.3288600000):0.1929770000	(1ji4_A.pdb:0.2905810000	2fjc_A.pdb:0.3842790000):0.1614050000):0.0876985000	((((1dps_A.pdb:0.0837060000	1jts_A.pdb:0.0362440000):0.1822420000	1o9r_A.pdb:0.2387930000):0.2194710000	1uvh_A.pdb:0.5100260000):0.3384980000	((1tjo_A.pdb:0.0268780000	1tk6_A.pdb:0.0225040000):0.5115350000	((((2fzf_A.pdb:1.3366040000	((1lko_A.pdb:0.5907360000	1yuz_A.pdb:0.6980690000):0.2364230000	3qhb_A.pdb:0.5365720000):0.2325130000):0.4064380000	(((((1lb3_A.pdb:0.0626350000	2za7_A.pdb:0.1305250000):0.1795100000	1r03_A.pdb:0.1296170000):0.0483221000	1bg7_A.pdb:0.4248200000):0.2646040000	(1z6o_A.pdb:0.9526840000	1z6o_M.pdb:0.3572310000):0.1226240000):0.1196460000	(((1eum_A.pdb:0.2921420000	1krq_A.pdb:0.2786480000):0.1178290000	(3e6s_A.pdb:0.6183800000	2jd7_A.pdb:0.2103660000):0.0768870000):0.0939672000	1vlg_A.pdb:0.2083880000):0.2377370000):0.3343540000):0.1284140000	((((1bcf_A.pdb:0.0204350000	3e1q_A.pdb:0.0288530000):0.1480730000	2fkz_A.pdb:0.1270150000):0.1032610000	1jgc_A.pdb:0.2267480000):0.3772250000	1nfv_A.pdb:0.4325020000):0.1640660000):0.3368710000	(2vzb_A.pdb:0.4059940000	(1otk_A.pdb:2.0066370000	((((((((1oqu_A.pdb:0.1567030000	1uzr_A.pdb:0.0888500000):0.0478911000	1r2f_A.pdb:0.1279070000):0.4115830000	1mxr_A.pdb:0.6405030000):0.3202770000	((1jk0_A.pdb:0.4101820000	2uw2_A.pdb:0.1748520000):0.0439387000	1w68_A.pdb:0.0707050000):0.6549640000):0.3104590000	3ee4_A.pdb:0.6868550000):0.1535720000	((2inc_B.pdb:0.7543230000	(2inp_C.pdb:0.4877220000	1mty_B.pdb:1.6701560000):0.4032090000):0.3064360000	(1mty_D.pdb:1.0852690000	3dhg_A.pdb:0.9567950000):0.2919570000):0.7470160000):0.2991680000	((2uw1_A.pdb:0.0263660000	2uw1_B.pdb:0.0423760000):0.0721354000	1afr_A.pdb:0.1184970000):0.7600840000):0.2816750000	1za0_A.pdb:0.7943120000):0.2742440000):0.4775630000):0.3318850000):0.3154810000):0.1898160000):0.2164630000):0.0915774000):0.0399009000):0.0615622000);
(1ji5_A.pdb:0.1918450000	(1jig_A.pdb:0.1332470000	((1qgh_A.pdb:0.1630150000	2ux1_A.pdb:0.2688820000):0.2397060000	((1ji4_A.pdb:0.3483940000	2fjc_A.pdb:0.2996210000):0.0704863000	(((((1dps_A.pdb:0.0370820000	1jts_A.pdb:0.0762130000):0.2313540000	1o9r_A.pdb:0.2272110000):0.2819610000	1uvh_A.pdb:0.5144720000):0.2822480000	(1tjo_A.pdb:0.0425690000	1tk6_A.pdb:0.0184270000):0.3591080000):0.2101710000	(((((2fzf_A.pdb:1.2160590000	((1lko_A.pdb:0.7851630000	1yuz_A.pdb:0.6711730000):0.2971240000	3qhb_A.pdb:0.7825300000):0.2850240000):0.5072620000	(1otk_A.pdb:2.3782040000	((((((((1oqu_A.pdb:0.1700070000	1r2f_A.pdb:0.1800890000):0.0648436000	1uzr_A.pdb:0.0357830000):0.4954010000	1mxr_A.pdb:0.5697370000):0.2162830000	((1jk0_A.pdb:0.4213700000	2uw2_A.pdb:0.1480810000):0.0663046000	1w68_A.pdb:0.0547350000):0.7100840000):0.4556450000	((2inc_B.pdb:0.7224090000	(2inp_C.pdb:0.5121790000	1mty_B.pdb:1.4874450000):0.4110070000):0.2134220000	(1mty_D.pdb:1.1856030000	3dhg_A.pdb:0.5427720000):0.3242020000):0.7076400000):0.1859060000	3ee4_A.pdb:0.7022040000):0.2994440000	((2uw1_A.pdb:0.0168760000	2uw1_B.pdb:0.0459870000):0.0950915000	1afr_A.pdb:0.0881400000):0.7281000000):0.2386930000	1za0_A.pdb:1.1601460000):0.4096250000):0.6352260000):0.0288283000	((((1lb3_A.pdb:0.0369270000	2za7_A.pdb:0.1376090000):0.1769480000	1bg7_A.pdb:0.3907150000):0.0865774000	1r03_A.pdb:0.1085950000):0.2153870000	((1z6o_A.pdb:0.7518900000	1z6o_M.pdb:0.3995420000):0.1957630000	((((1eum_A.pdb:0.3131330000	1krq_A.pdb:0.3139240000):0.1040790000	3e6s_A.pdb:0.6452710000):0.1011770000	2jd7_A.pdb:0.1620240000):0.1091690000	1vlg_A.pdb:0.2000230000):0.2764230000):0.1078590000):0.3611940000):0.2296720000	((((1bcf_A.pdb:0.0303970000	3e1q_A.pdb:0.0371810000):0.0775967000	2fkz_A.pdb:0.1693260000):0.1498130000	1jgc_A.pdb:0.2516800000):0.3198770000	1nfv_A.pdb:0.5178200000):0.2269120000):0.0668734000	2vzb_A.pdb:0.6929680000):0.3871340000):0.1858160000):0.1028000000):0.0827778000):0.0339082000	(1n1q_A.pdb:0.1650530000	2chp_A.pdb:0.3151170000):0.0901241000);
(1ji5_A.pdb:0.2304160000	1jig_A.pdb:0.1528220000	(1n1q_A.pdb:0.1738650000	((2chp_A.pdb:0.3094030000	(((((1dps_A.pdb:0.0630010000	1jts_A.pdb:0.0540850000):0.1680310000	1o9r_A.pdb:0.2151450000):0.2820630000	1uvh_A.pdb:0.5903930000):0.3014450000	(1tjo_A.pdb:0.0252390000	1tk6_A.pdb:0.0195650000):0.4656410000):0.1229070000	(((((2fzf_A.pdb:1.3624970000	(1lko_A.pdb:0.6262780000	1yuz_A.pdb:0.7497000000):0.2320370000):0.3459520000	3qhb_A.pdb:0.9693730000):0.2981530000	(((((1bcf_A.pdb:0.0249420000	3e1q_A.pdb:0.0319070000):0.1296780000	2fkz_A.pdb:0.1386790000):0.1393730000	1jgc_A.pdb:0.3266990000):0.2958050000	1nfv_A.pdb:0.4968690000):0.3817540000	(((((1lb3_A.pdb:0.0691370000	2za7_A.pdb:0.1184340000):0.1609350000	1bg7_A.pdb:0.4396840000):0.0868550000	1r03_A.pdb:0.1341510000):0.2138930000	(1z6o_A.pdb:0.7728790000	1z6o_M.pdb:0.4772310000):0.2341500000):0.1503050000	((((1eum_A.pdb:0.2865480000	1krq_A.pdb:0.2373950000):0.1335230000	3e6s_A.pdb:0.5755900000):0.1334160000	2jd7_A.pdb:0.1585380000):0.1041030000	1vlg_A.pdb:0.2342380000):0.1808800000):0.2576810000):0.3246340000):0.2161980000	(1otk_A.pdb:2.7187630000	((((((((1oqu_A.pdb:0.1715020000	1uzr_A.pdb:0.1418170000):0.0516782000	1r2f_A.pdb:0.1238480000):0.3442500000	1mxr_A.pdb:0.9380830000):0.2497280000	((1jk0_A.pdb:0.4061960000	2uw2_A.pdb:0.1312790000):0.0897533000	1w68_A.pdb:0.0536830000):0.6900970000):0.2481420000	3ee4_A.pdb:0.8510970000):0.3368980000	((2inc_B.pdb:0.7063150000	(2inp_C.pdb:0.6726190000	1mty_B.pdb:1.5773980000):0.1415140000):0.3138900000	(1mty_D.pdb:0.9579530000	3dhg_A.pdb:0.7665680000):0.4363250000):0.6258850000):0.3142530000	((2uw1_A.pdb:0.0352080000	2uw1_B.pdb:0.0254440000):0.0390028000	1afr_A.pdb:0.1456590000):0.6166820000):0.1389000000	1za0_A.pdb:0.8597900000):0.3480630000):0.4767720000):0.1331600000	2vzb_A.pdb:0.4246210000):0.3268570000):0.1113070000):0.0834741000	((1qgh_A.pdb:0.2011150000	2ux1_A.pdb:0.4346510000):0.1503720000	(1ji4_A.pdb:0.3683560000	2fjc_A.pdb:0.4667960000):0.1845040000):0.0752285000):0.0881688000):0.0543665000);
(1ji5_A.pdb:0.2198720000	1jig_A.pdb:0.1787310000	((1n1q_A.pdb:0.2082320000	(2chp_A.pdb:0.3880990000	((1ji4_A.pdb:0.5011910000	2fjc_A.pdb:0.5060140000):0.1464350000	(((((1dps_A.pdb:0.0661310000	1jts_A.pdb:0.0386740000):0.2462190000	1o9r_A.pdb:0.1777290000):0.2208890000	1uvh_A.pdb:0.4976260000):0.2187820000	(1tjo_A.pdb:0.0220900000	1tk6_A.pdb:0.0368970000):0.5133990000):0.1553850000	(((((((2fzf_A.pdb:1.4201000000	1yuz_A.pdb:0.6205410000):0.2271600000	1lko_A.pdb:0.5230450000):0.4449470000	3qhb_A.pdb:0.8272650000):0.1144600000	(1otk_A.pdb:2.4284810000	((((((1oqu_A.pdb:0.0678140000	(1r2f_A.pdb:0.1237760000	1uzr_A.pdb:0.1141480000):0.0596231000):0.5033600000	1mxr_A.pdb:0.7780830000):0.3363870000	((1jk0_A.pdb:0.3399580000	2uw2_A.pdb:0.2096680000):0.0404019000	1w68_A.pdb:0.0282860000):0.7500270000):0.1585190000	((2uw1_A.pdb:0.0021800000	(2uw1_B.pdb:0.0338950000	1afr_A.pdb:0.1481370000):0.0385173000):0.7213130000	1za0_A.pdb:0.8657670000):0.3809320000):0.1637570000	3ee4_A.pdb:0.9866970000):0.0589915000	(((2inc_B.pdb:0.7461470000	2inp_C.pdb:0.6293470000):0.2227260000	1mty_B.pdb:1.2701040000):0.3875850000	(1mty_D.pdb:0.7276840000	3dhg_A.pdb:1.1041230000):0.5343890000):0.4377060000):0.4688250000):0.4496970000):0.2039690000	(((((1lb3_A.pdb:0.0317310000	2za7_A.pdb:0.1586430000):0.2141170000	1r03_A.pdb:0.1344990000):0.0312885000	1bg7_A.pdb:0.4515910000):0.2043350000	(1z6o_A.pdb:0.6541120000	1z6o_M.pdb:0.5370950000):0.1663090000):0.2048780000	(((1eum_A.pdb:0.3475800000	1krq_A.pdb:0.2220830000):0.1677300000	3e6s_A.pdb:0.4744010000):0.0647768000	(2jd7_A.pdb:0.1488600000	1vlg_A.pdb:0.1911270000):0.0642357000):0.1135750000):0.3164360000):0.1258330000	((((1bcf_A.pdb:0.0096360000	3e1q_A.pdb:0.0423060000):0.1535370000	2fkz_A.pdb:0.1140190000):0.0752632000	1jgc_A.pdb:0.2617450000):0.3764210000	1nfv_A.pdb:0.4316030000):0.1337060000):0.2865130000	2vzb_A.pdb:0.6740640000):0.2787510000):0.0465006000):0.1273250000):0.0568472000):0.0341091000	(1qgh_A.pdb:0.1951840000	2ux1_A.pdb:0.4965460000):0.3366200000):0.0421470000);
(1ji5_A.pdb:0.2946810000	1jig_A.pdb:0.1174730000	((1n1q_A.pdb:0.1679060000	(2chp_A.pdb:0.3076380000	((1ji4_A.pdb:0.5241190000	2fjc_A.pdb:0.3362690000):0.1113780000	((((1dps_A.pdb:0.0837580000	1jts_A.pdb:0.0266620000):0.1761220000	1o9r_A.pdb:0.2734840000):0.3200830000	1uvh_A.pdb:0.5770150000):0.1855910000	((1tjo_A.pdb:0.0455400000	1tk6_A.pdb:0.0251480000):0.3463380000	((2fzf_A.pdb:1.5202020000	((((((1bcf_A.pdb:0.0174880000	3e1q_A.pdb:0.0339120000):0.1758620000	2fkz_A.pdb:0.1115920000):0.1294600000	1jgc_A.pdb:0.1845020000):0.2918280000	(((((1lb3_A.pdb:0.0449430000	2za7_A.pdb:0.1468270000):0.2100480000	1bg7_A.pdb:0.4331720000):0.0452054000	1r03_A.pdb:0.0862400000):0.1934950000	(1z6o_A.pdb:0.7842610000	1z6o_M.pdb:0.3855380000):0.1896260000):0.1841740000	((((1eum_A.pdb:0.2093500000	1krq_A.pdb:0.1781060000):0.1499250000	3e6s_A.pdb:0.5143630000):0.0682125000	2jd7_A.pdb:0.1406590000):0.0794580000	1vlg_A.pdb:0.2018960000):0.1880740000):0.3064480000):0.0520777000	(1nfv_A.pdb:0.4105910000	((1lko_A.pdb:0.4520360000	1yuz_A.pdb:0.6228010000):0.2504610000	3qhb_A.pdb:0.5749850000):0.5374910000):0.1444670000):0.3181570000	(1otk_A.pdb:1.8826710000	((((((1oqu_A.pdb:0.1368010000	1r2f_A.pdb:0.1597740000):0.0432122000	1uzr_A.pdb:0.0565190000):0.3863530000	1mxr_A.pdb:0.6250000000):0.2505930000	((1jk0_A.pdb:0.2545430000	(2uw2_A.pdb:0.1933070000	1w68_A.pdb:0.0922180000):0.0494640000):0.5506480000	((2inc_B.pdb:0.8364730000	(2inp_C.pdb:0.5015440000	1mty_B.pdb:1.8225880000):0.3595730000):0.3777730000	(1mty_D.pdb:1.0538070000	3dhg_A.pdb:0.7082040000):0.2753470000):0.6694470000):0.2788330000):0.2314040000	3ee4_A.pdb:0.9256250000):0.3176830000	((2uw1_A.pdb:0.0000020000	(2uw1_B.pdb:0.0367540000	1afr_A.pdb:0.1426400000):0.0209430000):0.9255020000	1za0_A.pdb:0.7301690000):0.1437860000):0.6438420000):0.4143470000):0.0430895000):0.1720540000	2vzb_A.pdb:0.7582280000):0.1494610000):0.2569220000):0.1072790000):0.1506050000):0.0748649000):0.0719747000	(1qgh_A.pdb:0.1435760000	2ux1_A.pdb:0.3769270000):0.3648210000):0.0409987000);
(1ji5_A.pdb:0.2196170000	1jig_A.pdb:0.1640340000	(1n1q_A.pdb:0.1692430000	((2chp_A.pdb:0.2682070000	((1ji4_A.pdb:0.4091540000	2fjc_A.pdb:0.5036480000):0.1074930000	(((((1dps_A.pdb:0.0416790000	1jts_A.pdb:0.0485450000):0.2154700000	1o9r_A.pdb:0.2177160000):0.2658020000	1uvh_A.pdb:0.5317690000):0.1568960000	(1tjo_A.pdb:0.0358700000	1tk6_A.pdb:0.0200990000):0.5725570000):0.1501280000	((((2fzf_A.pdb:1.4336140000	(((1lko_A.pdb:0.4402710000	1yuz_A.pdb:0.7493950000):0.4072700000	3qhb_A.pdb:0.5203120000):0.3371420000	(1otk_A.pdb:1.7775190000	(((((((1oqu_A.pdb:0.0996840000	1r2f_A.pdb:0.1449120000):0.0776211000	1uzr_A.pdb:0.0478940000):0.5191170000	1mxr_A.pdb:0.7197870000):0.2112450000	(1jk0_A.pdb:0.2396330000	(2uw2_A.pdb:0.1761610000	1w68_A.pdb:0.0983320000):0.1029280000):0.5857040000):0.3440440000	(((2uw1_A.pdb:0.0132730000	2uw1_B.pdb:0.0469010000):0.0923405000	1afr_A.pdb:0.1075820000):0.5749110000	1za0_A.pdb:0.8736270000):0.3281880000):0.0695616000	3ee4_A.pdb:0.7258630000):0.1244950000	((2inc_B.pdb:0.7126850000	(2inp_C.pdb:0.5481630000	1mty_B.pdb:1.3143880000):0.3236610000):0.3130490000	(1mty_D.pdb:1.0616270000	3dhg_A.pdb:0.6802200000):0.3525190000):0.7293700000):0.6503020000):0.2760490000):0.4233430000):0.0352832000	((((((1lb3_A.pdb:0.0162160000	2za7_A.pdb:0.1245050000):0.2023110000	1bg7_A.pdb:0.3717810000):0.0810688000	1r03_A.pdb:0.1079170000):0.2845550000	1z6o_A.pdb:0.8963810000):0.1261980000	1z6o_M.pdb:0.3507130000):0.1890940000	((((1eum_A.pdb:0.2423340000	1krq_A.pdb:0.1837330000):0.1867020000	3e6s_A.pdb:0.4788000000):0.1445180000	2jd7_A.pdb:0.1187920000):0.1565360000	1vlg_A.pdb:0.1034270000):0.1534180000):0.3356550000):0.1120600000	((((1bcf_A.pdb:0.0168220000	3e1q_A.pdb:0.0568520000):0.1473330000	2fkz_A.pdb:0.1525350000):0.1752590000	1jgc_A.pdb:0.2496610000):0.3389000000	1nfv_A.pdb:0.6458890000):0.1853660000):0.2521010000	2vzb_A.pdb:0.6117690000):0.2618550000):0.1501490000):0.1165270000):0.0538744000	(1qgh_A.pdb:0.1735880000	2ux1_A.pdb:0.4462180000):0.2231610000):0.0517766000):0.0525090000);
(1ji5_A.pdb:0.2447570000	1jig_A.pdb:0.1659340000	((1n1q_A.pdb:0.1100980000	2chp_A.pdb:0.3833410000):0.0663758000	(((1qgh_A.pdb:0.2942670000	2ux1_A.pdb:0.3195330000):0.1484580000	(1ji4_A.pdb:0.3900340000	2fjc_A.pdb:0.3927050000):0.1536930000):0.0695294000	((((1dps_A.pdb:0.0486070000	1jts_A.pdb:0.0455050000):0.1812040000	1o9r_A.pdb:0.1899160000):0.3002660000	1uvh_A.pdb:0.5242090000):0.3009760000	((1tjo_A.pdb:0.0307490000	1tk6_A.pdb:0.0100470000):0.5122350000	(((((2fzf_A.pdb:1.3712100000	((1lko_A.pdb:0.4521250000	1yuz_A.pdb:0.8931570000):0.4529890000	3qhb_A.pdb:0.6250890000):0.3240520000):0.2630680000	(1otk_A.pdb:1.9719180000	(((((((1oqu_A.pdb:0.1695210000	1r2f_A.pdb:0.1398700000):0.0514997000	1uzr_A.pdb:0.0644760000):0.3466940000	1mxr_A.pdb:0.7122060000):0.3224290000	((1jk0_A.pdb:0.3609190000	2uw2_A.pdb:0.1776160000):0.0527634000	1w68_A.pdb:0.0358600000):0.6638870000):0.4009710000	(3ee4_A.pdb:0.6405580000	((2inc_B.pdb:0.5921380000	(2inp_C.pdb:0.4955410000	1mty_B.pdb:1.6617670000):0.3314120000):0.5014390000	(1mty_D.pdb:1.0267720000	3dhg_A.pdb:0.8977220000):0.2509840000):0.7443580000):0.1212450000):0.4422920000	((2uw1_A.pdb:0.0206230000	2uw1_B.pdb:0.0333140000):0.0475667000	1afr_A.pdb:0.1528660000):0.6306460000):0.2394700000	1za0_A.pdb:1.1292560000):0.4701150000):0.3876760000):0.0540882000	(((((1lb3_A.pdb:0.0474730000	2za7_A.pdb:0.1129120000):0.1706310000	1bg7_A.pdb:0.3939990000):0.0703190000	1r03_A.pdb:0.1032340000):0.2552910000	(1z6o_A.pdb:0.7567440000	1z6o_M.pdb:0.4734280000):0.1176710000):0.1557800000	((((1eum_A.pdb:0.2676650000	1krq_A.pdb:0.1955850000):0.1579160000	3e6s_A.pdb:0.5739490000):0.0940659000	2jd7_A.pdb:0.2148990000):0.1293720000	1vlg_A.pdb:0.0991950000):0.2474720000):0.2517780000):0.2466340000	((((1bcf_A.pdb:0.0092990000	3e1q_A.pdb:0.0516760000):0.1219170000	2fkz_A.pdb:0.1381450000):0.0533852000	1jgc_A.pdb:0.3300340000):0.2882950000	1nfv_A.pdb:0.7030460000):0.1020880000):0.1412860000	2vzb_A.pdb:0.6019560000):0.1293820000):0.1995510000):0.0873468000):0.0770157000):0.0737132000);
(1ji5_A.pdb:0.2079850000	1jig_A.pdb:0.1315910000	((1n1q_A.pdb:0.1753120000	(2chp_A.pdb:0.1979800000	((1ji4_A.pdb:0.4645050000	2fjc_A.pdb:0.3223970000):0.1042030000	(((((1dps_A.pdb:0.0609770000	1jts_A.pdb:0.0637030000):0.2023310000	1o9r_A.pdb:0.2033790000):0.2534460000	1uvh_A.pdb:0.5343540000):0.3669700000	(1tjo_A.pdb:0.0466490000	1tk6_A.pdb:0.0171060000):0.4791960000):0.1945090000	(((((((2fzf_A.pdb:1.3005050000	1yuz_A.pdb:0.7366320000):0.1526060000	1lko_A.pdb:0.4715540000):0.2421420000	3qhb_A.pdb:0.6705640000):0.1810690000	(1otk_A.pdb:1.8942240000	((((((1oqu_A.pdb:0.1084630000	1r2f_A.pdb:0.1586060000):0.0573525000	1uzr_A.pdb:0.0611080000):0.5728130000	(1mxr_A.pdb:0.7784310000	((1jk0_A.pdb:0.3187540000	2uw2_A.pdb:0.1753620000):0.0707453000	1w68_A.pdb:0.0639760000):0.5947650000):0.0837827000):0.3912170000	3ee4_A.pdb:0.7763660000):0.2122940000	((2inc_B.pdb:0.7891850000	(2inp_C.pdb:0.3755800000	1mty_B.pdb:1.6121140000):0.2334420000):0.5449440000	(1mty_D.pdb:0.9255030000	3dhg_A.pdb:0.7460770000):0.3771190000):0.5664330000):0.2002430000	(((2uw1_A.pdb:0.0384250000	2uw1_B.pdb:0.0526480000):0.0864132000	1afr_A.pdb:0.0939170000):0.4235330000	1za0_A.pdb:1.1767020000):0.3784110000):0.3041620000):0.5180920000):0.3649840000	(((((1lb3_A.pdb:0.0782590000	2za7_A.pdb:0.1530470000):0.1926550000	1bg7_A.pdb:0.4176390000):0.0975969000	1r03_A.pdb:0.1361290000):0.2691970000	(1z6o_A.pdb:0.8580430000	1z6o_M.pdb:0.4392350000):0.1974720000):0.1075720000	((((1eum_A.pdb:0.2524650000	1krq_A.pdb:0.2083280000):0.1952510000	3e6s_A.pdb:0.6006940000):0.1128260000	2jd7_A.pdb:0.2086340000):0.0948693000	1vlg_A.pdb:0.1571290000):0.1893050000):0.3815770000):0.1532220000	((((1bcf_A.pdb:0.0267160000	3e1q_A.pdb:0.0253070000):0.1127540000	2fkz_A.pdb:0.1194280000):0.0840953000	1jgc_A.pdb:0.3876010000):0.3114960000	1nfv_A.pdb:0.5192030000):0.2602850000):0.2376880000	2vzb_A.pdb:0.7300130000):0.1698580000):0.1487630000):0.1563720000):0.1247230000):0.0813114000	(1qgh_A.pdb:0.1167140000	2ux1_A.pdb:0.3979670000):0.3621640000):0.0467841000);
(1ji5_A.pdb:0.2904770000	(1jig_A.pdb:0.1830350000	1n1q_A.pdb:0.2489690000):0.0658744000	((2chp_A.pdb:0.3235960000	((((1dps_A.pdb:0.0626930000	1jts_A.pdb:0.0304520000):0.2155450000	1o9r_A.pdb:0.2293900000):0.2746090000	1uvh_A.pdb:0.6250890000):0.4852570000	((1tjo_A.pdb:0.0187460000	1tk6_A.pdb:0.0289170000):0.6531120000	(((((((2fzf_A.pdb:1.3121580000	1yuz_A.pdb:0.6639650000):0.1505730000	1lko_A.pdb:0.5371830000):0.3271790000	3qhb_A.pdb:0.6747410000):0.4926560000	(((((1lb3_A.pdb:0.0444080000	2za7_A.pdb:0.1464750000):0.2299340000	1bg7_A.pdb:0.4268850000):0.0739758000	1r03_A.pdb:0.0912970000):0.2440210000	(1z6o_A.pdb:0.8359540000	1z6o_M.pdb:0.4457370000):0.2233980000):0.1256520000	((((1eum_A.pdb:0.2734920000	1krq_A.pdb:0.2160920000):0.0953377000	3e6s_A.pdb:0.6326640000):0.1841280000	2jd7_A.pdb:0.1070350000):0.0612135000	1vlg_A.pdb:0.2143700000):0.1880010000):0.3768700000):0.0680928000	((((1bcf_A.pdb:0.0119580000	3e1q_A.pdb:0.0349600000):0.1222960000	2fkz_A.pdb:0.1314420000):0.1312480000	1jgc_A.pdb:0.2925830000):0.3369020000	1nfv_A.pdb:0.4699890000):0.2545090000):0.2174440000	(1otk_A.pdb:2.5056800000	(((((((1oqu_A.pdb:0.1168110000	1r2f_A.pdb:0.1470890000):0.0499830000	1uzr_A.pdb:0.0787900000):0.3797880000	1mxr_A.pdb:0.7256860000):0.2588090000	((1jk0_A.pdb:0.3299870000	2uw2_A.pdb:0.1110450000):0.0552507000	1w68_A.pdb:0.0496210000):0.5233440000):0.3482850000	((2inc_B.pdb:0.7505680000	(2inp_C.pdb:1.0007880000	1mty_B.pdb:1.5441210000):0.3328930000):0.5276520000	(1mty_D.pdb:1.2321650000	3dhg_A.pdb:0.9295970000):0.2888780000):0.7063640000):0.2142260000	3ee4_A.pdb:0.8003080000):0.2390280000	(((2uw1_A.pdb:0.0252680000	2uw1_B.pdb:0.0328370000):0.1204890000	1afr_A.pdb:0.1029170000):0.6517170000	1za0_A.pdb:0.8884260000):0.2830880000):0.6926890000):0.5352420000):0.1662870000	2vzb_A.pdb:0.6589170000):0.1129660000):0.1039710000):0.1582390000):0.0895313000	(((1qgh_A.pdb:0.2739500000	2ux1_A.pdb:0.3526130000):0.1504730000	1ji4_A.pdb:0.4922800000):0.0896467000	2fjc_A.pdb:0.5829630000):0.0915438000):0.0505723000);
(1ji5_A.pdb:0.1969490000	(1jig_A.pdb:0.1258030000	((1qgh_A.pdb:0.2379330000	2ux1_A.pdb:0.3681210000):0.2078540000	((1ji4_A.pdb:0.5176730000	2fjc_A.pdb:0.3317490000):0.0780606000	(((((1dps_A.pdb:0.0539600000	1jts_A.pdb:0.0320130000):0.1800360000	1o9r_A.pdb:0.2646250000):0.3227470000	1uvh_A.pdb:0.4547420000):0.2546820000	(1tjo_A.pdb:0.0154160000	1tk6_A.pdb:0.0349030000):0.5336360000):0.1039180000	(((((2fzf_A.pdb:1.5147150000	((1lko_A.pdb:0.6149200000	1yuz_A.pdb:0.5620900000):0.2450820000	3qhb_A.pdb:0.7365040000):0.3265530000):0.2963930000	1nfv_A.pdb:0.4681170000):0.1761990000	((((1bcf_A.pdb:0.0176300000	3e1q_A.pdb:0.0383860000):0.1702920000	2fkz_A.pdb:0.1187190000):0.1196050000	1jgc_A.pdb:0.3931450000):0.2594820000	(((((1lb3_A.pdb:0.1030710000	2za7_A.pdb:0.0932540000):0.2415560000	1bg7_A.pdb:0.3979930000):0.0973265000	1r03_A.pdb:0.1388040000):0.2132090000	(1z6o_A.pdb:0.7122350000	1z6o_M.pdb:0.4319910000):0.1351200000):0.0483173000	((((1eum_A.pdb:0.3256400000	1krq_A.pdb:0.1690460000):0.1702000000	3e6s_A.pdb:0.5146570000):0.1636800000	2jd7_A.pdb:0.1093260000):0.1143300000	1vlg_A.pdb:0.1494180000):0.2343840000):0.3000050000):0.0924667000):0.1622750000	(1otk_A.pdb:2.5979950000	((((((1oqu_A.pdb:0.1753780000	1r2f_A.pdb:0.1590880000):0.0380621000	1uzr_A.pdb:0.0815120000):0.3564040000	1mxr_A.pdb:0.9103520000):0.2471870000	(((1jk0_A.pdb:0.3527420000	2uw2_A.pdb:0.2046540000):0.0297937000	1w68_A.pdb:0.0627700000):0.6155260000	((2inc_B.pdb:0.6233530000	(2inp_C.pdb:0.5615650000	1mty_B.pdb:1.6125430000):0.2787570000):0.4121050000	(1mty_D.pdb:1.0559170000	3dhg_A.pdb:0.7429930000):0.4133680000):0.7400040000):0.2176860000):0.3876870000	3ee4_A.pdb:0.6865050000):0.3985630000	(((2uw1_A.pdb:0.0243610000	2uw1_B.pdb:0.0394660000):0.0747121000	1afr_A.pdb:0.1333500000):0.9687130000	1za0_A.pdb:1.0637720000):0.1968960000):0.6593670000):0.3277210000):0.2134100000	2vzb_A.pdb:0.9726310000):0.1723040000):0.0858776000):0.0561317000):0.0755723000):0.0439226000	(1n1q_A.pdb:0.0926110000	2chp_A.pdb:0.3654270000):0.0926572000);
(1ji5_A.pdb:0.2135880000	(1jig_A.pdb:0.2256800000	1n1q_A.pdb:0.1503410000):0.0537142000	(2chp_A.pdb:0.2687540000	(((1qgh_A.pdb:0.2123910000	2ux1_A.pdb:0.3448020000):0.3085230000	(1ji4_A.pdb:0.3242720000	2fjc_A.pdb:0.4333590000):0.1593810000):0.1022080000	(((((1dps_A.pdb:0.0510760000	1jts_A.pdb:0.0499240000):0.2106390000	1o9r_A.pdb:0.1909440000):0.3202960000	1uvh_A.pdb:0.6283620000):0.2030710000	(1tjo_A.pdb:0.0103890000	1tk6_A.pdb:0.0204160000):0.4649250000):0.2050800000	(((((((2fzf_A.pdb:1.8149330000	1vlg_A.pdb:0.1153940000):0.1123110000	(3e6s_A.pdb:0.4729310000	2jd7_A.pdb:0.1651250000):0.0694875000):0.0519194000	(1eum_A.pdb:0.2540440000	1krq_A.pdb:0.2439640000):0.1380680000):0.2213740000	((((1lb3_A.pdb:0.0578310000	2za7_A.pdb:0.0854830000):0.2035200000	1r03_A.pdb:0.1591030000):0.0591356000	1bg7_A.pdb:0.3625200000):0.1774430000	(1z6o_A.pdb:0.8491310000	1z6o_M.pdb:0.4019530000):0.2103930000):0.1318560000):0.2929330000	((((1bcf_A.pdb:0.0297910000	3e1q_A.pdb:0.0405280000):0.1387670000	2fkz_A.pdb:0.1448580000):0.0581085000	1jgc_A.pdb:0.2389030000):0.3600730000	1nfv_A.pdb:0.4570170000):0.1361420000):0.2682680000	(((1lko_A.pdb:0.2553870000	1yuz_A.pdb:0.8477890000):0.4227770000	3qhb_A.pdb:0.5349870000):0.3670270000	(1otk_A.pdb:2.0211840000	((((((((1oqu_A.pdb:0.1650740000	1r2f_A.pdb:0.2020930000):0.0593627000	1uzr_A.pdb:0.0450900000):0.4667480000	1mxr_A.pdb:0.6694570000):0.3850080000	(1jk0_A.pdb:0.2942080000	(2uw2_A.pdb:0.1471040000	1w68_A.pdb:0.1210050000):0.0820653000):0.4977210000):0.3336600000	3ee4_A.pdb:0.7909340000):0.2916730000	((2inc_B.pdb:0.5931460000	(2inp_C.pdb:0.6467150000	1mty_B.pdb:1.5053520000):0.2224740000):0.4718870000	(1mty_D.pdb:0.9676130000	3dhg_A.pdb:0.8418140000):0.5988220000):0.4259170000):0.1987630000	((2uw1_A.pdb:0.0320510000	2uw1_B.pdb:0.0511950000):0.0760979000	1afr_A.pdb:0.1492520000):0.5138330000):0.1988160000	1za0_A.pdb:1.1779760000):0.4261740000):0.3938090000):0.2377480000):0.1117250000	2vzb_A.pdb:0.5078130000):0.2492840000):0.1737600000):0.0462876000):0.1021740000);
(1ji5_A.pdb:0.1969050000	1jig_A.pdb:0.1421280000	((1n1q_A.pdb:0.1462500000	2chp_A.pdb:0.3411620000):0.0567124000	((1qgh_A.pdb:0.2675770000	2ux1_A.pdb:0.3677320000):0.2137050000	((1ji4_A.pdb:0.4071890000	2fjc_A.pdb:0.3626350000):0.1861480000	(((((1dps_A.pdb:0.0513160000	1jts_A.pdb:0.0404090000):0.3008350000	1o9r_A.pdb:0.1959730000):0.2484970000	1uvh_A.pdb:0.6416000000):0.2428270000	(1tjo_A.pdb:0.0552650000	1tk6_A.pdb:0.0152710000):0.4749110000):0.1567490000	((((2fzf_A.pdb:1.3944590000	((1lko_A.pdb:0.6558670000	1yuz_A.pdb:0.4897410000):0.3075460000	3qhb_A.pdb:0.7686460000):0.3519740000):0.2169260000	((((((1lb3_A.pdb:0.0766540000	2za7_A.pdb:0.1235640000):0.2426540000	1bg7_A.pdb:0.3320520000):0.0504079000	1r03_A.pdb:0.1712820000):0.2787640000	((((1eum_A.pdb:0.3786850000	1krq_A.pdb:0.1998300000):0.1509480000	3e6s_A.pdb:0.6137740000):0.1069610000	2jd7_A.pdb:0.1506690000):0.1309090000	1vlg_A.pdb:0.1515410000):0.2527450000):0.0580367000	(1z6o_A.pdb:0.7743720000	1z6o_M.pdb:0.5071870000):0.1759720000):0.1989280000	(1otk_A.pdb:2.2727480000	(((((((1oqu_A.pdb:0.1480720000	1r2f_A.pdb:0.1344580000):0.0652052000	1uzr_A.pdb:0.0389090000):0.3997610000	1mxr_A.pdb:0.7903020000):0.1216010000	((1jk0_A.pdb:0.3813410000	2uw2_A.pdb:0.1617440000):0.0791778000	1w68_A.pdb:0.0254230000):0.7528560000):0.3340620000	((2inc_B.pdb:0.6490770000	(2inp_C.pdb:0.6778000000	1mty_B.pdb:1.4747360000):0.3297960000):0.3074020000	(1mty_D.pdb:1.2235610000	3dhg_A.pdb:0.5987980000):0.6013700000):0.7251470000):0.2332550000	3ee4_A.pdb:0.8332090000):0.5037180000	((2uw1_A.pdb:0.0069480000	(2uw1_B.pdb:0.0353350000	1afr_A.pdb:0.1591520000):0.0256865000):0.9950370000	1za0_A.pdb:0.8890750000):0.2670130000):0.2612080000):0.3041410000):0.1377780000):0.1959600000	((((1bcf_A.pdb:0.0253600000	3e1q_A.pdb:0.0334500000):0.1304850000	2fkz_A.pdb:0.0852240000):0.1447120000	1jgc_A.pdb:0.2663900000):0.3821270000	1nfv_A.pdb:0.5734290000):0.1284210000):0.2843400000	2vzb_A.pdb:0.5346240000):0.2569320000):0.1447070000):0.1260520000):0.0823157000):0.0629622000);
(1ji5_A.pdb:0.2632910000	1jig_A.pdb:0.1137420000	(1n1q_A.pdb:0.1773630000	((2chp_A.pdb:0.3742890000	((1ji4_A.pdb:0.3132730000	2fjc_A.pdb:0.4505510000):0.1006640000	(((((1dps_A.pdb:0.0874270000	1jts_A.pdb:0.0424610000):0.3225480000	1o9r_A.pdb:0.2935870000):0.2423710000	1uvh_A.pdb:0.6318400000):0.2903920000	(1tjo_A.pdb:0.0313430000	1tk6_A.pdb:0.0140850000):0.5247780000):0.2217710000	((((2fzf_A.pdb:1.3538880000	(((1lko_A.pdb:0.6591870000	1yuz_A.pdb:0.6530150000):0.3186720000	3qhb_A.pdb:0.6434560000):0.3938420000	(1otk_A.pdb:2.1014730000	((((((((1oqu_A.pdb:0.1433470000	1r2f_A.pdb:0.1329380000):0.0558933000	1uzr_A.pdb:0.0659520000):0.5053900000	1mxr_A.pdb:0.9406030000):0.0952186000	((1jk0_A.pdb:0.3535610000	2uw2_A.pdb:0.1493870000):0.0448000000	1w68_A.pdb:0.0485680000):0.6430020000):0.3644950000	((2inc_B.pdb:0.5139780000	(2inp_C.pdb:0.5860600000	1mty_B.pdb:1.3808210000):0.2989950000):0.4961900000	(1mty_D.pdb:1.1023780000	3dhg_A.pdb:0.7997900000):0.2548580000):0.6463730000):0.1417350000	3ee4_A.pdb:0.7442510000):0.5296740000	1za0_A.pdb:0.7906580000):0.1017100000	((2uw1_A.pdb:0.0069380000	2uw1_B.pdb:0.0573980000):0.0413178000	1afr_A.pdb:0.1358500000):0.6010140000):0.5576950000):0.1881980000):0.1924700000):0.2508380000	(((((1lb3_A.pdb:0.0463410000	2za7_A.pdb:0.1381170000):0.1805640000	1r03_A.pdb:0.1570250000):0.0589179000	1bg7_A.pdb:0.4137580000):0.1975230000	(1z6o_A.pdb:0.8773630000	1z6o_M.pdb:0.4758980000):0.1056800000):0.1111910000	((((1eum_A.pdb:0.3384030000	1krq_A.pdb:0.1838020000):0.1140260000	3e6s_A.pdb:0.5005210000):0.0887880000	2jd7_A.pdb:0.1745720000):0.1506930000	1vlg_A.pdb:0.1937350000):0.2053060000):0.3743960000):0.1251800000	((((1bcf_A.pdb:0.0381410000	3e1q_A.pdb:0.0288760000):0.1528400000	2fkz_A.pdb:0.1120510000):0.2194310000	1jgc_A.pdb:0.2283660000):0.3375350000	1nfv_A.pdb:0.5474210000):0.2484050000):0.3095690000	2vzb_A.pdb:0.6326660000):0.1941580000):0.1392700000):0.1588480000):0.1193000000	(1qgh_A.pdb:0.2660090000	2ux1_A.pdb:0.3822150000):0.2445600000):0.0273332000):0.1040380000);
(1ji5_A.pdb:0.1875990000	(1jig_A.pdb:0.1523790000	(((1qgh_A.pdb:0.2479380000	2ux1_A.pdb:0.2452720000):0.2937140000	(1ji4_A.pdb:0.4171860000	2fjc_A.pdb:0.3764730000):0.0578835000):0.0741471000	(((((1dps_A.pdb:0.0506790000	1jts_A.pdb:0.0276530000):0.2769450000	1o9r_A.pdb:0.1975240000):0.3092680000	1uvh_A.pdb:0.5468890000):0.2034460000	(1tjo_A.pdb:0.0434970000	1tk6_A.pdb:0.0101840000):0.4242540000):0.0832867000	(((((2fzf_A.pdb:1.2635040000	(((1lko_A.pdb:0.4079690000	1yuz_A.pdb:0.6506370000):0.2648330000	3qhb_A.pdb:0.7013550000):0.2175580000	1otk_A.pdb:2.4723180000):0.0504421000):0.3080080000	((((((((1oqu_A.pdb:0.1451290000	1r2f_A.pdb:0.1730800000):0.0695682000	1uzr_A.pdb:0.0519570000):0.3712000000	1mxr_A.pdb:0.7093960000):0.1573350000	((1jk0_A.pdb:0.3311130000	2uw2_A.pdb:0.1427130000):0.0462479000	1w68_A.pdb:0.0417210000):0.8416760000):0.4168450000	((2inc_B.pdb:0.6196160000	(2inp_C.pdb:0.6944950000	1mty_B.pdb:1.8195010000):0.3060300000):0.3523450000	(1mty_D.pdb:0.9408640000	3dhg_A.pdb:0.7445700000):0.2959170000):0.6660920000):0.1402830000	3ee4_A.pdb:0.7946100000):0.2729660000	(2uw1_A.pdb:0.0015260000	(2uw1_B.pdb:0.0462950000	1afr_A.pdb:0.1354130000):0.0195909000):0.8945590000):0.0710942000	1za0_A.pdb:1.0563070000):0.5674790000):0.0620210000	(((((1lb3_A.pdb:0.0310270000	2za7_A.pdb:0.1757360000):0.1924110000	1r03_A.pdb:0.1655930000):0.0600617000	1bg7_A.pdb:0.3653300000):0.2248410000	(1z6o_A.pdb:0.7142270000	1z6o_M.pdb:0.3909670000):0.1029240000):0.1129730000	((((1eum_A.pdb:0.3207680000	1krq_A.pdb:0.2669010000):0.1591930000	3e6s_A.pdb:0.4708960000):0.1091670000	2jd7_A.pdb:0.1637010000):0.1131340000	1vlg_A.pdb:0.2069560000):0.2164740000):0.2067110000):0.2360190000	((((1bcf_A.pdb:0.0351210000	3e1q_A.pdb:0.0145700000):0.1219290000	2fkz_A.pdb:0.1152800000):0.1962610000	1jgc_A.pdb:0.2628760000):0.2395160000	1nfv_A.pdb:0.6077020000):0.1595920000):0.1917250000	2vzb_A.pdb:0.5395880000):0.3521700000):0.2278090000):0.0764690000):0.0340135000	(1n1q_A.pdb:0.1593820000	2chp_A.pdb:0.2691460000):0.0954736000);
(1ji5_A.pdb:0.2734210000	1jig_A.pdb:0.1353080000	(1n1q_A.pdb:0.1421700000	(2chp_A.pdb:0.3160830000	((((1qgh_A.pdb:0.2240360000	2ux1_A.pdb:0.3697750000):0.2269440000	1ji4_A.pdb:0.3845970000):0.0878542000	2fjc_A.pdb:0.4702470000):0.0555674000	((((1dps_A.pdb:0.0766210000	1jts_A.pdb:0.0171920000):0.2268910000	1o9r_A.pdb:0.2478370000):0.2959650000	1uvh_A.pdb:0.5854710000):0.2744780000	((1tjo_A.pdb:0.0270450000	1tk6_A.pdb:0.0262860000):0.4618020000	((((((2fzf_A.pdb:1.6079470000	(1lko_A.pdb:0.6501240000	1yuz_A.pdb:0.6417250000):0.4136550000):0.1746480000	3qhb_A.pdb:0.5200260000):0.5214860000	(1otk_A.pdb:1.6122080000	((((((((1oqu_A.pdb:0.1568060000	1r2f_A.pdb:0.1842330000):0.0771012000	1uzr_A.pdb:0.0714550000):0.5170940000	1mxr_A.pdb:0.6245930000):0.2805150000	(1jk0_A.pdb:0.3574020000	(2uw2_A.pdb:0.1532160000	1w68_A.pdb:0.0573090000):0.0899822000):0.5037200000):0.5012330000	3ee4_A.pdb:0.9603090000):0.4131090000	(2uw1_A.pdb:0.0050990000	(2uw1_B.pdb:0.0280420000	1afr_A.pdb:0.1621800000):0.0190884000):0.8534990000):0.2127390000	1za0_A.pdb:0.8696630000):0.1741650000	((2inc_B.pdb:0.9489100000	(1mty_D.pdb:0.9569230000	3dhg_A.pdb:0.9719160000):0.3511540000):0.2567090000	(2inp_C.pdb:0.6036780000	1mty_B.pdb:1.2957030000):0.3063760000):0.6672780000):0.3358540000):0.5215980000):0.0208395000	(((((1lb3_A.pdb:0.0777230000	2za7_A.pdb:0.1385430000):0.1827340000	1bg7_A.pdb:0.4414630000):0.0434778000	1r03_A.pdb:0.1132850000):0.1777140000	(((1eum_A.pdb:0.3805340000	1krq_A.pdb:0.2004330000):0.1562050000	(2jd7_A.pdb:0.1494580000	1vlg_A.pdb:0.2707530000):0.1346540000):0.1986990000	3e6s_A.pdb:0.3850550000):0.2711570000):0.0804915000	(1z6o_A.pdb:0.7206980000	1z6o_M.pdb:0.4925520000):0.2638060000):0.3105560000):0.3259040000	((((1bcf_A.pdb:0.0154110000	3e1q_A.pdb:0.0593640000):0.1499140000	2fkz_A.pdb:0.1293960000):0.0172596000	1jgc_A.pdb:0.3898410000):0.1794960000	1nfv_A.pdb:0.4524500000):0.2939990000):0.3533010000	2vzb_A.pdb:0.6180060000):0.1045150000):0.1735060000):0.1235180000):0.1027000000):0.0688215000):0.0768561000);
(1ji5_A.pdb:0.2391350000	1jig_A.pdb:0.1311630000	(1n1q_A.pdb:0.1511870000	(2chp_A.pdb:0.3586200000	((((1qgh_A.pdb:0.1959170000	2ux1_A.pdb:0.4091750000):0.2107200000	1ji4_A.pdb:0.4342890000):0.0669881000	2fjc_A.pdb:0.4122600000):0.0439873000	(((((1dps_A.pdb:0.0611950000	1jts_A.pdb:0.0599620000):0.1981190000	1o9r_A.pdb:0.1769270000):0.3493380000	(1tjo_A.pdb:0.0220330000	1tk6_A.pdb:0.0170050000):0.6461090000):0.1125920000	1uvh_A.pdb:0.6856030000):0.2009690000	((((((2fzf_A.pdb:1.2727780000	((1lko_A.pdb:0.5697690000	1yuz_A.pdb:0.6127350000):0.1981710000	3qhb_A.pdb:0.7310200000):0.3060360000):0.3600410000	(1otk_A.pdb:2.2420390000	(((((((1oqu_A.pdb:0.1682170000	1r2f_A.pdb:0.1665570000):0.0741669000	1uzr_A.pdb:0.0674310000):0.4113280000	1mxr_A.pdb:0.7182960000):0.2533670000	((1jk0_A.pdb:0.2944570000	2uw2_A.pdb:0.1615090000):0.0316952000	1w68_A.pdb:0.0902720000):0.6702410000):0.3132670000	((2inc_B.pdb:0.9129960000	(2inp_C.pdb:0.5765140000	1mty_B.pdb:1.8695470000):0.2426240000):0.5495550000	(1mty_D.pdb:1.1460750000	3dhg_A.pdb:0.8806790000):0.1965930000):0.6419950000):0.2001760000	3ee4_A.pdb:0.8425040000):0.3290330000	(((2uw1_A.pdb:0.0319030000	2uw1_B.pdb:0.0356220000):0.0535217000	1afr_A.pdb:0.1303630000):0.6896620000	1za0_A.pdb:1.0957030000):0.1649370000):0.4266150000):0.5105760000):0.0880186000	((((1lb3_A.pdb:0.0627810000	2za7_A.pdb:0.1370520000):0.1852310000	(1bg7_A.pdb:0.4230800000	1r03_A.pdb:0.1548060000):0.0319050000):0.3374840000	((((1eum_A.pdb:0.2954330000	1krq_A.pdb:0.2136070000):0.1490970000	3e6s_A.pdb:0.4942140000):0.1999680000	2jd7_A.pdb:0.1370570000):0.1139810000	1vlg_A.pdb:0.2063810000):0.1600530000):0.0878875000	(1z6o_A.pdb:0.7727010000	1z6o_M.pdb:0.4779890000):0.1669350000):0.3492950000):0.2004950000	1nfv_A.pdb:0.4813600000):0.0703753000	(((1bcf_A.pdb:0.0204100000	3e1q_A.pdb:0.0358230000):0.1600600000	2fkz_A.pdb:0.0862040000):0.1092320000	1jgc_A.pdb:0.3232630000):0.3417620000):0.3469370000	2vzb_A.pdb:0.5678730000):0.3267710000):0.0735368000):0.0915352000):0.0375324000):0.0974542000);
(1ji5_A.pdb:0.1670850000	(1jig_A.pdb:0.1485710000	(((1qgh_A.pdb:0.2330130000	2ux1_A.pdb:0.2590230000):0.2554450000	(1ji4_A.pdb:0.4090710000	2fjc_A.pdb:0.3719920000):0.1647070000):0.0907447000	(((((1dps_A.pdb:0.0676490000	1jts_A.pdb:0.0393290000):0.1975530000	1o9r_A.pdb:0.1837100000):0.3244720000	1uvh_A.pdb:0.6293540000):0.1186700000	(1tjo_A.pdb:0.0365570000	1tk6_A.pdb:0.0162700000):0.5920770000):0.1904790000	(((((2fzf_A.pdb:1.2221640000	((1lko_A.pdb:0.6378720000	1yuz_A.pdb:0.6132260000):0.1879720000	3qhb_A.pdb:0.8902220000):0.2915040000):0.2722400000	(1otk_A.pdb:1.5537930000	((((((1oqu_A.pdb:0.1271540000	(1r2f_A.pdb:0.1778510000	1uzr_A.pdb:0.1119820000):0.0613862000):0.5189010000	1mxr_A.pdb:0.9500690000):0.0241763000	((1jk0_A.pdb:0.3444730000	2uw2_A.pdb:0.1655310000):0.0700936000	1w68_A.pdb:0.0471670000):0.6862280000):0.3338950000	3ee4_A.pdb:0.8591190000):0.2386570000	((2uw1_A.pdb:0.0121200000	(2uw1_B.pdb:0.0389380000	1afr_A.pdb:0.1891960000):0.0288399000):0.7145340000	1za0_A.pdb:0.9229040000):0.2785210000):0.0950674000	((2inc_B.pdb:0.9333430000	(2inp_C.pdb:0.4065630000	1mty_B.pdb:1.6766700000):0.2543650000):0.4540200000	(1mty_D.pdb:0.8043300000	3dhg_A.pdb:0.9339270000):0.4410610000):0.7437930000):0.5629430000):0.1873590000):0.0302435000	(((((1lb3_A.pdb:0.0976760000	2za7_A.pdb:0.0662820000):0.1916620000	(1bg7_A.pdb:0.4290910000	1r03_A.pdb:0.1400450000):0.0853411000):0.1399320000	3e6s_A.pdb:0.6455260000):0.1340540000	(1z6o_A.pdb:0.8592900000	1z6o_M.pdb:0.3784280000):0.1867820000):0.0953914000	((1eum_A.pdb:0.2713910000	1krq_A.pdb:0.2366390000):0.2197540000	(2jd7_A.pdb:0.1734380000	1vlg_A.pdb:0.2085530000):0.0612409000):0.2134760000):0.3782400000):0.1426540000	((((1bcf_A.pdb:0.0493650000	3e1q_A.pdb:0.0131740000):0.1655470000	2fkz_A.pdb:0.1255710000):0.1782930000	1jgc_A.pdb:0.2138660000):0.3847240000	1nfv_A.pdb:0.2998820000):0.3660960000):0.2382460000	2vzb_A.pdb:0.5459530000):0.3029830000):0.1121260000):0.0681295000):0.0518012000	(1n1q_A.pdb:0.1575020000	2chp_A.pdb:0.3611780000):0.0824966000);
(1ji5_A.pdb:0.1548610000	1jig_A.pdb:0.1315080000	(((1n1q_A.pdb:0.1948450000	2chp_A.pdb:0.3462150000):0.0023068400	((1ji4_A.pdb:0.3669130000	2fjc_A.pdb:0.3590420000):0.1184470000	((((1dps_A.pdb:0.0441540000	1jts_A.pdb:0.0671350000):0.2207750000	1o9r_A.pdb:0.2756790000):0.4025350000	1uvh_A.pdb:0.4972130000):0.3587840000	((1tjo_A.pdb:0.0181410000	1tk6_A.pdb:0.0118530000):0.4498530000	(((((((2fzf_A.pdb:1.5241030000	1yuz_A.pdb:0.4267470000):0.2956800000	1lko_A.pdb:0.4310450000):0.4390070000	3qhb_A.pdb:0.8229910000):0.2216650000	(1otk_A.pdb:2.5670190000	((((((1oqu_A.pdb:0.1534440000	1r2f_A.pdb:0.1537680000):0.0542144000	1uzr_A.pdb:0.0698750000):0.4546350000	1mxr_A.pdb:0.6723740000):0.2335750000	((1jk0_A.pdb:0.3029200000	2uw2_A.pdb:0.1498110000):0.0299379000	1w68_A.pdb:0.0773240000):0.5974390000):0.2919930000	(3ee4_A.pdb:0.9359920000	((2inc_B.pdb:0.7142370000	(2inp_C.pdb:0.6539130000	1mty_B.pdb:1.2628340000):0.1976740000):0.4340000000	(1mty_D.pdb:1.1404020000	3dhg_A.pdb:0.7190760000):0.4500380000):0.6455030000):0.0926413000):0.3742910000	((2uw1_A.pdb:0.0080320000	(2uw1_B.pdb:0.0449660000	1afr_A.pdb:0.1725720000):0.0315716000):0.8099410000	1za0_A.pdb:0.7990460000):0.1610430000):0.3787680000):0.3092620000):0.2954910000	(((((1lb3_A.pdb:0.0524560000	2za7_A.pdb:0.0966980000):0.2133170000	1bg7_A.pdb:0.4527780000):0.0490986000	1r03_A.pdb:0.1558370000):0.2593510000	(((1eum_A.pdb:0.3964800000	1krq_A.pdb:0.1426020000):0.1837120000	(2jd7_A.pdb:0.1454500000	1vlg_A.pdb:0.2607220000):0.0676775000):0.0712708000	3e6s_A.pdb:0.4708950000):0.2011590000):0.1034260000	(1z6o_A.pdb:0.8607560000	1z6o_M.pdb:0.5265160000):0.0901915000):0.2547180000):0.2642230000	((((1bcf_A.pdb:0.0165020000	3e1q_A.pdb:0.0319950000):0.1295560000	2fkz_A.pdb:0.1143350000):0.0952527000	1jgc_A.pdb:0.2667820000):0.2923840000	1nfv_A.pdb:0.4736030000):0.1145960000):0.2862990000	2vzb_A.pdb:0.3988480000):0.2389810000):0.2957280000):0.1086270000):0.1363960000):0.0384394000	(1qgh_A.pdb:0.1429490000	2ux1_A.pdb:0.3590940000):0.3536220000):0.0622484000);
(1ji5_A.pdb:0.2299480000	(1jig_A.pdb:0.1331350000	1n1q_A.pdb:0.1833650000):0.0518446000	(2chp_A.pdb:0.3001490000	((((1qgh_A.pdb:0.1977060000	2ux1_A.pdb:0.3107550000):0.1826000000	1ji4_A.pdb:0.3948700000):0.0665885000	2fjc_A.pdb:0.3208960000):0.1007630000	(((((1dps_A.pdb:0.0729790000	1jts_A.pdb:0.0526410000):0.1991520000	1o9r_A.pdb:0.2078600000):0.2632380000	1uvh_A.pdb:0.6436640000):0.3578720000	(1tjo_A.pdb:0.0539120000	1tk6_A.pdb:0.0080300000):0.4653640000):0.1231130000	(((((((2fzf_A.pdb:1.8122020000	1lko_A.pdb:0.5031300000):0.1091600000	1yuz_A.pdb:0.6352580000):0.4225720000	3qhb_A.pdb:0.9362730000):0.3193450000	(1otk_A.pdb:2.4621460000	(((((((1oqu_A.pdb:0.1581000000	1uzr_A.pdb:0.1631760000):0.0675236000	1r2f_A.pdb:0.0808190000):0.5500450000	1mxr_A.pdb:0.7448850000):0.2274910000	((1jk0_A.pdb:0.3562690000	2uw2_A.pdb:0.1070000000):0.0545276000	1w68_A.pdb:0.0619200000):0.7663230000):0.2892520000	3ee4_A.pdb:0.9470600000):0.3135890000	(((2inc_B.pdb:0.6872380000	(2inp_C.pdb:0.5686000000	1mty_B.pdb:1.8163270000):0.2190800000):0.3069160000	(1mty_D.pdb:0.8933830000	3dhg_A.pdb:0.9370580000):0.4220420000):0.6488960000	((2uw1_A.pdb:0.0341310000	2uw1_B.pdb:0.0320460000):0.0719131000	1afr_A.pdb:0.1272430000):0.6993630000):0.2509090000):0.1786550000	1za0_A.pdb:0.8760230000):0.5819720000):0.2042760000):0.3447030000	((((1lb3_A.pdb:0.0596270000	2za7_A.pdb:0.1155370000):0.1749390000	(1bg7_A.pdb:0.3691580000	1r03_A.pdb:0.0959840000):0.0723609000):0.2553940000	(((1eum_A.pdb:0.3769130000	1krq_A.pdb:0.2035320000):0.1175920000	(2jd7_A.pdb:0.1173710000	1vlg_A.pdb:0.2645330000):0.1489340000):0.0714728000	3e6s_A.pdb:0.5636100000):0.1473790000):0.0844168000	(1z6o_A.pdb:0.8063470000	1z6o_M.pdb:0.4737370000):0.2248160000):0.2695370000):0.1803320000	((((1bcf_A.pdb:0.0117650000	3e1q_A.pdb:0.0507780000):0.1086810000	2fkz_A.pdb:0.1084270000):0.0860207000	1jgc_A.pdb:0.3184280000):0.2273630000	1nfv_A.pdb:0.6361860000):0.0613061000):0.4000070000	2vzb_A.pdb:0.4022250000):0.2094070000):0.1920570000):0.0718700000):0.0809351000);
(1ji5_A.pdb:0.1928750000	1jig_A.pdb:0.2175370000	((1n1q_A.pdb:0.1561690000	2chp_A.pdb:0.3719930000):0.0481088000	(((1qgh_A.pdb:0.2321380000	2ux1_A.pdb:0.3899730000):0.2257940000	(1ji4_A.pdb:0.3906610000	2fjc_A.pdb:0.4163760000):0.1463930000):0.0685538000	(((((1dps_A.pdb:0.0628690000	1jts_A.pdb:0.0335970000):0.2298250000	1o9r_A.pdb:0.1954070000):0.2332580000	1uvh_A.pdb:0.6729360000):0.3500830000	(1tjo_A.pdb:0.0339690000	1tk6_A.pdb:0.0179730000):0.4440790000):0.1729490000	(((((2fzf_A.pdb:1.4251420000	((1lko_A.pdb:0.5714240000	1yuz_A.pdb:0.6757340000):0.1353920000	3qhb_A.pdb:0.8367370000):0.3798690000):0.3447550000	(1otk_A.pdb:2.8271220000	((((((((1oqu_A.pdb:0.1510320000	1uzr_A.pdb:0.1284040000):0.0725714000	1r2f_A.pdb:0.1021710000):0.4972850000	1mxr_A.pdb:0.6668170000):0.1645210000	((1jk0_A.pdb:0.3495980000	2uw2_A.pdb:0.1589950000):0.0615167000	1w68_A.pdb:0.0272070000):0.7125730000):0.1498350000	((2inc_B.pdb:0.7414990000	(2inp_C.pdb:0.5945090000	1mty_B.pdb:2.0788360000):0.4345450000):0.5205590000	(1mty_D.pdb:1.0022330000	3dhg_A.pdb:0.7091360000):0.4073910000):1.0305500000):0.2610660000	3ee4_A.pdb:0.7934480000):0.4906460000	((2uw1_A.pdb:0.0251570000	2uw1_B.pdb:0.0588800000):0.0418532000	1afr_A.pdb:0.1339550000):0.5726580000):0.0754725000	1za0_A.pdb:0.8145980000):0.3790970000):0.2932990000):0.1058100000	((((1lb3_A.pdb:0.0616320000	2za7_A.pdb:0.1253050000):0.2098120000	(1bg7_A.pdb:0.4497020000	1r03_A.pdb:0.1185670000):0.0461911000):0.3255970000	(1z6o_A.pdb:0.9574430000	1z6o_M.pdb:0.3586790000):0.1130450000):0.0392624000	((((1eum_A.pdb:0.3663380000	1krq_A.pdb:0.1791080000):0.1443440000	3e6s_A.pdb:0.5421440000):0.1472500000	2jd7_A.pdb:0.1245040000):0.0971141000	1vlg_A.pdb:0.1613980000):0.1954170000):0.4672150000):0.1232180000	((((1bcf_A.pdb:0.0235170000	3e1q_A.pdb:0.0223930000):0.1214320000	2fkz_A.pdb:0.1375090000):0.0847094000	1jgc_A.pdb:0.3228930000):0.4314810000	1nfv_A.pdb:0.5857300000):0.0811343000):0.2287910000	2vzb_A.pdb:0.7602250000):0.1562110000):0.1672870000):0.0688026000):0.0228345000);
(1ji5_A.pdb:0.2709100000	(1jig_A.pdb:0.1563670000	(1qgh_A.pdb:0.1684400000	2ux1_A.pdb:0.4200250000):0.3865020000):0.0400420000	((1n1q_A.pdb:0.1606180000	2chp_A.pdb:0.3447500000):0.0733457000	((1ji4_A.pdb:0.4630660000	2fjc_A.pdb:0.5111890000):0.1530450000	((((1dps_A.pdb:0.0541370000	1jts_A.pdb:0.0153100000):0.2559970000	1o9r_A.pdb:0.2618850000):0.3061240000	1uvh_A.pdb:0.4997160000):0.1924720000	((1tjo_A.pdb:0.0108550000	1tk6_A.pdb:0.0294060000):0.4924050000	(((2fzf_A.pdb:1.5407500000	(1otk_A.pdb:2.1688480000	((((((1oqu_A.pdb:0.0883740000	(1r2f_A.pdb:0.1318820000	1uzr_A.pdb:0.1188060000):0.0852547000):0.5531650000	1mxr_A.pdb:0.6944630000):0.2152380000	((1jk0_A.pdb:0.3273070000	2uw2_A.pdb:0.1913520000):0.0602358000	1w68_A.pdb:0.0442120000):0.7671980000):0.3150580000	3ee4_A.pdb:0.9742020000):0.2162030000	(((2uw1_A.pdb:0.0308310000	2uw1_B.pdb:0.0236180000):0.0881344000	1afr_A.pdb:0.0916480000):0.7577620000	1za0_A.pdb:0.9921160000):0.2545840000):0.1928020000	((2inc_B.pdb:0.5683320000	(2inp_C.pdb:0.5594460000	1mty_B.pdb:1.6409710000):0.2086370000):0.3805190000	(1mty_D.pdb:1.0510720000	3dhg_A.pdb:1.0919080000):0.2942130000):0.5284040000):0.4314220000):0.7336780000):0.1342190000	((((((1bcf_A.pdb:0.0501600000	3e1q_A.pdb:0.0341790000):0.1269000000	2fkz_A.pdb:0.1422280000):0.1265110000	1jgc_A.pdb:0.2587290000):0.2947590000	1nfv_A.pdb:0.5367170000):0.3128470000	((((((1lb3_A.pdb:0.0577860000	2za7_A.pdb:0.1163200000):0.1925710000	1bg7_A.pdb:0.4870050000):0.0679515000	1r03_A.pdb:0.1167920000):0.1262570000	(1z6o_A.pdb:0.8295080000	1z6o_M.pdb:0.5206940000):0.1846710000):0.2440520000	3e6s_A.pdb:0.5394500000):0.0551450000	(((1eum_A.pdb:0.3375500000	1krq_A.pdb:0.2282320000):0.2614790000	2jd7_A.pdb:0.1290230000):0.0667278000	1vlg_A.pdb:0.2326870000):0.1525100000):0.2771690000):0.2454730000	((1lko_A.pdb:0.3927840000	1yuz_A.pdb:0.6241940000):0.3924320000	3qhb_A.pdb:0.7234420000):0.5662750000):0.2659900000):0.1638370000	2vzb_A.pdb:0.5484810000):0.2610820000):0.2986270000):0.1847540000):0.1919150000):0.0691993000);
(1ji5_A.pdb:0.2933920000	(1jig_A.pdb:0.1244940000	((1qgh_A.pdb:0.2773950000	2ux1_A.pdb:0.3581220000):0.2334150000	((1ji4_A.pdb:0.4752160000	2fjc_A.pdb:0.4009670000):0.1255510000	(((((1dps_A.pdb:0.0761270000	1jts_A.pdb:0.0348010000):0.2787770000	1o9r_A.pdb:0.3012380000):0.4018280000	(1tjo_A.pdb:0.0326800000	1tk6_A.pdb:0.0050810000):0.6310280000):0.1209100000	1uvh_A.pdb:0.6335690000):0.2125160000	(((((2fzf_A.pdb:1.3920670000	(1lko_A.pdb:0.5764970000	1yuz_A.pdb:0.7195430000):0.3178460000):0.2317960000	3qhb_A.pdb:0.8187960000):0.2350060000	(1otk_A.pdb:1.6003710000	((((((1oqu_A.pdb:0.1463350000	(1r2f_A.pdb:0.1600130000	1uzr_A.pdb:0.1198110000):0.0372051000):0.5953930000	1mxr_A.pdb:0.6698540000):0.3579400000	((1jk0_A.pdb:0.3463400000	2uw2_A.pdb:0.1790580000):0.0636574000	1w68_A.pdb:0.0167950000):0.6862910000):0.4123840000	3ee4_A.pdb:0.7144260000):0.4332390000	(((2inc_B.pdb:0.6437900000	(2inp_C.pdb:0.6575920000	1mty_B.pdb:2.2025670000):0.1983850000):0.5080340000	(1mty_D.pdb:0.9940100000	3dhg_A.pdb:0.9774370000):0.3507200000):0.7526390000	((2uw1_A.pdb:0.0363940000	2uw1_B.pdb:0.0543140000):0.0855567000	1afr_A.pdb:0.1008450000):0.7200160000):0.1695230000):0.2819610000	1za0_A.pdb:0.8067010000):0.7070220000):0.1994590000):0.2340180000	(((((1bcf_A.pdb:0.0451480000	3e1q_A.pdb:0.0190790000):0.1442760000	2fkz_A.pdb:0.1653980000):0.2072750000	1jgc_A.pdb:0.2846620000):0.2565770000	1nfv_A.pdb:0.5682640000):0.2664220000	(((((1lb3_A.pdb:0.0332410000	2za7_A.pdb:0.1479480000):0.1912770000	1bg7_A.pdb:0.4643300000):0.1118340000	1r03_A.pdb:0.1272610000):0.2564010000	(1z6o_A.pdb:0.8805800000	1z6o_M.pdb:0.4794670000):0.0977352000):0.1218850000	((((1eum_A.pdb:0.3582580000	1krq_A.pdb:0.2638370000):0.1143270000	3e6s_A.pdb:0.6082100000):0.1219950000	2jd7_A.pdb:0.1866530000):0.1063390000	1vlg_A.pdb:0.1207250000):0.2014650000):0.3747780000):0.1093540000):0.2389100000	2vzb_A.pdb:0.7540490000):0.2982610000):0.0723624000):0.0672714000):0.0724288000):0.0315457000	(1n1q_A.pdb:0.2031890000	2chp_A.pdb:0.3650920000):0.1129890000);
(1ji5_A.pdb:0.2134570000	(1jig_A.pdb:0.1327060000	((1qgh_A.pdb:0.2457060000	2ux1_A.pdb:0.2929460000):0.2707340000	((1ji4_A.pdb:0.3482850000	2fjc_A.pdb:0.3114170000):0.0290141000	((((1dps_A.pdb:0.0692250000	1jts_A.pdb:0.0340250000):0.2017460000	1o9r_A.pdb:0.1881700000):0.2803990000	1uvh_A.pdb:0.7120110000):0.2915110000	((1tjo_A.pdb:0.0326750000	1tk6_A.pdb:0.0060260000):0.4971180000	((((((2fzf_A.pdb:1.7161850000	(1lko_A.pdb:0.6581380000	1yuz_A.pdb:0.7500560000):0.2240310000):0.2916600000	3qhb_A.pdb:0.6741780000):0.2649700000	(1otk_A.pdb:1.8123380000	((((((1oqu_A.pdb:0.0574810000	(1r2f_A.pdb:0.1644650000	1uzr_A.pdb:0.1471680000):0.0879813000):0.5078140000	1mxr_A.pdb:0.7564710000):0.3045730000	((1jk0_A.pdb:0.3847850000	2uw2_A.pdb:0.1431680000):0.0889082000	1w68_A.pdb:0.0327520000):0.7706920000):0.2495520000	3ee4_A.pdb:1.3340090000):0.2288040000	((2uw1_A.pdb:0.0204770000	(2uw1_B.pdb:0.0453710000	1afr_A.pdb:0.1353730000):0.0221541000):0.8138380000	1za0_A.pdb:0.8072900000):0.3004720000):0.2226780000	((2inc_B.pdb:0.5283050000	(1mty_D.pdb:1.0399630000	3dhg_A.pdb:0.7603960000):0.5727760000):0.2609150000	(2inp_C.pdb:0.7254110000	1mty_B.pdb:1.3746840000):0.2166250000):0.7826170000):0.4250300000):0.4313470000):0.1650540000	((((((1lb3_A.pdb:0.0658590000	2za7_A.pdb:0.1619070000):0.2009210000	1bg7_A.pdb:0.4412060000):0.0791415000	1r03_A.pdb:0.1759860000):0.2412160000	3e6s_A.pdb:0.5921370000):0.2081460000	(1z6o_A.pdb:0.7027360000	1z6o_M.pdb:0.4399860000):0.1963380000):0.1393740000	(((1eum_A.pdb:0.3776650000	1krq_A.pdb:0.2636630000):0.2550130000	2jd7_A.pdb:0.1425670000):0.0797243000	1vlg_A.pdb:0.2037700000):0.1593500000):0.3581530000):0.1392470000	((((1bcf_A.pdb:0.0310680000	3e1q_A.pdb:0.0399450000):0.1316580000	2fkz_A.pdb:0.1074120000):0.0925490000	1jgc_A.pdb:0.2798590000):0.3248710000	1nfv_A.pdb:0.6191920000):0.2564110000):0.2442450000	2vzb_A.pdb:0.4838710000):0.1779380000):0.1626040000):0.1355570000):0.1278200000):0.0694281000):0.0393630000	(1n1q_A.pdb:0.1479590000	2chp_A.pdb:0.3677350000):0.0443557000);
(1ji5_A.pdb:0.2423370000	1jig_A.pdb:0.1764040000	((1n1q_A.pdb:0.1420390000	2chp_A.pdb:0.3595230000):0.0871070000	((1qgh_A.pdb:0.1290710000	2ux1_A.pdb:0.3746680000):0.2541520000	((1ji4_A.pdb:0.4010900000	2fjc_A.pdb:0.3458680000):0.1961590000	(((((1dps_A.pdb:0.0590040000	1jts_A.pdb:0.0354840000):0.1853330000	1o9r_A.pdb:0.1639600000):0.3268830000	1uvh_A.pdb:0.5536800000):0.1961910000	(1tjo_A.pdb:0.0246440000	1tk6_A.pdb:0.0313110000):0.4221440000):0.1810120000	(((((2fzf_A.pdb:1.1928570000	(1otk_A.pdb:2.1729190000	(((((((1oqu_A.pdb:0.1681480000	1r2f_A.pdb:0.1229920000):0.0789950000	1uzr_A.pdb:0.0343080000):0.4203020000	1mxr_A.pdb:0.7142050000):0.2210610000	((1jk0_A.pdb:0.3165820000	2uw2_A.pdb:0.1435790000):0.0459463000	1w68_A.pdb:0.0719630000):0.6061310000):0.3241830000	((2inc_B.pdb:0.7423450000	(2inp_C.pdb:0.5640560000	1mty_B.pdb:1.4873030000):0.2972440000):0.3092120000	(1mty_D.pdb:1.0112990000	3dhg_A.pdb:0.7725150000):0.4596010000):0.5784030000):0.1675510000	3ee4_A.pdb:0.7812360000):0.3978500000	((2uw1_A.pdb:0.0060100000	(2uw1_B.pdb:0.0299970000	1afr_A.pdb:0.1500480000):0.0345061000):0.9696620000	1za0_A.pdb:0.9708510000):0.0903475000):0.6114670000):0.2753360000):0.1736130000	((1lko_A.pdb:0.5724840000	1yuz_A.pdb:0.6558420000):0.2059770000	3qhb_A.pdb:0.7282730000):0.2835630000):0.3529950000	(((((1lb3_A.pdb:0.0572340000	2za7_A.pdb:0.0993430000):0.1384320000	(1bg7_A.pdb:0.4017080000	1r03_A.pdb:0.0678210000):0.0708120000):0.1836950000	(1z6o_A.pdb:0.7073320000	1z6o_M.pdb:0.4401700000):0.2193800000):0.1761310000	3e6s_A.pdb:0.4863980000):0.0943033000	((1eum_A.pdb:0.2981960000	1krq_A.pdb:0.2951140000):0.2031790000	(2jd7_A.pdb:0.2074940000	1vlg_A.pdb:0.1628400000):0.0445140000):0.0606551000):0.3210290000):0.1670420000	((((1bcf_A.pdb:0.0204580000	3e1q_A.pdb:0.0341760000):0.0969975000	2fkz_A.pdb:0.1007630000):0.1067280000	1jgc_A.pdb:0.3184270000):0.2698400000	1nfv_A.pdb:0.4865660000):0.0946859000):0.4203720000	2vzb_A.pdb:0.6477980000):0.1833540000):0.0723877000):0.0899778000):0.0801767000):0.0185095000);
(1ji5_A.pdb:0.2056780000	1jig_A.pdb:0.1938480000	(1n1q_A.pdb:0.1659350000	(2chp_A.pdb:0.3308870000	((1qgh_A.pdb:0.3191430000	2ux1_A.pdb:0.2465550000):0.2307480000	((1ji4_A.pdb:0.4672000000	2fjc_A.pdb:0.4044810000):0.0478329000	(((((1dps_A.pdb:0.0823510000	1jts_A.pdb:0.0286660000):0.2164140000	1o9r_A.pdb:0.1886880000):0.2965810000	1uvh_A.pdb:0.5009230000):0.2220030000	(1tjo_A.pdb:0.0073970000	1tk6_A.pdb:0.0367170000):0.5125660000):0.0867414000	((((2fzf_A.pdb:1.4386630000	((1lko_A.pdb:0.7128580000	1yuz_A.pdb:0.5747630000):0.4204010000	3qhb_A.pdb:0.5857190000):0.2556570000):0.1915730000	1otk_A.pdb:2.4228390000):0.2473770000	(((((1bcf_A.pdb:0.0261650000	3e1q_A.pdb:0.0326870000):0.1119020000	2fkz_A.pdb:0.1120000000):0.0926605000	1jgc_A.pdb:0.2943230000):0.2867330000	1nfv_A.pdb:0.4273080000):0.3253040000	((((1lb3_A.pdb:0.0857070000	2za7_A.pdb:0.1073180000):0.1828570000	(1bg7_A.pdb:0.4905240000	1r03_A.pdb:0.1776870000):0.0708944000):0.2305480000	(1z6o_A.pdb:0.7302180000	1z6o_M.pdb:0.3914130000):0.2653100000):0.1244840000	(((1eum_A.pdb:0.2624330000	1krq_A.pdb:0.2921370000):0.1505360000	(2jd7_A.pdb:0.2454470000	1vlg_A.pdb:0.2290530000):0.0965079000):0.1335700000	3e6s_A.pdb:0.5265190000):0.1059970000):0.4449460000):0.1305930000):0.0931087000	(2vzb_A.pdb:0.4723070000	(((((((1oqu_A.pdb:0.1418450000	1uzr_A.pdb:0.1105710000):0.0288007000	1r2f_A.pdb:0.1034100000):0.5944810000	1mxr_A.pdb:0.7892480000):0.2713220000	((1jk0_A.pdb:0.3607980000	2uw2_A.pdb:0.1262580000):0.0380459000	1w68_A.pdb:0.0688440000):0.6083760000):0.1328920000	((2inc_B.pdb:0.5266900000	(2inp_C.pdb:0.4612140000	1mty_B.pdb:1.8359410000):0.3350020000):0.2727060000	(1mty_D.pdb:1.2745660000	3dhg_A.pdb:0.8697510000):0.5043500000):0.7642930000):0.2300720000	3ee4_A.pdb:0.9131140000):0.3119340000	((2uw1_A.pdb:0.0129310000	(2uw1_B.pdb:0.0333290000	1afr_A.pdb:0.1630010000):0.0370349000):0.9467050000	1za0_A.pdb:0.7524700000):0.2827290000):0.9432980000):0.1682800000):0.1611370000):0.2340150000):0.1656130000):0.1347140000):0.1510970000):0.0573978000);
(1ji5_A.pdb:0.2295320000	1jig_A.pdb:0.2416140000	(1n1q_A.pdb:0.2021910000	(2chp_A.pdb:0.3486220000	((1qgh_A.pdb:0.2713650000	2ux1_A.pdb:0.3261830000):0.3570320000	((1ji4_A.pdb:0.5616610000	2fjc_A.pdb:0.4637730000):0.0764389000	((((1dps_A.pdb:0.0738880000	1jts_A.pdb:0.0440240000):0.1977640000	1o9r_A.pdb:0.2990050000):0.3823750000	1uvh_A.pdb:0.5320440000):0.1765640000	((1tjo_A.pdb:0.0402980000	1tk6_A.pdb:0.0152090000):0.6549200000	(((2fzf_A.pdb:1.7168790000	(1otk_A.pdb:2.0431050000	((((((1oqu_A.pdb:0.0474740000	(1r2f_A.pdb:0.1378320000	1uzr_A.pdb:0.0945110000):0.0964723000):0.5303410000	1mxr_A.pdb:0.6814760000):0.1628400000	((1jk0_A.pdb:0.4540490000	2uw2_A.pdb:0.1644840000):0.0519139000	1w68_A.pdb:0.0413690000):0.7081380000):0.4690330000	3ee4_A.pdb:0.7400860000):0.2688970000	(((2uw1_A.pdb:0.0320060000	2uw1_B.pdb:0.0435380000):0.0993287000	1afr_A.pdb:0.0618530000):0.7212530000	1za0_A.pdb:0.9374230000):0.2140350000):0.2004320000	((2inc_B.pdb:0.6592570000	(2inp_C.pdb:0.7150560000	1mty_B.pdb:1.4697590000):0.1567570000):0.2682960000	(1mty_D.pdb:0.8127080000	3dhg_A.pdb:0.9506920000):0.6357130000):0.6527000000):0.2183790000):0.4608000000):0.0000020546	(((((1bcf_A.pdb:0.0504940000	3e1q_A.pdb:0.0303660000):0.0649058000	(2fkz_A.pdb:0.1426940000	1jgc_A.pdb:0.4030380000):0.0722043000):0.3012390000	1nfv_A.pdb:0.5731810000):0.1795860000	(((((1lb3_A.pdb:0.0525480000	2za7_A.pdb:0.1264990000):0.2088680000	1bg7_A.pdb:0.3837230000):0.1470990000	1r03_A.pdb:0.1059230000):0.2534190000	(1z6o_A.pdb:0.7326240000	1z6o_M.pdb:0.3883370000):0.2383760000):0.3035730000	((((1eum_A.pdb:0.2979760000	1krq_A.pdb:0.2422900000):0.2225220000	3e6s_A.pdb:0.6105030000):0.1348450000	2jd7_A.pdb:0.1892140000):0.1197860000	1vlg_A.pdb:0.1576080000):0.1583700000):0.2293250000):0.1617720000	((1lko_A.pdb:0.4992700000	1yuz_A.pdb:0.7079140000):0.2700010000	3qhb_A.pdb:0.7205370000):0.5847830000):0.2288320000):0.1605890000	2vzb_A.pdb:0.7822490000):0.0203519000):0.1842180000):0.1161130000):0.0796278000):0.0716340000):0.0921918000):0.0996972000);
(1ji5_A.pdb:0.2370440000	(1jig_A.pdb:0.1089890000	((((1qgh_A.pdb:0.2400920000	2ux1_A.pdb:0.3346230000):0.1962040000	1ji4_A.pdb:0.3798910000):0.0640430000	2fjc_A.pdb:0.4243350000):0.0796828000	((((1dps_A.pdb:0.0507760000	1jts_A.pdb:0.0192220000):0.1913890000	1o9r_A.pdb:0.2388970000):0.2891900000	1uvh_A.pdb:0.4720980000):0.2909100000	((1tjo_A.pdb:0.0261740000	1tk6_A.pdb:0.0158820000):0.3789310000	(((((2fzf_A.pdb:1.1550010000	((1lko_A.pdb:0.5949240000	1yuz_A.pdb:0.5235270000):0.3314970000	3qhb_A.pdb:0.7585640000):0.2636540000):0.2570330000	(1otk_A.pdb:1.7113170000	((((((((1oqu_A.pdb:0.1179860000	1r2f_A.pdb:0.1721960000):0.0609272000	1uzr_A.pdb:0.0683980000):0.4316000000	1mxr_A.pdb:0.6270180000):0.3518080000	(1jk0_A.pdb:0.2492590000	(2uw2_A.pdb:0.1857250000	1w68_A.pdb:0.0559030000):0.0672480000):0.5541580000):0.2644600000	((2inc_B.pdb:0.7627960000	(2inp_C.pdb:0.5358730000	1mty_B.pdb:1.4601630000):0.4908940000):0.5400060000	(1mty_D.pdb:0.8052160000	3dhg_A.pdb:0.7724080000):0.3235730000):0.7315660000):0.2648970000	3ee4_A.pdb:0.8308230000):0.4503730000	1za0_A.pdb:0.6968420000):0.0482947000	((2uw1_A.pdb:0.0242180000	1afr_A.pdb:0.1517680000):0.0154341000	2uw1_B.pdb:0.0443330000):0.6204050000):0.4528570000):0.3900240000):0.1706060000	((((((((1lb3_A.pdb:0.0703330000	2za7_A.pdb:0.1469130000):0.2387490000	1bg7_A.pdb:0.4624260000):0.0211138000	1r03_A.pdb:0.1414160000):0.0872914000	(1z6o_A.pdb:0.7487010000	1z6o_M.pdb:0.4123530000):0.1889100000):0.2480360000	3e6s_A.pdb:0.4871580000):0.1373190000	2jd7_A.pdb:0.1983480000):0.0481404000	1vlg_A.pdb:0.2226460000):0.0700465000	(1eum_A.pdb:0.3362060000	1krq_A.pdb:0.2841440000):0.1111900000):0.5126160000):0.1939360000	((((1bcf_A.pdb:0.0170090000	3e1q_A.pdb:0.0509860000):0.1688660000	2fkz_A.pdb:0.0926720000):0.1286920000	1jgc_A.pdb:0.2867410000):0.3724350000	1nfv_A.pdb:0.3849500000):0.1907870000):0.2347620000	2vzb_A.pdb:0.5633390000):0.2725130000):0.1959560000):0.1304180000):0.1144430000):0.0534625000	(1n1q_A.pdb:0.1293250000	2chp_A.pdb:0.2933460000):0.0633343000);
(1ji5_A.pdb:0.2702570000	1jig_A.pdb:0.1691090000	((1n1q_A.pdb:0.2627600000	(2chp_A.pdb:0.3544180000	((1ji4_A.pdb:0.4724490000	2fjc_A.pdb:0.4433650000):0.0970767000	((((1dps_A.pdb:0.0795770000	1jts_A.pdb:0.0332590000):0.1889150000	1o9r_A.pdb:0.3021790000):0.3126190000	1uvh_A.pdb:0.5652270000):0.3791240000	((1tjo_A.pdb:0.0413610000	1tk6_A.pdb:0.0047450000):0.5042260000	(((2fzf_A.pdb:1.5517070000	(((((((1oqu_A.pdb:0.1294760000	1r2f_A.pdb:0.1744510000):0.0521275000	1uzr_A.pdb:0.0425650000):0.5148220000	1mxr_A.pdb:0.7032260000):0.1609200000	((1jk0_A.pdb:0.3711860000	2uw2_A.pdb:0.1455370000):0.0303918000	1w68_A.pdb:0.0656690000):0.6725210000):0.3820530000	3ee4_A.pdb:0.7398930000):0.3363460000	((2inc_B.pdb:0.5034540000	(2inp_C.pdb:0.8958860000	1mty_B.pdb:1.4946350000):0.3069770000):0.2403140000	(1mty_D.pdb:1.2452120000	3dhg_A.pdb:0.7133910000):0.4197210000):0.6413100000):0.1418530000	((2uw1_A.pdb:0.0074680000	(2uw1_B.pdb:0.0450370000	1afr_A.pdb:0.1712190000):0.0173236000):0.7282930000	1za0_A.pdb:0.9984550000):0.1817210000):0.7904900000):0.0424790000	(((((((1bcf_A.pdb:0.0466650000	3e1q_A.pdb:0.0289530000):0.1432350000	2fkz_A.pdb:0.1381950000):0.1180460000	1jgc_A.pdb:0.3334000000):0.3966120000	1nfv_A.pdb:0.5205980000):0.3334680000	(((((1lb3_A.pdb:0.0738490000	2za7_A.pdb:0.1118520000):0.1623040000	1bg7_A.pdb:0.4362730000):0.0867368000	1r03_A.pdb:0.1086280000):0.2781070000	(1z6o_A.pdb:0.7990940000	1z6o_M.pdb:0.5540050000):0.1449840000):0.0598175000	((((1eum_A.pdb:0.3587400000	1krq_A.pdb:0.2083830000):0.1202670000	3e6s_A.pdb:0.5843830000):0.1113770000	2jd7_A.pdb:0.1909540000):0.1063660000	1vlg_A.pdb:0.1844010000):0.1770550000):0.2873850000):0.1258930000	((1lko_A.pdb:0.5908460000	1yuz_A.pdb:0.7652940000):0.1607320000	3qhb_A.pdb:0.6921430000):0.6733700000):0.0825139000	1otk_A.pdb:2.2168980000):0.0329197000):0.1673250000	2vzb_A.pdb:0.7273310000):0.1732260000):0.1814490000):0.0652822000):0.1131740000):0.0593463000):0.0959509000	(1qgh_A.pdb:0.1731500000	2ux1_A.pdb:0.4065900000):0.3262630000):0.0296477000);
(1ji5_A.pdb:0.2486980000	1jig_A.pdb:0.0946110000	(1n1q_A.pdb:0.2178710000	(2chp_A.pdb:0.3291140000	(((1qgh_A.pdb:0.1958990000	2ux1_A.pdb:0.3905310000):0.2805060000	(1ji4_A.pdb:0.4858330000	2fjc_A.pdb:0.3861020000):0.2225020000):0.0648760000	((((1dps_A.pdb:0.0575850000	1jts_A.pdb:0.0537930000):0.2760670000	1o9r_A.pdb:0.1972830000):0.3642810000	1uvh_A.pdb:0.5614650000):0.2833190000	((1tjo_A.pdb:0.0458350000	1tk6_A.pdb:0.0081710000):0.4405200000	(((2fzf_A.pdb:1.5760440000	((((((1bcf_A.pdb:0.0122290000	3e1q_A.pdb:0.0416850000):0.1222200000	2fkz_A.pdb:0.1231970000):0.1400040000	1jgc_A.pdb:0.2561610000):0.3131620000	1nfv_A.pdb:0.5346630000):0.2515720000	((1lko_A.pdb:0.5487220000	1yuz_A.pdb:0.7000640000):0.2157890000	3qhb_A.pdb:0.7869840000):0.5630760000):0.0988199000	(((((1lb3_A.pdb:0.0547750000	2za7_A.pdb:0.1229400000):0.1897320000	1bg7_A.pdb:0.4113120000):0.0467451000	1r03_A.pdb:0.0923340000):0.3123220000	(1z6o_A.pdb:0.7211830000	1z6o_M.pdb:0.3734580000):0.1108080000):0.0820054000	((((1eum_A.pdb:0.3355900000	1krq_A.pdb:0.2074830000):0.0856419000	3e6s_A.pdb:0.6038750000):0.1071700000	2jd7_A.pdb:0.2161430000):0.0827506000	1vlg_A.pdb:0.2238190000):0.2192840000):0.2677290000):0.1608390000):0.1322850000	(1otk_A.pdb:2.3425070000	(((((((1oqu_A.pdb:0.1613890000	1r2f_A.pdb:0.1746110000):0.0147685000	1uzr_A.pdb:0.1098870000):0.4079390000	1mxr_A.pdb:0.8240040000):0.2305910000	((1jk0_A.pdb:0.3221200000	2uw2_A.pdb:0.1479100000):0.0586583000	1w68_A.pdb:0.0356000000):0.8199860000):0.3273220000	3ee4_A.pdb:0.8392080000):0.3519050000	(((2uw1_A.pdb:0.0322810000	2uw1_B.pdb:0.0405400000):0.0859789000	1afr_A.pdb:0.0931790000):0.5806860000	1za0_A.pdb:1.1656890000):0.2866140000):0.0618258000	((2inc_B.pdb:0.6603830000	(2inp_C.pdb:0.5509790000	1mty_B.pdb:1.4858240000):0.3182840000):0.3631230000	(1mty_D.pdb:0.9307430000	3dhg_A.pdb:0.5907920000):0.4512670000):0.4878380000):0.3824020000):0.4397610000):0.1484970000	2vzb_A.pdb:0.6813140000):0.2023240000):0.2147100000):0.2282610000):0.0718084000):0.0840099000):0.0525882000);
(1ji5_A.pdb:0.1200350000	(1jig_A.pdb:0.1412400000	(2chp_A.pdb:0.2995860000	((1qgh_A.pdb:0.2491720000	2ux1_A.pdb:0.2985540000):0.1748260000	((1ji4_A.pdb:0.3961820000	2fjc_A.pdb:0.4496360000):0.1361900000	(((((1dps_A.pdb:0.0455220000	1jts_A.pdb:0.0600380000):0.2404750000	1o9r_A.pdb:0.2292740000):0.2040850000	1uvh_A.pdb:0.5405110000):0.1846540000	(1tjo_A.pdb:0.0231940000	1tk6_A.pdb:0.0108420000):0.5201190000):0.1582190000	(((2fzf_A.pdb:1.5667250000	((((((1bcf_A.pdb:0.0617430000	3e1q_A.pdb:0.0170240000):0.1609610000	2fkz_A.pdb:0.1083090000):0.1051930000	1jgc_A.pdb:0.2651850000):0.1736850000	1nfv_A.pdb:0.4534570000):0.3010170000	(((((1lb3_A.pdb:0.0317510000	2za7_A.pdb:0.1349160000):0.2698290000	1bg7_A.pdb:0.4035460000):0.0829449000	1r03_A.pdb:0.0940800000):0.3243290000	(1z6o_A.pdb:0.9904710000	1z6o_M.pdb:0.4413040000):0.1221330000):0.0792380000	((1eum_A.pdb:0.3012020000	1krq_A.pdb:0.1865980000):0.2701360000	((3e6s_A.pdb:0.6904730000	2jd7_A.pdb:0.0985350000):0.0899179000	1vlg_A.pdb:0.2158400000):0.0296290000):0.1878410000):0.3006460000):0.0593877000	((1lko_A.pdb:0.6111650000	1yuz_A.pdb:0.5174230000):0.3021050000	3qhb_A.pdb:0.7259580000):0.5069180000):0.2576080000):0.0937941000	(1otk_A.pdb:1.9308260000	(((((((1oqu_A.pdb:0.1128130000	1r2f_A.pdb:0.1880740000):0.0372890000	1uzr_A.pdb:0.0884660000):0.4616770000	1mxr_A.pdb:0.8118060000):0.1603680000	((1jk0_A.pdb:0.2845560000	1w68_A.pdb:0.0708300000):0.0693489000	2uw2_A.pdb:0.1160490000):0.5442750000):0.3538810000	3ee4_A.pdb:0.8106940000):0.1789330000	((2inc_B.pdb:0.6230920000	(2inp_C.pdb:0.4642730000	1mty_B.pdb:1.5016690000):0.2884150000):0.2816040000	(1mty_D.pdb:0.8425410000	3dhg_A.pdb:1.0269540000):0.4261580000):0.4438680000):0.1875920000	(((2uw1_A.pdb:0.0374140000	2uw1_B.pdb:0.0400830000):0.0618478000	1afr_A.pdb:0.1033890000):0.5959920000	1za0_A.pdb:0.8198600000):0.2701020000):0.3030960000):0.3360050000):0.1191140000	2vzb_A.pdb:0.5796970000):0.2490470000):0.1322930000):0.0522781000):0.1227390000):0.0699700000):0.0580171000	1n1q_A.pdb:0.1697270000);
(1ji5_A.pdb:0.1742270000	1jig_A.pdb:0.1924110000	(1n1q_A.pdb:0.2264030000	(2chp_A.pdb:0.3174360000	((1qgh_A.pdb:0.2983780000	2ux1_A.pdb:0.2668200000):0.2200640000	((1ji4_A.pdb:0.3313120000	(((((1dps_A.pdb:0.0595900000	1jts_A.pdb:0.0561760000):0.2533240000	1o9r_A.pdb:0.1688580000):0.3554330000	1uvh_A.pdb:0.6956620000):0.2012650000	(1tjo_A.pdb:0.0139850000	1tk6_A.pdb:0.0175160000):0.4242980000):0.2249280000	((((((((2fzf_A.pdb:1.6887360000	1yuz_A.pdb:0.6325420000):0.1497730000	1lko_A.pdb:0.5841180000):0.2559250000	3qhb_A.pdb:0.5217760000):0.3317930000	1otk_A.pdb:2.2442590000):0.2702320000	((((((1oqu_A.pdb:0.1308870000	(1r2f_A.pdb:0.1343800000	1uzr_A.pdb:0.1163150000):0.0569921000):0.3744410000	1mxr_A.pdb:0.7229010000):0.1600560000	((1jk0_A.pdb:0.3747330000	2uw2_A.pdb:0.1439790000):0.0506270000	1w68_A.pdb:0.0611590000):0.7107470000):0.2430460000	(((2uw1_A.pdb:0.0121450000	2uw1_B.pdb:0.0276780000):0.0255929000	1afr_A.pdb:0.1309860000):0.7211320000	1za0_A.pdb:1.0647240000):0.5953190000):0.1259550000	3ee4_A.pdb:0.7592990000):0.1931860000	(((2inc_B.pdb:0.8783840000	1mty_B.pdb:1.1489500000):0.1929770000	2inp_C.pdb:0.7804980000):0.2687310000	(1mty_D.pdb:1.0209230000	3dhg_A.pdb:0.9215500000):0.5963990000):0.6216190000):0.8678500000):0.0000028040	(((((1lb3_A.pdb:0.0537590000	2za7_A.pdb:0.0999190000):0.1926150000	1bg7_A.pdb:0.3660940000):0.0288813000	1r03_A.pdb:0.1245840000):0.1954910000	(((1eum_A.pdb:0.3658560000	1krq_A.pdb:0.2061890000):0.1489950000	(2jd7_A.pdb:0.1813600000	1vlg_A.pdb:0.2215540000):0.0601063000):0.1216860000	3e6s_A.pdb:0.4570770000):0.1755350000):0.0693887000	(1z6o_A.pdb:0.6664510000	1z6o_M.pdb:0.5685440000):0.1632890000):0.2956960000):0.2096670000	((((1bcf_A.pdb:0.0102960000	3e1q_A.pdb:0.0459290000):0.1155090000	2fkz_A.pdb:0.1466620000):0.1323060000	1jgc_A.pdb:0.2199760000):0.2550570000	1nfv_A.pdb:0.5435840000):0.2278720000):0.2829100000	2vzb_A.pdb:0.6070860000):0.1370870000):0.2042810000):0.0236396000	2fjc_A.pdb:0.3239970000):0.1179560000):0.1306300000):0.1071690000):0.0659361000);
(1ji5_A.pdb:0.2309820000	1jig_A.pdb:0.1659150000	(1n1q_A.pdb:0.1741690000	(2chp_A.pdb:0.4099070000	((1qgh_A.pdb:0.1948880000	2ux1_A.pdb:0.3315170000):0.3913340000	((1ji4_A.pdb:0.5154630000	2fjc_A.pdb:0.3930820000):0.0672266000	(((((1dps_A.pdb:0.0561210000	1jts_A.pdb:0.0168460000):0.2092240000	1o9r_A.pdb:0.2589570000):0.2041380000	1uvh_A.pdb:0.5801360000):0.2546020000	(1tjo_A.pdb:0.0182040000	1tk6_A.pdb:0.0198710000):0.5629530000):0.1231300000	(((((2fzf_A.pdb:1.2429040000	(1lko_A.pdb:0.5931520000	1yuz_A.pdb:0.5321760000):0.2907700000):0.1736730000	3qhb_A.pdb:0.7222910000):0.4760380000	(1otk_A.pdb:2.1762730000	(((((((1oqu_A.pdb:0.1672230000	1r2f_A.pdb:0.1393180000):0.0558553000	1uzr_A.pdb:0.0341880000):0.5041360000	1mxr_A.pdb:0.7595940000):0.1755350000	((1jk0_A.pdb:0.3220160000	1w68_A.pdb:0.0523180000):0.0234061000	2uw2_A.pdb:0.1748270000):0.6461200000):0.3997120000	3ee4_A.pdb:0.7387720000):0.1719480000	(((2uw1_A.pdb:0.0115030000	2uw1_B.pdb:0.0201060000):0.0618006000	1afr_A.pdb:0.1020850000):0.7204180000	1za0_A.pdb:0.9981500000):0.3675140000):0.1546800000	(((2inc_B.pdb:0.7054220000	1mty_B.pdb:1.3658530000):0.2881740000	2inp_C.pdb:0.5260600000):0.5967650000	(1mty_D.pdb:0.7795030000	3dhg_A.pdb:1.1558200000):0.5395210000):0.5775770000):0.4599060000):0.5291320000):0.2473190000	(((((1bcf_A.pdb:0.0306230000	3e1q_A.pdb:0.0317430000):0.1093340000	2fkz_A.pdb:0.1206090000):0.1511070000	1jgc_A.pdb:0.2491290000):0.2422150000	1nfv_A.pdb:0.5545800000):0.3202080000	(((((1lb3_A.pdb:0.0673500000	2za7_A.pdb:0.1203810000):0.1802830000	1bg7_A.pdb:0.4204320000):0.1063250000	1r03_A.pdb:0.1150090000):0.1446670000	(((1eum_A.pdb:0.2906060000	1krq_A.pdb:0.1814550000):0.1490230000	(2jd7_A.pdb:0.1931730000	1vlg_A.pdb:0.2018340000):0.1004630000):0.1207320000	3e6s_A.pdb:0.4334710000):0.2854960000):0.1097790000	(1z6o_A.pdb:0.6475790000	1z6o_M.pdb:0.5261200000):0.0992099000):0.4065420000):0.1277240000):0.2772890000	2vzb_A.pdb:0.6803490000):0.2244800000):0.2016140000):0.0979914000):0.0843144000):0.0511079000):0.1157590000);
(1ji5_A.pdb:0.2229120000	1jig_A.pdb:0.1435290000	((1n1q_A.pdb:0.2534790000	(2chp_A.pdb:0.3201150000	((1ji4_A.pdb:0.4964180000	2fjc_A.pdb:0.3422260000):0.1195260000	((((1dps_A.pdb:0.0639620000	1jts_A.pdb:0.0371680000):0.2463780000	1o9r_A.pdb:0.2220080000):0.1820900000	1uvh_A.pdb:0.6289720000):0.3711910000	((1tjo_A.pdb:0.0175230000	1tk6_A.pdb:0.0224870000):0.5776890000	((((((2fzf_A.pdb:1.3527990000	(1lko_A.pdb:0.5735780000	1yuz_A.pdb:0.7015210000):0.3910990000):0.1000210000	1otk_A.pdb:2.2065070000):0.1389420000	3qhb_A.pdb:0.7249760000):0.2312370000	((((((1oqu_A.pdb:0.0813030000	(1r2f_A.pdb:0.1553090000	1uzr_A.pdb:0.1349550000):0.0690737000):0.5513600000	(1mxr_A.pdb:0.7540840000	((1jk0_A.pdb:0.3520840000	2uw2_A.pdb:0.1313420000):0.0658419000	1w68_A.pdb:0.0571670000):0.7517340000):0.1100210000):0.3554850000	((2inc_B.pdb:0.5522800000	(2inp_C.pdb:0.5305420000	1mty_B.pdb:1.6960880000):0.2817030000):0.4147380000	(1mty_D.pdb:0.8968590000	3dhg_A.pdb:1.0663100000):0.2966260000):0.6163030000):0.1434950000	3ee4_A.pdb:0.7173950000):0.2806160000	((2uw1_A.pdb:0.0164980000	2uw1_B.pdb:0.0378490000):0.0752399000	1afr_A.pdb:0.0936870000):0.7025860000):0.2090720000	1za0_A.pdb:0.8086000000):0.7748830000):0.4449310000	(((((1bcf_A.pdb:0.0319400000	3e1q_A.pdb:0.0397860000):0.1739600000	2fkz_A.pdb:0.1125140000):0.0526197000	1jgc_A.pdb:0.3048370000):0.2843300000	1nfv_A.pdb:0.6633090000):0.2194500000	((((1lb3_A.pdb:0.0463980000	2za7_A.pdb:0.1010470000):0.2580930000	1r03_A.pdb:0.1160700000):0.0619893000	1bg7_A.pdb:0.3693820000):0.2744540000	((1z6o_A.pdb:0.7839750000	1z6o_M.pdb:0.4881360000):0.2659470000	((((1eum_A.pdb:0.2810220000	1krq_A.pdb:0.1762300000):0.1836480000	3e6s_A.pdb:0.6071270000):0.1024450000	2jd7_A.pdb:0.1792630000):0.1037680000	1vlg_A.pdb:0.2124670000):0.2321730000):0.0774941000):0.3217280000):0.2025730000):0.2582030000	2vzb_A.pdb:0.5256500000):0.1835150000):0.2394630000):0.0819263000):0.1307160000):0.0640012000):0.0837162000	(1qgh_A.pdb:0.1760380000	2ux1_A.pdb:0.3934010000):0.3432260000):0.0150202000);
(1ji5_A.pdb:0.2275850000	1jig_A.pdb:0.1817530000	((1n1q_A.pdb:0.1137330000	2chp_A.pdb:0.3050470000):0.1108470000	((1qgh_A.pdb:0.2003720000	2ux1_A.pdb:0.3845670000):0.1713870000	((1ji4_A.pdb:0.4259910000	2fjc_A.pdb:0.3181130000):0.0958668000	((((1dps_A.pdb:0.0509980000	1jts_A.pdb:0.0517670000):0.1352850000	1o9r_A.pdb:0.3109650000):0.2196860000	1uvh_A.pdb:0.5578890000):0.3814780000	((1tjo_A.pdb:0.0311290000	1tk6_A.pdb:0.0041030000):0.4461800000	((((((((2fzf_A.pdb:1.4663980000	(1lko_A.pdb:0.5422930000	1yuz_A.pdb:0.5632460000):0.2245640000):0.1261060000	1otk_A.pdb:2.3811250000):0.1964340000	3qhb_A.pdb:0.7836780000):0.3326550000	((((((((1oqu_A.pdb:0.1448450000	1r2f_A.pdb:0.1375240000):0.0519264000	1uzr_A.pdb:0.0765840000):0.5103690000	1mxr_A.pdb:0.7316260000):0.3259610000	((1jk0_A.pdb:0.3915910000	2uw2_A.pdb:0.1459630000):0.0487309000	1w68_A.pdb:0.0284690000):0.9626340000):0.1402870000	3ee4_A.pdb:0.9647190000):0.3885120000	((2inc_B.pdb:0.6810040000	(1mty_D.pdb:1.1109030000	3dhg_A.pdb:0.9690950000):0.5954780000):0.2427830000	(2inp_C.pdb:0.6763630000	1mty_B.pdb:1.3989870000):0.1644020000):1.0708000000):0.4124250000	((2uw1_A.pdb:0.0184400000	2uw1_B.pdb:0.0487520000):0.0565814000	1afr_A.pdb:0.1103470000):0.7398170000):0.2029900000	1za0_A.pdb:1.0285170000):0.6919570000):0.2689570000	(((((1lb3_A.pdb:0.0412390000	2za7_A.pdb:0.0916170000):0.2326030000	1bg7_A.pdb:0.3846370000):0.0856641000	1r03_A.pdb:0.0837680000):0.1920720000	(((1eum_A.pdb:0.4320620000	1krq_A.pdb:0.1431680000):0.2489890000	(2jd7_A.pdb:0.2118630000	1vlg_A.pdb:0.1910210000):0.0867110000):0.0967767000	3e6s_A.pdb:0.6601290000):0.1377830000):0.0835737000	(1z6o_A.pdb:0.9045760000	1z6o_M.pdb:0.4263110000):0.1317990000):0.2362160000):0.2380250000	(((1bcf_A.pdb:0.0272960000	3e1q_A.pdb:0.0161350000):0.1726790000	2fkz_A.pdb:0.0769000000):0.1365930000	1jgc_A.pdb:0.1767380000):0.3904570000):0.1329770000	1nfv_A.pdb:0.6377000000):0.3498270000	2vzb_A.pdb:0.9184600000):0.0000025465):0.3685950000):0.1899250000):0.0752653000):0.0895678000):0.0481670000);
(1ji5_A.pdb:0.2361310000	1jig_A.pdb:0.1135720000	((1n1q_A.pdb:0.1321790000	2chp_A.pdb:0.3378730000):0.0543128000	((1qgh_A.pdb:0.2404300000	2ux1_A.pdb:0.3982390000):0.2797120000	((1ji4_A.pdb:0.5113980000	2fjc_A.pdb:0.3456760000):0.1263470000	(((((1dps_A.pdb:0.0362150000	1jts_A.pdb:0.0475690000):0.2160510000	1o9r_A.pdb:0.1968260000):0.3689240000	1uvh_A.pdb:0.5856320000):0.1589760000	(1tjo_A.pdb:0.0180560000	1tk6_A.pdb:0.0203830000):0.6113360000):0.1510300000	((((2fzf_A.pdb:1.4339840000	(((1lko_A.pdb:0.7076000000	1yuz_A.pdb:0.6560850000):0.2780760000	3qhb_A.pdb:0.7549920000):0.2562620000	(1otk_A.pdb:2.2099800000	((((((1oqu_A.pdb:0.1414460000	(1r2f_A.pdb:0.1425970000	1uzr_A.pdb:0.1128760000):0.0503452000):0.3776800000	1mxr_A.pdb:0.7485310000):0.3146750000	((1jk0_A.pdb:0.3407260000	2uw2_A.pdb:0.1206840000):0.0559759000	1w68_A.pdb:0.0443440000):0.6430260000):0.4414550000	(((2uw1_A.pdb:0.0391220000	2uw1_B.pdb:0.0225220000):0.0765852000	1afr_A.pdb:0.1019910000):0.5244290000	1za0_A.pdb:0.8645990000):0.5605210000):0.0980894000	((2inc_B.pdb:0.5621150000	(2inp_C.pdb:0.6476910000	1mty_B.pdb:1.4840850000):0.3490390000):0.4579790000	(1mty_D.pdb:1.1199720000	3dhg_A.pdb:0.8613610000):0.4296230000):0.5196630000):0.0510317000	3ee4_A.pdb:1.0808780000):0.4230440000):0.6396100000):0.1211600000):0.1444140000	(((((1lb3_A.pdb:0.0744880000	2za7_A.pdb:0.1306820000):0.1980500000	1bg7_A.pdb:0.4010410000):0.0601906000	1r03_A.pdb:0.1640340000):0.2613490000	(((1eum_A.pdb:0.3545440000	1krq_A.pdb:0.1742690000):0.1212510000	3e6s_A.pdb:0.4796010000):0.0830569000	(2jd7_A.pdb:0.1337490000	1vlg_A.pdb:0.2124340000):0.0705455000):0.2260440000):0.0857580000	(1z6o_A.pdb:0.6348270000	1z6o_M.pdb:0.4025570000):0.1776130000):0.3724750000):0.1591700000	((((1bcf_A.pdb:0.0237910000	3e1q_A.pdb:0.0393900000):0.1961740000	2fkz_A.pdb:0.1299810000):0.1249240000	1jgc_A.pdb:0.2636500000):0.3070200000	1nfv_A.pdb:0.4725430000):0.2213340000):0.3765850000	2vzb_A.pdb:0.6359690000):0.1524310000):0.1603490000):0.0955915000):0.0598995000):0.0603860000);
(1ji5_A.pdb:0.2137070000	1jig_A.pdb:0.1616260000	((1n1q_A.pdb:0.1714850000	((2chp_A.pdb:0.2654840000	(((((1dps_A.pdb:0.0524730000	1jts_A.pdb:0.0309350000):0.1830470000	1o9r_A.pdb:0.2366420000):0.4003360000	1uvh_A.pdb:0.5779660000):0.2186130000	(1tjo_A.pdb:0.0373610000	1tk6_A.pdb:0.0102470000):0.4711600000):0.1459520000	((((((2fzf_A.pdb:1.6994940000	(1lko_A.pdb:0.4451630000	1yuz_A.pdb:0.8514680000):0.2239380000):0.1546710000	3qhb_A.pdb:0.5411500000):0.4966040000	(1otk_A.pdb:2.2976480000	(((((((1oqu_A.pdb:0.1657660000	1r2f_A.pdb:0.1098350000):0.0213493000	1uzr_A.pdb:0.0998680000):0.5801280000	1mxr_A.pdb:0.7189150000):0.2025150000	((1jk0_A.pdb:0.3353020000	2uw2_A.pdb:0.1197320000):0.0537028000	1w68_A.pdb:0.0415580000):0.6403940000):0.4464850000	3ee4_A.pdb:0.8862800000):0.1458970000	(((2uw1_A.pdb:0.0417880000	2uw1_B.pdb:0.0337060000):0.0779040000	1afr_A.pdb:0.1028700000):0.8649470000	1za0_A.pdb:0.9483260000):0.1920190000):0.1335700000	((2inc_B.pdb:0.4117650000	(2inp_C.pdb:0.6176870000	1mty_B.pdb:1.7135730000):0.1885770000):0.2401470000	(1mty_D.pdb:1.3624180000	3dhg_A.pdb:0.7947360000):0.3851790000):0.6650270000):0.3975100000):0.5601660000):0.1947700000	((((1lb3_A.pdb:0.0322270000	2za7_A.pdb:0.1760130000):0.1832810000	(1bg7_A.pdb:0.4082490000	1r03_A.pdb:0.1551510000):0.0652865000):0.2913970000	(1z6o_A.pdb:0.7651450000	1z6o_M.pdb:0.4397930000):0.1628580000):0.1568720000	((((1eum_A.pdb:0.3688400000	1krq_A.pdb:0.2295480000):0.1573580000	3e6s_A.pdb:0.5724750000):0.0932920000	2jd7_A.pdb:0.1602960000):0.1709600000	1vlg_A.pdb:0.1507090000):0.2696420000):0.2613990000):0.1020920000	((((1bcf_A.pdb:0.0208380000	3e1q_A.pdb:0.0313890000):0.0749134000	2fkz_A.pdb:0.1539150000):0.1544240000	1jgc_A.pdb:0.2916590000):0.3047080000	1nfv_A.pdb:0.5129600000):0.3839810000):0.1774570000	2vzb_A.pdb:0.6266900000):0.1635880000):0.2283360000):0.1016660000	(1ji4_A.pdb:0.3954420000	2fjc_A.pdb:0.4284960000):0.1693970000):0.0361335000):0.0631283000	(1qgh_A.pdb:0.1565780000	2ux1_A.pdb:0.3478780000):0.3671470000):0.0135572000);
(1ji5_A.pdb:0.1776290000	1jig_A.pdb:0.2191470000	(1n1q_A.pdb:0.1486640000	(2chp_A.pdb:0.3801690000	(((1qgh_A.pdb:0.1947930000	2ux1_A.pdb:0.4668880000):0.2475960000	1ji4_A.pdb:0.5529890000):0.1078510000	(2fjc_A.pdb:0.5334770000	((((1dps_A.pdb:0.0494830000	1jts_A.pdb:0.0275640000):0.1559540000	1o9r_A.pdb:0.3034390000):0.2776550000	1uvh_A.pdb:0.5405560000):0.2120700000	((1tjo_A.pdb:0.0256270000	1tk6_A.pdb:0.0005440000):0.4681910000	(((((2fzf_A.pdb:1.2790250000	(1lko_A.pdb:0.4817690000	1yuz_A.pdb:0.6424990000):0.3078310000):0.2703880000	3qhb_A.pdb:0.8048410000):0.3032990000	(((((1bcf_A.pdb:0.0431140000	3e1q_A.pdb:0.0282650000):0.1588520000	2fkz_A.pdb:0.0590520000):0.1659840000	1jgc_A.pdb:0.2979640000):0.2284170000	1nfv_A.pdb:0.5951710000):0.3366710000	(((((1lb3_A.pdb:0.0365290000	2za7_A.pdb:0.0892340000):0.1881000000	1bg7_A.pdb:0.4766910000):0.1364240000	1r03_A.pdb:0.1205670000):0.2515710000	(1z6o_A.pdb:0.8706920000	1z6o_M.pdb:0.3950400000):0.1937770000):0.1498310000	(((1eum_A.pdb:0.3186800000	1krq_A.pdb:0.2274690000):0.0766846000	3e6s_A.pdb:0.6068190000):0.1576920000	(2jd7_A.pdb:0.2130760000	1vlg_A.pdb:0.1880340000):0.0595055000):0.1330730000):0.3472520000):0.1726920000):0.1781980000	(1otk_A.pdb:2.1210220000	((((((((1oqu_A.pdb:0.1149480000	1r2f_A.pdb:0.1226390000):0.0737625000	1uzr_A.pdb:0.0474530000):0.4907890000	1mxr_A.pdb:0.7097060000):0.1980520000	((1jk0_A.pdb:0.3855770000	2uw2_A.pdb:0.1731360000):0.0436785000	1w68_A.pdb:0.0621610000):0.8150800000):0.3164020000	3ee4_A.pdb:0.7875610000):0.1634340000	((2inc_B.pdb:0.6361630000	(2inp_C.pdb:0.7756220000	1mty_B.pdb:1.3825010000):0.1715470000):0.5438010000	(1mty_D.pdb:0.9382690000	3dhg_A.pdb:0.8763770000):0.3617820000):0.4956990000):0.3401090000	((2uw1_A.pdb:0.0273790000	2uw1_B.pdb:0.0485810000):0.0704643000	1afr_A.pdb:0.1226250000):0.8268410000):0.1900420000	1za0_A.pdb:0.8351240000):0.3547520000):0.4723770000):0.2740550000	2vzb_A.pdb:0.5948110000):0.1283270000):0.3047260000):0.1269930000):0.0328673000):0.1057610000):0.0695922000):0.0747159000);
(1ji5_A.pdb:0.2461840000	1jig_A.pdb:0.1238560000	((1n1q_A.pdb:0.2157910000	2chp_A.pdb:0.3159440000):0.0605942000	((((1qgh_A.pdb:0.2033960000	2ux1_A.pdb:0.4197100000):0.1536040000	1ji4_A.pdb:0.4824410000):0.1731780000	2fjc_A.pdb:0.5080480000):0.0513593000	((((1dps_A.pdb:0.0425000000	1jts_A.pdb:0.0156500000):0.1741280000	1o9r_A.pdb:0.1942970000):0.3898070000	1uvh_A.pdb:0.4457220000):0.2467300000	((1tjo_A.pdb:0.0253140000	1tk6_A.pdb:0.0012780000):0.3799190000	((2fzf_A.pdb:1.6626030000	(((((1bcf_A.pdb:0.0080250000	3e1q_A.pdb:0.0321470000):0.1668760000	2fkz_A.pdb:0.1443630000):0.1099700000	1jgc_A.pdb:0.3422270000):0.4317190000	((((1lko_A.pdb:0.6812800000	1yuz_A.pdb:0.7292470000):0.2357370000	3qhb_A.pdb:0.7380220000):0.4126620000	(((((((1oqu_A.pdb:0.2051850000	1r2f_A.pdb:0.1518940000):0.0640426000	1uzr_A.pdb:0.0723280000):0.6515450000	(1mxr_A.pdb:0.7770920000	((1jk0_A.pdb:0.2986890000	2uw2_A.pdb:0.1622140000):0.0578711000	1w68_A.pdb:0.0308160000):0.8200210000):0.0730412000):0.2462310000	3ee4_A.pdb:1.0159900000):0.4133350000	((2inc_B.pdb:0.7800070000	(2inp_C.pdb:0.5889160000	1mty_B.pdb:1.8125500000):0.3461840000):0.5505900000	(1mty_D.pdb:1.0109900000	3dhg_A.pdb:0.7858510000):0.6150340000):0.7301050000):0.1924840000	(2uw1_A.pdb:0.0000020000	(2uw1_B.pdb:0.0408640000	1afr_A.pdb:0.1904500000):0.0309830000):0.8557220000):0.1076040000	1za0_A.pdb:0.9561820000):0.9395940000):0.2067070000	(((((1lb3_A.pdb:0.0568710000	2za7_A.pdb:0.1005220000):0.1884340000	1bg7_A.pdb:0.4113910000):0.0607813000	1r03_A.pdb:0.1085310000):0.2555750000	(1z6o_A.pdb:0.8014300000	1z6o_M.pdb:0.4490570000):0.2180830000):0.1339200000	(((1eum_A.pdb:0.3533650000	1krq_A.pdb:0.1826720000):0.2714600000	3e6s_A.pdb:0.4560320000):0.0713372000	(2jd7_A.pdb:0.2183800000	1vlg_A.pdb:0.2055240000):0.0974987000):0.1130350000):0.4094220000):0.2966710000):0.0980997000	(1nfv_A.pdb:0.2357030000	1otk_A.pdb:2.9890210000):0.1675320000):0.3119360000):0.1267970000	2vzb_A.pdb:0.6094200000):0.1612090000):0.2851140000):0.1732760000):0.0490469000):0.0419282000);
(1ji5_A.pdb:0.2239450000	(1jig_A.pdb:0.1489310000	(2chp_A.pdb:0.3005470000	((1qgh_A.pdb:0.2887240000	2ux1_A.pdb:0.3410880000):0.3167320000	((1ji4_A.pdb:0.5254990000	2fjc_A.pdb:0.5022020000):0.1048110000	(((((1dps_A.pdb:0.0562540000	1jts_A.pdb:0.0241950000):0.1638820000	1o9r_A.pdb:0.3034430000):0.3174470000	1uvh_A.pdb:0.5349880000):0.2694230000	(1tjo_A.pdb:0.0384790000	1tk6_A.pdb:0.0248280000):0.5567180000):0.0888279000	((((2fzf_A.pdb:1.1928400000	(((1lko_A.pdb:0.5183330000	1yuz_A.pdb:0.8066630000):0.4399240000	3qhb_A.pdb:0.5172410000):0.3572990000	(1otk_A.pdb:1.9290780000	(((((((1oqu_A.pdb:0.1663800000	1r2f_A.pdb:0.1919150000):0.0865064000	1uzr_A.pdb:0.0713790000):0.4197650000	1mxr_A.pdb:0.6101700000):0.1819710000	((1jk0_A.pdb:0.3436400000	2uw2_A.pdb:0.1410050000):0.0760169000	1w68_A.pdb:0.0318420000):0.7410650000):0.3511590000	3ee4_A.pdb:0.7968860000):0.3044730000	((2uw1_A.pdb:0.0084830000	(2uw1_B.pdb:0.0338690000	1afr_A.pdb:0.1769780000):0.0198591000):0.5682710000	1za0_A.pdb:0.7866060000):0.3051770000):0.1036160000	((2inc_B.pdb:0.5210510000	(2inp_C.pdb:0.7873920000	1mty_B.pdb:1.4466370000):0.2010910000):0.3081790000	(1mty_D.pdb:0.8584020000	3dhg_A.pdb:0.7766300000):0.5443400000):0.4308320000):0.4044790000):0.4262260000):0.1601690000):0.1576910000	(((((1lb3_A.pdb:0.0663310000	2za7_A.pdb:0.1002770000):0.2168900000	1bg7_A.pdb:0.4484800000):0.1133610000	1r03_A.pdb:0.1219750000):0.2435850000	(1z6o_A.pdb:0.8269020000	1z6o_M.pdb:0.7563370000):0.1072060000):0.1557190000	((((1eum_A.pdb:0.3480330000	1krq_A.pdb:0.3015100000):0.1549850000	3e6s_A.pdb:0.5353630000):0.1246760000	2jd7_A.pdb:0.1589070000):0.1051140000	1vlg_A.pdb:0.2792850000):0.1636650000):0.2576750000):0.2215810000	((((1bcf_A.pdb:0.0264550000	3e1q_A.pdb:0.0274760000):0.1204370000	2fkz_A.pdb:0.1276350000):0.0549001000	1jgc_A.pdb:0.4100250000):0.2847640000	1nfv_A.pdb:0.5034660000):0.2163420000):0.2328200000	2vzb_A.pdb:0.6128290000):0.2215210000):0.1581630000):0.0692055000):0.0981157000):0.0664267000):0.0832194000	1n1q_A.pdb:0.1972090000);
(1ji5_A.pdb:0.2820980000	1jig_A.pdb:0.1373930000	((1n1q_A.pdb:0.1132690000	2chp_A.pdb:0.3384740000):0.0840608000	(((1qgh_A.pdb:0.2887000000	2ux1_A.pdb:0.3164540000):0.1857730000	(1ji4_A.pdb:0.3141470000	2fjc_A.pdb:0.3697080000):0.2273230000):0.0670077000	(((((1dps_A.pdb:0.0606790000	1jts_A.pdb:0.0565780000):0.2437170000	1o9r_A.pdb:0.2009200000):0.2648410000	1uvh_A.pdb:0.7403620000):0.2467240000	(1tjo_A.pdb:0.0077120000	1tk6_A.pdb:0.0233890000):0.5002130000):0.1324440000	((((((2fzf_A.pdb:1.4325140000	(1lko_A.pdb:0.5835990000	1yuz_A.pdb:0.8260540000):0.2190010000):0.4199710000	3qhb_A.pdb:0.5791450000):0.4008920000	(1otk_A.pdb:1.8273970000	(((((((1oqu_A.pdb:0.1391600000	1r2f_A.pdb:0.1771710000):0.0345861000	1uzr_A.pdb:0.0768630000):0.4174660000	1mxr_A.pdb:0.7079920000):0.4174000000	((1jk0_A.pdb:0.3553560000	2uw2_A.pdb:0.1735600000):0.0265126000	1w68_A.pdb:0.0545220000):0.5193560000):0.4155830000	((2uw1_A.pdb:0.0128960000	(2uw1_B.pdb:0.0386200000	1afr_A.pdb:0.1938380000):0.0215032000):0.7918710000	1za0_A.pdb:0.9060760000):0.3492930000):0.1299870000	((2inc_B.pdb:0.7538650000	(2inp_C.pdb:0.6538170000	1mty_B.pdb:1.4068530000):0.1436780000):0.3254570000	(1mty_D.pdb:0.9249470000	3dhg_A.pdb:0.8269100000):0.7140400000):0.6923220000):0.0277688000	3ee4_A.pdb:1.0733290000):0.5271720000):0.5494710000):0.0794398000	(((((1lb3_A.pdb:0.0533280000	2za7_A.pdb:0.1075270000):0.1390550000	1bg7_A.pdb:0.3540880000):0.1095110000	1r03_A.pdb:0.1282100000):0.2317630000	(((1eum_A.pdb:0.3954420000	1krq_A.pdb:0.1959660000):0.2632040000	(2jd7_A.pdb:0.1822020000	1vlg_A.pdb:0.2378510000):0.0736713000):0.0985760000	3e6s_A.pdb:0.5472520000):0.2182060000):0.0673263000	(1z6o_A.pdb:0.8948690000	1z6o_M.pdb:0.4324180000):0.1467220000):0.2802870000):0.2148500000	((((1bcf_A.pdb:0.0086440000	3e1q_A.pdb:0.0641450000):0.1196980000	2fkz_A.pdb:0.1404400000):0.0614894000	1jgc_A.pdb:0.2712480000):0.3607570000	1nfv_A.pdb:0.4720280000):0.1735540000):0.2909710000	2vzb_A.pdb:0.8272100000):0.0739622000):0.2537850000):0.0969856000):0.0415775000);
(1ji5_A.pdb:0.1328660000	(1jig_A.pdb:0.1765240000	((2chp_A.pdb:0.2479070000	((1qgh_A.pdb:0.1895350000	2ux1_A.pdb:0.3192250000):0.2013960000	(1ji4_A.pdb:0.2944880000	2fjc_A.pdb:0.3707090000):0.0804147000):0.1005710000):0.0819814000	(((((1dps_A.pdb:0.0569240000	1jts_A.pdb:0.0425020000):0.2436810000	1o9r_A.pdb:0.1995900000):0.2148160000	1uvh_A.pdb:0.5222430000):0.1531900000	(1tjo_A.pdb:0.0364410000	1tk6_A.pdb:0.0021500000):0.6315660000):0.2036940000	((((2fzf_A.pdb:1.3712570000	((1lko_A.pdb:0.5295880000	1yuz_A.pdb:0.8738940000):0.3172820000	3qhb_A.pdb:0.6873570000):0.2512400000):0.2574610000	1otk_A.pdb:2.0839960000):0.0520119000	(((((1bcf_A.pdb:0.0297430000	3e1q_A.pdb:0.0315910000):0.1297660000	2fkz_A.pdb:0.1122400000):0.0814821000	1jgc_A.pdb:0.2561270000):0.3653210000	1nfv_A.pdb:0.3669410000):0.2277170000	(((((1lb3_A.pdb:0.0486810000	2za7_A.pdb:0.1228810000):0.2206580000	1bg7_A.pdb:0.4018580000):0.0970483000	1r03_A.pdb:0.1387530000):0.2792460000	(1z6o_A.pdb:0.7007000000	1z6o_M.pdb:0.3910420000):0.2147720000):0.1523010000	((((1eum_A.pdb:0.2748100000	1krq_A.pdb:0.2383800000):0.0912816000	3e6s_A.pdb:0.4347910000):0.1185700000	2jd7_A.pdb:0.1865150000):0.0989823000	1vlg_A.pdb:0.1385660000):0.1829530000):0.2718510000):0.0985420000):0.2918480000	(2vzb_A.pdb:0.4162640000	(((((((1oqu_A.pdb:0.0900360000	(1r2f_A.pdb:0.1878480000	1uzr_A.pdb:0.1098470000):0.0424143000):0.5103360000	1mxr_A.pdb:0.7648610000):0.2713100000	((1jk0_A.pdb:0.2944070000	2uw2_A.pdb:0.1751310000):0.0678831000	1w68_A.pdb:0.0505420000):0.5161280000):0.3502870000	3ee4_A.pdb:0.9338880000):0.4366460000	((2uw1_A.pdb:0.0243080000	2uw1_B.pdb:0.0300860000):0.0708274000	1afr_A.pdb:0.0841880000):0.6993970000):0.1583430000	((2inc_B.pdb:0.7176230000	(2inp_C.pdb:0.5144810000	1mty_B.pdb:1.5181090000):0.3672810000):0.3932400000	(1mty_D.pdb:0.9985800000	3dhg_A.pdb:0.8538590000):0.2759070000):0.9514090000):0.1109590000	1za0_A.pdb:0.6854650000):0.7339910000):0.2127660000):0.3805830000):0.0697281000):0.0436658000):0.0322835000	1n1q_A.pdb:0.2120680000);
(1ji5_A.pdb:0.1443530000	1jig_A.pdb:0.1485430000	(1n1q_A.pdb:0.1766610000	(2chp_A.pdb:0.3230760000	((1qgh_A.pdb:0.1888080000	2ux1_A.pdb:0.4119420000):0.1859310000	((1ji4_A.pdb:0.3545830000	2fjc_A.pdb:0.3929320000):0.0656583000	(((((1dps_A.pdb:0.0461720000	1jts_A.pdb:0.0451990000):0.2117910000	1o9r_A.pdb:0.1646930000):0.2431300000	1uvh_A.pdb:0.5961750000):0.2496820000	(1tjo_A.pdb:0.0193280000	1tk6_A.pdb:0.0194690000):0.4157600000):0.1731700000	(((((2fzf_A.pdb:1.1340490000	((1lko_A.pdb:0.6835730000	1yuz_A.pdb:0.6618500000):0.2378690000	3qhb_A.pdb:0.7515020000):0.2624250000):0.2205380000	(1otk_A.pdb:1.8785180000	(((((((1oqu_A.pdb:0.1091450000	1r2f_A.pdb:0.1297870000):0.0504282000	1uzr_A.pdb:0.0510830000):0.3583720000	1mxr_A.pdb:0.6382160000):0.1825450000	((1jk0_A.pdb:0.3145470000	1w68_A.pdb:0.0706540000):0.0460114000	2uw2_A.pdb:0.1655160000):0.5976550000):0.4669220000	3ee4_A.pdb:0.6393020000):0.1809690000	((2inc_B.pdb:0.7838290000	(1mty_D.pdb:1.0789330000	3dhg_A.pdb:0.7473100000):0.4739640000):0.1708920000	(2inp_C.pdb:0.4893680000	1mty_B.pdb:1.5498760000):0.2464030000):1.0696600000):0.2527150000	(((2uw1_A.pdb:0.0248620000	2uw1_B.pdb:0.0235850000):0.0744356000	1afr_A.pdb:0.0716060000):0.6389110000	1za0_A.pdb:0.8125250000):0.4356160000):0.5626810000):0.1629210000):0.0985157000	((((1lb3_A.pdb:0.0642390000	2za7_A.pdb:0.1125010000):0.1438500000	1bg7_A.pdb:0.4517100000):0.0486813000	1r03_A.pdb:0.1913370000):0.2781990000	((1z6o_A.pdb:0.7797660000	1z6o_M.pdb:0.4361750000):0.1201260000	(((1eum_A.pdb:0.2146440000	1krq_A.pdb:0.3130220000):0.1872670000	(3e6s_A.pdb:0.6436720000	2jd7_A.pdb:0.0884920000):0.0979196000):0.0805875000	1vlg_A.pdb:0.2058450000):0.2543090000):0.0415237000):0.3782550000):0.1238490000	((((1bcf_A.pdb:0.0273190000	3e1q_A.pdb:0.0349870000):0.1270550000	2fkz_A.pdb:0.1001520000):0.1689880000	1jgc_A.pdb:0.2732960000):0.3071150000	1nfv_A.pdb:0.4366750000):0.2866660000):0.2036790000	2vzb_A.pdb:0.5634830000):0.3181970000):0.1681460000):0.1695590000):0.0492691000):0.0861541000):0.1136580000);
(1ji5_A.pdb:0.2671500000	1jig_A.pdb:0.1317340000	(1n1q_A.pdb:0.2008780000	(2chp_A.pdb:0.2933050000	((1qgh_A.pdb:0.2254710000	2ux1_A.pdb:0.4147840000):0.2052480000	((1ji4_A.pdb:0.3910740000	2fjc_A.pdb:0.3815240000):0.1202710000	((((1dps_A.pdb:0.0676140000	1jts_A.pdb:0.0519060000):0.2849740000	1o9r_A.pdb:0.1875650000):0.3393710000	1uvh_A.pdb:0.5763150000):0.3370990000	((1tjo_A.pdb:0.0328520000	1tk6_A.pdb:0.0091890000):0.4649350000	(((((((2fzf_A.pdb:1.6582430000	1lko_A.pdb:0.4376450000):0.1111960000	1yuz_A.pdb:0.8159050000):0.3598320000	3qhb_A.pdb:0.7103450000):0.4757910000	((((((1lb3_A.pdb:0.0583130000	2za7_A.pdb:0.1145020000):0.2008730000	1bg7_A.pdb:0.3769540000):0.0286720000	1r03_A.pdb:0.1379870000):0.1435840000	(1z6o_A.pdb:0.8506230000	1z6o_M.pdb:0.6311460000):0.1447560000):0.2399620000	3e6s_A.pdb:0.4288670000):0.0781470000	(((1eum_A.pdb:0.3295010000	1krq_A.pdb:0.2181320000):0.1598290000	1vlg_A.pdb:0.3179530000):0.0405013000	2jd7_A.pdb:0.1682790000):0.1209330000):0.3879960000):0.1470180000	((((1bcf_A.pdb:0.0196010000	3e1q_A.pdb:0.0456300000):0.1340480000	2fkz_A.pdb:0.1357390000):0.1019360000	1jgc_A.pdb:0.3174250000):0.3641640000	1nfv_A.pdb:0.4946570000):0.1170490000):0.3157180000	1otk_A.pdb:2.3395090000):0.1207300000	(2vzb_A.pdb:0.3989240000	((((((1oqu_A.pdb:0.1024650000	(1r2f_A.pdb:0.1712810000	1uzr_A.pdb:0.1420130000):0.0348245000):0.4824570000	1mxr_A.pdb:0.8133690000):0.2143330000	((1jk0_A.pdb:0.3638240000	2uw2_A.pdb:0.1419340000):0.0389246000	1w68_A.pdb:0.0629290000):0.6265050000):0.5260890000	((2uw1_A.pdb:0.0000030000	(2uw1_B.pdb:0.0309360000	1afr_A.pdb:0.2217720000):0.0297238000):0.9443110000	1za0_A.pdb:0.6991510000):0.3398810000):0.0991700000	3ee4_A.pdb:0.9341510000):0.0751244000	((2inc_B.pdb:0.7366240000	(2inp_C.pdb:0.4843650000	1mty_B.pdb:1.8533210000):0.3701660000):0.1237240000	(1mty_D.pdb:1.0714850000	3dhg_A.pdb:0.8829900000):0.5210140000):0.7358740000):0.6249790000):0.1296440000):0.3563050000):0.2190730000):0.1416430000):0.1117370000):0.0813843000):0.0442607000):0.0641827000);
(1ji5_A.pdb:0.2205640000	1jig_A.pdb:0.1850920000	((1n1q_A.pdb:0.1682500000	2chp_A.pdb:0.3390480000):0.0888827000	((((1qgh_A.pdb:0.2349210000	2ux1_A.pdb:0.3096710000):0.2513520000	1ji4_A.pdb:0.3551550000):0.1049160000	2fjc_A.pdb:0.4428630000):0.0703910000	(((((1dps_A.pdb:0.0501610000	1jts_A.pdb:0.0761510000):0.2270120000	1o9r_A.pdb:0.1849370000):0.2344250000	1uvh_A.pdb:0.5796420000):0.2199740000	(1tjo_A.pdb:0.0259090000	1tk6_A.pdb:0.0308880000):0.6005320000):0.1887390000	((((((2fzf_A.pdb:1.2587230000	(1lko_A.pdb:0.5966330000	1yuz_A.pdb:0.7341800000):0.2513340000):0.2884250000	3qhb_A.pdb:0.8769760000):0.4406820000	(1otk_A.pdb:1.9724020000	(((((((1oqu_A.pdb:0.1910300000	1r2f_A.pdb:0.2019970000):0.0554893000	1uzr_A.pdb:0.0902840000):0.4157440000	1mxr_A.pdb:0.6916760000):0.3790300000	((1jk0_A.pdb:0.3739690000	2uw2_A.pdb:0.1236890000):0.0376152000	1w68_A.pdb:0.0543730000):0.5782120000):0.5722700000	(((2uw1_A.pdb:0.0220280000	2uw1_B.pdb:0.0463680000):0.0841969000	1afr_A.pdb:0.0720670000):0.4190050000	1za0_A.pdb:1.1402720000):0.4635010000):0.0981017000	3ee4_A.pdb:0.7930040000):0.0395900000	((2inc_B.pdb:0.5141580000	(2inp_C.pdb:0.6908940000	1mty_B.pdb:1.4699290000):0.2451360000):0.4001310000	(1mty_D.pdb:0.8282180000	3dhg_A.pdb:0.8137180000):0.4935200000):0.5189570000):0.5331730000):0.5038570000):0.0938441000	(((((1lb3_A.pdb:0.0710780000	2za7_A.pdb:0.1086680000):0.1846610000	1bg7_A.pdb:0.5249450000):0.0757234000	1r03_A.pdb:0.1206420000):0.2738730000	(1z6o_A.pdb:0.8596500000	1z6o_M.pdb:0.4258010000):0.2031110000):0.1108320000	((((1eum_A.pdb:0.2901220000	1krq_A.pdb:0.2374480000):0.1260000000	3e6s_A.pdb:0.5401100000):0.1172810000	2jd7_A.pdb:0.1366360000):0.1235980000	1vlg_A.pdb:0.1989800000):0.2320770000):0.2698940000):0.2361200000	((((1bcf_A.pdb:0.0234190000	3e1q_A.pdb:0.0257880000):0.1856150000	2fkz_A.pdb:0.1307750000):0.1494410000	1jgc_A.pdb:0.2196140000):0.3566400000	1nfv_A.pdb:0.4331740000):0.1590080000):0.2693850000	2vzb_A.pdb:0.5836220000):0.3389090000):0.0719627000):0.0581648000):0.0704391000);
(1ji5_A.pdb:0.2310040000	1jig_A.pdb:0.1119840000	((1n1q_A.pdb:0.2080830000	(2chp_A.pdb:0.2613120000	((1ji4_A.pdb:0.3966670000	2fjc_A.pdb:0.4198150000):0.1744220000	((((1dps_A.pdb:0.0664270000	1jts_A.pdb:0.0453390000):0.2283670000	1o9r_A.pdb:0.1869020000):0.2230700000	1uvh_A.pdb:0.5214970000):0.3755140000	((1tjo_A.pdb:0.0469950000	1tk6_A.pdb:0.0110580000):0.5039690000	(((((2fzf_A.pdb:1.1459280000	((1lko_A.pdb:0.4697810000	1yuz_A.pdb:0.7408460000):0.3092370000	3qhb_A.pdb:0.6812860000):0.2039450000):0.1212950000	(1otk_A.pdb:1.8628220000	((((((1oqu_A.pdb:0.1020860000	(1r2f_A.pdb:0.1652310000	1uzr_A.pdb:0.1017340000):0.0342942000):0.5221680000	1mxr_A.pdb:0.5999180000):0.2270250000	((1jk0_A.pdb:0.3068890000	2uw2_A.pdb:0.1500140000):0.0425137000	1w68_A.pdb:0.0311660000):0.6894310000):0.4295630000	3ee4_A.pdb:0.9266550000):0.0734380000	((2inc_B.pdb:0.7526670000	(2inp_C.pdb:0.6357740000	1mty_B.pdb:1.3947180000):0.3631070000):0.5251890000	(1mty_D.pdb:0.7845680000	3dhg_A.pdb:0.7491750000):0.5391430000):0.4439300000):0.1590120000	(((2uw1_A.pdb:0.0230150000	2uw1_B.pdb:0.0382570000):0.0933682000	1afr_A.pdb:0.0913070000):0.5692860000	1za0_A.pdb:0.6826820000):0.3558420000):0.4504620000):0.3600360000):0.2059060000	(((((1lb3_A.pdb:0.0659950000	2za7_A.pdb:0.1010520000):0.2202830000	1bg7_A.pdb:0.4431090000):0.0537778000	1r03_A.pdb:0.1128160000):0.2792430000	(1z6o_A.pdb:0.7439950000	1z6o_M.pdb:0.3709910000):0.1715190000):0.0837578000	((((1eum_A.pdb:0.2554030000	1krq_A.pdb:0.1846940000):0.1375260000	3e6s_A.pdb:0.5043510000):0.1621300000	2jd7_A.pdb:0.1158700000):0.1436180000	1vlg_A.pdb:0.1539300000):0.1787450000):0.3132240000):0.1456830000	((((1bcf_A.pdb:0.0177270000	3e1q_A.pdb:0.0225960000):0.1021920000	2fkz_A.pdb:0.1268240000):0.1516660000	1jgc_A.pdb:0.2769550000):0.2864600000	1nfv_A.pdb:0.5029250000):0.1455760000):0.2645230000	2vzb_A.pdb:0.7015380000):0.1631010000):0.2271040000):0.1018370000):0.0412624000):0.0566569000):0.0671861000	(1qgh_A.pdb:0.2556150000	2ux1_A.pdb:0.3674640000):0.2718920000):0.0338008000);
(1ji5_A.pdb:0.2061970000	1jig_A.pdb:0.1848580000	(1n1q_A.pdb:0.1996070000	((2chp_A.pdb:0.3522610000	1ji4_A.pdb:0.4880670000):0.0720127000	(((1qgh_A.pdb:0.2453320000	2ux1_A.pdb:0.2706360000):0.2247640000	(((((1dps_A.pdb:0.0585170000	1jts_A.pdb:0.0342930000):0.2384980000	1o9r_A.pdb:0.1932060000):0.3577880000	1uvh_A.pdb:0.6197300000):0.1257590000	(1tjo_A.pdb:0.0300580000	1tk6_A.pdb:0.0140490000):0.6757090000):0.1390490000	((2fzf_A.pdb:1.3449650000	2vzb_A.pdb:0.4810880000):0.0977905000	(((((((1bcf_A.pdb:0.0251590000	3e1q_A.pdb:0.0282800000):0.1570540000	2fkz_A.pdb:0.1101120000):0.1278520000	1jgc_A.pdb:0.2830720000):0.2558720000	1nfv_A.pdb:0.4730430000):0.2267400000	((((((1lb3_A.pdb:0.0874550000	2za7_A.pdb:0.1174090000):0.1617590000	1bg7_A.pdb:0.4339920000):0.0338825000	1r03_A.pdb:0.1248890000):0.1849940000	(1z6o_A.pdb:0.7965340000	1z6o_M.pdb:0.4336670000):0.1531570000):0.1448920000	3e6s_A.pdb:0.5792830000):0.0580030000	(((1eum_A.pdb:0.2581360000	1krq_A.pdb:0.2630310000):0.2303420000	2jd7_A.pdb:0.1627730000):0.0819334000	1vlg_A.pdb:0.2088540000):0.0704496000):0.3051540000):0.0797949000	((1lko_A.pdb:0.5742790000	1yuz_A.pdb:0.7046260000):0.2581260000	3qhb_A.pdb:0.7919340000):0.5837580000):0.1913440000	(1otk_A.pdb:2.2564890000	(((((((1oqu_A.pdb:0.1426350000	1uzr_A.pdb:0.1250760000):0.0524678000	1r2f_A.pdb:0.1335760000):0.3585240000	1mxr_A.pdb:0.8308850000):0.2785820000	((1jk0_A.pdb:0.3403580000	1w68_A.pdb:0.0942990000):0.0548748000	2uw2_A.pdb:0.0761040000):0.6906270000):0.2738360000	3ee4_A.pdb:0.9683650000):0.0953891000	((2inc_B.pdb:0.5122610000	(2inp_C.pdb:0.5172110000	1mty_B.pdb:1.4444340000):0.3401580000):0.4185420000	(1mty_D.pdb:0.8121840000	3dhg_A.pdb:0.7115660000):0.4802840000):0.6912560000):0.2948980000	(((2uw1_A.pdb:0.0331940000	2uw1_B.pdb:0.0216090000):0.0717656000	1afr_A.pdb:0.1214060000):0.8392980000	1za0_A.pdb:0.8029180000):0.1932160000):0.4741640000):0.4105960000):0.1772120000):0.2985980000):0.1044930000):0.0153340000	2fjc_A.pdb:0.4629190000):0.0792441000):0.0293796000):0.0749275000);
(1ji5_A.pdb:0.2110020000	1jig_A.pdb:0.1865620000	((1n1q_A.pdb:0.1608010000	2chp_A.pdb:0.4104710000):0.0493280000	((((1qgh_A.pdb:0.2213610000	2ux1_A.pdb:0.3395470000):0.1983470000	1ji4_A.pdb:0.5089040000):0.0901381000	2fjc_A.pdb:0.5805640000):0.0032689800	(((((1dps_A.pdb:0.0460340000	1jts_A.pdb:0.0236820000):0.1422040000	1o9r_A.pdb:0.2622710000):0.2830200000	1uvh_A.pdb:0.5153760000):0.1782520000	(1tjo_A.pdb:0.0113560000	1tk6_A.pdb:0.0287290000):0.5586000000):0.1927890000	(((((2fzf_A.pdb:1.3483970000	((1lko_A.pdb:0.5296760000	1yuz_A.pdb:0.6172970000):0.5616960000	3qhb_A.pdb:0.7198700000):0.2605690000):0.1289660000	(1otk_A.pdb:2.1863570000	((((((((1oqu_A.pdb:0.1159560000	1r2f_A.pdb:0.1198410000):0.0476050000	1uzr_A.pdb:0.0606400000):0.4939010000	1mxr_A.pdb:0.6322620000):0.2165670000	((1jk0_A.pdb:0.3680700000	2uw2_A.pdb:0.1474220000):0.0949072000	1w68_A.pdb:0.0173450000):0.6204220000):0.4334120000	3ee4_A.pdb:0.6997510000):0.2033620000	((2inc_B.pdb:0.8703730000	(2inp_C.pdb:0.5875670000	1mty_B.pdb:1.5788910000):0.1517040000):0.3359570000	(1mty_D.pdb:0.8200190000	3dhg_A.pdb:0.7924880000):0.5064700000):0.4990130000):0.2117520000	((2uw1_A.pdb:0.0285700000	2uw1_B.pdb:0.0440210000):0.0746409000	1afr_A.pdb:0.1152300000):0.8405080000):0.1307550000	1za0_A.pdb:0.8218750000):0.3173090000):0.5485250000):0.1905450000	((((((1lb3_A.pdb:0.0750900000	2za7_A.pdb:0.1406570000):0.2015240000	1bg7_A.pdb:0.4059620000):0.0796510000	1r03_A.pdb:0.1201980000):0.0657521000	3e6s_A.pdb:0.6643000000):0.2439850000	(1z6o_A.pdb:0.8243980000	1z6o_M.pdb:0.3639800000):0.1940080000):0.0355211000	(((1eum_A.pdb:0.3092090000	1krq_A.pdb:0.2407640000):0.2595660000	2jd7_A.pdb:0.1515780000):0.0938906000	1vlg_A.pdb:0.1803990000):0.1882180000):0.3170110000):0.1979180000	((((1bcf_A.pdb:0.0277930000	3e1q_A.pdb:0.0415600000):0.1025860000	2fkz_A.pdb:0.1043480000):0.0694128000	1jgc_A.pdb:0.3419500000):0.2948050000	1nfv_A.pdb:0.5175330000):0.2692440000):0.2355770000	2vzb_A.pdb:0.6595990000):0.3137960000):0.1942190000):0.1090920000):0.0291572000);
(1ji5_A.pdb:0.2220270000	1jig_A.pdb:0.1417960000	((1n1q_A.pdb:0.1423360000	(2chp_A.pdb:0.2430940000	(((1ji4_A.pdb:0.3483610000	2fjc_A.pdb:0.5175270000):0.0946520000	(((1dps_A.pdb:0.0414430000	1jts_A.pdb:0.0416830000):0.1809420000	1o9r_A.pdb:0.2478280000):0.2497820000	1uvh_A.pdb:0.5433170000):0.3394790000):0.0697282000	((1tjo_A.pdb:0.0223400000	1tk6_A.pdb:0.0129530000):0.4814780000	((((((2fzf_A.pdb:1.7375620000	(1lko_A.pdb:0.3435560000	1yuz_A.pdb:0.9292760000):0.3629460000):0.2231340000	3qhb_A.pdb:0.7344740000):0.3884960000	(1otk_A.pdb:2.0211250000	(((((((1oqu_A.pdb:0.0852750000	(1r2f_A.pdb:0.1325000000	1uzr_A.pdb:0.1145270000):0.0453935000):0.4916720000	1mxr_A.pdb:0.7152220000):0.2052130000	((1jk0_A.pdb:0.3047600000	2uw2_A.pdb:0.1592960000):0.0635370000	1w68_A.pdb:0.0591460000):0.6870270000):0.3069840000	((2inc_B.pdb:0.8327530000	(2inp_C.pdb:0.6260000000	1mty_B.pdb:1.6024800000):0.1621890000):0.2757150000	(1mty_D.pdb:0.9655860000	3dhg_A.pdb:0.8064000000):0.4623760000):0.6204510000):0.1074340000	3ee4_A.pdb:0.9596640000):0.4132050000	((2uw1_A.pdb:0.0149240000	2uw1_B.pdb:0.0464960000):0.0982278000	1afr_A.pdb:0.1000090000):0.6827720000):0.1490360000	1za0_A.pdb:0.7509790000):0.4694470000):0.4617870000):0.1037200000	(((((1lb3_A.pdb:0.0753300000	2za7_A.pdb:0.1520320000):0.2000040000	1bg7_A.pdb:0.3756180000):0.0503346000	1r03_A.pdb:0.1180950000):0.2191480000	((((1eum_A.pdb:0.2621420000	1krq_A.pdb:0.2051620000):0.2332450000	3e6s_A.pdb:0.6462680000):0.1574850000	2jd7_A.pdb:0.1770820000):0.0761048000	1vlg_A.pdb:0.1724980000):0.2587590000):0.0671361000	(1z6o_A.pdb:0.7222150000	1z6o_M.pdb:0.5463650000):0.1200900000):0.3829420000):0.1469540000	((((1bcf_A.pdb:0.0081690000	3e1q_A.pdb:0.0437600000):0.1639400000	2fkz_A.pdb:0.1394870000):0.1276650000	1jgc_A.pdb:0.3453470000):0.3890690000	1nfv_A.pdb:0.5776850000):0.0748286000):0.3564480000	2vzb_A.pdb:0.8160890000):0.1556570000):0.2680720000):0.0834176000):0.1135810000):0.0943486000	(1qgh_A.pdb:0.1928780000	2ux1_A.pdb:0.3684950000):0.2663240000):0.0550520000);
(1ji5_A.pdb:0.2281550000	1jig_A.pdb:0.1588980000	((1n1q_A.pdb:0.2092130000	(2chp_A.pdb:0.3367890000	((1ji4_A.pdb:0.4706090000	2fjc_A.pdb:0.4045340000):0.1113700000	(((((1dps_A.pdb:0.0409540000	1jts_A.pdb:0.0501220000):0.2248040000	1o9r_A.pdb:0.2618700000):0.2225990000	1uvh_A.pdb:0.5687450000):0.2785090000	(1tjo_A.pdb:0.0370630000	1tk6_A.pdb:0.0110840000):0.4916770000):0.1894190000	(((((2fzf_A.pdb:1.4556490000	((1lko_A.pdb:0.3843990000	1yuz_A.pdb:0.6948950000):0.3328470000	3qhb_A.pdb:0.6960970000):0.1980910000):0.4004280000	(1otk_A.pdb:2.0014080000	(((((((1oqu_A.pdb:0.1127580000	(1r2f_A.pdb:0.1440920000	1uzr_A.pdb:0.1184060000):0.0591287000):0.4731500000	1mxr_A.pdb:0.7936090000):0.1582080000	((1jk0_A.pdb:0.3143450000	2uw2_A.pdb:0.1666220000):0.0584653000	1w68_A.pdb:0.0377700000):0.7905650000):0.1739660000	((2inc_B.pdb:0.5674510000	(2inp_C.pdb:0.6449210000	1mty_B.pdb:1.3383330000):0.2448810000):0.4981120000	(1mty_D.pdb:1.0176690000	3dhg_A.pdb:0.6012270000):0.2734050000):0.7419280000):0.1128030000	3ee4_A.pdb:0.9279280000):0.2678450000	((2uw1_A.pdb:0.0337940000	2uw1_B.pdb:0.0396760000):0.0960800000	1afr_A.pdb:0.0491040000):0.8518060000):0.1693020000	1za0_A.pdb:0.9086180000):0.5001940000):0.2310040000):0.1156260000	(((((1lb3_A.pdb:0.0732120000	2za7_A.pdb:0.1446700000):0.1883630000	1bg7_A.pdb:0.3737740000):0.0523471000	1r03_A.pdb:0.1577870000):0.1789290000	(((1eum_A.pdb:0.3715960000	1krq_A.pdb:0.2016530000):0.1921000000	(2jd7_A.pdb:0.1594890000	1vlg_A.pdb:0.2616780000):0.0806906000):0.2027850000	3e6s_A.pdb:0.5584260000):0.1221140000):0.0956488000	(1z6o_A.pdb:0.6960060000	1z6o_M.pdb:0.4657230000):0.2386010000):0.2036590000):0.2255480000	((((1bcf_A.pdb:0.0269040000	3e1q_A.pdb:0.0301370000):0.1540540000	2fkz_A.pdb:0.1238000000):0.1413470000	1jgc_A.pdb:0.2579320000):0.3273070000	1nfv_A.pdb:0.4521490000):0.1924980000):0.2738730000	2vzb_A.pdb:0.6020570000):0.2649550000):0.1359410000):0.0597060000):0.0417892000):0.0882042000	(1qgh_A.pdb:0.1412110000	2ux1_A.pdb:0.3269530000):0.3295070000):0.0461186000);
(1ji5_A.pdb:0.2373780000	1jig_A.pdb:0.1357180000	((1n1q_A.pdb:0.1425480000	2chp_A.pdb:0.3413510000):0.0688735000	((((1qgh_A.pdb:0.2870000000	1ji4_A.pdb:0.4911010000):0.0967828000	2ux1_A.pdb:0.2594810000):0.1129080000	2fjc_A.pdb:0.4173250000):0.1016910000	(((((1dps_A.pdb:0.0411340000	1jts_A.pdb:0.0643040000):0.3592820000	1o9r_A.pdb:0.1710960000):0.4216020000	(1tjo_A.pdb:0.0243870000	1tk6_A.pdb:0.0178770000):0.6381630000):0.1048610000	1uvh_A.pdb:0.6405870000):0.1020610000	(2fzf_A.pdb:1.4665300000	((2vzb_A.pdb:0.4709500000	(((((((1oqu_A.pdb:0.1643070000	1r2f_A.pdb:0.1613250000):0.0596971000	1uzr_A.pdb:0.0583640000):0.4995680000	1mxr_A.pdb:0.7059180000):0.3069810000	(1jk0_A.pdb:0.2531390000	(2uw2_A.pdb:0.1565210000	1w68_A.pdb:0.0686490000):0.1571260000):0.5958440000):0.4569640000	(((2uw1_A.pdb:0.0181540000	2uw1_B.pdb:0.0504340000):0.1122300000	1afr_A.pdb:0.0887660000):0.7721280000	1za0_A.pdb:0.9430670000):0.5311460000):0.0494569000	3ee4_A.pdb:0.9094310000):0.1681370000	((2inc_B.pdb:0.5967070000	(2inp_C.pdb:0.5646210000	1mty_B.pdb:1.5884060000):0.1750980000):0.3003060000	(1mty_D.pdb:1.1445910000	3dhg_A.pdb:0.5742120000):0.4303580000):0.6704730000):0.8554650000):0.1637330000	(((((((1bcf_A.pdb:0.0104400000	3e1q_A.pdb:0.0386480000):0.0825656000	2fkz_A.pdb:0.1282150000):0.0647844000	1jgc_A.pdb:0.3737970000):0.3509530000	1nfv_A.pdb:0.5875330000):0.4314980000	(((((1lb3_A.pdb:0.0928470000	2za7_A.pdb:0.1699060000):0.2130890000	1bg7_A.pdb:0.3916120000):0.0397552000	1r03_A.pdb:0.1455730000):0.1968160000	(1z6o_A.pdb:0.7853890000	1z6o_M.pdb:0.5285670000):0.1917490000):0.1109500000	(((1eum_A.pdb:0.3707400000	1krq_A.pdb:0.2800800000):0.1352950000	(2jd7_A.pdb:0.1498570000	1vlg_A.pdb:0.3194120000):0.1306530000):0.1164820000	3e6s_A.pdb:0.5365130000):0.1643120000):0.2402210000):0.0714052000	((1lko_A.pdb:0.7731560000	1yuz_A.pdb:0.7339600000):0.4461070000	3qhb_A.pdb:0.6569270000):0.3917270000):0.1279860000	1otk_A.pdb:2.0851190000):0.1194280000):0.1435030000):0.2757100000):0.1679770000):0.0848703000):0.0487676000);
(1ji5_A.pdb:0.1793650000	(1jig_A.pdb:0.1365870000	(1qgh_A.pdb:0.2206750000	2ux1_A.pdb:0.3858360000):0.2726770000):0.0255538000	(1n1q_A.pdb:0.1395090000	(2chp_A.pdb:0.3236650000	((1ji4_A.pdb:0.3524270000	2fjc_A.pdb:0.3652160000):0.1485380000	((((1dps_A.pdb:0.0634600000	1jts_A.pdb:0.0395310000):0.2079490000	1o9r_A.pdb:0.2576850000):0.3005050000	1uvh_A.pdb:0.6077140000):0.2646520000	((1tjo_A.pdb:0.0264770000	1tk6_A.pdb:0.0184580000):0.5856660000	(((((((2fzf_A.pdb:1.2264590000	(1lko_A.pdb:0.6841230000	1yuz_A.pdb:0.5048370000):0.2315650000):0.1655330000	1otk_A.pdb:2.0701090000):0.0792109000	3qhb_A.pdb:0.7798110000):0.3576260000	((((((1oqu_A.pdb:0.1123450000	(1r2f_A.pdb:0.1762770000	1uzr_A.pdb:0.0798080000):0.0664644000):0.4989230000	1mxr_A.pdb:0.7353660000):0.3673180000	((1jk0_A.pdb:0.3304790000	2uw2_A.pdb:0.1459110000):0.0564734000	1w68_A.pdb:0.0145940000):0.5704630000):0.2210010000	3ee4_A.pdb:0.9188350000):0.2351220000	((2inc_B.pdb:0.6265530000	(2inp_C.pdb:0.6698030000	1mty_B.pdb:1.4298880000):0.2718060000):0.3552510000	(1mty_D.pdb:0.9180710000	3dhg_A.pdb:0.7827900000):0.4925620000):0.5353280000):0.3075370000	((2uw1_A.pdb:0.0000020000	(2uw1_B.pdb:0.0558620000	1afr_A.pdb:0.1858340000):0.0138890000):0.7495810000	1za0_A.pdb:0.8448920000):0.1515960000):0.7668730000):0.0591317000	(((((1lb3_A.pdb:0.0553400000	2za7_A.pdb:0.1410020000):0.2072470000	1bg7_A.pdb:0.4092250000):0.1199990000	1r03_A.pdb:0.0950780000):0.2000820000	(((1eum_A.pdb:0.3056110000	1krq_A.pdb:0.2000390000):0.2018680000	(2jd7_A.pdb:0.1292290000	1vlg_A.pdb:0.2999500000):0.0955658000):0.1494080000	3e6s_A.pdb:0.4655540000):0.1708400000):0.1066220000	(1z6o_A.pdb:0.7709500000	1z6o_M.pdb:0.4120110000):0.1953380000):0.3668720000):0.2455670000	((((1bcf_A.pdb:0.0178000000	3e1q_A.pdb:0.0450650000):0.1064320000	2fkz_A.pdb:0.1519310000):0.0910039000	1jgc_A.pdb:0.3646710000):0.3056710000	1nfv_A.pdb:0.4742500000):0.2684610000):0.1693430000	2vzb_A.pdb:0.5056190000):0.1044400000):0.1468450000):0.0260657000):0.1203320000):0.0526641000):0.0895041000);
(1ji5_A.pdb:0.3026470000	(1jig_A.pdb:0.1758310000	((1qgh_A.pdb:0.2476460000	2ux1_A.pdb:0.3808630000):0.2562570000	((1ji4_A.pdb:0.3367640000	2fjc_A.pdb:0.4109400000):0.1744720000	((((1dps_A.pdb:0.0571600000	1jts_A.pdb:0.0471130000):0.2827530000	1o9r_A.pdb:0.2205180000):0.2879620000	1uvh_A.pdb:0.6865170000):0.2756230000	((1tjo_A.pdb:0.0540810000	1tk6_A.pdb:0.0143620000):0.5353120000	((((2fzf_A.pdb:1.4702090000	(((1lko_A.pdb:0.5109290000	1yuz_A.pdb:0.6382510000):0.3588390000	3qhb_A.pdb:0.8366880000):0.2731180000	(1otk_A.pdb:2.1509140000	(((((((1oqu_A.pdb:0.1416740000	1r2f_A.pdb:0.2086750000):0.0662427000	1uzr_A.pdb:0.0873670000):0.3298210000	1mxr_A.pdb:0.8406920000):0.3694420000	((1jk0_A.pdb:0.3591420000	2uw2_A.pdb:0.1707240000):0.0712254000	1w68_A.pdb:0.0277860000):0.6637400000):0.4615380000	((2inc_B.pdb:0.5461000000	(2inp_C.pdb:0.5403650000	1mty_B.pdb:1.7450560000):0.3388580000):0.3379390000	(1mty_D.pdb:1.0408660000	3dhg_A.pdb:0.6066570000):0.3287080000):0.5588570000):0.1888230000	3ee4_A.pdb:0.8974090000):0.2545910000	(((2uw1_A.pdb:0.0310260000	2uw1_B.pdb:0.0358560000):0.0881184000	1afr_A.pdb:0.0848300000):0.6786810000	1za0_A.pdb:0.9387360000):0.2862400000):0.5048600000):0.2051230000):0.2296030000):0.0849135000	(((((1lb3_A.pdb:0.0342770000	2za7_A.pdb:0.1270140000):0.1503270000	1bg7_A.pdb:0.4383300000):0.0751513000	1r03_A.pdb:0.1171210000):0.2456070000	((((1eum_A.pdb:0.3790370000	1krq_A.pdb:0.2249660000):0.2148880000	2jd7_A.pdb:0.1792250000):0.0591087000	1vlg_A.pdb:0.1625870000):0.1762500000	3e6s_A.pdb:0.4884500000):0.1528810000):0.0766523000	(1z6o_A.pdb:0.8314050000	1z6o_M.pdb:0.3496690000):0.1463130000):0.3310020000):0.3252220000	((((1bcf_A.pdb:0.0153370000	3e1q_A.pdb:0.0180840000):0.1375680000	2fkz_A.pdb:0.1136190000):0.1023710000	1jgc_A.pdb:0.2617580000):0.3185580000	1nfv_A.pdb:0.5622690000):0.0640807000):0.3211890000	2vzb_A.pdb:0.6709030000):0.1565090000):0.2434600000):0.1656450000):0.0487185000):0.0828646000):0.0285744000	(1n1q_A.pdb:0.2118820000	2chp_A.pdb:0.3501360000):0.0561520000);
(1ji5_A.pdb:0.2579070000	1jig_A.pdb:0.1940360000	((1n1q_A.pdb:0.1807540000	(2chp_A.pdb:0.3382240000	((1ji4_A.pdb:0.3283590000	2fjc_A.pdb:0.3806260000):0.2444380000	((((1dps_A.pdb:0.0789560000	1jts_A.pdb:0.0373490000):0.1539460000	1o9r_A.pdb:0.2033670000):0.2761890000	1uvh_A.pdb:0.4932780000):0.2972270000	((1tjo_A.pdb:0.0372380000	1tk6_A.pdb:0.0046670000):0.5516140000	(((2fzf_A.pdb:1.6790700000	((((((1bcf_A.pdb:0.0156140000	3e1q_A.pdb:0.0427460000):0.1289810000	2fkz_A.pdb:0.1586810000):0.1436580000	1jgc_A.pdb:0.2456330000):0.4329470000	1nfv_A.pdb:0.5514980000):0.1148900000	(((((1lb3_A.pdb:0.0611070000	2za7_A.pdb:0.1479850000):0.2566950000	1r03_A.pdb:0.1127190000):0.0566428000	1bg7_A.pdb:0.4236290000):0.2446070000	(1z6o_A.pdb:0.8918910000	1z6o_M.pdb:0.4620190000):0.1232000000):0.1522830000	((((1eum_A.pdb:0.2594780000	1krq_A.pdb:0.2100800000):0.1093560000	3e6s_A.pdb:0.6673250000):0.1479520000	2jd7_A.pdb:0.1703970000):0.1150550000	1vlg_A.pdb:0.1992670000):0.1741850000):0.3017390000):0.1850600000	((1lko_A.pdb:0.4103350000	1yuz_A.pdb:0.6956430000):0.3950620000	3qhb_A.pdb:0.5867380000):0.4365620000):0.1441580000):0.0693022000	(1otk_A.pdb:2.0830200000	((((((((1oqu_A.pdb:0.1150530000	1r2f_A.pdb:0.1820770000):0.0358549000	1uzr_A.pdb:0.0941490000):0.5290670000	1mxr_A.pdb:0.5964150000):0.3394900000	((1jk0_A.pdb:0.4203900000	2uw2_A.pdb:0.1483090000):0.0494028000	1w68_A.pdb:0.0194970000):0.5641000000):0.2636720000	3ee4_A.pdb:0.8683980000):0.1665920000	(((2inc_B.pdb:0.8043460000	1mty_B.pdb:1.5756160000):0.1701300000	2inp_C.pdb:0.7617240000):0.4452390000	(1mty_D.pdb:0.8301850000	3dhg_A.pdb:0.9636460000):0.6061400000):0.5862000000):0.1741970000	((2uw1_A.pdb:0.0249720000	2uw1_B.pdb:0.0417030000):0.0422948000	1afr_A.pdb:0.1467070000):0.6611320000):0.1652610000	1za0_A.pdb:0.7940270000):0.3636310000):0.5053460000):0.1698780000	2vzb_A.pdb:0.5022130000):0.1549210000):0.2067570000):0.0715227000):0.1210040000):0.0601355000):0.0826263000	(1qgh_A.pdb:0.1273610000	2ux1_A.pdb:0.4058490000):0.2711000000):0.0282067000);
(1ji5_A.pdb:0.2139370000	1jig_A.pdb:0.1338970000	(1n1q_A.pdb:0.1596150000	(2chp_A.pdb:0.3097550000	((((1qgh_A.pdb:0.2623770000	2ux1_A.pdb:0.4033570000):0.2193530000	1ji4_A.pdb:0.4872090000):0.0907689000	2fjc_A.pdb:0.5123930000):0.0355249000	(((((1dps_A.pdb:0.0528630000	1jts_A.pdb:0.0253330000):0.2229080000	1o9r_A.pdb:0.2265450000):0.2515820000	1uvh_A.pdb:0.5150170000):0.2537450000	(1tjo_A.pdb:0.0221800000	1tk6_A.pdb:0.0133920000):0.5383090000):0.1618080000	((((((2fzf_A.pdb:1.3343860000	(1lko_A.pdb:0.4930250000	1yuz_A.pdb:0.6896270000):0.3399330000):0.3404690000	3qhb_A.pdb:0.5893540000):0.1945140000	(1otk_A.pdb:2.0001270000	(((((((1oqu_A.pdb:0.1379520000	1r2f_A.pdb:0.1805730000):0.0649001000	1uzr_A.pdb:0.0484770000):0.4234360000	1mxr_A.pdb:0.9768710000):0.1538360000	((1jk0_A.pdb:0.3305760000	2uw2_A.pdb:0.1564550000):0.0290410000	1w68_A.pdb:0.0219250000):0.5994630000):0.3510660000	3ee4_A.pdb:0.6111250000):0.2007690000	((2inc_B.pdb:0.6578470000	(2inp_C.pdb:0.5791130000	1mty_B.pdb:1.3401850000):0.3602660000):0.3259840000	(1mty_D.pdb:0.9477700000	3dhg_A.pdb:0.7781880000):0.3407850000):0.7520860000):0.2909200000	(((2uw1_A.pdb:0.0397260000	2uw1_B.pdb:0.0269100000):0.0976019000	1afr_A.pdb:0.1158730000):0.5877020000	1za0_A.pdb:1.0141690000):0.1839860000):0.5840160000):0.2213790000):0.2150480000	(((((1lb3_A.pdb:0.0702590000	2za7_A.pdb:0.1021710000):0.1945710000	1bg7_A.pdb:0.4130000000):0.0823513000	1r03_A.pdb:0.1637010000):0.1999090000	(((1eum_A.pdb:0.3144700000	1krq_A.pdb:0.2147130000):0.1647690000	(2jd7_A.pdb:0.2019670000	1vlg_A.pdb:0.2047550000):0.1048050000):0.1390560000	3e6s_A.pdb:0.3249640000):0.2805030000):0.0559216000	(1z6o_A.pdb:0.6774360000	1z6o_M.pdb:0.4328800000):0.1627100000):0.2267470000):0.1984770000	((((1bcf_A.pdb:0.0410170000	3e1q_A.pdb:0.0252860000):0.1426120000	2fkz_A.pdb:0.0998330000):0.0978714000	1jgc_A.pdb:0.3015230000):0.2299650000	1nfv_A.pdb:0.6828290000):0.2006970000):0.3118520000	2vzb_A.pdb:0.6774130000):0.1613220000):0.1770990000):0.0560892000):0.0594752000):0.0905244000);
(1ji5_A.pdb:0.1215060000	((1jig_A.pdb:0.0985910000	(1n1q_A.pdb:0.1649810000	2chp_A.pdb:0.3630400000):0.0809417000):0.0577531000	((1qgh_A.pdb:0.1647190000	2ux1_A.pdb:0.3911510000):0.2638720000	(2fjc_A.pdb:0.5058970000	((((1dps_A.pdb:0.0877300000	1jts_A.pdb:0.0215430000):0.2654270000	1o9r_A.pdb:0.2199640000):0.2481680000	1uvh_A.pdb:0.5566760000):0.2502600000	((1tjo_A.pdb:0.0211520000	1tk6_A.pdb:0.0137270000):0.5038010000	((((2fzf_A.pdb:1.2238030000	(((1lko_A.pdb:0.5365410000	1yuz_A.pdb:0.6034210000):0.3545950000	3qhb_A.pdb:1.0612270000):0.1831280000	(1otk_A.pdb:2.1164180000	(((((((1oqu_A.pdb:0.1465120000	1r2f_A.pdb:0.1396420000):0.0562395000	1uzr_A.pdb:0.0448880000):0.5122380000	1mxr_A.pdb:0.7011630000):0.2543130000	((1jk0_A.pdb:0.3354680000	1w68_A.pdb:0.1044990000):0.0548104000	2uw2_A.pdb:0.1142990000):0.6419360000):0.2888080000	((2inc_B.pdb:0.5412520000	(2inp_C.pdb:0.4825080000	1mty_B.pdb:1.6975630000):0.3512840000):0.3782450000	(1mty_D.pdb:1.1505400000	3dhg_A.pdb:0.7546780000):0.4308760000):0.8558440000):0.2841160000	3ee4_A.pdb:0.7584860000):0.2773760000	(((2uw1_A.pdb:0.0218760000	2uw1_B.pdb:0.0342050000):0.0861035000	1afr_A.pdb:0.0621340000):0.7139720000	1za0_A.pdb:1.0059290000):0.2723840000):0.4170750000):0.2113040000):0.1909000000):0.0608535000	(((((1lb3_A.pdb:0.0518340000	2za7_A.pdb:0.1542360000):0.1918790000	1bg7_A.pdb:0.4486580000):0.0912725000	1r03_A.pdb:0.0880250000):0.2308690000	(1z6o_A.pdb:0.8340800000	1z6o_M.pdb:0.3941890000):0.1783710000):0.2113440000	(((1eum_A.pdb:0.2970960000	1krq_A.pdb:0.2095150000):0.1377300000	3e6s_A.pdb:0.4906860000):0.0947081000	(2jd7_A.pdb:0.2034790000	1vlg_A.pdb:0.2221250000):0.0708409000):0.0723415000):0.4359550000):0.2593250000	((((1bcf_A.pdb:0.0513540000	3e1q_A.pdb:0.0223210000):0.0619146000	2fkz_A.pdb:0.1782890000):0.1354850000	1jgc_A.pdb:0.2847970000):0.3848940000	1nfv_A.pdb:0.4320200000):0.2609500000):0.1401470000	2vzb_A.pdb:0.6937850000):0.1631820000):0.3455520000):0.1645810000):0.0707523000):0.0926392000):0.1380610000	1ji4_A.pdb:0.4893580000);
(1ji5_A.pdb:0.2650830000	1jig_A.pdb:0.1261790000	((1n1q_A.pdb:0.1800120000	(2chp_A.pdb:0.3602150000	((1ji4_A.pdb:0.5114820000	2fjc_A.pdb:0.3905160000):0.0819950000	((((1dps_A.pdb:0.0355780000	1jts_A.pdb:0.0321550000):0.2777760000	1o9r_A.pdb:0.1782070000):0.3597200000	1uvh_A.pdb:0.6361250000):0.3076850000	((1tjo_A.pdb:0.0320480000	1tk6_A.pdb:0.0156120000):0.4820310000	(((((2fzf_A.pdb:1.2363030000	(((1lko_A.pdb:0.4987890000	1yuz_A.pdb:0.7588030000):0.3566840000	3qhb_A.pdb:0.7573470000):0.2297830000	1otk_A.pdb:2.1623310000):0.0750483000):0.1725420000	(((((((1oqu_A.pdb:0.1227410000	1r2f_A.pdb:0.1930030000):0.0517044000	1uzr_A.pdb:0.1040400000):0.6283680000	1mxr_A.pdb:0.5840040000):0.2960910000	((1jk0_A.pdb:0.3125860000	2uw2_A.pdb:0.1669760000):0.0464945000	1w68_A.pdb:0.0475580000):0.5760840000):0.3468710000	3ee4_A.pdb:0.8008650000):0.2861890000	((2inc_B.pdb:0.5806560000	(2inp_C.pdb:0.3724480000	1mty_B.pdb:2.2541880000):0.4608860000):0.2844030000	(1mty_D.pdb:0.9701420000	3dhg_A.pdb:0.8185840000):0.4477120000):0.5486740000):0.1158020000	(((2uw1_A.pdb:0.0085050000	2uw1_B.pdb:0.0522820000):0.0664461000	1afr_A.pdb:0.1146530000):0.5779770000	1za0_A.pdb:0.7277640000):0.3216510000):0.8480840000):0.0000028719	(((((1lb3_A.pdb:0.0814360000	2za7_A.pdb:0.1230910000):0.1740360000	1bg7_A.pdb:0.3341540000):0.1028060000	1r03_A.pdb:0.1112540000):0.2213840000	(1z6o_A.pdb:0.9786770000	1z6o_M.pdb:0.4836690000):0.1660860000):0.1194810000	((((1eum_A.pdb:0.4150250000	1krq_A.pdb:0.1732560000):0.0984515000	3e6s_A.pdb:0.5979450000):0.1441300000	2jd7_A.pdb:0.1249580000):0.0760002000	1vlg_A.pdb:0.2624830000):0.1701110000):0.3821410000):0.2605000000	((((1bcf_A.pdb:0.0255350000	3e1q_A.pdb:0.0263830000):0.1119490000	2fkz_A.pdb:0.1113470000):0.0960862000	1jgc_A.pdb:0.3870070000):0.3896090000	1nfv_A.pdb:0.4906650000):0.2695960000):0.3218680000	2vzb_A.pdb:0.4855200000):0.1282420000):0.2311750000):0.1846830000):0.1446950000):0.0573298000):0.0843883000	(1qgh_A.pdb:0.1805540000	2ux1_A.pdb:0.4467210000):0.3991290000):0.0368680000);
(1ji5_A.pdb:0.1914640000	(1jig_A.pdb:0.1239080000	(1qgh_A.pdb:0.2084390000	2ux1_A.pdb:0.3934670000):0.2545440000):0.0193165000	((1n1q_A.pdb:0.2104430000	(2chp_A.pdb:0.3542050000	(1ji4_A.pdb:0.3949350000	2fjc_A.pdb:0.3045990000):0.1696150000):0.0176998000):0.0189662000	(((((1dps_A.pdb:0.0422690000	1jts_A.pdb:0.0374770000):0.2217020000	1o9r_A.pdb:0.1915610000):0.1941910000	1uvh_A.pdb:0.5385520000):0.1826680000	(1tjo_A.pdb:0.0193740000	1tk6_A.pdb:0.0069570000):0.5344720000):0.1995520000	((((((2fzf_A.pdb:1.5863990000	(1lko_A.pdb:0.6644230000	1yuz_A.pdb:0.5908750000):0.0270992000):0.2691860000	3qhb_A.pdb:0.6481670000):0.3706400000	(1otk_A.pdb:2.3008350000	((((((((1oqu_A.pdb:0.1579560000	1r2f_A.pdb:0.1646800000):0.0521315000	1uzr_A.pdb:0.0556800000):0.3969840000	1mxr_A.pdb:0.7605340000):0.3050270000	((1jk0_A.pdb:0.3484290000	2uw2_A.pdb:0.1742050000):0.0458963000	1w68_A.pdb:0.0474350000):0.7160030000):0.2987510000	3ee4_A.pdb:0.7574990000):0.2913710000	(((2inc_B.pdb:0.6035170000	1mty_B.pdb:1.6300150000):0.3111220000	2inp_C.pdb:0.5117710000):0.5446780000	(1mty_D.pdb:1.1044020000	3dhg_A.pdb:0.9269470000):0.2982200000):0.5495050000):0.3483630000	((2uw1_A.pdb:0.0369300000	2uw1_B.pdb:0.0209610000):0.1049400000	1afr_A.pdb:0.0951680000):0.5661940000):0.1726050000	1za0_A.pdb:0.9254660000):0.2096820000):0.3664150000):0.2103160000	(((((1lb3_A.pdb:0.0641500000	2za7_A.pdb:0.1339030000):0.1756710000	1bg7_A.pdb:0.4166430000):0.1001430000	1r03_A.pdb:0.1260460000):0.1924190000	(1z6o_A.pdb:0.6979640000	1z6o_M.pdb:0.4728520000):0.2082980000):0.1508320000	(((1eum_A.pdb:0.3171660000	1krq_A.pdb:0.2265760000):0.2319100000	(2jd7_A.pdb:0.2416980000	1vlg_A.pdb:0.1595240000):0.0936564000):0.0909171000	3e6s_A.pdb:0.5363520000):0.1005970000):0.2479180000):0.2176390000	((((1bcf_A.pdb:0.0192440000	3e1q_A.pdb:0.0497020000):0.0850061000	2fkz_A.pdb:0.1439890000):0.0902177000	1jgc_A.pdb:0.3767190000):0.2009710000	1nfv_A.pdb:0.5223700000):0.1655110000):0.1899020000	2vzb_A.pdb:0.6113120000):0.3027150000):0.1341830000):0.0359090000);
(1ji5_A.pdb:0.1860830000	1jig_A.pdb:0.1499210000	((1n1q_A.pdb:0.1597420000	(2chp_A.pdb:0.3033290000	((1ji4_A.pdb:0.4090720000	2fjc_A.pdb:0.4424140000):0.1615930000	(((((1dps_A.pdb:0.0537360000	1jts_A.pdb:0.0389440000):0.2205240000	1o9r_A.pdb:0.1927090000):0.1451880000	1uvh_A.pdb:0.7764080000):0.2527060000	(1tjo_A.pdb:0.0352950000	1tk6_A.pdb:0.0148190000):0.7010180000):0.2160930000	(((((2fzf_A.pdb:1.6372550000	(1lko_A.pdb:0.4655310000	1yuz_A.pdb:0.8284120000):0.2535270000):0.3407790000	3qhb_A.pdb:0.6879780000):0.6029990000	((((1bcf_A.pdb:0.0120530000	3e1q_A.pdb:0.0174760000):0.0596270000	(2fkz_A.pdb:0.1058690000	1jgc_A.pdb:0.4451230000):0.1185170000):0.3501240000	1nfv_A.pdb:0.6742480000):0.1975810000	(((((1lb3_A.pdb:0.0360550000	2za7_A.pdb:0.1197370000):0.2074460000	1bg7_A.pdb:0.2401270000):0.0621513000	1r03_A.pdb:0.0784860000):0.3759360000	(1z6o_A.pdb:0.7543640000	1z6o_M.pdb:0.5079660000):0.1944350000):0.0525303000	((((1eum_A.pdb:0.2891260000	1krq_A.pdb:0.1447580000):0.1917380000	3e6s_A.pdb:0.5856700000):0.1249930000	2jd7_A.pdb:0.1553480000):0.0694595000	1vlg_A.pdb:0.1463260000):0.2427060000):0.1783630000):0.1632780000):0.0756299000	(1otk_A.pdb:2.3407410000	((((((1oqu_A.pdb:0.1226780000	1r2f_A.pdb:0.1963130000):0.0138472000	1uzr_A.pdb:0.1021740000):0.4511430000	1mxr_A.pdb:0.9404010000):0.1982280000	((1jk0_A.pdb:0.3961540000	2uw2_A.pdb:0.1567280000):0.0815121000	1w68_A.pdb:0.0332950000):0.7005190000):0.2062460000	(3ee4_A.pdb:0.9663540000	(((2inc_B.pdb:0.2831150000	1mty_B.pdb:1.7539590000):0.2132880000	2inp_C.pdb:0.8609740000):0.4868070000	(1mty_D.pdb:1.0911260000	3dhg_A.pdb:0.7616890000):0.2278160000):0.4309810000):0.2368660000):0.3626510000	((2uw1_A.pdb:0.0055340000	(2uw1_B.pdb:0.0426220000	1afr_A.pdb:0.2132700000):0.0531855000):0.8279680000	1za0_A.pdb:1.0782960000):0.3730220000):0.8603080000):0.3255350000):0.1756750000	2vzb_A.pdb:0.6023300000):0.1160470000):0.0303439000):0.0878682000):0.0864971000):0.0310690000	(1qgh_A.pdb:0.1372090000	2ux1_A.pdb:0.3886510000):0.3197320000):0.0388163000);
(1ji5_A.pdb:0.2342120000	1jig_A.pdb:0.1415520000	(((1n1q_A.pdb:0.1045560000	2chp_A.pdb:0.3486040000):0.0345627000	((1ji4_A.pdb:0.3950790000	2fjc_A.pdb:0.4330640000):0.1285170000	((((1dps_A.pdb:0.0608710000	1jts_A.pdb:0.0410350000):0.1462370000	1o9r_A.pdb:0.2134100000):0.3063780000	1uvh_A.pdb:0.7024520000):0.1775910000	((1tjo_A.pdb:0.0401940000	1tk6_A.pdb:0.0134450000):0.4880310000	((2fzf_A.pdb:1.4643140000	(((((1bcf_A.pdb:0.0152780000	3e1q_A.pdb:0.0246590000):0.1460510000	2fkz_A.pdb:0.0761660000):0.1085520000	1jgc_A.pdb:0.2339770000):0.3292440000	1nfv_A.pdb:0.5146660000):0.1640180000	(((1lko_A.pdb:0.6648870000	1yuz_A.pdb:0.6474490000):0.3273900000	3qhb_A.pdb:0.6898700000):0.5093290000	((((1lb3_A.pdb:0.0488940000	2za7_A.pdb:0.1468390000):0.1458990000	(1bg7_A.pdb:0.4457890000	1r03_A.pdb:0.1229970000):0.0588796000):0.2178030000	(1z6o_A.pdb:0.6778220000	1z6o_M.pdb:0.4446690000):0.1466020000):0.1616880000	(((1eum_A.pdb:0.2788900000	1krq_A.pdb:0.1364630000):0.1761240000	3e6s_A.pdb:0.6096380000):0.0891741000	(2jd7_A.pdb:0.1754200000	1vlg_A.pdb:0.2225450000):0.0787891000):0.1648310000):0.4352810000):0.0304279000):0.2823140000):0.1307630000	(2vzb_A.pdb:0.4694780000	(1otk_A.pdb:2.1683240000	(((((((1oqu_A.pdb:0.1082170000	1r2f_A.pdb:0.1774410000):0.0517301000	1uzr_A.pdb:0.0725700000):0.4498350000	1mxr_A.pdb:0.5874930000):0.2009660000	((1jk0_A.pdb:0.3362740000	2uw2_A.pdb:0.1863870000):0.0565203000	1w68_A.pdb:0.0662780000):0.7249370000):0.2522030000	3ee4_A.pdb:0.9606330000):0.2048910000	(((2uw1_A.pdb:0.0310100000	2uw1_B.pdb:0.0434350000):0.0827769000	1afr_A.pdb:0.1000040000):0.7546160000	1za0_A.pdb:0.8588670000):0.0977189000):0.1219740000	((2inc_B.pdb:0.7316520000	(2inp_C.pdb:0.7778670000	1mty_B.pdb:1.6878460000):0.2878780000):0.4676890000	(1mty_D.pdb:0.9728760000	3dhg_A.pdb:0.6645010000):0.4740590000):0.5091810000):0.4110240000):0.5860870000):0.2125110000):0.0555713000):0.2677120000):0.1260200000):0.1385150000):0.0580953000	(1qgh_A.pdb:0.0943900000	2ux1_A.pdb:0.3358920000):0.3143080000):0.0644345000);
(1ji5_A.pdb:0.2017080000	(1jig_A.pdb:0.0838890000	((1qgh_A.pdb:0.2355260000	2ux1_A.pdb:0.2725850000):0.2102870000	((1ji4_A.pdb:0.4243170000	2fjc_A.pdb:0.3664810000):0.1211720000	((((1dps_A.pdb:0.0615910000	1jts_A.pdb:0.0417860000):0.1593120000	1o9r_A.pdb:0.2898060000):0.2090030000	1uvh_A.pdb:0.5239990000):0.2674990000	((1tjo_A.pdb:0.0146340000	1tk6_A.pdb:0.0293850000):0.5223670000	(((((2fzf_A.pdb:1.3689270000	(1lko_A.pdb:0.5374960000	1yuz_A.pdb:0.6049640000):0.3046350000):0.1686770000	3qhb_A.pdb:0.6507280000):0.2629050000	(1otk_A.pdb:1.8749960000	(((((((1oqu_A.pdb:0.1624750000	1r2f_A.pdb:0.1425170000):0.0512997000	1uzr_A.pdb:0.0796150000):0.5093860000	1mxr_A.pdb:0.5743320000):0.2147760000	((1jk0_A.pdb:0.2988130000	2uw2_A.pdb:0.1351750000):0.0422205000	1w68_A.pdb:0.0505270000):0.5720920000):0.3881360000	3ee4_A.pdb:0.9042020000):0.3505930000	((2uw1_A.pdb:0.0068570000	(2uw1_B.pdb:0.0251670000	1afr_A.pdb:0.1886830000):0.0293379000):0.7617290000	1za0_A.pdb:0.7504540000):0.4079120000):0.1247410000	((2inc_B.pdb:0.6717860000	(1mty_D.pdb:1.0113240000	3dhg_A.pdb:0.7716630000):0.4333410000):0.2389180000	(2inp_C.pdb:0.6912070000	1mty_B.pdb:1.2016280000):0.2833080000):0.5435490000):0.3228360000):0.3411360000):0.2139010000	2vzb_A.pdb:0.5136670000):0.1426490000	(((((1bcf_A.pdb:0.0281730000	3e1q_A.pdb:0.0297980000):0.1462240000	2fkz_A.pdb:0.1391920000):0.1041700000	1jgc_A.pdb:0.3014430000):0.3527350000	1nfv_A.pdb:0.3761450000):0.2289190000	((((((((1lb3_A.pdb:0.0536250000	2za7_A.pdb:0.1011140000):0.1976740000	1bg7_A.pdb:0.4570360000):0.1017690000	1r03_A.pdb:0.1229750000):0.2072940000	(1z6o_A.pdb:0.8926240000	1z6o_M.pdb:0.4490830000):0.2685610000):0.2131560000	3e6s_A.pdb:0.5241850000):0.1890940000	2jd7_A.pdb:0.1685480000):0.0596010000	1vlg_A.pdb:0.1679180000):0.1586430000	(1eum_A.pdb:0.2852430000	1krq_A.pdb:0.2676430000):0.1876070000):0.4209600000):0.4162960000):0.1222470000):0.2477260000):0.0763878000):0.0830193000):0.1035460000):0.0533574000	(1n1q_A.pdb:0.1233220000	2chp_A.pdb:0.3387580000):0.0635484000);
(1ji5_A.pdb:0.2214010000	1jig_A.pdb:0.1636860000	((1n1q_A.pdb:0.1796470000	2chp_A.pdb:0.3181060000):0.0602454000	((1qgh_A.pdb:0.2594850000	2ux1_A.pdb:0.3517140000):0.1563600000	((1ji4_A.pdb:0.3955960000	2fjc_A.pdb:0.3090210000):0.0910376000	(((((1dps_A.pdb:0.0849670000	1jts_A.pdb:0.0375100000):0.2067060000	1o9r_A.pdb:0.2437150000):0.3183260000	1uvh_A.pdb:0.5748360000):0.1370130000	(1tjo_A.pdb:0.0415420000	1tk6_A.pdb:0.0176460000):0.6834360000):0.1391310000	((((((2fzf_A.pdb:1.2552430000	3qhb_A.pdb:1.0699970000):0.1523320000	(1lko_A.pdb:0.6173050000	1yuz_A.pdb:0.6858430000):0.3423240000):0.4644410000	(1otk_A.pdb:2.0286190000	((((((((1oqu_A.pdb:0.1584990000	1r2f_A.pdb:0.1727840000):0.0727156000	1uzr_A.pdb:0.0875510000):0.3615830000	1mxr_A.pdb:0.7939670000):0.5322060000	((1jk0_A.pdb:0.4393100000	2uw2_A.pdb:0.1718960000):0.0469054000	1w68_A.pdb:0.0405760000):0.6898160000):0.1920610000	(((2inc_B.pdb:0.6641230000	1mty_B.pdb:1.4272860000):0.1999140000	2inp_C.pdb:0.6244290000):0.3238480000	(1mty_D.pdb:0.8810120000	3dhg_A.pdb:0.9012070000):0.4879150000):0.6726550000):0.3411880000	3ee4_A.pdb:1.0512870000):0.3764170000	((2uw1_A.pdb:0.0344020000	2uw1_B.pdb:0.0330200000):0.0690213000	1afr_A.pdb:0.1004610000):0.5256490000):0.1955030000	1za0_A.pdb:0.9740910000):0.3179990000):0.5580760000):0.1882150000	(((((1lb3_A.pdb:0.0746990000	2za7_A.pdb:0.1249150000):0.0918584000	(1bg7_A.pdb:0.3370080000	1r03_A.pdb:0.1773530000):0.0851178000):0.1797840000	3e6s_A.pdb:0.5680670000):0.1445850000	(1z6o_A.pdb:0.9363930000	1z6o_M.pdb:0.4396750000):0.1721570000):0.0653376000	(((1eum_A.pdb:0.2230410000	1krq_A.pdb:0.4203700000):0.2158010000	2jd7_A.pdb:0.2011060000):0.0301612000	1vlg_A.pdb:0.2745580000):0.2311210000):0.2769040000):0.1409360000	((((1bcf_A.pdb:0.0231230000	3e1q_A.pdb:0.0268740000):0.1589740000	2fkz_A.pdb:0.1619420000):0.0735494000	1jgc_A.pdb:0.3269450000):0.3475670000	1nfv_A.pdb:0.4508230000):0.1753310000):0.3960420000	2vzb_A.pdb:0.7354580000):0.1740280000):0.1044300000):0.0479356000):0.0824857000):0.0558526000);
(1ji5_A.pdb:0.2223480000	1jig_A.pdb:0.1638650000	((1n1q_A.pdb:0.2083930000	2chp_A.pdb:0.3537530000):0.0558438000	((1qgh_A.pdb:0.1496430000	2ux1_A.pdb:0.4273130000):0.2937720000	((1ji4_A.pdb:0.4419220000	2fjc_A.pdb:0.3657560000):0.1494310000	(((((1dps_A.pdb:0.0983540000	1jts_A.pdb:0.0478960000):0.2203490000	1o9r_A.pdb:0.2372480000):0.2920640000	1uvh_A.pdb:0.5136520000):0.1973090000	(1tjo_A.pdb:0.0289500000	1tk6_A.pdb:0.0295500000):0.6584310000):0.1768640000	((((((2fzf_A.pdb:1.1436930000	1otk_A.pdb:1.8251340000):0.1669090000	((1lko_A.pdb:0.5256230000	1yuz_A.pdb:0.7204770000):0.4585290000	3qhb_A.pdb:0.6711380000):0.2632740000):0.1964080000	(((((((1oqu_A.pdb:0.0834650000	(1r2f_A.pdb:0.1729350000	1uzr_A.pdb:0.0956350000):0.0595421000):0.4951580000	1mxr_A.pdb:0.7485580000):0.0740625000	((1jk0_A.pdb:0.2789110000	2uw2_A.pdb:0.1865060000):0.0600116000	1w68_A.pdb:0.0284660000):0.8658400000):0.3098730000	3ee4_A.pdb:0.7263150000):0.3635730000	((2inc_B.pdb:0.7346400000	(2inp_C.pdb:0.6108130000	1mty_B.pdb:1.5244610000):0.1864410000):0.3614100000	(1mty_D.pdb:0.7982320000	3dhg_A.pdb:0.7572060000):0.2932730000):0.6514760000):0.2505690000	(2uw1_A.pdb:0.0099010000	(2uw1_B.pdb:0.0347960000	1afr_A.pdb:0.1487770000):0.0186888000):0.6585620000):0.0985689000	1za0_A.pdb:0.8169450000):0.6003650000):0.0471475000	(((((1lb3_A.pdb:0.0650550000	2za7_A.pdb:0.1357360000):0.1950880000	1bg7_A.pdb:0.4835520000):0.0471574000	1r03_A.pdb:0.1363760000):0.2384030000	(1z6o_A.pdb:0.9028710000	1z6o_M.pdb:0.4761170000):0.1532110000):0.1078140000	((((1eum_A.pdb:0.3062980000	1krq_A.pdb:0.2327160000):0.1454820000	3e6s_A.pdb:0.5344480000):0.0993841000	2jd7_A.pdb:0.1722550000):0.0992380000	1vlg_A.pdb:0.2391460000):0.2272350000):0.3428180000):0.1848330000	((((1bcf_A.pdb:0.0513520000	3e1q_A.pdb:0.0271130000):0.1228320000	2fkz_A.pdb:0.1199940000):0.1265800000	1jgc_A.pdb:0.2984500000):0.3824540000	1nfv_A.pdb:0.3986160000):0.2682550000):0.2357160000	2vzb_A.pdb:0.6686330000):0.2671140000):0.1104720000):0.1004490000):0.0379848000):0.0455730000);
(1ji5_A.pdb:0.2775460000	1jig_A.pdb:0.1763530000	((1n1q_A.pdb:0.2163250000	2chp_A.pdb:0.4341340000):0.0476290000	((1qgh_A.pdb:0.2318980000	2ux1_A.pdb:0.3840260000):0.2790280000	((1ji4_A.pdb:0.3947700000	2fjc_A.pdb:0.4463720000):0.1452320000	(((((1dps_A.pdb:0.0570400000	1jts_A.pdb:0.0406030000):0.3410800000	1o9r_A.pdb:0.2333090000):0.2675770000	1uvh_A.pdb:0.5833630000):0.1834590000	(1tjo_A.pdb:0.0435120000	1tk6_A.pdb:0.0097960000):0.4337570000):0.1367960000	(((2fzf_A.pdb:1.7452440000	((((1lko_A.pdb:0.7274210000	1yuz_A.pdb:0.8217970000):0.5130310000	3qhb_A.pdb:0.7006870000):0.3043410000	(1otk_A.pdb:1.8701730000	((((((1oqu_A.pdb:0.1218140000	(1r2f_A.pdb:0.1907330000	1uzr_A.pdb:0.0862830000):0.0528530000):0.6325280000	1mxr_A.pdb:0.7671570000):0.0740111000	((1jk0_A.pdb:0.3377170000	2uw2_A.pdb:0.1433440000):0.0701198000	1w68_A.pdb:0.0494220000):0.8058210000):0.4700600000	3ee4_A.pdb:0.7653550000):0.2778230000	((2inc_B.pdb:0.6185060000	(2inp_C.pdb:0.5670910000	1mty_B.pdb:1.3930450000):0.3482240000):0.2467370000	(1mty_D.pdb:1.0204900000	3dhg_A.pdb:0.6607580000):0.7104910000):0.6984010000):0.3004250000	(((2uw1_A.pdb:0.0044320000	2uw1_B.pdb:0.0306670000):0.0965259000	1afr_A.pdb:0.1176900000):0.7812980000	1za0_A.pdb:0.8804700000):0.1961380000):0.3623450000):0.2924680000):0.2261220000	(((((1lb3_A.pdb:0.0573940000	2za7_A.pdb:0.1161550000):0.2028740000	1r03_A.pdb:0.1436070000):0.1386090000	1bg7_A.pdb:0.2936300000):0.2278100000	(1z6o_A.pdb:0.8514900000	1z6o_M.pdb:0.4766800000):0.1105460000):0.0800313000	((((1eum_A.pdb:0.4017380000	1krq_A.pdb:0.2224870000):0.1077250000	3e6s_A.pdb:0.5763940000):0.1471070000	2jd7_A.pdb:0.1783590000):0.1353660000	1vlg_A.pdb:0.2551540000):0.2468660000):0.2319990000):0.0495442000):0.2561650000	((((1bcf_A.pdb:0.0470340000	3e1q_A.pdb:0.0463320000):0.1206110000	2fkz_A.pdb:0.1535490000):0.1974760000	1jgc_A.pdb:0.2666520000):0.2477870000	1nfv_A.pdb:0.4801720000):0.4161160000):0.2923910000	2vzb_A.pdb:0.7024610000):0.1986940000):0.2472750000):0.0965355000):0.1289350000):0.0326390000);
(1ji5_A.pdb:0.2573120000	(1jig_A.pdb:0.0832160000	(((1qgh_A.pdb:0.2533410000	2ux1_A.pdb:0.3333010000):0.1920350000	(1ji4_A.pdb:0.4170660000	2fjc_A.pdb:0.3506300000):0.1449020000):0.0758476000	((((1dps_A.pdb:0.0557850000	1jts_A.pdb:0.0209720000):0.1822690000	1o9r_A.pdb:0.2306470000):0.3154240000	1uvh_A.pdb:0.5904110000):0.2657090000	((1tjo_A.pdb:0.0325540000	1tk6_A.pdb:0.0209790000):0.4566570000	((((2fzf_A.pdb:1.3018200000	((1lko_A.pdb:0.4186160000	1yuz_A.pdb:0.8067370000):0.1390350000	3qhb_A.pdb:0.7659420000):0.3212830000):0.3713090000	(((((1lb3_A.pdb:0.0614180000	2za7_A.pdb:0.1381960000):0.2251150000	1bg7_A.pdb:0.4090120000):0.0554109000	1r03_A.pdb:0.1164900000):0.2279780000	(1z6o_A.pdb:1.0000000000	1z6o_M.pdb:0.5235250000):0.1897820000):0.2632770000	((((1eum_A.pdb:0.3277910000	1krq_A.pdb:0.2725390000):0.1029590000	3e6s_A.pdb:0.5059860000):0.0885500000	2jd7_A.pdb:0.1234920000):0.0923673000	1vlg_A.pdb:0.2591240000):0.2249390000):0.2012420000):0.1412830000	((((1bcf_A.pdb:0.0318250000	3e1q_A.pdb:0.0268980000):0.0941258000	2fkz_A.pdb:0.1332760000):0.1937880000	1jgc_A.pdb:0.2701130000):0.4250760000	1nfv_A.pdb:0.5107170000):0.2628040000):0.2848080000	(2vzb_A.pdb:0.4518410000	(1otk_A.pdb:2.2177550000	(((((((1oqu_A.pdb:0.1635460000	1r2f_A.pdb:0.1556110000):0.0782122000	1uzr_A.pdb:0.0457370000):0.5344250000	1mxr_A.pdb:0.8074120000):0.3839300000	((1jk0_A.pdb:0.3827840000	2uw2_A.pdb:0.2119080000):0.0607563000	1w68_A.pdb:0.0461000000):0.7742160000):0.2097120000	3ee4_A.pdb:0.8867760000):0.3895810000	((2uw1_A.pdb:0.0135980000	(2uw1_B.pdb:0.0322620000	1afr_A.pdb:0.1854570000):0.0274639000):0.6928640000	1za0_A.pdb:0.9720850000):0.5859700000):0.1222740000	((2inc_B.pdb:0.5755390000	(2inp_C.pdb:0.5035840000	1mty_B.pdb:1.6995390000):0.2565720000):0.6135000000	(1mty_D.pdb:1.0389310000	3dhg_A.pdb:0.9504130000):0.2782790000):0.5244490000):0.0343603000):0.8062910000):0.1381380000):0.2350280000):0.1578650000):0.3355920000):0.0727303000):0.0476158000	(1n1q_A.pdb:0.1904400000	2chp_A.pdb:0.3862200000):0.0840274000);
(1ji5_A.pdb:0.1847810000	(1jig_A.pdb:0.1901120000	(2chp_A.pdb:0.3726080000	((1qgh_A.pdb:0.2969610000	2ux1_A.pdb:0.3337150000):0.1881480000	((1ji4_A.pdb:0.4334960000	2fjc_A.pdb:0.4216410000):0.0515256000	(((((1dps_A.pdb:0.0655840000	1jts_A.pdb:0.0420410000):0.2549510000	1o9r_A.pdb:0.1475490000):0.2921720000	1uvh_A.pdb:0.6593680000):0.2083660000	(1tjo_A.pdb:0.0212830000	1tk6_A.pdb:0.0199910000):0.5168680000):0.1531000000	(((((((2fzf_A.pdb:1.6335250000	1yuz_A.pdb:0.6345920000):0.0893459000	1lko_A.pdb:0.5168220000):0.3505990000	3qhb_A.pdb:0.9243650000):0.1292470000	(1otk_A.pdb:2.4770840000	(((((((1oqu_A.pdb:0.1392130000	1r2f_A.pdb:0.1632710000):0.0762022000	1uzr_A.pdb:0.0692180000):0.6643060000	1mxr_A.pdb:0.5669140000):0.3003580000	((1jk0_A.pdb:0.4241920000	1w68_A.pdb:0.0664160000):0.0376988000	2uw2_A.pdb:0.1649500000):0.5433230000):0.2438010000	((2inc_B.pdb:0.5449690000	(2inp_C.pdb:0.5579670000	1mty_B.pdb:1.5715410000):0.3568730000):0.3718950000	(1mty_D.pdb:1.0602790000	3dhg_A.pdb:0.5557720000):0.7768210000):0.5097390000):0.2364260000	3ee4_A.pdb:0.9050340000):0.3753630000	(((2uw1_A.pdb:0.0146540000	2uw1_B.pdb:0.0377300000):0.0504252000	1afr_A.pdb:0.1359930000):0.5432920000	1za0_A.pdb:1.0097870000):0.3071720000):0.4731290000):0.3196330000):0.2131610000	((((1lb3_A.pdb:0.0369550000	2za7_A.pdb:0.1074790000):0.2125120000	(1bg7_A.pdb:0.3638360000	1r03_A.pdb:0.1559520000):0.0504018000):0.1281050000	(1z6o_A.pdb:0.7009160000	1z6o_M.pdb:0.4806830000):0.2688200000):0.0715311000	((((1eum_A.pdb:0.2592100000	1krq_A.pdb:0.2517310000):0.2776860000	2jd7_A.pdb:0.1804550000):0.0869185000	1vlg_A.pdb:0.2271840000):0.1224180000	3e6s_A.pdb:0.7063890000):0.1668160000):0.3601040000):0.1601620000	((((1bcf_A.pdb:0.0239530000	3e1q_A.pdb:0.0444470000):0.1397180000	2fkz_A.pdb:0.0848130000):0.0867147000	1jgc_A.pdb:0.3035180000):0.3428830000	1nfv_A.pdb:0.6562720000):0.1711770000):0.2888820000	2vzb_A.pdb:0.6109630000):0.2697440000):0.2033160000):0.0668653000):0.1217870000):0.1247150000):0.0698133000	1n1q_A.pdb:0.2219090000);
(1ji5_A.pdb:0.2282870000	1jig_A.pdb:0.2218540000	(1n1q_A.pdb:0.1518610000	(2chp_A.pdb:0.3552720000	((1qgh_A.pdb:0.2675360000	2ux1_A.pdb:0.3202280000):0.3486550000	((1ji4_A.pdb:0.4377830000	2fjc_A.pdb:0.4422400000):0.0838063000	((((1dps_A.pdb:0.0279630000	1jts_A.pdb:0.0596370000):0.2327370000	1o9r_A.pdb:0.1301790000):0.3704990000	1uvh_A.pdb:0.5765890000):0.1521340000	((1tjo_A.pdb:0.0098130000	1tk6_A.pdb:0.0157020000):0.5492590000	((((((2fzf_A.pdb:1.3494040000	3qhb_A.pdb:0.6075970000):0.1215090000	(1lko_A.pdb:0.4656900000	1yuz_A.pdb:0.6789680000):0.1832720000):0.4077870000	(1otk_A.pdb:1.9059820000	(((((((1oqu_A.pdb:0.1814920000	1r2f_A.pdb:0.1735930000):0.0421652000	1uzr_A.pdb:0.0554510000):0.5825260000	1mxr_A.pdb:0.7573270000):0.2249460000	((1jk0_A.pdb:0.3695280000	2uw2_A.pdb:0.1231230000):0.0647909000	1w68_A.pdb:0.0635570000):0.6580670000):0.1091750000	3ee4_A.pdb:0.8458710000):0.3633980000	((2inc_B.pdb:0.6773440000	(2inp_C.pdb:0.7450340000	1mty_B.pdb:1.5169080000):0.1410760000):0.3390380000	(1mty_D.pdb:1.1480980000	3dhg_A.pdb:0.6835580000):0.5528110000):0.4449320000):0.3407280000	(((2uw1_A.pdb:0.0155830000	2uw1_B.pdb:0.0521950000):0.0855795000	1afr_A.pdb:0.0809880000):0.6377770000	1za0_A.pdb:1.0768850000):0.1639930000):0.7017350000):0.1831890000):0.1972640000	(((((1lb3_A.pdb:0.0634790000	2za7_A.pdb:0.0763040000):0.1785720000	1bg7_A.pdb:0.3315370000):0.0653346000	1r03_A.pdb:0.1114560000):0.3364700000	(1z6o_A.pdb:0.6836240000	1z6o_M.pdb:0.4309850000):0.2210110000):0.0920424000	(((1eum_A.pdb:0.2937430000	1krq_A.pdb:0.2747210000):0.1831630000	3e6s_A.pdb:0.6143240000):0.1042510000	(2jd7_A.pdb:0.2321580000	1vlg_A.pdb:0.1774700000):0.0892358000):0.1881490000):0.3970560000):0.1126590000	((((1bcf_A.pdb:0.0396010000	3e1q_A.pdb:0.0230010000):0.0796806000	2fkz_A.pdb:0.0844350000):0.0931582000	1jgc_A.pdb:0.2236460000):0.4105940000	1nfv_A.pdb:0.5434550000):0.1580850000):0.1649630000	2vzb_A.pdb:0.6356400000):0.2390270000):0.1789290000):0.1079690000):0.1086960000):0.1029900000):0.0652827000):0.1046770000);
(1ji5_A.pdb:0.1791270000	1jig_A.pdb:0.1727100000	((1n1q_A.pdb:0.1756870000	(2chp_A.pdb:0.3538290000	((1ji4_A.pdb:0.3822760000	2fjc_A.pdb:0.4164550000):0.1289980000	(((((1dps_A.pdb:0.0443920000	1jts_A.pdb:0.0469720000):0.1580440000	1o9r_A.pdb:0.2775590000):0.2267370000	1uvh_A.pdb:0.5374780000):0.1858300000	(1tjo_A.pdb:0.0110040000	1tk6_A.pdb:0.0161360000):0.7156210000):0.1767950000	(((2fzf_A.pdb:1.4418840000	(1otk_A.pdb:2.0695210000	(((((1oqu_A.pdb:0.0980730000	(1r2f_A.pdb:0.1412200000	1uzr_A.pdb:0.1422500000):0.0722920000):0.5559840000	1mxr_A.pdb:0.7345320000):0.1815160000	((1jk0_A.pdb:0.4051360000	2uw2_A.pdb:0.1205450000):0.0374709000	1w68_A.pdb:0.0617640000):0.7050390000):0.4930080000	(3ee4_A.pdb:0.9953220000	(((2uw1_A.pdb:0.0176510000	2uw1_B.pdb:0.0406580000):0.0653295000	1afr_A.pdb:0.1242590000):0.6648600000	1za0_A.pdb:0.8747280000):0.3135810000):0.1745900000):0.2302290000	((2inc_B.pdb:0.5869580000	(1mty_D.pdb:1.0500630000	3dhg_A.pdb:1.0514080000):0.3182850000):0.3436920000	(2inp_C.pdb:0.7613540000	1mty_B.pdb:1.3868880000):0.2212610000):0.7603340000):0.1630030000):0.7096530000):0.0434415000	((((((1bcf_A.pdb:0.0291760000	3e1q_A.pdb:0.0503920000):0.1787160000	2fkz_A.pdb:0.1183660000):0.0346225000	1jgc_A.pdb:0.3572210000):0.2922270000	1nfv_A.pdb:0.5863540000):0.2782280000	((((((1lb3_A.pdb:0.0647330000	2za7_A.pdb:0.1316980000):0.1806010000	1bg7_A.pdb:0.3892210000):0.0473838000	1r03_A.pdb:0.1484530000):0.2416130000	1z6o_A.pdb:0.7927310000):0.0893467000	1z6o_M.pdb:0.5209060000):0.1141770000	(((1eum_A.pdb:0.4764130000	1krq_A.pdb:0.1824390000):0.1023800000	3e6s_A.pdb:0.6521940000):0.1322580000	(2jd7_A.pdb:0.1477570000	1vlg_A.pdb:0.2930720000):0.1133520000):0.1278100000):0.3053640000):0.1265350000	((1lko_A.pdb:0.5806730000	1yuz_A.pdb:0.7328430000):0.3751690000	3qhb_A.pdb:0.7886320000):0.5982760000):0.2321630000):0.1755010000	2vzb_A.pdb:0.5047180000):0.2729590000):0.1512320000):0.1931090000):0.0458892000):0.0818429000	(1qgh_A.pdb:0.1602740000	2ux1_A.pdb:0.4312430000):0.3549410000):0.0474968000);
(1ji5_A.pdb:0.2648290000	(1jig_A.pdb:0.1839430000	((1qgh_A.pdb:0.2405820000	2ux1_A.pdb:0.3983650000):0.2759550000	((1ji4_A.pdb:0.5147200000	2fjc_A.pdb:0.4933000000):0.0804507000	(((((1dps_A.pdb:0.0618090000	1jts_A.pdb:0.0085680000):0.2134420000	1o9r_A.pdb:0.2182000000):0.2223560000	1uvh_A.pdb:0.6750280000):0.2684060000	(1tjo_A.pdb:0.0000020000	1tk6_A.pdb:0.0347660000):0.6012610000):0.1615260000	((((((2fzf_A.pdb:1.5684190000	(1lko_A.pdb:0.6944450000	1yuz_A.pdb:0.5403550000):0.1689780000):0.1337900000	3qhb_A.pdb:0.7493980000):0.2914800000	(1otk_A.pdb:1.9690550000	((((((1oqu_A.pdb:0.0996970000	(1r2f_A.pdb:0.1427590000	1uzr_A.pdb:0.1225290000):0.0703303000):0.4108800000	1mxr_A.pdb:0.7336390000):0.2240950000	((1jk0_A.pdb:0.4111430000	1w68_A.pdb:0.0643060000):0.0774067000	2uw2_A.pdb:0.1666310000):0.6218890000):0.3065070000	(((2inc_B.pdb:0.7505430000	1mty_B.pdb:1.5604250000):0.1303500000	2inp_C.pdb:0.6961820000):0.4158080000	(1mty_D.pdb:0.9623170000	3dhg_A.pdb:1.1094550000):0.3820520000):0.6931250000):0.3881210000	3ee4_A.pdb:0.7473860000):0.2513000000	(((2uw1_A.pdb:0.0248420000	2uw1_B.pdb:0.0414770000):0.0937868000	1afr_A.pdb:0.0976730000):0.6674490000	1za0_A.pdb:0.7900470000):0.2966950000):0.6579290000):0.2764510000):0.3413280000	1nfv_A.pdb:0.4540120000):0.1678560000	(((1bcf_A.pdb:0.0262490000	3e1q_A.pdb:0.0518830000):0.1704130000	(2fkz_A.pdb:0.1167140000	1jgc_A.pdb:0.3795560000):0.0564379000):0.3009380000	((((((1lb3_A.pdb:0.0424860000	2za7_A.pdb:0.1224560000):0.2241630000	1bg7_A.pdb:0.4263650000):0.0657763000	1r03_A.pdb:0.1578040000):0.2439170000	1z6o_A.pdb:0.9199250000):0.1124700000	1z6o_M.pdb:0.4658530000):0.0854879000	((((1eum_A.pdb:0.2612540000	1krq_A.pdb:0.2471070000):0.1605010000	3e6s_A.pdb:0.5321900000):0.0795122000	2jd7_A.pdb:0.1796860000):0.0774236000	1vlg_A.pdb:0.2076140000):0.2186320000):0.3822250000):0.0894437000):0.3686340000	2vzb_A.pdb:0.7702800000):0.1617280000):0.1560310000):0.0841145000):0.1118390000):0.0426445000	(1n1q_A.pdb:0.1315700000	2chp_A.pdb:0.4546670000):0.1060380000);
(1ji5_A.pdb:0.2284870000	1jig_A.pdb:0.1812220000	(1n1q_A.pdb:0.1603910000	(((2chp_A.pdb:0.2919990000	(1ji4_A.pdb:0.4055660000	2fjc_A.pdb:0.4167900000):0.1742930000):0.0567870000	((((1dps_A.pdb:0.0518090000	1jts_A.pdb:0.0650990000):0.1637310000	1o9r_A.pdb:0.2691330000):0.3941300000	1uvh_A.pdb:0.4727160000):0.2868770000	((1tjo_A.pdb:0.0283380000	1tk6_A.pdb:0.0175260000):0.4176540000	(((2fzf_A.pdb:1.7141060000	((((((1bcf_A.pdb:0.0357190000	3e1q_A.pdb:0.0342030000):0.1626230000	2fkz_A.pdb:0.0986970000):0.0811086000	1jgc_A.pdb:0.3144010000):0.3258330000	1nfv_A.pdb:0.4501090000):0.2477710000	((1lko_A.pdb:0.6391850000	1yuz_A.pdb:0.7238310000):0.2776830000	3qhb_A.pdb:0.9362730000):0.5824960000):0.0649379000	(((((1lb3_A.pdb:0.0721220000	2za7_A.pdb:0.0925180000):0.1840590000	1bg7_A.pdb:0.4343610000):0.0435155000	1r03_A.pdb:0.1359860000):0.2276830000	(1z6o_A.pdb:0.7860860000	1z6o_M.pdb:0.3693820000):0.1579170000):0.0997014000	(((1eum_A.pdb:0.2975170000	1krq_A.pdb:0.2283350000):0.1277330000	3e6s_A.pdb:0.5167460000):0.1192280000	(2jd7_A.pdb:0.2245550000	1vlg_A.pdb:0.2403060000):0.0494489000):0.1985680000):0.3061530000):0.1620520000):0.1140280000	(1otk_A.pdb:2.0388870000	((((((1oqu_A.pdb:0.1084390000	(1r2f_A.pdb:0.1566230000	1uzr_A.pdb:0.1023650000):0.0368936000):0.4170520000	1mxr_A.pdb:0.6342630000):0.1502280000	((1jk0_A.pdb:0.2928390000	2uw2_A.pdb:0.1519610000):0.0316671000	1w68_A.pdb:0.0472370000):0.7384500000):0.2077000000	3ee4_A.pdb:0.9460650000):0.3378060000	(((2uw1_A.pdb:0.0222340000	2uw1_B.pdb:0.0386540000):0.0963358000	1afr_A.pdb:0.1107160000):0.8113440000	1za0_A.pdb:0.8059100000):0.3672640000):0.0850940000	((2inc_B.pdb:0.5308590000	(2inp_C.pdb:0.6227460000	1mty_B.pdb:1.4993150000):0.1484790000):0.3828330000	(1mty_D.pdb:1.2001560000	3dhg_A.pdb:0.8003220000):0.4278880000):0.4069300000):0.4915510000):0.5359310000):0.1563770000	2vzb_A.pdb:0.7702440000):0.1536950000):0.2040070000):0.0857319000):0.0543165000	(1qgh_A.pdb:0.1904820000	2ux1_A.pdb:0.4101450000):0.2584060000):0.0733492000):0.0881953000);
(1ji5_A.pdb:0.2512640000	1jig_A.pdb:0.1523550000	((1n1q_A.pdb:0.1621930000	2chp_A.pdb:0.3506070000):0.0935180000	((1qgh_A.pdb:0.1322200000	2ux1_A.pdb:0.3272770000):0.2957010000	(((1ji4_A.pdb:0.4145540000	2fjc_A.pdb:0.4539420000):0.0733031000	(((((2fzf_A.pdb:1.1324940000	((1lko_A.pdb:0.5444140000	1yuz_A.pdb:0.6595650000):0.1949010000	3qhb_A.pdb:0.8427670000):0.1769040000):0.3302200000	(1otk_A.pdb:2.2157470000	(((((((1oqu_A.pdb:0.1560960000	1r2f_A.pdb:0.1574620000):0.0822474000	1uzr_A.pdb:0.0494300000):0.4632760000	1mxr_A.pdb:0.6419130000):0.2188830000	((1jk0_A.pdb:0.3582320000	2uw2_A.pdb:0.1639030000):0.0335619000	1w68_A.pdb:0.0682040000):0.8387640000):0.5163390000	3ee4_A.pdb:0.8160600000):0.2962840000	(((2uw1_A.pdb:0.0188670000	2uw1_B.pdb:0.0365710000):0.0544588000	1afr_A.pdb:0.1001210000):0.6188500000	1za0_A.pdb:0.9956900000):0.1412040000):0.2446110000	((2inc_B.pdb:0.6881050000	(2inp_C.pdb:0.7248710000	1mty_B.pdb:1.7381470000):0.2010520000):0.6010070000	(1mty_D.pdb:0.8507670000	3dhg_A.pdb:0.8432120000):0.5839120000):0.4445480000):0.4488430000):0.4013580000):0.1902590000	(((((1lb3_A.pdb:0.0782260000	2za7_A.pdb:0.0987070000):0.2300220000	1bg7_A.pdb:0.4263240000):0.1024200000	1r03_A.pdb:0.0979950000):0.3705320000	(1z6o_A.pdb:0.8272370000	1z6o_M.pdb:0.3981310000):0.1897580000):0.1080810000	((((1eum_A.pdb:0.2344960000	1krq_A.pdb:0.2688990000):0.1024510000	3e6s_A.pdb:0.6544360000):0.1736160000	2jd7_A.pdb:0.1107400000):0.1472280000	1vlg_A.pdb:0.1484920000):0.2267390000):0.2770440000):0.1648640000	((((1bcf_A.pdb:0.0366060000	3e1q_A.pdb:0.0178150000):0.1042520000	2fkz_A.pdb:0.1200580000):0.1319620000	1jgc_A.pdb:0.2545800000):0.2648240000	1nfv_A.pdb:0.5112450000):0.1543680000):0.3334950000	2vzb_A.pdb:0.7251030000):0.2281800000):0.0876853000	((((1dps_A.pdb:0.0484490000	1jts_A.pdb:0.0639810000):0.2054870000	1o9r_A.pdb:0.2280470000):0.2596070000	1uvh_A.pdb:0.6101140000):0.1477110000	(1tjo_A.pdb:0.0340680000	1tk6_A.pdb:0.0291330000):0.3685980000):0.2230390000):0.0894143000):0.0897870000):0.0353498000);
(1ji5_A.pdb:0.2314360000	1jig_A.pdb:0.1503570000	(1n1q_A.pdb:0.2128940000	((2chp_A.pdb:0.3718130000	(((((1dps_A.pdb:0.0867050000	1jts_A.pdb:0.0543570000):0.2326960000	1o9r_A.pdb:0.1861980000):0.2853260000	1uvh_A.pdb:0.6843310000):0.3303610000	(1tjo_A.pdb:0.0281940000	1tk6_A.pdb:0.0093980000):0.5894750000):0.1146070000	((((((2fzf_A.pdb:1.2581890000	(1lko_A.pdb:0.5294710000	1yuz_A.pdb:0.7913420000):0.3439590000):0.1101890000	3qhb_A.pdb:0.7398710000):0.3618040000	((((((1oqu_A.pdb:0.1355790000	1r2f_A.pdb:0.1351930000):0.0500912000	1uzr_A.pdb:0.0552840000):0.3891300000	1mxr_A.pdb:0.6871790000):0.2759650000	((1jk0_A.pdb:0.3475930000	(2uw2_A.pdb:0.1673910000	1w68_A.pdb:0.0349260000):0.1086360000):0.3576070000	((2inc_B.pdb:0.5265070000	(2inp_C.pdb:0.6963030000	1mty_B.pdb:1.5906070000):0.3317990000):0.7045990000	(1mty_D.pdb:1.0627070000	3dhg_A.pdb:0.6927060000):0.2682650000):0.7338360000):0.3179450000):0.4070740000	3ee4_A.pdb:0.6689310000):0.4159580000	((2uw1_A.pdb:0.0054600000	(2uw1_B.pdb:0.0213100000	1afr_A.pdb:0.1972240000):0.0319500000):0.9601790000	1za0_A.pdb:0.9612710000):0.1021490000):0.7684690000):0.2168650000	(((((1bcf_A.pdb:0.0341480000	3e1q_A.pdb:0.0350110000):0.1651700000	2fkz_A.pdb:0.1297380000):0.1585820000	1jgc_A.pdb:0.2978830000):0.4513150000	1nfv_A.pdb:0.4835410000):0.2340490000	(((((1lb3_A.pdb:0.0790100000	2za7_A.pdb:0.1348900000):0.1792770000	1bg7_A.pdb:0.4320240000):0.1256500000	1r03_A.pdb:0.1814420000):0.3752520000	((((1eum_A.pdb:0.3665730000	1krq_A.pdb:0.1831430000):0.1497660000	3e6s_A.pdb:0.5384970000):0.1243170000	2jd7_A.pdb:0.1081020000):0.1268100000	1vlg_A.pdb:0.2647200000):0.3272340000):0.0989671000	(1z6o_A.pdb:0.8281310000	1z6o_M.pdb:0.6444520000):0.0716136000):0.3234420000):0.1098130000):0.2116680000	1otk_A.pdb:2.4340900000):0.1625750000	2vzb_A.pdb:0.7634650000):0.1497380000):0.0949257000):0.0791661000	(((1qgh_A.pdb:0.2117580000	2ux1_A.pdb:0.3548570000):0.1881180000	1ji4_A.pdb:0.4895270000):0.1119030000	2fjc_A.pdb:0.4585270000):0.1180430000):0.0622369000):0.0784018000);
(1ji5_A.pdb:0.1736640000	(1jig_A.pdb:0.1785690000	(1n1q_A.pdb:0.1583480000	2chp_A.pdb:0.3825310000):0.1146470000):0.0608978000	(((1qgh_A.pdb:0.1885130000	2ux1_A.pdb:0.2807070000):0.2516540000	(((((1dps_A.pdb:0.0664460000	1jts_A.pdb:0.0425210000):0.2348690000	1o9r_A.pdb:0.2831200000):0.2593380000	(1tjo_A.pdb:0.0406600000	1tk6_A.pdb:0.0196120000):0.6155410000):0.0899608000	1uvh_A.pdb:0.5397290000):0.2400920000	(((2fzf_A.pdb:1.6081710000	((((((1bcf_A.pdb:0.0176080000	3e1q_A.pdb:0.0217820000):0.1376930000	2fkz_A.pdb:0.1118310000):0.0388179000	1jgc_A.pdb:0.3421570000):0.2744030000	1nfv_A.pdb:0.7036620000):0.2392390000	(((((1lb3_A.pdb:0.0512420000	2za7_A.pdb:0.1659550000):0.2144530000	(1bg7_A.pdb:0.4291780000	1r03_A.pdb:0.1285100000):0.0737744000):0.1728040000	(1z6o_A.pdb:0.7477570000	1z6o_M.pdb:0.4615340000):0.3209110000):0.1347680000	3e6s_A.pdb:0.5684940000):0.0801671000	((1eum_A.pdb:0.3979620000	1krq_A.pdb:0.2436220000):0.1408440000	(2jd7_A.pdb:0.2122490000	1vlg_A.pdb:0.2308320000):0.0622385000):0.0898985000):0.3237260000):0.2786520000	((1lko_A.pdb:0.5768080000	1yuz_A.pdb:0.9214070000):0.2648950000	3qhb_A.pdb:0.6677430000):0.3817500000):0.1630740000):0.0741808000	(1otk_A.pdb:2.5027570000	(((((((1oqu_A.pdb:0.1261990000	1r2f_A.pdb:0.1352940000):0.0631311000	1uzr_A.pdb:0.0375120000):0.4454110000	1mxr_A.pdb:0.6759550000):0.1626780000	((1jk0_A.pdb:0.3952490000	2uw2_A.pdb:0.1325710000):0.0525622000	1w68_A.pdb:0.0606040000):0.6307560000):0.4063680000	((2inc_B.pdb:0.4625690000	(2inp_C.pdb:0.8049520000	1mty_B.pdb:1.1717070000):0.3532380000):0.5024690000	(1mty_D.pdb:1.4007600000	3dhg_A.pdb:0.6740250000):0.3283090000):0.5221910000):0.2551470000	3ee4_A.pdb:0.9105690000):0.2116530000	(((2uw1_A.pdb:0.0239930000	2uw1_B.pdb:0.0390720000):0.1073040000	1afr_A.pdb:0.0967690000):0.6869350000	1za0_A.pdb:0.8250230000):0.2833540000):0.5055240000):0.4785250000):0.1564300000	2vzb_A.pdb:0.5470840000):0.2725420000):0.1262000000):0.0429449000	(1ji4_A.pdb:0.3858380000	2fjc_A.pdb:0.3952460000):0.1681220000):0.1090990000);
(1ji5_A.pdb:0.2094730000	1jig_A.pdb:0.2082030000	(1n1q_A.pdb:0.1998580000	((2chp_A.pdb:0.3099560000	(((((1dps_A.pdb:0.0411630000	1jts_A.pdb:0.0659280000):0.3500640000	1o9r_A.pdb:0.1075360000):0.3693320000	(1tjo_A.pdb:0.0240420000	1tk6_A.pdb:0.0239260000):0.5364300000):0.1260480000	1uvh_A.pdb:0.6575840000):0.1106140000	(2fzf_A.pdb:1.4531790000	((2vzb_A.pdb:0.3899780000	(((((((1oqu_A.pdb:0.1801110000	1r2f_A.pdb:0.1553100000):0.0213933000	1uzr_A.pdb:0.1151690000):0.5126990000	1mxr_A.pdb:0.8427390000):0.2778200000	((1jk0_A.pdb:0.3822290000	2uw2_A.pdb:0.2002720000):0.0415311000	1w68_A.pdb:0.0601990000):0.5670900000):0.3161010000	3ee4_A.pdb:0.9271810000):0.1655380000	((2inc_B.pdb:0.6175130000	(2inp_C.pdb:0.3384330000	1mty_B.pdb:1.5087360000):0.3382000000):0.4966170000	(1mty_D.pdb:1.0748880000	3dhg_A.pdb:0.8135840000):0.4345770000):0.4018690000):0.2222750000	(((2uw1_A.pdb:0.0407350000	2uw1_B.pdb:0.0463770000):0.0824807000	1afr_A.pdb:0.1274450000):0.5016870000	1za0_A.pdb:0.8854230000):0.1917630000):0.8701320000):0.3005040000	(((((((1bcf_A.pdb:0.0258430000	3e1q_A.pdb:0.0306040000):0.1660640000	2fkz_A.pdb:0.1389600000):0.1206660000	1jgc_A.pdb:0.4073960000):0.2161310000	1nfv_A.pdb:0.5726720000):0.1441440000	(((1lb3_A.pdb:0.0680370000	2za7_A.pdb:0.1792270000):0.2262000000	(1bg7_A.pdb:0.4075510000	1r03_A.pdb:0.1334660000):0.0403177000):0.2026830000	((1z6o_A.pdb:0.9298340000	1z6o_M.pdb:0.4779510000):0.1436070000	((((1eum_A.pdb:0.3387680000	1krq_A.pdb:0.2310380000):0.2896320000	2jd7_A.pdb:0.1437110000):0.0620669000	1vlg_A.pdb:0.2286530000):0.1043410000	3e6s_A.pdb:0.5440050000):0.1244070000):0.0896443000):0.3825290000):0.0253619000	(1lko_A.pdb:0.4684060000	(1yuz_A.pdb:0.6156080000	3qhb_A.pdb:0.9575680000):0.1950810000):0.6871960000):0.1269010000	1otk_A.pdb:2.9562390000):0.1378280000):0.0000020623):0.2277360000):0.0714302000):0.0865175000	(((1qgh_A.pdb:0.2837640000	2ux1_A.pdb:0.2798920000):0.2042540000	1ji4_A.pdb:0.4980600000):0.0428194000	2fjc_A.pdb:0.4532120000):0.1143150000):0.0721897000):0.0628655000);
(1ji5_A.pdb:0.2382970000	1jig_A.pdb:0.1376860000	((1n1q_A.pdb:0.1317060000	2chp_A.pdb:0.3038190000):0.0867175000	((1qgh_A.pdb:0.2664930000	2ux1_A.pdb:0.3212140000):0.2342360000	((1ji4_A.pdb:0.4333990000	2fjc_A.pdb:0.4127230000):0.1265190000	(((((1dps_A.pdb:0.0693590000	1jts_A.pdb:0.0750120000):0.1504310000	1o9r_A.pdb:0.1923610000):0.2813510000	1uvh_A.pdb:0.6082010000):0.1620740000	(1tjo_A.pdb:0.0059820000	1tk6_A.pdb:0.0304240000):0.5700270000):0.2246530000	(((((2fzf_A.pdb:1.3310120000	((1lko_A.pdb:0.5087000000	1yuz_A.pdb:0.8826040000):0.2508750000	3qhb_A.pdb:0.7165850000):0.3124720000):0.2753630000	(1otk_A.pdb:2.2685550000	(((((((1oqu_A.pdb:0.1750620000	1r2f_A.pdb:0.1424150000):0.0533186000	1uzr_A.pdb:0.0602730000):0.5352460000	1mxr_A.pdb:0.6005880000):0.2293570000	((1jk0_A.pdb:0.3513510000	2uw2_A.pdb:0.1743980000):0.0303920000	1w68_A.pdb:0.0741130000):0.5523410000):0.4449680000	3ee4_A.pdb:0.8880550000):0.2455220000	(((2uw1_A.pdb:0.0153210000	2uw1_B.pdb:0.0552460000):0.1024960000	1afr_A.pdb:0.1274220000):0.6604480000	1za0_A.pdb:0.9694080000):0.3941220000):0.1082580000	(((2inc_B.pdb:0.7425750000	2inp_C.pdb:0.6194490000):0.2143540000	1mty_B.pdb:1.5345690000):0.3475060000	(1mty_D.pdb:1.1109900000	3dhg_A.pdb:1.1403450000):0.3414670000):0.5176540000):0.3761340000):0.3656280000):0.1274590000	(((((1lb3_A.pdb:0.0644050000	2za7_A.pdb:0.1503260000):0.1808330000	1bg7_A.pdb:0.4526430000):0.0939124000	1r03_A.pdb:0.1738560000):0.2751000000	(((1eum_A.pdb:0.2635410000	1krq_A.pdb:0.2052900000):0.2507780000	(3e6s_A.pdb:0.5176210000	2jd7_A.pdb:0.1609440000):0.0935181000):0.1279190000	1vlg_A.pdb:0.1833800000):0.3399280000):0.0703906000	(1z6o_A.pdb:0.8205510000	1z6o_M.pdb:0.3727640000):0.1586280000):0.2611740000):0.2401850000	((((1bcf_A.pdb:0.0180150000	3e1q_A.pdb:0.0293620000):0.1718620000	2fkz_A.pdb:0.1346290000):0.0928557000	1jgc_A.pdb:0.2851970000):0.2606020000	1nfv_A.pdb:0.7094400000):0.2162750000):0.1978460000	2vzb_A.pdb:0.6694200000):0.2122060000):0.0600089000):0.1022670000):0.0761226000):0.0791155000);
(1ji5_A.pdb:0.2577760000	1jig_A.pdb:0.1210900000	((1n1q_A.pdb:0.1021580000	2chp_A.pdb:0.3104770000):0.0558930000	(((1qgh_A.pdb:0.2447900000	2ux1_A.pdb:0.4191420000):0.2569560000	(1ji4_A.pdb:0.3852320000	2fjc_A.pdb:0.3866730000):0.1426160000):0.0748670000	(((((1dps_A.pdb:0.0653660000	1jts_A.pdb:0.0643460000):0.2427870000	1o9r_A.pdb:0.1614170000):0.3410240000	(1tjo_A.pdb:0.0415970000	1tk6_A.pdb:0.0020620000):0.5318260000):0.0818793000	1uvh_A.pdb:0.6178480000):0.1558580000	(((2fzf_A.pdb:1.6502040000	2vzb_A.pdb:0.1993960000):0.0621240000	(1otk_A.pdb:2.1872730000	(((((((1oqu_A.pdb:0.1559930000	1r2f_A.pdb:0.1348020000):0.0453508000	1uzr_A.pdb:0.0642630000):0.3593760000	1mxr_A.pdb:0.6282330000):0.3753750000	((1jk0_A.pdb:0.4173240000	2uw2_A.pdb:0.1448890000):0.0521609000	1w68_A.pdb:0.0691280000):0.6794580000):0.3440150000	3ee4_A.pdb:0.8078020000):0.2974300000	(((2uw1_A.pdb:0.0244910000	2uw1_B.pdb:0.0543490000):0.0790313000	1afr_A.pdb:0.1219770000):0.5259590000	1za0_A.pdb:0.9163420000):0.4319620000):0.1059800000	((2inc_B.pdb:0.5780230000	(2inp_C.pdb:0.5946720000	1mty_B.pdb:1.3962550000):0.1239990000):0.6163340000	(1mty_D.pdb:0.9167010000	3dhg_A.pdb:0.8197300000):0.3462910000):0.4493180000):0.4160100000):0.3976950000):0.1571750000	((((((1bcf_A.pdb:0.0318700000	3e1q_A.pdb:0.0294580000):0.1185140000	2fkz_A.pdb:0.0968800000):0.0875768000	1jgc_A.pdb:0.2627140000):0.3232640000	1nfv_A.pdb:0.4731250000):0.1857870000	(((((1lb3_A.pdb:0.0614530000	2za7_A.pdb:0.1451560000):0.2308240000	1bg7_A.pdb:0.3612360000):0.0345313000	1r03_A.pdb:0.1316520000):0.3096720000	(1z6o_A.pdb:0.7599350000	1z6o_M.pdb:0.4481990000):0.1918920000):0.1217470000	(((1eum_A.pdb:0.2681340000	1krq_A.pdb:0.2680520000):0.1170390000	3e6s_A.pdb:0.6303890000):0.0705391000	(2jd7_A.pdb:0.1821170000	1vlg_A.pdb:0.2432930000):0.0642398000):0.1309790000):0.3230190000):0.1223770000	((1lko_A.pdb:0.6394680000	1yuz_A.pdb:0.7481080000):0.2566930000	3qhb_A.pdb:1.0769430000):0.2196560000):0.3995100000):0.2940440000):0.1613150000):0.1095040000):0.0322143000);
(1ji5_A.pdb:0.1452580000	(1jig_A.pdb:0.1449160000	((1qgh_A.pdb:0.1705380000	2ux1_A.pdb:0.3613390000):0.2733900000	((1ji4_A.pdb:0.5443280000	2fjc_A.pdb:0.4339240000):0.0641465000	(((((1dps_A.pdb:0.0459300000	1jts_A.pdb:0.0407580000):0.2778830000	1o9r_A.pdb:0.1578390000):0.2831340000	1uvh_A.pdb:0.6577790000):0.1165570000	(1tjo_A.pdb:0.0491240000	1tk6_A.pdb:0.0077030000):0.4471500000):0.2413710000	((((((2fzf_A.pdb:1.2178500000	((1lko_A.pdb:0.6165400000	1yuz_A.pdb:0.5319210000):0.1884180000	3qhb_A.pdb:0.7309470000):0.3649160000):0.2632720000	1otk_A.pdb:2.2084500000):0.1784020000	((((((1oqu_A.pdb:0.0883370000	(1r2f_A.pdb:0.1760670000	1uzr_A.pdb:0.1180930000):0.0761420000):0.3826200000	1mxr_A.pdb:0.7523750000):0.2731120000	((1jk0_A.pdb:0.3283930000	2uw2_A.pdb:0.2120010000):0.0742242000	1w68_A.pdb:0.0461040000):0.6762140000):0.3349070000	((2inc_B.pdb:0.8972520000	(1mty_D.pdb:0.9662250000	3dhg_A.pdb:0.6131700000):0.4628110000):0.2506230000	(2inp_C.pdb:0.6702230000	1mty_B.pdb:1.6678430000):0.2369650000):0.5660670000):0.2456580000	((2uw1_A.pdb:0.0063800000	(2uw1_B.pdb:0.0342290000	1afr_A.pdb:0.1678020000):0.0264851000):0.5429900000	1za0_A.pdb:1.2502790000):0.3096700000):0.1016000000	3ee4_A.pdb:0.8657200000):0.7886640000):0.1242900000	(((((1lb3_A.pdb:0.0710350000	2za7_A.pdb:0.0915230000):0.2279070000	1bg7_A.pdb:0.4081510000):0.0703603000	1r03_A.pdb:0.1171260000):0.2270770000	(1z6o_A.pdb:0.7100480000	1z6o_M.pdb:0.4204570000):0.1775270000):0.0852970000	((((1eum_A.pdb:0.3150210000	1krq_A.pdb:0.2134960000):0.1112460000	3e6s_A.pdb:0.4677890000):0.1461910000	2jd7_A.pdb:0.1196280000):0.1408570000	1vlg_A.pdb:0.1614600000):0.2003390000):0.3337520000):0.2380270000	((((1bcf_A.pdb:0.0333320000	3e1q_A.pdb:0.0246570000):0.1775690000	2fkz_A.pdb:0.0967660000):0.0843206000	1jgc_A.pdb:0.2909510000):0.3106590000	1nfv_A.pdb:0.4941080000):0.2005940000):0.2470500000	2vzb_A.pdb:0.7136660000):0.3251670000):0.0869453000):0.1120460000):0.0915784000):0.0405147000	(1n1q_A.pdb:0.1367060000	2chp_A.pdb:0.3857570000):0.0997148000);
(1ji5_A.pdb:0.2066310000	(1jig_A.pdb:0.1084650000	((1qgh_A.pdb:0.1701950000	2ux1_A.pdb:0.2964250000):0.2375790000	((1ji4_A.pdb:0.4527360000	2fjc_A.pdb:0.3923920000):0.0819136000	(((((1dps_A.pdb:0.0641330000	1jts_A.pdb:0.0403520000):0.1647510000	1o9r_A.pdb:0.2840090000):0.2753900000	1uvh_A.pdb:0.5620180000):0.2258300000	(1tjo_A.pdb:0.0193350000	1tk6_A.pdb:0.0151550000):0.5445980000):0.1935450000	((((((2fzf_A.pdb:1.6908870000	(1lko_A.pdb:0.6193910000	1yuz_A.pdb:0.5690820000):0.0728391000):0.2563640000	3qhb_A.pdb:0.5376190000):0.5503330000	(1otk_A.pdb:2.0551450000	(((((((1oqu_A.pdb:0.1350440000	1uzr_A.pdb:0.1256780000):0.0501341000	1r2f_A.pdb:0.0891860000):0.4686320000	1mxr_A.pdb:0.6396630000):0.2213810000	((1jk0_A.pdb:0.3336570000	2uw2_A.pdb:0.1415870000):0.0477737000	1w68_A.pdb:0.0316430000):0.7601660000):0.3046100000	3ee4_A.pdb:0.8049280000):0.3996540000	((2uw1_A.pdb:0.0043470000	(2uw1_B.pdb:0.0661630000	1afr_A.pdb:0.1951640000):0.0275464000):0.6772120000	1za0_A.pdb:0.9220430000):0.3037030000):0.2292300000	(((2inc_B.pdb:0.8246020000	1mty_B.pdb:1.5893300000):0.2198860000	2inp_C.pdb:0.5724660000):0.3882980000	(1mty_D.pdb:0.8237260000	3dhg_A.pdb:1.0197130000):0.5395450000):0.5960770000):0.4094430000):0.3268220000):0.0585057000	(((((1lb3_A.pdb:0.0593710000	2za7_A.pdb:0.1455340000):0.2148250000	1bg7_A.pdb:0.3963140000):0.1274630000	1r03_A.pdb:0.0812540000):0.2963060000	(1z6o_A.pdb:0.9264690000	1z6o_M.pdb:0.5243740000):0.1157940000):0.0527853000	(((1eum_A.pdb:0.2561320000	1krq_A.pdb:0.2242320000):0.2349690000	(2jd7_A.pdb:0.1678050000	1vlg_A.pdb:0.2349860000):0.0673426000):0.0799626000	3e6s_A.pdb:0.5141980000):0.1512130000):0.4275480000):0.2356280000	((((1bcf_A.pdb:0.0216670000	3e1q_A.pdb:0.0298750000):0.1536710000	2fkz_A.pdb:0.1548000000):0.1256200000	1jgc_A.pdb:0.2864870000):0.2974420000	1nfv_A.pdb:0.4922370000):0.2051580000):0.2902110000	2vzb_A.pdb:0.7238470000):0.2020320000):0.0833863000):0.1039750000):0.1460350000):0.0488396000	(1n1q_A.pdb:0.0611560000	2chp_A.pdb:0.4210440000):0.1004700000);
(1ji5_A.pdb:0.2211610000	1jig_A.pdb:0.1714420000	((1n1q_A.pdb:0.1804990000	(2chp_A.pdb:0.3631490000	(((1ji4_A.pdb:0.3127060000	2fjc_A.pdb:0.3422120000):0.1360860000	(((((((2fzf_A.pdb:1.7201780000	1lko_A.pdb:0.4197850000):0.1330850000	1yuz_A.pdb:0.8120670000):0.1735280000	3qhb_A.pdb:0.5385740000):0.5419520000	(1otk_A.pdb:1.9388640000	(((((((1oqu_A.pdb:0.1443920000	(1r2f_A.pdb:0.1284090000	1uzr_A.pdb:0.0822410000):0.0592547000):0.4359830000	1mxr_A.pdb:0.7393370000):0.3175730000	((1jk0_A.pdb:0.3487300000	2uw2_A.pdb:0.1608440000):0.0542400000	1w68_A.pdb:0.0337550000):0.6072190000):0.3751360000	3ee4_A.pdb:0.7146260000):0.1491470000	((2inc_B.pdb:0.5810040000	(2inp_C.pdb:0.6943650000	1mty_B.pdb:1.4615670000):0.3132420000):0.2109100000	(1mty_D.pdb:1.2109530000	3dhg_A.pdb:0.7487090000):0.4595440000):0.6359720000):0.1061370000	((2uw1_A.pdb:0.0383580000	2uw1_B.pdb:0.0344540000):0.1143400000	1afr_A.pdb:0.0619870000):0.8963720000):0.0862850000	1za0_A.pdb:1.0932620000):0.5860490000):0.2985420000):0.2367350000	(((((1lb3_A.pdb:0.0809060000	2za7_A.pdb:0.1279500000):0.2173300000	1bg7_A.pdb:0.4845900000):0.0598274000	1r03_A.pdb:0.1922880000):0.3743280000	(1z6o_A.pdb:0.7638300000	1z6o_M.pdb:0.5017850000):0.1158440000):0.0422011000	((((1eum_A.pdb:0.2528040000	1krq_A.pdb:0.2623400000):0.1186320000	3e6s_A.pdb:0.6811620000):0.1051130000	2jd7_A.pdb:0.1484530000):0.1589110000	1vlg_A.pdb:0.1247890000):0.2605040000):0.2495930000):0.1131310000	((((1bcf_A.pdb:0.0347070000	3e1q_A.pdb:0.0086330000):0.1473040000	2fkz_A.pdb:0.1080790000):0.1826540000	1jgc_A.pdb:0.2463550000):0.3021300000	1nfv_A.pdb:0.6052750000):0.1787480000):0.2265690000	2vzb_A.pdb:0.5609720000):0.2588210000):0.0857768000	((((1dps_A.pdb:0.0761000000	1jts_A.pdb:0.0142790000):0.2688430000	1o9r_A.pdb:0.1635590000):0.3292770000	1uvh_A.pdb:0.6473820000):0.1860980000	(1tjo_A.pdb:0.0382900000	1tk6_A.pdb:0.0139430000):0.5819340000):0.2624190000):0.0718668000):0.0715633000):0.0376226000	(1qgh_A.pdb:0.2191810000	2ux1_A.pdb:0.3973170000):0.3615370000):0.0056598000);
(1ji5_A.pdb:0.1789250000	1jig_A.pdb:0.1731120000	(((1n1q_A.pdb:0.1821420000	2chp_A.pdb:0.3259150000):0.0304316000	(1ji4_A.pdb:0.3165990000	2fjc_A.pdb:0.4293780000):0.2153170000):0.0435371000	((1qgh_A.pdb:0.1401370000	2ux1_A.pdb:0.3779280000):0.1684050000	(((((1dps_A.pdb:0.0664770000	1jts_A.pdb:0.0541430000):0.2081410000	1o9r_A.pdb:0.1806640000):0.3182820000	1uvh_A.pdb:0.5469220000):0.1101940000	(1tjo_A.pdb:0.0362830000	1tk6_A.pdb:0.0079140000):0.5919040000):0.2263830000	((((2fzf_A.pdb:1.3297630000	(((1lko_A.pdb:0.5989800000	1yuz_A.pdb:0.7709880000):0.3521930000	3qhb_A.pdb:0.8731280000):0.1701340000	1otk_A.pdb:1.7123610000):0.0551649000):0.1976730000	((((((1oqu_A.pdb:0.1158400000	(1r2f_A.pdb:0.1747940000	1uzr_A.pdb:0.1089150000):0.0659910000):0.4002760000	1mxr_A.pdb:0.8024490000):0.1795230000	((1jk0_A.pdb:0.3770330000	2uw2_A.pdb:0.1901540000):0.0758880000	1w68_A.pdb:0.0448500000):0.8535450000):0.3573390000	3ee4_A.pdb:0.7991340000):0.1113790000	((2inc_B.pdb:0.6379240000	(2inp_C.pdb:0.5791530000	1mty_B.pdb:1.3605690000):0.0792785000):0.2773820000	(1mty_D.pdb:1.0441330000	3dhg_A.pdb:0.7232330000):0.5671480000):0.4632740000):0.2470400000	((2uw1_A.pdb:0.0093010000	(2uw1_B.pdb:0.0139580000	1afr_A.pdb:0.1704120000):0.0192772000):0.4996100000	1za0_A.pdb:1.2644750000):0.3907720000):1.0119700000):0.1234320000	(((((1bcf_A.pdb:0.0358970000	3e1q_A.pdb:0.0406900000):0.1469760000	2fkz_A.pdb:0.0968510000):0.1365880000	1jgc_A.pdb:0.2923480000):0.2318820000	1nfv_A.pdb:0.4828090000):0.3678830000	(((((1lb3_A.pdb:0.0400610000	2za7_A.pdb:0.1237120000):0.1788840000	(1bg7_A.pdb:0.4442650000	1r03_A.pdb:0.1429050000):0.0830368000):0.1601860000	3e6s_A.pdb:0.6735590000):0.1700980000	(1z6o_A.pdb:0.6932780000	1z6o_M.pdb:0.4236170000):0.1692150000):0.0866087000	(((1eum_A.pdb:0.2934750000	1krq_A.pdb:0.1739120000):0.2464850000	2jd7_A.pdb:0.1798410000):0.1042290000	1vlg_A.pdb:0.1797960000):0.1631940000):0.3942800000):0.1508280000):0.3405960000	2vzb_A.pdb:0.5914060000):0.2183040000):0.1147670000):0.0628422000):0.0389394000);
(1ji5_A.pdb:0.1681520000	((1jig_A.pdb:0.2015220000	1n1q_A.pdb:0.1818100000):0.0292488000	(2chp_A.pdb:0.2629820000	((((1dps_A.pdb:0.0427900000	1jts_A.pdb:0.0151200000):0.2512660000	1o9r_A.pdb:0.2264230000):0.3599390000	(1uvh_A.pdb:0.5156170000	(1tjo_A.pdb:0.0217780000	1tk6_A.pdb:0.0074710000):0.4540090000):0.1118620000):0.2403910000	(((2fzf_A.pdb:1.7283280000	(((1lko_A.pdb:0.6149300000	1yuz_A.pdb:0.5620400000):0.5142490000	3qhb_A.pdb:0.6219450000):0.1354700000	1otk_A.pdb:2.2476070000):0.1472790000):0.4110430000	(((((1bcf_A.pdb:0.0131010000	3e1q_A.pdb:0.0148410000):0.1446530000	2fkz_A.pdb:0.1273670000):0.1192740000	1jgc_A.pdb:0.2908270000):0.3903040000	1nfv_A.pdb:0.5387740000):0.2657640000	(((((1lb3_A.pdb:0.0386380000	2za7_A.pdb:0.1359080000):0.2185300000	1r03_A.pdb:0.1748010000):0.0541871000	1bg7_A.pdb:0.3812940000):0.1901220000	(1z6o_A.pdb:0.7395830000	1z6o_M.pdb:0.6036240000):0.1277190000):0.1914760000	((((1eum_A.pdb:0.3640780000	1krq_A.pdb:0.2746580000):0.1736850000	3e6s_A.pdb:0.6161990000):0.1719730000	2jd7_A.pdb:0.1361430000):0.1075680000	1vlg_A.pdb:0.1165980000):0.1694610000):0.2133280000):0.1899290000):0.1273700000	(2vzb_A.pdb:0.5393820000	(((((((1oqu_A.pdb:0.1547980000	1r2f_A.pdb:0.1535820000):0.0697929000	1uzr_A.pdb:0.1190750000):0.3782900000	1mxr_A.pdb:0.7598370000):0.3197970000	((1jk0_A.pdb:0.4170480000	2uw2_A.pdb:0.1938520000):0.0702484000	1w68_A.pdb:0.0174520000):0.7409040000):0.2051640000	3ee4_A.pdb:0.8704590000):0.2964950000	((2inc_B.pdb:0.9136750000	(2inp_C.pdb:0.8717200000	1mty_B.pdb:1.4765030000):0.2447320000):0.1857600000	(1mty_D.pdb:1.0909420000	3dhg_A.pdb:0.7380090000):0.4627870000):0.7602780000):0.3500730000	(((2uw1_A.pdb:0.0228040000	2uw1_B.pdb:0.0501440000):0.0377906000	1afr_A.pdb:0.1788670000):0.7694190000	1za0_A.pdb:1.0268500000):0.1742980000):0.9099500000):0.1641180000):0.3043240000):0.1103250000):0.1392420000):0.0268966000	((1qgh_A.pdb:0.1787950000	2ux1_A.pdb:0.3601910000):0.2448800000	(1ji4_A.pdb:0.3749340000	2fjc_A.pdb:0.4603370000):0.1061570000):0.1988940000);
(1ji5_A.pdb:0.1377320000	1jig_A.pdb:0.1147130000	(1n1q_A.pdb:0.1366320000	(2chp_A.pdb:0.2861580000	((((1qgh_A.pdb:0.1714070000	2ux1_A.pdb:0.3863670000):0.2837330000	1ji4_A.pdb:0.4211290000):0.0936647000	2fjc_A.pdb:0.4632130000):0.0671705000	(((((1dps_A.pdb:0.0480370000	1jts_A.pdb:0.0534970000):0.2510580000	1o9r_A.pdb:0.2539740000):0.3049100000	(1tjo_A.pdb:0.0294110000	1tk6_A.pdb:0.0106310000):0.7236670000):0.1279410000	1uvh_A.pdb:0.5882180000):0.1489220000	(((2fzf_A.pdb:1.7378350000	(1otk_A.pdb:1.8198100000	(((((((1oqu_A.pdb:0.1691990000	1r2f_A.pdb:0.1679460000):0.0475993000	1uzr_A.pdb:0.0737680000):0.5628650000	1mxr_A.pdb:0.7203180000):0.1438110000	((1jk0_A.pdb:0.3940500000	2uw2_A.pdb:0.1536530000):0.0493058000	1w68_A.pdb:0.0208830000):0.8424530000):0.4179030000	(((2uw1_A.pdb:0.0300000000	2uw1_B.pdb:0.0307630000):0.1086740000	1afr_A.pdb:0.1124870000):0.9047390000	1za0_A.pdb:1.1243450000):0.3690450000):0.0961961000	3ee4_A.pdb:0.7426740000):0.1417290000	((2inc_B.pdb:0.8709520000	(2inp_C.pdb:0.5622600000	1mty_B.pdb:1.3876880000):0.3191770000):0.3761620000	(1mty_D.pdb:1.0039320000	3dhg_A.pdb:1.0847150000):0.3914980000):0.7346570000):0.3405040000):0.7634320000):0.0473993000	((((((1bcf_A.pdb:0.0214140000	3e1q_A.pdb:0.0136160000):0.1422820000	2fkz_A.pdb:0.1308880000):0.1182120000	1jgc_A.pdb:0.3285470000):0.2546020000	1nfv_A.pdb:0.5832100000):0.2140680000	(((((1lb3_A.pdb:0.0625320000	2za7_A.pdb:0.1592710000):0.2086010000	1bg7_A.pdb:0.5195890000):0.1195480000	1r03_A.pdb:0.1631810000):0.2229220000	(1z6o_A.pdb:0.7653030000	1z6o_M.pdb:0.4703000000):0.1942320000):0.1825370000	((((1eum_A.pdb:0.3003700000	1krq_A.pdb:0.2317430000):0.1857040000	3e6s_A.pdb:0.5212120000):0.1049410000	2jd7_A.pdb:0.0982180000):0.1329300000	1vlg_A.pdb:0.2229500000):0.2407360000):0.2056600000):0.0401393000	((1lko_A.pdb:0.4784450000	1yuz_A.pdb:0.7681290000):0.3854360000	3qhb_A.pdb:0.6009130000):0.6179380000):0.2635510000):0.2383500000	2vzb_A.pdb:0.6075740000):0.3536440000):0.1469540000):0.0588722000):0.0496323000):0.1137660000);
(1ji5_A.pdb:0.2545720000	1jig_A.pdb:0.1011330000	(1n1q_A.pdb:0.1648210000	(2chp_A.pdb:0.3343970000	((1qgh_A.pdb:0.1784520000	2ux1_A.pdb:0.3535000000):0.2574320000	((1ji4_A.pdb:0.4084390000	2fjc_A.pdb:0.3561810000):0.0620426000	(((((1dps_A.pdb:0.0559400000	1jts_A.pdb:0.0390680000):0.1989950000	1o9r_A.pdb:0.1414270000):0.3641700000	1uvh_A.pdb:0.6093860000):0.1732610000	(1tjo_A.pdb:0.0472750000	1tk6_A.pdb:0.0207910000):0.5013960000):0.1633500000	((((((2fzf_A.pdb:1.2633490000	(1lko_A.pdb:0.5068870000	1yuz_A.pdb:0.7625150000):0.2940450000):0.1645670000	3qhb_A.pdb:0.8424470000):0.2105710000	(1otk_A.pdb:2.1025730000	((((((((1oqu_A.pdb:0.1434640000	1r2f_A.pdb:0.1549840000):0.0122196000	1uzr_A.pdb:0.1279990000):0.5106210000	1mxr_A.pdb:0.6061710000):0.1471400000	((1jk0_A.pdb:0.3503670000	2uw2_A.pdb:0.1598480000):0.0610887000	1w68_A.pdb:0.0360910000):0.6745790000):0.3788950000	3ee4_A.pdb:0.8653460000):0.1867190000	((2inc_B.pdb:0.5115170000	(2inp_C.pdb:0.5409280000	1mty_B.pdb:1.5829210000):0.4045540000):0.4910910000	(1mty_D.pdb:0.9992070000	3dhg_A.pdb:0.6510910000):0.5789120000):0.4845980000):0.3254260000	(2uw1_A.pdb:0.0110840000	(2uw1_B.pdb:0.0311300000	1afr_A.pdb:0.1812000000):0.0268737000):0.7571100000):0.0814835000	1za0_A.pdb:1.0570590000):0.3579110000):0.3447930000):0.3145790000	((((1lb3_A.pdb:0.0857020000	2za7_A.pdb:0.1139390000):0.1936330000	(1bg7_A.pdb:0.4789880000	1r03_A.pdb:0.1943290000):0.0396284000):0.1846560000	((((1eum_A.pdb:0.2588400000	1krq_A.pdb:0.2691800000):0.1825040000	1vlg_A.pdb:0.2090800000):0.0307337000	2jd7_A.pdb:0.1888650000):0.1686810000	3e6s_A.pdb:0.4940830000):0.1714220000):0.1389580000	(1z6o_A.pdb:0.7909710000	1z6o_M.pdb:0.4922590000):0.0721802000):0.4630890000):0.1199360000	((((1bcf_A.pdb:0.0305140000	3e1q_A.pdb:0.0389960000):0.1257130000	2fkz_A.pdb:0.1255190000):0.1453360000	1jgc_A.pdb:0.2151250000):0.2636350000	1nfv_A.pdb:0.5257410000):0.3333840000):0.1996240000	2vzb_A.pdb:0.4774120000):0.2035320000):0.1314290000):0.0850515000):0.0592546000):0.0934401000):0.0788648000);
(1ji5_A.pdb:0.2201600000	1jig_A.pdb:0.1490930000	(1n1q_A.pdb:0.2535970000	(2chp_A.pdb:0.3087600000	((1qgh_A.pdb:0.2561560000	2ux1_A.pdb:0.3961220000):0.1720260000	(1ji4_A.pdb:0.3880670000	(2fjc_A.pdb:0.3372960000	((((1dps_A.pdb:0.0338360000	1jts_A.pdb:0.0324910000):0.1535790000	1o9r_A.pdb:0.3026500000):0.2733010000	1uvh_A.pdb:0.5313310000):0.3862070000	((1tjo_A.pdb:0.0128170000	1tk6_A.pdb:0.0297410000):0.5369830000	(2fzf_A.pdb:1.2672590000	(((2vzb_A.pdb:0.6554870000	(((((((1oqu_A.pdb:0.1114710000	1r2f_A.pdb:0.1656900000):0.0439010000	1uzr_A.pdb:0.0954310000):0.4825690000	1mxr_A.pdb:0.7823600000):0.1882840000	((1jk0_A.pdb:0.3442770000	1w68_A.pdb:0.0513370000):0.0414938000	2uw2_A.pdb:0.1600950000):0.5204440000):0.3466730000	3ee4_A.pdb:0.8434080000):0.3817760000	(((2uw1_A.pdb:0.0236890000	2uw1_B.pdb:0.0380000000):0.0665172000	1afr_A.pdb:0.1302130000):0.6024410000	1za0_A.pdb:0.8645790000):0.2863690000):0.2038460000	((2inc_B.pdb:0.6830850000	(2inp_C.pdb:0.6747880000	1mty_B.pdb:1.2346960000):0.3028860000):0.2768800000	(1mty_D.pdb:0.8819840000	3dhg_A.pdb:1.0306400000):0.6438190000):0.5808180000):0.5342760000):0.2300530000	1otk_A.pdb:2.0880580000):0.0256455000	(((((1bcf_A.pdb:0.0209420000	3e1q_A.pdb:0.0424120000):0.1360260000	2fkz_A.pdb:0.1615110000):0.0710612000	1jgc_A.pdb:0.2478860000):0.3439740000	1nfv_A.pdb:0.6368320000):0.4007440000	(((1lko_A.pdb:0.5892420000	1yuz_A.pdb:0.5664970000):0.4614490000	3qhb_A.pdb:0.6978610000):0.4994660000	((((((1lb3_A.pdb:0.0583280000	2za7_A.pdb:0.1481870000):0.1818960000	1bg7_A.pdb:0.4055770000):0.0558452000	1r03_A.pdb:0.0887860000):0.1601370000	(1z6o_A.pdb:0.8026510000	1z6o_M.pdb:0.4659460000):0.2178930000):0.1492130000	3e6s_A.pdb:0.5257430000):0.1411440000	((1eum_A.pdb:0.3546350000	1krq_A.pdb:0.2036860000):0.2170600000	(2jd7_A.pdb:0.1694590000	1vlg_A.pdb:0.2578490000):0.0866748000):0.1774020000):0.3236630000):0.0363490000):0.2505680000):0.0429321000):0.1489420000):0.2940060000):0.1633010000):0.1030160000):0.1178460000):0.1390110000):0.0392670000):0.0929064000);
(1ji5_A.pdb:0.1672920000	1jig_A.pdb:0.1119480000	(1n1q_A.pdb:0.1992430000	(2chp_A.pdb:0.3060690000	((1qgh_A.pdb:0.1520070000	2ux1_A.pdb:0.3506940000):0.3443630000	((1ji4_A.pdb:0.4349770000	2fjc_A.pdb:0.3529030000):0.1163380000	(((((1dps_A.pdb:0.0569880000	1jts_A.pdb:0.0311180000):0.2580940000	1o9r_A.pdb:0.1768530000):0.2788280000	1uvh_A.pdb:0.5046380000):0.1787820000	(1tjo_A.pdb:0.0260360000	1tk6_A.pdb:0.0102790000):0.5446240000):0.1183270000	(((((2fzf_A.pdb:1.6884750000	((((1eum_A.pdb:0.2855550000	1krq_A.pdb:0.1750070000):0.1266100000	3e6s_A.pdb:0.6537070000):0.1267920000	2jd7_A.pdb:0.2166270000):0.0975676000	1vlg_A.pdb:0.1780360000):0.2213260000):0.0561851000	((((1lb3_A.pdb:0.0608420000	2za7_A.pdb:0.1087180000):0.2194980000	1bg7_A.pdb:0.4027110000):0.1136390000	1r03_A.pdb:0.0631870000):0.2704460000	(1z6o_A.pdb:0.9522420000	1z6o_M.pdb:0.3675690000):0.1964640000):0.0912183000):0.2492710000	(((1lko_A.pdb:0.5769620000	1yuz_A.pdb:0.7345700000):0.3844890000	3qhb_A.pdb:0.7588420000):0.2555160000	(1otk_A.pdb:1.8168430000	(((((((1oqu_A.pdb:0.1701190000	1r2f_A.pdb:0.2006570000):0.0666735000	1uzr_A.pdb:0.0596040000):0.4225140000	1mxr_A.pdb:0.8681010000):0.2881410000	((1jk0_A.pdb:0.4069400000	2uw2_A.pdb:0.1282410000):0.0382545000	1w68_A.pdb:0.0734930000):0.7375900000):0.3641110000	3ee4_A.pdb:0.9291110000):0.3003680000	(((2uw1_A.pdb:0.0240890000	2uw1_B.pdb:0.0231110000):0.0652780000	1afr_A.pdb:0.1176600000):0.6728640000	1za0_A.pdb:0.8644080000):0.3128030000):0.1539870000	((2inc_B.pdb:0.5294520000	(2inp_C.pdb:0.5189200000	1mty_B.pdb:1.3679280000):0.2172540000):0.2804830000	(1mty_D.pdb:1.0786210000	3dhg_A.pdb:0.8190120000):0.6986550000):0.7551590000):0.2965540000):0.5170040000):0.2698590000):0.1141960000	((((1bcf_A.pdb:0.0333520000	3e1q_A.pdb:0.0432160000):0.1118450000	2fkz_A.pdb:0.1188300000):0.0864066000	1jgc_A.pdb:0.3187500000):0.2918100000	1nfv_A.pdb:0.4659900000):0.2908430000):0.2721610000	2vzb_A.pdb:0.6642850000):0.2809650000):0.1301120000):0.0671000000):0.0197960000):0.0969902000):0.0435615000);
(1ji5_A.pdb:0.2597100000	(1jig_A.pdb:0.1284730000	1n1q_A.pdb:0.2351770000):0.1003140000	(2chp_A.pdb:0.3349450000	((((1qgh_A.pdb:0.2726240000	2ux1_A.pdb:0.1969490000):0.1566580000	1ji4_A.pdb:0.3781870000):0.0690156000	2fjc_A.pdb:0.4015570000):0.1265450000	(((((1dps_A.pdb:0.0608660000	1jts_A.pdb:0.0443130000):0.3196470000	1o9r_A.pdb:0.1599440000):0.2476950000	1uvh_A.pdb:0.7018780000):0.2615370000	(1tjo_A.pdb:0.0140400000	1tk6_A.pdb:0.0183370000):0.4822540000):0.2254770000	(((((2fzf_A.pdb:1.3555060000	(1lko_A.pdb:0.4677950000	1yuz_A.pdb:0.7477790000):0.3321380000):0.0872245000	3qhb_A.pdb:1.0207720000):0.1664000000	(((1otk_A.pdb:2.4898080000	3ee4_A.pdb:0.5216900000):0.3267400000	((((1oqu_A.pdb:0.0506860000	(1r2f_A.pdb:0.1580840000	1uzr_A.pdb:0.1121170000):0.0878341000):0.3818540000	1mxr_A.pdb:0.9143350000):0.3237380000	(1jk0_A.pdb:0.3281490000	(2uw2_A.pdb:0.1605740000	1w68_A.pdb:0.0697290000):0.0748066000):0.4095300000):0.1824990000	((2inc_B.pdb:0.6844300000	(2inp_C.pdb:0.4223340000	1mty_B.pdb:1.4402050000):0.1687840000):0.7181960000	(1mty_D.pdb:1.5559520000	3dhg_A.pdb:0.9458290000):0.4628010000):0.4586660000):0.2581680000):0.4210160000	((2uw1_A.pdb:0.0140100000	(2uw1_B.pdb:0.0416470000	1afr_A.pdb:0.1400790000):0.0052182100):0.8091060000	1za0_A.pdb:0.7970640000):0.2146140000):0.7140280000):0.2927220000	(((((1bcf_A.pdb:0.0209330000	3e1q_A.pdb:0.0442900000):0.1561330000	2fkz_A.pdb:0.1493670000):0.0437904000	1jgc_A.pdb:0.3375150000):0.3404370000	1nfv_A.pdb:0.3969260000):0.1530400000	((((1lb3_A.pdb:0.0917350000	2za7_A.pdb:0.1743740000):0.1837730000	(1bg7_A.pdb:0.4787360000	1r03_A.pdb:0.1756860000):0.0205297000):0.1613050000	(((1eum_A.pdb:0.2666650000	1krq_A.pdb:0.2750580000):0.1580780000	(2jd7_A.pdb:0.1699790000	1vlg_A.pdb:0.3022780000):0.1225340000):0.1748480000	3e6s_A.pdb:0.5976940000):0.1477020000):0.1458420000	(1z6o_A.pdb:0.8722640000	1z6o_M.pdb:0.5425450000):0.1778060000):0.3132560000):0.1934320000):0.2691610000	2vzb_A.pdb:0.4051270000):0.1845940000):0.1752780000):0.1223120000):0.0613686000);
(1ji5_A.pdb:0.2331750000	(1jig_A.pdb:0.1384770000	((1qgh_A.pdb:0.2457790000	2ux1_A.pdb:0.3515950000):0.1994040000	((1ji4_A.pdb:0.3503820000	2fjc_A.pdb:0.3144480000):0.1154610000	(((((1dps_A.pdb:0.0368280000	1jts_A.pdb:0.0493310000):0.1925060000	1o9r_A.pdb:0.2419560000):0.2720160000	1uvh_A.pdb:0.5182680000):0.2588380000	(1tjo_A.pdb:0.0158290000	1tk6_A.pdb:0.0375430000):0.5365880000):0.1861670000	(((((((2fzf_A.pdb:2.0247210000	(1lko_A.pdb:0.4566820000	1yuz_A.pdb:0.7017050000):0.3816600000):0.1837100000	3qhb_A.pdb:0.6901690000):0.2463350000	(((((((1oqu_A.pdb:0.1878430000	1r2f_A.pdb:0.1626510000):0.0526746000	1uzr_A.pdb:0.0763400000):0.4167210000	1mxr_A.pdb:0.9379760000):0.2377610000	((1jk0_A.pdb:0.4043420000	1w68_A.pdb:0.0610470000):0.0586429000	2uw2_A.pdb:0.1537870000):0.7508170000):0.2061790000	((2inc_B.pdb:0.7957730000	(2inp_C.pdb:0.7485920000	1mty_B.pdb:1.3424540000):0.2472720000):0.2577110000	(1mty_D.pdb:1.1282520000	3dhg_A.pdb:0.7659870000):0.4747690000):0.5799730000):0.1362180000	3ee4_A.pdb:0.9451950000):0.2429860000	((2uw1_A.pdb:0.0000030000	(2uw1_B.pdb:0.0528480000	1afr_A.pdb:0.1372570000):0.0345926000):0.6499210000	1za0_A.pdb:0.7520580000):0.4050460000):0.6469290000):0.2527490000	(((((1lb3_A.pdb:0.0652430000	2za7_A.pdb:0.1487330000):0.1791320000	1bg7_A.pdb:0.4447110000):0.0780153000	1r03_A.pdb:0.1557300000):0.2095750000	1z6o_A.pdb:0.8377860000):0.0691200000	(1z6o_M.pdb:0.6099370000	(((1eum_A.pdb:0.3317160000	1krq_A.pdb:0.2123780000):0.2692520000	(3e6s_A.pdb:0.6190230000	2jd7_A.pdb:0.1097560000):0.0737549000):0.1748040000	1vlg_A.pdb:0.0982370000):0.1697930000):0.2476850000):0.2421190000):0.1978920000	((((1bcf_A.pdb:0.0247950000	3e1q_A.pdb:0.0526730000):0.1478180000	2fkz_A.pdb:0.1590130000):0.0988760000	1jgc_A.pdb:0.3669470000):0.2748430000	1nfv_A.pdb:0.4835370000):0.0960292000):0.0600251000	1otk_A.pdb:2.2913310000):0.4064100000	2vzb_A.pdb:0.7595720000):0.0798275000):0.1593380000):0.0887834000):0.0696136000):0.0518809000	(1n1q_A.pdb:0.1514890000	2chp_A.pdb:0.3626160000):0.0578768000);
(1ji5_A.pdb:0.2171220000	(1jig_A.pdb:0.1451500000	1n1q_A.pdb:0.2428610000):0.0515956000	((2chp_A.pdb:0.4180230000	((1ji4_A.pdb:0.4604140000	2fjc_A.pdb:0.3701810000):0.1208140000	((((1dps_A.pdb:0.0661050000	1jts_A.pdb:0.0301090000):0.1583540000	1o9r_A.pdb:0.2182550000):0.3504600000	1uvh_A.pdb:0.5271800000):0.2921750000	((1tjo_A.pdb:0.0422080000	1tk6_A.pdb:0.0199050000):0.5788280000	((((2fzf_A.pdb:1.2918540000	(((((1lb3_A.pdb:0.0620840000	2za7_A.pdb:0.1450650000):0.2223460000	1bg7_A.pdb:0.4573690000):0.0541419000	1r03_A.pdb:0.1144770000):0.2524360000	(1z6o_A.pdb:0.7409660000	1z6o_M.pdb:0.5509910000):0.1492430000):0.1357620000	((((1eum_A.pdb:0.2627120000	1krq_A.pdb:0.2114110000):0.1363350000	3e6s_A.pdb:0.6036510000):0.1059290000	2jd7_A.pdb:0.1285810000):0.0580516000	1vlg_A.pdb:0.2119860000):0.2000540000):0.2005620000):0.2789480000	((((1bcf_A.pdb:0.0178750000	3e1q_A.pdb:0.0798450000):0.1534040000	2fkz_A.pdb:0.1184980000):0.0856203000	1jgc_A.pdb:0.3470650000):0.3812570000	1nfv_A.pdb:0.5387470000):0.2178700000):0.0229986000	((1lko_A.pdb:0.6102270000	1yuz_A.pdb:0.7537610000):0.4242910000	3qhb_A.pdb:0.8665030000):0.3279360000):0.2399040000	(2vzb_A.pdb:0.5778280000	(1otk_A.pdb:1.9569200000	(((((((1oqu_A.pdb:0.1163930000	1r2f_A.pdb:0.1539190000):0.0464230000	1uzr_A.pdb:0.0696160000):0.4980750000	1mxr_A.pdb:0.7819960000):0.2337410000	((1jk0_A.pdb:0.3933720000	2uw2_A.pdb:0.1537810000):0.0609753000	1w68_A.pdb:0.0336010000):0.5700730000):0.4879040000	3ee4_A.pdb:0.6686100000):0.3066520000	(((2uw1_A.pdb:0.0310860000	2uw1_B.pdb:0.0348570000):0.0815759000	1afr_A.pdb:0.1480610000):0.6976110000	1za0_A.pdb:0.9753710000):0.3122260000):0.1315150000	((2inc_B.pdb:0.7451220000	(2inp_C.pdb:0.6185730000	1mty_B.pdb:1.2921510000):0.4048950000):0.2688260000	(1mty_D.pdb:0.7871620000	3dhg_A.pdb:0.9716570000):0.2863240000):0.6615800000):0.3144160000):0.6150450000):0.1700310000):0.0937157000):0.1844650000):0.1245780000):0.1140570000):0.0692461000	(1qgh_A.pdb:0.1923140000	2ux1_A.pdb:0.3540210000):0.2284710000):0.1193930000);
(1ji5_A.pdb:0.2843570000	1jig_A.pdb:0.1501250000	(((1n1q_A.pdb:0.1498840000	2chp_A.pdb:0.3563830000):0.0407211000	(((1ji4_A.pdb:0.5047460000	2fjc_A.pdb:0.4557640000):0.1054320000	((1tjo_A.pdb:0.0360130000	1tk6_A.pdb:0.0130740000):0.5945050000	(((((2fzf_A.pdb:1.1180050000	((1lko_A.pdb:0.6449580000	1yuz_A.pdb:0.7067260000):0.2135510000	3qhb_A.pdb:0.6452970000):0.3060530000):0.4085390000	(1otk_A.pdb:1.9410930000	(((((((1oqu_A.pdb:0.0842430000	(1r2f_A.pdb:0.1465230000	1uzr_A.pdb:0.0890020000):0.0471701000):0.4104080000	1mxr_A.pdb:0.6343350000):0.1435990000	((1jk0_A.pdb:0.3156160000	2uw2_A.pdb:0.1175150000):0.0719362000	1w68_A.pdb:0.0383350000):0.7377840000):0.2993940000	3ee4_A.pdb:0.9793140000):0.1641870000	(((2inc_B.pdb:0.7661970000	2inp_C.pdb:0.5749300000):0.1861180000	1mty_B.pdb:1.5458120000):0.3146580000	(1mty_D.pdb:0.8445940000	3dhg_A.pdb:0.7727980000):0.4807020000):0.4512870000):0.2719260000	((2uw1_A.pdb:0.0138570000	2uw1_B.pdb:0.0372100000):0.0547616000	1afr_A.pdb:0.0956190000):0.6263140000):0.1911610000	1za0_A.pdb:0.7818680000):0.1962120000):0.4676530000):0.0565375000	(((((1lb3_A.pdb:0.0400930000	2za7_A.pdb:0.1417420000):0.1363600000	1bg7_A.pdb:0.4170720000):0.0600173000	1r03_A.pdb:0.1214020000):0.2991800000	(1z6o_A.pdb:0.8536740000	1z6o_M.pdb:0.4386020000):0.1189360000):0.0968778000	((((1eum_A.pdb:0.2908300000	1krq_A.pdb:0.1922950000):0.1768680000	3e6s_A.pdb:0.5413660000):0.1545990000	2jd7_A.pdb:0.2257970000):0.0614727000	1vlg_A.pdb:0.2046610000):0.2045340000):0.2932850000):0.1658170000	((((1bcf_A.pdb:0.0286580000	3e1q_A.pdb:0.0397100000):0.1051480000	2fkz_A.pdb:0.0980340000):0.1462910000	1jgc_A.pdb:0.2744950000):0.3673920000	1nfv_A.pdb:0.4761870000):0.1710760000):0.2429800000	2vzb_A.pdb:0.6468940000):0.0973774000):0.3012490000):0.0643069000	(((1dps_A.pdb:0.1037260000	1jts_A.pdb:0.0207610000):0.2025150000	1o9r_A.pdb:0.2509110000):0.1917610000	1uvh_A.pdb:0.5732900000):0.3585150000):0.0786436000):0.0757981000	(1qgh_A.pdb:0.1979010000	2ux1_A.pdb:0.3354420000):0.3442830000):0.0327114000);
(1ji5_A.pdb:0.2039650000	(1jig_A.pdb:0.1801520000	1n1q_A.pdb:0.2205750000):0.0638415000	(2chp_A.pdb:0.2497460000	((((1qgh_A.pdb:0.2808670000	2ux1_A.pdb:0.2662700000):0.2168830000	1ji4_A.pdb:0.4310480000):0.0925286000	2fjc_A.pdb:0.4179920000):0.0479361000	(((((1dps_A.pdb:0.0464130000	1jts_A.pdb:0.0429020000):0.3209850000	1o9r_A.pdb:0.1016080000):0.3841770000	(1tjo_A.pdb:0.0282990000	1tk6_A.pdb:0.0094710000):0.4455340000):0.1450050000	1uvh_A.pdb:0.4856000000):0.2359860000	((((2fzf_A.pdb:1.5310450000	((1lko_A.pdb:0.6821610000	1yuz_A.pdb:0.6227480000):0.2919180000	3qhb_A.pdb:0.7141200000):0.3048210000):0.1636290000	(1otk_A.pdb:1.7930400000	(((((1oqu_A.pdb:0.1205540000	(1r2f_A.pdb:0.1687550000	1uzr_A.pdb:0.0834520000):0.0368571000):0.6042800000	1mxr_A.pdb:0.8028490000):0.2586710000	(((1jk0_A.pdb:0.4038490000	2uw2_A.pdb:0.1245640000):0.0549149000	1w68_A.pdb:0.0643430000):0.6148730000	((2inc_B.pdb:0.4900340000	(2inp_C.pdb:0.6479360000	1mty_B.pdb:1.3466670000):0.3074180000):0.5009060000	(1mty_D.pdb:1.0993510000	3dhg_A.pdb:0.7658180000):0.2778900000):0.5832280000):0.1608490000):0.5416880000	(((2uw1_A.pdb:0.0365910000	2uw1_B.pdb:0.0405230000):0.0835466000	1afr_A.pdb:0.0922050000):0.8380450000	1za0_A.pdb:1.0329950000):0.3316140000):0.1599650000	3ee4_A.pdb:1.1258550000):0.5721640000):0.2270380000):0.1689720000	(((((1bcf_A.pdb:0.0602540000	3e1q_A.pdb:0.0309820000):0.1299470000	2fkz_A.pdb:0.1307000000):0.0808006000	1jgc_A.pdb:0.2446210000):0.3661060000	1nfv_A.pdb:0.4287690000):0.1885660000	(((((((1lb3_A.pdb:0.0369640000	2za7_A.pdb:0.1732240000):0.0968216000	(1bg7_A.pdb:0.3633860000	1r03_A.pdb:0.1814940000):0.0843068000):0.2073120000	(1z6o_A.pdb:0.7914630000	1z6o_M.pdb:0.5143630000):0.2106030000):0.2570340000	3e6s_A.pdb:0.5557270000):0.2407670000	2jd7_A.pdb:0.2073550000):0.0374167000	1vlg_A.pdb:0.1949420000):0.0671929000	(1eum_A.pdb:0.2780140000	1krq_A.pdb:0.3615180000):0.2271620000):0.3705880000):0.3570840000):0.2401830000	2vzb_A.pdb:0.5138190000):0.1752580000):0.1535230000):0.1369820000):0.0589938000);
(1ji5_A.pdb:0.2921520000	1jig_A.pdb:0.0939860000	((1n1q_A.pdb:0.1384050000	2chp_A.pdb:0.3282250000):0.0706154000	((1qgh_A.pdb:0.2330000000	2ux1_A.pdb:0.4174560000):0.2415300000	((1ji4_A.pdb:0.3850060000	2fjc_A.pdb:0.4166650000):0.1615140000	((((1dps_A.pdb:0.0401720000	1jts_A.pdb:0.0310320000):0.2017810000	1o9r_A.pdb:0.2410370000):0.2647160000	1uvh_A.pdb:0.5638630000):0.3131810000	((1tjo_A.pdb:0.0215930000	1tk6_A.pdb:0.0081670000):0.4463760000	((((((2fzf_A.pdb:1.6228810000	(1lko_A.pdb:0.6061570000	1yuz_A.pdb:0.8571790000):0.2875470000):0.2563640000	3qhb_A.pdb:0.7362980000):0.3295600000	(1otk_A.pdb:1.9436810000	(((((((1oqu_A.pdb:0.1250750000	1r2f_A.pdb:0.1439680000):0.0892126000	1uzr_A.pdb:0.0325570000):0.4160990000	1mxr_A.pdb:0.8156800000):0.2023070000	((1jk0_A.pdb:0.2794750000	2uw2_A.pdb:0.1554890000):0.0394157000	1w68_A.pdb:0.0534540000):0.6730960000):0.3623670000	(2inc_B.pdb:0.7710250000	((2inp_C.pdb:0.7138420000	1mty_B.pdb:1.3036770000):0.3081540000	(1mty_D.pdb:1.1277840000	3dhg_A.pdb:0.7056610000):0.4235600000):0.1626660000):0.7576840000):0.1241320000	3ee4_A.pdb:0.5948230000):0.5936610000	(((2uw1_A.pdb:0.0207660000	2uw1_B.pdb:0.0169210000):0.0671243000	1afr_A.pdb:0.1307840000):0.4460860000	1za0_A.pdb:1.0439600000):0.1197620000):0.5262340000):0.2269040000):0.2155060000	(((((1lb3_A.pdb:0.0101500000	2za7_A.pdb:0.1567250000):0.1780930000	1bg7_A.pdb:0.3483350000):0.0387726000	1r03_A.pdb:0.1421050000):0.1467490000	(1z6o_M.pdb:0.5666930000	(((1eum_A.pdb:0.4023020000	1krq_A.pdb:0.2331190000):0.2051770000	(2jd7_A.pdb:0.2240370000	1vlg_A.pdb:0.1782910000):0.0422657000):0.0931961000	3e6s_A.pdb:0.5742430000):0.1013390000):0.1342270000):0.0422189000	1z6o_A.pdb:0.8926450000):0.2524400000):0.2171510000	((((1bcf_A.pdb:0.0306550000	3e1q_A.pdb:0.0430650000):0.1591490000	2fkz_A.pdb:0.0790370000):0.1644730000	1jgc_A.pdb:0.2679860000):0.3749040000	1nfv_A.pdb:0.4626740000):0.2283380000):0.3557840000	2vzb_A.pdb:0.7328880000):0.1647370000):0.1410570000):0.1470430000):0.0895363000):0.1136090000):0.0786007000);
(1ji5_A.pdb:0.2213320000	(1jig_A.pdb:0.1983360000	(2chp_A.pdb:0.3403010000	((1qgh_A.pdb:0.2543950000	2ux1_A.pdb:0.3080620000):0.2183390000	((1ji4_A.pdb:0.4163630000	2fjc_A.pdb:0.3273000000):0.1184390000	((((1dps_A.pdb:0.0420870000	1jts_A.pdb:0.0565350000):0.1798190000	1o9r_A.pdb:0.2374000000):0.3627340000	1uvh_A.pdb:0.5353720000):0.3609970000	((1tjo_A.pdb:0.0245400000	1tk6_A.pdb:0.0223890000):0.5507290000	((((((2fzf_A.pdb:1.4623450000	(1lko_A.pdb:0.5045560000	1yuz_A.pdb:0.6257660000):0.1913480000):0.1438730000	3qhb_A.pdb:0.5897730000):0.3776980000	(1otk_A.pdb:1.7651720000	(((((((1oqu_A.pdb:0.1248930000	1uzr_A.pdb:0.1245590000):0.0406516000	1r2f_A.pdb:0.0940280000):0.5425440000	1mxr_A.pdb:0.8278900000):0.2075650000	((1jk0_A.pdb:0.3078350000	2uw2_A.pdb:0.1330540000):0.0644081000	1w68_A.pdb:0.0655380000):0.7854190000):0.2326670000	3ee4_A.pdb:0.9183420000):0.2150250000	(((2uw1_A.pdb:0.0357080000	2uw1_B.pdb:0.0316440000):0.1206750000	1afr_A.pdb:0.0594030000):0.6764510000	1za0_A.pdb:0.8971400000):0.2676850000):0.1239240000	((2inc_B.pdb:0.5432330000	(2inp_C.pdb:0.5763590000	1mty_B.pdb:1.5138860000):0.2291120000):0.4255800000	(1mty_D.pdb:1.0815310000	3dhg_A.pdb:0.9964870000):0.4460940000):0.6468100000):0.1835510000):0.4936480000):0.1346980000	((((1lb3_A.pdb:0.0755570000	2za7_A.pdb:0.1125090000):0.1354990000	1bg7_A.pdb:0.5421260000):0.1014800000	1r03_A.pdb:0.1635870000):0.2173990000	((1z6o_A.pdb:0.8089630000	1z6o_M.pdb:0.3408620000):0.2425350000	(((1eum_A.pdb:0.3680260000	1krq_A.pdb:0.1516000000):0.2271450000	(2jd7_A.pdb:0.2268410000	1vlg_A.pdb:0.2061060000):0.1081000000):0.0899755000	3e6s_A.pdb:0.5772450000):0.1582220000):0.1038900000):0.3537550000):0.1987610000	((((1bcf_A.pdb:0.0275040000	3e1q_A.pdb:0.0510770000):0.1280030000	2fkz_A.pdb:0.1212480000):0.1214470000	1jgc_A.pdb:0.2569240000):0.3582890000	1nfv_A.pdb:0.3607980000):0.1659020000):0.3576030000	2vzb_A.pdb:0.7039790000):0.0424950000):0.1400630000):0.1488750000):0.0891570000):0.0749829000):0.0470930000):0.0325663000	1n1q_A.pdb:0.1515310000);
(1ji5_A.pdb:0.2378610000	(1jig_A.pdb:0.1358850000	(1n1q_A.pdb:0.1500220000	2chp_A.pdb:0.3808530000):0.1383920000):0.0600632000	((1qgh_A.pdb:0.2168630000	2ux1_A.pdb:0.2825960000):0.2310510000	((1ji4_A.pdb:0.3869800000	2fjc_A.pdb:0.3775660000):0.0905997000	(((((1dps_A.pdb:0.0526940000	1jts_A.pdb:0.0395740000):0.1695960000	1o9r_A.pdb:0.2775020000):0.2609520000	1uvh_A.pdb:0.7417310000):0.1759160000	(1tjo_A.pdb:0.0146440000	1tk6_A.pdb:0.0186800000):0.6553640000):0.1309380000	(((((2fzf_A.pdb:1.1628540000	((1lko_A.pdb:0.5035650000	1yuz_A.pdb:0.7751090000):0.3108180000	3qhb_A.pdb:0.5040440000):0.4196160000):0.3235600000	(1otk_A.pdb:2.1330650000	(((((((1oqu_A.pdb:0.1524740000	1r2f_A.pdb:0.1820970000):0.0504800000	1uzr_A.pdb:0.0433100000):0.5257900000	1mxr_A.pdb:0.8252760000):0.0684144000	((1jk0_A.pdb:0.3913840000	2uw2_A.pdb:0.1218600000):0.0473442000	1w68_A.pdb:0.0574160000):0.7984590000):0.3529750000	3ee4_A.pdb:0.7430410000):0.3157930000	(((2uw1_A.pdb:0.0300790000	2uw1_B.pdb:0.0491070000):0.0834905000	1afr_A.pdb:0.1096100000):0.7268890000	1za0_A.pdb:0.8880890000):0.3205750000):0.0579367000	((2inc_B.pdb:0.5975710000	(2inp_C.pdb:0.7160030000	1mty_B.pdb:1.5529810000):0.2706370000):0.3296860000	(1mty_D.pdb:1.0400340000	3dhg_A.pdb:0.8686960000):0.4874640000):0.6740890000):0.3624900000):0.5879520000):0.0061715900	((((((1lb3_A.pdb:0.0596510000	2za7_A.pdb:0.1738020000):0.1749880000	1bg7_A.pdb:0.3979400000):0.0766844000	1r03_A.pdb:0.1040660000):0.1645500000	(1z6o_A.pdb:0.7670410000	1z6o_M.pdb:0.4541060000):0.2120720000):0.1379920000	3e6s_A.pdb:0.5912530000):0.1463060000	(((1eum_A.pdb:0.3107740000	1krq_A.pdb:0.2829980000):0.2207650000	2jd7_A.pdb:0.1652170000):0.0738302000	1vlg_A.pdb:0.2126450000):0.0615860000):0.2420370000):0.1890870000	((((1bcf_A.pdb:0.0232570000	3e1q_A.pdb:0.0238240000):0.1195260000	2fkz_A.pdb:0.1430380000):0.1286010000	1jgc_A.pdb:0.2579720000):0.2409370000	1nfv_A.pdb:0.4890910000):0.2160330000):0.2253310000	2vzb_A.pdb:0.6395130000):0.2269920000):0.1408980000):0.1042130000):0.0847686000);
(1ji5_A.pdb:0.3633780000	1jig_A.pdb:0.1317600000	(1n1q_A.pdb:0.2395160000	(2chp_A.pdb:0.2940310000	((((1qgh_A.pdb:0.3064810000	2ux1_A.pdb:0.3318510000):0.2692700000	1ji4_A.pdb:0.4875510000):0.0883831000	2fjc_A.pdb:0.4311080000):0.1162430000	(((((1dps_A.pdb:0.0564770000	1jts_A.pdb:0.0543240000):0.2839690000	1o9r_A.pdb:0.1514740000):0.3246810000	1uvh_A.pdb:0.6156970000):0.2596100000	(1tjo_A.pdb:0.0463360000	1tk6_A.pdb:0.0072060000):0.5248060000):0.1289130000	((((((2fzf_A.pdb:1.2891910000	(1lko_A.pdb:0.4897460000	1yuz_A.pdb:0.7695550000):0.2739270000):0.0722575000	3qhb_A.pdb:0.7653310000):0.2783590000	(1otk_A.pdb:2.1722810000	((((((1oqu_A.pdb:0.1119450000	(1r2f_A.pdb:0.1681280000	1uzr_A.pdb:0.0899070000):0.0618858000):0.4586830000	1mxr_A.pdb:0.7500400000):0.1558830000	((1jk0_A.pdb:0.3233020000	2uw2_A.pdb:0.1780820000):0.0713808000	1w68_A.pdb:0.0166980000):0.9144650000):0.2163150000	3ee4_A.pdb:0.8004720000):0.1998700000	((2inc_B.pdb:0.6506600000	(2inp_C.pdb:0.6110460000	1mty_B.pdb:1.6845690000):0.2467950000):0.4135490000	(1mty_D.pdb:1.1782490000	3dhg_A.pdb:0.7060810000):0.4217300000):0.4466810000):0.2711440000	(((2uw1_A.pdb:0.0322850000	2uw1_B.pdb:0.0314650000):0.0874522000	1afr_A.pdb:0.1162570000):0.6002170000	1za0_A.pdb:0.9862180000):0.2370430000):0.4512330000):0.3490520000):0.2185640000	(((((1lb3_A.pdb:0.0617950000	2za7_A.pdb:0.1581280000):0.1663210000	1bg7_A.pdb:0.5117400000):0.1257520000	1r03_A.pdb:0.1271580000):0.2818160000	(1z6o_A.pdb:0.7551550000	1z6o_M.pdb:0.4440680000):0.2074310000):0.1182500000	((((1eum_A.pdb:0.3063270000	1krq_A.pdb:0.2084160000):0.1424260000	3e6s_A.pdb:0.6395160000):0.1237040000	2jd7_A.pdb:0.1346650000):0.1323750000	1vlg_A.pdb:0.1526530000):0.2005700000):0.2539690000):0.0903486000	((((1bcf_A.pdb:0.0374990000	3e1q_A.pdb:0.0207310000):0.1501810000	2fkz_A.pdb:0.0947910000):0.1791310000	1jgc_A.pdb:0.2065330000):0.3334600000	1nfv_A.pdb:0.3551180000):0.2399800000):0.3938160000	2vzb_A.pdb:0.7298990000):0.2940500000):0.1059220000):0.1052760000):0.0788560000):0.0524296000);
(1ji5_A.pdb:0.1539290000	1jig_A.pdb:0.1491040000	((1n1q_A.pdb:0.1676450000	(2chp_A.pdb:0.2838820000	((1ji4_A.pdb:0.4908820000	2fjc_A.pdb:0.4000630000):0.1642900000	(((((1dps_A.pdb:0.0507650000	1jts_A.pdb:0.0543340000):0.1801650000	1o9r_A.pdb:0.2884110000):0.1787180000	1uvh_A.pdb:0.4371920000):0.2273930000	(1tjo_A.pdb:0.0294870000	1tk6_A.pdb:0.0119650000):0.5931120000):0.0787989000	((((((2fzf_A.pdb:1.3207260000	(1lko_A.pdb:0.5410640000	1yuz_A.pdb:0.6483470000):0.2013790000):0.2501410000	3qhb_A.pdb:0.7290420000):0.4356700000	(1otk_A.pdb:2.3428550000	((((((((1oqu_A.pdb:0.1324000000	1r2f_A.pdb:0.1285250000):0.1044770000	1uzr_A.pdb:0.0334000000):0.4534390000	1mxr_A.pdb:0.7587970000):0.1023320000	(1jk0_A.pdb:0.2254550000	(2uw2_A.pdb:0.1836770000	1w68_A.pdb:0.0473370000):0.1019800000):0.6813510000):0.4005550000	3ee4_A.pdb:0.5983620000):0.2782900000	1za0_A.pdb:0.9489930000):0.1190500000	((2uw1_A.pdb:0.0188200000	2uw1_B.pdb:0.0352760000):0.0608381000	1afr_A.pdb:0.1310040000):0.7286140000):0.1330150000	((2inc_B.pdb:0.7988880000	(2inp_C.pdb:0.4794320000	1mty_B.pdb:1.4106090000):0.1456940000):0.5820460000	(1mty_D.pdb:0.6923790000	3dhg_A.pdb:0.9462580000):0.5254800000):0.4698840000):0.0476267000):0.6804820000):0.0899999000	((((1lb3_A.pdb:0.0616190000	2za7_A.pdb:0.1704770000):0.2754830000	1bg7_A.pdb:0.4524130000):0.0369404000	1r03_A.pdb:0.0961550000):0.3369250000	((1z6o_A.pdb:0.9935730000	1z6o_M.pdb:0.3844190000):0.1551700000	(((1eum_A.pdb:0.2035340000	1krq_A.pdb:0.2404390000):0.2485950000	(3e6s_A.pdb:0.5613360000	2jd7_A.pdb:0.1107200000):0.0940434000):0.0783784000	1vlg_A.pdb:0.2168790000):0.2481740000):0.0582793000):0.2129710000):0.1251730000	((((1bcf_A.pdb:0.0458330000	3e1q_A.pdb:0.0344010000):0.1139330000	2fkz_A.pdb:0.1600970000):0.0482671000	1jgc_A.pdb:0.2785320000):0.2816660000	1nfv_A.pdb:0.4694810000):0.2861280000):0.1558860000	2vzb_A.pdb:0.6467880000):0.3540250000):0.1109580000):0.0851450000):0.0448246000):0.0473827000	(1qgh_A.pdb:0.1206340000	2ux1_A.pdb:0.4150020000):0.2920900000):0.0375230000);
(1ji5_A.pdb:0.1423640000	(1jig_A.pdb:0.1027070000	(1n1q_A.pdb:0.1504740000	(2chp_A.pdb:0.3540750000	((1ji4_A.pdb:0.3733250000	2fjc_A.pdb:0.3279980000):0.0759898000	(((((1dps_A.pdb:0.0493220000	1jts_A.pdb:0.0376390000):0.1583360000	1o9r_A.pdb:0.2476740000):0.2043580000	1uvh_A.pdb:0.5531060000):0.2476980000	(1tjo_A.pdb:0.0482820000	1tk6_A.pdb:0.0368150000):0.4577340000):0.1960820000	((((((2fzf_A.pdb:1.4241250000	((1lko_A.pdb:0.2898680000	1yuz_A.pdb:0.7259980000):0.3023660000	3qhb_A.pdb:0.5711370000):0.3676940000):0.2163840000	((((((((1oqu_A.pdb:0.1847450000	1r2f_A.pdb:0.1450990000):0.1064970000	1uzr_A.pdb:0.0150680000):0.5197450000	1mxr_A.pdb:0.5294070000):0.3113890000	(1jk0_A.pdb:0.2862480000	(2uw2_A.pdb:0.1807970000	1w68_A.pdb:0.1091720000):0.0848038000):0.6304160000):0.3459350000	3ee4_A.pdb:0.7307850000):0.2340000000	((2inc_B.pdb:0.7872110000	(2inp_C.pdb:0.6383300000	1mty_B.pdb:1.4066800000):0.1858000000):0.2743570000	(1mty_D.pdb:1.0292370000	3dhg_A.pdb:0.9775710000):0.3200260000):0.4625270000):0.2769250000	((2uw1_A.pdb:0.0152530000	2uw1_B.pdb:0.0520970000):0.0859768000	1afr_A.pdb:0.0674030000):0.6699170000):0.2858430000	1za0_A.pdb:0.7438040000):0.7763720000):0.1108010000	(((((1lb3_A.pdb:0.0479730000	2za7_A.pdb:0.1646300000):0.1613420000	1bg7_A.pdb:0.4768180000):0.0954817000	1r03_A.pdb:0.1105410000):0.3150250000	(1z6o_A.pdb:0.8166650000	1z6o_M.pdb:0.5038590000):0.1682770000):0.0989943000	(((1eum_A.pdb:0.3266210000	1krq_A.pdb:0.2877180000):0.2194450000	(3e6s_A.pdb:0.5880020000	2jd7_A.pdb:0.1453530000):0.0961372000):0.0541403000	1vlg_A.pdb:0.2402850000):0.2018220000):0.3026740000):0.1849600000	((((1bcf_A.pdb:0.0273610000	3e1q_A.pdb:0.0447030000):0.1228770000	2fkz_A.pdb:0.1197820000):0.0966037000	1jgc_A.pdb:0.3585900000):0.3530350000	1nfv_A.pdb:0.5299110000):0.2078030000):0.0265562000	1otk_A.pdb:2.2320380000):0.1179170000	2vzb_A.pdb:0.5217810000):0.2445150000):0.1223560000):0.1453640000):0.1113690000):0.0730961000):0.0912574000	(1qgh_A.pdb:0.2311770000	2ux1_A.pdb:0.4013820000):0.3387480000);
(1ji5_A.pdb:0.1905770000	1jig_A.pdb:0.1548380000	(1n1q_A.pdb:0.2212410000	(2chp_A.pdb:0.3200180000	((1qgh_A.pdb:0.1799240000	2ux1_A.pdb:0.3655050000):0.3351400000	((1ji4_A.pdb:0.3617580000	2fjc_A.pdb:0.3341530000):0.0932726000	((((1dps_A.pdb:0.0640900000	1jts_A.pdb:0.0441040000):0.1860300000	1o9r_A.pdb:0.2447300000):0.2465950000	1uvh_A.pdb:0.5566340000):0.2034690000	((1tjo_A.pdb:0.0135410000	1tk6_A.pdb:0.0360010000):0.3719050000	((((2fzf_A.pdb:1.5628640000	((1lko_A.pdb:0.5148070000	1yuz_A.pdb:0.8110100000):0.3506370000	3qhb_A.pdb:0.7051240000):0.3653150000):0.1434620000	1otk_A.pdb:2.1390560000):0.1004110000	(((((1bcf_A.pdb:0.0438990000	3e1q_A.pdb:0.0178760000):0.1711470000	2fkz_A.pdb:0.1164060000):0.0984865000	1jgc_A.pdb:0.2648880000):0.2514650000	1nfv_A.pdb:0.5147610000):0.2439110000	(((((1lb3_A.pdb:0.0729520000	2za7_A.pdb:0.1345730000):0.1645390000	1bg7_A.pdb:0.4653570000):0.0972291000	1r03_A.pdb:0.1123270000):0.1586530000	(1z6o_A.pdb:0.8122510000	1z6o_M.pdb:0.4846170000):0.1842380000):0.1324840000	(((1eum_A.pdb:0.3082610000	1krq_A.pdb:0.2264480000):0.1587330000	(2jd7_A.pdb:0.2188440000	1vlg_A.pdb:0.2714800000):0.0863529000):0.1362280000	3e6s_A.pdb:0.5102090000):0.1716130000):0.3193400000):0.1591800000):0.2604290000	(2vzb_A.pdb:0.4158310000	(((((((1oqu_A.pdb:0.1518020000	1r2f_A.pdb:0.1433680000):0.0435642000	1uzr_A.pdb:0.0523750000):0.4385140000	1mxr_A.pdb:0.6231030000):0.2530760000	((1jk0_A.pdb:0.4149050000	2uw2_A.pdb:0.2122040000):0.0428639000	1w68_A.pdb:0.0491750000):0.6042120000):0.2899570000	((2inc_B.pdb:0.6471460000	(2inp_C.pdb:0.4845240000	1mty_B.pdb:1.4317510000):0.2444140000):0.2950820000	(1mty_D.pdb:1.0524320000	3dhg_A.pdb:0.7244200000):0.3481650000):0.6549100000):0.2101580000	3ee4_A.pdb:0.7563150000):0.3038830000	(((2uw1_A.pdb:0.0367280000	2uw1_B.pdb:0.0327270000):0.0682839000	1afr_A.pdb:0.0880680000):0.5770290000	1za0_A.pdb:0.9500380000):0.2312240000):0.6590370000):0.2775720000):0.2824250000):0.1736100000):0.1914410000):0.1232170000):0.0662292000):0.0421664000):0.0827276000);
(1ji5_A.pdb:0.1752760000	(1jig_A.pdb:0.1964980000	(((((1dps_A.pdb:0.0492640000	1jts_A.pdb:0.0528750000):0.2276890000	1o9r_A.pdb:0.2300820000):0.2143740000	1uvh_A.pdb:0.5844920000):0.0937868000	(1tjo_A.pdb:0.0229010000	1tk6_A.pdb:0.0087320000):0.5833680000):0.2345520000	(((((((2fzf_A.pdb:1.3379370000	1yuz_A.pdb:0.5272410000):0.0682721000	3qhb_A.pdb:1.0240790000):0.1792500000	1lko_A.pdb:0.6111020000):0.6020170000	(1otk_A.pdb:1.9731590000	((((((1oqu_A.pdb:0.1372570000	(1r2f_A.pdb:0.1267640000	1uzr_A.pdb:0.1113710000):0.0873858000):0.4940590000	1mxr_A.pdb:0.9762800000):0.2255530000	((1jk0_A.pdb:0.3417290000	2uw2_A.pdb:0.1860020000):0.0603057000	1w68_A.pdb:0.0528560000):0.6117780000):0.4165080000	3ee4_A.pdb:0.8721880000):0.2836040000	(((2uw1_A.pdb:0.0213860000	2uw1_B.pdb:0.0264660000):0.0714732000	1afr_A.pdb:0.1322770000):0.8300170000	1za0_A.pdb:0.6453250000):0.2934620000):0.2566260000	((2inc_B.pdb:0.7060190000	(2inp_C.pdb:0.7008880000	1mty_B.pdb:1.6354450000):0.2230690000):0.3112160000	(1mty_D.pdb:0.8098120000	3dhg_A.pdb:1.0897500000):0.2798180000):0.8076400000):0.2654090000):0.6296800000):0.2032340000	(((((1lb3_A.pdb:0.0768250000	2za7_A.pdb:0.1169720000):0.1456360000	1bg7_A.pdb:0.4745750000):0.0470620000	1r03_A.pdb:0.1144220000):0.2584940000	(1z6o_A.pdb:0.8013350000	1z6o_M.pdb:0.3867100000):0.1778330000):0.1396850000	((((1eum_A.pdb:0.3473550000	1krq_A.pdb:0.2227880000):0.1364000000	3e6s_A.pdb:0.4304810000):0.1930440000	2jd7_A.pdb:0.1093850000):0.0579334000	1vlg_A.pdb:0.2394180000):0.1393430000):0.2669940000):0.1643910000	((((1bcf_A.pdb:0.0214200000	3e1q_A.pdb:0.0420450000):0.1454070000	2fkz_A.pdb:0.1623420000):0.0770353000	1jgc_A.pdb:0.3250770000):0.3358370000	1nfv_A.pdb:0.4626860000):0.2698670000):0.2656100000	2vzb_A.pdb:0.4164930000):0.2528990000):0.1669160000):0.0000020199	(((1n1q_A.pdb:0.1550520000	2chp_A.pdb:0.3580350000):0.0460718000	(1ji4_A.pdb:0.4681910000	2fjc_A.pdb:0.4790170000):0.2055170000):0.0437348000	(1qgh_A.pdb:0.1023770000	2ux1_A.pdb:0.3215300000):0.3410040000):0.0161213000);
(1ji5_A.pdb:0.2319690000	1jig_A.pdb:0.1731730000	(1n1q_A.pdb:0.1942590000	((2chp_A.pdb:0.2662490000	((1ji4_A.pdb:0.4611110000	2fjc_A.pdb:0.3642450000):0.1519480000	(((((1dps_A.pdb:0.0910210000	1jts_A.pdb:0.0407400000):0.2181860000	1o9r_A.pdb:0.2135280000):0.3389940000	1uvh_A.pdb:0.6136940000):0.3490950000	(1tjo_A.pdb:0.0372090000	1tk6_A.pdb:0.0373640000):0.3460870000):0.1841590000	(((((2fzf_A.pdb:1.2494100000	(1lko_A.pdb:0.5019630000	1yuz_A.pdb:0.6101440000):0.2532030000):0.0348151000	3qhb_A.pdb:0.7680660000):0.3511770000	(1otk_A.pdb:2.2244140000	((((((1oqu_A.pdb:0.1719330000	1r2f_A.pdb:0.2113950000):0.0355776000	1uzr_A.pdb:0.0741520000):0.4079090000	1mxr_A.pdb:0.7970830000):0.2743810000	(((1jk0_A.pdb:0.3665580000	2uw2_A.pdb:0.1851050000):0.0563348000	1w68_A.pdb:0.0510050000):0.6871580000	((2inc_B.pdb:0.6073820000	(2inp_C.pdb:0.4691470000	1mty_B.pdb:1.6413380000):0.2999170000):0.2914500000	(1mty_D.pdb:1.1906970000	3dhg_A.pdb:0.7195300000):0.6007020000):0.4436380000):0.1867430000):0.3309040000	3ee4_A.pdb:0.8688420000):0.2223280000	((2uw1_A.pdb:0.0059510000	(2uw1_B.pdb:0.0382960000	1afr_A.pdb:0.1393880000):0.0305771000):0.7613670000	1za0_A.pdb:0.7152200000):0.2865430000):0.3519380000):0.2791190000):0.2674690000	(((((1bcf_A.pdb:0.0163340000	3e1q_A.pdb:0.0271480000):0.1264550000	2fkz_A.pdb:0.0918240000):0.1463670000	1jgc_A.pdb:0.2559080000):0.3180900000	1nfv_A.pdb:0.6966250000):0.2169810000	(((((1lb3_A.pdb:0.0494650000	2za7_A.pdb:0.1118360000):0.1933190000	1bg7_A.pdb:0.4456190000):0.0550304000	1r03_A.pdb:0.1917550000):0.1265260000	((((1eum_A.pdb:0.3381120000	1krq_A.pdb:0.2392580000):0.2608750000	1vlg_A.pdb:0.2710160000):0.0485261000	2jd7_A.pdb:0.1056690000):0.2140130000	3e6s_A.pdb:0.5377930000):0.2465880000):0.2095350000	(1z6o_A.pdb:0.6656790000	1z6o_M.pdb:0.5102110000):0.2326540000):0.3948080000):0.0824984000):0.2399590000	2vzb_A.pdb:0.5372760000):0.1442260000):0.1259770000):0.1332610000):0.0604600000	(1qgh_A.pdb:0.2125290000	2ux1_A.pdb:0.4061990000):0.3093600000):0.0604674000):0.0797920000);
(1ji5_A.pdb:0.2055100000	((1jig_A.pdb:0.1157570000	(((1qgh_A.pdb:0.2170280000	2ux1_A.pdb:0.3626410000):0.2521480000	(((((1dps_A.pdb:0.0168520000	1jts_A.pdb:0.0449910000):0.3231870000	1o9r_A.pdb:0.1648580000):0.3896920000	(1tjo_A.pdb:0.0164950000	1tk6_A.pdb:0.0235520000):0.5782640000):0.0508689000	1uvh_A.pdb:0.6033070000):0.1744490000	(((2fzf_A.pdb:1.2267580000	((((((1bcf_A.pdb:0.0260300000	3e1q_A.pdb:0.0316930000):0.1606290000	2fkz_A.pdb:0.1011430000):0.0950319000	1jgc_A.pdb:0.2651940000):0.3842620000	1nfv_A.pdb:0.5355160000):0.2027660000	(((((1lb3_A.pdb:0.0722480000	2za7_A.pdb:0.1531710000):0.1505180000	1bg7_A.pdb:0.4874900000):0.0306634000	1r03_A.pdb:0.2106270000):0.2112160000	(1z6o_A.pdb:0.8244060000	1z6o_M.pdb:0.5205320000):0.1839580000):0.1265950000	(((1eum_A.pdb:0.3610860000	1krq_A.pdb:0.2127220000):0.1220580000	3e6s_A.pdb:0.5144530000):0.1192440000	(2jd7_A.pdb:0.1660950000	1vlg_A.pdb:0.2475990000):0.1335760000):0.1857720000):0.2826140000):0.2481380000	(1lko_A.pdb:0.3830360000	(1yuz_A.pdb:0.6499260000	3qhb_A.pdb:0.8648680000):0.1439020000):0.4596440000):0.2656470000):0.0000028407	(1otk_A.pdb:1.9698610000	(((((((1oqu_A.pdb:0.1851160000	1r2f_A.pdb:0.1231710000):0.0486714000	1uzr_A.pdb:0.0624920000):0.4143970000	1mxr_A.pdb:0.7466290000):0.2679910000	((1jk0_A.pdb:0.3577580000	1w68_A.pdb:0.0813050000):0.0725257000	2uw2_A.pdb:0.1103360000):0.7010200000):0.2712700000	((2uw1_A.pdb:0.0000020000	(2uw1_B.pdb:0.0526050000	1afr_A.pdb:0.1832360000):0.0314669000):0.7734830000	1za0_A.pdb:1.0185150000):0.3725120000):0.1315300000	3ee4_A.pdb:1.0817200000):0.0800533000	((2inc_B.pdb:0.7729170000	(2inp_C.pdb:0.5354260000	1mty_B.pdb:1.3312450000):0.1947410000):0.3527940000	(1mty_D.pdb:0.9337780000	3dhg_A.pdb:0.9490310000):0.4001740000):0.3499880000):0.4845030000):0.3248710000):0.1346290000	2vzb_A.pdb:0.6422410000):0.3058560000):0.1229630000):0.0793298000	(1ji4_A.pdb:0.4586000000	2fjc_A.pdb:0.3798450000):0.2270220000):0.0836721000):0.0401215000	1n1q_A.pdb:0.1642350000):0.0460883000	2chp_A.pdb:0.3970910000);
(1ji5_A.pdb:0.1484310000	(1jig_A.pdb:0.1099720000	(1n1q_A.pdb:0.1767700000	((2chp_A.pdb:0.2979270000	(((((1dps_A.pdb:0.0771980000	1jts_A.pdb:0.0579930000):0.2869020000	1o9r_A.pdb:0.1745480000):0.2671610000	1uvh_A.pdb:0.6400410000):0.2711690000	(1tjo_A.pdb:0.0186560000	1tk6_A.pdb:0.0159650000):0.4047990000):0.2145390000	((((2fzf_A.pdb:1.9559940000	(((1lko_A.pdb:0.5361810000	1yuz_A.pdb:0.7249180000):0.3403060000	3qhb_A.pdb:0.7723980000):0.4315050000	(1otk_A.pdb:2.0963930000	((((1oqu_A.pdb:0.1496090000	(1r2f_A.pdb:0.1807080000	1uzr_A.pdb:0.0856270000):0.0329099000):0.4984000000	1mxr_A.pdb:0.6540830000):0.3298390000	(3ee4_A.pdb:1.0191740000	(((1jk0_A.pdb:0.3558820000	2uw2_A.pdb:0.1768390000):0.0474513000	1w68_A.pdb:0.0366270000):0.5811440000	((2inc_B.pdb:0.5475150000	(2inp_C.pdb:0.5021950000	1mty_B.pdb:1.7951510000):0.3139450000):0.6189420000	(1mty_D.pdb:1.1867420000	3dhg_A.pdb:0.7909240000):0.1789200000):0.8800300000):0.1413170000):0.1448970000):0.2356060000	((2uw1_A.pdb:0.0207730000	(2uw1_B.pdb:0.0423880000	1afr_A.pdb:0.1941690000):0.0269274000):0.8166110000	1za0_A.pdb:0.9511760000):0.3315060000):0.7226450000):0.2691730000):0.1517310000):0.1253880000	(((((1lb3_A.pdb:0.0753050000	2za7_A.pdb:0.1101570000):0.2278630000	1bg7_A.pdb:0.3635840000):0.0800639000	1r03_A.pdb:0.1282320000):0.2277790000	(((1eum_A.pdb:0.2379710000	1krq_A.pdb:0.2462250000):0.2011720000	(2jd7_A.pdb:0.1352490000	1vlg_A.pdb:0.2368270000):0.0912652000):0.0924651000	3e6s_A.pdb:0.5611060000):0.1623880000):0.1841450000	(1z6o_A.pdb:0.7872700000	1z6o_M.pdb:0.5141350000):0.1014340000):0.3200190000):0.0921387000	((((1bcf_A.pdb:0.0354870000	3e1q_A.pdb:0.0169560000):0.1421880000	2fkz_A.pdb:0.1167270000):0.1370530000	1jgc_A.pdb:0.2569580000):0.4523330000	1nfv_A.pdb:0.4155830000):0.2139860000):0.4930000000	2vzb_A.pdb:0.5832760000):0.0903014000):0.1832470000):0.0918444000	2fjc_A.pdb:0.4864570000):0.0963415000):0.0741874000):0.1082820000	((1qgh_A.pdb:0.0941530000	2ux1_A.pdb:0.4345150000):0.2200380000	1ji4_A.pdb:0.5588390000):0.2421630000);
(1ji5_A.pdb:0.2176290000	1jig_A.pdb:0.1218830000	(((1n1q_A.pdb:0.1612510000	2chp_A.pdb:0.3967280000):0.0383041000	((1ji4_A.pdb:0.4190660000	2fjc_A.pdb:0.4002510000):0.1725870000	((((1dps_A.pdb:0.0387380000	1jts_A.pdb:0.0306520000):0.1847500000	1o9r_A.pdb:0.2704360000):0.2690130000	1uvh_A.pdb:0.4792590000):0.1417690000	((1tjo_A.pdb:0.0278690000	1tk6_A.pdb:0.0280180000):0.4748050000	(((2fzf_A.pdb:1.2929120000	((((((1bcf_A.pdb:0.0236380000	3e1q_A.pdb:0.0357760000):0.1152260000	2fkz_A.pdb:0.1289340000):0.1624810000	1jgc_A.pdb:0.2248010000):0.3056590000	1nfv_A.pdb:0.5019870000):0.2132610000	((1lko_A.pdb:0.6784990000	1yuz_A.pdb:0.6825020000):0.2683490000	3qhb_A.pdb:0.8340870000):0.4954030000):0.0830086000	((((1lb3_A.pdb:0.0867400000	2za7_A.pdb:0.1143940000):0.1181760000	(1bg7_A.pdb:0.4661140000	1r03_A.pdb:0.1199330000):0.0710740000):0.2845720000	(1z6o_A.pdb:0.7021630000	1z6o_M.pdb:0.4441880000):0.2171710000):0.1202740000	((((1eum_A.pdb:0.3270670000	1krq_A.pdb:0.2610260000):0.0829155000	3e6s_A.pdb:0.5114810000):0.1960790000	2jd7_A.pdb:0.1626740000):0.1046560000	1vlg_A.pdb:0.1922750000):0.1607190000):0.3360930000):0.2206320000):0.0398161000	(1otk_A.pdb:2.1721380000	(((((((1oqu_A.pdb:0.1466960000	1r2f_A.pdb:0.1513520000):0.0520300000	1uzr_A.pdb:0.0624990000):0.4563650000	1mxr_A.pdb:0.6718140000):0.1685520000	((1jk0_A.pdb:0.3049200000	2uw2_A.pdb:0.1934990000):0.0548216000	1w68_A.pdb:0.0438520000):0.7364430000):0.3984220000	3ee4_A.pdb:0.9130120000):0.2998570000	(((2uw1_A.pdb:0.0274540000	2uw1_B.pdb:0.0280070000):0.0854842000	1afr_A.pdb:0.1137220000):0.8549510000	1za0_A.pdb:0.9617750000):0.1521280000):0.2746520000	((2inc_B.pdb:0.7966440000	(2inp_C.pdb:0.5635670000	1mty_B.pdb:1.4820840000):0.2189700000):0.1980540000	(1mty_D.pdb:0.9179880000	3dhg_A.pdb:0.6976390000):0.5942880000):0.5528100000):0.3654800000):0.4335790000):0.1426230000	2vzb_A.pdb:0.5201580000):0.2377330000):0.2139510000):0.1964880000):0.1563660000):0.0557908000	(1qgh_A.pdb:0.2120530000	2ux1_A.pdb:0.4403390000):0.2919560000):0.0150870000);
(1ji5_A.pdb:0.1770230000	(1jig_A.pdb:0.1015730000	1n1q_A.pdb:0.1965660000):0.0826900000	((2chp_A.pdb:0.3779090000	((1ji4_A.pdb:0.4919380000	2fjc_A.pdb:0.3352930000):0.1451890000	((((1dps_A.pdb:0.0620740000	1jts_A.pdb:0.0507210000):0.2628170000	1o9r_A.pdb:0.2337630000):0.4016040000	1uvh_A.pdb:0.4847670000):0.3551940000	((1tjo_A.pdb:0.0499650000	1tk6_A.pdb:0.0174560000):0.5264130000	((((2fzf_A.pdb:1.4939050000	(((((1lb3_A.pdb:0.0547560000	2za7_A.pdb:0.1367390000):0.1543820000	1bg7_A.pdb:0.5023310000):0.0622696000	1r03_A.pdb:0.1738110000):0.3914210000	(1z6o_A.pdb:0.7642030000	1z6o_M.pdb:0.4555070000):0.2373020000):0.0720180000	((((1eum_A.pdb:0.3765070000	1krq_A.pdb:0.2103670000):0.1512360000	3e6s_A.pdb:0.6227440000):0.1421940000	2jd7_A.pdb:0.1723320000):0.1527040000	1vlg_A.pdb:0.1683150000):0.2361380000):0.3480340000):0.1481980000	((((1bcf_A.pdb:0.0235010000	3e1q_A.pdb:0.0391840000):0.1402820000	2fkz_A.pdb:0.1191110000):0.1322950000	1jgc_A.pdb:0.3830310000):0.3663300000	1nfv_A.pdb:0.6441710000):0.3111820000):0.2496990000	(((1lko_A.pdb:0.5481420000	1yuz_A.pdb:0.8654550000):0.3818030000	3qhb_A.pdb:0.7655310000):0.5731970000	(1otk_A.pdb:2.2893360000	(((((((1oqu_A.pdb:0.1055150000	(1r2f_A.pdb:0.1755490000	1uzr_A.pdb:0.1088350000):0.0310908000):0.4248290000	1mxr_A.pdb:0.8388190000):0.2924570000	((1jk0_A.pdb:0.4117480000	2uw2_A.pdb:0.1581600000):0.0454747000	1w68_A.pdb:0.0673350000):0.7009530000):0.4553750000	3ee4_A.pdb:0.9654020000):0.1685400000	((2inc_B.pdb:0.6794370000	(2inp_C.pdb:0.6745210000	1mty_B.pdb:1.3733510000):0.2057720000):0.3692800000	(1mty_D.pdb:0.9592380000	3dhg_A.pdb:0.8876790000):0.5659510000):0.6190310000):0.2934790000	((2uw1_A.pdb:0.0136190000	2uw1_B.pdb:0.0558660000):0.0664260000	1afr_A.pdb:0.1710930000):0.6613870000):0.2959690000	1za0_A.pdb:0.7781450000):0.2980390000):0.2512310000):0.0941918000):0.2158030000	2vzb_A.pdb:0.5857370000):0.1428820000):0.1771310000):0.1620120000):0.0763882000):0.0503372000	(1qgh_A.pdb:0.1693040000	2ux1_A.pdb:0.3929700000):0.3134780000):0.0657417000);
(1ji5_A.pdb:0.1566200000	1jig_A.pdb:0.1417710000	(1n1q_A.pdb:0.1664040000	(2chp_A.pdb:0.2573410000	((1qgh_A.pdb:0.1946390000	2ux1_A.pdb:0.3892400000):0.2798650000	((1ji4_A.pdb:0.4553810000	2fjc_A.pdb:0.3383530000):0.0565573000	((((1dps_A.pdb:0.0586860000	1jts_A.pdb:0.0359800000):0.2114730000	1o9r_A.pdb:0.2198610000):0.2394270000	1uvh_A.pdb:0.5424780000):0.3303740000	((1tjo_A.pdb:0.0177890000	1tk6_A.pdb:0.0153990000):0.4127660000	(((((2fzf_A.pdb:1.5303960000	(1lko_A.pdb:0.2554370000	1yuz_A.pdb:0.9275870000):0.1816270000):0.1359290000	3qhb_A.pdb:0.8594020000):0.3152830000	(((((1bcf_A.pdb:0.0248380000	3e1q_A.pdb:0.0295410000):0.1660390000	2fkz_A.pdb:0.0636540000):0.1073100000	1jgc_A.pdb:0.3120030000):0.3026870000	(((((1lb3_A.pdb:0.0264950000	2za7_A.pdb:0.1159390000):0.2132770000	1bg7_A.pdb:0.3606690000):0.0848396000	1r03_A.pdb:0.1415240000):0.2449880000	(1z6o_A.pdb:0.7953740000	1z6o_M.pdb:0.3924620000):0.2076940000):0.1113310000	(((1eum_A.pdb:0.3549240000	1krq_A.pdb:0.2094780000):0.2340410000	(2jd7_A.pdb:0.2241240000	1vlg_A.pdb:0.2651170000):0.0799744000):0.0876500000	3e6s_A.pdb:0.4909970000):0.2118950000):0.4938510000):0.2487540000	1nfv_A.pdb:0.5786870000):0.2288610000):0.1201970000	(1otk_A.pdb:1.9892960000	(((((((1oqu_A.pdb:0.0701370000	(1r2f_A.pdb:0.1626370000	1uzr_A.pdb:0.1203980000):0.0984505000):0.6213120000	1mxr_A.pdb:0.5634280000):0.2275720000	((1jk0_A.pdb:0.3663200000	2uw2_A.pdb:0.2049380000):0.0519102000	1w68_A.pdb:0.0505400000):0.7547410000):0.2038810000	((2inc_B.pdb:0.6168490000	(2inp_C.pdb:0.5483030000	1mty_B.pdb:1.6603640000):0.2114400000):0.4136560000	(1mty_D.pdb:0.9536720000	3dhg_A.pdb:0.6860160000):0.6117750000):0.4979650000):0.1953480000	3ee4_A.pdb:1.0981920000):0.2424060000	((2uw1_A.pdb:0.0201860000	2uw1_B.pdb:0.0293110000):0.1158760000	1afr_A.pdb:0.0677380000):0.7772070000):0.2058730000	1za0_A.pdb:1.0405640000):0.7388890000):0.1906950000):0.1481020000	2vzb_A.pdb:0.6892340000):0.2294150000):0.1540690000):0.1425580000):0.0850926000):0.0853792000):0.0831488000):0.0484754000);
(1ji5_A.pdb:0.2564370000	1jig_A.pdb:0.1339610000	(((1n1q_A.pdb:0.1244570000	2chp_A.pdb:0.3905520000):0.0229559000	((1ji4_A.pdb:0.4220560000	2fjc_A.pdb:0.4200140000):0.1660440000	((((1dps_A.pdb:0.0608430000	1jts_A.pdb:0.0448230000):0.2340500000	1o9r_A.pdb:0.2116650000):0.2945660000	1uvh_A.pdb:0.5594050000):0.2248170000	((1tjo_A.pdb:0.0280180000	1tk6_A.pdb:0.0208050000):0.4714920000	((2fzf_A.pdb:1.5111770000	2vzb_A.pdb:0.4250050000):0.1632850000	(((((1bcf_A.pdb:0.0425550000	3e1q_A.pdb:0.0267700000):0.1413100000	2fkz_A.pdb:0.1185620000):0.0884862000	1jgc_A.pdb:0.3582600000):0.3452440000	1nfv_A.pdb:0.5482150000):0.2100250000	((((1lko_A.pdb:0.5530750000	1yuz_A.pdb:0.6289900000):0.4983610000	3qhb_A.pdb:0.7395000000):0.2320900000	(1otk_A.pdb:1.8713900000	(((((1oqu_A.pdb:0.0891070000	(1r2f_A.pdb:0.1595350000	1uzr_A.pdb:0.0966240000):0.0570462000):0.5200980000	1mxr_A.pdb:0.6131940000):0.0544703000	(3ee4_A.pdb:1.1118030000	(1jk0_A.pdb:0.2965340000	(2uw2_A.pdb:0.1561360000	1w68_A.pdb:0.1122520000):0.0784751000):0.5593240000):0.2128130000):0.4387610000	((2inc_B.pdb:0.7705460000	(2inp_C.pdb:0.3108790000	1mty_B.pdb:1.8831810000):0.5535370000):0.4557050000	(1mty_D.pdb:0.9287160000	3dhg_A.pdb:0.8825800000):0.3451180000):0.4675670000):0.3107930000	(((2uw1_A.pdb:0.0219930000	2uw1_B.pdb:0.0408840000):0.0769507000	1afr_A.pdb:0.1239370000):0.7390510000	1za0_A.pdb:0.9826970000):0.3214350000):0.3962730000):0.4717320000):0.2196070000	(((((1lb3_A.pdb:0.0632090000	2za7_A.pdb:0.1180180000):0.1547130000	1bg7_A.pdb:0.4789370000):0.0803589000	1r03_A.pdb:0.1656950000):0.2134740000	(1z6o_A.pdb:0.9138520000	1z6o_M.pdb:0.3537180000):0.2611220000):0.0633727000	(((1eum_A.pdb:0.2898810000	1krq_A.pdb:0.2385780000):0.2375280000	(2jd7_A.pdb:0.2153820000	1vlg_A.pdb:0.2179170000):0.0815071000):0.1666480000	3e6s_A.pdb:0.6007340000):0.0951628000):0.3667080000):0.1522240000):0.3962800000):0.0425531000):0.2455150000):0.1362050000):0.1373460000):0.0381272000	(1qgh_A.pdb:0.1643590000	2ux1_A.pdb:0.3528600000):0.2730320000):0.0582523000);
(1ji5_A.pdb:0.2529610000	1jig_A.pdb:0.1722930000	(1n1q_A.pdb:0.1536160000	(2chp_A.pdb:0.3714970000	((((1qgh_A.pdb:0.2425060000	2ux1_A.pdb:0.2889460000):0.2958440000	1ji4_A.pdb:0.5050620000):0.0702786000	2fjc_A.pdb:0.4307700000):0.0578864000	((((1dps_A.pdb:0.0535350000	1jts_A.pdb:0.0365580000):0.2400340000	1o9r_A.pdb:0.2110100000):0.3025210000	1uvh_A.pdb:0.5574380000):0.2059700000	((1tjo_A.pdb:0.0336410000	1tk6_A.pdb:0.0224710000):0.5431180000	(((2fzf_A.pdb:1.6528680000	((((((1bcf_A.pdb:0.0402920000	3e1q_A.pdb:0.0347160000):0.1455170000	2fkz_A.pdb:0.1054110000):0.1458070000	1jgc_A.pdb:0.2335520000):0.4289250000	1nfv_A.pdb:0.4994510000):0.0935323000	(((((1lb3_A.pdb:0.0705860000	2za7_A.pdb:0.1315370000):0.1670120000	1bg7_A.pdb:0.4596900000):0.0839357000	1r03_A.pdb:0.1583050000):0.2884550000	(1z6o_A.pdb:0.7619060000	1z6o_M.pdb:0.4470950000):0.1835450000):0.1718650000	((((1eum_A.pdb:0.3063860000	1krq_A.pdb:0.1924650000):0.1728020000	3e6s_A.pdb:0.5108140000):0.0813427000	2jd7_A.pdb:0.1562580000):0.1071720000	1vlg_A.pdb:0.2044250000):0.1613000000):0.4015210000):0.1377190000	((1lko_A.pdb:0.4625990000	1yuz_A.pdb:0.6413960000):0.3203270000	3qhb_A.pdb:0.6792340000):0.5811950000):0.2144300000):0.0313653000	(1otk_A.pdb:2.1278580000	((((((((1oqu_A.pdb:0.1454760000	1r2f_A.pdb:0.2224520000):0.0480912000	1uzr_A.pdb:0.0627170000):0.5600490000	1mxr_A.pdb:0.8723360000):0.2199950000	((1jk0_A.pdb:0.3550870000	1w68_A.pdb:0.0680270000):0.0376489000	2uw2_A.pdb:0.1734490000):0.6668140000):0.3145430000	3ee4_A.pdb:0.7679460000):0.2518620000	((2inc_B.pdb:0.6985050000	(2inp_C.pdb:0.4689920000	1mty_B.pdb:1.6926830000):0.2567060000):0.4141800000	(1mty_D.pdb:0.8487370000	3dhg_A.pdb:0.9963760000):0.3182930000):0.7235680000):0.1043030000	((2uw1_A.pdb:0.0257100000	2uw1_B.pdb:0.0239840000):0.1097920000	1afr_A.pdb:0.0963480000):0.8328770000):0.2102640000	1za0_A.pdb:0.9408460000):0.2627090000):0.4623300000):0.1933430000	2vzb_A.pdb:0.6428210000):0.1402010000):0.1817340000):0.1427530000):0.0929002000):0.0617862000):0.0585818000);
(1ji5_A.pdb:0.2098310000	(1jig_A.pdb:0.1383480000	1n1q_A.pdb:0.1913920000):0.0668765000	((2chp_A.pdb:0.3513470000	((1ji4_A.pdb:0.5421490000	2fjc_A.pdb:0.4471680000):0.0255791000	((((1dps_A.pdb:0.0701850000	1jts_A.pdb:0.0328020000):0.2409290000	1o9r_A.pdb:0.2249570000):0.2809340000	1uvh_A.pdb:0.4880210000):0.3005970000	((1tjo_A.pdb:0.0333520000	1tk6_A.pdb:0.0330820000):0.4313200000	(((((2fzf_A.pdb:1.2691930000	((1lko_A.pdb:0.6151950000	1yuz_A.pdb:0.6899100000):0.1691950000	3qhb_A.pdb:0.7743440000):0.4001370000):0.2391680000	(1otk_A.pdb:2.6461150000	(((((((1oqu_A.pdb:0.1373150000	1r2f_A.pdb:0.2137520000):0.0589080000	1uzr_A.pdb:0.0497180000):0.6191600000	1mxr_A.pdb:0.6701040000):0.1940020000	(1jk0_A.pdb:0.2766090000	(2uw2_A.pdb:0.1947650000	1w68_A.pdb:0.0835510000):0.0938950000):0.7959380000):0.2546560000	3ee4_A.pdb:1.0569550000):0.1627530000	((2inc_B.pdb:0.5016290000	(2inp_C.pdb:0.5590140000	1mty_B.pdb:1.8489470000):0.2579200000):0.4615040000	(1mty_D.pdb:1.2110770000	3dhg_A.pdb:0.6632030000):0.5154840000):0.6667540000):0.3261860000	((2uw1_A.pdb:0.0000030000	(2uw1_B.pdb:0.0466520000	1afr_A.pdb:0.1667070000):0.0160366000):0.8443240000	1za0_A.pdb:0.7748910000):0.2126080000):0.6038330000):0.2165630000):0.1090330000	(((((1lb3_A.pdb:0.0418680000	2za7_A.pdb:0.1658950000):0.2041090000	1bg7_A.pdb:0.3556160000):0.0446819000	1r03_A.pdb:0.1207310000):0.2685530000	(1z6o_A.pdb:0.7067980000	1z6o_M.pdb:0.5655860000):0.2091200000):0.1301600000	((1eum_A.pdb:0.3364990000	1krq_A.pdb:0.1938210000):0.2311560000	((3e6s_A.pdb:0.5936670000	2jd7_A.pdb:0.1356130000):0.0707844000	1vlg_A.pdb:0.2583770000):0.0754322000):0.1513990000):0.2378720000):0.1619330000	((((1bcf_A.pdb:0.0152390000	3e1q_A.pdb:0.0321390000):0.1421010000	2fkz_A.pdb:0.0915610000):0.0417067000	1jgc_A.pdb:0.4615720000):0.2565160000	1nfv_A.pdb:0.6007910000):0.2087770000):0.3044960000	2vzb_A.pdb:0.6089590000):0.1688630000):0.1565440000):0.1857580000):0.0715686000):0.0263502000	(1qgh_A.pdb:0.2105180000	2ux1_A.pdb:0.3830940000):0.2619930000):0.0668312000);
(1ji5_A.pdb:0.1730990000	1jig_A.pdb:0.2012790000	((1n1q_A.pdb:0.1784200000	(2chp_A.pdb:0.4154220000	((1ji4_A.pdb:0.4238680000	2fjc_A.pdb:0.4620530000):0.1410690000	(((1dps_A.pdb:0.0489430000	1jts_A.pdb:0.0271020000):0.2682920000	1o9r_A.pdb:0.1948800000):0.3653010000	(1uvh_A.pdb:0.5967030000	((1tjo_A.pdb:0.0385560000	1tk6_A.pdb:0.0158740000):0.5508110000	(((((2fzf_A.pdb:1.3089180000	((1lko_A.pdb:0.7065480000	1yuz_A.pdb:0.6994240000):0.2355110000	3qhb_A.pdb:0.5601060000):0.3703830000):0.1007560000	1otk_A.pdb:1.9182210000):0.3398040000	(((((1lb3_A.pdb:0.0308320000	2za7_A.pdb:0.1078820000):0.2031820000	(1bg7_A.pdb:0.3846980000	1r03_A.pdb:0.1454720000):0.0519756000):0.2405260000	1z6o_A.pdb:0.7906380000):0.0825198000	1z6o_M.pdb:0.6497040000):0.0588420000	(((1eum_A.pdb:0.3676660000	1krq_A.pdb:0.2317270000):0.2248760000	(3e6s_A.pdb:0.7272340000	2jd7_A.pdb:0.1058100000):0.0934324000):0.1037600000	1vlg_A.pdb:0.2077240000):0.2036900000):0.2899400000):0.0857649000	((((1bcf_A.pdb:0.0281700000	3e1q_A.pdb:0.0376650000):0.1685360000	2fkz_A.pdb:0.0882370000):0.1268040000	1jgc_A.pdb:0.2585630000):0.3279320000	1nfv_A.pdb:0.5633700000):0.2524190000):0.2490620000	(2vzb_A.pdb:0.2531770000	(((((((1oqu_A.pdb:0.1230960000	1r2f_A.pdb:0.1366460000):0.0614835000	1uzr_A.pdb:0.0365300000):0.6061440000	1mxr_A.pdb:0.4953080000):0.1745670000	((1jk0_A.pdb:0.3634810000	2uw2_A.pdb:0.1731560000):0.0454005000	1w68_A.pdb:0.0337650000):0.5717390000):0.4374950000	3ee4_A.pdb:0.8336310000):0.0828111000	((2inc_B.pdb:1.0434360000	(2inp_C.pdb:0.8348540000	1mty_B.pdb:1.1081100000):0.2352090000):0.2647590000	(1mty_D.pdb:0.6240600000	3dhg_A.pdb:1.0802120000):0.5095770000):0.4895760000):0.3374060000	(((2uw1_A.pdb:0.0246940000	2uw1_B.pdb:0.0419960000):0.1165190000	1afr_A.pdb:0.0822100000):0.8335180000	1za0_A.pdb:0.6874220000):0.1228540000):0.8630000000):0.2795220000):0.2346850000):0.1396180000):0.2347800000):0.1700640000):0.1731300000):0.0603649000):0.1120560000	(1qgh_A.pdb:0.1584540000	2ux1_A.pdb:0.4278160000):0.3006290000):0.0972507000);
(1ji5_A.pdb:0.2714200000	(1jig_A.pdb:0.1386940000	((1qgh_A.pdb:0.2262080000	2ux1_A.pdb:0.3668490000):0.3156070000	((1ji4_A.pdb:0.5506710000	2fjc_A.pdb:0.3905250000):0.0959011000	(((((1dps_A.pdb:0.0753800000	1jts_A.pdb:0.0312680000):0.1538940000	1o9r_A.pdb:0.2040890000):0.3382390000	1uvh_A.pdb:0.5786940000):0.1457260000	(1tjo_A.pdb:0.0207440000	1tk6_A.pdb:0.0407290000):0.5193090000):0.2347300000	((((((2fzf_A.pdb:1.3123960000	((1lko_A.pdb:0.6422830000	1yuz_A.pdb:0.9381390000):0.3713800000	3qhb_A.pdb:0.7568370000):0.3245940000):0.2940720000	(1otk_A.pdb:1.7826260000	((((((1oqu_A.pdb:0.1217560000	(1r2f_A.pdb:0.1746600000	1uzr_A.pdb:0.1076490000):0.0884491000):0.2738460000	1mxr_A.pdb:0.7517910000):0.4195030000	((1jk0_A.pdb:0.2955720000	2uw2_A.pdb:0.1951510000):0.0609135000	1w68_A.pdb:0.0313990000):0.6236470000):0.3974310000	((2uw1_A.pdb:0.0140850000	(2uw1_B.pdb:0.0339980000	1afr_A.pdb:0.1945370000):0.0162139000):0.9938830000	1za0_A.pdb:1.3248260000):0.3582870000):0.1239210000	3ee4_A.pdb:0.9886430000):0.0766156000	(((2inc_B.pdb:0.6555020000	2inp_C.pdb:0.6936250000):0.4543610000	(1mty_D.pdb:1.0048540000	3dhg_A.pdb:1.0571940000):0.3732460000):0.2352820000	1mty_B.pdb:1.2285230000):0.3471870000):0.7407100000):0.5133920000):0.1518830000	((((1lb3_A.pdb:0.0771200000	2za7_A.pdb:0.1406580000):0.1763790000	(1bg7_A.pdb:0.4805810000	1r03_A.pdb:0.1400220000):0.0512291000):0.2645910000	((((1eum_A.pdb:0.3063440000	1krq_A.pdb:0.2488970000):0.1309270000	3e6s_A.pdb:0.5780800000):0.1482180000	2jd7_A.pdb:0.1530270000):0.1017360000	1vlg_A.pdb:0.2079610000):0.3350520000):0.0258416000	(1z6o_A.pdb:0.6975360000	1z6o_M.pdb:0.4851510000):0.0943210000):0.3135500000):0.1877420000	(((1bcf_A.pdb:0.0123890000	3e1q_A.pdb:0.0319180000):0.1234240000	2fkz_A.pdb:0.1072470000):0.0592440000	1jgc_A.pdb:0.3233270000):0.4190200000):0.1209820000	1nfv_A.pdb:0.6975810000):0.2116070000	2vzb_A.pdb:0.7029850000):0.1833670000):0.1883810000):0.1403160000):0.0873748000):0.0334911000	(1n1q_A.pdb:0.1517370000	2chp_A.pdb:0.3401550000):0.0525447000);
(1ji5_A.pdb:0.1977330000	1jig_A.pdb:0.1485820000	((1n1q_A.pdb:0.1972650000	(2chp_A.pdb:0.3687840000	((1ji4_A.pdb:0.4102910000	2fjc_A.pdb:0.3665130000):0.1283300000	(((((1dps_A.pdb:0.0698750000	1jts_A.pdb:0.0272980000):0.2123240000	1o9r_A.pdb:0.2018970000):0.3434910000	(1tjo_A.pdb:0.0364140000	1tk6_A.pdb:0.0255850000):0.6148570000):0.0549421000	1uvh_A.pdb:0.5669600000):0.2093700000	((2fzf_A.pdb:1.3520190000	2vzb_A.pdb:0.4428860000):0.1927110000	(((((((1bcf_A.pdb:0.0115610000	3e1q_A.pdb:0.0461390000):0.0798102000	2fkz_A.pdb:0.1353760000):0.1438820000	1jgc_A.pdb:0.3289050000):0.2422410000	1nfv_A.pdb:0.5298690000):0.2392040000	(((((1lb3_A.pdb:0.0413480000	2za7_A.pdb:0.1399810000):0.1773380000	1bg7_A.pdb:0.3915530000):0.0552510000	1r03_A.pdb:0.0786140000):0.3221060000	(1z6o_A.pdb:0.6588050000	1z6o_M.pdb:0.3858700000):0.1965930000):0.1473550000	((((1eum_A.pdb:0.3227320000	1krq_A.pdb:0.1887870000):0.2003710000	3e6s_A.pdb:0.5352030000):0.1038350000	2jd7_A.pdb:0.1767020000):0.0926279000	1vlg_A.pdb:0.1759210000):0.1699090000):0.3048110000):0.0000021789	((1lko_A.pdb:0.4592830000	1yuz_A.pdb:0.6760680000):0.2284850000	3qhb_A.pdb:0.5121250000):0.5434000000):0.2363100000	(1otk_A.pdb:2.3118040000	(((((1oqu_A.pdb:0.1012080000	(1r2f_A.pdb:0.1570100000	1uzr_A.pdb:0.0825870000):0.0465326000):0.5089230000	(1mxr_A.pdb:0.6336290000	((1jk0_A.pdb:0.3499250000	2uw2_A.pdb:0.1685920000):0.0486199000	1w68_A.pdb:0.0372700000):0.8320230000):0.1316280000):0.3626680000	3ee4_A.pdb:0.7912930000):0.2484880000	(((2uw1_A.pdb:0.0217460000	2uw1_B.pdb:0.0261210000):0.0989799000	1afr_A.pdb:0.0711190000):0.7137230000	1za0_A.pdb:0.9204370000):0.2473460000):0.1927290000	((2inc_B.pdb:0.7050650000	(2inp_C.pdb:0.6369450000	1mty_B.pdb:1.4535600000):0.2213740000):0.2547240000	(1mty_D.pdb:0.9940210000	3dhg_A.pdb:0.9668160000):0.6223550000):0.6594480000):0.5114490000):0.2181340000):0.1078440000):0.2718780000):0.1824230000):0.0461319000):0.0364244000):0.0610884000	(1qgh_A.pdb:0.2591160000	2ux1_A.pdb:0.3788210000):0.2673460000):0.0285899000);
(1ji5_A.pdb:0.2026460000	1jig_A.pdb:0.1845490000	((1n1q_A.pdb:0.1632840000	2chp_A.pdb:0.3395050000):0.0550908000	(((1qgh_A.pdb:0.2330260000	2ux1_A.pdb:0.2307850000):0.2304090000	(1ji4_A.pdb:0.3693850000	2fjc_A.pdb:0.4615580000):0.1341610000):0.0692724000	((((1dps_A.pdb:0.0385290000	1jts_A.pdb:0.0494330000):0.2220680000	1o9r_A.pdb:0.1643070000):0.4160670000	1uvh_A.pdb:0.6464980000):0.1391140000	((1tjo_A.pdb:0.0127140000	1tk6_A.pdb:0.0180410000):0.4530330000	((2fzf_A.pdb:1.4104210000	2vzb_A.pdb:0.4384730000):0.1400580000	((((((1bcf_A.pdb:0.0274000000	3e1q_A.pdb:0.0238640000):0.1791340000	2fkz_A.pdb:0.1132080000):0.0295821000	1jgc_A.pdb:0.3669850000):0.2451340000	1nfv_A.pdb:0.6453960000):0.2331360000	(((1lko_A.pdb:0.5312730000	1yuz_A.pdb:0.8826800000):0.3323720000	3qhb_A.pdb:0.7669740000):0.7603890000	(((((1lb3_A.pdb:0.0673350000	2za7_A.pdb:0.1336300000):0.2875970000	1bg7_A.pdb:0.3957080000):0.0727320000	1r03_A.pdb:0.1466950000):0.2669890000	(1z6o_A.pdb:0.8470330000	1z6o_M.pdb:0.4284280000):0.2199000000):0.1454020000	(((1eum_A.pdb:0.3587620000	1krq_A.pdb:0.2072450000):0.1344170000	3e6s_A.pdb:0.5793940000):0.0845189000	(2jd7_A.pdb:0.1628210000	1vlg_A.pdb:0.2838900000):0.0789465000):0.2046760000):0.2001810000):0.0614690000):0.2844710000	(1otk_A.pdb:2.0523750000	(((((((1oqu_A.pdb:0.1417630000	1r2f_A.pdb:0.1446810000):0.0521905000	1uzr_A.pdb:0.0875950000):0.4750710000	1mxr_A.pdb:0.6922040000):0.2684450000	((1jk0_A.pdb:0.4141620000	2uw2_A.pdb:0.1851660000):0.0668268000	1w68_A.pdb:0.0277090000):0.5549930000):0.2885230000	3ee4_A.pdb:1.0088210000):0.2076160000	(((2uw1_A.pdb:0.0173250000	2uw1_B.pdb:0.0544490000):0.1197100000	1afr_A.pdb:0.1398200000):0.6469970000	1za0_A.pdb:0.9345690000):0.1389010000):0.2381490000	((2inc_B.pdb:0.5992930000	(2inp_C.pdb:0.5230560000	1mty_B.pdb:1.4799910000):0.2711150000):0.4688130000	(1mty_D.pdb:0.8521450000	3dhg_A.pdb:0.7555710000):0.3523510000):0.5833110000):0.2999760000):0.6234630000):0.0387604000):0.1656680000):0.2234450000):0.2503320000):0.0387667000):0.0921008000);
(1ji5_A.pdb:0.2236830000	(1jig_A.pdb:0.1990160000	((1qgh_A.pdb:0.1942600000	2ux1_A.pdb:0.2947800000):0.2889120000	((1ji4_A.pdb:0.3919920000	2fjc_A.pdb:0.4710040000):0.0764885000	(((((1dps_A.pdb:0.0572600000	1jts_A.pdb:0.0571740000):0.2494660000	1o9r_A.pdb:0.2615320000):0.2806020000	1uvh_A.pdb:0.4411790000):0.2713350000	(1tjo_A.pdb:0.0299380000	1tk6_A.pdb:0.0164020000):0.5097560000):0.1882300000	(((((2fzf_A.pdb:1.6384690000	((1lko_A.pdb:0.6099860000	1yuz_A.pdb:0.6076830000):0.6252540000	3qhb_A.pdb:0.3464190000):0.3423540000):0.2718040000	(1otk_A.pdb:2.0259080000	((((((1oqu_A.pdb:0.1326620000	1uzr_A.pdb:0.1443860000):0.1312150000	1r2f_A.pdb:0.0574760000):0.5177000000	1mxr_A.pdb:0.6179440000):0.1646720000	((1jk0_A.pdb:0.3234370000	1w68_A.pdb:0.0654420000):0.0771676000	2uw2_A.pdb:0.1312040000):0.6601780000):0.3877100000	3ee4_A.pdb:0.7806420000):0.1471810000	(((2inc_B.pdb:0.6102050000	2inp_C.pdb:0.5931580000):0.2298860000	(1mty_B.pdb:1.4123740000	(1mty_D.pdb:1.0726230000	3dhg_A.pdb:1.0559420000):0.5596270000):0.1284660000):0.6902070000	(((2uw1_A.pdb:0.0332770000	2uw1_B.pdb:0.0470410000):0.0830452000	1afr_A.pdb:0.0994590000):0.6199510000	1za0_A.pdb:0.8160790000):0.4559750000):0.0799967000):0.2437980000):0.7840440000):0.0000025433	(((((1lb3_A.pdb:0.0430530000	2za7_A.pdb:0.1439180000):0.1743070000	1bg7_A.pdb:0.5597010000):0.1252520000	1r03_A.pdb:0.1052280000):0.3134600000	(1z6o_A.pdb:0.8245590000	1z6o_M.pdb:0.3576780000):0.1449190000):0.1682000000	((((1eum_A.pdb:0.2952800000	1krq_A.pdb:0.1998110000):0.1860380000	3e6s_A.pdb:0.5292380000):0.1636430000	2jd7_A.pdb:0.1765220000):0.0835368000	1vlg_A.pdb:0.1706450000):0.2026360000):0.2495660000):0.2511730000	((((1bcf_A.pdb:0.0267200000	3e1q_A.pdb:0.0221700000):0.1767450000	2fkz_A.pdb:0.1011460000):0.1418660000	1jgc_A.pdb:0.3210000000):0.2411200000	1nfv_A.pdb:0.4358070000):0.2102210000):0.3280510000	2vzb_A.pdb:0.7874620000):0.1100430000):0.1681270000):0.1129760000):0.1024590000):0.0244955000	(1n1q_A.pdb:0.1835310000	2chp_A.pdb:0.3532830000):0.0754309000);
(1ji5_A.pdb:0.2457100000	(1jig_A.pdb:0.1357940000	(1n1q_A.pdb:0.1619290000	(2chp_A.pdb:0.3461080000	((1ji4_A.pdb:0.3758390000	2fjc_A.pdb:0.3839680000):0.1185130000	((((1dps_A.pdb:0.0563550000	1jts_A.pdb:0.0328380000):0.1588530000	1o9r_A.pdb:0.2032030000):0.3465150000	((1tjo_A.pdb:0.0428740000	1tk6_A.pdb:0.0113520000):0.5570360000	(((((2fzf_A.pdb:1.3756070000	(1lko_A.pdb:0.5878530000	(1yuz_A.pdb:0.4699930000	3qhb_A.pdb:0.7747430000):0.1145640000):0.2230130000):0.2818920000	((((((1lb3_A.pdb:0.0382790000	2za7_A.pdb:0.1455230000):0.1795150000	1bg7_A.pdb:0.4027850000):0.0688042000	1r03_A.pdb:0.1634100000):0.2068760000	3e6s_A.pdb:0.4793810000):0.1355660000	(1z6o_A.pdb:0.7913880000	1z6o_M.pdb:0.4015140000):0.1429430000):0.0767100000	((1eum_A.pdb:0.2430990000	1krq_A.pdb:0.2065600000):0.1807840000	(2jd7_A.pdb:0.1950290000	1vlg_A.pdb:0.1869980000):0.0296338000):0.0884205000):0.3695800000):0.0940953000	((((1bcf_A.pdb:0.0221050000	3e1q_A.pdb:0.0319380000):0.1092160000	2fkz_A.pdb:0.0765810000):0.1453990000	1jgc_A.pdb:0.1898280000):0.3111680000	1nfv_A.pdb:0.3609230000):0.2355480000):0.2813400000	(1otk_A.pdb:2.3770620000	(((((((1oqu_A.pdb:0.1153400000	1r2f_A.pdb:0.1590480000):0.0486425000	1uzr_A.pdb:0.0470670000):0.3479450000	1mxr_A.pdb:0.6766600000):0.2065840000	((1jk0_A.pdb:0.3265920000	2uw2_A.pdb:0.1497570000):0.0546510000	1w68_A.pdb:0.0412480000):0.6956540000):0.1513140000	3ee4_A.pdb:0.8348020000):0.1928620000	((2inc_B.pdb:0.7957900000	(2inp_C.pdb:0.7029690000	1mty_B.pdb:1.4256050000):0.1741770000):0.3542030000	(1mty_D.pdb:0.9345670000	3dhg_A.pdb:0.6263310000):0.4612880000):0.4423610000):0.3606670000	(((2uw1_A.pdb:0.0232720000	2uw1_B.pdb:0.0547930000):0.1123660000	1afr_A.pdb:0.0610490000):0.7159940000	1za0_A.pdb:0.8015660000):0.1729430000):0.2927770000):0.4600190000):0.1388450000	2vzb_A.pdb:0.6042400000):0.2950220000):0.1479590000):0.0828914000	1uvh_A.pdb:0.7264700000):0.1353340000):0.1332980000):0.0589563000):0.0687741000):0.0181725000	(1qgh_A.pdb:0.2072120000	2ux1_A.pdb:0.4573510000):0.3305570000);
(1ji5_A.pdb:0.2148940000	(1jig_A.pdb:0.1376540000	(((((1dps_A.pdb:0.0424370000	1jts_A.pdb:0.0374690000):0.1755880000	1o9r_A.pdb:0.1911920000):0.1893080000	1uvh_A.pdb:0.5328310000):0.1675310000	(1tjo_A.pdb:0.0136680000	1tk6_A.pdb:0.0151470000):0.5950970000):0.1720990000	((2fzf_A.pdb:1.6852850000	2vzb_A.pdb:0.3634210000):0.2470870000	((((((1bcf_A.pdb:0.0454810000	3e1q_A.pdb:0.0533210000):0.1696320000	2fkz_A.pdb:0.1137410000):0.0311886000	1jgc_A.pdb:0.2875360000):0.3264380000	1nfv_A.pdb:0.3647430000):0.3422480000	(((1lko_A.pdb:0.4941300000	1yuz_A.pdb:0.7873150000):0.3720780000	3qhb_A.pdb:0.7227290000):0.4920820000	((((((1lb3_A.pdb:0.0749900000	2za7_A.pdb:0.1094350000):0.1295760000	1bg7_A.pdb:0.4225230000):0.0681222000	1r03_A.pdb:0.1185770000):0.3083380000	(((1eum_A.pdb:0.2738000000	1krq_A.pdb:0.2660580000):0.2143180000	(2jd7_A.pdb:0.2039840000	1vlg_A.pdb:0.2520660000):0.1017420000):0.0834012000	3e6s_A.pdb:0.4201450000):0.1437940000):0.0720986000	(1z6o_A.pdb:0.8030730000	1z6o_M.pdb:0.5990270000):0.1548320000):0.2266370000	1otk_A.pdb:2.0369000000):0.0807301000):0.1033470000):0.2058770000	(((((((1oqu_A.pdb:0.1083790000	(1r2f_A.pdb:0.1372370000	1uzr_A.pdb:0.1093460000):0.0739621000):0.3596570000	1mxr_A.pdb:1.0107490000):0.2099530000	(1jk0_A.pdb:0.3124900000	(2uw2_A.pdb:0.1714950000	1w68_A.pdb:0.0651070000):0.0504748000):0.4861930000):0.2684830000	((2inc_B.pdb:0.6241400000	(2inp_C.pdb:0.6751620000	1mty_B.pdb:1.3294790000):0.3939430000):0.2844130000	(1mty_D.pdb:0.8236590000	3dhg_A.pdb:0.8727330000):0.5198210000):0.7041440000):0.1457200000	3ee4_A.pdb:0.8560340000):0.2613900000	((2uw1_A.pdb:0.0172440000	2uw1_B.pdb:0.0304540000):0.0532020000	1afr_A.pdb:0.1592960000):0.7826850000):0.0943655000	1za0_A.pdb:0.8651990000):0.7439440000):0.1987760000):0.2874630000):0.1550920000):0.0037139300	(1n1q_A.pdb:0.1589940000	((2chp_A.pdb:0.3411300000	((1qgh_A.pdb:0.2182230000	2ux1_A.pdb:0.3508060000):0.2059300000	1ji4_A.pdb:0.4380080000):0.1182470000):0.0342560000	2fjc_A.pdb:0.5510510000):0.0547091000):0.1001720000);
(1ji5_A.pdb:0.2052480000	(1jig_A.pdb:0.1867470000	((1qgh_A.pdb:0.1883700000	2ux1_A.pdb:0.3533760000):0.2665480000	((1ji4_A.pdb:0.4643090000	2fjc_A.pdb:0.3432250000):0.2158890000	((((((1dps_A.pdb:0.0476490000	1jts_A.pdb:0.0453990000):0.2207850000	1o9r_A.pdb:0.2104600000):0.2761390000	1uvh_A.pdb:0.5586420000):0.2451200000	(1tjo_A.pdb:0.0141030000	1tk6_A.pdb:0.0161070000):0.4568780000):0.1562590000	((((((2fzf_A.pdb:1.6711740000	1yuz_A.pdb:0.6008550000):0.1065990000	1lko_A.pdb:0.5190800000):0.2433350000	3qhb_A.pdb:0.8679720000):0.3339730000	(1otk_A.pdb:2.3330620000	((((((((1oqu_A.pdb:0.1859500000	1r2f_A.pdb:0.1557230000):0.0592084000	1uzr_A.pdb:0.0492110000):0.5333560000	1mxr_A.pdb:0.6987390000):0.3524170000	(1jk0_A.pdb:0.3382550000	(2uw2_A.pdb:0.1910740000	1w68_A.pdb:0.0987230000):0.0421742000):0.8580670000):0.3496490000	3ee4_A.pdb:0.8343780000):0.1857820000	((2inc_B.pdb:0.5408810000	(2inp_C.pdb:0.6728850000	1mty_B.pdb:1.6246130000):0.2148090000):0.3426080000	(1mty_D.pdb:0.9880420000	3dhg_A.pdb:0.7314940000):0.3346570000):0.7417140000):0.4483910000	((2uw1_A.pdb:0.0230870000	2uw1_B.pdb:0.0582020000):0.0348661000	1afr_A.pdb:0.1231180000):0.5695870000):0.1426300000	1za0_A.pdb:0.8863640000):0.2929530000):0.6165460000):0.2857790000	(((((1lb3_A.pdb:0.0502360000	2za7_A.pdb:0.1466030000):0.1879310000	1bg7_A.pdb:0.5291280000):0.1141920000	1r03_A.pdb:0.1175130000):0.2640640000	(1z6o_A.pdb:0.8178070000	1z6o_M.pdb:0.3830130000):0.2033860000):0.1300020000	(((1eum_A.pdb:0.2572070000	1krq_A.pdb:0.2731270000):0.0874149000	3e6s_A.pdb:0.6061830000):0.1028950000	(2jd7_A.pdb:0.1758810000	1vlg_A.pdb:0.2716840000):0.0952930000):0.2658340000):0.2497950000):0.1720500000	((((1bcf_A.pdb:0.0280530000	3e1q_A.pdb:0.0229280000):0.1779750000	2fkz_A.pdb:0.1772940000):0.1160300000	1jgc_A.pdb:0.3787460000):0.3549040000	1nfv_A.pdb:0.5958840000):0.2692290000):0.3890980000):0.0358817000	2vzb_A.pdb:0.8063440000):0.1261240000):0.1031690000):0.0813742000):0.0508420000	(1n1q_A.pdb:0.1456370000	2chp_A.pdb:0.3756550000):0.1123360000);
(1ji5_A.pdb:0.2967860000	1jig_A.pdb:0.1804000000	((1n1q_A.pdb:0.1565780000	(2chp_A.pdb:0.3171560000	(1ji4_A.pdb:0.4750390000	2fjc_A.pdb:0.3156500000):0.2312470000):0.1100090000):0.0394451000	((1qgh_A.pdb:0.2334700000	2ux1_A.pdb:0.3843710000):0.2465800000	((((1dps_A.pdb:0.0573600000	1jts_A.pdb:0.0278570000):0.2404880000	1o9r_A.pdb:0.1617020000):0.2577320000	1uvh_A.pdb:0.5174620000):0.1941150000	((1tjo_A.pdb:0.0284190000	1tk6_A.pdb:0.0125590000):0.5080150000	((((((2fzf_A.pdb:1.4256410000	(1lko_A.pdb:0.3917320000	1yuz_A.pdb:0.6506820000):0.4294600000):0.1218790000	3qhb_A.pdb:0.7101090000):0.2515070000	(1otk_A.pdb:1.7390580000	((((((((1oqu_A.pdb:0.1386550000	1r2f_A.pdb:0.1357460000):0.0609109000	1uzr_A.pdb:0.0384770000):0.3855850000	1mxr_A.pdb:0.7523220000):0.4370900000	(1jk0_A.pdb:0.2621480000	(2uw2_A.pdb:0.1710020000	1w68_A.pdb:0.0395770000):0.0731120000):0.4987260000):0.3554760000	3ee4_A.pdb:0.6038810000):0.2867150000	((2inc_B.pdb:0.8240250000	(2inp_C.pdb:0.6303920000	1mty_B.pdb:1.6252770000):0.3158940000):0.4391640000	(1mty_D.pdb:0.8286620000	3dhg_A.pdb:0.6763520000):0.4410430000):0.6122880000):0.2750180000	((2uw1_A.pdb:0.0217260000	2uw1_B.pdb:0.0243420000):0.0550386000	1afr_A.pdb:0.1135970000):0.5941200000):0.1162480000	1za0_A.pdb:0.9526670000):0.5186740000):0.2173950000):0.1725330000	(((((1lb3_A.pdb:0.0632080000	2za7_A.pdb:0.1226880000):0.2108190000	1bg7_A.pdb:0.4446300000):0.0759501000	1r03_A.pdb:0.1111970000):0.1571010000	(((1eum_A.pdb:0.2484750000	1krq_A.pdb:0.2731300000):0.1755730000	(2jd7_A.pdb:0.1870850000	1vlg_A.pdb:0.2544430000):0.0925468000):0.2110330000	3e6s_A.pdb:0.5197530000):0.2587960000):0.1123730000	(1z6o_A.pdb:0.8597450000	1z6o_M.pdb:0.5781370000):0.0903240000):0.3365580000):0.1922630000	((((1bcf_A.pdb:0.0284030000	3e1q_A.pdb:0.0324240000):0.1624370000	2fkz_A.pdb:0.1319380000):0.1582910000	1jgc_A.pdb:0.3002840000):0.3271160000	1nfv_A.pdb:0.4688860000):0.1952480000):0.3154670000	2vzb_A.pdb:0.6905060000):0.1820930000):0.2007330000):0.1715010000):0.0688620000):0.0702886000);
(1ji5_A.pdb:0.2372900000	1jig_A.pdb:0.1740540000	(1n1q_A.pdb:0.1712170000	(2chp_A.pdb:0.3596920000	((1qgh_A.pdb:0.2915640000	2ux1_A.pdb:0.3434490000):0.2162490000	((1ji4_A.pdb:0.3887190000	2fjc_A.pdb:0.3194870000):0.0864773000	((((1dps_A.pdb:0.0410700000	1jts_A.pdb:0.0287960000):0.1469870000	1o9r_A.pdb:0.2450950000):0.2018830000	1uvh_A.pdb:0.4976970000):0.2620590000	((1tjo_A.pdb:0.0353120000	1tk6_A.pdb:0.0184040000):0.3818250000	(((((2fzf_A.pdb:1.5312280000	((1lko_A.pdb:0.6848230000	1yuz_A.pdb:0.7121280000):0.2605490000	3qhb_A.pdb:0.7277700000):0.2336730000):0.1389170000	(1otk_A.pdb:1.8650020000	((((((1oqu_A.pdb:0.0646000000	(1r2f_A.pdb:0.1525340000	1uzr_A.pdb:0.0988950000):0.0440096000):0.5605610000	1mxr_A.pdb:0.8245220000):0.2168820000	((1jk0_A.pdb:0.3413920000	2uw2_A.pdb:0.1566400000):0.0229950000	1w68_A.pdb:0.0502150000):0.7440220000):0.3701670000	3ee4_A.pdb:0.9105700000):0.2973000000	((2uw1_A.pdb:0.0015010000	(2uw1_B.pdb:0.0325500000	1afr_A.pdb:0.1906250000):0.0210674000):0.8300690000	1za0_A.pdb:0.7324860000):0.1977540000):0.2293330000	((2inc_B.pdb:0.7508220000	(2inp_C.pdb:0.7227390000	1mty_B.pdb:1.8339810000):0.2091240000):0.2083950000	(1mty_D.pdb:1.1374600000	3dhg_A.pdb:0.7257480000):0.5279000000):0.8822670000):0.4720250000):0.2947950000):0.1970790000	(((((1lb3_A.pdb:0.0500380000	2za7_A.pdb:0.1374690000):0.1327290000	1bg7_A.pdb:0.4152160000):0.0998721000	1r03_A.pdb:0.1157970000):0.2721110000	(1z6o_A.pdb:0.7500480000	1z6o_M.pdb:0.3929450000):0.1655450000):0.1617430000	((((1eum_A.pdb:0.3572900000	1krq_A.pdb:0.2656150000):0.1467320000	3e6s_A.pdb:0.6864910000):0.1273890000	2jd7_A.pdb:0.1574160000):0.1006190000	1vlg_A.pdb:0.1290190000):0.1239170000):0.4538060000):0.1286170000	((((1bcf_A.pdb:0.0207930000	3e1q_A.pdb:0.0638210000):0.1054770000	2fkz_A.pdb:0.0944730000):0.1357780000	1jgc_A.pdb:0.2850550000):0.3464400000	1nfv_A.pdb:0.4796800000):0.2529290000):0.2273190000	2vzb_A.pdb:0.6220970000):0.1739870000):0.2409770000):0.1791490000):0.1154260000):0.0827868000):0.0971383000):0.0425921000);
(1ji5_A.pdb:0.2260110000	1jig_A.pdb:0.2144320000	((1n1q_A.pdb:0.1811160000	(2chp_A.pdb:0.3645250000	((1ji4_A.pdb:0.4009320000	2fjc_A.pdb:0.4790020000):0.0898747000	((((1dps_A.pdb:0.0490470000	1jts_A.pdb:0.0284020000):0.2335360000	1o9r_A.pdb:0.1731340000):0.3064890000	1uvh_A.pdb:0.5015650000):0.2981720000	((1tjo_A.pdb:0.0489110000	1tk6_A.pdb:0.0221080000):0.5259480000	(((((2fzf_A.pdb:1.1757850000	((1lko_A.pdb:0.5831360000	1yuz_A.pdb:0.7393630000):0.3214820000	3qhb_A.pdb:0.6181170000):0.2688260000):0.3498010000	(1otk_A.pdb:1.7509150000	(((((((1oqu_A.pdb:0.1424590000	1r2f_A.pdb:0.1506470000):0.0761081000	1uzr_A.pdb:0.0544990000):0.5263080000	1mxr_A.pdb:0.6666530000):0.2063280000	((1jk0_A.pdb:0.3628970000	2uw2_A.pdb:0.2125420000):0.0651402000	1w68_A.pdb:0.0406250000):0.6281440000):0.5421860000	(((2uw1_A.pdb:0.0330950000	2uw1_B.pdb:0.0264820000):0.0597307000	1afr_A.pdb:0.1134920000):0.6892870000	1za0_A.pdb:1.0563770000):0.2656730000):0.0658328000	3ee4_A.pdb:0.7702640000):0.3633270000	((2inc_B.pdb:0.7662990000	(2inp_C.pdb:0.6500110000	1mty_B.pdb:1.2239470000):0.1851850000):0.2420820000	(1mty_D.pdb:0.9183670000	3dhg_A.pdb:0.8414050000):0.4778120000):0.5210420000):0.2772600000):0.4498080000):0.0602366000	(((((1lb3_A.pdb:0.0141980000	2za7_A.pdb:0.1151160000):0.1243770000	1bg7_A.pdb:0.4448810000):0.1285760000	1r03_A.pdb:0.0936120000):0.3151060000	(1z6o_A.pdb:0.6906330000	1z6o_M.pdb:0.5132970000):0.1270660000):0.0473429000	(((1eum_A.pdb:0.3452280000	1krq_A.pdb:0.2135160000):0.1980650000	(3e6s_A.pdb:0.6323320000	2jd7_A.pdb:0.1359140000):0.0585981000):0.1063140000	1vlg_A.pdb:0.2048570000):0.2930670000):0.2810260000):0.2398630000	((((1bcf_A.pdb:0.0387370000	3e1q_A.pdb:0.0237390000):0.1503460000	2fkz_A.pdb:0.1077870000):0.1675260000	1jgc_A.pdb:0.2256680000):0.2889060000	1nfv_A.pdb:0.5401650000):0.2891240000):0.1984350000	2vzb_A.pdb:0.4660460000):0.2378460000):0.2058570000):0.0885352000):0.1615520000):0.1224560000):0.0938906000	(1qgh_A.pdb:0.1594310000	2ux1_A.pdb:0.3368560000):0.3799030000):0.0314084000);
(1ji5_A.pdb:0.1992020000	1jig_A.pdb:0.1523130000	(1n1q_A.pdb:0.1828780000	(2chp_A.pdb:0.2581950000	((((1qgh_A.pdb:0.1769030000	2ux1_A.pdb:0.3491520000):0.2459200000	1ji4_A.pdb:0.5138960000):0.1244730000	2fjc_A.pdb:0.4857500000):0.0197610000	(((((1dps_A.pdb:0.0511590000	1jts_A.pdb:0.0429920000):0.2348240000	1o9r_A.pdb:0.2335520000):0.1906060000	(1tjo_A.pdb:0.0440520000	1tk6_A.pdb:0.0140950000):0.6453390000):0.1010250000	1uvh_A.pdb:0.5515480000):0.2368310000	(((((2fzf_A.pdb:1.2761310000	(1otk_A.pdb:1.9716280000	((((((1oqu_A.pdb:0.1172350000	(1r2f_A.pdb:0.1977300000	1uzr_A.pdb:0.0606730000):0.0537986000):0.4462700000	1mxr_A.pdb:0.7903300000):0.0484920000	(1jk0_A.pdb:0.2709520000	(2uw2_A.pdb:0.1450970000	1w68_A.pdb:0.0606650000):0.0961709000):0.7929570000):0.3026320000	3ee4_A.pdb:0.9719230000):0.2084580000	((2inc_B.pdb:0.8355600000	(2inp_C.pdb:0.5880550000	1mty_B.pdb:1.4827350000):0.3105670000):0.3748980000	(1mty_D.pdb:0.9535940000	3dhg_A.pdb:0.7968660000):0.3214990000):0.7965740000):0.2352990000	((2uw1_A.pdb:0.0000020000	(2uw1_B.pdb:0.0533620000	1afr_A.pdb:0.1386600000):0.0249924000):0.8810510000	1za0_A.pdb:0.8316720000):0.2212070000):0.3046330000):0.3806860000):0.1183690000	((1lko_A.pdb:0.5367300000	1yuz_A.pdb:0.6725060000):0.3798210000	3qhb_A.pdb:0.5081380000):0.4613520000):0.1242430000	((((1lb3_A.pdb:0.0375230000	2za7_A.pdb:0.1098720000):0.1540300000	(1bg7_A.pdb:0.4657040000	1r03_A.pdb:0.1561420000):0.0735840000):0.2753450000	(1z6o_A.pdb:0.7972160000	1z6o_M.pdb:0.4416750000):0.1349780000):0.1263210000	((((1eum_A.pdb:0.2750860000	1krq_A.pdb:0.2493560000):0.1086450000	3e6s_A.pdb:0.4380430000):0.1199110000	2jd7_A.pdb:0.1557560000):0.1299820000	1vlg_A.pdb:0.1901980000):0.2190060000):0.2159510000):0.1947850000	((((1bcf_A.pdb:0.0276240000	3e1q_A.pdb:0.0379750000):0.1523040000	2fkz_A.pdb:0.0992800000):0.1109570000	1jgc_A.pdb:0.2089200000):0.1825420000	1nfv_A.pdb:0.4870070000):0.3279870000):0.2432400000	2vzb_A.pdb:0.5333360000):0.4118900000):0.1105740000):0.0840923000):0.0731709000):0.1093700000);
(1ji5_A.pdb:0.2534920000	1jig_A.pdb:0.1651460000	(1n1q_A.pdb:0.1799080000	(2chp_A.pdb:0.4010800000	(((1qgh_A.pdb:0.2430020000	2ux1_A.pdb:0.3734290000):0.2884310000	(((((1dps_A.pdb:0.0482390000	1jts_A.pdb:0.0492730000):0.1459880000	1o9r_A.pdb:0.2289480000):0.3795640000	1uvh_A.pdb:0.5920960000):0.3000210000	(1tjo_A.pdb:0.0446530000	1tk6_A.pdb:0.0002980000):0.4298290000):0.1218860000	(((((2fzf_A.pdb:1.5862250000	((1lko_A.pdb:0.5100190000	1yuz_A.pdb:0.9386430000):0.2321400000	3qhb_A.pdb:0.6945740000):0.0632975000):0.3375070000	(1otk_A.pdb:1.9396050000	((((((1oqu_A.pdb:0.1213110000	1r2f_A.pdb:0.1908120000):0.0424202000	1uzr_A.pdb:0.0506490000):0.3266320000	1mxr_A.pdb:0.7419200000):0.2254640000	((1jk0_A.pdb:0.3171400000	2uw2_A.pdb:0.1238500000):0.0364812000	1w68_A.pdb:0.0387860000):0.6316120000):0.3719450000	(3ee4_A.pdb:0.7655050000	((2inc_B.pdb:0.7650410000	(2inp_C.pdb:0.6190730000	1mty_B.pdb:1.6310180000):0.2382080000):0.3377710000	(1mty_D.pdb:1.0965930000	3dhg_A.pdb:0.8442710000):0.3635680000):0.6723030000):0.1082930000):0.4943040000	(((2uw1_A.pdb:0.0220550000	2uw1_B.pdb:0.0516530000):0.0549161000	1afr_A.pdb:0.1621960000):0.7016240000	1za0_A.pdb:0.9426570000):0.0447309000):0.7561970000):0.2167110000):0.1228260000	(((((1lb3_A.pdb:0.0798070000	2za7_A.pdb:0.1002300000):0.1745390000	1bg7_A.pdb:0.3725820000):0.0701691000	1r03_A.pdb:0.1922530000):0.1391630000	((((1eum_A.pdb:0.3342010000	1krq_A.pdb:0.2492340000):0.2317690000	1vlg_A.pdb:0.1677470000):0.0567712000	2jd7_A.pdb:0.1834630000):0.1138270000	3e6s_A.pdb:0.5216980000):0.1684410000):0.0716747000	(1z6o_A.pdb:0.6299040000	1z6o_M.pdb:0.4996060000):0.2298680000):0.2442460000):0.1372570000	((((1bcf_A.pdb:0.0269400000	3e1q_A.pdb:0.0298570000):0.1272320000	2fkz_A.pdb:0.0672520000):0.1111760000	1jgc_A.pdb:0.2921570000):0.3667990000	1nfv_A.pdb:0.4033300000):0.1941310000):0.2494250000	2vzb_A.pdb:0.5949880000):0.2794140000):0.1179120000):0.0218129000	(1ji4_A.pdb:0.4773130000	2fjc_A.pdb:0.4253950000):0.1122170000):0.0684025000):0.0724660000):0.0687596000);
(1ji5_A.pdb:0.2426200000	((1jig_A.pdb:0.1767470000	(1qgh_A.pdb:0.2613140000	2ux1_A.pdb:0.3228300000):0.2632970000):0.0162998000	((1ji4_A.pdb:0.3143960000	2fjc_A.pdb:0.4538990000):0.1564120000	((((1dps_A.pdb:0.0878900000	1jts_A.pdb:0.0341640000):0.1939810000	1o9r_A.pdb:0.3337900000):0.2605250000	1uvh_A.pdb:0.5920570000):0.3364350000	((1tjo_A.pdb:0.0163870000	1tk6_A.pdb:0.0107220000):0.5728280000	(((2fzf_A.pdb:2.0273310000	((((((1bcf_A.pdb:0.0386190000	3e1q_A.pdb:0.0144560000):0.1271370000	2fkz_A.pdb:0.1354880000):0.1293170000	1jgc_A.pdb:0.1936090000):0.2321040000	1nfv_A.pdb:0.4062830000):0.3047470000	(((((1lb3_A.pdb:0.0844690000	2za7_A.pdb:0.1334280000):0.2196930000	1bg7_A.pdb:0.4510690000):0.0787532000	1r03_A.pdb:0.1519100000):0.1268050000	(1z6o_A.pdb:0.7492130000	1z6o_M.pdb:0.4229220000):0.2328670000):0.0403581000	((((1eum_A.pdb:0.2826990000	1krq_A.pdb:0.2467070000):0.1158080000	3e6s_A.pdb:0.4844490000):0.1479780000	2jd7_A.pdb:0.1906320000):0.0892167000	1vlg_A.pdb:0.1638190000):0.2594330000):0.2815990000):0.0646521000	((1lko_A.pdb:0.3581000000	1yuz_A.pdb:0.6424160000):0.4259930000	3qhb_A.pdb:0.6879920000):0.5459650000):0.1249540000):0.0867498000	(1otk_A.pdb:2.0390060000	((((((((1oqu_A.pdb:0.1726810000	1r2f_A.pdb:0.1601360000):0.0786226000	1uzr_A.pdb:0.0439800000):0.2911280000	1mxr_A.pdb:0.8770410000):0.3030970000	((1jk0_A.pdb:0.3793630000	2uw2_A.pdb:0.1639200000):0.0476479000	1w68_A.pdb:0.0343260000):0.8138670000):0.2528900000	3ee4_A.pdb:0.8348240000):0.1539650000	(((2inc_B.pdb:0.5772630000	2inp_C.pdb:0.6762140000):0.3243440000	1mty_B.pdb:1.4152140000):0.3144500000	(1mty_D.pdb:1.0072380000	3dhg_A.pdb:0.8115790000):0.4379710000):0.5623240000):0.3951680000	((2uw1_A.pdb:0.0327860000	2uw1_B.pdb:0.0517450000):0.0377943000	1afr_A.pdb:0.1485620000):0.7595300000):0.2540400000	1za0_A.pdb:0.9101000000):0.1606690000):0.4716620000):0.0593244000	2vzb_A.pdb:0.7091140000):0.2077050000):0.0874981000):0.1687220000):0.1484620000):0.0477883000	(1n1q_A.pdb:0.0968210000	2chp_A.pdb:0.3025270000):0.0456294000);
(1ji5_A.pdb:0.2510060000	1jig_A.pdb:0.1047860000	(1n1q_A.pdb:0.1523450000	(2chp_A.pdb:0.3369490000	((((1qgh_A.pdb:0.2285370000	2ux1_A.pdb:0.3859270000):0.1425000000	1ji4_A.pdb:0.5119660000):0.1300200000	2fjc_A.pdb:0.4400310000):0.1072500000	((((1dps_A.pdb:0.0660460000	1jts_A.pdb:0.0344100000):0.2016570000	1o9r_A.pdb:0.1732150000):0.3500800000	((1tjo_A.pdb:0.0329490000	1tk6_A.pdb:0.0132300000):0.4022690000	((((((2fzf_A.pdb:1.3760130000	(1lko_A.pdb:0.5209260000	1yuz_A.pdb:0.5945790000):0.2574910000):0.0698760000	1otk_A.pdb:2.2417400000):0.1051890000	3qhb_A.pdb:0.7777850000):0.3448720000	(((((1lb3_A.pdb:0.0851570000	2za7_A.pdb:0.1341660000):0.1852760000	(1bg7_A.pdb:0.5356420000	1r03_A.pdb:0.1734130000):0.0631490000):0.1764720000	(((1eum_A.pdb:0.2568780000	1krq_A.pdb:0.1978830000):0.1574100000	(2jd7_A.pdb:0.1253120000	1vlg_A.pdb:0.3631280000):0.0747654000):0.1491940000	3e6s_A.pdb:0.4515670000):0.2650460000):0.1884610000	(1z6o_A.pdb:0.9447730000	1z6o_M.pdb:0.3550610000):0.0749838000):0.2994050000	(((((((1oqu_A.pdb:0.1603200000	1r2f_A.pdb:0.1351090000):0.0281598000	1uzr_A.pdb:0.0840910000):0.3465790000	1mxr_A.pdb:0.8277310000):0.2221840000	((1jk0_A.pdb:0.4346890000	2uw2_A.pdb:0.1631430000):0.0666035000	1w68_A.pdb:0.0325550000):0.8152830000):0.1381480000	((2inc_B.pdb:0.7268750000	(2inp_C.pdb:0.5522000000	1mty_B.pdb:1.3053640000):0.2872930000):0.4332260000	(1mty_D.pdb:1.1370240000	3dhg_A.pdb:0.6021080000):0.4681490000):0.6260740000):0.1798250000	3ee4_A.pdb:0.8353610000):0.3821130000	((2uw1_A.pdb:0.0057250000	(2uw1_B.pdb:0.0463980000	1afr_A.pdb:0.1900740000):0.0189304000):0.7965710000	1za0_A.pdb:0.9934250000):0.2354670000):0.7660330000):0.0165212000):0.2185660000	(((1bcf_A.pdb:0.0225290000	3e1q_A.pdb:0.0231120000):0.0509003000	(2fkz_A.pdb:0.0968930000	1jgc_A.pdb:0.3464300000):0.0707724000):0.4986300000	1nfv_A.pdb:0.4537570000):0.1239150000):0.2943270000	2vzb_A.pdb:0.5747460000):0.3474310000):0.1798600000):0.0917998000	1uvh_A.pdb:0.4958000000):0.2664200000):0.0901777000):0.0546112000):0.0951243000);
(1ji5_A.pdb:0.2383120000	1jig_A.pdb:0.1426420000	(1n1q_A.pdb:0.2245070000	(2chp_A.pdb:0.3631950000	((1qgh_A.pdb:0.2281940000	2ux1_A.pdb:0.3746260000):0.2424120000	(((1ji4_A.pdb:0.4781510000	2fjc_A.pdb:0.4106790000):0.1005230000	((1tjo_A.pdb:0.0295400000	1tk6_A.pdb:0.0100960000):0.6732660000	((2fzf_A.pdb:1.5086970000	2vzb_A.pdb:0.3187820000):0.1521650000	((((((((1bcf_A.pdb:0.0348920000	3e1q_A.pdb:0.0155850000):0.1154720000	2fkz_A.pdb:0.1615570000):0.0985689000	1jgc_A.pdb:0.2813210000):0.3257570000	1nfv_A.pdb:0.4644440000):0.2626730000	((((((1lb3_A.pdb:0.0671550000	2za7_A.pdb:0.1539740000):0.2350250000	1bg7_A.pdb:0.4678120000):0.0612353000	1r03_A.pdb:0.1101230000):0.2602220000	3e6s_A.pdb:0.5121650000):0.1202970000	(1z6o_A.pdb:0.9269350000	1z6o_M.pdb:0.4611580000):0.2670480000):0.1106370000	((1eum_A.pdb:0.3458020000	1krq_A.pdb:0.1617830000):0.1573380000	(2jd7_A.pdb:0.2314650000	1vlg_A.pdb:0.2851600000):0.1071730000):0.1068110000):0.3511610000):0.1246110000	((1lko_A.pdb:0.6350710000	1yuz_A.pdb:0.7319890000):0.3432180000	3qhb_A.pdb:0.7823450000):0.6462430000):0.1533910000	1otk_A.pdb:2.7663730000):0.0966878000	(((((((1oqu_A.pdb:0.1003520000	(1r2f_A.pdb:0.1718150000	1uzr_A.pdb:0.1012190000):0.0583258000):0.3791070000	1mxr_A.pdb:0.7820570000):0.4139360000	((1jk0_A.pdb:0.3222900000	2uw2_A.pdb:0.1576290000):0.0627174000	1w68_A.pdb:0.0289710000):0.8251870000):0.1972750000	3ee4_A.pdb:0.7984600000):0.2011310000	((2inc_B.pdb:0.6902150000	(2inp_C.pdb:0.5138250000	1mty_B.pdb:1.4347590000):0.2091840000):0.7008520000	(1mty_D.pdb:1.0495200000	3dhg_A.pdb:0.7203930000):0.5274500000):0.3324860000):0.3623500000	((2uw1_A.pdb:0.0317100000	2uw1_B.pdb:0.0401780000):0.0502183000	1afr_A.pdb:0.1360920000):0.7498040000):0.2005930000	1za0_A.pdb:0.7945160000):0.7723280000):0.0945157000):0.2360270000):0.1414260000):0.1074230000	(((1dps_A.pdb:0.0904720000	1jts_A.pdb:0.0321120000):0.0826715000	1o9r_A.pdb:0.2810530000):0.2861500000	1uvh_A.pdb:0.5422400000):0.3299860000):0.1372240000):0.0556896000):0.0572988000):0.0970444000);
(1ji5_A.pdb:0.2009820000	1jig_A.pdb:0.2031610000	((1n1q_A.pdb:0.1436020000	2chp_A.pdb:0.3123850000):0.0417814000	((1qgh_A.pdb:0.1957760000	2ux1_A.pdb:0.3647920000):0.2783940000	(((1ji4_A.pdb:0.5350540000	2fjc_A.pdb:0.3093370000):0.0444847000	((1tjo_A.pdb:0.0509920000	1tk6_A.pdb:0.0000020000):0.4645930000	(((2fzf_A.pdb:1.5942010000	(1otk_A.pdb:1.8557490000	(((((((1oqu_A.pdb:0.1337850000	1r2f_A.pdb:0.1676050000):0.0381025000	1uzr_A.pdb:0.1103460000):0.3566590000	1mxr_A.pdb:0.7865430000):0.3073910000	((1jk0_A.pdb:0.3219050000	2uw2_A.pdb:0.1230460000):0.0405890000	1w68_A.pdb:0.0379680000):0.6727180000):0.2273010000	((2inc_B.pdb:0.5855060000	(2inp_C.pdb:0.7357120000	1mty_B.pdb:1.1788690000):0.2215160000):0.2618070000	(1mty_D.pdb:1.1918400000	3dhg_A.pdb:0.7251560000):0.5314650000):0.4497140000):0.2960460000	3ee4_A.pdb:0.8004030000):0.1412380000	(((2uw1_A.pdb:0.0245620000	2uw1_B.pdb:0.0398100000):0.0513929000	1afr_A.pdb:0.1157700000):0.5901710000	1za0_A.pdb:0.8355870000):0.2422950000):0.4482710000):0.3287320000):0.0000027917	((((((1bcf_A.pdb:0.0363590000	3e1q_A.pdb:0.0247150000):0.1337250000	2fkz_A.pdb:0.1179130000):0.1220370000	1jgc_A.pdb:0.2350510000):0.5011700000	1nfv_A.pdb:0.5381090000):0.2396840000	((((1lb3_A.pdb:0.0410640000	2za7_A.pdb:0.1068510000):0.2023170000	(1bg7_A.pdb:0.4046020000	1r03_A.pdb:0.1685890000):0.0554906000):0.1936370000	(1z6o_A.pdb:0.7706490000	1z6o_M.pdb:0.4949070000):0.2216630000):0.1875140000	((((1eum_A.pdb:0.2639920000	1krq_A.pdb:0.2335280000):0.1661980000	3e6s_A.pdb:0.5141100000):0.1284740000	2jd7_A.pdb:0.1314610000):0.0856248000	1vlg_A.pdb:0.2168870000):0.1358980000):0.3283880000):0.1501140000	((1lko_A.pdb:0.5616190000	1yuz_A.pdb:0.7075890000):0.4110460000	3qhb_A.pdb:0.6431690000):0.5346450000):0.1849540000):0.2335600000	2vzb_A.pdb:0.4854640000):0.1645530000):0.2289550000):0.1345120000	(((1dps_A.pdb:0.0805590000	1jts_A.pdb:0.0465380000):0.2087440000	1o9r_A.pdb:0.2623180000):0.3481360000	1uvh_A.pdb:0.5469550000):0.2860650000):0.0463013000):0.0996426000):0.0569990000);
(1ji5_A.pdb:0.2532470000	1jig_A.pdb:0.1070370000	((1n1q_A.pdb:0.1639960000	(2chp_A.pdb:0.3221750000	((1ji4_A.pdb:0.4355930000	2fjc_A.pdb:0.4166010000):0.1468920000	((((1dps_A.pdb:0.0676400000	1jts_A.pdb:0.0533080000):0.1554430000	1o9r_A.pdb:0.2218350000):0.2529260000	1uvh_A.pdb:0.5339140000):0.3496580000	((1tjo_A.pdb:0.0240280000	1tk6_A.pdb:0.0165650000):0.4499440000	(((((((2fzf_A.pdb:1.4014240000	1yuz_A.pdb:0.6458170000):0.0647256000	3qhb_A.pdb:0.9124370000):0.1510080000	1lko_A.pdb:0.5260570000):0.3224080000	(1otk_A.pdb:2.5042740000	(((((((1oqu_A.pdb:0.1251540000	(1r2f_A.pdb:0.1727510000	1uzr_A.pdb:0.0877040000):0.0729308000):0.3707140000	1mxr_A.pdb:0.5824730000):0.2098560000	3ee4_A.pdb:1.0109400000):0.1892460000	(1jk0_A.pdb:0.2950710000	(2uw2_A.pdb:0.1584230000	1w68_A.pdb:0.0863540000):0.0651102000):0.7018590000):0.2556610000	((2inc_B.pdb:0.6091930000	(2inp_C.pdb:0.5684590000	1mty_B.pdb:2.1073070000):0.2153830000):0.6486160000	(1mty_D.pdb:0.9643030000	3dhg_A.pdb:0.7689340000):0.4722590000):0.4114570000):0.4141250000	((2uw1_A.pdb:0.0176000000	2uw1_B.pdb:0.0315700000):0.0773988000	1afr_A.pdb:0.1112610000):0.7204950000):0.2218940000	1za0_A.pdb:0.9914060000):0.5987440000):0.2462500000):0.2753810000	(((((1lb3_A.pdb:0.0307850000	2za7_A.pdb:0.1321420000):0.2353980000	1bg7_A.pdb:0.4650850000):0.1129350000	1r03_A.pdb:0.1704110000):0.2166320000	(1z6o_A.pdb:0.6226600000	1z6o_M.pdb:0.4233060000):0.2945310000):0.0900111000	(((1eum_A.pdb:0.3450600000	1krq_A.pdb:0.1955670000):0.1790810000	(2jd7_A.pdb:0.2073640000	1vlg_A.pdb:0.1893790000):0.0580039000):0.0935074000	3e6s_A.pdb:0.5192700000):0.1364000000):0.3196250000):0.1073900000	((((1bcf_A.pdb:0.0441450000	3e1q_A.pdb:0.0265720000):0.1527780000	2fkz_A.pdb:0.0891620000):0.1611890000	1jgc_A.pdb:0.2294830000):0.2893630000	1nfv_A.pdb:0.5600480000):0.1686610000):0.3921930000	2vzb_A.pdb:0.6202400000):0.2068770000):0.1860960000):0.0904254000):0.1710620000):0.0247259000):0.0925471000	(1qgh_A.pdb:0.1592740000	2ux1_A.pdb:0.4164320000):0.3082310000):0.0685882000);
(1ji5_A.pdb:0.2064420000	1jig_A.pdb:0.1416940000	((1n1q_A.pdb:0.1908740000	2chp_A.pdb:0.3314440000):0.0764581000	((1qgh_A.pdb:0.2020330000	2ux1_A.pdb:0.3774410000):0.2538970000	((1ji4_A.pdb:0.3786970000	2fjc_A.pdb:0.4807860000):0.1009590000	(((((1dps_A.pdb:0.0366110000	1jts_A.pdb:0.0550990000):0.2718340000	1o9r_A.pdb:0.1771000000):0.3997520000	1uvh_A.pdb:0.6598730000):0.2525580000	(1tjo_A.pdb:0.0358250000	1tk6_A.pdb:0.0089230000):0.4181670000):0.2352940000	((((((2fzf_A.pdb:1.3083160000	(1lko_A.pdb:0.4670720000	1yuz_A.pdb:0.6248490000):0.2383350000):0.1285850000	3qhb_A.pdb:0.6627650000):0.6272410000	(1otk_A.pdb:2.4048550000	(((((((1oqu_A.pdb:0.1472950000	1r2f_A.pdb:0.1616220000):0.0280979000	1uzr_A.pdb:0.0683950000):0.3787140000	1mxr_A.pdb:0.6975500000):0.2451920000	((1jk0_A.pdb:0.3941140000	2uw2_A.pdb:0.1571240000):0.0446713000	1w68_A.pdb:0.0481060000):0.6613840000):0.2534260000	3ee4_A.pdb:0.9197720000):0.1657560000	((2inc_B.pdb:0.6896590000	(2inp_C.pdb:0.6204980000	1mty_B.pdb:1.6580330000):0.2897190000):0.2261670000	(1mty_D.pdb:1.0179210000	3dhg_A.pdb:0.7665260000):0.5482240000):0.7702820000):0.3175730000	((2uw1_A.pdb:0.0109330000	(2uw1_B.pdb:0.0324480000	1afr_A.pdb:0.1792880000):0.0230691000):0.7937010000	1za0_A.pdb:0.9166010000):0.2980470000):0.3876870000):0.3959130000):0.0314776000	((((((1lb3_A.pdb:0.0554060000	2za7_A.pdb:0.1086730000):0.1980730000	1bg7_A.pdb:0.3749410000):0.0873375000	1r03_A.pdb:0.1117400000):0.2321500000	3e6s_A.pdb:0.6606760000):0.1413240000	(1z6o_A.pdb:0.8528410000	1z6o_M.pdb:0.5375500000):0.1287780000):0.0468469000	(((1eum_A.pdb:0.3072050000	1krq_A.pdb:0.2684840000):0.2001330000	2jd7_A.pdb:0.2169940000):0.0883137000	1vlg_A.pdb:0.2032870000):0.1637950000):0.2773440000):0.2636480000	((((1bcf_A.pdb:0.0174610000	3e1q_A.pdb:0.0308470000):0.0956314000	2fkz_A.pdb:0.1311080000):0.0820728000	1jgc_A.pdb:0.3664030000):0.2642680000	1nfv_A.pdb:0.4141460000):0.2202150000):0.3553940000	2vzb_A.pdb:0.6209690000):0.1533930000):0.1340500000):0.0890676000):0.1028260000):0.0926531000);
(1ji5_A.pdb:0.2529300000	(1jig_A.pdb:0.1998660000	((1qgh_A.pdb:0.1546900000	2ux1_A.pdb:0.3994250000):0.2652960000	((1ji4_A.pdb:0.4945080000	2fjc_A.pdb:0.4485180000):0.1123930000	(((((1dps_A.pdb:0.0565820000	1jts_A.pdb:0.0362350000):0.2711360000	1o9r_A.pdb:0.1829580000):0.3801770000	(1tjo_A.pdb:0.0321990000	1tk6_A.pdb:0.0218600000):0.5985020000):0.1496990000	1uvh_A.pdb:0.5188360000):0.1341290000	(((((2fzf_A.pdb:1.2486420000	((1lko_A.pdb:0.4936140000	1yuz_A.pdb:0.5969360000):0.2354280000	3qhb_A.pdb:0.7459320000):0.2560510000):0.1961720000	(1otk_A.pdb:1.7264040000	(((((((1oqu_A.pdb:0.1756260000	1r2f_A.pdb:0.1424430000):0.0599644000	1uzr_A.pdb:0.0569130000):0.6727840000	1mxr_A.pdb:0.6437740000):0.1600940000	((1jk0_A.pdb:0.3831290000	2uw2_A.pdb:0.1925120000):0.0744611000	1w68_A.pdb:0.0241750000):0.7665260000):0.3667690000	3ee4_A.pdb:1.0240480000):0.1493750000	((2inc_B.pdb:0.8620460000	(2inp_C.pdb:0.7265720000	1mty_B.pdb:1.6674120000):0.2042120000):0.4256580000	(1mty_D.pdb:1.2540580000	3dhg_A.pdb:0.8687940000):0.4678340000):0.8800480000):0.2246740000	(((2uw1_A.pdb:0.0308830000	2uw1_B.pdb:0.0490290000):0.1178080000	1afr_A.pdb:0.0845630000):0.7418800000	1za0_A.pdb:1.0535180000):0.2546360000):0.5808640000):0.3866970000):0.1121300000	(((((1lb3_A.pdb:0.0532040000	2za7_A.pdb:0.1276960000):0.1783080000	1bg7_A.pdb:0.4052740000):0.0597349000	1r03_A.pdb:0.1511010000):0.2309770000	(1z6o_A.pdb:0.8366050000	1z6o_M.pdb:0.4513280000):0.1943770000):0.1272100000	((((1eum_A.pdb:0.3610570000	1krq_A.pdb:0.1528380000):0.2481120000	3e6s_A.pdb:0.5215630000):0.0912670000	2jd7_A.pdb:0.2018820000):0.1451880000	1vlg_A.pdb:0.1383540000):0.1801850000):0.3555360000):0.3206590000	((((1bcf_A.pdb:0.0251260000	3e1q_A.pdb:0.0204230000):0.1157390000	2fkz_A.pdb:0.1396120000):0.1549580000	1jgc_A.pdb:0.2597180000):0.3294350000	1nfv_A.pdb:0.3569350000):0.2127450000):0.2072890000	2vzb_A.pdb:0.5622230000):0.3949560000):0.1278370000):0.0716260000):0.1582010000):0.0584572000	(1n1q_A.pdb:0.1558260000	2chp_A.pdb:0.2641170000):0.1210730000);
(1ji5_A.pdb:0.1709640000	1jig_A.pdb:0.1508650000	((1n1q_A.pdb:0.2184480000	(2chp_A.pdb:0.3158900000	((1ji4_A.pdb:0.4634600000	2fjc_A.pdb:0.3337950000):0.1080660000	((((1dps_A.pdb:0.0702570000	1jts_A.pdb:0.0341480000):0.1633040000	1o9r_A.pdb:0.2918650000):0.3042270000	1uvh_A.pdb:0.5202500000):0.2409010000	((1tjo_A.pdb:0.0109410000	1tk6_A.pdb:0.0211510000):0.6432200000	(((2fzf_A.pdb:1.1603490000	((((((1oqu_A.pdb:0.1686230000	1r2f_A.pdb:0.1092600000):0.0630488000	1uzr_A.pdb:0.0376750000):0.4020270000	(1mxr_A.pdb:0.6806800000	(1jk0_A.pdb:0.3017570000	(2uw2_A.pdb:0.1509100000	1w68_A.pdb:0.0676980000):0.0921020000):0.7681240000):0.1610630000):0.4103630000	3ee4_A.pdb:0.9296670000):0.2990230000	(((2inc_B.pdb:0.8055320000	2inp_C.pdb:0.6340980000):0.3083640000	1mty_B.pdb:1.4530710000):0.3537810000	(1mty_D.pdb:0.9082860000	3dhg_A.pdb:1.2052250000):0.4027710000):0.4705650000):0.1574090000	((2uw1_A.pdb:0.0034420000	(2uw1_B.pdb:0.0425050000	1afr_A.pdb:0.1437290000):0.0405976000):0.8073050000	1za0_A.pdb:1.0673540000):0.5290020000):0.6080830000):0.0659695000	(((((((1bcf_A.pdb:0.0352570000	3e1q_A.pdb:0.0312770000):0.2121280000	2fkz_A.pdb:0.0865770000):0.0887501000	1jgc_A.pdb:0.3441220000):0.1999370000	1nfv_A.pdb:0.4399100000):0.3809770000	((1lko_A.pdb:0.5864010000	1yuz_A.pdb:0.7752520000):0.3247880000	3qhb_A.pdb:0.6654120000):0.5797650000):0.0000025004	((((1lb3_A.pdb:0.0910150000	2za7_A.pdb:0.1401750000):0.1223250000	(1bg7_A.pdb:0.3847170000	1r03_A.pdb:0.1740190000):0.1009580000):0.1663400000	(((1eum_A.pdb:0.2256620000	1krq_A.pdb:0.2792450000):0.2061020000	(2jd7_A.pdb:0.1787420000	1vlg_A.pdb:0.2511970000):0.1258500000):0.0796250000	3e6s_A.pdb:0.4646990000):0.2202520000):0.0850715000	(1z6o_A.pdb:0.7670480000	1z6o_M.pdb:0.3964470000):0.2203140000):0.2587980000):0.1820740000	1otk_A.pdb:2.3174380000):0.0900289000):0.1423420000	2vzb_A.pdb:0.6320680000):0.1602770000):0.1855720000):0.0991684000):0.1061740000):0.0345225000):0.0852747000	(1qgh_A.pdb:0.1590620000	2ux1_A.pdb:0.3810660000):0.1772180000):0.0593967000);
(1ji5_A.pdb:0.2151200000	1jig_A.pdb:0.1543420000	((1n1q_A.pdb:0.1510690000	2chp_A.pdb:0.2964020000):0.0475440000	((1qgh_A.pdb:0.1805670000	2ux1_A.pdb:0.2793950000):0.2729590000	((1ji4_A.pdb:0.3057760000	2fjc_A.pdb:0.3611630000):0.1307070000	((((1dps_A.pdb:0.0558720000	1jts_A.pdb:0.0355550000):0.2159750000	1o9r_A.pdb:0.2619410000):0.2950590000	1uvh_A.pdb:0.6834810000):0.1920030000	((1tjo_A.pdb:0.0251760000	1tk6_A.pdb:0.0225120000):0.4372320000	(((2fzf_A.pdb:1.7563900000	(1otk_A.pdb:2.5569350000	(((((1oqu_A.pdb:0.1268200000	(1r2f_A.pdb:0.1833230000	1uzr_A.pdb:0.1164660000):0.0582492000):0.4809990000	1mxr_A.pdb:0.8569810000):0.2165530000	((1jk0_A.pdb:0.3554200000	2uw2_A.pdb:0.1377470000):0.0690584000	1w68_A.pdb:0.0471270000):0.6770640000):0.2589480000	(3ee4_A.pdb:0.7561930000	((2inc_B.pdb:0.6427900000	(2inp_C.pdb:0.5834570000	1mty_B.pdb:1.4951320000):0.3094980000):0.4361710000	(1mty_D.pdb:1.2981820000	3dhg_A.pdb:0.6699290000):0.4574250000):0.6504900000):0.2769230000):0.3771050000	((2uw1_A.pdb:0.0012530000	(2uw1_B.pdb:0.0328480000	1afr_A.pdb:0.1944320000):0.0418776000):1.0006900000	1za0_A.pdb:0.9290300000):0.4045220000):0.3587430000):0.4376000000):0.1088730000	(((((1bcf_A.pdb:0.0303860000	3e1q_A.pdb:0.0349160000):0.1536020000	2fkz_A.pdb:0.1171950000):0.1091060000	1jgc_A.pdb:0.2277180000):0.3106480000	(((1lko_A.pdb:0.6016580000	1yuz_A.pdb:0.8322160000):0.3242050000	3qhb_A.pdb:0.7973030000):0.4853840000	((((((1lb3_A.pdb:0.0664060000	2za7_A.pdb:0.1181200000):0.2314770000	1bg7_A.pdb:0.3694770000):0.0681255000	1r03_A.pdb:0.1035940000):0.2737900000	(1z6o_A.pdb:0.7349630000	1z6o_M.pdb:0.5408790000):0.2766380000):0.2098160000	3e6s_A.pdb:0.4629830000):0.0753297000	((1eum_A.pdb:0.3257860000	1krq_A.pdb:0.1809630000):0.1976980000	(2jd7_A.pdb:0.2120190000	1vlg_A.pdb:0.2383540000):0.0630218000):0.0971333000):0.2743990000):0.2593410000):0.0912707000	1nfv_A.pdb:0.4261930000):0.3272460000):0.1532660000	2vzb_A.pdb:0.6288100000):0.0967632000):0.1852650000):0.1333790000):0.0607923000):0.0810053000):0.0503168000);
(1ji5_A.pdb:0.1908000000	(1jig_A.pdb:0.0885650000	1n1q_A.pdb:0.1945250000):0.0536443000	(2chp_A.pdb:0.2736220000	(((1qgh_A.pdb:0.2047890000	2ux1_A.pdb:0.3189410000):0.2350440000	(1ji4_A.pdb:0.4502770000	2fjc_A.pdb:0.4072770000):0.1266230000):0.0964254000	(((((1dps_A.pdb:0.0394590000	1jts_A.pdb:0.0391680000):0.2594760000	1o9r_A.pdb:0.1991810000):0.2964290000	1uvh_A.pdb:0.5435730000):0.2705460000	(1tjo_A.pdb:0.0075540000	1tk6_A.pdb:0.0206120000):0.3639880000):0.1589800000	(((((((2fzf_A.pdb:1.2950130000	(1lko_A.pdb:0.5152420000	1yuz_A.pdb:0.6381670000):0.2145410000):0.3078200000	1otk_A.pdb:2.2532230000):0.0903629000	3qhb_A.pdb:0.8521360000):0.2322160000	(((((((1oqu_A.pdb:0.1259270000	1r2f_A.pdb:0.1486810000):0.0717933000	1uzr_A.pdb:0.0584030000):0.4406930000	1mxr_A.pdb:0.7277050000):0.1793440000	(1jk0_A.pdb:0.2618760000	(2uw2_A.pdb:0.1561240000	1w68_A.pdb:0.0727150000):0.1154670000):0.5884870000):0.2763210000	((2inc_B.pdb:0.6983270000	(2inp_C.pdb:0.4284000000	1mty_B.pdb:1.4876990000):0.3696160000):0.2892440000	(1mty_D.pdb:1.3468250000	3dhg_A.pdb:0.6843590000):0.4477640000):0.8709720000):0.1162810000	3ee4_A.pdb:0.6854660000):0.3898820000	((2uw1_A.pdb:0.0000020000	(2uw1_B.pdb:0.0270710000	1afr_A.pdb:0.1764650000):0.0161433000):0.6992860000	1za0_A.pdb:0.9380490000):0.2034830000):0.6263320000):0.0976765000	(((((1lb3_A.pdb:0.0569100000	2za7_A.pdb:0.1492500000):0.2491490000	1bg7_A.pdb:0.3636190000):0.0688145000	1r03_A.pdb:0.1193560000):0.2310670000	((((1eum_A.pdb:0.2704370000	1krq_A.pdb:0.2271610000):0.2056910000	1vlg_A.pdb:0.2094000000):0.0442045000	2jd7_A.pdb:0.1319940000):0.2379040000	3e6s_A.pdb:0.3414570000):0.2116940000):0.0599794000	(1z6o_A.pdb:0.9234060000	1z6o_M.pdb:0.4748520000):0.1963670000):0.3702710000):0.1463340000	((((1bcf_A.pdb:0.0171980000	3e1q_A.pdb:0.0324040000):0.1517430000	2fkz_A.pdb:0.1353800000):0.1147310000	1jgc_A.pdb:0.2662320000):0.2724270000	1nfv_A.pdb:0.5234440000):0.2572740000):0.1469030000	2vzb_A.pdb:0.4783040000):0.3017320000):0.2100100000):0.0851473000):0.0581908000);
(1ji5_A.pdb:0.2264180000	1jig_A.pdb:0.1431930000	(1n1q_A.pdb:0.1843940000	(2chp_A.pdb:0.3102750000	(((1qgh_A.pdb:0.1359290000	2ux1_A.pdb:0.3666910000):0.2594650000	1ji4_A.pdb:0.6286880000):0.1182990000	(2fjc_A.pdb:0.5453480000	(((((1dps_A.pdb:0.0398760000	1jts_A.pdb:0.0495910000):0.1289600000	1o9r_A.pdb:0.2571060000):0.2375930000	1uvh_A.pdb:0.5488780000):0.2715790000	(1tjo_A.pdb:0.0228900000	1tk6_A.pdb:0.0072790000):0.4671420000):0.1369940000	((2fzf_A.pdb:1.5836840000	((((((1bcf_A.pdb:0.0232090000	3e1q_A.pdb:0.0324180000):0.1316060000	2fkz_A.pdb:0.1992900000):0.1288210000	1jgc_A.pdb:0.3389620000):0.3315780000	(1nfv_A.pdb:0.5124530000	((1lko_A.pdb:0.5324670000	1yuz_A.pdb:0.6888850000):0.3269310000	3qhb_A.pdb:0.6532450000):0.5757030000):0.2006770000):0.1038930000	(((((1lb3_A.pdb:0.0506600000	2za7_A.pdb:0.1692720000):0.2015200000	1bg7_A.pdb:0.4754270000):0.0802722000	1r03_A.pdb:0.1407160000):0.3004370000	(1z6o_A.pdb:0.8363640000	1z6o_M.pdb:0.4090970000):0.1840450000):0.0737094000	(((1eum_A.pdb:0.2827800000	1krq_A.pdb:0.1896610000):0.1514930000	3e6s_A.pdb:0.5824270000):0.0812673000	(2jd7_A.pdb:0.1314580000	1vlg_A.pdb:0.3219690000):0.0751001000):0.2214760000):0.3948940000):0.1538660000	(1otk_A.pdb:2.1152970000	((((((1oqu_A.pdb:0.1412530000	1r2f_A.pdb:0.1618730000):0.0279284000	1uzr_A.pdb:0.0846780000):0.6165010000	1mxr_A.pdb:0.6138030000):0.0606059000	((1jk0_A.pdb:0.3431080000	2uw2_A.pdb:0.1239400000):0.0486582000	1w68_A.pdb:0.0377240000):0.9719760000):0.3166090000	(3ee4_A.pdb:0.8914410000	(((2uw1_A.pdb:0.0128240000	2uw1_B.pdb:0.0387130000):0.1074830000	1afr_A.pdb:0.0958920000):0.5741580000	1za0_A.pdb:0.8837910000):0.4620420000):0.2325850000):0.2250460000	((2inc_B.pdb:0.7702040000	(2inp_C.pdb:0.6432880000	1mty_B.pdb:1.3614810000):0.2579560000):0.5448010000	(1mty_D.pdb:1.3757040000	3dhg_A.pdb:0.9331270000):0.3051450000):0.5247390000):0.2790500000):0.7495420000):0.0441158000):0.1117730000	2vzb_A.pdb:0.7169710000):0.2085510000):0.1851350000):0.0989600000):0.0388389000):0.0281120000):0.0487847000);
(1ji5_A.pdb:0.2271390000	(1jig_A.pdb:0.0953950000	((1qgh_A.pdb:0.2068580000	2ux1_A.pdb:0.3790180000):0.1525730000	((1ji4_A.pdb:0.4208130000	2fjc_A.pdb:0.2490610000):0.1413490000	(((((1dps_A.pdb:0.0390480000	1jts_A.pdb:0.0278370000):0.2425640000	1o9r_A.pdb:0.2039840000):0.2549200000	1uvh_A.pdb:0.6184600000):0.3674420000	(1tjo_A.pdb:0.0458730000	1tk6_A.pdb:0.0023310000):0.4444740000):0.1275760000	(((((2fzf_A.pdb:1.2317330000	((1lko_A.pdb:0.6902960000	1yuz_A.pdb:0.5256230000):0.2347510000	3qhb_A.pdb:0.7704680000):0.3815170000):0.1390490000	1otk_A.pdb:2.3720440000):0.2450000000	((((((1lb3_A.pdb:0.0879570000	2za7_A.pdb:0.0973470000):0.1867050000	(1bg7_A.pdb:0.4497740000	1r03_A.pdb:0.1654760000):0.0626042000):0.1870180000	3e6s_A.pdb:0.5219160000):0.1951240000	(1z6o_A.pdb:0.8980640000	1z6o_M.pdb:0.4808350000):0.2044670000):0.1246430000	(((1eum_A.pdb:0.2784890000	1krq_A.pdb:0.2581100000):0.1766820000	2jd7_A.pdb:0.1505310000):0.1634530000	1vlg_A.pdb:0.1547490000):0.1180590000):0.3830990000	(((((((1oqu_A.pdb:0.1178240000	1r2f_A.pdb:0.1677350000):0.0348186000	1uzr_A.pdb:0.0886370000):0.4737220000	1mxr_A.pdb:0.6288550000):0.1758750000	((1jk0_A.pdb:0.3405990000	2uw2_A.pdb:0.1808470000):0.0716398000	1w68_A.pdb:0.0469240000):0.7300000000):0.2452210000	3ee4_A.pdb:0.7833100000):0.2627420000	((2inc_B.pdb:0.6083080000	(2inp_C.pdb:0.3868050000	1mty_B.pdb:2.0570060000):0.4516200000):0.4656410000	(1mty_D.pdb:1.2709870000	3dhg_A.pdb:0.6518770000):0.5572330000):0.5953630000):0.2738850000	((2uw1_A.pdb:0.0057780000	(2uw1_B.pdb:0.0528510000	1afr_A.pdb:0.1559180000):0.0222059000):0.5765040000	1za0_A.pdb:0.9233050000):0.1641310000):0.9813360000):0.0246325000):0.2138520000	((((1bcf_A.pdb:0.0163910000	3e1q_A.pdb:0.0217130000):0.1441060000	2fkz_A.pdb:0.1252530000):0.1601580000	1jgc_A.pdb:0.2391330000):0.4673340000	1nfv_A.pdb:0.3259410000):0.2776910000):0.1381130000	2vzb_A.pdb:0.5600420000):0.3266100000):0.1921440000):0.1017690000):0.0766082000):0.0583564000	(1n1q_A.pdb:0.1668540000	2chp_A.pdb:0.4266030000):0.0777919000);
(1ji5_A.pdb:0.2004590000	(1jig_A.pdb:0.1864140000	(1n1q_A.pdb:0.2088440000	(2chp_A.pdb:0.3563480000	((1ji4_A.pdb:0.4151050000	2fjc_A.pdb:0.3992370000):0.2174430000	(((((1dps_A.pdb:0.0648670000	1jts_A.pdb:0.0410850000):0.2486680000	1o9r_A.pdb:0.2404830000):0.2913730000	1uvh_A.pdb:0.6283470000):0.1987390000	(1tjo_A.pdb:0.0333750000	1tk6_A.pdb:0.0228320000):0.5971170000):0.2022220000	(((2fzf_A.pdb:1.5813340000	((((((1bcf_A.pdb:0.0231870000	3e1q_A.pdb:0.0445950000):0.2112610000	2fkz_A.pdb:0.1272440000):0.1531780000	1jgc_A.pdb:0.2317820000):0.2961520000	1nfv_A.pdb:0.5753500000):0.2078260000	(((((1lb3_A.pdb:0.0692170000	2za7_A.pdb:0.1006880000):0.2381250000	1bg7_A.pdb:0.4525730000):0.0465301000	1r03_A.pdb:0.1304620000):0.2938740000	(((1eum_A.pdb:0.4026170000	1krq_A.pdb:0.1429550000):0.1783330000	(2jd7_A.pdb:0.1608530000	1vlg_A.pdb:0.2268210000):0.0966286000):0.1022860000	3e6s_A.pdb:0.4393890000):0.2613780000):0.0662362000	(1z6o_A.pdb:0.7655810000	1z6o_M.pdb:0.5463500000):0.1820810000):0.3024950000):0.1572460000	((1lko_A.pdb:0.5773320000	1yuz_A.pdb:0.5799440000):0.2514820000	3qhb_A.pdb:0.7618660000):0.4155840000):0.1992100000):0.0437725000	(1otk_A.pdb:1.8352340000	((((((1oqu_A.pdb:0.0850100000	(1r2f_A.pdb:0.1388790000	1uzr_A.pdb:0.1250790000):0.0715410000):0.4265880000	1mxr_A.pdb:0.8573250000):0.1564650000	((1jk0_A.pdb:0.3628340000	2uw2_A.pdb:0.1898220000):0.0657861000	1w68_A.pdb:0.0508880000):0.7021240000):0.4575450000	3ee4_A.pdb:0.8029670000):0.2357080000	(((2uw1_A.pdb:0.0305770000	2uw1_B.pdb:0.0438330000):0.0905308000	1afr_A.pdb:0.1135890000):0.7206970000	1za0_A.pdb:0.8721000000):0.2548180000):0.0930275000	((2inc_B.pdb:0.7286240000	(2inp_C.pdb:0.6643980000	1mty_B.pdb:1.5182090000):0.2295510000):0.4305990000	(1mty_D.pdb:0.6860640000	3dhg_A.pdb:1.0121110000):0.5590810000):0.5056620000):0.2832170000):0.3920860000):0.1829500000	2vzb_A.pdb:0.5557990000):0.2286010000):0.1243630000):0.1093750000):0.0659033000):0.0950991000):0.0553473000	(1qgh_A.pdb:0.1523600000	2ux1_A.pdb:0.4020260000):0.3225680000);
(1ji5_A.pdb:0.2389700000	1jig_A.pdb:0.2174050000	((1n1q_A.pdb:0.1854780000	(2chp_A.pdb:0.4612580000	((1ji4_A.pdb:0.4460200000	2fjc_A.pdb:0.4625270000):0.0620494000	(((((1dps_A.pdb:0.0662860000	1jts_A.pdb:0.0353360000):0.1413270000	1o9r_A.pdb:0.2860020000):0.2703100000	1uvh_A.pdb:0.6543890000):0.2775330000	(1tjo_A.pdb:0.0326980000	1tk6_A.pdb:0.0044170000):0.7086740000):0.1999080000	(((((((2fzf_A.pdb:1.6407680000	1yuz_A.pdb:0.5867300000):0.1931740000	1lko_A.pdb:0.6470990000):0.3677620000	3qhb_A.pdb:0.7606230000):0.3996850000	(1otk_A.pdb:2.0598300000	(((((((1oqu_A.pdb:0.1180780000	(1r2f_A.pdb:0.1580560000	1uzr_A.pdb:0.1367770000):0.0571118000):0.4759310000	1mxr_A.pdb:0.6961900000):0.3110730000	((1jk0_A.pdb:0.3192940000	2uw2_A.pdb:0.1420740000):0.0735569000	1w68_A.pdb:0.0114210000):0.7977870000):0.3692480000	3ee4_A.pdb:0.7802720000):0.1254010000	(((2inc_B.pdb:0.7021390000	2inp_C.pdb:0.8627070000):0.2694160000	1mty_B.pdb:1.3033370000):0.4806870000	(1mty_D.pdb:0.9534620000	3dhg_A.pdb:0.9137610000):0.3008030000):0.4588560000):0.2116230000	((2uw1_A.pdb:0.0248430000	2uw1_B.pdb:0.0265190000):0.0968162000	1afr_A.pdb:0.1222360000):0.6647400000):0.0763773000	1za0_A.pdb:0.9272470000):0.4793300000):0.2113380000):0.1795490000	(((((1lb3_A.pdb:0.0506090000	2za7_A.pdb:0.1300090000):0.2598330000	1bg7_A.pdb:0.5105740000):0.0454039000	1r03_A.pdb:0.0953780000):0.2272130000	(((1eum_A.pdb:0.3059500000	1krq_A.pdb:0.2438320000):0.1498090000	(2jd7_A.pdb:0.1705300000	1vlg_A.pdb:0.2603310000):0.0915248000):0.1100810000	3e6s_A.pdb:0.5560600000):0.1225420000):0.1423940000	(1z6o_A.pdb:0.9674920000	1z6o_M.pdb:0.3968930000):0.1283710000):0.4215120000):0.2363040000	((((1bcf_A.pdb:0.0174250000	3e1q_A.pdb:0.0585720000):0.1144170000	2fkz_A.pdb:0.1540980000):0.1674520000	1jgc_A.pdb:0.2552620000):0.3959270000	1nfv_A.pdb:0.5296360000):0.3073990000):0.1945280000	2vzb_A.pdb:0.5891800000):0.2798390000):0.1309050000):0.1241990000):0.0652453000):0.0748672000	(1qgh_A.pdb:0.2215030000	2ux1_A.pdb:0.3503810000):0.2805300000):0.0549547000);
(1ji5_A.pdb:0.2184350000	1jig_A.pdb:0.1734700000	((1n1q_A.pdb:0.1394810000	((1qgh_A.pdb:0.2388990000	2ux1_A.pdb:0.4513110000):0.1957130000	((1ji4_A.pdb:0.3708880000	2fjc_A.pdb:0.2774770000):0.1834720000	(((((1dps_A.pdb:0.0537130000	1jts_A.pdb:0.0649560000):0.2176430000	1o9r_A.pdb:0.1902500000):0.2920590000	1uvh_A.pdb:0.7227730000):0.2032810000	(1tjo_A.pdb:0.0207800000	1tk6_A.pdb:0.0435830000):0.5466800000):0.1897920000	((((((2fzf_A.pdb:1.2834230000	(1lko_A.pdb:0.4607880000	1yuz_A.pdb:0.6617040000):0.2652490000):0.1461710000	3qhb_A.pdb:0.9147750000):0.0920525000	(1otk_A.pdb:2.4856440000	(((((((1oqu_A.pdb:0.1547990000	1r2f_A.pdb:0.1467530000):0.0393790000	1uzr_A.pdb:0.0750380000):0.3809680000	1mxr_A.pdb:0.7335150000):0.2237140000	((1jk0_A.pdb:0.3582980000	2uw2_A.pdb:0.1364360000):0.0468553000	1w68_A.pdb:0.0609050000):0.6906340000):0.1758180000	((2inc_B.pdb:0.6481480000	(2inp_C.pdb:0.6877150000	1mty_B.pdb:1.2469990000):0.2213790000):0.3969930000	(1mty_D.pdb:1.5359640000	3dhg_A.pdb:0.7085620000):0.5320510000):0.4872400000):0.1460370000	3ee4_A.pdb:0.9315430000):0.2496110000	((2uw1_A.pdb:0.0197350000	(2uw1_B.pdb:0.0475170000	1afr_A.pdb:0.1453130000):0.0260045000):0.7316300000	1za0_A.pdb:0.8763140000):0.3308780000):0.4411300000):0.2541050000):0.2656430000	(((((1lb3_A.pdb:0.0515510000	2za7_A.pdb:0.1912550000):0.1720890000	1bg7_A.pdb:0.4424890000):0.0599367000	1r03_A.pdb:0.1588540000):0.2853270000	(1z6o_A.pdb:0.8731410000	1z6o_M.pdb:0.4606760000):0.1893280000):0.1426820000	(((1eum_A.pdb:0.4182510000	1krq_A.pdb:0.1518570000):0.2576120000	(3e6s_A.pdb:0.7128690000	2jd7_A.pdb:0.0938690000):0.0744109000):0.1042390000	1vlg_A.pdb:0.1714270000):0.1455230000):0.3756630000):0.1324870000	((((1bcf_A.pdb:0.0407670000	3e1q_A.pdb:0.0262400000):0.0978473000	2fkz_A.pdb:0.1115220000):0.1880740000	1jgc_A.pdb:0.1786390000):0.3645980000	1nfv_A.pdb:0.5760560000):0.1532310000):0.3542160000	2vzb_A.pdb:0.5965790000):0.2244400000):0.1721040000):0.1437700000):0.0776481000):0.0771601000	2chp_A.pdb:0.3775240000):0.0469957000);
(1ji5_A.pdb:0.1837600000	1jig_A.pdb:0.1665860000	((1n1q_A.pdb:0.2120760000	(2chp_A.pdb:0.2521960000	((1ji4_A.pdb:0.5040210000	2fjc_A.pdb:0.4409290000):0.0741990000	(((((1dps_A.pdb:0.0485910000	1jts_A.pdb:0.0423770000):0.2333070000	1o9r_A.pdb:0.2546020000):0.3084600000	1uvh_A.pdb:0.5531750000):0.2291250000	(1tjo_A.pdb:0.0504220000	1tk6_A.pdb:0.0255120000):0.5731860000):0.2264330000	((((((2fzf_A.pdb:0.9566470000	(1lko_A.pdb:0.6258350000	1yuz_A.pdb:0.6147190000):0.2838390000):0.2892330000	3qhb_A.pdb:0.8117350000):0.2206170000	(1otk_A.pdb:2.1446490000	(((((((1oqu_A.pdb:0.1682240000	1r2f_A.pdb:0.1502170000):0.0470790000	1uzr_A.pdb:0.0503880000):0.5443510000	1mxr_A.pdb:0.8774880000):0.1298520000	(1jk0_A.pdb:0.2278330000	(2uw2_A.pdb:0.1885650000	1w68_A.pdb:0.0577530000):0.1099720000):0.7041890000):0.2625100000	3ee4_A.pdb:1.1137370000):0.2600570000	((2uw1_A.pdb:0.0005730000	(2uw1_B.pdb:0.0419690000	1afr_A.pdb:0.1438570000):0.0383800000):0.8599720000	1za0_A.pdb:0.8407620000):0.2065630000):0.3598230000	((2inc_B.pdb:0.6729870000	(2inp_C.pdb:0.4437870000	1mty_B.pdb:1.5675840000):0.3139160000):0.4721040000	(1mty_D.pdb:1.0875100000	3dhg_A.pdb:0.7063320000):0.6251240000):0.6406430000):0.2749330000):0.2567950000):0.1877330000	(((((1lb3_A.pdb:0.0710120000	2za7_A.pdb:0.1404070000):0.1822730000	1bg7_A.pdb:0.3936620000):0.0762298000	1r03_A.pdb:0.1876540000):0.2000430000	(((1eum_A.pdb:0.4199880000	1krq_A.pdb:0.2889120000):0.2039590000	(2jd7_A.pdb:0.1366080000	1vlg_A.pdb:0.3424670000):0.1528870000):0.1250190000	3e6s_A.pdb:0.4877500000):0.1222500000):0.1203540000	(1z6o_A.pdb:0.8528170000	1z6o_M.pdb:0.5391720000):0.1217850000):0.2438160000):0.2711860000	((((1bcf_A.pdb:0.0328550000	3e1q_A.pdb:0.0362880000):0.1018050000	2fkz_A.pdb:0.1404060000):0.1186920000	1jgc_A.pdb:0.3378340000):0.2998350000	1nfv_A.pdb:0.4821750000):0.3800380000):0.3438390000	2vzb_A.pdb:0.5568540000):0.2673660000):0.1117970000):0.1158300000):0.0944601000):0.0272091000	(1qgh_A.pdb:0.1151960000	2ux1_A.pdb:0.4570970000):0.3360780000):0.0583972000);
(1ji5_A.pdb:0.3042640000	1jig_A.pdb:0.1227710000	((1n1q_A.pdb:0.1474270000	2chp_A.pdb:0.3723250000):0.0745124000	((1qgh_A.pdb:0.2743260000	2ux1_A.pdb:0.3023430000):0.2314180000	((1ji4_A.pdb:0.5153230000	2fjc_A.pdb:0.2844950000):0.1117560000	(((((1dps_A.pdb:0.0623410000	1jts_A.pdb:0.0422150000):0.2181750000	1o9r_A.pdb:0.2398340000):0.3318790000	1uvh_A.pdb:0.6835910000):0.1695200000	(1tjo_A.pdb:0.0451600000	1tk6_A.pdb:0.0187330000):0.5464690000):0.0985847000	((((((2fzf_A.pdb:1.2120430000	((1lko_A.pdb:0.4431500000	1yuz_A.pdb:0.5909950000):0.2121070000	3qhb_A.pdb:0.7242410000):0.3659660000):0.0995597000	1otk_A.pdb:2.0932060000):0.1012130000	(((((((1oqu_A.pdb:0.1628460000	1r2f_A.pdb:0.1482720000):0.0293260000	1uzr_A.pdb:0.0377420000):0.4251210000	1mxr_A.pdb:0.8941620000):0.1707110000	((1jk0_A.pdb:0.3960360000	2uw2_A.pdb:0.1536510000):0.0419098000	1w68_A.pdb:0.0880260000):0.8329120000):0.2219040000	3ee4_A.pdb:0.7967100000):0.2709390000	((2inc_B.pdb:0.7124440000	(2inp_C.pdb:0.5080180000	1mty_B.pdb:1.3528120000):0.1479070000):0.4290380000	(1mty_D.pdb:0.8170810000	3dhg_A.pdb:0.7630130000):0.6790460000):0.5349610000):0.1564370000	((2uw1_A.pdb:0.0003270000	(2uw1_B.pdb:0.0499670000	1afr_A.pdb:0.1652800000):0.0276412000):0.7213790000	1za0_A.pdb:0.9033010000):0.2017240000):0.7104490000):0.1910280000	((((1lb3_A.pdb:0.0456120000	2za7_A.pdb:0.1308120000):0.1645960000	1bg7_A.pdb:0.3381240000):0.1080100000	1r03_A.pdb:0.1166600000):0.2104630000	((1z6o_A.pdb:0.7196710000	1z6o_M.pdb:0.4060430000):0.2229310000	((((1eum_A.pdb:0.3683960000	1krq_A.pdb:0.2138050000):0.1331330000	3e6s_A.pdb:0.5195250000):0.0890509000	2jd7_A.pdb:0.1404680000):0.0810374000	1vlg_A.pdb:0.1857150000):0.2147860000):0.0859876000):0.2689490000):0.1023310000	((((1bcf_A.pdb:0.0312620000	3e1q_A.pdb:0.0386540000):0.1675940000	2fkz_A.pdb:0.1057740000):0.1674510000	1jgc_A.pdb:0.3352460000):0.2533490000	1nfv_A.pdb:0.5323350000):0.1140290000):0.3600690000	2vzb_A.pdb:0.7032510000):0.2114960000):0.0985283000):0.0778629000):0.1021030000):0.0502436000);
(1ji5_A.pdb:0.2344130000	1jig_A.pdb:0.1525350000	((1n1q_A.pdb:0.1657440000	2chp_A.pdb:0.4218520000):0.0856630000	(((1qgh_A.pdb:0.2648150000	2ux1_A.pdb:0.2260800000):0.2214960000	(1ji4_A.pdb:0.4599870000	2fjc_A.pdb:0.3492910000):0.1518000000):0.1002860000	((((1dps_A.pdb:0.0394860000	1jts_A.pdb:0.0441730000):0.2345810000	1o9r_A.pdb:0.2382470000):0.2593850000	1uvh_A.pdb:0.5769760000):0.2939100000	((1tjo_A.pdb:0.0256430000	1tk6_A.pdb:0.0127250000):0.5855890000	((((((2fzf_A.pdb:1.4347020000	(1lko_A.pdb:0.8567130000	1yuz_A.pdb:0.5072010000):0.1808110000):0.1640530000	3qhb_A.pdb:0.7882880000):0.4614910000	(1otk_A.pdb:2.2432970000	((((((1oqu_A.pdb:0.1185170000	(1r2f_A.pdb:0.2053820000	1uzr_A.pdb:0.1174640000):0.0370502000):0.5305260000	1mxr_A.pdb:0.7248180000):0.1396000000	((1jk0_A.pdb:0.4143560000	2uw2_A.pdb:0.1386760000):0.0641337000	1w68_A.pdb:0.0314280000):0.7690410000):0.5015920000	(((2uw1_A.pdb:0.0167000000	2uw1_B.pdb:0.0461610000):0.0984752000	1afr_A.pdb:0.0982270000):0.6183050000	1za0_A.pdb:1.0010940000):0.4620550000):0.1030120000	3ee4_A.pdb:1.2007640000):0.2101930000	((2inc_B.pdb:0.6882000000	(2inp_C.pdb:0.6075320000	1mty_B.pdb:1.4542850000):0.2132360000):0.2827780000	(1mty_D.pdb:1.0804620000	3dhg_A.pdb:0.7414410000):0.6601460000):0.7629200000):0.2801440000):0.4757820000):0.0895809000	(((((1lb3_A.pdb:0.0636940000	2za7_A.pdb:0.1319870000):0.1622040000	1bg7_A.pdb:0.3947990000):0.0753761000	1r03_A.pdb:0.1612960000):0.2936610000	(1z6o_A.pdb:0.9095280000	1z6o_M.pdb:0.4028850000):0.3051140000):0.1123920000	((((1eum_A.pdb:0.3462980000	1krq_A.pdb:0.2591840000):0.2138120000	2jd7_A.pdb:0.1355660000):0.0627959000	1vlg_A.pdb:0.2628410000):0.1025230000	3e6s_A.pdb:0.6196760000):0.1215180000):0.2329160000):0.3167830000	((((1bcf_A.pdb:0.0392840000	3e1q_A.pdb:0.0369310000):0.1295800000	2fkz_A.pdb:0.1331060000):0.1096120000	1jgc_A.pdb:0.2903170000):0.2972730000	1nfv_A.pdb:0.4924780000):0.3218530000):0.3463900000	2vzb_A.pdb:0.6293770000):0.1605120000):0.2175520000):0.1774460000):0.0850374000):0.0604235000);
(1ji5_A.pdb:0.2341450000	(1jig_A.pdb:0.1689370000	(((1qgh_A.pdb:0.2227860000	2ux1_A.pdb:0.3223830000):0.1708500000	(1ji4_A.pdb:0.4400330000	2fjc_A.pdb:0.4045760000):0.1705930000):0.0809763000	(((((1dps_A.pdb:0.0706870000	1jts_A.pdb:0.0337920000):0.2785700000	1o9r_A.pdb:0.1128130000):0.3672700000	1uvh_A.pdb:0.6718180000):0.2396970000	(1tjo_A.pdb:0.0045390000	1tk6_A.pdb:0.0195400000):0.4358750000):0.1700290000	((((((2fzf_A.pdb:1.4356070000	1yuz_A.pdb:0.4506200000):0.1246070000	1lko_A.pdb:0.7525390000):0.3343220000	3qhb_A.pdb:0.7370480000):0.2273450000	(1otk_A.pdb:1.8353250000	((((((1oqu_A.pdb:0.0694180000	(1r2f_A.pdb:0.1641420000	1uzr_A.pdb:0.0769420000):0.1087900000):0.5027340000	1mxr_A.pdb:0.8518540000):0.2547670000	((1jk0_A.pdb:0.3591580000	1w68_A.pdb:0.0529300000):0.0706419000	2uw2_A.pdb:0.1383880000):0.6388060000):0.3022370000	3ee4_A.pdb:0.8592650000):0.1579030000	(((2uw1_A.pdb:0.0132170000	2uw1_B.pdb:0.0596870000):0.0669404000	1afr_A.pdb:0.1434320000):0.6676030000	1za0_A.pdb:1.1397340000):0.3879390000):0.1466900000	(((2inc_B.pdb:0.8809470000	2inp_C.pdb:0.6524030000):0.1117990000	1mty_B.pdb:1.1142940000):0.3688050000	(1mty_D.pdb:0.8330100000	3dhg_A.pdb:1.0346660000):0.7721210000):0.3748120000):0.5388340000):0.4843200000):0.3446140000	(((((1bcf_A.pdb:0.0201160000	3e1q_A.pdb:0.0486270000):0.1601880000	2fkz_A.pdb:0.0805940000):0.0982897000	1jgc_A.pdb:0.3629510000):0.2647130000	1nfv_A.pdb:0.4196960000):0.2135670000	((((((1lb3_A.pdb:0.0757740000	2za7_A.pdb:0.1604770000):0.2048580000	1bg7_A.pdb:0.4483290000):0.0654570000	1r03_A.pdb:0.1241640000):0.2007480000	1z6o_A.pdb:0.7366840000):0.1050710000	1z6o_M.pdb:0.4018230000):0.1067100000	((((1eum_A.pdb:0.2880680000	1krq_A.pdb:0.2617560000):0.1333320000	3e6s_A.pdb:0.5594290000):0.1135580000	2jd7_A.pdb:0.1660220000):0.0683195000	1vlg_A.pdb:0.1639610000):0.1672270000):0.4607890000):0.1607270000):0.2702880000	2vzb_A.pdb:0.6321390000):0.2993900000):0.0950784000):0.1239220000):0.0542531000	(1n1q_A.pdb:0.1537590000	2chp_A.pdb:0.4190700000):0.1304260000);
(1ji5_A.pdb:0.2252140000	(1jig_A.pdb:0.1651200000	(((1qgh_A.pdb:0.3055660000	2ux1_A.pdb:0.3268660000):0.2039810000	((((1dps_A.pdb:0.0458410000	1jts_A.pdb:0.0388250000):0.1871610000	1o9r_A.pdb:0.1782250000):0.2977770000	1uvh_A.pdb:0.6988310000):0.1032660000	(1tjo_A.pdb:0.0422210000	1tk6_A.pdb:0.0091510000):0.7189420000):0.1799570000):0.0724447000	((1ji4_A.pdb:0.3936510000	2fjc_A.pdb:0.3186520000):0.0260482000	((((((2fzf_A.pdb:1.3278050000	(1lko_A.pdb:0.5488200000	1yuz_A.pdb:0.8146470000):0.2778490000):0.3970580000	3qhb_A.pdb:0.7131690000):0.3925410000	(1otk_A.pdb:2.0092580000	((((((((1oqu_A.pdb:0.1486600000	1r2f_A.pdb:0.1476210000):0.0361816000	1uzr_A.pdb:0.0858770000):0.5373780000	1mxr_A.pdb:0.7664680000):0.3467180000	((1jk0_A.pdb:0.3658540000	2uw2_A.pdb:0.1465720000):0.0660748000	1w68_A.pdb:0.0679410000):0.4821840000):0.2159470000	((2inc_B.pdb:0.4774500000	(2inp_C.pdb:0.6777770000	1mty_B.pdb:1.3470150000):0.3110520000):0.6656960000	(1mty_D.pdb:1.2965880000	3dhg_A.pdb:0.6115170000):0.4196340000):0.7415880000):0.1742870000	3ee4_A.pdb:0.7487250000):0.3224500000	1za0_A.pdb:1.1396560000):0.2122980000	((2uw1_A.pdb:0.0359350000	2uw1_B.pdb:0.0471570000):0.0975908000	1afr_A.pdb:0.1259120000):0.7264910000):0.6762000000):0.3885720000):0.2490320000	(((((1lb3_A.pdb:0.0723970000	2za7_A.pdb:0.1671810000):0.1792960000	(1bg7_A.pdb:0.4081850000	1r03_A.pdb:0.1376250000):0.0667343000):0.2033420000	1z6o_A.pdb:0.7966000000):0.0818055000	1z6o_M.pdb:0.5860740000):0.1102370000	((((1eum_A.pdb:0.3124110000	1krq_A.pdb:0.2088050000):0.1520140000	3e6s_A.pdb:0.5937560000):0.0781805000	2jd7_A.pdb:0.1462260000):0.0842682000	1vlg_A.pdb:0.2237620000):0.1979810000):0.2981260000):0.2741980000	((((1bcf_A.pdb:0.0155310000	3e1q_A.pdb:0.0444430000):0.1371270000	2fkz_A.pdb:0.1110100000):0.1147380000	1jgc_A.pdb:0.3014370000):0.2515240000	1nfv_A.pdb:0.6280610000):0.1152900000):0.1664450000	2vzb_A.pdb:0.6184780000):0.3129680000):0.1569250000):0.0636065000):0.0646272000	(1n1q_A.pdb:0.0704880000	2chp_A.pdb:0.3954860000):0.1034900000);
(1ji5_A.pdb:0.1770940000	(1jig_A.pdb:0.1883500000	1n1q_A.pdb:0.1694850000):0.0586757000	(2chp_A.pdb:0.3236840000	(((1qgh_A.pdb:0.1442130000	2ux1_A.pdb:0.3045480000):0.1860190000	1ji4_A.pdb:0.4651500000):0.0868107000	(2fjc_A.pdb:0.4162550000	((((1dps_A.pdb:0.0819570000	1jts_A.pdb:0.0268190000):0.2898560000	1o9r_A.pdb:0.2317420000):0.2561610000	1uvh_A.pdb:0.5868660000):0.1892100000	((1tjo_A.pdb:0.0282490000	1tk6_A.pdb:0.0085830000):0.6240870000	(((2fzf_A.pdb:1.2719880000	(1otk_A.pdb:1.9216450000	((((((1oqu_A.pdb:0.0905350000	(1r2f_A.pdb:0.1503370000	1uzr_A.pdb:0.0690860000):0.0291686000):0.5245850000	((1jk0_A.pdb:0.3622440000	1w68_A.pdb:0.0401080000):0.0483703000	2uw2_A.pdb:0.0995740000):0.7465590000):0.1050690000	1mxr_A.pdb:0.5770460000):0.4002310000	3ee4_A.pdb:0.7288460000):0.2270580000	(((2uw1_A.pdb:0.0260220000	2uw1_B.pdb:0.0376130000):0.1011720000	1afr_A.pdb:0.0965120000):0.5465800000	1za0_A.pdb:1.1322400000):0.2890730000):0.0930307000	((2inc_B.pdb:0.5261990000	(2inp_C.pdb:0.5657220000	1mty_B.pdb:1.5652240000):0.3784950000):0.3268870000	(1mty_D.pdb:0.7526370000	3dhg_A.pdb:0.7384210000):0.2798030000):0.6677480000):0.5383950000):0.6268840000):0.0000029897	((((((1bcf_A.pdb:0.0336480000	3e1q_A.pdb:0.0347220000):0.1323810000	2fkz_A.pdb:0.1346700000):0.0653891000	1jgc_A.pdb:0.3898010000):0.3458780000	1nfv_A.pdb:0.6534290000):0.2041760000	(((((1lb3_A.pdb:0.0494360000	2za7_A.pdb:0.1586920000):0.2225470000	1bg7_A.pdb:0.4208520000):0.0751720000	1r03_A.pdb:0.0999940000):0.2198850000	(1z6o_A.pdb:0.9317920000	1z6o_M.pdb:0.2589390000):0.2278230000):0.2021220000	(((1eum_A.pdb:0.2798870000	1krq_A.pdb:0.2721670000):0.2179860000	(3e6s_A.pdb:0.8869810000	2jd7_A.pdb:0.0970030000):0.1229830000):0.0680178000	1vlg_A.pdb:0.1596120000):0.1384770000):0.4072910000):0.0595207000	((1lko_A.pdb:0.4414160000	1yuz_A.pdb:0.8161630000):0.5688830000	3qhb_A.pdb:0.8464310000):0.3680980000):0.2191510000):0.1072030000	2vzb_A.pdb:0.6743470000):0.1160760000):0.2090950000):0.1205490000):0.0255866000):0.0569721000):0.0562915000);
(1ji5_A.pdb:0.2095260000	1jig_A.pdb:0.1799810000	((1n1q_A.pdb:0.1843820000	(2chp_A.pdb:0.3184420000	((1ji4_A.pdb:0.3969490000	2fjc_A.pdb:0.4612820000):0.1077140000	(((((1dps_A.pdb:0.0709480000	1jts_A.pdb:0.0208120000):0.2801910000	1o9r_A.pdb:0.2038560000):0.3123920000	(1tjo_A.pdb:0.0270010000	1tk6_A.pdb:0.0267190000):0.6190960000):0.0934255000	1uvh_A.pdb:0.7591960000):0.2683190000	(((((2fzf_A.pdb:1.1764070000	((1lko_A.pdb:0.6192010000	1yuz_A.pdb:0.7367920000):0.1861180000	3qhb_A.pdb:0.6261580000):0.2799440000):0.4701630000	(1otk_A.pdb:1.9534260000	(((((((1oqu_A.pdb:0.1409340000	(1r2f_A.pdb:0.1357430000	1uzr_A.pdb:0.1036440000):0.0287912000):0.3766880000	1mxr_A.pdb:0.7502490000):0.3243960000	(1jk0_A.pdb:0.2897260000	(2uw2_A.pdb:0.1988610000	1w68_A.pdb:0.0728990000):0.0810843000):0.6844470000):0.1887580000	((2inc_B.pdb:0.6868520000	(2inp_C.pdb:0.5932190000	1mty_B.pdb:1.8795820000):0.2791220000):0.4275890000	(1mty_D.pdb:1.0203250000	3dhg_A.pdb:0.8016500000):0.2635870000):0.7838920000):0.2306590000	3ee4_A.pdb:0.7654020000):0.4310400000	((2uw1_A.pdb:0.0253450000	2uw1_B.pdb:0.0559390000):0.0932558000	1afr_A.pdb:0.1349180000):0.8032730000):0.1062450000	1za0_A.pdb:0.8029160000):0.4078720000):0.2992670000):0.2638160000	((((1lb3_A.pdb:0.0574490000	2za7_A.pdb:0.1434120000):0.1393370000	(1bg7_A.pdb:0.5095440000	1r03_A.pdb:0.1750870000):0.0644035000):0.2998230000	(1z6o_A.pdb:0.7973490000	1z6o_M.pdb:0.4475960000):0.1769050000):0.0610236000	((((1eum_A.pdb:0.2013580000	1krq_A.pdb:0.2856540000):0.1451570000	3e6s_A.pdb:0.5222090000):0.1958030000	2jd7_A.pdb:0.1199140000):0.1205490000	1vlg_A.pdb:0.1643160000):0.2478700000):0.1720050000):0.1691520000	((((1bcf_A.pdb:0.0379860000	3e1q_A.pdb:0.0158890000):0.1557040000	2fkz_A.pdb:0.1011780000):0.0983981000	1jgc_A.pdb:0.3354520000):0.2593260000	1nfv_A.pdb:0.6552890000):0.1696180000):0.2038350000	2vzb_A.pdb:0.6930130000):0.2193970000):0.0705776000):0.1178380000):0.0750316000):0.0847770000	(1qgh_A.pdb:0.1852520000	2ux1_A.pdb:0.3751190000):0.1968400000):0.0327943000);
(1ji5_A.pdb:0.2436880000	(1jig_A.pdb:0.1001840000	((1qgh_A.pdb:0.2333080000	2ux1_A.pdb:0.4237570000):0.2801000000	((1ji4_A.pdb:0.5264350000	2fjc_A.pdb:0.4754650000):0.1304790000	((((1dps_A.pdb:0.0489040000	1jts_A.pdb:0.0354090000):0.2370940000	1o9r_A.pdb:0.1684580000):0.2696780000	1uvh_A.pdb:0.6431160000):0.2513820000	((1tjo_A.pdb:0.0301360000	1tk6_A.pdb:0.0154720000):0.4729130000	((((((2fzf_A.pdb:1.4997150000	(1lko_A.pdb:0.5706040000	1yuz_A.pdb:0.6472350000):0.3461570000):0.1553530000	3qhb_A.pdb:0.7961540000):0.2847140000	(1otk_A.pdb:2.1056280000	((((((((1oqu_A.pdb:0.1497260000	1r2f_A.pdb:0.1537650000):0.0650684000	1uzr_A.pdb:0.0584750000):0.4600900000	1mxr_A.pdb:0.6807690000):0.2451520000	((1jk0_A.pdb:0.3805460000	2uw2_A.pdb:0.1684810000):0.0763483000	1w68_A.pdb:0.0258940000):0.5634190000):0.3651740000	3ee4_A.pdb:0.9670170000):0.2395830000	((2inc_B.pdb:0.6612800000	(2inp_C.pdb:0.7420740000	1mty_B.pdb:1.6216490000):0.1740020000):0.5181930000	(1mty_D.pdb:0.9074430000	3dhg_A.pdb:0.6904570000):0.5339290000):0.6570160000):0.2225700000	((2uw1_A.pdb:0.0271690000	2uw1_B.pdb:0.0491450000):0.0808963000	1afr_A.pdb:0.1234830000):0.8215180000):0.1307930000	1za0_A.pdb:0.8590270000):0.4596570000):0.3802650000):0.1653260000	(((((1lb3_A.pdb:0.0603960000	2za7_A.pdb:0.1364050000):0.1857690000	1bg7_A.pdb:0.4900130000):0.0320260000	1r03_A.pdb:0.1511010000):0.2198910000	((((1eum_A.pdb:0.3020570000	1krq_A.pdb:0.2803000000):0.2407170000	1vlg_A.pdb:0.2350400000):0.0621383000	2jd7_A.pdb:0.1500980000):0.2114920000	3e6s_A.pdb:0.5264170000):0.1769040000):0.1653210000	(1z6o_A.pdb:0.7862960000	1z6o_M.pdb:0.4643640000):0.1921040000):0.3110670000):0.1791970000	((((1bcf_A.pdb:0.0203270000	3e1q_A.pdb:0.0292460000):0.1270480000	2fkz_A.pdb:0.1217780000):0.1142030000	1jgc_A.pdb:0.2343370000):0.3577430000	1nfv_A.pdb:0.4383220000):0.1507510000):0.3672510000	2vzb_A.pdb:0.6452940000):0.1867870000):0.1941340000):0.1929470000):0.1041710000):0.1034220000):0.0492563000	(1n1q_A.pdb:0.1955240000	2chp_A.pdb:0.3697130000):0.0735723000);
(1ji5_A.pdb:0.2380900000	(1jig_A.pdb:0.1421610000	1n1q_A.pdb:0.1979350000):0.0535681000	(2chp_A.pdb:0.3620060000	((1qgh_A.pdb:0.1255990000	2ux1_A.pdb:0.3519000000):0.3019430000	((1ji4_A.pdb:0.3824240000	2fjc_A.pdb:0.3199200000):0.1354020000	(((((1dps_A.pdb:0.0537560000	1jts_A.pdb:0.0267160000):0.2836360000	1o9r_A.pdb:0.1756430000):0.2748500000	1uvh_A.pdb:0.5702690000):0.2587610000	(1tjo_A.pdb:0.0021260000	1tk6_A.pdb:0.0374030000):0.5698810000):0.1264230000	((2fzf_A.pdb:1.2724030000	(2vzb_A.pdb:0.3269610000	(1otk_A.pdb:2.6553690000	(((((((1oqu_A.pdb:0.1272860000	1r2f_A.pdb:0.1809220000):0.0512765000	1uzr_A.pdb:0.0490480000):0.5644540000	1mxr_A.pdb:0.7096550000):0.1781150000	((1jk0_A.pdb:0.2903290000	1w68_A.pdb:0.0842680000):0.0374662000	2uw2_A.pdb:0.1739240000):0.6854640000):0.2888750000	3ee4_A.pdb:0.7744970000):0.2543590000	((2uw1_A.pdb:0.0185980000	(2uw1_B.pdb:0.0455030000	1afr_A.pdb:0.1854670000):0.0343523000):0.7805150000	1za0_A.pdb:0.8517810000):0.3992900000):0.2224730000	((2inc_B.pdb:0.6679540000	(2inp_C.pdb:0.4154660000	1mty_B.pdb:1.6662820000):0.4656970000):0.4150050000	(1mty_D.pdb:1.0057060000	3dhg_A.pdb:0.9613560000):0.1408670000):0.7497230000):0.0565004000):0.6788290000):0.2401950000):0.0056952600	((((((1bcf_A.pdb:0.0282830000	3e1q_A.pdb:0.0469000000):0.0899139000	2fkz_A.pdb:0.1381890000):0.0662524000	1jgc_A.pdb:0.2728720000):0.2567230000	1nfv_A.pdb:0.5018500000):0.2751620000	((((((1lb3_A.pdb:0.0557500000	2za7_A.pdb:0.1241970000):0.1462480000	1bg7_A.pdb:0.4373000000):0.0740547000	1r03_A.pdb:0.1398540000):0.1129650000	3e6s_A.pdb:0.6726280000):0.1227100000	(1z6o_A.pdb:0.7646690000	1z6o_M.pdb:0.4686930000):0.1439400000):0.2184760000	((1eum_A.pdb:0.2325200000	1krq_A.pdb:0.2937940000):0.2723670000	(2jd7_A.pdb:0.2290150000	1vlg_A.pdb:0.2441220000):0.0845089000):0.0704373000):0.3200840000):0.0647073000	((1lko_A.pdb:0.4531220000	1yuz_A.pdb:0.6795820000):0.3447860000	3qhb_A.pdb:0.4954780000):0.4728490000):0.2750120000):0.2824950000):0.1973430000):0.0976214000):0.0718803000):0.0834859000);
(1ji5_A.pdb:0.2020620000	(1jig_A.pdb:0.1025470000	((1qgh_A.pdb:0.1772090000	2ux1_A.pdb:0.3432990000):0.2837070000	((1ji4_A.pdb:0.3607950000	2fjc_A.pdb:0.3431230000):0.1043130000	(((1dps_A.pdb:0.0389440000	1jts_A.pdb:0.0392090000):0.2888430000	1o9r_A.pdb:0.1818100000):0.3981910000	(1uvh_A.pdb:0.5535550000	((1tjo_A.pdb:0.0270170000	1tk6_A.pdb:0.0107640000):0.4281650000	(((2fzf_A.pdb:1.4415300000	(((((((1bcf_A.pdb:0.0257960000	3e1q_A.pdb:0.0214260000):0.1421480000	2fkz_A.pdb:0.0951690000):0.1191820000	1jgc_A.pdb:0.2762450000):0.2816750000	1nfv_A.pdb:0.4576140000):0.3088930000	(((((1lb3_A.pdb:0.0297810000	2za7_A.pdb:0.1396250000):0.2278320000	1bg7_A.pdb:0.4201880000):0.0834409000	1r03_A.pdb:0.1046070000):0.3199720000	(1z6o_A.pdb:0.7996180000	1z6o_M.pdb:0.3964950000):0.1139720000):0.1938140000	(((1eum_A.pdb:0.3269140000	1krq_A.pdb:0.2661810000):0.2357950000	(3e6s_A.pdb:0.7121320000	2jd7_A.pdb:0.1252700000):0.0545298000):0.1165690000	1vlg_A.pdb:0.1893350000):0.1609980000):0.3275450000):0.1586460000	((1lko_A.pdb:0.4814750000	1yuz_A.pdb:0.7897740000):0.2570020000	3qhb_A.pdb:0.5810850000):0.4658780000):0.0628811000	1otk_A.pdb:2.3609780000):0.1404160000):0.0000025073	(((((((1oqu_A.pdb:0.1560380000	1r2f_A.pdb:0.1612010000):0.0398873000	1uzr_A.pdb:0.1028220000):0.4226250000	1mxr_A.pdb:0.6348360000):0.1912950000	((1jk0_A.pdb:0.4219250000	2uw2_A.pdb:0.1352340000):0.0556074000	1w68_A.pdb:0.0469720000):0.7166130000):0.4268500000	3ee4_A.pdb:0.6296330000):0.3178300000	((2inc_B.pdb:0.5556210000	(2inp_C.pdb:0.6623460000	1mty_B.pdb:1.2815500000):0.3567490000):0.2004500000	(1mty_D.pdb:0.9277220000	3dhg_A.pdb:0.7152170000):0.4029810000):0.6570930000):0.1710130000	(((2uw1_A.pdb:0.0217790000	2uw1_B.pdb:0.0346070000):0.0477682000	1afr_A.pdb:0.1492820000):0.6533810000	1za0_A.pdb:0.8413030000):0.3135630000):0.7138580000):0.0966679000	2vzb_A.pdb:0.4782450000):0.3314520000):0.1798130000):0.1277490000):0.1598890000):0.1062370000):0.1546280000):0.0410712000	(1n1q_A.pdb:0.1553070000	2chp_A.pdb:0.3358070000):0.0792645000);
(1ji5_A.pdb:0.2119540000	1jig_A.pdb:0.1480280000	((1n1q_A.pdb:0.1107160000	((((1qgh_A.pdb:0.2497580000	2ux1_A.pdb:0.2789120000):0.1729560000	1ji4_A.pdb:0.3808640000):0.1057230000	2fjc_A.pdb:0.4411200000):0.0600266000	(((((1dps_A.pdb:0.0752690000	1jts_A.pdb:0.0276890000):0.1557920000	1o9r_A.pdb:0.2081980000):0.3027670000	1uvh_A.pdb:0.4726860000):0.2596270000	(1tjo_A.pdb:0.0234760000	1tk6_A.pdb:0.0287820000):0.4468690000):0.1268940000	((((((2fzf_A.pdb:1.3085880000	((1lko_A.pdb:0.5963740000	1yuz_A.pdb:0.6718590000):0.3952660000	3qhb_A.pdb:0.6715140000):0.1974160000):0.0910475000	1otk_A.pdb:2.1723270000):0.0997700000	((((((1oqu_A.pdb:0.1223430000	1r2f_A.pdb:0.1498610000):0.0617967000	1uzr_A.pdb:0.0504410000):0.5442490000	1mxr_A.pdb:0.6439710000):0.2369690000	((1jk0_A.pdb:0.3204920000	2uw2_A.pdb:0.1312260000):0.0705477000	1w68_A.pdb:0.0405810000):0.7235640000):0.4705340000	(3ee4_A.pdb:0.7948380000	((2inc_B.pdb:0.5841140000	(2inp_C.pdb:0.6674600000	1mty_B.pdb:1.3088240000):0.1974670000):0.3512920000	(1mty_D.pdb:1.2568660000	3dhg_A.pdb:0.5495510000):0.4402910000):0.6180850000):0.1960950000):0.3168510000	(((2uw1_A.pdb:0.0254770000	2uw1_B.pdb:0.0248530000):0.0477658000	1afr_A.pdb:0.1218800000):0.5526820000	1za0_A.pdb:1.0794400000):0.1493350000):0.6733850000):0.0694898000	(((((1lb3_A.pdb:0.0513590000	2za7_A.pdb:0.1277140000):0.1676880000	1bg7_A.pdb:0.4428920000):0.0789845000	1r03_A.pdb:0.1233680000):0.1844610000	(1z6o_A.pdb:0.6471340000	1z6o_M.pdb:0.4430810000):0.1494730000):0.1771820000	((((1eum_A.pdb:0.2534660000	1krq_A.pdb:0.2138220000):0.1610780000	3e6s_A.pdb:0.4657080000):0.1397660000	2jd7_A.pdb:0.1321630000):0.0796793000	1vlg_A.pdb:0.1990800000):0.1825090000):0.3325360000):0.1098370000	(((1bcf_A.pdb:0.0249340000	3e1q_A.pdb:0.0369350000):0.1252750000	(2fkz_A.pdb:0.0723140000	1jgc_A.pdb:0.3328370000):0.0472712000):0.3966840000	1nfv_A.pdb:0.4683370000):0.1892760000):0.2167490000	2vzb_A.pdb:0.7234230000):0.2027850000):0.1684900000):0.0464903000):0.0409341000	2chp_A.pdb:0.2411190000):0.0437935000);
(1ji5_A.pdb:0.2448360000	1jig_A.pdb:0.1887050000	((1n1q_A.pdb:0.1561790000	2chp_A.pdb:0.4275790000):0.0888481000	((1qgh_A.pdb:0.1948810000	2ux1_A.pdb:0.4495690000):0.2091420000	((1ji4_A.pdb:0.4182680000	2fjc_A.pdb:0.4032770000):0.1545670000	(((((1dps_A.pdb:0.0392370000	1jts_A.pdb:0.0326100000):0.2724120000	1o9r_A.pdb:0.2636790000):0.2499050000	1uvh_A.pdb:0.4849400000):0.2467280000	(1tjo_A.pdb:0.0312970000	1tk6_A.pdb:0.0072700000):0.5969730000):0.1213000000	(((2fzf_A.pdb:1.7777390000	((((1lko_A.pdb:0.5318440000	1yuz_A.pdb:0.6971670000):0.2601050000	3qhb_A.pdb:0.7296960000):0.3211620000	(1otk_A.pdb:1.9637280000	(((((((1oqu_A.pdb:0.1529330000	1r2f_A.pdb:0.1441830000):0.0571477000	1uzr_A.pdb:0.0165320000):0.5712570000	1mxr_A.pdb:0.6835200000):0.1998670000	((1jk0_A.pdb:0.3658970000	2uw2_A.pdb:0.1842700000):0.0618432000	1w68_A.pdb:0.0329650000):0.7863090000):0.3781980000	3ee4_A.pdb:0.6297790000):0.2846350000	(((2uw1_A.pdb:0.0309760000	2uw1_B.pdb:0.0645890000):0.0659443000	1afr_A.pdb:0.1606630000):0.5285800000	1za0_A.pdb:1.0836850000):0.2823690000):0.1301390000	((2inc_B.pdb:0.6707450000	(2inp_C.pdb:0.4991780000	1mty_B.pdb:1.4538140000):0.2280200000):0.3503800000	(1mty_D.pdb:1.0621400000	3dhg_A.pdb:0.7635500000):0.3014040000):0.6978000000):0.3268270000):0.4656840000):0.2870510000	(((((1lb3_A.pdb:0.0768620000	2za7_A.pdb:0.1503530000):0.1789280000	1bg7_A.pdb:0.3874100000):0.0809135000	1r03_A.pdb:0.1248810000):0.2316430000	(((1eum_A.pdb:0.3995870000	1krq_A.pdb:0.1842730000):0.1883270000	(2jd7_A.pdb:0.1509380000	1vlg_A.pdb:0.2627780000):0.1228910000):0.0966071000	3e6s_A.pdb:0.5321640000):0.2496750000):0.1035310000	(1z6o_A.pdb:0.7524520000	1z6o_M.pdb:0.5106600000):0.1647540000):0.2622050000):0.0000021105):0.2266160000	((((1bcf_A.pdb:0.0464360000	3e1q_A.pdb:0.0359060000):0.1685890000	2fkz_A.pdb:0.2126830000):0.1073790000	1jgc_A.pdb:0.2414840000):0.3284770000	1nfv_A.pdb:0.5267800000):0.2511240000):0.2187660000	2vzb_A.pdb:0.9456880000):0.1439200000):0.1188420000):0.1939480000):0.0880554000):0.0532265000);
(1ji5_A.pdb:0.2306680000	(1jig_A.pdb:0.1889070000	(2chp_A.pdb:0.3121870000	((1qgh_A.pdb:0.2136290000	2ux1_A.pdb:0.3477150000):0.2685770000	((1ji4_A.pdb:0.4424860000	2fjc_A.pdb:0.3706960000):0.0707028000	((((1dps_A.pdb:0.0704070000	1jts_A.pdb:0.0103500000):0.1732550000	1o9r_A.pdb:0.1871820000):0.2758820000	1uvh_A.pdb:0.5359080000):0.3072680000	((1tjo_A.pdb:0.0232340000	1tk6_A.pdb:0.0133930000):0.4375840000	((((((2fzf_A.pdb:1.3671940000	(1lko_A.pdb:0.6068440000	1yuz_A.pdb:0.7074870000):0.1877920000):0.3249120000	3qhb_A.pdb:0.9135750000):0.2277080000	(1otk_A.pdb:2.0577450000	(((((((1oqu_A.pdb:0.1505550000	1r2f_A.pdb:0.1800200000):0.0596881000	1uzr_A.pdb:0.0739620000):0.4330920000	1mxr_A.pdb:0.6833940000):0.1925220000	((1jk0_A.pdb:0.3392880000	2uw2_A.pdb:0.1307270000):0.0690213000	1w68_A.pdb:0.0553240000):0.6515650000):0.3348420000	3ee4_A.pdb:0.8359430000):0.3659750000	((2uw1_A.pdb:0.0217300000	(2uw1_B.pdb:0.0133160000	1afr_A.pdb:0.1744380000):0.0273141000):0.7122660000	1za0_A.pdb:0.8618800000):0.3096160000):0.1482280000	((2inc_B.pdb:1.0015920000	(2inp_C.pdb:0.5961920000	1mty_B.pdb:1.6062620000):0.2978680000):0.2370820000	(1mty_D.pdb:0.7747370000	3dhg_A.pdb:0.8043240000):0.7913650000):0.6411710000):0.5029570000):0.2940810000):0.1750120000	(((((1lb3_A.pdb:0.0689760000	2za7_A.pdb:0.1221430000):0.1671670000	(1bg7_A.pdb:0.3127810000	1r03_A.pdb:0.1360030000):0.0553354000):0.2869770000	(1z6o_A.pdb:0.7646730000	1z6o_M.pdb:0.4637370000):0.1440510000):0.2505740000	1vlg_A.pdb:0.1567450000):0.0688179000	(((1eum_A.pdb:0.3198430000	1krq_A.pdb:0.2915300000):0.1519590000	3e6s_A.pdb:0.5677150000):0.1446560000	2jd7_A.pdb:0.1862720000):0.0768367000):0.4573360000):0.1584510000	((((1bcf_A.pdb:0.0244830000	3e1q_A.pdb:0.0412810000):0.1220610000	2fkz_A.pdb:0.1384550000):0.1092910000	1jgc_A.pdb:0.3007130000):0.3609250000	1nfv_A.pdb:0.2939080000):0.2685520000):0.3246540000	2vzb_A.pdb:0.5620800000):0.1871320000):0.2289330000):0.1004770000):0.0708114000):0.0758253000):0.0743809000):0.0724436000	1n1q_A.pdb:0.1775650000);
(1ji5_A.pdb:0.2834910000	1jig_A.pdb:0.1329550000	((1n1q_A.pdb:0.1860180000	(2chp_A.pdb:0.4037440000	((1ji4_A.pdb:0.4663640000	2fjc_A.pdb:0.4646530000):0.1674210000	((((1dps_A.pdb:0.0419350000	1jts_A.pdb:0.0374000000):0.1595370000	1o9r_A.pdb:0.3038110000):0.3774080000	1uvh_A.pdb:0.4228380000):0.3307490000	((1tjo_A.pdb:0.0414400000	1tk6_A.pdb:0.0000020000):0.4803060000	((2fzf_A.pdb:1.2692270000	((((((((1bcf_A.pdb:0.0165550000	3e1q_A.pdb:0.0330010000):0.1478730000	2fkz_A.pdb:0.0958040000):0.1469400000	1jgc_A.pdb:0.2154000000):0.3432850000	1nfv_A.pdb:0.4923400000):0.2856800000	((((((1lb3_A.pdb:0.0643610000	2za7_A.pdb:0.1081180000):0.2568140000	1bg7_A.pdb:0.3626750000):0.0493641000	1r03_A.pdb:0.1704300000):0.1441920000	(1z6o_A.pdb:0.7501990000	1z6o_M.pdb:0.6085700000):0.2302810000):0.1696350000	3e6s_A.pdb:0.4317080000):0.1293990000	((1eum_A.pdb:0.3080710000	1krq_A.pdb:0.2202810000):0.2696970000	(2jd7_A.pdb:0.2017480000	1vlg_A.pdb:0.2426340000):0.1150790000):0.0632184000):0.3198470000):0.2258160000	((1lko_A.pdb:0.5402330000	1yuz_A.pdb:0.7641210000):0.3257220000	3qhb_A.pdb:0.8624070000):0.5701590000):0.1270450000	1otk_A.pdb:2.5478160000):0.0889137000	((((((1oqu_A.pdb:0.1216010000	1r2f_A.pdb:0.1737220000):0.0438949000	1uzr_A.pdb:0.0908000000):0.4903150000	1mxr_A.pdb:0.8006170000):0.1552810000	(((1jk0_A.pdb:0.3428220000	2uw2_A.pdb:0.1276390000):0.0481000000	1w68_A.pdb:0.0410250000):0.7251930000	((2inc_B.pdb:0.7716400000	(2inp_C.pdb:0.7168580000	1mty_B.pdb:1.2686760000):0.3498410000):0.3689060000	(1mty_D.pdb:0.9485010000	3dhg_A.pdb:0.6600850000):0.6674940000):0.4950560000):0.1483730000):0.1922510000	3ee4_A.pdb:0.8563260000):0.3162880000	(((2uw1_A.pdb:0.0215080000	2uw1_B.pdb:0.0348840000):0.1077700000	1afr_A.pdb:0.0924060000):0.7700620000	1za0_A.pdb:0.8093380000):0.2315400000):0.9314550000):0.1117990000):0.2243550000	2vzb_A.pdb:0.5147710000):0.3624650000):0.1796090000):0.1596040000):0.0789670000):0.0438338000):0.0813636000	(1qgh_A.pdb:0.1735300000	2ux1_A.pdb:0.5314630000):0.3768780000):0.0130198000);
(1ji5_A.pdb:0.2082410000	1jig_A.pdb:0.1488470000	(1n1q_A.pdb:0.1545460000	((2chp_A.pdb:0.2614680000	(((1qgh_A.pdb:0.2594030000	2ux1_A.pdb:0.3336210000):0.2452440000	1ji4_A.pdb:0.3884480000):0.1483820000	2fjc_A.pdb:0.3879330000):0.1172080000):0.0640995000	((((1dps_A.pdb:0.0268750000	1jts_A.pdb:0.0209550000):0.1906720000	1o9r_A.pdb:0.2209690000):0.2360440000	1uvh_A.pdb:0.5574190000):0.2867160000	((1tjo_A.pdb:0.0331260000	1tk6_A.pdb:0.0064890000):0.6071850000	(((((2fzf_A.pdb:1.1731080000	(1lko_A.pdb:0.5764530000	1yuz_A.pdb:0.6858910000):0.1714900000):0.1301270000	3qhb_A.pdb:0.6970270000):0.3622920000	(((((1bcf_A.pdb:0.0198310000	3e1q_A.pdb:0.0261190000):0.1604730000	2fkz_A.pdb:0.0726930000):0.1397920000	1jgc_A.pdb:0.2433420000):0.2454910000	1nfv_A.pdb:0.5982210000):0.3815480000	(((((1lb3_A.pdb:0.0365650000	2za7_A.pdb:0.1516410000):0.1754900000	1bg7_A.pdb:0.3791580000):0.1360370000	1r03_A.pdb:0.1287870000):0.1595340000	(1z6o_A.pdb:0.7596970000	1z6o_M.pdb:0.5731780000):0.0986270000):0.1377520000	((((1eum_A.pdb:0.3284150000	1krq_A.pdb:0.2318440000):0.1581260000	3e6s_A.pdb:0.4814900000):0.1731460000	2jd7_A.pdb:0.0928240000):0.1112700000	1vlg_A.pdb:0.1641350000):0.2420700000):0.1964760000):0.0934481000):0.2569160000	(1otk_A.pdb:2.8550780000	((((((((1oqu_A.pdb:0.1190720000	1r2f_A.pdb:0.1602450000):0.0716588000	1uzr_A.pdb:0.0442260000):0.4906340000	1mxr_A.pdb:0.7157570000):0.2266330000	((1jk0_A.pdb:0.3864130000	2uw2_A.pdb:0.1602730000):0.0494605000	1w68_A.pdb:0.0591340000):0.6657590000):0.2860040000	3ee4_A.pdb:0.9116710000):0.2287450000	((2inc_B.pdb:0.7839210000	(2inp_C.pdb:0.5977250000	1mty_B.pdb:1.7131240000):0.2815170000):0.4373850000	(1mty_D.pdb:0.8305950000	3dhg_A.pdb:0.8204610000):0.3221100000):0.6157370000):0.4710940000	((2uw1_A.pdb:0.0185800000	2uw1_B.pdb:0.0386830000):0.0421874000	1afr_A.pdb:0.1842170000):0.6132330000):0.1352530000	1za0_A.pdb:0.8252370000):0.4688980000):0.3062910000):0.3370970000	2vzb_A.pdb:0.4900190000):0.2173630000):0.1673740000):0.1728600000):0.0292763000):0.0853153000);
(1ji5_A.pdb:0.2226650000	(1jig_A.pdb:0.1805340000	1n1q_A.pdb:0.1737210000):0.0610994000	(2chp_A.pdb:0.3279310000	((1qgh_A.pdb:0.1913150000	2ux1_A.pdb:0.3594880000):0.2695230000	((1ji4_A.pdb:0.3726650000	2fjc_A.pdb:0.4159830000):0.1193340000	(((((1dps_A.pdb:0.0445260000	1jts_A.pdb:0.0422290000):0.1997620000	1o9r_A.pdb:0.2678760000):0.3726650000	1uvh_A.pdb:0.4857610000):0.1555140000	(1tjo_A.pdb:0.0188850000	1tk6_A.pdb:0.0185970000):0.6078520000):0.1338500000	(((((2fzf_A.pdb:1.2031760000	((1lko_A.pdb:0.5956530000	1yuz_A.pdb:0.8163980000):0.3179240000	3qhb_A.pdb:0.8662420000):0.3331560000):0.3101830000	(1otk_A.pdb:2.0636270000	(((((((1oqu_A.pdb:0.1708440000	1r2f_A.pdb:0.1748140000):0.0461147000	1uzr_A.pdb:0.0847950000):0.4056640000	1mxr_A.pdb:0.8006230000):0.3723570000	((1jk0_A.pdb:0.4149130000	2uw2_A.pdb:0.1367830000):0.0385509000	1w68_A.pdb:0.0480110000):0.7688640000):0.2930610000	((2inc_B.pdb:0.6017430000	(2inp_C.pdb:0.8299530000	1mty_B.pdb:1.4038870000):0.2735260000):0.4384680000	(1mty_D.pdb:1.1116770000	3dhg_A.pdb:0.9769260000):0.3504080000):0.5474170000):0.2450800000	3ee4_A.pdb:0.5548020000):0.5412660000	(((2uw1_A.pdb:0.0268780000	2uw1_B.pdb:0.0286420000):0.0487757000	1afr_A.pdb:0.1689320000):0.7761020000	1za0_A.pdb:0.8606790000):0.1890710000):0.4043890000):0.6164440000):0.0549916000	(((((1lb3_A.pdb:0.0464570000	2za7_A.pdb:0.1365250000):0.1821890000	1bg7_A.pdb:0.5576530000):0.0180628000	1r03_A.pdb:0.1917330000):0.2446670000	(1z6o_A.pdb:0.7259060000	1z6o_M.pdb:0.5886870000):0.1610100000):0.1608730000	((((1eum_A.pdb:0.2837680000	1krq_A.pdb:0.2835600000):0.1367860000	3e6s_A.pdb:0.6669750000):0.1269130000	2jd7_A.pdb:0.1441330000):0.0558684000	1vlg_A.pdb:0.2247730000):0.2591150000):0.1981950000):0.2088140000	((((1bcf_A.pdb:0.0393550000	3e1q_A.pdb:0.0253540000):0.1347890000	2fkz_A.pdb:0.1436970000):0.1052330000	1jgc_A.pdb:0.2374680000):0.3606390000	1nfv_A.pdb:0.4842940000):0.2652310000):0.2308500000	2vzb_A.pdb:0.6638260000):0.1838470000):0.1402690000):0.0924536000):0.0651955000):0.0828030000);
(1ji5_A.pdb:0.2808340000	(1jig_A.pdb:0.1646720000	1n1q_A.pdb:0.2493710000):0.0982404000	((2chp_A.pdb:0.4064530000	(((1qgh_A.pdb:0.2653990000	2ux1_A.pdb:0.3679990000):0.2090230000	1ji4_A.pdb:0.4875000000):0.1022570000	2fjc_A.pdb:0.5950640000):0.0646818000):0.0737186000	((((1dps_A.pdb:0.0763620000	1jts_A.pdb:0.0395230000):0.2682030000	1o9r_A.pdb:0.2285740000):0.4069580000	1uvh_A.pdb:0.6951320000):0.1861660000	((1tjo_A.pdb:0.0408890000	1tk6_A.pdb:0.0238040000):0.4693600000	(((((2fzf_A.pdb:1.3893140000	((1lko_A.pdb:0.5468630000	1yuz_A.pdb:0.8990190000):0.2511230000	3qhb_A.pdb:0.8284810000):0.3372040000):0.2102870000	((((1lb3_A.pdb:0.0506990000	2za7_A.pdb:0.1575950000):0.2047190000	(1bg7_A.pdb:0.3650790000	1r03_A.pdb:0.1245530000):0.0665630000):0.2824290000	(1z6o_A.pdb:0.8521960000	1z6o_M.pdb:0.3965880000):0.2471240000):0.1416800000	((((1eum_A.pdb:0.3379380000	1krq_A.pdb:0.2230200000):0.0677831000	3e6s_A.pdb:0.5410280000):0.1056350000	2jd7_A.pdb:0.1554750000):0.1061050000	1vlg_A.pdb:0.2189020000):0.1078130000):0.3535250000):0.1144930000	((((1bcf_A.pdb:0.0258510000	3e1q_A.pdb:0.0195590000):0.1081160000	2fkz_A.pdb:0.1302780000):0.0565871000	1jgc_A.pdb:0.3541560000):0.3890990000	1nfv_A.pdb:0.5309780000):0.1648380000):0.2923080000	1otk_A.pdb:2.6886490000):0.0246368000	(2vzb_A.pdb:0.3646750000	(((((((1oqu_A.pdb:0.1348800000	1r2f_A.pdb:0.1826210000):0.0496886000	1uzr_A.pdb:0.0612320000):0.4931410000	1mxr_A.pdb:0.5988550000):0.1224770000	(1jk0_A.pdb:0.2537660000	(2uw2_A.pdb:0.1459780000	1w68_A.pdb:0.0860170000):0.0920817000):0.6727840000):0.3356250000	((2inc_B.pdb:0.9208010000	(2inp_C.pdb:0.7091700000	1mty_B.pdb:1.4363410000):0.1740890000):0.4079550000	(1mty_D.pdb:1.3238110000	3dhg_A.pdb:0.6725130000):0.3059690000):0.6380450000):0.1546210000	(((2uw1_A.pdb:0.0219020000	2uw1_B.pdb:0.0477620000):0.1353020000	1afr_A.pdb:0.0317430000):0.6469970000	1za0_A.pdb:0.9581070000):0.4386530000):0.2420420000	3ee4_A.pdb:0.7136910000):1.0225600000):0.2972620000):0.1938980000):0.2643270000):0.1298210000):0.0636379000);
(1ji5_A.pdb:0.2570090000	1jig_A.pdb:0.1207150000	((1n1q_A.pdb:0.1589740000	2chp_A.pdb:0.3712810000):0.0557949000	(((1qgh_A.pdb:0.2401090000	2ux1_A.pdb:0.3752040000):0.2310810000	(((1dps_A.pdb:0.0577170000	1jts_A.pdb:0.0314670000):0.2391130000	1o9r_A.pdb:0.1820810000):0.2729070000	1uvh_A.pdb:0.4539770000):0.2675320000):0.0327311000	((1ji4_A.pdb:0.4998040000	2fjc_A.pdb:0.3333550000):0.1409710000	((1tjo_A.pdb:0.0363480000	1tk6_A.pdb:0.0124190000):0.5026170000	((((((2fzf_A.pdb:1.3087000000	(1lko_A.pdb:0.4611080000	1yuz_A.pdb:0.7983280000):0.1513410000):0.2735410000	3qhb_A.pdb:0.6580080000):0.1811930000	(1otk_A.pdb:1.6958170000	((((((1oqu_A.pdb:0.1162840000	(1r2f_A.pdb:0.1683460000	1uzr_A.pdb:0.0739680000):0.0795121000):0.4222130000	1mxr_A.pdb:0.5633600000):0.1567630000	((1jk0_A.pdb:0.3631250000	2uw2_A.pdb:0.1519620000):0.0606338000	1w68_A.pdb:0.0148510000):0.8657100000):0.4293930000	3ee4_A.pdb:1.0187910000):0.2246000000	((2inc_B.pdb:0.7489260000	(2inp_C.pdb:0.7052570000	1mty_B.pdb:1.7788370000):0.2393680000):0.5308160000	(1mty_D.pdb:0.9985760000	3dhg_A.pdb:0.8065300000):0.5078390000):0.3047360000):0.4619810000	(((2uw1_A.pdb:0.0314160000	2uw1_B.pdb:0.0358870000):0.0647019000	1afr_A.pdb:0.1260490000):0.7249080000	1za0_A.pdb:0.9244160000):0.1716180000):0.2410390000):0.4530250000):0.1945280000	(((1lb3_A.pdb:0.0654740000	2za7_A.pdb:0.1221640000):0.1982520000	(1bg7_A.pdb:0.4290950000	1r03_A.pdb:0.1400040000):0.0729609000):0.3329990000	((1z6o_A.pdb:0.8607780000	1z6o_M.pdb:0.4279320000):0.1135330000	((((1eum_A.pdb:0.2751810000	1krq_A.pdb:0.2547990000):0.1348430000	3e6s_A.pdb:0.5683920000):0.1069420000	2jd7_A.pdb:0.2341990000):0.0880898000	1vlg_A.pdb:0.1535390000):0.2100420000):0.0392861000):0.3448090000):0.1548950000	((((1bcf_A.pdb:0.0182270000	3e1q_A.pdb:0.0421310000):0.1611020000	2fkz_A.pdb:0.1278060000):0.0840873000	1jgc_A.pdb:0.4737090000):0.2850530000	1nfv_A.pdb:0.5997150000):0.1821780000):0.2851840000	2vzb_A.pdb:0.5240360000):0.1815640000):0.2354010000):0.1068810000):0.1306290000):0.0654939000);
(1ji5_A.pdb:0.2448090000	1jig_A.pdb:0.1673730000	((1n1q_A.pdb:0.1105250000	2chp_A.pdb:0.3870480000):0.0749691000	((1qgh_A.pdb:0.1813400000	2ux1_A.pdb:0.3521950000):0.2730570000	((1ji4_A.pdb:0.4265130000	2fjc_A.pdb:0.3773310000):0.0668185000	((((1dps_A.pdb:0.0346190000	1jts_A.pdb:0.0590770000):0.1725240000	1o9r_A.pdb:0.2558400000):0.3797060000	1uvh_A.pdb:0.5513550000):0.1435320000	((1tjo_A.pdb:0.0254100000	1tk6_A.pdb:0.0285980000):0.5164920000	((2fzf_A.pdb:1.7983560000	2vzb_A.pdb:0.6004970000):0.0573383000	((((((1bcf_A.pdb:0.0152140000	3e1q_A.pdb:0.0293970000):0.1212420000	2fkz_A.pdb:0.1223940000):0.1738110000	1jgc_A.pdb:0.3024890000):0.3547240000	((((((1lb3_A.pdb:0.0821700000	2za7_A.pdb:0.1252810000):0.1352640000	(1bg7_A.pdb:0.3742940000	1r03_A.pdb:0.1675750000):0.0614757000):0.2811750000	(1z6o_A.pdb:0.8481630000	1z6o_M.pdb:0.3956240000):0.2203470000):0.1219050000	3e6s_A.pdb:0.5265440000):0.1424420000	(2jd7_A.pdb:0.2505850000	1vlg_A.pdb:0.2125920000):0.0969609000):0.0684971000	(1eum_A.pdb:0.3709320000	1krq_A.pdb:0.2573570000):0.1245750000):0.5292530000):0.1210500000	((1nfv_A.pdb:0.0964430000	1otk_A.pdb:2.3064830000):0.2218090000	(1lko_A.pdb:0.6551130000	(1yuz_A.pdb:0.6036660000	3qhb_A.pdb:0.7293030000):0.2660780000):0.7481210000):0.2248740000):0.1383630000	(((((1oqu_A.pdb:0.1009040000	(1r2f_A.pdb:0.1701800000	1uzr_A.pdb:0.1198230000):0.0447870000):0.5276350000	(1mxr_A.pdb:0.5757800000	((1jk0_A.pdb:0.3339690000	2uw2_A.pdb:0.1384790000):0.0548075000	1w68_A.pdb:0.0664970000):0.8967990000):0.1136050000):0.3298420000	3ee4_A.pdb:1.0062680000):0.2164200000	((2inc_B.pdb:0.7315720000	(2inp_C.pdb:0.6403970000	1mty_B.pdb:1.7547800000):0.1983620000):0.4288900000	(1mty_D.pdb:1.1051280000	3dhg_A.pdb:0.7464090000):0.4480770000):0.7794680000):0.2469560000	(((2uw1_A.pdb:0.0266480000	2uw1_B.pdb:0.0353850000):0.1211300000	1afr_A.pdb:0.0282350000):0.8050690000	1za0_A.pdb:0.7721210000):0.2622670000):0.7126740000):0.2675990000):0.0848991000):0.2192740000):0.1426040000):0.1311530000):0.0451314000):0.0460956000);
(1ji5_A.pdb:0.1991720000	(1jig_A.pdb:0.1806260000	1n1q_A.pdb:0.2025480000):0.0764268000	(2chp_A.pdb:0.3109550000	((1qgh_A.pdb:0.1483510000	2ux1_A.pdb:0.4217530000):0.3045650000	((1ji4_A.pdb:0.6003400000	2fjc_A.pdb:0.3662090000):0.0656659000	((((1dps_A.pdb:0.0650660000	1jts_A.pdb:0.0519700000):0.2365250000	1o9r_A.pdb:0.1779710000):0.3139390000	1uvh_A.pdb:0.5606860000):0.2297400000	((1tjo_A.pdb:0.0378560000	1tk6_A.pdb:0.0131820000):0.4853170000	((((2fzf_A.pdb:1.3465530000	((1lko_A.pdb:0.5030050000	1yuz_A.pdb:0.8953940000):0.1370960000	3qhb_A.pdb:0.9952590000):0.2425440000):0.5070230000	((((1bcf_A.pdb:0.0322990000	3e1q_A.pdb:0.0279910000):0.0872931000	(2fkz_A.pdb:0.1073360000	1jgc_A.pdb:0.2992090000):0.0495966000):0.2694230000	(((((1lb3_A.pdb:0.0468700000	2za7_A.pdb:0.0759250000):0.2003510000	1bg7_A.pdb:0.2865500000):0.0617219000	1r03_A.pdb:0.1317290000):0.1818610000	(1z6o_A.pdb:0.7177810000	1z6o_M.pdb:0.4736980000):0.2837680000):0.1150680000	((1eum_A.pdb:0.3307390000	1krq_A.pdb:0.2084370000):0.2140050000	((3e6s_A.pdb:0.6361280000	2jd7_A.pdb:0.1160200000):0.0678413000	1vlg_A.pdb:0.1736050000):0.0633879000):0.1086290000):0.2759010000):0.2156440000	1nfv_A.pdb:0.4619800000):0.2279310000):0.1296430000	(1otk_A.pdb:1.8101580000	(((((((1oqu_A.pdb:0.0912980000	1uzr_A.pdb:0.0942110000):0.0722528000	1r2f_A.pdb:0.1107120000):0.4320890000	1mxr_A.pdb:0.7976970000):0.1746390000	((1jk0_A.pdb:0.3464500000	2uw2_A.pdb:0.1458880000):0.0788989000	1w68_A.pdb:0.0331470000):0.6803330000):0.4006830000	3ee4_A.pdb:0.9896430000):0.2705130000	((2inc_B.pdb:0.8072610000	(2inp_C.pdb:0.7750410000	1mty_B.pdb:1.6019070000):0.2669530000):0.3045470000	(1mty_D.pdb:0.8957690000	3dhg_A.pdb:0.6795190000):0.4151930000):0.5721790000):0.1347420000	(((2uw1_A.pdb:0.0415980000	2uw1_B.pdb:0.0248730000):0.0829300000	1afr_A.pdb:0.1067720000):0.6096060000	1za0_A.pdb:0.9328310000):0.2897090000):0.5788350000):0.4979570000):0.2771060000	2vzb_A.pdb:0.5773450000):0.0732870000):0.1887330000):0.1104730000):0.0859700000):0.0857762000):0.0713052000);
(1ji5_A.pdb:0.2739510000	((1jig_A.pdb:0.1805750000	1n1q_A.pdb:0.1636060000):0.0556604000	(((1qgh_A.pdb:0.2734380000	2ux1_A.pdb:0.3830790000):0.2034170000	1ji4_A.pdb:0.4029250000):0.1188360000	2fjc_A.pdb:0.4467500000):0.1736000000):0.0520262000	(2chp_A.pdb:0.2408550000	(((((1dps_A.pdb:0.0637710000	1jts_A.pdb:0.0153700000):0.2441730000	1o9r_A.pdb:0.1951870000):0.3820460000	1uvh_A.pdb:0.4558180000):0.2623190000	(1tjo_A.pdb:0.0226910000	1tk6_A.pdb:0.0200700000):0.5172600000):0.1021100000	(((((2fzf_A.pdb:1.4045530000	((1lko_A.pdb:0.5027190000	1yuz_A.pdb:0.7331050000):0.2905540000	3qhb_A.pdb:0.8029500000):0.2817640000):0.1548650000	(1otk_A.pdb:1.7877860000	((((((((1oqu_A.pdb:0.1239740000	1r2f_A.pdb:0.1513940000):0.0505133000	1uzr_A.pdb:0.0760620000):0.3692260000	1mxr_A.pdb:0.7534750000):0.3554330000	((1jk0_A.pdb:0.3441160000	2uw2_A.pdb:0.1868840000):0.0358573000	1w68_A.pdb:0.0305830000):0.6446580000):0.2661410000	3ee4_A.pdb:0.6132970000):0.3069640000	(((2inc_B.pdb:0.9187310000	1mty_B.pdb:1.1668710000):0.3401680000	2inp_C.pdb:0.6755520000):0.5406100000	(1mty_D.pdb:0.7820880000	3dhg_A.pdb:1.3210940000):0.4479130000):0.8506730000):0.2905350000	((2uw1_A.pdb:0.0139750000	2uw1_B.pdb:0.0189970000):0.0452258000	1afr_A.pdb:0.1218360000):0.6423830000):0.1685550000	1za0_A.pdb:0.7973210000):0.7454100000):0.3503890000):0.1986900000	((((((1lb3_A.pdb:0.1012640000	2za7_A.pdb:0.1165180000):0.1961870000	1bg7_A.pdb:0.5080610000):0.0787254000	3e6s_A.pdb:0.8516640000):0.0240073000	1r03_A.pdb:0.1721920000):0.3027720000	(1z6o_A.pdb:0.8989400000	1z6o_M.pdb:0.3953110000):0.1051670000):0.0818948000	(((1eum_A.pdb:0.2955360000	1krq_A.pdb:0.2344440000):0.2147790000	2jd7_A.pdb:0.1148670000):0.0871882000	1vlg_A.pdb:0.1165840000):0.2350400000):0.3669930000):0.1062980000	((((1bcf_A.pdb:0.0436640000	3e1q_A.pdb:0.0376790000):0.1246390000	2fkz_A.pdb:0.1229250000):0.1953840000	1jgc_A.pdb:0.2741310000):0.3484150000	1nfv_A.pdb:0.4437310000):0.1331160000):0.2222250000	2vzb_A.pdb:0.5644090000):0.2341170000):0.1426200000):0.1243210000);
(1ji5_A.pdb:0.1688030000	1jig_A.pdb:0.1331670000	(1n1q_A.pdb:0.1947410000	(2chp_A.pdb:0.3039700000	((1qgh_A.pdb:0.1730060000	2ux1_A.pdb:0.4243660000):0.2694140000	((1ji4_A.pdb:0.4362210000	2fjc_A.pdb:0.3893760000):0.0695749000	((((1dps_A.pdb:0.0635260000	1jts_A.pdb:0.0359640000):0.1863440000	1o9r_A.pdb:0.2622580000):0.3037030000	1uvh_A.pdb:0.5805840000):0.2270110000	((1tjo_A.pdb:0.0314610000	1tk6_A.pdb:0.0261280000):0.4723520000	((((2fzf_A.pdb:1.1606140000	(((1lko_A.pdb:0.5486130000	1yuz_A.pdb:0.6315110000):0.3962040000	3qhb_A.pdb:0.6613280000):0.4818450000	(1otk_A.pdb:1.8871550000	((((((((1oqu_A.pdb:0.1377040000	1r2f_A.pdb:0.1448130000):0.0763797000	1uzr_A.pdb:0.0531520000):0.4731270000	1mxr_A.pdb:0.6875970000):0.2981110000	((1jk0_A.pdb:0.3751950000	1w68_A.pdb:0.0931640000):0.0291431000	2uw2_A.pdb:0.1566270000):0.6916970000):0.4042040000	3ee4_A.pdb:0.7859890000):0.2290900000	((2inc_B.pdb:0.5249430000	(2inp_C.pdb:0.5247820000	1mty_B.pdb:1.5092320000):0.3387990000):0.3811960000	(1mty_D.pdb:0.8908940000	3dhg_A.pdb:0.8502420000):0.3480690000):0.5220410000):0.2783100000	1za0_A.pdb:1.1549520000):0.0737846000	((2uw1_A.pdb:0.0117870000	2uw1_B.pdb:0.0278950000):0.0598769000	1afr_A.pdb:0.1178750000):0.8669290000):0.3609220000):0.3360970000):0.0938921000):0.1222940000	(((((1lb3_A.pdb:0.0536630000	2za7_A.pdb:0.1307060000):0.1843340000	(1bg7_A.pdb:0.4398220000	1r03_A.pdb:0.1400570000):0.0985261000):0.1838850000	(1z6o_A.pdb:0.7392630000	1z6o_M.pdb:0.4502050000):0.2377640000):0.1914490000	3e6s_A.pdb:0.4839560000):0.0928876000	(((1eum_A.pdb:0.3692970000	1krq_A.pdb:0.2435980000):0.1652620000	1vlg_A.pdb:0.2096110000):0.0488849000	2jd7_A.pdb:0.1911250000):0.1253110000):0.3605660000):0.2048780000	((((1bcf_A.pdb:0.0154380000	3e1q_A.pdb:0.0279420000):0.1816220000	2fkz_A.pdb:0.0572670000):0.1742600000	1jgc_A.pdb:0.2612120000):0.4009020000	1nfv_A.pdb:0.5927870000):0.1643590000):0.1888670000	2vzb_A.pdb:0.5655640000):0.2304190000):0.2921430000):0.1442330000):0.0958346000):0.1180070000):0.0405279000):0.0489918000);
(1ji5_A.pdb:0.2347280000	1jig_A.pdb:0.1443750000	(1n1q_A.pdb:0.1862750000	(2chp_A.pdb:0.3556790000	((((1qgh_A.pdb:0.2245080000	2ux1_A.pdb:0.3140810000):0.1858060000	1ji4_A.pdb:0.4584360000):0.0966836000	2fjc_A.pdb:0.5393120000):0.0363662000	((((1dps_A.pdb:0.0475500000	1jts_A.pdb:0.0247080000):0.1859240000	1o9r_A.pdb:0.2163960000):0.2961410000	1uvh_A.pdb:0.5490180000):0.2255370000	((1tjo_A.pdb:0.0157300000	1tk6_A.pdb:0.0116210000):0.5396260000	(((((((2fzf_A.pdb:1.4730590000	1yuz_A.pdb:0.8694800000):0.0936428000	1lko_A.pdb:0.6065320000):0.2664660000	3qhb_A.pdb:0.6669320000):0.4572440000	(1otk_A.pdb:1.8722160000	(((((1oqu_A.pdb:0.0933490000	(1r2f_A.pdb:0.1730510000	1uzr_A.pdb:0.0650230000):0.0771551000):0.5858720000	1mxr_A.pdb:0.6616060000):0.1277100000	((1jk0_A.pdb:0.3684590000	1w68_A.pdb:0.0558790000):0.0247730000	2uw2_A.pdb:0.1076890000):0.8465230000):0.4626120000	(((2inc_B.pdb:0.6194890000	(2inp_C.pdb:0.5492360000	1mty_B.pdb:1.8054230000):0.3105800000):0.4557120000	(1mty_D.pdb:1.0236310000	3dhg_A.pdb:0.6839080000):0.4813670000):0.4592360000	(((2uw1_A.pdb:0.0153530000	2uw1_B.pdb:0.0361920000):0.1278440000	1afr_A.pdb:0.0558660000):0.6779340000	1za0_A.pdb:1.2022260000):0.3062710000):0.2183210000):0.1546440000	3ee4_A.pdb:0.8376590000):0.4052700000):0.8244340000):0.0082625800	((((1lb3_A.pdb:0.0426580000	2za7_A.pdb:0.1440410000):0.1640030000	(1bg7_A.pdb:0.4082400000	1r03_A.pdb:0.0613360000):0.0651406000):0.2480180000	(1z6o_A.pdb:0.6886490000	1z6o_M.pdb:0.4990530000):0.1614510000):0.1165290000	(((1eum_A.pdb:0.3368520000	1krq_A.pdb:0.2695930000):0.1705910000	(2jd7_A.pdb:0.2117660000	1vlg_A.pdb:0.1937180000):0.0746120000):0.1353390000	3e6s_A.pdb:0.5220970000):0.1404750000):0.2418170000):0.2229280000	((((1bcf_A.pdb:0.0224260000	3e1q_A.pdb:0.0408470000):0.0580264000	2fkz_A.pdb:0.1210140000):0.0499034000	1jgc_A.pdb:0.3024360000):0.3400140000	1nfv_A.pdb:0.6042400000):0.1745570000):0.2342050000	2vzb_A.pdb:0.7695950000):0.0706579000):0.2338190000):0.0486373000):0.0754578000):0.0801273000):0.0987629000);
(1ji5_A.pdb:0.2200320000	1jig_A.pdb:0.1888670000	((1n1q_A.pdb:0.2157880000	(((1qgh_A.pdb:0.2534770000	2ux1_A.pdb:0.3290820000):0.3204220000	(1ji4_A.pdb:0.4581880000	2fjc_A.pdb:0.3411660000):0.1236140000):0.0661973000	(((((1dps_A.pdb:0.0387470000	1jts_A.pdb:0.0472280000):0.2969820000	1o9r_A.pdb:0.1964710000):0.4204890000	(1tjo_A.pdb:0.0119300000	1tk6_A.pdb:0.0328450000):0.5285550000):0.1473020000	((((2fzf_A.pdb:1.1764440000	(1lko_A.pdb:0.6720970000	(1yuz_A.pdb:0.7521740000	3qhb_A.pdb:0.8831940000):0.2141630000):0.3283220000):0.2010720000	1otk_A.pdb:2.3549540000):0.1919800000	(((((1bcf_A.pdb:0.0305070000	3e1q_A.pdb:0.0278990000):0.1429210000	2fkz_A.pdb:0.0755930000):0.2113740000	1jgc_A.pdb:0.2649040000):0.1988340000	1nfv_A.pdb:0.4793470000):0.3032630000	(((((1lb3_A.pdb:0.0055570000	2za7_A.pdb:0.1532250000):0.1655610000	1bg7_A.pdb:0.4116980000):0.0577794000	1r03_A.pdb:0.1592990000):0.2580810000	(1z6o_A.pdb:0.9163910000	1z6o_M.pdb:0.4119660000):0.1891080000):0.1632850000	((((1eum_A.pdb:0.3108230000	1krq_A.pdb:0.2746670000):0.2508570000	3e6s_A.pdb:0.6138410000):0.1039140000	2jd7_A.pdb:0.1695130000):0.1091180000	1vlg_A.pdb:0.1870150000):0.1206510000):0.3048590000):0.2925910000):0.1887880000	(2vzb_A.pdb:0.5134150000	((((((((1oqu_A.pdb:0.1589070000	1r2f_A.pdb:0.1752960000):0.0445165000	1uzr_A.pdb:0.0628430000):0.4471900000	1mxr_A.pdb:0.7829760000):0.2600110000	((1jk0_A.pdb:0.3458010000	2uw2_A.pdb:0.1297330000):0.0433166000	1w68_A.pdb:0.0497190000):0.6384680000):0.2097190000	((2inc_B.pdb:0.6293810000	(1mty_D.pdb:1.2165550000	3dhg_A.pdb:0.6529030000):0.7277130000):0.2177100000	(2inp_C.pdb:0.6848880000	1mty_B.pdb:1.6428650000):0.1643490000):0.6894470000):0.2028380000	3ee4_A.pdb:0.8413460000):0.4458520000	((2uw1_A.pdb:0.0250820000	2uw1_B.pdb:0.0559420000):0.0942734000	1afr_A.pdb:0.1068240000):1.0247500000):0.2170750000	1za0_A.pdb:1.1849090000):0.6642450000):0.1502820000):0.3373170000):0.0375737000	1uvh_A.pdb:0.5780810000):0.1984120000):0.0978538000):0.0212793000	2chp_A.pdb:0.2818750000):0.0994881000);
(1ji5_A.pdb:0.1758910000	1jig_A.pdb:0.1446790000	((1n1q_A.pdb:0.1993330000	2chp_A.pdb:0.2858250000):0.0337814000	((((1qgh_A.pdb:0.2553920000	2ux1_A.pdb:0.2247230000):0.2049380000	(((((1dps_A.pdb:0.0738850000	1jts_A.pdb:0.0184690000):0.2226760000	1o9r_A.pdb:0.2394660000):0.3140200000	1uvh_A.pdb:0.5853180000):0.2055670000	(1tjo_A.pdb:0.0278120000	1tk6_A.pdb:0.0193320000):0.6050170000):0.1203140000	((((2fzf_A.pdb:1.4106380000	((1lko_A.pdb:0.5485620000	1yuz_A.pdb:0.6345240000):0.2781660000	3qhb_A.pdb:0.7942430000):0.2499020000):0.2353120000	(1otk_A.pdb:2.0182670000	((((((1oqu_A.pdb:0.1123270000	(1r2f_A.pdb:0.1607810000	1uzr_A.pdb:0.1034860000):0.0446990000):0.3983870000	1mxr_A.pdb:0.9249600000):0.2038350000	((1jk0_A.pdb:0.3748060000	2uw2_A.pdb:0.1639390000):0.0668214000	1w68_A.pdb:0.0385360000):0.7936360000):0.4301230000	3ee4_A.pdb:0.7717290000):0.2796500000	((2uw1_A.pdb:0.0024840000	(2uw1_B.pdb:0.0265000000	1afr_A.pdb:0.2163120000):0.0363831000):0.8603930000	1za0_A.pdb:0.9114450000):0.3266540000):0.1223880000	((2inc_B.pdb:0.7745160000	(2inp_C.pdb:0.7002060000	1mty_B.pdb:1.4134290000):0.1735370000):0.2785760000	(1mty_D.pdb:0.8515570000	3dhg_A.pdb:1.0856100000):0.7187510000):0.7451010000):0.0279366000):0.7581340000):0.2334450000	(((((1bcf_A.pdb:0.0390170000	3e1q_A.pdb:0.0336260000):0.1051630000	2fkz_A.pdb:0.1377410000):0.0828003000	1jgc_A.pdb:0.3600450000):0.1519350000	1nfv_A.pdb:0.5757920000):0.1954350000	(((((1lb3_A.pdb:0.0324890000	2za7_A.pdb:0.1658100000):0.2454190000	1bg7_A.pdb:0.3973910000):0.0817641000	1r03_A.pdb:0.0967490000):0.2926830000	(1z6o_A.pdb:0.9027050000	1z6o_M.pdb:0.5321410000):0.2277100000):0.1123340000	(((1eum_A.pdb:0.1698280000	3e6s_A.pdb:0.6143220000):0.1489420000	1krq_A.pdb:0.2137460000):0.2180100000	(2jd7_A.pdb:0.2032440000	1vlg_A.pdb:0.2369430000):0.0862452000):0.1598720000):0.3341590000):0.2641870000):0.1064830000	2vzb_A.pdb:0.5966390000):0.2489860000):0.1194570000):0.0343066000	2fjc_A.pdb:0.4687390000):0.0774749000	1ji4_A.pdb:0.4759950000):0.0872113000):0.0377924000);
(1ji5_A.pdb:0.1830770000	1jig_A.pdb:0.1954340000	((1n1q_A.pdb:0.1210530000	2chp_A.pdb:0.5438390000):0.0735722000	(((1qgh_A.pdb:0.2249170000	2ux1_A.pdb:0.3339930000):0.1922680000	(((((1dps_A.pdb:0.0869120000	1jts_A.pdb:0.0513890000):0.2660770000	1o9r_A.pdb:0.1826140000):0.2109770000	1uvh_A.pdb:0.6416950000):0.1988220000	(1tjo_A.pdb:0.0199990000	1tk6_A.pdb:0.0270250000):0.6190970000):0.1474780000	(((2fzf_A.pdb:1.5306490000	((((1bcf_A.pdb:0.0401000000	3e1q_A.pdb:0.0271100000):0.1322390000	2fkz_A.pdb:0.1494450000):0.1352860000	1jgc_A.pdb:0.2703430000):0.3453250000	1nfv_A.pdb:0.5072580000):0.1103570000):0.1157200000	((((1lko_A.pdb:0.5370230000	1yuz_A.pdb:0.9001640000):0.3473730000	3qhb_A.pdb:0.7477470000):0.2894750000	(1otk_A.pdb:1.8942890000	(((((((1oqu_A.pdb:0.1037110000	(1r2f_A.pdb:0.1220980000	1uzr_A.pdb:0.0972400000):0.0484706000):0.3923440000	1mxr_A.pdb:0.6480180000):0.2396140000	((1jk0_A.pdb:0.3078630000	2uw2_A.pdb:0.1574210000):0.0420937000	1w68_A.pdb:0.0626890000):0.7664030000):0.3430860000	3ee4_A.pdb:0.7298030000):0.2700690000	((2inc_B.pdb:0.7845770000	(2inp_C.pdb:0.4209430000	1mty_B.pdb:1.7616650000):0.2163570000):0.3076010000	(1mty_D.pdb:0.6966620000	3dhg_A.pdb:0.8247090000):0.5017450000):0.6654540000):0.2605830000	((2uw1_A.pdb:0.0255740000	2uw1_B.pdb:0.0323700000):0.0970899000	1afr_A.pdb:0.1312830000):0.8665480000):0.2570320000	1za0_A.pdb:0.8008910000):0.2939070000):0.3722040000):0.3430860000	(((((1lb3_A.pdb:0.0780890000	2za7_A.pdb:0.1212240000):0.1687400000	1bg7_A.pdb:0.4768630000):0.0540356000	1r03_A.pdb:0.1563340000):0.2585780000	((((1eum_A.pdb:0.3108590000	1krq_A.pdb:0.2629340000):0.0630525000	3e6s_A.pdb:0.6105220000):0.1548310000	2jd7_A.pdb:0.1619950000):0.0546323000	1vlg_A.pdb:0.2674090000):0.2339670000):0.0423656000	(1z6o_A.pdb:0.6894600000	1z6o_M.pdb:0.4801140000):0.2383010000):0.2446430000):0.1909620000):0.2773160000	2vzb_A.pdb:0.6669510000):0.2644430000):0.1586310000):0.0690602000	(1ji4_A.pdb:0.3960420000	2fjc_A.pdb:0.3538220000):0.1743750000):0.0861462000):0.0681611000);
(1ji5_A.pdb:0.2042040000	1jig_A.pdb:0.1767150000	((1n1q_A.pdb:0.1414950000	2chp_A.pdb:0.3410860000):0.0397854000	((((1qgh_A.pdb:0.1978430000	2ux1_A.pdb:0.3335290000):0.1889320000	1ji4_A.pdb:0.4200420000):0.1219960000	2fjc_A.pdb:0.4282660000):0.0759780000	(((((1dps_A.pdb:0.0805670000	1jts_A.pdb:0.0297610000):0.1817980000	1o9r_A.pdb:0.1937250000):0.3579560000	1uvh_A.pdb:0.6214950000):0.1764790000	(1tjo_A.pdb:0.0353800000	1tk6_A.pdb:0.0067820000):0.4750330000):0.2388920000	((2fzf_A.pdb:1.5989870000	2vzb_A.pdb:0.4133650000):0.1572940000	(((((1bcf_A.pdb:0.0240200000	3e1q_A.pdb:0.0315630000):0.1453220000	2fkz_A.pdb:0.1201770000):0.1201690000	1jgc_A.pdb:0.3308750000):0.2892870000	1nfv_A.pdb:0.4415190000):0.2502130000	((((1lko_A.pdb:0.5529950000	1yuz_A.pdb:0.8059320000):0.3303680000	3qhb_A.pdb:0.5558170000):0.5337770000	(1otk_A.pdb:1.8554880000	(((((((1oqu_A.pdb:0.1951540000	1r2f_A.pdb:0.1445810000):0.0283219000	1uzr_A.pdb:0.0527870000):0.4417390000	1mxr_A.pdb:0.6076020000):0.1890080000	(1jk0_A.pdb:0.2812430000	(2uw2_A.pdb:0.1884790000	1w68_A.pdb:0.0664950000):0.0975410000):0.5899730000):0.3683920000	((2inc_B.pdb:0.8851160000	(2inp_C.pdb:0.4448350000	1mty_B.pdb:1.4662670000):0.2228870000):0.4054970000	(1mty_D.pdb:0.9245220000	3dhg_A.pdb:0.9296690000):0.5790710000):0.7113220000):0.1738790000	3ee4_A.pdb:0.6091760000):0.4163200000	(((2uw1_A.pdb:0.0277370000	2uw1_B.pdb:0.0395470000):0.1055160000	1afr_A.pdb:0.0861590000):0.7485260000	1za0_A.pdb:0.7781690000):0.1632240000):0.4665330000):0.3694590000):0.0821299000	(((((1lb3_A.pdb:0.0462430000	2za7_A.pdb:0.1379390000):0.1819760000	1bg7_A.pdb:0.4717360000):0.1177160000	1r03_A.pdb:0.0826180000):0.3779690000	(1z6o_A.pdb:0.7391550000	1z6o_M.pdb:0.4658090000):0.2203770000):0.0936381000	((((1eum_A.pdb:0.2390900000	1krq_A.pdb:0.1878550000):0.1134440000	3e6s_A.pdb:0.4993300000):0.2251690000	2jd7_A.pdb:0.1216670000):0.0957955000	1vlg_A.pdb:0.1824340000):0.1942480000):0.2636430000):0.2028940000):0.3275580000):0.1872540000):0.0890491000):0.1091160000):0.0812033000);
(1ji5_A.pdb:0.1777450000	((1jig_A.pdb:0.1392500000	((1qgh_A.pdb:0.1715240000	2ux1_A.pdb:0.3473510000):0.2625580000	((1ji4_A.pdb:0.3268300000	2fjc_A.pdb:0.3086100000):0.1133620000	(((((1dps_A.pdb:0.0437500000	1jts_A.pdb:0.0255770000):0.2282340000	1o9r_A.pdb:0.1783500000):0.3944280000	1uvh_A.pdb:0.6363640000):0.1397260000	(1tjo_A.pdb:0.0169890000	1tk6_A.pdb:0.0000020000):0.5049110000):0.1099580000	((2fzf_A.pdb:1.8325230000	2vzb_A.pdb:0.3972070000):0.1283990000	(((((1bcf_A.pdb:0.0207330000	3e1q_A.pdb:0.0500900000):0.1092790000	2fkz_A.pdb:0.1364290000):0.0603592000	1jgc_A.pdb:0.3141280000):0.4040930000	1nfv_A.pdb:0.3859920000):0.3555670000	((((1lko_A.pdb:0.7015370000	1yuz_A.pdb:0.7015070000):0.5173010000	3qhb_A.pdb:0.7440210000):0.2353250000	(1otk_A.pdb:2.0085520000	(((((((1oqu_A.pdb:0.1479620000	1r2f_A.pdb:0.1524170000):0.0466206000	1uzr_A.pdb:0.0694650000):0.5286260000	1mxr_A.pdb:0.6396880000):0.2255620000	((1jk0_A.pdb:0.3307860000	2uw2_A.pdb:0.0945980000):0.0596197000	1w68_A.pdb:0.0555780000):0.7285250000):0.2761910000	3ee4_A.pdb:0.7885180000):0.2734660000	((2inc_B.pdb:0.4978870000	(1mty_D.pdb:0.9583190000	3dhg_A.pdb:0.7345360000):0.6522070000):0.2714100000	(2inp_C.pdb:0.4377290000	1mty_B.pdb:1.1720560000):0.1829500000):0.8288590000):0.2401810000	(((2uw1_A.pdb:0.0209650000	2uw1_B.pdb:0.0315020000):0.0730282000	1afr_A.pdb:0.1255840000):0.6063620000	1za0_A.pdb:1.0286950000):0.1635780000):0.4819060000):0.3336560000):0.1755300000	(((((1lb3_A.pdb:0.0412960000	2za7_A.pdb:0.1394610000):0.2077480000	1bg7_A.pdb:0.3809840000):0.0588164000	1r03_A.pdb:0.1292580000):0.0986251000	(1z6o_A.pdb:0.8744600000	1z6o_M.pdb:0.4752270000):0.1811830000):0.0612484000	(((1eum_A.pdb:0.2748170000	1krq_A.pdb:0.2800010000):0.1276670000	(2jd7_A.pdb:0.0942160000	1vlg_A.pdb:0.2316660000):0.0978292000):0.1595160000	3e6s_A.pdb:0.4357480000):0.2151000000):0.3720450000):0.2210270000):0.1613040000):0.1613230000):0.1945960000):0.0509771000):0.0383734000):0.0625994000	1n1q_A.pdb:0.1325180000):0.0534627000	2chp_A.pdb:0.3005200000);
(1ji5_A.pdb:0.2276140000	1jig_A.pdb:0.1541410000	(1n1q_A.pdb:0.2233940000	(2chp_A.pdb:0.3758000000	(((1qgh_A.pdb:0.2445920000	2ux1_A.pdb:0.2698540000):0.2145350000	(1ji4_A.pdb:0.4130960000	2fjc_A.pdb:0.3344120000):0.0435777000):0.0818617000	((((1dps_A.pdb:0.0409650000	1jts_A.pdb:0.0418620000):0.1606590000	1o9r_A.pdb:0.3476350000):0.2507680000	1uvh_A.pdb:0.5740960000):0.2465710000	((1tjo_A.pdb:0.0239440000	1tk6_A.pdb:0.0339960000):0.4171530000	(((2fzf_A.pdb:1.4978390000	(1otk_A.pdb:3.0836310000	((((((1oqu_A.pdb:0.1008930000	(1r2f_A.pdb:0.1124360000	1uzr_A.pdb:0.1297940000):0.0393265000):0.5563210000	1mxr_A.pdb:0.6435590000):0.1394970000	((1jk0_A.pdb:0.3418240000	2uw2_A.pdb:0.1682050000):0.0635787000	1w68_A.pdb:0.0854440000):0.6701580000):0.2397960000	((2inc_B.pdb:0.7901350000	(2inp_C.pdb:0.6650330000	1mty_B.pdb:1.2911850000):0.2463800000):0.5412330000	(1mty_D.pdb:0.9801280000	3dhg_A.pdb:1.0318740000):0.2844430000):0.5219430000):0.2739010000	3ee4_A.pdb:0.8777860000):0.2545570000	(((2uw1_A.pdb:0.0193470000	2uw1_B.pdb:0.0277620000):0.0854460000	1afr_A.pdb:0.1063600000):0.6490020000	1za0_A.pdb:1.0343060000):0.2208780000):0.5171330000):0.3354400000):0.0590701000	(((((1bcf_A.pdb:0.0333600000	3e1q_A.pdb:0.0580460000):0.1397210000	2fkz_A.pdb:0.0826040000):0.1631300000	1jgc_A.pdb:0.1953650000):0.1528950000	1nfv_A.pdb:0.4758600000):0.2455830000	(((1lko_A.pdb:0.5427260000	1yuz_A.pdb:0.8025460000):0.2259220000	3qhb_A.pdb:0.6246590000):0.6339690000	((((1lb3_A.pdb:0.0438150000	2za7_A.pdb:0.1268550000):0.1814210000	(1bg7_A.pdb:0.4695290000	1r03_A.pdb:0.0864760000):0.0267594000):0.1860160000	(1z6o_A.pdb:0.6793370000	1z6o_M.pdb:0.4465690000):0.1558460000):0.1184970000	(((1eum_A.pdb:0.2543920000	1krq_A.pdb:0.1819470000):0.1507900000	3e6s_A.pdb:0.4639610000):0.1025390000	(2jd7_A.pdb:0.1615380000	1vlg_A.pdb:0.1894750000):0.0338267000):0.1598540000):0.4192190000):0.0000026422):0.3233150000):0.0459133000	2vzb_A.pdb:0.6221010000):0.2315730000):0.1952180000):0.3985130000):0.1142890000):0.0555728000):0.0477044000);
(1ji5_A.pdb:0.1825740000	(1jig_A.pdb:0.1120720000	(((1qgh_A.pdb:0.2389960000	2ux1_A.pdb:0.4127810000):0.1885450000	(1ji4_A.pdb:0.4238010000	2fjc_A.pdb:0.3812800000):0.1522250000):0.0355146000	(((((1dps_A.pdb:0.0634900000	1jts_A.pdb:0.0277640000):0.1634650000	1o9r_A.pdb:0.2938990000):0.3665730000	1uvh_A.pdb:0.4996760000):0.2787620000	(1tjo_A.pdb:0.0360220000	1tk6_A.pdb:0.0080570000):0.5304480000):0.0905343000	((((((2fzf_A.pdb:1.4103520000	(1lko_A.pdb:0.6537970000	1yuz_A.pdb:0.6566650000):0.3523930000):0.2546160000	3qhb_A.pdb:0.7872260000):0.2044440000	(1otk_A.pdb:2.6026330000	((((((((1oqu_A.pdb:0.1594810000	1r2f_A.pdb:0.1341470000):0.0614773000	1uzr_A.pdb:0.0761840000):0.4524760000	1mxr_A.pdb:0.6870920000):0.2100000000	((1jk0_A.pdb:0.3340040000	2uw2_A.pdb:0.1744750000):0.0585234000	1w68_A.pdb:0.0121230000):0.7969340000):0.2970950000	3ee4_A.pdb:0.6734560000):0.2342030000	((2inc_B.pdb:0.6487180000	(2inp_C.pdb:0.6742000000	1mty_B.pdb:1.5773590000):0.1624300000):0.4491760000	(1mty_D.pdb:0.7055510000	3dhg_A.pdb:1.0617840000):0.4727880000):0.6185030000):0.4047640000	1za0_A.pdb:0.9110530000):0.0676306000	((2uw1_A.pdb:0.0138140000	2uw1_B.pdb:0.0391270000):0.0728690000	1afr_A.pdb:0.1210900000):0.7621200000):0.6509800000):0.3587790000):0.1315080000	(((((1lb3_A.pdb:0.0270470000	2za7_A.pdb:0.1843260000):0.2743310000	1bg7_A.pdb:0.4058110000):0.0992949000	1r03_A.pdb:0.1340050000):0.1576590000	((((1eum_A.pdb:0.3517360000	1krq_A.pdb:0.2480510000):0.2836710000	2jd7_A.pdb:0.1226140000):0.0746255000	1vlg_A.pdb:0.2485310000):0.1456950000	3e6s_A.pdb:0.4737620000):0.2415640000):0.0925239000	(1z6o_A.pdb:0.7280980000	1z6o_M.pdb:0.5330880000):0.1322240000):0.3679270000):0.1773320000	((((1bcf_A.pdb:0.0380020000	3e1q_A.pdb:0.0206540000):0.1249470000	2fkz_A.pdb:0.1418640000):0.0604401000	1jgc_A.pdb:0.2803150000):0.3310200000	1nfv_A.pdb:0.4903370000):0.2036570000):0.3022090000	2vzb_A.pdb:0.8078300000):0.1321610000):0.1716850000):0.0672666000):0.0982141000	(1n1q_A.pdb:0.1126130000	2chp_A.pdb:0.3482320000):0.1094120000);
(1ji5_A.pdb:0.2195230000	1jig_A.pdb:0.1513900000	(((1n1q_A.pdb:0.1347350000	2chp_A.pdb:0.2765100000):0.0379030000	(((1ji4_A.pdb:0.2636120000	2fjc_A.pdb:0.3829250000):0.1436930000	((((((2fzf_A.pdb:1.2839090000	(1lko_A.pdb:0.7233560000	1yuz_A.pdb:0.7267760000):0.2545880000):0.2647620000	3qhb_A.pdb:0.7367960000):0.2027650000	(1otk_A.pdb:1.9476380000	((((((1oqu_A.pdb:0.1342460000	(1r2f_A.pdb:0.1956830000	1uzr_A.pdb:0.0871180000):0.0597810000):0.3957820000	1mxr_A.pdb:0.7928580000):0.2703550000	((1jk0_A.pdb:0.3977850000	2uw2_A.pdb:0.1945810000):0.0376144000	1w68_A.pdb:0.0400110000):0.6018820000):0.4636740000	((2inc_B.pdb:0.6692180000	(2inp_C.pdb:0.6815640000	1mty_B.pdb:1.3055630000):0.3609930000):0.2038920000	(1mty_D.pdb:0.7960230000	3dhg_A.pdb:0.7457260000):0.4520350000):0.6246490000):0.2362950000	3ee4_A.pdb:0.7506630000):0.2298590000	(((2uw1_A.pdb:0.0194830000	2uw1_B.pdb:0.0255080000):0.1091140000	1afr_A.pdb:0.1143170000):0.7351770000	1za0_A.pdb:0.9082780000):0.1357040000):0.5984510000):0.4605830000):0.2056670000	(((((1lb3_A.pdb:0.0779270000	2za7_A.pdb:0.1239510000):0.2081340000	1bg7_A.pdb:0.4172200000):0.0782327000	1r03_A.pdb:0.1476210000):0.1667160000	((((1eum_A.pdb:0.3570930000	1krq_A.pdb:0.2237040000):0.1855100000	1vlg_A.pdb:0.2131020000):0.0493498000	2jd7_A.pdb:0.1776060000):0.1802240000	3e6s_A.pdb:0.4310810000):0.2341550000):0.1241090000	(1z6o_A.pdb:0.7691730000	1z6o_M.pdb:0.4042620000):0.2002680000):0.2657410000):0.1515790000	((((1bcf_A.pdb:0.0365930000	3e1q_A.pdb:0.0208930000):0.1395940000	2fkz_A.pdb:0.1570070000):0.0411342000	1jgc_A.pdb:0.3414740000):0.3984720000	1nfv_A.pdb:0.5948530000):0.2245260000):0.2893900000	2vzb_A.pdb:0.5565720000):0.1568560000):0.1114290000	((((1dps_A.pdb:0.0634420000	1jts_A.pdb:0.0380730000):0.2069300000	1o9r_A.pdb:0.2394090000):0.3055170000	1uvh_A.pdb:0.6733230000):0.1021180000	(1tjo_A.pdb:0.0247900000	1tk6_A.pdb:0.0272550000):0.5691450000):0.1021680000):0.1325940000):0.0285721000	(1qgh_A.pdb:0.1951860000	2ux1_A.pdb:0.3817580000):0.2190060000):0.0486647000);
(1ji5_A.pdb:0.1960920000	1jig_A.pdb:0.1480840000	((1n1q_A.pdb:0.2103990000	(2chp_A.pdb:0.3269940000	((1ji4_A.pdb:0.4442570000	2fjc_A.pdb:0.4243310000):0.1175640000	(((((1dps_A.pdb:0.0624240000	1jts_A.pdb:0.0451490000):0.1712640000	1o9r_A.pdb:0.1995660000):0.3317260000	1uvh_A.pdb:0.5023180000):0.2193460000	(1tjo_A.pdb:0.0248770000	1tk6_A.pdb:0.0121380000):0.4726550000):0.1224230000	(((((((2fzf_A.pdb:1.4190770000	1yuz_A.pdb:0.5999510000):0.2480260000	1lko_A.pdb:0.3458950000):0.4042830000	3qhb_A.pdb:0.7315610000):0.5671810000	(((((1lb3_A.pdb:0.0633950000	2za7_A.pdb:0.1196320000):0.2285330000	1bg7_A.pdb:0.4509810000):0.0537386000	1r03_A.pdb:0.1006130000):0.1674570000	(1z6o_A.pdb:0.6913720000	1z6o_M.pdb:0.4600300000):0.2751950000):0.1196580000	(((1eum_A.pdb:0.2316800000	1krq_A.pdb:0.2363200000):0.1495630000	(2jd7_A.pdb:0.1358330000	1vlg_A.pdb:0.2107900000):0.0557494000):0.1775090000	3e6s_A.pdb:0.4796380000):0.1364380000):0.2038920000):0.1824590000	((((1bcf_A.pdb:0.0382410000	3e1q_A.pdb:0.0363290000):0.1100570000	2fkz_A.pdb:0.1520620000):0.0916446000	1jgc_A.pdb:0.3785040000):0.2267640000	1nfv_A.pdb:0.5900290000):0.2004430000):0.2046170000	(1otk_A.pdb:2.0567550000	((((((1oqu_A.pdb:0.0589550000	(1r2f_A.pdb:0.1809740000	1uzr_A.pdb:0.0905890000):0.0788083000):0.5982840000	1mxr_A.pdb:0.8082940000):0.1768350000	((1jk0_A.pdb:0.3610530000	2uw2_A.pdb:0.1438050000):0.0712385000	1w68_A.pdb:0.0478860000):0.5167620000):0.2402430000	((2inc_B.pdb:0.7283310000	(2inp_C.pdb:0.6298280000	1mty_B.pdb:1.4806000000):0.2996420000):0.3137310000	(1mty_D.pdb:1.1752230000	3dhg_A.pdb:0.5622700000):0.4097800000):0.5619730000):0.1748480000	(((2uw1_A.pdb:0.0333400000	2uw1_B.pdb:0.0398310000):0.0772234000	1afr_A.pdb:0.0979040000):0.6398220000	1za0_A.pdb:0.8684680000):0.3873580000):0.1094510000	3ee4_A.pdb:0.8190150000):0.8114960000):0.4333300000):0.1113780000	2vzb_A.pdb:0.5823220000):0.1578310000):0.1459540000):0.0594750000):0.0749365000):0.0408101000	(1qgh_A.pdb:0.2494480000	2ux1_A.pdb:0.3446330000):0.2714970000):0.0528090000);
(1ji5_A.pdb:0.2832240000	1jig_A.pdb:0.1657820000	((1n1q_A.pdb:0.1452730000	(2chp_A.pdb:0.3560240000	(1ji4_A.pdb:0.3653840000	2fjc_A.pdb:0.4267880000):0.2084950000):0.1093630000):0.0697600000	((1qgh_A.pdb:0.1748300000	2ux1_A.pdb:0.3328190000):0.2413500000	((((1dps_A.pdb:0.0610890000	1jts_A.pdb:0.0335120000):0.1857750000	1o9r_A.pdb:0.1987240000):0.2734900000	1uvh_A.pdb:0.5281030000):0.2471470000	((1tjo_A.pdb:0.0235140000	1tk6_A.pdb:0.0061920000):0.3826030000	(((2fzf_A.pdb:1.6881820000	(((((1lko_A.pdb:0.4682620000	1yuz_A.pdb:0.6640850000):0.2943150000	3qhb_A.pdb:0.7797960000):0.3398770000	((((((((1oqu_A.pdb:0.1302880000	1r2f_A.pdb:0.1297560000):0.0339593000	1uzr_A.pdb:0.0714700000):0.4075920000	1mxr_A.pdb:0.5038200000):0.2442550000	((1jk0_A.pdb:0.3473860000	2uw2_A.pdb:0.1395700000):0.0453667000	1w68_A.pdb:0.0484050000):0.6506760000):0.2974010000	3ee4_A.pdb:0.7147470000):0.2651580000	((2inc_B.pdb:0.6107610000	(2inp_C.pdb:0.5240540000	1mty_B.pdb:1.4149310000):0.1861050000):0.2632290000	(1mty_D.pdb:0.9320900000	3dhg_A.pdb:0.6401430000):0.6003290000):0.5865510000):0.2593390000	1za0_A.pdb:0.8813810000):0.0725757000	(2uw1_A.pdb:0.0047890000	(2uw1_B.pdb:0.0380480000	1afr_A.pdb:0.1818800000):0.0146988000):0.7156210000):0.6407780000):0.1018370000	1otk_A.pdb:2.2431120000):0.1908770000	((((1lb3_A.pdb:0.0336750000	2za7_A.pdb:0.1265920000):0.3041260000	1r03_A.pdb:0.1540160000):0.0886864000	1bg7_A.pdb:0.3503700000):0.2551590000	((1z6o_A.pdb:0.7576310000	1z6o_M.pdb:0.3915990000):0.1767120000	((((1eum_A.pdb:0.3629990000	1krq_A.pdb:0.2187420000):0.1173910000	3e6s_A.pdb:0.6275100000):0.0868690000	2jd7_A.pdb:0.1625800000):0.1252980000	1vlg_A.pdb:0.1362480000):0.2791070000):0.0797291000):0.3058220000):0.0510579000):0.0842618000	((((1bcf_A.pdb:0.0348180000	3e1q_A.pdb:0.0284510000):0.1659930000	2fkz_A.pdb:0.1309610000):0.0977926000	1jgc_A.pdb:0.2524190000):0.4233130000	1nfv_A.pdb:0.4592140000):0.2177280000):0.3317380000	2vzb_A.pdb:0.7274640000):0.1180290000):0.2349960000):0.1394850000):0.0461613000):0.0366621000);
(1ji5_A.pdb:0.2367520000	1jig_A.pdb:0.1460720000	((1n1q_A.pdb:0.1465160000	2chp_A.pdb:0.2900530000):0.0337651000	((((1qgh_A.pdb:0.2235770000	2ux1_A.pdb:0.3091440000):0.1194670000	1ji4_A.pdb:0.4461320000):0.0936764000	2fjc_A.pdb:0.4021630000):0.0056062400	(((((1dps_A.pdb:0.0574200000	1jts_A.pdb:0.0411560000):0.2457640000	1o9r_A.pdb:0.1602580000):0.3111660000	1uvh_A.pdb:0.5056420000):0.2331020000	(1tjo_A.pdb:0.0331700000	1tk6_A.pdb:0.0099510000):0.4587180000):0.1363250000	(((((((2fzf_A.pdb:1.2570980000	1yuz_A.pdb:0.6374580000):0.3048050000	1lko_A.pdb:0.5255300000):0.2748180000	3qhb_A.pdb:0.5256530000):0.3793600000	(1otk_A.pdb:2.2987990000	((((((1oqu_A.pdb:0.1318200000	1r2f_A.pdb:0.1658020000):0.0248278000	1uzr_A.pdb:0.0763160000):0.4521340000	1mxr_A.pdb:0.5690680000):0.2702190000	((1jk0_A.pdb:0.2676080000	1w68_A.pdb:0.0831880000):0.0703657000	2uw2_A.pdb:0.0858170000):0.7259430000):0.3996270000	(((2inc_B.pdb:0.6350950000	(2inp_C.pdb:0.4646570000	1mty_B.pdb:1.7782390000):0.2981390000):0.4480910000	(1mty_D.pdb:1.0979610000	3dhg_A.pdb:0.6165830000):0.4063920000):0.3217440000	(((2uw1_A.pdb:0.0216050000	2uw1_B.pdb:0.0467720000):0.1058180000	1afr_A.pdb:0.1037820000):0.5525320000	1za0_A.pdb:1.2425980000):0.3132970000):0.1997840000):0.2099720000	3ee4_A.pdb:0.7062330000):0.5997310000):0.5229480000):0.3082100000	(((((1lb3_A.pdb:0.0490700000	2za7_A.pdb:0.1359370000):0.1789180000	1bg7_A.pdb:0.3918930000):0.0693699000	1r03_A.pdb:0.1453750000):0.1733560000	(1z6o_A.pdb:0.8890430000	1z6o_M.pdb:0.3947500000):0.2889630000):0.1405260000	(((1eum_A.pdb:0.2394320000	1krq_A.pdb:0.2500590000):0.1778270000	(2jd7_A.pdb:0.2177650000	1vlg_A.pdb:0.2892230000):0.0926459000):0.1593630000	3e6s_A.pdb:0.5416720000):0.1482870000):0.3743570000):0.0997770000	((((1bcf_A.pdb:0.0340620000	3e1q_A.pdb:0.0268220000):0.0471165000	2fkz_A.pdb:0.1633420000):0.1306610000	1jgc_A.pdb:0.2596540000):0.2334260000	1nfv_A.pdb:0.5924320000):0.2241280000):0.3538080000	2vzb_A.pdb:0.5537930000):0.1802920000):0.1955690000):0.1230690000):0.0805836000);
(1ji5_A.pdb:0.1988400000	1jig_A.pdb:0.1711070000	((1n1q_A.pdb:0.1392960000	2chp_A.pdb:0.3321440000):0.0315841000	((1qgh_A.pdb:0.2500590000	2ux1_A.pdb:0.2587580000):0.1407140000	((1ji4_A.pdb:0.4006820000	2fjc_A.pdb:0.4127000000):0.1289170000	(((((1dps_A.pdb:0.0543860000	1jts_A.pdb:0.0382310000):0.2040780000	1o9r_A.pdb:0.1774720000):0.4011540000	1uvh_A.pdb:0.5868690000):0.1796280000	(1tjo_A.pdb:0.0449710000	1tk6_A.pdb:0.0153170000):0.6130870000):0.1358480000	((2fzf_A.pdb:1.3660450000	(((((1bcf_A.pdb:0.0137320000	3e1q_A.pdb:0.0363360000):0.0987335000	2fkz_A.pdb:0.0965480000):0.0754867000	1jgc_A.pdb:0.3801250000):0.2005550000	1nfv_A.pdb:0.6680850000):0.3391780000	((((1lko_A.pdb:0.5442750000	1yuz_A.pdb:0.8247550000):0.4297250000	3qhb_A.pdb:0.7270990000):0.4388470000	(1otk_A.pdb:2.1661250000	((((((((1oqu_A.pdb:0.1143430000	1r2f_A.pdb:0.1511460000):0.0752510000	1uzr_A.pdb:0.0642710000):0.5600850000	1mxr_A.pdb:0.6933600000):0.2543120000	((1jk0_A.pdb:0.3613870000	2uw2_A.pdb:0.1534790000):0.0517255000	1w68_A.pdb:0.0434370000):0.5627130000):0.2613300000	((2inc_B.pdb:0.6044070000	(2inp_C.pdb:0.4037760000	1mty_B.pdb:1.8547600000):0.4941460000):0.6121020000	(1mty_D.pdb:1.1723380000	3dhg_A.pdb:0.6231250000):0.3174350000):0.7784810000):0.2969650000	3ee4_A.pdb:0.7870050000):0.4799240000	((2uw1_A.pdb:0.0104710000	2uw1_B.pdb:0.0420600000):0.1140090000	1afr_A.pdb:0.0795270000):0.8270960000):0.0885607000	1za0_A.pdb:1.1383790000):0.6479620000):0.1927750000):0.3057770000	(((((1lb3_A.pdb:0.0421000000	2za7_A.pdb:0.1477480000):0.2179200000	1bg7_A.pdb:0.4150030000):0.0437345000	1r03_A.pdb:0.1293150000):0.2501630000	(1z6o_A.pdb:0.7391150000	1z6o_M.pdb:0.4505960000):0.1510600000):0.0924424000	((((1eum_A.pdb:0.3125120000	1krq_A.pdb:0.2210550000):0.1646890000	3e6s_A.pdb:0.5799730000):0.1250640000	2jd7_A.pdb:0.1146880000):0.1047340000	1vlg_A.pdb:0.2249650000):0.1849700000):0.1502280000):0.1227850000):0.1447670000):0.1859750000	2vzb_A.pdb:0.5658170000):0.2010550000):0.1837680000):0.0761044000):0.1051290000):0.0908528000);
(1ji5_A.pdb:0.1743410000	((1jig_A.pdb:0.0908430000	1n1q_A.pdb:0.1836060000):0.0664173000	((1qgh_A.pdb:0.2359430000	2ux1_A.pdb:0.3833950000):0.2259640000	((1ji4_A.pdb:0.4743970000	2fjc_A.pdb:0.3349310000):0.1273640000	(((((1dps_A.pdb:0.0628690000	1jts_A.pdb:0.0256130000):0.2017070000	1o9r_A.pdb:0.1804460000):0.2615410000	1uvh_A.pdb:0.5009590000):0.1478380000	(1tjo_A.pdb:0.0198630000	1tk6_A.pdb:0.0288170000):0.4746230000):0.1550230000	((((((2fzf_A.pdb:1.3682250000	(1lko_A.pdb:0.3851580000	1yuz_A.pdb:0.6881090000):0.3304880000):0.2748320000	3qhb_A.pdb:0.7589170000):0.2551630000	(1otk_A.pdb:1.9725150000	(((((((1oqu_A.pdb:0.1450250000	1r2f_A.pdb:0.1348390000):0.0588617000	1uzr_A.pdb:0.0278880000):0.5202360000	1mxr_A.pdb:0.7877840000):0.1976590000	((1jk0_A.pdb:0.3331050000	1w68_A.pdb:0.0404050000):0.0357872000	2uw2_A.pdb:0.1467980000):0.6529930000):0.4615530000	3ee4_A.pdb:0.8701950000):0.3317390000	((2inc_B.pdb:0.8451320000	(2inp_C.pdb:0.4702380000	1mty_B.pdb:1.4661890000):0.2397960000):0.4429980000	(1mty_D.pdb:0.9461950000	3dhg_A.pdb:1.0389350000):0.4043880000):0.7129520000):0.1780750000	(((2uw1_A.pdb:0.0160900000	2uw1_B.pdb:0.0488540000):0.0753282000	1afr_A.pdb:0.0915960000):0.5992270000	1za0_A.pdb:0.9817070000):0.4169050000):0.4185290000):0.4756480000):0.2206500000	((((((1lb3_A.pdb:0.0725260000	2za7_A.pdb:0.0791460000):0.2359080000	1bg7_A.pdb:0.4374500000):0.0697007000	1r03_A.pdb:0.1273990000):0.2133990000	(1z6o_A.pdb:0.7829030000	1z6o_M.pdb:0.3679690000):0.3000820000):0.0625223000	3e6s_A.pdb:0.5273540000):0.0723425000	((1eum_A.pdb:0.2954220000	1krq_A.pdb:0.1821320000):0.2424080000	(2jd7_A.pdb:0.2428180000	1vlg_A.pdb:0.2395700000):0.0707177000):0.1461640000):0.3641480000):0.1916790000	((((1bcf_A.pdb:0.0160160000	3e1q_A.pdb:0.0277730000):0.1704870000	2fkz_A.pdb:0.1241230000):0.0623177000	1jgc_A.pdb:0.3313160000):0.2821280000	1nfv_A.pdb:0.5692680000):0.1582160000):0.4168380000	2vzb_A.pdb:0.6378290000):0.1055520000):0.1424790000):0.0484931000):0.1293490000):0.0354209000	2chp_A.pdb:0.3245960000);
(1ji5_A.pdb:0.2203180000	1jig_A.pdb:0.1275430000	(1n1q_A.pdb:0.1505970000	((2chp_A.pdb:0.2505500000	((1tjo_A.pdb:0.0099230000	1tk6_A.pdb:0.0242380000):0.5575170000	(((2fzf_A.pdb:1.5059680000	(1otk_A.pdb:2.0696080000	(((((((1oqu_A.pdb:0.1641120000	1r2f_A.pdb:0.1435970000):0.0217117000	1uzr_A.pdb:0.0599070000):0.5118940000	1mxr_A.pdb:0.6712880000):0.1474440000	((1jk0_A.pdb:0.3595360000	2uw2_A.pdb:0.1956060000):0.0304358000	1w68_A.pdb:0.0745430000):0.6593840000):0.3745060000	3ee4_A.pdb:0.8218290000):0.1406210000	((2inc_B.pdb:0.6298600000	(2inp_C.pdb:0.4194890000	1mty_B.pdb:1.4270750000):0.3496400000):0.4988410000	(1mty_D.pdb:1.1147940000	3dhg_A.pdb:0.7336740000):0.3850540000):0.7482400000):0.1593330000	(((2uw1_A.pdb:0.0259450000	2uw1_B.pdb:0.0622800000):0.1001470000	1afr_A.pdb:0.0865250000):0.5185530000	1za0_A.pdb:0.9232870000):0.1885700000):0.7383010000):0.2373000000):0.0646662000	((((((1bcf_A.pdb:0.0207910000	3e1q_A.pdb:0.0397400000):0.1015830000	2fkz_A.pdb:0.1466410000):0.0859977000	1jgc_A.pdb:0.2318850000):0.3566680000	1nfv_A.pdb:0.5670220000):0.1827330000	((((1lb3_A.pdb:0.0733470000	2za7_A.pdb:0.0925080000):0.1620040000	(1z6o_A.pdb:0.7822420000	1z6o_M.pdb:0.5255030000):0.2625670000):0.0602797000	(1bg7_A.pdb:0.3425760000	1r03_A.pdb:0.0980320000):0.0746054000):0.1668990000	((((1eum_A.pdb:0.3238700000	1krq_A.pdb:0.1488170000):0.2102090000	2jd7_A.pdb:0.1762700000):0.0806202000	1vlg_A.pdb:0.2030950000):0.1351560000	3e6s_A.pdb:0.3180810000):0.1815910000):0.3451060000):0.1768090000	((1lko_A.pdb:0.4519510000	1yuz_A.pdb:0.7804870000):0.1832270000	3qhb_A.pdb:0.8470130000):0.5065960000):0.1521030000):0.1041710000	2vzb_A.pdb:0.5639520000):0.0902508000):0.2908040000):0.0802289000	(((1qgh_A.pdb:0.2507970000	2ux1_A.pdb:0.2974960000):0.1474200000	(((1dps_A.pdb:0.0620970000	1jts_A.pdb:0.0538010000):0.1357350000	1o9r_A.pdb:0.2513310000):0.3440300000	1uvh_A.pdb:0.5874660000):0.2768870000):0.1068100000	(1ji4_A.pdb:0.3374910000	2fjc_A.pdb:0.3814230000):0.1667230000):0.0880156000):0.0529049000):0.0739859000);
(1ji5_A.pdb:0.2761460000	(1jig_A.pdb:0.1469160000	(((1qgh_A.pdb:0.2108850000	2ux1_A.pdb:0.3813000000):0.2092150000	((((2fzf_A.pdb:1.6078020000	(((1lko_A.pdb:0.6460470000	1yuz_A.pdb:0.5553940000):0.2511140000	3qhb_A.pdb:0.6564940000):0.4273140000	(1otk_A.pdb:2.1123890000	(((((((1oqu_A.pdb:0.1606140000	1r2f_A.pdb:0.1317470000):0.0420518000	1uzr_A.pdb:0.0556360000):0.4175570000	1mxr_A.pdb:0.7139010000):0.2673420000	((1jk0_A.pdb:0.3826310000	2uw2_A.pdb:0.1598620000):0.0284255000	1w68_A.pdb:0.0381320000):0.7417320000):0.3332920000	3ee4_A.pdb:0.7432040000):0.2393250000	(((2uw1_A.pdb:0.0121030000	2uw1_B.pdb:0.0504940000):0.0597555000	1afr_A.pdb:0.1107090000):0.6546730000	1za0_A.pdb:1.1142840000):0.2104300000):0.1547590000	((2inc_B.pdb:0.6251960000	(2inp_C.pdb:0.6873380000	1mty_B.pdb:1.3745630000):0.3320410000):0.2643760000	(1mty_D.pdb:1.1889640000	3dhg_A.pdb:0.6992500000):0.4043840000):0.4560280000):0.3965000000):0.4175050000):0.2250280000):0.0567731000	((((((1lb3_A.pdb:0.0497430000	2za7_A.pdb:0.1239860000):0.1838790000	1bg7_A.pdb:0.5706400000):0.0467907000	1r03_A.pdb:0.1055760000):0.2563950000	(1z6o_A.pdb:0.6790260000	1z6o_M.pdb:0.3938290000):0.2771590000):0.1722910000	3e6s_A.pdb:0.5190710000):0.1197350000	(((1eum_A.pdb:0.2871190000	1krq_A.pdb:0.2414560000):0.2773980000	2jd7_A.pdb:0.1590240000):0.0768381000	1vlg_A.pdb:0.1459920000):0.0893551000):0.2887920000):0.2328110000	((((1bcf_A.pdb:0.0150020000	3e1q_A.pdb:0.0346030000):0.1514730000	2fkz_A.pdb:0.1110160000):0.0689461000	1jgc_A.pdb:0.3375080000):0.3245380000	1nfv_A.pdb:0.4728800000):0.1750200000):0.3085140000	2vzb_A.pdb:0.8000520000):0.2623070000):0.0111586000	((1ji4_A.pdb:0.4238520000	2fjc_A.pdb:0.4337410000):0.1918220000	((((1dps_A.pdb:0.0258920000	1jts_A.pdb:0.0624680000):0.2919890000	1o9r_A.pdb:0.1554860000):0.2402380000	(1tjo_A.pdb:0.0318430000	1tk6_A.pdb:0.0000020000):0.6183190000):0.1186820000	1uvh_A.pdb:0.5747450000):0.1582970000):0.0739137000):0.1024510000):0.0273504000	(1n1q_A.pdb:0.1970490000	2chp_A.pdb:0.3401330000):0.0663459000);
(1ji5_A.pdb:0.2467830000	1jig_A.pdb:0.1602120000	((1n1q_A.pdb:0.1761170000	(2chp_A.pdb:0.3451250000	((1ji4_A.pdb:0.3793820000	2fjc_A.pdb:0.3978040000):0.1572730000	(((((1dps_A.pdb:0.0689970000	1jts_A.pdb:0.0396700000):0.2871130000	1o9r_A.pdb:0.1728430000):0.2882520000	1uvh_A.pdb:0.7356140000):0.2131920000	(1tjo_A.pdb:0.0295100000	1tk6_A.pdb:0.0273440000):0.5462020000):0.1840620000	((((((2fzf_A.pdb:1.2996790000	(1lko_A.pdb:0.3493100000	1yuz_A.pdb:0.9663060000):0.2704810000):0.1310510000	(1otk_A.pdb:2.1984180000	(((((((1oqu_A.pdb:0.0855810000	(1r2f_A.pdb:0.1410280000	1uzr_A.pdb:0.0998630000):0.0707972000):0.3788750000	1mxr_A.pdb:0.8843790000):0.1786440000	((1jk0_A.pdb:0.3884220000	2uw2_A.pdb:0.1636860000):0.0331313000	1w68_A.pdb:0.0530560000):0.6940630000):0.3634950000	3ee4_A.pdb:0.8852040000):0.1944960000	((2inc_B.pdb:0.5581610000	(2inp_C.pdb:0.5596620000	1mty_B.pdb:1.5038930000):0.4080170000):0.3792630000	(1mty_D.pdb:0.7722160000	3dhg_A.pdb:0.7425300000):0.4286510000):0.5651880000):0.2414880000	((2uw1_A.pdb:0.0242940000	2uw1_B.pdb:0.0501250000):0.0917100000	1afr_A.pdb:0.0916750000):0.6159030000):0.2655850000	1za0_A.pdb:0.9476690000):0.3515370000):0.2177130000):0.1320100000	3qhb_A.pdb:1.0870260000):0.2274440000	(((((1lb3_A.pdb:0.0745620000	2za7_A.pdb:0.1233280000):0.2109030000	1bg7_A.pdb:0.4049200000):0.0458694000	1r03_A.pdb:0.1124070000):0.2725890000	(1z6o_A.pdb:0.7500550000	1z6o_M.pdb:0.3752160000):0.1590050000):0.0619557000	((((1eum_A.pdb:0.2860040000	1krq_A.pdb:0.2614130000):0.0791249000	3e6s_A.pdb:0.5976430000):0.0943171000	2jd7_A.pdb:0.2093160000):0.0874885000	1vlg_A.pdb:0.1544700000):0.1802850000):0.2041510000):0.1079440000	((((1bcf_A.pdb:0.0479490000	3e1q_A.pdb:0.0251190000):0.1341050000	2fkz_A.pdb:0.1348470000):0.1601780000	1jgc_A.pdb:0.2929620000):0.2348650000	1nfv_A.pdb:0.3818320000):0.2750880000):0.3166510000	2vzb_A.pdb:0.6454730000):0.1892790000):0.1569370000):0.0889098000):0.0396366000):0.0607040000	(1qgh_A.pdb:0.1797070000	2ux1_A.pdb:0.4366220000):0.3405760000):0.0409812000);
(1ji5_A.pdb:0.2786460000	1jig_A.pdb:0.1776480000	((1n1q_A.pdb:0.1067720000	2chp_A.pdb:0.3798390000):0.0760004000	((1qgh_A.pdb:0.2137570000	2ux1_A.pdb:0.3386580000):0.3189830000	((1ji4_A.pdb:0.3943700000	2fjc_A.pdb:0.4161820000):0.2324570000	(((((1dps_A.pdb:0.0405310000	1jts_A.pdb:0.0553260000):0.1910950000	1o9r_A.pdb:0.1788370000):0.2776920000	1uvh_A.pdb:0.5478760000):0.2554780000	(1tjo_A.pdb:0.0109640000	1tk6_A.pdb:0.0217680000):0.4283100000):0.1222640000	((((((2fzf_A.pdb:1.2269990000	((1lko_A.pdb:0.4668200000	1yuz_A.pdb:0.6526530000):0.2682000000	3qhb_A.pdb:0.6072550000):0.2833720000):0.2773310000	(((((((1oqu_A.pdb:0.1238480000	1r2f_A.pdb:0.1754490000):0.0362132000	1uzr_A.pdb:0.0676050000):0.5009070000	1mxr_A.pdb:0.6518520000):0.1918180000	((1jk0_A.pdb:0.3788980000	1w68_A.pdb:0.1024030000):0.0707024000	2uw2_A.pdb:0.0890740000):0.7806150000):0.3487670000	3ee4_A.pdb:0.7924500000):0.2282780000	((2inc_B.pdb:0.7460700000	(2inp_C.pdb:0.6152880000	1mty_B.pdb:1.7181410000):0.2008660000):0.2764420000	(1mty_D.pdb:0.7721090000	3dhg_A.pdb:1.0419180000):0.3545910000):0.6789450000):0.3530400000	((2uw1_A.pdb:0.0065890000	(2uw1_B.pdb:0.0307300000	1afr_A.pdb:0.2078370000):0.0371015000):0.8827030000	1za0_A.pdb:0.8609020000):0.3369060000):0.7054950000):0.0687762000	(((((1lb3_A.pdb:0.0683090000	2za7_A.pdb:0.1026740000):0.1756700000	1bg7_A.pdb:0.3587550000):0.0770997000	1r03_A.pdb:0.1342200000):0.1546160000	(((1eum_A.pdb:0.3004710000	1krq_A.pdb:0.1893430000):0.1984870000	(2jd7_A.pdb:0.1757270000	1vlg_A.pdb:0.2876060000):0.0794410000):0.2105750000	3e6s_A.pdb:0.4807340000):0.2266920000):0.0607134000	(1z6o_A.pdb:0.8855460000	1z6o_M.pdb:0.4064570000):0.1973380000):0.3240730000):0.1959850000	((((1bcf_A.pdb:0.0263320000	3e1q_A.pdb:0.0122650000):0.1536960000	2fkz_A.pdb:0.1337450000):0.1783830000	1jgc_A.pdb:0.2459240000):0.2996710000	1nfv_A.pdb:0.6289860000):0.2017750000):0.0784645000	1otk_A.pdb:2.2308070000):0.1918200000	2vzb_A.pdb:0.6310130000):0.1756310000):0.1275510000):0.0742471000):0.0964087000):0.0407499000);
(1ji5_A.pdb:0.2268730000	1jig_A.pdb:0.1649900000	((1n1q_A.pdb:0.2033920000	2chp_A.pdb:0.3385360000):0.0398481000	((1qgh_A.pdb:0.2325620000	2ux1_A.pdb:0.4186630000):0.2056540000	((1ji4_A.pdb:0.4874490000	2fjc_A.pdb:0.4673900000):0.0468750000	(((((1dps_A.pdb:0.0565080000	1jts_A.pdb:0.0664900000):0.2034020000	1o9r_A.pdb:0.2315270000):0.3447000000	1uvh_A.pdb:0.5480550000):0.1973140000	(1tjo_A.pdb:0.0450240000	1tk6_A.pdb:0.0072290000):0.4625530000):0.2357670000	((((2fzf_A.pdb:1.3874420000	((((((1lb3_A.pdb:0.0228720000	2za7_A.pdb:0.1517320000):0.1356400000	1bg7_A.pdb:0.3755650000):0.1131140000	1r03_A.pdb:0.1091730000):0.3199830000	(1z6o_A.pdb:0.7515500000	1z6o_M.pdb:0.4050830000):0.1266820000):0.1330600000	((((1eum_A.pdb:0.3108740000	1krq_A.pdb:0.1726240000):0.1864570000	3e6s_A.pdb:0.4793820000):0.0460186000	2jd7_A.pdb:0.1497320000):0.0799520000	1vlg_A.pdb:0.1910470000):0.1797490000):0.2885100000	(1otk_A.pdb:2.2909000000	(((((((1oqu_A.pdb:0.1440570000	1r2f_A.pdb:0.1657640000):0.0462160000	1uzr_A.pdb:0.0733660000):0.4146420000	1mxr_A.pdb:0.7194660000):0.2580310000	(1jk0_A.pdb:0.2241300000	(2uw2_A.pdb:0.1592090000	1w68_A.pdb:0.1017900000):0.0980772000):0.6777450000):0.1395770000	((2inc_B.pdb:0.7843250000	(2inp_C.pdb:0.5589270000	1mty_B.pdb:1.4695240000):0.2728600000):0.4656800000	(1mty_D.pdb:1.2961470000	3dhg_A.pdb:0.6732770000):0.7152880000):0.3321990000):0.2420450000	3ee4_A.pdb:0.6378730000):0.2647550000	(((2uw1_A.pdb:0.0305260000	2uw1_B.pdb:0.0392050000):0.1557580000	1afr_A.pdb:0.0661520000):0.7648240000	1za0_A.pdb:0.8046940000):0.2512130000):0.5024720000):0.3151890000):0.0924979000):0.0471122000	((1lko_A.pdb:0.5800180000	1yuz_A.pdb:0.4629620000):0.3443240000	3qhb_A.pdb:0.5754290000):0.6801100000):0.2294220000	((((1bcf_A.pdb:0.0144060000	3e1q_A.pdb:0.0310500000):0.1433670000	2fkz_A.pdb:0.1426380000):0.1104060000	1jgc_A.pdb:0.2567810000):0.3300120000	1nfv_A.pdb:0.5125570000):0.0629431000):0.2620700000	2vzb_A.pdb:0.8352710000):0.1725670000):0.2250210000):0.0993507000):0.1134780000):0.0877703000);
(1ji5_A.pdb:0.1941560000	1jig_A.pdb:0.1272900000	(1n1q_A.pdb:0.1928050000	(2chp_A.pdb:0.3276460000	((1qgh_A.pdb:0.2041220000	2ux1_A.pdb:0.3558860000):0.3542020000	((1ji4_A.pdb:0.4580520000	2fjc_A.pdb:0.4782790000):0.0114859000	(((((1dps_A.pdb:0.0437180000	1jts_A.pdb:0.0321720000):0.2445040000	1o9r_A.pdb:0.1599570000):0.2620180000	1uvh_A.pdb:0.6167640000):0.2408690000	(1tjo_A.pdb:0.0050790000	1tk6_A.pdb:0.0318900000):0.6073750000):0.2290500000	((((((2fzf_A.pdb:1.4535660000	(1lko_A.pdb:0.7567710000	1yuz_A.pdb:0.4467100000):0.2325860000):0.1795150000	3qhb_A.pdb:0.7700590000):0.2935630000	(1otk_A.pdb:2.4908190000	(((((((1oqu_A.pdb:0.0961040000	1r2f_A.pdb:0.1520350000):0.0583334000	1uzr_A.pdb:0.0698250000):0.5026920000	1mxr_A.pdb:0.7096180000):0.1673950000	(1jk0_A.pdb:0.2957720000	(2uw2_A.pdb:0.2143210000	1w68_A.pdb:0.0849500000):0.0955506000):0.6655880000):0.2198440000	((2inc_B.pdb:0.9692020000	(2inp_C.pdb:0.3298990000	1mty_B.pdb:2.1641270000):0.3507860000):0.3801490000	(1mty_D.pdb:0.9771370000	3dhg_A.pdb:0.9466410000):0.3740540000):0.6810940000):0.1428080000	3ee4_A.pdb:0.8190290000):0.3903990000	(((2uw1_A.pdb:0.0115020000	2uw1_B.pdb:0.0428090000):0.0674280000	1afr_A.pdb:0.0904550000):0.6933880000	1za0_A.pdb:0.6149360000):0.2176680000):0.5336830000):0.3128950000):0.0753903000	(((((1lb3_A.pdb:0.0276290000	2za7_A.pdb:0.1323870000):0.1788430000	1bg7_A.pdb:0.4304920000):0.0951874000	1r03_A.pdb:0.1240180000):0.3558160000	(1z6o_A.pdb:0.8138360000	1z6o_M.pdb:0.4144440000):0.1314360000):0.1108150000	((((1eum_A.pdb:0.2660150000	1krq_A.pdb:0.2053060000):0.1545030000	3e6s_A.pdb:0.5482410000):0.1436430000	2jd7_A.pdb:0.1072550000):0.0909640000	1vlg_A.pdb:0.1502280000):0.2587860000):0.3270080000):0.2168930000	((((1bcf_A.pdb:0.0185730000	3e1q_A.pdb:0.0277660000):0.1897310000	2fkz_A.pdb:0.0887970000):0.1501520000	1jgc_A.pdb:0.2509860000):0.3056550000	1nfv_A.pdb:0.4663620000):0.1971310000):0.3167660000	2vzb_A.pdb:0.5921740000):0.2108670000):0.1392610000):0.1248040000):0.0699633000):0.1020690000):0.0765981000);
(1ji5_A.pdb:0.2685290000	1jig_A.pdb:0.1534290000	((((1n1q_A.pdb:0.1949750000	2chp_A.pdb:0.3467170000):0.0461729000	(1ji4_A.pdb:0.4601420000	2fjc_A.pdb:0.4784770000):0.1484230000):0.0166826000	(((((1dps_A.pdb:0.0164550000	1jts_A.pdb:0.0561070000):0.2149630000	1o9r_A.pdb:0.1775480000):0.2334550000	1uvh_A.pdb:0.6917870000):0.1584490000	(1tjo_A.pdb:0.0234030000	1tk6_A.pdb:0.0221550000):0.6769650000):0.2767110000	(((((2fzf_A.pdb:1.3455790000	((1lko_A.pdb:0.5994160000	1yuz_A.pdb:0.9161670000):0.3053000000	3qhb_A.pdb:0.8700870000):0.2482330000):0.2995420000	(((((1lb3_A.pdb:0.0579430000	2za7_A.pdb:0.1702520000):0.1834110000	1bg7_A.pdb:0.3654850000):0.0479163000	1r03_A.pdb:0.1609010000):0.2961220000	(1z6o_A.pdb:0.7241810000	1z6o_M.pdb:0.4361520000):0.1945160000):0.0440515000	((((1eum_A.pdb:0.2884620000	1krq_A.pdb:0.2404620000):0.2041120000	3e6s_A.pdb:0.5114720000):0.1184280000	2jd7_A.pdb:0.1924360000):0.1566240000	1vlg_A.pdb:0.1393720000):0.2519750000):0.3841980000):0.0517673000	(1otk_A.pdb:2.3795590000	(((((((1oqu_A.pdb:0.1152260000	1r2f_A.pdb:0.1510440000):0.0433102000	1uzr_A.pdb:0.0586770000):0.4455150000	(1mxr_A.pdb:0.6579590000	((1jk0_A.pdb:0.3569770000	2uw2_A.pdb:0.1985500000):0.0423247000	1w68_A.pdb:0.0730930000):0.6757640000):0.1441460000):0.3326430000	3ee4_A.pdb:0.8801170000):0.2443240000	((2inc_B.pdb:0.5707000000	(2inp_C.pdb:0.5153590000	1mty_B.pdb:1.6562310000):0.1998290000):0.3215950000	(1mty_D.pdb:1.0796390000	3dhg_A.pdb:0.8322000000):0.2304560000):0.7706220000):0.3083510000	((2uw1_A.pdb:0.0192850000	2uw1_B.pdb:0.0357690000):0.0717722000	1afr_A.pdb:0.1395280000):0.6316930000):0.1920950000	1za0_A.pdb:0.7173080000):0.4224650000):0.3617060000):0.1286550000	((((1bcf_A.pdb:0.0257310000	3e1q_A.pdb:0.0172700000):0.1567340000	2fkz_A.pdb:0.1450550000):0.0782942000	1jgc_A.pdb:0.3352060000):0.3851490000	1nfv_A.pdb:0.5264440000):0.2133450000):0.1274450000	2vzb_A.pdb:0.7113360000):0.2379760000):0.1503740000):0.0466691000	(1qgh_A.pdb:0.1948630000	2ux1_A.pdb:0.4318060000):0.3028910000):0.0511647000);
(1ji5_A.pdb:0.2342620000	1jig_A.pdb:0.1876270000	(1n1q_A.pdb:0.1466120000	((2chp_A.pdb:0.3132930000	((1qgh_A.pdb:0.1429690000	2ux1_A.pdb:0.3799970000):0.2964170000	1ji4_A.pdb:0.3976350000):0.1250720000):0.0505363000	(2fjc_A.pdb:0.4532690000	(((((1dps_A.pdb:0.0693050000	1jts_A.pdb:0.0418680000):0.2134500000	1o9r_A.pdb:0.1381830000):0.2923700000	1uvh_A.pdb:0.6983650000):0.2450180000	(1tjo_A.pdb:0.0234670000	1tk6_A.pdb:0.0307790000):0.6304020000):0.2174440000	(((((((2fzf_A.pdb:1.1969680000	(1lko_A.pdb:0.5391150000	1yuz_A.pdb:0.6815010000):0.3172950000):0.3739580000	3qhb_A.pdb:0.7123670000):0.3200890000	((((((((1oqu_A.pdb:0.1413650000	1r2f_A.pdb:0.2213110000):0.0841526000	1uzr_A.pdb:0.0384210000):0.5040080000	1mxr_A.pdb:0.7331230000):0.2616810000	((1jk0_A.pdb:0.3835710000	2uw2_A.pdb:0.1454270000):0.0769754000	1w68_A.pdb:0.0490410000):0.6153630000):0.2964550000	3ee4_A.pdb:0.7663910000):0.1752130000	(((2inc_B.pdb:0.6921730000	2inp_C.pdb:0.8974980000):0.2574380000	1mty_B.pdb:1.4369880000):0.2925640000	(1mty_D.pdb:1.1490470000	3dhg_A.pdb:0.8599090000):0.3711260000):0.5191280000):0.2353850000	((2uw1_A.pdb:0.0178540000	2uw1_B.pdb:0.0391090000):0.0929809000	1afr_A.pdb:0.0626450000):0.6252990000):0.1324240000	1za0_A.pdb:0.9814990000):0.7588170000):0.2193050000	(((((1lb3_A.pdb:0.0584560000	2za7_A.pdb:0.1204860000):0.1667640000	(1bg7_A.pdb:0.4434670000	1r03_A.pdb:0.1761360000):0.0816572000):0.2257760000	3e6s_A.pdb:0.6241980000):0.1274770000	(1z6o_A.pdb:0.8663070000	1z6o_M.pdb:0.5522830000):0.1345620000):0.0524185000	((1eum_A.pdb:0.3502320000	1krq_A.pdb:0.2683530000):0.2222690000	(2jd7_A.pdb:0.1936600000	1vlg_A.pdb:0.1991100000):0.0595862000):0.1288420000):0.3338950000):0.1047420000	1otk_A.pdb:2.4281700000):0.1078720000	((((1bcf_A.pdb:0.0353660000	3e1q_A.pdb:0.0538220000):0.0853676000	2fkz_A.pdb:0.1533110000):0.1056900000	1jgc_A.pdb:0.3219120000):0.2841000000	1nfv_A.pdb:0.5074690000):0.1818720000):0.1797830000	2vzb_A.pdb:0.5603740000):0.1396500000):0.1483700000):0.0692613000):0.0657405000):0.0500214000);
(1ji5_A.pdb:0.2938620000	(1jig_A.pdb:0.1708120000	1n1q_A.pdb:0.2080650000):0.0634038000	(2chp_A.pdb:0.2831810000	((((1qgh_A.pdb:0.2761940000	2ux1_A.pdb:0.4232480000):0.1820290000	1ji4_A.pdb:0.4550760000):0.1277540000	2fjc_A.pdb:0.5496920000):0.0481441000	((((1dps_A.pdb:0.0605090000	1jts_A.pdb:0.0216660000):0.1873850000	1o9r_A.pdb:0.2065250000):0.2396530000	1uvh_A.pdb:0.5034070000):0.2442770000	((1tjo_A.pdb:0.0225700000	1tk6_A.pdb:0.0229830000):0.4026570000	((((((2fzf_A.pdb:1.5140870000	(1lko_A.pdb:0.4542330000	1yuz_A.pdb:0.7476880000):0.2246990000):0.2461540000	3qhb_A.pdb:0.7176340000):0.2076280000	(1otk_A.pdb:1.9729350000	(((((((1oqu_A.pdb:0.1084660000	(1r2f_A.pdb:0.1608680000	1uzr_A.pdb:0.0847130000):0.0271492000):0.5924030000	1mxr_A.pdb:0.6025380000):0.2943530000	(1jk0_A.pdb:0.3017070000	(2uw2_A.pdb:0.1336950000	1w68_A.pdb:0.0517130000):0.0963792000):0.6150690000):0.3540720000	3ee4_A.pdb:0.7796750000):0.2954220000	((2inc_B.pdb:0.4728530000	(2inp_C.pdb:0.6044830000	1mty_B.pdb:1.5795870000):0.3393610000):0.3799970000	(1mty_D.pdb:0.9658210000	3dhg_A.pdb:0.9528690000):0.5604050000):0.6275100000):0.1591630000	1za0_A.pdb:1.0716420000):0.0581485000	((2uw1_A.pdb:0.0263130000	2uw1_B.pdb:0.0249660000):0.0797723000	1afr_A.pdb:0.1199830000):0.6933880000):0.7017360000):0.4205830000):0.1642850000	(((((1lb3_A.pdb:0.0695050000	2za7_A.pdb:0.1047680000):0.1924360000	1bg7_A.pdb:0.4025130000):0.0497191000	1r03_A.pdb:0.1438340000):0.1993500000	(((1eum_A.pdb:0.3735770000	1krq_A.pdb:0.2047890000):0.1597400000	(2jd7_A.pdb:0.2295590000	1vlg_A.pdb:0.2254720000):0.1149960000):0.1449440000	3e6s_A.pdb:0.5046740000):0.1880410000):0.1237050000	(1z6o_A.pdb:0.8372120000	1z6o_M.pdb:0.4167370000):0.1457940000):0.2225690000):0.1847490000	((((1bcf_A.pdb:0.0150560000	3e1q_A.pdb:0.0458870000):0.1316950000	2fkz_A.pdb:0.0991180000):0.0484120000	1jgc_A.pdb:0.3096420000):0.3228930000	1nfv_A.pdb:0.5027050000):0.2099020000):0.3592390000	2vzb_A.pdb:0.7995470000):0.1821380000):0.2217500000):0.1301020000):0.1562180000):0.0858733000);
(1ji5_A.pdb:0.2366560000	1jig_A.pdb:0.1667520000	((1n1q_A.pdb:0.2220670000	(2chp_A.pdb:0.3671560000	((1ji4_A.pdb:0.3956810000	2fjc_A.pdb:0.4103410000):0.1340150000	(((((1dps_A.pdb:0.0485510000	1jts_A.pdb:0.0427150000):0.2386100000	1o9r_A.pdb:0.2660440000):0.2361060000	1uvh_A.pdb:0.6392100000):0.2470180000	(1tjo_A.pdb:0.0359600000	1tk6_A.pdb:0.0155700000):0.4951320000):0.1233530000	((((2fzf_A.pdb:1.3326840000	(((1lko_A.pdb:0.5538980000	1yuz_A.pdb:0.6441040000):0.2452540000	3qhb_A.pdb:0.9137550000):0.2647360000	(1otk_A.pdb:2.1113560000	(((((((1oqu_A.pdb:0.1469550000	1r2f_A.pdb:0.1446730000):0.0373386000	1uzr_A.pdb:0.0893360000):0.4728830000	1mxr_A.pdb:0.6896480000):0.1957470000	((1jk0_A.pdb:0.4157560000	2uw2_A.pdb:0.1648720000):0.0469568000	1w68_A.pdb:0.0344030000):0.7222000000):0.3201670000	3ee4_A.pdb:0.7997540000):0.4516960000	(((2uw1_A.pdb:0.0022070000	2uw1_B.pdb:0.0529470000):0.0649695000	1afr_A.pdb:0.0953840000):0.4839760000	1za0_A.pdb:1.2404010000):0.2040640000):0.1056050000	((2inc_B.pdb:0.7376990000	(2inp_C.pdb:0.4507400000	1mty_B.pdb:1.4702350000):0.3849710000):0.6006090000	(1mty_D.pdb:1.1265300000	3dhg_A.pdb:0.7317170000):0.5901910000):0.5209380000):0.2850530000):0.6165160000):0.2963420000):0.2032510000	(((((1lb3_A.pdb:0.1028690000	2za7_A.pdb:0.1414780000):0.2217020000	1bg7_A.pdb:0.4411020000):0.0443792000	1r03_A.pdb:0.2133470000):0.2568690000	(1z6o_A.pdb:0.7293410000	1z6o_M.pdb:0.4315960000):0.1436520000):0.1374940000	((((1eum_A.pdb:0.3252650000	1krq_A.pdb:0.2562010000):0.0701109000	3e6s_A.pdb:0.5994170000):0.1748340000	2jd7_A.pdb:0.2326190000):0.1374150000	1vlg_A.pdb:0.2042140000):0.2081030000):0.1541670000):0.1398850000	((((1bcf_A.pdb:0.0308380000	3e1q_A.pdb:0.0454070000):0.0925235000	2fkz_A.pdb:0.1763310000):0.1449420000	1jgc_A.pdb:0.3058550000):0.2729190000	1nfv_A.pdb:0.4030140000):0.2989210000):0.2835530000	2vzb_A.pdb:0.7710440000):0.2505600000):0.1876090000):0.0648195000):0.0888388000):0.0553744000	(1qgh_A.pdb:0.2085210000	2ux1_A.pdb:0.3068260000):0.2721550000):0.0692214000);
(1ji5_A.pdb:0.2165410000	(1jig_A.pdb:0.0975620000	(1n1q_A.pdb:0.1784160000	(2chp_A.pdb:0.2372030000	(((1ji4_A.pdb:0.3962880000	2fjc_A.pdb:0.3507720000):0.0953549000	((1tjo_A.pdb:0.0487330000	1tk6_A.pdb:0.0184730000):0.5407790000	((((2fzf_A.pdb:1.2273800000	(1otk_A.pdb:1.8145970000	((((((1oqu_A.pdb:0.0688980000	(1r2f_A.pdb:0.1848550000	1uzr_A.pdb:0.1033780000):0.0598980000):0.6439580000	1mxr_A.pdb:0.7653690000):0.1926180000	((1jk0_A.pdb:0.3195390000	2uw2_A.pdb:0.1801520000):0.0768769000	1w68_A.pdb:0.0375650000):0.6845510000):0.2195390000	((2inc_B.pdb:0.7236240000	(2inp_C.pdb:0.6388760000	1mty_B.pdb:1.7736740000):0.2258580000):0.3048300000	(1mty_D.pdb:1.1342480000	3dhg_A.pdb:0.8832690000):0.4695030000):0.5835970000):0.2135350000	3ee4_A.pdb:0.9144580000):0.1867330000	(((2uw1_A.pdb:0.0163790000	2uw1_B.pdb:0.0549610000):0.0743280000	1afr_A.pdb:0.1147070000):0.6933060000	1za0_A.pdb:0.9199400000):0.2052440000):0.5910870000):0.3072130000):0.2578220000	((1lko_A.pdb:0.5989590000	1yuz_A.pdb:0.7700190000):0.2659480000	3qhb_A.pdb:0.7943440000):0.4092000000):0.3064180000	(((((1bcf_A.pdb:0.0204140000	3e1q_A.pdb:0.0408570000):0.1193340000	2fkz_A.pdb:0.1410980000):0.1489930000	1jgc_A.pdb:0.2879770000):0.2858020000	1nfv_A.pdb:0.6221440000):0.1476510000	(((((1lb3_A.pdb:0.0620630000	2za7_A.pdb:0.1194330000):0.1906850000	1bg7_A.pdb:0.3936140000):0.0495337000	1r03_A.pdb:0.1358680000):0.2184120000	(1z6o_A.pdb:0.8044460000	1z6o_M.pdb:0.6902040000):0.0933848000):0.1659300000	(((1eum_A.pdb:0.3014580000	1krq_A.pdb:0.1736030000):0.0929251000	3e6s_A.pdb:0.4915480000):0.1032190000	(2jd7_A.pdb:0.1688170000	1vlg_A.pdb:0.3036490000):0.0655179000):0.1638570000):0.3231480000):0.1816690000):0.2570960000	2vzb_A.pdb:0.5849260000):0.0677492000):0.2334220000):0.0650248000	(((1dps_A.pdb:0.0779760000	1jts_A.pdb:0.0442060000):0.1777980000	1o9r_A.pdb:0.2657230000):0.3696800000	1uvh_A.pdb:0.4572480000):0.4250030000):0.1110600000):0.1550690000):0.1218700000):0.0486915000	(1qgh_A.pdb:0.1705750000	2ux1_A.pdb:0.3908750000):0.3260070000);
(1ji5_A.pdb:0.3194940000	1jig_A.pdb:0.0867670000	(1n1q_A.pdb:0.2322930000	((2chp_A.pdb:0.2702020000	(((((1dps_A.pdb:0.0627200000	1jts_A.pdb:0.0509010000):0.2592780000	1o9r_A.pdb:0.2055570000):0.3023600000	1uvh_A.pdb:0.6428080000):0.2166850000	(1tjo_A.pdb:0.0409230000	1tk6_A.pdb:0.0035480000):0.5265520000):0.1751250000	(((((2fzf_A.pdb:1.2816570000	(1lko_A.pdb:0.4983000000	(1yuz_A.pdb:0.5463340000	3qhb_A.pdb:0.9714080000):0.1140130000):0.4530590000):0.1642720000	1otk_A.pdb:2.5936590000):0.1492280000	(((((1bcf_A.pdb:0.0420390000	3e1q_A.pdb:0.0333300000):0.1231490000	2fkz_A.pdb:0.0940840000):0.1262360000	1jgc_A.pdb:0.2777040000):0.2867080000	1nfv_A.pdb:0.4955080000):0.2969370000	(((((1lb3_A.pdb:0.0657530000	2za7_A.pdb:0.1187300000):0.1707070000	1bg7_A.pdb:0.3688850000):0.1069390000	1r03_A.pdb:0.1322490000):0.1882940000	(1z6o_A.pdb:0.8097680000	1z6o_M.pdb:0.4493100000):0.2529190000):0.1179860000	((((1eum_A.pdb:0.3113700000	1krq_A.pdb:0.2064370000):0.2695720000	1vlg_A.pdb:0.2020530000):0.0322652000	2jd7_A.pdb:0.1690930000):0.1465130000	3e6s_A.pdb:0.6246430000):0.0996897000):0.4140080000):0.2249040000):0.1135740000	((((((1oqu_A.pdb:0.0986400000	(1r2f_A.pdb:0.1780280000	1uzr_A.pdb:0.0988860000):0.0593566000):0.5523610000	1mxr_A.pdb:1.0083360000):0.1872060000	3ee4_A.pdb:0.8972310000):0.0866969000	((1jk0_A.pdb:0.3514650000	2uw2_A.pdb:0.1901210000):0.0407504000	1w68_A.pdb:0.0671020000):0.5786070000):0.3054410000	((2inc_B.pdb:0.7523310000	(2inp_C.pdb:0.4721090000	1mty_B.pdb:1.4569450000):0.3746710000):0.3588700000	(1mty_D.pdb:0.9998610000	3dhg_A.pdb:0.8706480000):0.5641480000):0.6114270000):0.4696020000	((2uw1_A.pdb:0.0000020000	(2uw1_B.pdb:0.0374060000	1afr_A.pdb:0.1734390000):0.0163666000):0.6065950000	1za0_A.pdb:1.0422660000):0.2402060000):0.7103400000):0.2320070000	2vzb_A.pdb:0.5116320000):0.3194370000):0.1358100000):0.0847571000	((1qgh_A.pdb:0.1787090000	2ux1_A.pdb:0.3233210000):0.2197090000	(1ji4_A.pdb:0.4636950000	2fjc_A.pdb:0.2907430000):0.2202900000):0.1175990000):0.0642680000):0.1444460000);
(1ji5_A.pdb:0.3067290000	1jig_A.pdb:0.1483020000	(1n1q_A.pdb:0.2222240000	(2chp_A.pdb:0.2820260000	((((1qgh_A.pdb:0.2659610000	2ux1_A.pdb:0.2701250000):0.2504740000	1ji4_A.pdb:0.3999180000):0.0508158000	2fjc_A.pdb:0.4322950000):0.1000070000	(((((1dps_A.pdb:0.0594020000	1jts_A.pdb:0.0389010000):0.1871030000	1o9r_A.pdb:0.1895070000):0.1782190000	1uvh_A.pdb:0.6220010000):0.3640190000	(1tjo_A.pdb:0.0307120000	1tk6_A.pdb:0.0270460000):0.4702380000):0.1673280000	(((((((2fzf_A.pdb:1.5389740000	1lko_A.pdb:0.3817070000):0.1088300000	1yuz_A.pdb:0.8079770000):0.2308970000	3qhb_A.pdb:0.7090980000):0.3396180000	(1otk_A.pdb:2.2327510000	(((((((1oqu_A.pdb:0.1444960000	1r2f_A.pdb:0.1267930000):0.0283963000	1uzr_A.pdb:0.0475770000):0.2634830000	1mxr_A.pdb:0.6436880000):0.3639210000	((1jk0_A.pdb:0.3730080000	2uw2_A.pdb:0.2145530000):0.0386695000	1w68_A.pdb:0.0374260000):0.6520970000):0.1067570000	3ee4_A.pdb:0.8694060000):0.3183610000	((2inc_B.pdb:0.7173350000	(2inp_C.pdb:0.5386200000	1mty_B.pdb:1.3855470000):0.2224580000):0.4332680000	(1mty_D.pdb:1.0222340000	3dhg_A.pdb:0.7889980000):0.4241740000):0.6680250000):0.3699250000	((2uw1_A.pdb:0.0000020000	(2uw1_B.pdb:0.0361090000	1afr_A.pdb:0.1948220000):0.0227345000):0.5988240000	1za0_A.pdb:0.7747980000):0.1317530000):0.5458390000):0.2738250000):0.2534790000	((((1lb3_A.pdb:0.0825010000	2za7_A.pdb:0.1094390000):0.1298560000	1bg7_A.pdb:0.3698530000):0.0563704000	1r03_A.pdb:0.1441670000):0.2446350000	((1z6o_A.pdb:0.7388090000	1z6o_M.pdb:0.4663970000):0.1033190000	((((1eum_A.pdb:0.2474120000	1krq_A.pdb:0.2365980000):0.1625330000	3e6s_A.pdb:0.3842880000):0.0858490000	2jd7_A.pdb:0.2014970000):0.1238190000	1vlg_A.pdb:0.1859010000):0.2241770000):0.0716994000):0.3225760000):0.1213000000	((((1bcf_A.pdb:0.0177130000	3e1q_A.pdb:0.0442170000):0.1846330000	2fkz_A.pdb:0.1253000000):0.1115830000	1jgc_A.pdb:0.3241740000):0.4189940000	1nfv_A.pdb:0.5330510000):0.2195060000):0.2954770000	2vzb_A.pdb:0.6740120000):0.1824780000):0.1313650000):0.0611125000):0.1334310000):0.0711797000);
(1ji5_A.pdb:0.2424120000	1jig_A.pdb:0.1251030000	(1n1q_A.pdb:0.1437660000	((2chp_A.pdb:0.3538250000	((1ji4_A.pdb:0.4243450000	2fjc_A.pdb:0.4239600000):0.1008060000	(((((1dps_A.pdb:0.0406920000	1jts_A.pdb:0.0416110000):0.1662060000	1o9r_A.pdb:0.1838180000):0.2587120000	1uvh_A.pdb:0.5607680000):0.2059150000	(1tjo_A.pdb:0.0278710000	1tk6_A.pdb:0.0116460000):0.6625340000):0.1663130000	(((((2fzf_A.pdb:1.5175170000	((((1lb3_A.pdb:0.0405820000	2za7_A.pdb:0.1310180000):0.1524230000	(1bg7_A.pdb:0.4067530000	1r03_A.pdb:0.1549270000):0.0671857000):0.3463520000	(1z6o_A.pdb:0.8275310000	1z6o_M.pdb:0.4865450000):0.0992563000):0.0690398000	((((1eum_A.pdb:0.3639380000	1krq_A.pdb:0.2110670000):0.1818960000	3e6s_A.pdb:0.5876480000):0.1255080000	2jd7_A.pdb:0.1547070000):0.1536180000	1vlg_A.pdb:0.1667170000):0.1481350000):0.2461560000):0.1767030000	(((1lko_A.pdb:0.5064340000	1yuz_A.pdb:0.8237560000):0.3546000000	3qhb_A.pdb:0.6165330000):0.2479840000	(((((((1oqu_A.pdb:0.1376030000	1r2f_A.pdb:0.1582770000):0.0476455000	1uzr_A.pdb:0.0543030000):0.4706710000	1mxr_A.pdb:0.5768030000):0.1950880000	((1jk0_A.pdb:0.3093470000	2uw2_A.pdb:0.1633400000):0.0328324000	1w68_A.pdb:0.0426350000):0.6348060000):0.3680980000	((2inc_B.pdb:0.5567640000	(2inp_C.pdb:0.5714490000	1mty_B.pdb:1.7726150000):0.2940710000):0.3009670000	(1mty_D.pdb:1.1933320000	3dhg_A.pdb:0.7334520000):0.3968730000):0.7958260000):0.0770819000	3ee4_A.pdb:0.8132080000):0.2697610000	(((2uw1_A.pdb:0.0322500000	2uw1_B.pdb:0.0327630000):0.1090860000	1afr_A.pdb:0.0795810000):0.6449950000	1za0_A.pdb:0.8138370000):0.1733660000):0.7759440000):0.3527510000):0.1209160000	(((1bcf_A.pdb:0.0199800000	3e1q_A.pdb:0.0367610000):0.0534184000	(2fkz_A.pdb:0.0869660000	1jgc_A.pdb:0.4065580000):0.0917838000):0.4653490000	1nfv_A.pdb:0.5269500000):0.1693620000):0.0652582000	1otk_A.pdb:2.2145810000):0.2711620000	2vzb_A.pdb:0.5823170000):0.2187250000):0.1149570000):0.1151290000):0.0748898000	(1qgh_A.pdb:0.1373280000	2ux1_A.pdb:0.3601720000):0.2884680000):0.0714097000):0.0770983000);
(1ji5_A.pdb:0.2768760000	1jig_A.pdb:0.1630360000	((1n1q_A.pdb:0.2475840000	2chp_A.pdb:0.3343080000):0.0589605000	(((1qgh_A.pdb:0.2810370000	2ux1_A.pdb:0.4063800000):0.2280240000	(1ji4_A.pdb:0.4588350000	2fjc_A.pdb:0.4003340000):0.1604420000):0.0678200000	((((1dps_A.pdb:0.0514860000	1jts_A.pdb:0.0397500000):0.2095500000	1o9r_A.pdb:0.1725980000):0.4270820000	1uvh_A.pdb:0.5947070000):0.2988020000	((1tjo_A.pdb:0.0473710000	1tk6_A.pdb:0.0170600000):0.3932790000	(((((2fzf_A.pdb:1.2228110000	((1lko_A.pdb:0.4047720000	1yuz_A.pdb:0.8345190000):0.3711570000	3qhb_A.pdb:0.9087500000):0.3126920000):0.3052670000	(1otk_A.pdb:1.9140650000	((((((((1oqu_A.pdb:0.1328070000	1uzr_A.pdb:0.1141560000):0.0489770000	1r2f_A.pdb:0.1097540000):0.3726590000	1mxr_A.pdb:0.7449270000):0.2771560000	((1jk0_A.pdb:0.3664100000	2uw2_A.pdb:0.1796120000):0.0259112000	1w68_A.pdb:0.0188700000):0.5611800000):0.2134820000	((2inc_B.pdb:0.8308970000	(2inp_C.pdb:0.5531160000	1mty_B.pdb:1.3608230000):0.2975310000):0.2616190000	(1mty_D.pdb:1.0197110000	3dhg_A.pdb:0.8930070000):0.5579800000):0.5605780000):0.1733330000	3ee4_A.pdb:0.7684110000):0.1517400000	((2uw1_A.pdb:0.0217730000	2uw1_B.pdb:0.0426760000):0.0278469000	1afr_A.pdb:0.1611830000):0.7528490000):0.2424770000	1za0_A.pdb:0.7918320000):0.4724370000):0.3341810000):0.0000021395	(((((1lb3_A.pdb:0.1190110000	2za7_A.pdb:0.0985950000):0.1840770000	1bg7_A.pdb:0.5225040000):0.0266249000	1r03_A.pdb:0.1372670000):0.1350040000	((((1eum_A.pdb:0.3074690000	1krq_A.pdb:0.1976880000):0.2294600000	1vlg_A.pdb:0.2696570000):0.0467323000	2jd7_A.pdb:0.1532310000):0.1747150000	3e6s_A.pdb:0.4160860000):0.2406850000):0.1591230000	(1z6o_A.pdb:0.7345250000	1z6o_M.pdb:0.5867640000):0.0922381000):0.3440820000):0.2451840000	((((1bcf_A.pdb:0.0254130000	3e1q_A.pdb:0.0437810000):0.1824050000	2fkz_A.pdb:0.1123160000):0.1660940000	1jgc_A.pdb:0.2815540000):0.3248100000	1nfv_A.pdb:0.5348510000):0.2501560000):0.2664200000	2vzb_A.pdb:0.4950470000):0.3051110000):0.1862500000):0.1650870000):0.0357518000):0.0626255000);
(1ji5_A.pdb:0.3056960000	(1jig_A.pdb:0.1629690000	1n1q_A.pdb:0.1951830000):0.0724293000	(2chp_A.pdb:0.3651050000	((1qgh_A.pdb:0.1943610000	2ux1_A.pdb:0.2890560000):0.3021160000	(((1ji4_A.pdb:0.4131130000	2fjc_A.pdb:0.3237760000):0.1348020000	(((((1dps_A.pdb:0.0752140000	1jts_A.pdb:0.0388190000):0.2156360000	1o9r_A.pdb:0.2135580000):0.2387270000	1uvh_A.pdb:0.5065750000):0.3022290000	(1tjo_A.pdb:0.0176660000	1tk6_A.pdb:0.0289720000):0.6403620000):0.1660320000	((2fzf_A.pdb:1.5905670000	((((1lko_A.pdb:0.4442650000	1yuz_A.pdb:0.7351370000):0.3123090000	3qhb_A.pdb:0.6890250000):0.5171370000	(1otk_A.pdb:2.0985890000	((((((((1oqu_A.pdb:0.1569470000	1r2f_A.pdb:0.1399820000):0.0614458000	1uzr_A.pdb:0.0648740000):0.4586080000	1mxr_A.pdb:0.7894560000):0.2169640000	((1jk0_A.pdb:0.3174960000	2uw2_A.pdb:0.2028330000):0.0570539000	1w68_A.pdb:0.0344720000):0.7168280000):0.2712150000	3ee4_A.pdb:0.7279920000):0.2933320000	((2inc_B.pdb:0.9410680000	(2inp_C.pdb:0.6745420000	1mty_B.pdb:1.4698750000):0.1042280000):0.4942660000	(1mty_D.pdb:1.0445920000	3dhg_A.pdb:0.9136070000):0.3660250000):0.5650880000):0.3817010000	((2uw1_A.pdb:0.0223950000	2uw1_B.pdb:0.0404420000):0.1022520000	1afr_A.pdb:0.1059190000):0.5554630000):0.1360420000	1za0_A.pdb:1.0232910000):0.2409160000):0.3754750000):0.2416440000	(((((1lb3_A.pdb:0.1103730000	2za7_A.pdb:0.1013030000):0.1940750000	1bg7_A.pdb:0.4986270000):0.0959603000	1r03_A.pdb:0.1622540000):0.3298580000	(1z6o_A.pdb:0.6834210000	1z6o_M.pdb:0.3914810000):0.1957480000):0.0623275000	((((1eum_A.pdb:0.3472040000	1krq_A.pdb:0.1570960000):0.1672510000	3e6s_A.pdb:0.7038620000):0.1929410000	2jd7_A.pdb:0.1790850000):0.0893640000	1vlg_A.pdb:0.1618030000):0.2117800000):0.2638150000):0.0773236000):0.2167650000	((((1bcf_A.pdb:0.0292200000	3e1q_A.pdb:0.0444970000):0.1154440000	2fkz_A.pdb:0.1811900000):0.1390420000	1jgc_A.pdb:0.2953270000):0.3457130000	1nfv_A.pdb:0.4024570000):0.2312300000):0.4728410000):0.1455620000):0.0454697000	2vzb_A.pdb:1.0088370000):0.0544388000):0.0740557000):0.0300503000);
(1ji5_A.pdb:0.2030720000	1jig_A.pdb:0.1934130000	(((1n1q_A.pdb:0.1983020000	2chp_A.pdb:0.3243700000):0.0423198000	((1ji4_A.pdb:0.3863500000	2fjc_A.pdb:0.4975450000):0.1494580000	(((((1dps_A.pdb:0.0542840000	1jts_A.pdb:0.0394680000):0.2506640000	1o9r_A.pdb:0.1635420000):0.3744500000	1uvh_A.pdb:0.5092280000):0.2087150000	(1tjo_A.pdb:0.0320470000	1tk6_A.pdb:0.0106890000):0.5347130000):0.1407990000	((((2fzf_A.pdb:0.9912640000	((1lko_A.pdb:0.4594790000	1yuz_A.pdb:0.7122800000):0.3588970000	3qhb_A.pdb:0.7595380000):0.2341350000):0.5670610000	(((((1bcf_A.pdb:0.0478890000	3e1q_A.pdb:0.0200950000):0.1634790000	2fkz_A.pdb:0.1277100000):0.1176390000	1jgc_A.pdb:0.3105100000):0.3272440000	((((1lb3_A.pdb:0.0574070000	2za7_A.pdb:0.0852200000):0.1814030000	1r03_A.pdb:0.1392320000):0.0094995400	1bg7_A.pdb:0.3428840000):0.2711280000	((1z6o_A.pdb:0.7446990000	1z6o_M.pdb:0.4303080000):0.1936180000	(((1eum_A.pdb:0.2739370000	1krq_A.pdb:0.2004970000):0.1852790000	(2jd7_A.pdb:0.1505820000	1vlg_A.pdb:0.2033730000):0.0887689000):0.0748719000	3e6s_A.pdb:0.7221900000):0.1588420000):0.0630069000):0.3377860000):0.1904080000	(1nfv_A.pdb:0.3362270000	1otk_A.pdb:1.9549380000):0.1986780000):0.0705365000):0.1042780000	((((((((1oqu_A.pdb:0.1590250000	1r2f_A.pdb:0.1735130000):0.0501621000	1uzr_A.pdb:0.0521430000):0.5671210000	1mxr_A.pdb:0.6564080000):0.1852600000	((1jk0_A.pdb:0.3693000000	2uw2_A.pdb:0.1237460000):0.0418011000	1w68_A.pdb:0.0361040000):0.5521190000):0.3415660000	3ee4_A.pdb:0.7759620000):0.2662260000	((2inc_B.pdb:0.7886720000	(2inp_C.pdb:0.8795130000	1mty_B.pdb:1.3753510000):0.2323660000):0.2897200000	(1mty_D.pdb:0.8576660000	3dhg_A.pdb:0.9376960000):0.3479200000):0.6956900000):0.2795910000	((2uw1_A.pdb:0.0194960000	2uw1_B.pdb:0.0387720000):0.0682879000	1afr_A.pdb:0.1390730000):0.6164350000):0.1227850000	1za0_A.pdb:0.7923580000):0.9393850000):0.1863400000	2vzb_A.pdb:0.6346080000):0.1893460000):0.1454590000):0.0890428000):0.0342867000	(1qgh_A.pdb:0.1128030000	2ux1_A.pdb:0.3685240000):0.3011030000):0.0598236000);
(1ji5_A.pdb:0.2672820000	(1jig_A.pdb:0.1288620000	((1qgh_A.pdb:0.3127000000	2ux1_A.pdb:0.2820330000):0.2477640000	((1ji4_A.pdb:0.4103140000	2fjc_A.pdb:0.3896510000):0.1878810000	(((((1dps_A.pdb:0.0737070000	1jts_A.pdb:0.0380340000):0.2179580000	1o9r_A.pdb:0.1868480000):0.3129180000	1uvh_A.pdb:0.5124830000):0.1859460000	(1tjo_A.pdb:0.0404840000	1tk6_A.pdb:0.0146910000):0.5126030000):0.2326890000	(((((2fzf_A.pdb:1.4308850000	(1lko_A.pdb:0.5072760000	1yuz_A.pdb:0.6736640000):0.1952250000):0.1517850000	3qhb_A.pdb:0.7789070000):0.0536326000	(1otk_A.pdb:1.9940980000	((((((((1oqu_A.pdb:0.1318990000	1uzr_A.pdb:0.1266880000):0.0640417000	1r2f_A.pdb:0.0995280000):0.5103690000	1mxr_A.pdb:0.6922940000):0.2601280000	((1jk0_A.pdb:0.4027390000	1w68_A.pdb:0.0622750000):0.0584110000	2uw2_A.pdb:0.1490420000):0.6302110000):0.2067230000	3ee4_A.pdb:1.0177740000):0.2139340000	((2inc_B.pdb:0.5101500000	(2inp_C.pdb:0.4978420000	1mty_B.pdb:1.4919010000):0.2147960000):0.3613280000	(1mty_D.pdb:1.0133610000	3dhg_A.pdb:0.7248380000):0.4819490000):0.5394060000):0.2641530000	((2uw1_A.pdb:0.0249980000	2uw1_B.pdb:0.0292210000):0.0873060000	1afr_A.pdb:0.0835120000):0.7001220000):0.1101860000	1za0_A.pdb:0.7598820000):0.4393660000):0.4107950000):0.3778780000	(((((1bcf_A.pdb:0.0186200000	3e1q_A.pdb:0.0267920000):0.1098260000	2fkz_A.pdb:0.1191440000):0.1369030000	1jgc_A.pdb:0.2507150000):0.1591820000	(((((1lb3_A.pdb:0.0442270000	2za7_A.pdb:0.0916700000):0.2335880000	1bg7_A.pdb:0.3693820000):0.0932038000	1r03_A.pdb:0.0752700000):0.2206700000	(1z6o_A.pdb:0.8084620000	1z6o_M.pdb:0.4001140000):0.1899430000):0.0806995000	((1eum_A.pdb:0.3089480000	1krq_A.pdb:0.2051390000):0.1776420000	((3e6s_A.pdb:0.5596010000	2jd7_A.pdb:0.1701900000):0.1127830000	1vlg_A.pdb:0.1791640000):0.0559448000):0.2669340000):0.4214540000):0.1901450000	1nfv_A.pdb:0.5172540000):0.1147250000):0.2987060000	2vzb_A.pdb:0.5768480000):0.2181020000):0.1048040000):0.0326827000):0.0980395000):0.0668916000	(1n1q_A.pdb:0.1170910000	2chp_A.pdb:0.4527030000):0.0724186000);
(1ji5_A.pdb:0.1895950000	(1jig_A.pdb:0.1888760000	1n1q_A.pdb:0.2156710000):0.0831146000	(2chp_A.pdb:0.3275540000	(((((1qgh_A.pdb:0.2848950000	2ux1_A.pdb:0.3143450000):0.2271170000	1ji4_A.pdb:0.4217530000):0.0744912000	2fjc_A.pdb:0.5183910000):0.0627140000	(((((2fzf_A.pdb:1.2727430000	((1lko_A.pdb:0.5688110000	1yuz_A.pdb:0.8334800000):0.2512820000	3qhb_A.pdb:0.7729780000):0.4264990000):0.2896700000	(1otk_A.pdb:2.4010900000	(((((((1oqu_A.pdb:0.1323810000	1r2f_A.pdb:0.1467070000):0.0506112000	1uzr_A.pdb:0.0542650000):0.5282950000	1mxr_A.pdb:0.6241880000):0.1983300000	((1jk0_A.pdb:0.3116310000	1w68_A.pdb:0.0433420000):0.0346036000	2uw2_A.pdb:0.1435020000):0.5424510000):0.4938260000	3ee4_A.pdb:0.6762780000):0.1064500000	((2inc_B.pdb:0.8985230000	(2inp_C.pdb:0.7541260000	1mty_B.pdb:1.4907730000):0.4053380000):0.2598090000	(1mty_D.pdb:1.0160560000	3dhg_A.pdb:0.8578940000):0.2495100000):0.8013820000):0.2409170000	(((2uw1_A.pdb:0.0105000000	2uw1_B.pdb:0.0638910000):0.0940768000	1afr_A.pdb:0.0884830000):0.5359650000	1za0_A.pdb:0.8906540000):0.1227620000):0.5887890000):0.2990770000):0.0000027077	(((((1lb3_A.pdb:0.0406400000	2za7_A.pdb:0.1029150000):0.1775010000	1bg7_A.pdb:0.4063790000):0.0818679000	1r03_A.pdb:0.0692660000):0.3225690000	(1z6o_A.pdb:0.8250280000	1z6o_M.pdb:0.4897170000):0.1138120000):0.1098820000	((((1eum_A.pdb:0.3401970000	1krq_A.pdb:0.1755340000):0.1667310000	3e6s_A.pdb:0.5183780000):0.0945070000	2jd7_A.pdb:0.1368360000):0.1262940000	1vlg_A.pdb:0.1138930000):0.1884040000):0.2540760000):0.2965110000	((((1bcf_A.pdb:0.0209270000	3e1q_A.pdb:0.0436010000):0.1488300000	2fkz_A.pdb:0.1469120000):0.0778362000	1jgc_A.pdb:0.2283490000):0.2619980000	1nfv_A.pdb:0.5844640000):0.1510330000):0.1858950000	2vzb_A.pdb:0.5887790000):0.2975540000):0.0253063000	((((1dps_A.pdb:0.0669430000	1jts_A.pdb:0.0471140000):0.2199940000	1o9r_A.pdb:0.1912230000):0.3681670000	1uvh_A.pdb:0.4965620000):0.2165710000	(1tjo_A.pdb:0.0418980000	1tk6_A.pdb:0.0207720000):0.5628380000):0.1719470000):0.1046040000):0.0743707000);
(1ji5_A.pdb:0.2331830000	(1jig_A.pdb:0.1651980000	1n1q_A.pdb:0.2335600000):0.0330584000	(2chp_A.pdb:0.2631660000	((1qgh_A.pdb:0.2091660000	2ux1_A.pdb:0.3547400000):0.2925190000	((1ji4_A.pdb:0.4174930000	2fjc_A.pdb:0.3995220000):0.1299720000	(((((1dps_A.pdb:0.0596130000	1jts_A.pdb:0.0386620000):0.3524090000	1o9r_A.pdb:0.1572210000):0.2965610000	(1tjo_A.pdb:0.0538800000	1tk6_A.pdb:0.0000030000):0.6334340000):0.1670590000	1uvh_A.pdb:0.4747250000):0.2741820000	((2fzf_A.pdb:1.6484970000	(((((((1bcf_A.pdb:0.0386240000	3e1q_A.pdb:0.0405570000):0.1957230000	2fkz_A.pdb:0.1114910000):0.1197410000	1jgc_A.pdb:0.2780730000):0.2680170000	1nfv_A.pdb:0.5363580000):0.1994200000	(((((1lb3_A.pdb:0.0445120000	2za7_A.pdb:0.1451690000):0.1476530000	((1bg7_A.pdb:0.3946230000	1r03_A.pdb:0.1322430000):0.0653965000	1z6o_A.pdb:0.9262500000):0.0583928000):0.1296110000	3e6s_A.pdb:0.6676050000):0.1521640000	1z6o_M.pdb:0.5455340000):0.1211190000	((1eum_A.pdb:0.2815910000	1krq_A.pdb:0.2560600000):0.1723420000	(2jd7_A.pdb:0.3216410000	1vlg_A.pdb:0.0997750000):0.1466320000):0.1278830000):0.2105620000):0.3365530000	((1lko_A.pdb:0.4649590000	1yuz_A.pdb:0.8452260000):0.4414260000	3qhb_A.pdb:0.6509500000):0.5961160000):0.2180200000	(1otk_A.pdb:1.6521460000	((((((1oqu_A.pdb:0.1017760000	(1r2f_A.pdb:0.1461560000	1uzr_A.pdb:0.0693700000):0.0612316000):0.4465690000	1mxr_A.pdb:0.6836200000):0.2263010000	((1jk0_A.pdb:0.3424170000	2uw2_A.pdb:0.1541460000):0.0820607000	1w68_A.pdb:0.0499870000):0.6620330000):0.3443110000	3ee4_A.pdb:0.6629920000):0.2180900000	(((2uw1_A.pdb:0.0337320000	2uw1_B.pdb:0.0392830000):0.0902860000	1afr_A.pdb:0.0674820000):0.7880750000	1za0_A.pdb:1.2340660000):0.3534910000):0.1338970000	(((2inc_B.pdb:0.6941670000	1mty_B.pdb:1.3284230000):0.1731060000	2inp_C.pdb:0.5742990000):0.2307880000	(1mty_D.pdb:0.6940130000	3dhg_A.pdb:1.0602770000):0.3895290000):0.6687160000):0.4684300000):0.5817090000):0.0185052000):0.2644730000	2vzb_A.pdb:0.4301610000):0.3206040000):0.1923310000):0.0636314000):0.0678794000):0.0600463000);
(1ji5_A.pdb:0.2062460000	1jig_A.pdb:0.1319940000	((1n1q_A.pdb:0.1644230000	2chp_A.pdb:0.4805610000):0.1045470000	(((1qgh_A.pdb:0.2309950000	2ux1_A.pdb:0.3185330000):0.2609200000	(1ji4_A.pdb:0.4459820000	2fjc_A.pdb:0.3858710000):0.1673830000):0.1072110000	((((1dps_A.pdb:0.0486870000	1jts_A.pdb:0.0269380000):0.2348810000	1o9r_A.pdb:0.1968310000):0.2905600000	1uvh_A.pdb:0.5828930000):0.1505860000	((1tjo_A.pdb:0.0393350000	1tk6_A.pdb:0.0104420000):0.4522560000	((2fzf_A.pdb:1.3093920000	2vzb_A.pdb:0.4026830000):0.1814430000	(((((1bcf_A.pdb:0.0322480000	3e1q_A.pdb:0.0158940000):0.1250530000	2fkz_A.pdb:0.0902800000):0.1347740000	1jgc_A.pdb:0.2228520000):0.3668080000	1nfv_A.pdb:0.3009870000):0.2627280000	((((1lko_A.pdb:0.5172470000	1yuz_A.pdb:0.6876220000):0.2970670000	3qhb_A.pdb:0.6108990000):0.2990910000	(1otk_A.pdb:2.1886870000	((((((((1oqu_A.pdb:0.1621340000	1r2f_A.pdb:0.1732140000):0.0337756000	1uzr_A.pdb:0.0346500000):0.4929580000	1mxr_A.pdb:0.6741280000):0.1645120000	((1jk0_A.pdb:0.4109190000	2uw2_A.pdb:0.1508740000):0.0458576000	1w68_A.pdb:0.0452120000):0.8109700000):0.2152450000	((2inc_B.pdb:0.6948630000	(2inp_C.pdb:0.5405590000	1mty_B.pdb:1.4641150000):0.3762820000):0.3591240000	(1mty_D.pdb:1.0969950000	3dhg_A.pdb:0.6682540000):0.4657690000):0.6323150000):0.2000410000	3ee4_A.pdb:0.8014500000):0.4338420000	1za0_A.pdb:0.9879790000):0.1380340000	(2uw1_A.pdb:0.0000030000	(2uw1_B.pdb:0.0351310000	1afr_A.pdb:0.1500830000):0.0447633000):1.0271900000):0.4222190000):0.5633570000):0.2195790000	(((((1lb3_A.pdb:0.0550170000	2za7_A.pdb:0.1267410000):0.2033640000	1bg7_A.pdb:0.3879680000):0.0497489000	1r03_A.pdb:0.1085510000):0.3520690000	(1z6o_A.pdb:0.6427550000	1z6o_M.pdb:0.5488690000):0.1076820000):0.1407210000	(((1eum_A.pdb:0.3321860000	1krq_A.pdb:0.3156370000):0.1250050000	(3e6s_A.pdb:0.6492410000	2jd7_A.pdb:0.1429470000):0.0762894000):0.1178400000	1vlg_A.pdb:0.1573930000):0.2414160000):0.2475360000):0.1504200000):0.3373620000):0.2719540000):0.1792630000):0.1897140000):0.0978113000):0.0553311000);
(1ji5_A.pdb:0.2027470000	1jig_A.pdb:0.0914140000	(1n1q_A.pdb:0.1240130000	(2chp_A.pdb:0.2726360000	((((1qgh_A.pdb:0.2088190000	2ux1_A.pdb:0.3654320000):0.1554410000	1ji4_A.pdb:0.4547370000):0.0639057000	2fjc_A.pdb:0.5358600000):0.0956327000	(((((1dps_A.pdb:0.0596170000	1jts_A.pdb:0.0632020000):0.1346740000	1o9r_A.pdb:0.2628240000):0.3299600000	1uvh_A.pdb:0.4842180000):0.3760470000	(1tjo_A.pdb:0.0287540000	1tk6_A.pdb:0.0031190000):0.4022330000):0.1525650000	((2fzf_A.pdb:1.4697180000	2vzb_A.pdb:0.4147180000):0.1779230000	(((((1bcf_A.pdb:0.0156680000	3e1q_A.pdb:0.0382470000):0.1211690000	2fkz_A.pdb:0.1058700000):0.1300370000	1jgc_A.pdb:0.2296390000):0.2823520000	((((1lko_A.pdb:0.4793520000	1yuz_A.pdb:0.7458810000):0.3350770000	3qhb_A.pdb:0.7045640000):0.2555320000	(1otk_A.pdb:2.3892870000	((((((1oqu_A.pdb:0.0492590000	(1r2f_A.pdb:0.1374190000	1uzr_A.pdb:0.0864800000):0.1109940000):0.4192330000	1mxr_A.pdb:0.6392660000):0.2061850000	((1jk0_A.pdb:0.3279260000	2uw2_A.pdb:0.1373870000):0.0534711000	1w68_A.pdb:0.0357240000):0.5465070000):0.1819770000	((2inc_B.pdb:0.6829000000	(2inp_C.pdb:0.3727110000	1mty_B.pdb:1.5995820000):0.4803540000):0.2545530000	(1mty_D.pdb:1.0869080000	3dhg_A.pdb:0.7919630000):0.3947120000):0.5179910000):0.3309500000	3ee4_A.pdb:0.8126500000):0.2550850000	(((2uw1_A.pdb:0.0001620000	2uw1_B.pdb:0.0433710000):0.0828421000	1afr_A.pdb:0.0717270000):0.8255230000	1za0_A.pdb:0.8789680000):0.1276690000):0.5696940000):0.2996500000):0.2168040000	(((((1lb3_A.pdb:0.0460010000	2za7_A.pdb:0.1449200000):0.2002160000	1bg7_A.pdb:0.3463050000):0.0617758000	1r03_A.pdb:0.1192480000):0.1973750000	(((1eum_A.pdb:0.2812910000	1krq_A.pdb:0.1434220000):0.2359080000	(2jd7_A.pdb:0.1322540000	1vlg_A.pdb:0.1868430000):0.1198520000):0.0875067000	3e6s_A.pdb:0.4116200000):0.1801190000):0.1169030000	(1z6o_A.pdb:0.8124450000	1z6o_M.pdb:0.3786110000):0.1083170000):0.2411130000):0.2678090000):0.0964924000	1nfv_A.pdb:0.4482490000):0.2489710000):0.2300840000):0.1578430000):0.0482868000):0.0491564000):0.0819519000);
(1ji5_A.pdb:0.2244360000	(1jig_A.pdb:0.0943040000	((1qgh_A.pdb:0.2387000000	2ux1_A.pdb:0.4112490000):0.2742710000	((1ji4_A.pdb:0.4015680000	2fjc_A.pdb:0.2993740000):0.1493830000	((((1dps_A.pdb:0.0656960000	1jts_A.pdb:0.0332940000):0.1787750000	1o9r_A.pdb:0.2421830000):0.2957860000	1uvh_A.pdb:0.5883380000):0.2604540000	((1tjo_A.pdb:0.0616280000	1tk6_A.pdb:0.0074160000):0.4017710000	(((((2fzf_A.pdb:1.1941070000	((1lko_A.pdb:0.5312750000	1yuz_A.pdb:0.5603200000):0.2052110000	3qhb_A.pdb:0.7821230000):0.3490690000):0.2285140000	(1otk_A.pdb:2.1470140000	(((((((1oqu_A.pdb:0.1114640000	1r2f_A.pdb:0.1636580000):0.0759083000	1uzr_A.pdb:0.0767470000):0.3182560000	1mxr_A.pdb:0.8167650000):0.3171650000	((1jk0_A.pdb:0.3177000000	2uw2_A.pdb:0.1591910000):0.0712885000	1w68_A.pdb:0.0606320000):0.6877550000):0.3988340000	3ee4_A.pdb:0.6716260000):0.1802020000	((2inc_B.pdb:0.6307330000	(2inp_C.pdb:0.7427810000	1mty_B.pdb:1.4114880000):0.2084690000):0.3840500000	(1mty_D.pdb:1.0198420000	3dhg_A.pdb:0.7735150000):0.4432220000):0.6119280000):0.2151230000	(((2uw1_A.pdb:0.0258420000	2uw1_B.pdb:0.0461340000):0.0483481000	1afr_A.pdb:0.1264920000):0.5516980000	1za0_A.pdb:1.0713600000):0.2223840000):0.4117110000):0.2893370000):0.1935150000	(((((1lb3_A.pdb:0.0661210000	2za7_A.pdb:0.0917950000):0.2146410000	(1bg7_A.pdb:0.3599560000	1r03_A.pdb:0.1593360000):0.0493220000):0.1773140000	1z6o_A.pdb:0.7941790000):0.0975407000	1z6o_M.pdb:0.5051030000):0.0955415000	((((1eum_A.pdb:0.2982010000	1krq_A.pdb:0.2575870000):0.0968406000	3e6s_A.pdb:0.5638520000):0.1043610000	2jd7_A.pdb:0.1895770000):0.0987841000	1vlg_A.pdb:0.1731130000):0.1508870000):0.2699200000):0.1404570000	((((1bcf_A.pdb:0.0147610000	3e1q_A.pdb:0.0452880000):0.1401860000	2fkz_A.pdb:0.0930610000):0.1275130000	1jgc_A.pdb:0.3012130000):0.2925560000	1nfv_A.pdb:0.4571530000):0.1664020000):0.3109060000	2vzb_A.pdb:0.5150850000):0.2920160000):0.2079690000):0.1792430000):0.0819740000):0.0982524000):0.0700774000	(1n1q_A.pdb:0.1600730000	2chp_A.pdb:0.4095530000):0.0854628000);
(1ji5_A.pdb:0.2165260000	1jig_A.pdb:0.1681020000	(1n1q_A.pdb:0.1722670000	(2chp_A.pdb:0.3695920000	((1qgh_A.pdb:0.2000870000	2ux1_A.pdb:0.3175970000):0.2330400000	((1ji4_A.pdb:0.4171850000	2fjc_A.pdb:0.3129140000):0.1165290000	((((1dps_A.pdb:0.0755780000	1jts_A.pdb:0.0429970000):0.1991450000	1o9r_A.pdb:0.2731820000):0.3932850000	1uvh_A.pdb:0.6086070000):0.2517450000	((1tjo_A.pdb:0.0366600000	1tk6_A.pdb:0.0107150000):0.5593720000	((2fzf_A.pdb:1.7971270000	(((((1bcf_A.pdb:0.0313500000	3e1q_A.pdb:0.0460100000):0.1118270000	2fkz_A.pdb:0.0905580000):0.1561090000	1jgc_A.pdb:0.2471590000):0.3826880000	1nfv_A.pdb:0.4746670000):0.2371560000	((((1lko_A.pdb:0.5357760000	1yuz_A.pdb:0.8187230000):0.3289680000	3qhb_A.pdb:0.7316690000):0.1809140000	((((((((1oqu_A.pdb:0.1774920000	1r2f_A.pdb:0.1802570000):0.0723544000	1uzr_A.pdb:0.0573920000):0.3590850000	1mxr_A.pdb:0.8311950000):0.3029110000	((1jk0_A.pdb:0.3064910000	2uw2_A.pdb:0.1800220000):0.0393143000	1w68_A.pdb:0.0489140000):0.6554480000):0.3058360000	3ee4_A.pdb:0.8391360000):0.1775350000	((2inc_B.pdb:0.4631870000	(2inp_C.pdb:0.6760290000	1mty_B.pdb:1.1693150000):0.1376040000):0.3220870000	(1mty_D.pdb:0.7258310000	3dhg_A.pdb:0.9819290000):0.5181740000):0.7443750000):0.4728640000	1za0_A.pdb:0.6409960000):0.1194430000	(2uw1_A.pdb:0.0063960000	(2uw1_B.pdb:0.0226400000	1afr_A.pdb:0.1776930000):0.0240948000):0.7051690000):1.0628500000):0.4534700000	((((((1lb3_A.pdb:0.0373960000	2za7_A.pdb:0.1316920000):0.1870690000	1bg7_A.pdb:0.4934550000):0.0866832000	1r03_A.pdb:0.1564340000):0.1475990000	(1z6o_A.pdb:0.7765430000	1z6o_M.pdb:0.5440260000):0.1898600000):0.1685850000	(((1eum_A.pdb:0.3395630000	1krq_A.pdb:0.2242250000):0.2102380000	(2jd7_A.pdb:0.1994100000	1vlg_A.pdb:0.1545580000):0.0900321000):0.0875059000	3e6s_A.pdb:0.6210980000):0.1425240000):0.3283090000	1otk_A.pdb:2.3462780000):0.0746414000):0.0415228000):0.1453110000):0.1468340000	2vzb_A.pdb:0.7017780000):0.1236960000):0.1875420000):0.0853133000):0.0713112000):0.0789859000):0.0261673000):0.0589859000);
(1ji5_A.pdb:0.2346220000	(1jig_A.pdb:0.1536800000	(2chp_A.pdb:0.2587790000	(((1qgh_A.pdb:0.1343360000	2ux1_A.pdb:0.4555680000):0.2677230000	1ji4_A.pdb:0.3819620000):0.1235850000	((2fjc_A.pdb:0.3772280000	((((1dps_A.pdb:0.0744920000	1jts_A.pdb:0.0248200000):0.2261380000	1o9r_A.pdb:0.2343740000):0.2269260000	1uvh_A.pdb:0.4690320000):0.3474790000	(1tjo_A.pdb:0.0360960000	1tk6_A.pdb:0.0174140000):0.3852990000):0.2078370000):0.0950142000	(((((2fzf_A.pdb:1.5181970000	(1lko_A.pdb:0.5737920000	1yuz_A.pdb:0.7592540000):0.4301240000):0.1716180000	3qhb_A.pdb:0.6330530000):0.5654220000	(1otk_A.pdb:2.0226770000	((((((((1oqu_A.pdb:0.1795870000	1r2f_A.pdb:0.2257380000):0.0546260000	1uzr_A.pdb:0.0566550000):0.4996990000	1mxr_A.pdb:0.6554720000):0.1927290000	((1jk0_A.pdb:0.3305950000	1w68_A.pdb:0.0707650000):0.0717043000	2uw2_A.pdb:0.1471700000):0.5863610000):0.3018640000	((2inc_B.pdb:0.8194340000	(2inp_C.pdb:0.5234000000	1mty_B.pdb:1.9851270000):0.2016150000):0.4882090000	(1mty_D.pdb:0.9819340000	3dhg_A.pdb:0.9624930000):0.3174980000):0.8979960000):0.2465320000	3ee4_A.pdb:0.7354280000):0.2982190000	((2uw1_A.pdb:0.0139020000	2uw1_B.pdb:0.0502700000):0.1063330000	1afr_A.pdb:0.0973480000):0.6804560000):0.2527870000	1za0_A.pdb:0.8442330000):0.5651250000):0.3876780000):0.1828720000	(((((1bcf_A.pdb:0.0326920000	3e1q_A.pdb:0.0178560000):0.1644420000	2fkz_A.pdb:0.1137250000):0.1322670000	1jgc_A.pdb:0.2565570000):0.3311430000	1nfv_A.pdb:0.4407830000):0.1904370000	((((((1lb3_A.pdb:0.0479460000	2za7_A.pdb:0.1670290000):0.2170230000	1bg7_A.pdb:0.4078810000):0.0781586000	1r03_A.pdb:0.1113860000):0.1725740000	(1z6o_A.pdb:0.8921610000	1z6o_M.pdb:0.5915590000):0.1755630000):0.2571390000	3e6s_A.pdb:0.3949890000):0.1382890000	((1eum_A.pdb:0.2701190000	1krq_A.pdb:0.2397000000):0.1952150000	(2jd7_A.pdb:0.1707200000	1vlg_A.pdb:0.2762500000):0.0752306000):0.1289990000):0.3956340000):0.3001570000):0.2551450000	2vzb_A.pdb:0.7481700000):0.2590840000):0.1045730000):0.1232930000):0.0966893000):0.0215937000	1n1q_A.pdb:0.2070380000);
(1ji5_A.pdb:0.2936880000	(1jig_A.pdb:0.2701100000	((1qgh_A.pdb:0.1770720000	2ux1_A.pdb:0.3156680000):0.3025220000	((1ji4_A.pdb:0.4143640000	2fjc_A.pdb:0.3914170000):0.0636935000	(((((1dps_A.pdb:0.0843740000	1jts_A.pdb:0.0420350000):0.2527190000	1o9r_A.pdb:0.2309630000):0.2707150000	1uvh_A.pdb:0.5726070000):0.3054690000	(1tjo_A.pdb:0.0270530000	1tk6_A.pdb:0.0344550000):0.4635760000):0.1918100000	((((((((2fzf_A.pdb:1.4236670000	1yuz_A.pdb:0.5980210000):0.1289690000	1lko_A.pdb:0.5937270000):0.2022160000	3qhb_A.pdb:0.9956480000):0.6482450000	(1otk_A.pdb:2.3495550000	((((((1oqu_A.pdb:0.0522410000	(1r2f_A.pdb:0.1951760000	1uzr_A.pdb:0.0994400000):0.1059990000):0.5675430000	1mxr_A.pdb:0.8585070000):0.2251640000	((1jk0_A.pdb:0.3543770000	2uw2_A.pdb:0.1565320000):0.0391894000	1w68_A.pdb:0.0606090000):0.9492310000):0.3010710000	3ee4_A.pdb:0.9298840000):0.2862010000	((2inc_B.pdb:0.5564420000	(2inp_C.pdb:0.4084270000	1mty_B.pdb:2.0651520000):0.4937400000):0.3040400000	(1mty_D.pdb:0.9645690000	3dhg_A.pdb:0.8918900000):0.5498360000):0.9366940000):0.3439820000	(((2uw1_A.pdb:0.0202050000	2uw1_B.pdb:0.0532670000):0.0433564000	1afr_A.pdb:0.1314920000):0.6867010000	1za0_A.pdb:1.0995900000):0.1195790000):0.7054250000):0.3827370000):0.1800300000	((((1lb3_A.pdb:0.0729400000	2za7_A.pdb:0.1501740000):0.2025880000	(1bg7_A.pdb:0.4989650000	1r03_A.pdb:0.2264400000):0.0624716000):0.3305080000	(1z6o_A.pdb:0.7882570000	1z6o_M.pdb:0.5165440000):0.1883220000):0.0783276000	(((1eum_A.pdb:0.3903450000	1krq_A.pdb:0.2900540000):0.1169630000	(3e6s_A.pdb:0.8118210000	2jd7_A.pdb:0.1187630000):0.0703080000):0.0992589000	1vlg_A.pdb:0.2035490000):0.2226900000):0.1808090000):0.2914290000	(((1bcf_A.pdb:0.0356960000	3e1q_A.pdb:0.0157230000):0.1304420000	2fkz_A.pdb:0.1453460000):0.0997663000	1jgc_A.pdb:0.3087910000):0.3435910000):0.1247960000	1nfv_A.pdb:0.4300580000):0.2340400000	2vzb_A.pdb:0.6308260000):0.1620650000):0.1426490000):0.1214050000):0.0786959000):0.0478736000	(1n1q_A.pdb:0.2799920000	2chp_A.pdb:0.3946490000):0.0696863000);
(1ji5_A.pdb:0.2371450000	1jig_A.pdb:0.0998530000	((1n1q_A.pdb:0.1431560000	2chp_A.pdb:0.3830900000):0.0635994000	((1qgh_A.pdb:0.1543040000	2ux1_A.pdb:0.4306930000):0.1655560000	((1ji4_A.pdb:0.3996730000	2fjc_A.pdb:0.3463520000):0.1976960000	(((((1dps_A.pdb:0.0524400000	1jts_A.pdb:0.0527230000):0.2647520000	1o9r_A.pdb:0.2719950000):0.2727890000	1uvh_A.pdb:0.6660690000):0.1692850000	(1tjo_A.pdb:0.0186750000	1tk6_A.pdb:0.0129410000):0.6319140000):0.1900720000	(((((2fzf_A.pdb:1.6671260000	(1lko_A.pdb:0.4623190000	1yuz_A.pdb:1.0802840000):0.2566390000):0.2446360000	3qhb_A.pdb:0.7718480000):0.4471640000	(((((1lb3_A.pdb:0.0719510000	2za7_A.pdb:0.1360380000):0.1876050000	1bg7_A.pdb:0.5163640000):0.0643146000	1r03_A.pdb:0.1605100000):0.2650740000	(((1eum_A.pdb:0.3913470000	1krq_A.pdb:0.2242930000):0.1675440000	(2jd7_A.pdb:0.1540210000	1vlg_A.pdb:0.2730020000):0.1151660000):0.1395250000	3e6s_A.pdb:0.4641960000):0.1804730000):0.0980107000	(1z6o_A.pdb:0.8783070000	1z6o_M.pdb:0.4973720000):0.1812790000):0.3655600000):0.0556115000	((((1bcf_A.pdb:0.0358730000	3e1q_A.pdb:0.0485430000):0.1549910000	2fkz_A.pdb:0.1529870000):0.1139290000	1jgc_A.pdb:0.3726830000):0.3512240000	1nfv_A.pdb:0.6560570000):0.2015440000):0.2140820000	(2vzb_A.pdb:0.5608670000	(1otk_A.pdb:2.4434540000	((((((((1oqu_A.pdb:0.1186440000	1r2f_A.pdb:0.2216550000):0.0992455000	1uzr_A.pdb:0.0433700000):0.5502140000	1mxr_A.pdb:0.9302770000):0.1897130000	((1jk0_A.pdb:0.3364530000	1w68_A.pdb:0.1067970000):0.0498778000	2uw2_A.pdb:0.1231950000):0.7239750000):0.3607710000	3ee4_A.pdb:0.6960140000):0.1790050000	((2inc_B.pdb:0.6487420000	(2inp_C.pdb:0.5351150000	1mty_B.pdb:1.6638190000):0.2866480000):0.4091630000	(1mty_D.pdb:1.0336890000	3dhg_A.pdb:0.9258150000):0.0873532000):0.7340710000):0.2335820000	((2uw1_A.pdb:0.0264690000	2uw1_B.pdb:0.0419500000):0.0610614000	1afr_A.pdb:0.1578800000):0.7293440000):0.2045520000	1za0_A.pdb:0.7709590000):0.4873990000):0.3905610000):0.1614200000):0.2092940000):0.1878720000):0.0860404000):0.0469181000):0.0880084000);
(1ji5_A.pdb:0.2246910000	1jig_A.pdb:0.2137050000	((1n1q_A.pdb:0.1322120000	2chp_A.pdb:0.3973520000):0.0767295000	((1qgh_A.pdb:0.2453450000	2ux1_A.pdb:0.4340170000):0.2946090000	((1ji4_A.pdb:0.4933340000	2fjc_A.pdb:0.4615840000):0.0417180000	((((1dps_A.pdb:0.0725040000	1jts_A.pdb:0.0226240000):0.2488550000	1o9r_A.pdb:0.2613550000):0.3375920000	1uvh_A.pdb:0.5547010000):0.3154800000	((1tjo_A.pdb:0.0332470000	1tk6_A.pdb:0.0145900000):0.4731620000	((((((2fzf_A.pdb:1.5197530000	(1lko_A.pdb:0.5391330000	1yuz_A.pdb:0.7916480000):0.3409430000):0.2159010000	3qhb_A.pdb:0.5293430000):0.5051600000	(1otk_A.pdb:1.7998550000	((((((1oqu_A.pdb:0.0703850000	(1r2f_A.pdb:0.1614870000	1uzr_A.pdb:0.1348570000):0.0611525000):0.3668730000	1mxr_A.pdb:0.6875570000):0.4096310000	((1jk0_A.pdb:0.3524600000	2uw2_A.pdb:0.1837210000):0.0395636000	1w68_A.pdb:0.0358150000):0.6517660000):0.5720220000	3ee4_A.pdb:0.7741930000):0.1130610000	((2inc_B.pdb:0.6616810000	(2inp_C.pdb:0.7964030000	1mty_B.pdb:1.1844330000):0.1853310000):0.2460780000	(1mty_D.pdb:0.8744430000	3dhg_A.pdb:1.1369070000):0.6455680000):0.7658630000):0.1705270000	(((2uw1_A.pdb:0.0230120000	2uw1_B.pdb:0.0354150000):0.0869295000	1afr_A.pdb:0.1385970000):0.6222660000	1za0_A.pdb:0.8139550000):0.2793820000):0.6305290000):0.3422020000):0.0704601000	(((((1lb3_A.pdb:0.0616980000	2za7_A.pdb:0.1227110000):0.2058430000	1bg7_A.pdb:0.4663110000):0.0990459000	1r03_A.pdb:0.1184510000):0.2177270000	((((1eum_A.pdb:0.3703010000	1krq_A.pdb:0.2412760000):0.2601850000	1vlg_A.pdb:0.2566430000):0.0413466000	2jd7_A.pdb:0.2190810000):0.2078840000	3e6s_A.pdb:0.5913100000):0.1774810000):0.1310450000	(1z6o_A.pdb:0.9234010000	1z6o_M.pdb:0.4869220000):0.1441160000):0.2273100000):0.2602600000	((((1bcf_A.pdb:0.0272820000	3e1q_A.pdb:0.0283420000):0.1301590000	2fkz_A.pdb:0.1435360000):0.0829349000	1jgc_A.pdb:0.3712780000):0.4225130000	1nfv_A.pdb:0.5386330000):0.2278840000):0.1656920000	2vzb_A.pdb:0.6069310000):0.2201190000):0.1282450000):0.1500660000):0.1228830000):0.0467897000):0.0821638000);
(1ji5_A.pdb:0.1597300000	1jig_A.pdb:0.1519780000	((1n1q_A.pdb:0.1245060000	2chp_A.pdb:0.2721620000):0.0592038000	((1qgh_A.pdb:0.2396400000	2ux1_A.pdb:0.3044430000):0.2419190000	((1ji4_A.pdb:0.4897720000	2fjc_A.pdb:0.3949080000):0.1034610000	(((((1dps_A.pdb:0.0424030000	1jts_A.pdb:0.0314950000):0.2301110000	1o9r_A.pdb:0.2032100000):0.2891770000	1uvh_A.pdb:0.5050840000):0.1905310000	(1tjo_A.pdb:0.0123290000	1tk6_A.pdb:0.0186810000):0.5458900000):0.2129190000	(((((((2fzf_A.pdb:1.5421430000	1lko_A.pdb:0.3134270000):0.1309660000	1yuz_A.pdb:0.5632900000):0.3722910000	3qhb_A.pdb:0.7650540000):0.2520010000	(((1otk_A.pdb:2.7234770000	3ee4_A.pdb:0.3516530000):0.2766870000	(((((1oqu_A.pdb:0.1363440000	1r2f_A.pdb:0.1190550000):0.1081310000	1uzr_A.pdb:0.0000030000):0.4357210000	1mxr_A.pdb:0.7329720000):0.2700640000	((1jk0_A.pdb:0.3207080000	2uw2_A.pdb:0.1382410000):0.0340748000	1w68_A.pdb:0.0570370000):0.7885480000):0.3230090000	((2inc_B.pdb:0.7145270000	(2inp_C.pdb:0.6017940000	1mty_B.pdb:1.5661230000):0.1250920000):0.3275860000	(1mty_D.pdb:1.0890380000	3dhg_A.pdb:0.6718630000):0.5437140000):0.4494530000):0.2278970000):0.4721300000	(((2uw1_A.pdb:0.0329070000	2uw1_B.pdb:0.0403650000):0.0624713000	1afr_A.pdb:0.1036110000):0.7966990000	1za0_A.pdb:1.0048150000):0.0645616000):0.6003540000):0.3337720000	(((((1lb3_A.pdb:0.0554350000	2za7_A.pdb:0.1617930000):0.1403860000	1bg7_A.pdb:0.4841210000):0.0745370000	1r03_A.pdb:0.1561800000):0.1352260000	(((1eum_A.pdb:0.2731120000	1krq_A.pdb:0.2002430000):0.1940580000	3e6s_A.pdb:0.4712340000):0.0872806000	(2jd7_A.pdb:0.1724250000	1vlg_A.pdb:0.2091830000):0.0945188000):0.2560150000):0.1047220000	(1z6o_A.pdb:0.7602330000	1z6o_M.pdb:0.3350190000):0.1661780000):0.2716750000):0.1797930000	((((1bcf_A.pdb:0.0336130000	3e1q_A.pdb:0.0118870000):0.2107860000	2fkz_A.pdb:0.0928450000):0.0554936000	1jgc_A.pdb:0.3886040000):0.3009030000	1nfv_A.pdb:0.5350870000):0.2183180000):0.2522530000	2vzb_A.pdb:0.6264040000):0.2147210000):0.0872142000):0.0816310000):0.0964679000):0.0215435000);
(1ji5_A.pdb:0.1621040000	1jig_A.pdb:0.1233820000	(1n1q_A.pdb:0.1057900000	(2chp_A.pdb:0.2556040000	(((1qgh_A.pdb:0.0979250000	2ux1_A.pdb:0.3553450000):0.2698480000	(((((1dps_A.pdb:0.0513480000	1jts_A.pdb:0.0482250000):0.1873540000	1o9r_A.pdb:0.2393590000):0.2632330000	1uvh_A.pdb:0.6552430000):0.2485880000	(1tjo_A.pdb:0.0253590000	1tk6_A.pdb:0.0226830000):0.3992310000):0.1171570000	(((2fzf_A.pdb:1.5534590000	((((1bcf_A.pdb:0.0323930000	3e1q_A.pdb:0.0493600000):0.1338740000	2fkz_A.pdb:0.1531170000):0.1429830000	1jgc_A.pdb:0.3759240000):0.2665850000	1nfv_A.pdb:0.5627520000):0.1400310000):0.0988897000	((((1lko_A.pdb:0.5181820000	1yuz_A.pdb:0.6214730000):0.3667460000	3qhb_A.pdb:0.4641310000):0.5743440000	(1otk_A.pdb:1.9595560000	((((((((1oqu_A.pdb:0.1415720000	1r2f_A.pdb:0.1702320000):0.0514160000	1uzr_A.pdb:0.0617290000):0.4332170000	1mxr_A.pdb:0.7534800000):0.2390190000	((1jk0_A.pdb:0.2964400000	2uw2_A.pdb:0.2058160000):0.0367596000	1w68_A.pdb:0.0627110000):0.6824350000):0.4973450000	3ee4_A.pdb:0.8757950000):0.1701960000	((2inc_B.pdb:0.7434130000	(2inp_C.pdb:0.4998990000	1mty_B.pdb:1.7055390000):0.3689280000):0.3995800000	(1mty_D.pdb:0.7661150000	3dhg_A.pdb:1.0726590000):0.4453260000):0.6628340000):0.1904300000	((2uw1_A.pdb:0.0313860000	2uw1_B.pdb:0.0282470000):0.0560789000	1afr_A.pdb:0.1297180000):0.7302110000):0.1340120000	1za0_A.pdb:0.9174870000):0.3281640000):0.4897950000):0.2331720000	(((((1lb3_A.pdb:0.0457620000	2za7_A.pdb:0.1025710000):0.2039970000	(1bg7_A.pdb:0.4103790000	1r03_A.pdb:0.1181160000):0.0770539000):0.1672730000	3e6s_A.pdb:0.5111100000):0.0942898000	(1z6o_A.pdb:0.7752980000	1z6o_M.pdb:0.4908970000):0.1706120000):0.0620374000	((1eum_A.pdb:0.3867210000	1krq_A.pdb:0.1917900000):0.2135600000	(2jd7_A.pdb:0.2096740000	1vlg_A.pdb:0.2078300000):0.0991071000):0.1099870000):0.3356790000):0.1713110000):0.3336720000	2vzb_A.pdb:0.6473950000):0.2377760000):0.1828750000):0.0400700000	(1ji4_A.pdb:0.4171160000	2fjc_A.pdb:0.4102810000):0.1629130000):0.0735203000):0.0648760000):0.1048570000);
(1ji5_A.pdb:0.2546350000	1jig_A.pdb:0.1741570000	((1n1q_A.pdb:0.1843190000	2chp_A.pdb:0.3534640000):0.0978908000	(((1qgh_A.pdb:0.3430120000	2ux1_A.pdb:0.2799470000):0.1984340000	(1ji4_A.pdb:0.4507730000	2fjc_A.pdb:0.3904330000):0.0959838000):0.1315240000	((((1dps_A.pdb:0.0587140000	1jts_A.pdb:0.0580190000):0.2656400000	1o9r_A.pdb:0.1552450000):0.3514400000	1uvh_A.pdb:0.6793570000):0.2716730000	((1tjo_A.pdb:0.0295030000	1tk6_A.pdb:0.0105460000):0.4225560000	((((2fzf_A.pdb:1.6295410000	((1lko_A.pdb:0.4564610000	1yuz_A.pdb:0.9066310000):0.3240820000	3qhb_A.pdb:0.6504260000):0.5285330000):0.1954900000	(((((1lb3_A.pdb:0.0520580000	2za7_A.pdb:0.1460070000):0.1885160000	1r03_A.pdb:0.1688470000):0.0613821000	1bg7_A.pdb:0.3859930000):0.2428740000	(1z6o_A.pdb:0.8067750000	1z6o_M.pdb:0.5459370000):0.1612200000):0.1224420000	((((1eum_A.pdb:0.3920050000	1krq_A.pdb:0.2145930000):0.1724330000	3e6s_A.pdb:0.6052340000):0.1433270000	2jd7_A.pdb:0.1305590000):0.1454020000	1vlg_A.pdb:0.2339860000):0.1734770000):0.2825620000):0.1937790000	((((1bcf_A.pdb:0.0217670000	3e1q_A.pdb:0.0348760000):0.1310850000	2fkz_A.pdb:0.1170520000):0.1507920000	1jgc_A.pdb:0.2755410000):0.3995070000	1nfv_A.pdb:0.5898480000):0.2859020000):0.1779940000	(2vzb_A.pdb:0.4859240000	(1otk_A.pdb:2.2546170000	(((((((1oqu_A.pdb:0.1503330000	1r2f_A.pdb:0.1572310000):0.0331011000	1uzr_A.pdb:0.0665480000):0.5131830000	1mxr_A.pdb:0.7870060000):0.1690930000	((1jk0_A.pdb:0.3226600000	2uw2_A.pdb:0.1449820000):0.0476744000	1w68_A.pdb:0.0505470000):0.7481420000):0.3655810000	3ee4_A.pdb:0.8218390000):0.3751660000	(((2uw1_A.pdb:0.0164270000	2uw1_B.pdb:0.0499840000):0.0427106000	1afr_A.pdb:0.1491190000):0.6761600000	1za0_A.pdb:1.0143350000):0.2416630000):0.1367040000	(((2inc_B.pdb:0.6607480000	2inp_C.pdb:0.7738620000):0.3208050000	(1mty_D.pdb:1.2313820000	3dhg_A.pdb:1.1254850000):0.7368390000):0.2493330000	1mty_B.pdb:1.5157800000):0.7377240000):0.4790530000):0.6222330000):0.1029570000):0.1360590000):0.1959010000):0.1094600000):0.1070920000):0.0615551000);
(1ji5_A.pdb:0.1783670000	1jig_A.pdb:0.1864770000	(1n1q_A.pdb:0.2303280000	(2chp_A.pdb:0.3371690000	((1qgh_A.pdb:0.1831270000	2ux1_A.pdb:0.3753270000):0.3044800000	(1ji4_A.pdb:0.4532280000	(2fjc_A.pdb:0.3531200000	(((((1dps_A.pdb:0.0734590000	1jts_A.pdb:0.0406210000):0.2481810000	1o9r_A.pdb:0.0845600000):0.3329190000	1uvh_A.pdb:0.7226640000):0.2982650000	(1tjo_A.pdb:0.0289350000	1tk6_A.pdb:0.0302750000):0.5015180000):0.1687180000	(((((((2fzf_A.pdb:1.8399240000	1yuz_A.pdb:0.5337690000):0.1736220000	1lko_A.pdb:0.4774700000):0.4396950000	3qhb_A.pdb:0.6878890000):0.2231950000	(1otk_A.pdb:2.0882730000	((((((1oqu_A.pdb:0.0835530000	(1r2f_A.pdb:0.1270070000	1uzr_A.pdb:0.1375040000):0.0606571000):0.3284190000	1mxr_A.pdb:0.8518860000):0.1590320000	((1jk0_A.pdb:0.4148780000	1w68_A.pdb:0.0739910000):0.0449789000	2uw2_A.pdb:0.1356040000):0.7280660000):0.2752110000	3ee4_A.pdb:1.1269500000):0.2231090000	((2uw1_A.pdb:0.0000020000	(2uw1_B.pdb:0.0387190000	1afr_A.pdb:0.1764010000):0.0291163000):0.8444110000	1za0_A.pdb:0.9378720000):0.4076510000):0.1395080000	((2inc_B.pdb:0.5233570000	(1mty_D.pdb:1.4341020000	3dhg_A.pdb:0.5669720000):0.6778610000):0.1842180000	(2inp_C.pdb:0.5556690000	1mty_B.pdb:1.6407670000):0.2009560000):0.7189950000):0.5796190000):0.3678490000):0.3508120000	(((((1lb3_A.pdb:0.0532780000	2za7_A.pdb:0.1236480000):0.1702000000	(1bg7_A.pdb:0.4188530000	1r03_A.pdb:0.1415980000):0.0681940000):0.2249900000	(1z6o_A.pdb:0.7086310000	1z6o_M.pdb:0.5032070000):0.2035450000):0.0925230000	3e6s_A.pdb:0.5871240000):0.0672420000	((1eum_A.pdb:0.2960650000	1krq_A.pdb:0.2566000000):0.2174490000	(2jd7_A.pdb:0.2048860000	1vlg_A.pdb:0.2324360000):0.1359650000):0.0786672000):0.4187240000):0.1168850000	((((1bcf_A.pdb:0.0077820000	3e1q_A.pdb:0.0180370000):0.1501240000	2fkz_A.pdb:0.1061220000):0.1329950000	1jgc_A.pdb:0.3312920000):0.4167700000	1nfv_A.pdb:0.5787330000):0.1681410000):0.3843460000	2vzb_A.pdb:0.5738190000):0.1383450000):0.2517940000):0.0404204000):0.1408490000):0.0639011000):0.0822588000):0.0676956000);
(1ji5_A.pdb:0.2380840000	(1jig_A.pdb:0.1480410000	(((1qgh_A.pdb:0.1711370000	2ux1_A.pdb:0.2905260000):0.2537340000	(1ji4_A.pdb:0.4075190000	2fjc_A.pdb:0.3457550000):0.1865200000):0.0595558000	(((((1dps_A.pdb:0.0587550000	1jts_A.pdb:0.0170560000):0.1696350000	1o9r_A.pdb:0.2081700000):0.2334230000	1uvh_A.pdb:0.5343270000):0.2971380000	(1tjo_A.pdb:0.0305350000	1tk6_A.pdb:0.0063910000):0.4446260000):0.1551770000	((2fzf_A.pdb:1.4235090000	2vzb_A.pdb:0.3363980000):0.2139270000	(((((((1bcf_A.pdb:0.0249800000	3e1q_A.pdb:0.0266830000):0.1494780000	2fkz_A.pdb:0.1052080000):0.0711790000	1jgc_A.pdb:0.3263580000):0.2264240000	1nfv_A.pdb:0.6674970000):0.1879060000	((((((1lb3_A.pdb:0.0725180000	2za7_A.pdb:0.1035590000):0.1142500000	1bg7_A.pdb:0.3466550000):0.1293270000	1r03_A.pdb:0.0775830000):0.2155110000	(1z6o_A.pdb:0.5827410000	1z6o_M.pdb:0.3758850000):0.2007520000):0.0947378000	3e6s_A.pdb:0.5138490000):0.0857050000	(((1eum_A.pdb:0.2509420000	1krq_A.pdb:0.2150370000):0.3216720000	2jd7_A.pdb:0.1076980000):0.0937580000	1vlg_A.pdb:0.1997500000):0.1042440000):0.4654510000):0.0715275000	((1lko_A.pdb:0.5244150000	1yuz_A.pdb:0.6525750000):0.2687690000	3qhb_A.pdb:0.6170280000):0.7672260000):0.2103890000	(1otk_A.pdb:2.2140200000	((((((((1oqu_A.pdb:0.1321630000	1r2f_A.pdb:0.1924570000):0.0375292000	1uzr_A.pdb:0.0603900000):0.3940940000	1mxr_A.pdb:0.8115020000):0.1824520000	((1jk0_A.pdb:0.2967660000	2uw2_A.pdb:0.1747460000):0.0528810000	1w68_A.pdb:0.0605010000):0.8036300000):0.4082240000	3ee4_A.pdb:0.5877730000):0.3842130000	((2inc_B.pdb:0.6959610000	(2inp_C.pdb:0.4766850000	1mty_B.pdb:1.7925340000):0.4166920000):0.5711480000	(1mty_D.pdb:0.7484020000	3dhg_A.pdb:1.0131720000):0.2869900000):0.6729180000):0.3518150000	((2uw1_A.pdb:0.0193150000	2uw1_B.pdb:0.0432520000):0.0729183000	1afr_A.pdb:0.1212810000):0.6845330000):0.1702110000	1za0_A.pdb:0.7739880000):0.5710310000):0.2283470000):0.0936835000):0.2124300000):0.1656980000):0.0884881000):0.0408474000	(1n1q_A.pdb:0.1414460000	2chp_A.pdb:0.3429000000):0.1029930000);
(1ji5_A.pdb:0.2739330000	1jig_A.pdb:0.1578800000	(((1n1q_A.pdb:0.1989580000	2chp_A.pdb:0.3367320000):0.0449093000	((1ji4_A.pdb:0.3783400000	2fjc_A.pdb:0.4139840000):0.1437040000	((((1dps_A.pdb:0.0772630000	1jts_A.pdb:0.0286420000):0.1879150000	1o9r_A.pdb:0.2160380000):0.3566450000	1uvh_A.pdb:0.5174220000):0.1898880000	((1tjo_A.pdb:0.0261310000	1tk6_A.pdb:0.0174210000):0.4925180000	((((((2fzf_A.pdb:1.1770140000	((1lko_A.pdb:0.7833050000	1yuz_A.pdb:0.6033550000):0.1717080000	3qhb_A.pdb:0.7519830000):0.1901710000):0.1500580000	1otk_A.pdb:2.2856650000):0.0957840000	((((((((1oqu_A.pdb:0.1384260000	1r2f_A.pdb:0.1501620000):0.0387494000	1uzr_A.pdb:0.0647120000):0.4935270000	1mxr_A.pdb:0.7093880000):0.2449540000	((1jk0_A.pdb:0.3951760000	2uw2_A.pdb:0.1914930000):0.0332270000	1w68_A.pdb:0.0564050000):0.7881320000):0.3469460000	3ee4_A.pdb:0.7308850000):0.3137360000	((2inc_B.pdb:0.5495110000	(2inp_C.pdb:0.7694340000	1mty_B.pdb:1.8266340000):0.1335960000):0.2372930000	(1mty_D.pdb:0.8777870000	3dhg_A.pdb:0.9884120000):0.6920010000):0.4928890000):0.3571600000	((2uw1_A.pdb:0.0218980000	2uw1_B.pdb:0.0451670000):0.0646451000	1afr_A.pdb:0.0959120000):0.6938330000):0.1346520000	1za0_A.pdb:0.8414580000):0.8928130000):0.2235350000	((((((1lb3_A.pdb:0.0543200000	2za7_A.pdb:0.1197680000):0.2414200000	1bg7_A.pdb:0.3616550000):0.0605158000	1r03_A.pdb:0.1309870000):0.1175380000	3e6s_A.pdb:0.6583640000):0.1880760000	(1z6o_A.pdb:0.9085940000	1z6o_M.pdb:0.4427200000):0.2214400000):0.1284190000	((1eum_A.pdb:0.3189010000	1krq_A.pdb:0.2603410000):0.2317870000	(2jd7_A.pdb:0.2529650000	1vlg_A.pdb:0.1630590000):0.0829294000):0.1244240000):0.1898180000):0.1772440000	((((1bcf_A.pdb:0.0255780000	3e1q_A.pdb:0.0240260000):0.1144130000	2fkz_A.pdb:0.1227200000):0.0969355000	1jgc_A.pdb:0.2692240000):0.2563290000	1nfv_A.pdb:0.4619150000):0.2164840000):0.2841930000	2vzb_A.pdb:0.8083830000):0.0986888000):0.2182600000):0.1183410000):0.0976127000):0.0374599000	(1qgh_A.pdb:0.2031520000	2ux1_A.pdb:0.4577790000):0.2281640000):0.0344994000);
(1ji5_A.pdb:0.1997610000	1jig_A.pdb:0.1610530000	(((1n1q_A.pdb:0.1312320000	2chp_A.pdb:0.3335130000):0.0546448000	(1ji4_A.pdb:0.3479270000	2fjc_A.pdb:0.3719170000):0.1468280000):0.0301264000	((1qgh_A.pdb:0.2210980000	2ux1_A.pdb:0.3684470000):0.2752790000	(((((1dps_A.pdb:0.0492390000	1jts_A.pdb:0.0387750000):0.2215330000	1o9r_A.pdb:0.2006110000):0.2722150000	1uvh_A.pdb:0.6140210000):0.2376260000	(1tjo_A.pdb:0.0238040000	1tk6_A.pdb:0.0000030000):0.5255030000):0.1934150000	((((2fzf_A.pdb:1.1349290000	((1lko_A.pdb:0.6014390000	1yuz_A.pdb:0.7328630000):0.4549790000	3qhb_A.pdb:0.5951780000):0.2572690000):0.2999220000	(1otk_A.pdb:2.0900750000	(((((((1oqu_A.pdb:0.1605600000	1r2f_A.pdb:0.1440580000):0.0354194000	1uzr_A.pdb:0.0555960000):0.4222220000	1mxr_A.pdb:0.8413200000):0.3049200000	((1jk0_A.pdb:0.3769410000	2uw2_A.pdb:0.1371740000):0.0678495000	1w68_A.pdb:0.0671060000):0.5193450000):0.5137900000	3ee4_A.pdb:0.7801250000):0.0737736000	((2inc_B.pdb:0.7085130000	(2inp_C.pdb:0.5459280000	1mty_B.pdb:1.5559890000):0.2945250000):0.5500710000	(1mty_D.pdb:0.9675030000	3dhg_A.pdb:0.6665800000):0.4305100000):0.6790720000):0.3499050000	(((2uw1_A.pdb:0.0285110000	2uw1_B.pdb:0.0360970000):0.0630773000	1afr_A.pdb:0.1157690000):0.5472040000	1za0_A.pdb:1.0123910000):0.2977440000):0.4670490000):0.2879630000):0.1880520000	(((((1bcf_A.pdb:0.0200530000	3e1q_A.pdb:0.0475270000):0.1664800000	2fkz_A.pdb:0.0923600000):0.1674430000	1jgc_A.pdb:0.3972440000):0.2389230000	1nfv_A.pdb:0.6196980000):0.2580940000	((((1lb3_A.pdb:0.0455550000	2za7_A.pdb:0.1191080000):0.1980090000	(1bg7_A.pdb:0.4067940000	1r03_A.pdb:0.1131180000):0.0527117000):0.1225080000	(1z6o_A.pdb:0.7445050000	1z6o_M.pdb:0.5400010000):0.1368100000):0.0564615000	(((1eum_A.pdb:0.2916220000	1krq_A.pdb:0.2555550000):0.1826960000	(2jd7_A.pdb:0.1831920000	1vlg_A.pdb:0.2661410000):0.0638139000):0.2012160000	3e6s_A.pdb:0.4216720000):0.1515250000):0.3466230000):0.1484630000):0.3044340000	2vzb_A.pdb:0.5067660000):0.2165100000):0.1753360000):0.0453178000):0.0451108000);
(1ji5_A.pdb:0.1635620000	1jig_A.pdb:0.1819910000	((1n1q_A.pdb:0.1293320000	2chp_A.pdb:0.3925800000):0.0485720000	((1qgh_A.pdb:0.2165410000	2ux1_A.pdb:0.3769530000):0.2610270000	((1ji4_A.pdb:0.5033850000	2fjc_A.pdb:0.5306140000):0.1342580000	(((((1dps_A.pdb:0.0600790000	1jts_A.pdb:0.0508630000):0.1912640000	1o9r_A.pdb:0.2239610000):0.4465700000	1uvh_A.pdb:0.5721470000):0.1260310000	(1tjo_A.pdb:0.0436720000	1tk6_A.pdb:0.0037180000):0.5197140000):0.2101830000	((((2fzf_A.pdb:1.5439530000	((1lko_A.pdb:0.3549220000	1yuz_A.pdb:0.8386690000):0.3154540000	3qhb_A.pdb:0.7945080000):0.2950140000):0.3132030000	(((((1bcf_A.pdb:0.0320510000	3e1q_A.pdb:0.0232030000):0.1776100000	2fkz_A.pdb:0.1097520000):0.0631103000	1jgc_A.pdb:0.3425560000):0.2584330000	1nfv_A.pdb:0.6657660000):0.1939520000	(((1lb3_A.pdb:0.0408640000	2za7_A.pdb:0.1694870000):0.2244300000	(1bg7_A.pdb:0.5344800000	1r03_A.pdb:0.1915030000):0.0479686000):0.2419490000	((1z6o_A.pdb:0.8596720000	1z6o_M.pdb:0.4814900000):0.1407690000	(((1eum_A.pdb:0.4321410000	1krq_A.pdb:0.1391170000):0.1952680000	3e6s_A.pdb:0.5761020000):0.0528971000	(2jd7_A.pdb:0.1805420000	1vlg_A.pdb:0.2721510000):0.0692877000):0.1724020000):0.0738317000):0.3940150000):0.1654200000):0.0332843000	1otk_A.pdb:2.2682120000):0.2040090000	(2vzb_A.pdb:0.3658790000	((((((((1oqu_A.pdb:0.1624260000	1r2f_A.pdb:0.1858350000):0.0583440000	1uzr_A.pdb:0.0964060000):0.3638180000	1mxr_A.pdb:0.7251170000):0.3687150000	((1jk0_A.pdb:0.3699150000	2uw2_A.pdb:0.1750630000):0.0454760000	1w68_A.pdb:0.0557070000):0.5854270000):0.3226340000	3ee4_A.pdb:0.8947270000):0.2259970000	((2inc_B.pdb:0.8000290000	(2inp_C.pdb:0.6144630000	1mty_B.pdb:1.5474020000):0.2224100000):0.4057610000	(1mty_D.pdb:1.0137210000	3dhg_A.pdb:0.7677240000):0.3648230000):0.4575010000):0.1440080000	((2uw1_A.pdb:0.0345560000	2uw1_B.pdb:0.0275120000):0.0722681000	1afr_A.pdb:0.0966130000):0.6493950000):0.1881710000	1za0_A.pdb:0.9607180000):0.7119220000):0.2134980000):0.1888160000):0.1647760000):0.0576915000):0.0693787000):0.0843504000);
(1ji5_A.pdb:0.1892460000	(1jig_A.pdb:0.1882060000	(((2chp_A.pdb:0.2794960000	((((1dps_A.pdb:0.0472030000	1jts_A.pdb:0.0301760000):0.1857820000	1o9r_A.pdb:0.2698590000):0.2583690000	1uvh_A.pdb:0.5748990000):0.3161430000	((1tjo_A.pdb:0.0614870000	1tk6_A.pdb:0.0001070000):0.5982090000	((2fzf_A.pdb:1.3332510000	(((((((1bcf_A.pdb:0.0174730000	3e1q_A.pdb:0.0522750000):0.1382960000	2fkz_A.pdb:0.1188620000):0.0522920000	1jgc_A.pdb:0.4479370000):0.2243280000	1nfv_A.pdb:0.5035570000):0.3237740000	((((((1lb3_A.pdb:0.0322650000	2za7_A.pdb:0.1599250000):0.2031900000	1bg7_A.pdb:0.4228910000):0.0543047000	1r03_A.pdb:0.1233720000):0.2344830000	1z6o_A.pdb:0.7901360000):0.0797768000	1z6o_M.pdb:0.5902330000):0.0843098000	((1eum_A.pdb:0.3470620000	1krq_A.pdb:0.2589830000):0.1860620000	((3e6s_A.pdb:0.5968380000	2jd7_A.pdb:0.0893020000):0.1280180000	1vlg_A.pdb:0.1967490000):0.0708588000):0.1510900000):0.2431660000):0.0392905000	((1lko_A.pdb:0.4672490000	1yuz_A.pdb:0.6390050000):0.3743510000	3qhb_A.pdb:0.6515510000):0.5428900000):0.1819840000	(1otk_A.pdb:2.2382730000	((((((((1oqu_A.pdb:0.1456290000	1r2f_A.pdb:0.1656410000):0.0389935000	1uzr_A.pdb:0.0449320000):0.6142630000	1mxr_A.pdb:0.8426120000):0.1867880000	((1jk0_A.pdb:0.4161500000	2uw2_A.pdb:0.1991760000):0.0428422000	1w68_A.pdb:0.0252310000):0.5506810000):0.3148370000	((2inc_B.pdb:0.5590050000	(2inp_C.pdb:0.5781320000	1mty_B.pdb:1.4898750000):0.3068820000):0.4031080000	(1mty_D.pdb:1.0033680000	3dhg_A.pdb:0.6783890000):0.2123120000):0.7788770000):0.1830460000	3ee4_A.pdb:1.0406630000):0.2111220000	((2uw1_A.pdb:0.0349950000	2uw1_B.pdb:0.0378100000):0.0636919000	1afr_A.pdb:0.1083370000):0.7847690000):0.0319112000	1za0_A.pdb:0.9065380000):0.5512360000):0.3280080000):0.0310848000):0.1639720000	2vzb_A.pdb:0.5842380000):0.1732180000):0.1201640000):0.0321205000):0.0643536000	(1ji4_A.pdb:0.4377610000	2fjc_A.pdb:0.4197550000):0.1052790000):0.0424004000	(1qgh_A.pdb:0.2268080000	2ux1_A.pdb:0.3583190000):0.2405780000):0.0689123000):0.0446994000	1n1q_A.pdb:0.1921860000);
(1ji5_A.pdb:0.2179140000	(1jig_A.pdb:0.2393150000	((((1qgh_A.pdb:0.2982010000	2ux1_A.pdb:0.3460040000):0.1658630000	1ji4_A.pdb:0.3893910000):0.0780631000	2fjc_A.pdb:0.4696080000):0.0750515000	((((1dps_A.pdb:0.0667810000	1jts_A.pdb:0.0218230000):0.1622330000	1o9r_A.pdb:0.2268450000):0.3586290000	1uvh_A.pdb:0.5591640000):0.2393670000	((1tjo_A.pdb:0.0308590000	1tk6_A.pdb:0.0101450000):0.5401350000	((((2fzf_A.pdb:1.7135600000	((1lko_A.pdb:0.6315090000	1yuz_A.pdb:0.7796940000):0.2240190000	3qhb_A.pdb:0.7628830000):0.3549770000):0.1991920000	(((((1lb3_A.pdb:0.0531620000	2za7_A.pdb:0.1209080000):0.2384690000	1bg7_A.pdb:0.4677200000):0.0996191000	1r03_A.pdb:0.1239940000):0.3104270000	(1z6o_A.pdb:0.7471870000	1z6o_M.pdb:0.4421860000):0.1478590000):0.1354050000	((((1eum_A.pdb:0.2931380000	1krq_A.pdb:0.2475910000):0.1479370000	3e6s_A.pdb:0.5010220000):0.1148680000	2jd7_A.pdb:0.1803390000):0.1134950000	1vlg_A.pdb:0.2226140000):0.1065780000):0.3599330000):0.1284780000	((((1bcf_A.pdb:0.0162560000	3e1q_A.pdb:0.0276910000):0.0901886000	2fkz_A.pdb:0.1376200000):0.0864782000	1jgc_A.pdb:0.3446300000):0.3162980000	1nfv_A.pdb:0.5035520000):0.2826010000):0.2335110000	(2vzb_A.pdb:0.4987910000	(1otk_A.pdb:2.1626690000	(((((((1oqu_A.pdb:0.0898380000	1r2f_A.pdb:0.1657030000):0.0402482000	1uzr_A.pdb:0.0571910000):0.4598110000	1mxr_A.pdb:0.6927370000):0.3049660000	((1jk0_A.pdb:0.3455870000	2uw2_A.pdb:0.1148530000):0.0459862000	1w68_A.pdb:0.0332380000):0.8959760000):0.1194440000	3ee4_A.pdb:0.8179030000):0.4163610000	((2inc_B.pdb:0.7362610000	(2inp_C.pdb:0.5712280000	1mty_B.pdb:1.5086550000):0.3188900000):0.5753400000	(1mty_D.pdb:1.0950050000	3dhg_A.pdb:0.8152440000):0.3221010000):0.6432880000):0.2464950000	(((2uw1_A.pdb:0.0377070000	2uw1_B.pdb:0.0336530000):0.0979544000	1afr_A.pdb:0.1146110000):0.6939430000	1za0_A.pdb:0.7998140000):0.2407260000):0.6351100000):0.2703800000):0.0935746000):0.1122180000):0.1647710000):0.1895020000):0.0716893000):0.0428542000	(1n1q_A.pdb:0.1756410000	2chp_A.pdb:0.3092440000):0.0482856000);
(1ji5_A.pdb:0.2141010000	(1jig_A.pdb:0.0675070000	((((1qgh_A.pdb:0.2039370000	2ux1_A.pdb:0.3312570000):0.1206500000	1ji4_A.pdb:0.4049170000):0.0800926000	2fjc_A.pdb:0.3588910000):0.0659708000	(((((1dps_A.pdb:0.0477790000	1jts_A.pdb:0.0348500000):0.2100020000	1o9r_A.pdb:0.1823550000):0.2089870000	1uvh_A.pdb:0.4990330000):0.2935110000	(1tjo_A.pdb:0.0323230000	1tk6_A.pdb:0.0064610000):0.5964670000):0.1639500000	((((((2fzf_A.pdb:1.1748350000	(1lko_A.pdb:0.7267940000	1yuz_A.pdb:0.4532290000):0.2358240000):0.2446270000	3qhb_A.pdb:0.7359980000):0.3386590000	(1otk_A.pdb:1.9151570000	((((((((1oqu_A.pdb:0.1105530000	1r2f_A.pdb:0.2009790000):0.0223216000	1uzr_A.pdb:0.0903150000):0.4801830000	((1jk0_A.pdb:0.3341540000	2uw2_A.pdb:0.1432080000):0.0581093000	1w68_A.pdb:0.0484980000):0.8326990000):0.0771998000	1mxr_A.pdb:0.5372260000):0.2852190000	3ee4_A.pdb:0.7619680000):0.3814100000	((2inc_B.pdb:0.5940710000	(2inp_C.pdb:0.6628920000	1mty_B.pdb:1.7457370000):0.3573420000):0.4039200000	(1mty_D.pdb:1.1406680000	3dhg_A.pdb:0.6939420000):0.4316330000):0.8136110000):0.0858193000	((2uw1_A.pdb:0.0288780000	2uw1_B.pdb:0.0307250000):0.0693587000	1afr_A.pdb:0.1266420000):0.5842620000):0.2553600000	1za0_A.pdb:1.0626350000):0.3974190000):0.3170480000):0.1486110000	(((((1lb3_A.pdb:0.0453440000	2za7_A.pdb:0.0959100000):0.2423990000	(1bg7_A.pdb:0.4804170000	1r03_A.pdb:0.1472070000):0.1000190000):0.2195470000	3e6s_A.pdb:0.6071960000):0.1695170000	(1z6o_A.pdb:0.8299310000	1z6o_M.pdb:0.5137060000):0.1800670000):0.0477936000	((1eum_A.pdb:0.2683980000	1krq_A.pdb:0.2474240000):0.2268070000	(2jd7_A.pdb:0.2428080000	1vlg_A.pdb:0.1831180000):0.0845219000):0.1703690000):0.3192150000):0.1618310000	((((1bcf_A.pdb:0.0259040000	3e1q_A.pdb:0.0358950000):0.1823050000	2fkz_A.pdb:0.1316620000):0.1748980000	1jgc_A.pdb:0.2661000000):0.2538000000	1nfv_A.pdb:0.4066960000):0.2726350000):0.2854810000	2vzb_A.pdb:0.5690980000):0.2859430000):0.1116890000):0.1438000000):0.0532318000	(1n1q_A.pdb:0.1752270000	2chp_A.pdb:0.3694050000):0.1074970000);
(1ji5_A.pdb:0.2376610000	1jig_A.pdb:0.1177990000	(1n1q_A.pdb:0.1510250000	(2chp_A.pdb:0.2660910000	(((1qgh_A.pdb:0.1926070000	2ux1_A.pdb:0.3932270000):0.3092510000	(1ji4_A.pdb:0.4662070000	2fjc_A.pdb:0.4731560000):0.1150750000):0.0718571000	((((1dps_A.pdb:0.0413560000	1jts_A.pdb:0.0436540000):0.1933000000	1o9r_A.pdb:0.1782910000):0.3378100000	1uvh_A.pdb:0.5537800000):0.2292670000	((1tjo_A.pdb:0.0249540000	1tk6_A.pdb:0.0220080000):0.5861200000	(((2fzf_A.pdb:1.5261480000	((((((1bcf_A.pdb:0.0321620000	3e1q_A.pdb:0.0383270000):0.1194780000	2fkz_A.pdb:0.1219770000):0.1414340000	1jgc_A.pdb:0.3074570000):0.3416380000	1nfv_A.pdb:0.4552860000):0.3531410000	((((((1lb3_A.pdb:0.0474700000	2za7_A.pdb:0.1671720000):0.2022860000	1bg7_A.pdb:0.4119560000):0.0898862000	1r03_A.pdb:0.1527410000):0.2837200000	(1z6o_A.pdb:0.7982710000	1z6o_M.pdb:0.4261680000):0.1250830000):0.1876330000	((((1eum_A.pdb:0.3171720000	1krq_A.pdb:0.2477910000):0.1957850000	3e6s_A.pdb:0.6357670000):0.0953445000	2jd7_A.pdb:0.1840520000):0.1525830000	1vlg_A.pdb:0.2142760000):0.2453630000):0.0522169000	1otk_A.pdb:2.6681460000):0.3173600000):0.0000022530	((1lko_A.pdb:0.5989180000	1yuz_A.pdb:0.6976200000):0.3327240000	3qhb_A.pdb:0.7683090000):0.6938750000):0.1732220000):0.0000024876	(((((((1oqu_A.pdb:0.1535900000	1r2f_A.pdb:0.2100690000):0.0442809000	1uzr_A.pdb:0.0502640000):0.5301010000	1mxr_A.pdb:0.8768520000):0.1846070000	(1jk0_A.pdb:0.2958010000	(2uw2_A.pdb:0.1762990000	1w68_A.pdb:0.0682820000):0.0744379000):0.9897780000):0.1690070000	((2inc_B.pdb:0.5542620000	(2inp_C.pdb:0.5122870000	1mty_B.pdb:1.6008670000):0.3058950000):0.2274400000	(1mty_D.pdb:0.9201450000	3dhg_A.pdb:0.7245820000):0.5311220000):0.5763440000):0.1669690000	3ee4_A.pdb:0.8090330000):0.3659140000	(((2uw1_A.pdb:0.0272780000	2uw1_B.pdb:0.0527590000):0.0842275000	1afr_A.pdb:0.0701110000):0.7667800000	1za0_A.pdb:1.1255210000):0.1608650000):0.6393150000):0.2452510000	2vzb_A.pdb:0.6674920000):0.0942338000):0.1936490000):0.2002820000):0.0540429000):0.0788288000):0.0903454000);
(1ji5_A.pdb:0.2287000000	(1jig_A.pdb:0.1475410000	((1qgh_A.pdb:0.2403020000	2ux1_A.pdb:0.3468500000):0.2941550000	((1ji4_A.pdb:0.3237150000	2fjc_A.pdb:0.4167460000):0.1168510000	(((((1dps_A.pdb:0.0520570000	1jts_A.pdb:0.0410450000):0.2140590000	1o9r_A.pdb:0.2520240000):0.3044370000	1uvh_A.pdb:0.4651120000):0.2123540000	(1tjo_A.pdb:0.0249980000	1tk6_A.pdb:0.0120110000):0.6470680000):0.1945700000	(((2fzf_A.pdb:1.6287070000	((((((1oqu_A.pdb:0.1721750000	1r2f_A.pdb:0.1420210000):0.0286858000	1uzr_A.pdb:0.0980450000):0.5354670000	(1mxr_A.pdb:0.6823010000	((1jk0_A.pdb:0.3907840000	1w68_A.pdb:0.0696320000):0.0515411000	2uw2_A.pdb:0.0931520000):0.6759560000):0.1695900000):0.0884054000	3ee4_A.pdb:1.0311880000):0.5895710000	((2uw1_A.pdb:0.0000020000	(2uw1_B.pdb:0.0380060000	1afr_A.pdb:0.1857310000):0.0151514000):0.6748050000	1za0_A.pdb:0.9496680000):0.3588030000):0.0914350000	((2inc_B.pdb:0.6382820000	(2inp_C.pdb:0.5979600000	1mty_B.pdb:1.5757520000):0.2882740000):0.2995480000	(1mty_D.pdb:1.0344970000	3dhg_A.pdb:0.8906600000):0.5515140000):0.6845870000):0.8543390000):0.0000027917	(((((((1bcf_A.pdb:0.0368790000	3e1q_A.pdb:0.0179040000):0.2025280000	2fkz_A.pdb:0.1609310000):0.1234730000	1jgc_A.pdb:0.2777670000):0.2604850000	1nfv_A.pdb:0.7111800000):0.1781320000	(((((1lb3_A.pdb:0.0263870000	2za7_A.pdb:0.1526340000):0.1958190000	1bg7_A.pdb:0.4898370000):0.1025360000	1r03_A.pdb:0.1702740000):0.2704230000	(1z6o_A.pdb:0.7890510000	1z6o_M.pdb:0.3662200000):0.1766810000):0.1455290000	((((1eum_A.pdb:0.3201010000	1krq_A.pdb:0.1942150000):0.1771960000	3e6s_A.pdb:0.5314440000):0.1027520000	2jd7_A.pdb:0.1775970000):0.0973064000	1vlg_A.pdb:0.1871760000):0.2374940000):0.3506830000):0.1444630000	((1lko_A.pdb:0.5262060000	1yuz_A.pdb:0.7524580000):0.3711930000	3qhb_A.pdb:0.6105160000):0.4929570000):0.1179010000	1otk_A.pdb:2.5209320000):0.0612183000):0.1507180000	2vzb_A.pdb:0.6589510000):0.2048880000):0.1306640000):0.1140460000):0.0830380000):0.0398960000	(1n1q_A.pdb:0.1883660000	2chp_A.pdb:0.3479360000):0.0663963000);
(1ji5_A.pdb:0.1841870000	(1jig_A.pdb:0.1250740000	((1qgh_A.pdb:0.2180380000	2ux1_A.pdb:0.3154150000):0.1984640000	((1ji4_A.pdb:0.3560750000	2fjc_A.pdb:0.3727840000):0.1004280000	(((1dps_A.pdb:0.0560120000	1jts_A.pdb:0.0427210000):0.2833460000	1o9r_A.pdb:0.1694810000):0.3164840000	(1uvh_A.pdb:0.5861810000	((1tjo_A.pdb:0.0306690000	1tk6_A.pdb:0.0192570000):0.4747160000	(((((2fzf_A.pdb:1.2179770000	((1lko_A.pdb:0.6172890000	1yuz_A.pdb:0.6654550000):0.2594300000	3qhb_A.pdb:0.6855590000):0.1917010000):0.3469380000	(1otk_A.pdb:1.8243630000	(((((((1oqu_A.pdb:0.1119740000	1r2f_A.pdb:0.1451370000):0.0302831000	1uzr_A.pdb:0.0877390000):0.4503160000	1mxr_A.pdb:0.6403240000):0.1641570000	((1jk0_A.pdb:0.3210790000	2uw2_A.pdb:0.0977340000):0.0555480000	1w68_A.pdb:0.0529820000):0.6362490000):0.3974800000	3ee4_A.pdb:0.7900230000):0.3507940000	(((2uw1_A.pdb:0.0197120000	2uw1_B.pdb:0.0409340000):0.0776157000	1afr_A.pdb:0.0764710000):0.7046400000	1za0_A.pdb:0.7969270000):0.4455070000):0.1849850000	(((2inc_B.pdb:0.5965150000	1mty_B.pdb:1.2686270000):0.2424170000	2inp_C.pdb:0.7485490000):0.1176520000	(1mty_D.pdb:1.0104960000	3dhg_A.pdb:0.8777820000):0.7237180000):0.7350520000):0.3840480000):0.4808530000):0.1076920000	((((((1lb3_A.pdb:0.0458760000	2za7_A.pdb:0.1447260000):0.1579340000	1bg7_A.pdb:0.4494360000):0.0519596000	1r03_A.pdb:0.1765890000):0.1157300000	3e6s_A.pdb:0.7491650000):0.1860160000	(1z6o_A.pdb:0.6674690000	1z6o_M.pdb:0.4358330000):0.1572470000):0.1541920000	(((1eum_A.pdb:0.2345390000	1krq_A.pdb:0.2292460000):0.2812920000	2jd7_A.pdb:0.2236750000):0.0807610000	1vlg_A.pdb:0.1769210000):0.1283710000):0.2860660000):0.1900110000	(((1bcf_A.pdb:0.0168950000	3e1q_A.pdb:0.0403920000):0.1981920000	(2fkz_A.pdb:0.0840750000	1jgc_A.pdb:0.3189120000):0.0197935000):0.3337950000	1nfv_A.pdb:0.3912090000):0.2806880000):0.1964750000	2vzb_A.pdb:0.5644480000):0.2515790000):0.2265810000):0.1103790000):0.1779070000):0.1242090000):0.0891036000):0.0629202000	(1n1q_A.pdb:0.2130840000	2chp_A.pdb:0.3208940000):0.0992608000);
(1ji5_A.pdb:0.2970540000	1jig_A.pdb:0.1090850000	(1n1q_A.pdb:0.1681910000	(2chp_A.pdb:0.2327670000	((1qgh_A.pdb:0.2991970000	2ux1_A.pdb:0.3462900000):0.1679470000	((1ji4_A.pdb:0.4466250000	2fjc_A.pdb:0.4200640000):0.1188820000	(((((1dps_A.pdb:0.0663320000	1jts_A.pdb:0.0489960000):0.2732560000	1o9r_A.pdb:0.2113060000):0.4913980000	(1tjo_A.pdb:0.0268370000	1tk6_A.pdb:0.0081140000):0.4526460000):0.1344590000	((2fzf_A.pdb:1.4798950000	(((((1bcf_A.pdb:0.0200850000	3e1q_A.pdb:0.0267270000):0.1381290000	2fkz_A.pdb:0.1587640000):0.1276840000	1jgc_A.pdb:0.2845850000):0.3092260000	1nfv_A.pdb:0.6011140000):0.1778820000	((((1lko_A.pdb:0.5148300000	1yuz_A.pdb:0.8621700000):0.3238960000	(1otk_A.pdb:2.5049680000	(((((((1oqu_A.pdb:0.1357920000	1r2f_A.pdb:0.1598920000):0.0524231000	1uzr_A.pdb:0.0609130000):0.4038910000	1mxr_A.pdb:0.7939320000):0.2729080000	((1jk0_A.pdb:0.3858320000	2uw2_A.pdb:0.1107180000):0.0571125000	1w68_A.pdb:0.0599810000):0.7687770000):0.1975510000	3ee4_A.pdb:0.8004900000):0.2662200000	((2inc_B.pdb:0.6581310000	(2inp_C.pdb:0.6687870000	1mty_B.pdb:1.7283370000):0.1646960000):0.4108210000	(1mty_D.pdb:1.1734440000	3dhg_A.pdb:0.6522740000):0.4986330000):0.7656200000):0.4371470000	((2uw1_A.pdb:0.0075820000	(2uw1_B.pdb:0.0441690000	1afr_A.pdb:0.1648410000):0.0271782000):0.7176640000	1za0_A.pdb:0.7942380000):0.1408250000):0.4032140000):0.4581850000):0.2388780000	3qhb_A.pdb:0.8455700000):0.3220710000	(((((1lb3_A.pdb:0.0577140000	2za7_A.pdb:0.1529600000):0.1204500000	1bg7_A.pdb:0.3661200000):0.1158940000	1r03_A.pdb:0.1911100000):0.2211330000	(1z6o_A.pdb:0.9745110000	1z6o_M.pdb:0.4502050000):0.1556710000):0.1056550000	(((1eum_A.pdb:0.2798770000	1krq_A.pdb:0.2578130000):0.1381090000	(2jd7_A.pdb:0.2034350000	1vlg_A.pdb:0.2970490000):0.0693279000):0.0977851000	3e6s_A.pdb:0.4205330000):0.2107380000):0.3331820000):0.1088530000):0.2023850000):0.1357070000	2vzb_A.pdb:0.7847930000):0.1336920000):0.1050510000	1uvh_A.pdb:0.7623940000):0.1039290000):0.1063330000):0.1266190000):0.1077990000):0.0867306000);
(1ji5_A.pdb:0.1683230000	((1jig_A.pdb:0.1613400000	1n1q_A.pdb:0.1685870000):0.0396495000	((((1qgh_A.pdb:0.2216560000	2ux1_A.pdb:0.3709820000):0.2481890000	1ji4_A.pdb:0.4624700000):0.0763333000	2fjc_A.pdb:0.4308950000):0.1011320000	(((((1dps_A.pdb:0.0639830000	1jts_A.pdb:0.0360030000):0.2531960000	1o9r_A.pdb:0.1714090000):0.3854050000	1uvh_A.pdb:0.5072630000):0.1422720000	(1tjo_A.pdb:0.0379800000	1tk6_A.pdb:0.0086010000):0.5932640000):0.1836300000	((2fzf_A.pdb:1.4821910000	(((((1bcf_A.pdb:0.0152970000	3e1q_A.pdb:0.0232590000):0.1258030000	2fkz_A.pdb:0.0950620000):0.0876614000	1jgc_A.pdb:0.3798720000):0.4039970000	1nfv_A.pdb:0.4363190000):0.1592790000	((((1lko_A.pdb:0.3782060000	1yuz_A.pdb:0.6317760000):0.3350120000	3qhb_A.pdb:0.6916760000):0.3803320000	(1otk_A.pdb:1.9972820000	((((((((1oqu_A.pdb:0.1182640000	1r2f_A.pdb:0.1397740000):0.0403437000	1uzr_A.pdb:0.0726300000):0.4527770000	1mxr_A.pdb:0.7602920000):0.3342820000	((1jk0_A.pdb:0.4118320000	2uw2_A.pdb:0.1839580000):0.0739864000	1w68_A.pdb:0.0193850000):0.5732230000):0.3069890000	3ee4_A.pdb:0.9338920000):0.2409500000	((2uw1_A.pdb:0.0333860000	2uw1_B.pdb:0.0302050000):0.0731797000	1afr_A.pdb:0.1382600000):0.8389170000):0.1010640000	1za0_A.pdb:1.0213540000):0.0491905000	((2inc_B.pdb:0.7072680000	(2inp_C.pdb:0.6359080000	1mty_B.pdb:1.4744260000):0.2841230000):0.3442480000	(1mty_D.pdb:1.0300750000	3dhg_A.pdb:0.9241740000):0.4070130000):0.7326520000):0.3874830000):0.6405940000):0.2044150000	(((((1lb3_A.pdb:0.0603940000	2za7_A.pdb:0.0995120000):0.1517810000	1bg7_A.pdb:0.3980500000):0.0904367000	1r03_A.pdb:0.1282130000):0.1717750000	(1z6o_A.pdb:0.8463380000	1z6o_M.pdb:0.4077360000):0.1983100000):0.2061180000	(((1eum_A.pdb:0.2362860000	1krq_A.pdb:0.1978580000):0.1955350000	3e6s_A.pdb:0.4822520000):0.1326690000	(2jd7_A.pdb:0.1875360000	1vlg_A.pdb:0.1961030000):0.0575950000):0.2036170000):0.1882600000):0.1071220000):0.2093380000):0.2731790000	2vzb_A.pdb:0.7059420000):0.2315230000):0.1052670000):0.0726194000):0.0477549000	2chp_A.pdb:0.3211430000);
(1ji5_A.pdb:0.2599560000	(1jig_A.pdb:0.1335210000	((1qgh_A.pdb:0.2577210000	2ux1_A.pdb:0.3126390000):0.3085540000	((1ji4_A.pdb:0.4309590000	2fjc_A.pdb:0.3914910000):0.1377890000	(((((1dps_A.pdb:0.0714390000	1jts_A.pdb:0.0301720000):0.2909510000	1o9r_A.pdb:0.1829160000):0.3821530000	1uvh_A.pdb:0.6141490000):0.0620906000	(1tjo_A.pdb:0.0205650000	1tk6_A.pdb:0.0303260000):0.5219050000):0.1427630000	((((((2fzf_A.pdb:1.3807520000	1otk_A.pdb:2.0117410000):0.1621200000	((1lko_A.pdb:0.7082190000	1yuz_A.pdb:0.5735560000):0.2926080000	3qhb_A.pdb:0.9294920000):0.2562810000):0.1899730000	(((((((1oqu_A.pdb:0.1950500000	1r2f_A.pdb:0.1456720000):0.0792085000	1uzr_A.pdb:0.0576630000):0.4620070000	1mxr_A.pdb:0.7016770000):0.1996820000	((1jk0_A.pdb:0.4044270000	2uw2_A.pdb:0.1804540000):0.0625375000	1w68_A.pdb:0.0439520000):0.7234830000):0.5154410000	3ee4_A.pdb:0.7028940000):0.2381880000	((2inc_B.pdb:0.6553380000	(2inp_C.pdb:0.5511470000	1mty_B.pdb:1.3530060000):0.2151360000):0.3578390000	(1mty_D.pdb:1.2876310000	3dhg_A.pdb:0.7664060000):0.5477580000):0.6747740000):0.2303640000	((2uw1_A.pdb:0.0089640000	(2uw1_B.pdb:0.0375540000	1afr_A.pdb:0.1385840000):0.0258363000):0.7696400000	1za0_A.pdb:1.0234590000):0.1796190000):0.6641620000):0.1126720000	(((((1lb3_A.pdb:0.0442970000	2za7_A.pdb:0.1343100000):0.1922830000	1r03_A.pdb:0.1902040000):0.0649463000	1bg7_A.pdb:0.4153310000):0.3767220000	(1z6o_A.pdb:0.7575200000	1z6o_M.pdb:0.3589080000):0.1661890000):0.0687484000	((((1eum_A.pdb:0.2704030000	1krq_A.pdb:0.2407160000):0.1464400000	3e6s_A.pdb:0.5578340000):0.1231250000	2jd7_A.pdb:0.1799450000):0.1089300000	1vlg_A.pdb:0.1693670000):0.2458570000):0.2953620000):0.1151940000	((((1bcf_A.pdb:0.0339570000	3e1q_A.pdb:0.0378020000):0.1815370000	2fkz_A.pdb:0.0729730000):0.1664050000	1jgc_A.pdb:0.2793580000):0.3916490000	1nfv_A.pdb:0.3885290000):0.1497240000):0.4087500000	2vzb_A.pdb:0.6949430000):0.1825900000):0.1155520000):0.0539649000):0.0768223000):0.0280713000	(1n1q_A.pdb:0.1549920000	2chp_A.pdb:0.4609450000):0.0663046000);
(1ji5_A.pdb:0.2270290000	1jig_A.pdb:0.1690370000	(1n1q_A.pdb:0.1923520000	(2chp_A.pdb:0.4188520000	((((1qgh_A.pdb:0.2034150000	2ux1_A.pdb:0.3519200000):0.3014210000	1ji4_A.pdb:0.5135560000):0.1140090000	2fjc_A.pdb:0.5825230000):0.0205013000	(((((1dps_A.pdb:0.0565430000	1jts_A.pdb:0.0143710000):0.2727880000	1o9r_A.pdb:0.2160920000):0.2752370000	1uvh_A.pdb:0.7640480000):0.1487360000	(1tjo_A.pdb:0.0340080000	1tk6_A.pdb:0.0234810000):0.5163120000):0.1671080000	(((((2fzf_A.pdb:1.4806040000	((1lko_A.pdb:0.5135220000	1yuz_A.pdb:0.6282650000):0.3493630000	3qhb_A.pdb:0.5959820000):0.2662160000):0.1918060000	(1otk_A.pdb:1.8048000000	((((((((1oqu_A.pdb:0.1890430000	1r2f_A.pdb:0.1321310000):0.0167097000	1uzr_A.pdb:0.0622010000):0.4110910000	1mxr_A.pdb:0.6879930000):0.1429050000	((1jk0_A.pdb:0.4043990000	1w68_A.pdb:0.0664920000):0.0321729000	2uw2_A.pdb:0.1672830000):0.8559190000):0.3808190000	3ee4_A.pdb:0.9183670000):0.4196530000	1za0_A.pdb:0.8098050000):0.1554770000	(2uw1_A.pdb:0.0000020000	(2uw1_B.pdb:0.0431010000	1afr_A.pdb:0.2316090000):0.0254375000):0.7235390000):0.2403210000	((2inc_B.pdb:0.8945880000	(2inp_C.pdb:0.6074980000	1mty_B.pdb:1.4408860000):0.2547660000):0.3938510000	(1mty_D.pdb:0.8479490000	3dhg_A.pdb:0.8962160000):0.5914240000):0.6380540000):0.2427270000):0.4017640000):0.1576510000	((((((1lb3_A.pdb:0.0713360000	2za7_A.pdb:0.1227230000):0.1460090000	1bg7_A.pdb:0.5184970000):0.0616372000	1r03_A.pdb:0.1482200000):0.1372640000	3e6s_A.pdb:0.5734130000):0.1845170000	(1z6o_A.pdb:0.7895900000	1z6o_M.pdb:0.4155190000):0.0556963000):0.1033810000	(((1eum_A.pdb:0.3064940000	1krq_A.pdb:0.2153790000):0.3421230000	2jd7_A.pdb:0.1145710000):0.0861597000	1vlg_A.pdb:0.1699400000):0.2096920000):0.2323750000):0.1413200000	((((1bcf_A.pdb:0.0304080000	3e1q_A.pdb:0.0163030000):0.1878600000	2fkz_A.pdb:0.0675350000):0.1481300000	1jgc_A.pdb:0.2953350000):0.3130100000	1nfv_A.pdb:0.4400920000):0.2320060000):0.2629650000	2vzb_A.pdb:0.6836020000):0.2322980000):0.1388980000):0.0978417000):0.0196713000):0.0717074000);
(1ji5_A.pdb:0.2501360000	1jig_A.pdb:0.1603360000	(1n1q_A.pdb:0.2301150000	(2chp_A.pdb:0.2770380000	(((1qgh_A.pdb:0.2161090000	2ux1_A.pdb:0.3642110000):0.2140390000	1ji4_A.pdb:0.5964470000):0.0955754000	(2fjc_A.pdb:0.6726080000	(((((1dps_A.pdb:0.0255160000	1jts_A.pdb:0.0238310000):0.2745570000	1o9r_A.pdb:0.1425570000):0.3711420000	1uvh_A.pdb:0.6282390000):0.2078540000	(1tjo_A.pdb:0.0231040000	1tk6_A.pdb:0.0051040000):0.4931720000):0.1257680000	((((((2fzf_A.pdb:1.4256220000	(1lko_A.pdb:0.5290960000	1yuz_A.pdb:0.7770480000):0.2544550000):0.3298180000	3qhb_A.pdb:0.7055900000):0.4424640000	(1otk_A.pdb:2.1913150000	(((((((1oqu_A.pdb:0.1404700000	1r2f_A.pdb:0.1916890000):0.0602074000	1uzr_A.pdb:0.0671470000):0.4254490000	1mxr_A.pdb:0.7125150000):0.2927360000	((1jk0_A.pdb:0.3341660000	2uw2_A.pdb:0.1672420000):0.0544706000	1w68_A.pdb:0.0573900000):0.6451700000):0.2764330000	((2inc_B.pdb:0.7239490000	(2inp_C.pdb:0.6133460000	1mty_B.pdb:1.5828710000):0.2377020000):0.3635550000	(1mty_D.pdb:1.2659000000	3dhg_A.pdb:0.6141960000):0.6538300000):0.6365870000):0.1411550000	3ee4_A.pdb:0.9311300000):0.3668180000	(((2uw1_A.pdb:0.0198210000	2uw1_B.pdb:0.0301680000):0.0833779000	1afr_A.pdb:0.1188630000):0.6823760000	1za0_A.pdb:0.9698610000):0.3237720000):0.5473030000):0.4465390000):0.2501370000	((((((1lb3_A.pdb:0.0647820000	2za7_A.pdb:0.1275450000):0.1845840000	1bg7_A.pdb:0.4329160000):0.0517360000	1r03_A.pdb:0.1208870000):0.2143490000	1z6o_A.pdb:0.8879270000):0.1157440000	1z6o_M.pdb:0.5513380000):0.0700422000	((((1eum_A.pdb:0.4095810000	1krq_A.pdb:0.2003740000):0.1611460000	3e6s_A.pdb:0.5613010000):0.1043900000	2jd7_A.pdb:0.1335570000):0.1236510000	1vlg_A.pdb:0.2366360000):0.1501550000):0.3059940000):0.2439700000	((((1bcf_A.pdb:0.0216130000	3e1q_A.pdb:0.0420750000):0.0995130000	2fkz_A.pdb:0.1259580000):0.0404674000	1jgc_A.pdb:0.3880240000):0.2223270000	1nfv_A.pdb:0.6290000000):0.1797220000):0.2677860000	2vzb_A.pdb:0.4721350000):0.2465330000):0.2520930000):0.0000023554):0.0997773000):0.0542866000):0.0538218000);
(1ji5_A.pdb:0.1808670000	((1jig_A.pdb:0.1119030000	1n1q_A.pdb:0.2107510000):0.0419885000	(1qgh_A.pdb:0.1643070000	2ux1_A.pdb:0.3930420000):0.3333920000):0.0669904000	(2chp_A.pdb:0.2230200000	((1ji4_A.pdb:0.3873570000	2fjc_A.pdb:0.4822830000):0.1150080000	(((((1dps_A.pdb:0.0484890000	1jts_A.pdb:0.0315250000):0.1367780000	1o9r_A.pdb:0.2909940000):0.2695780000	1uvh_A.pdb:0.4676690000):0.4661700000	(1tjo_A.pdb:0.0452550000	1tk6_A.pdb:0.0000020000):0.5017810000):0.1344540000	(((((((2fzf_A.pdb:1.5860870000	(1lko_A.pdb:0.4685020000	1yuz_A.pdb:0.5315230000):0.1534060000):0.1536820000	1otk_A.pdb:2.9063530000):0.1209840000	3qhb_A.pdb:0.6364870000):0.2678730000	((((((((1oqu_A.pdb:0.1156700000	1r2f_A.pdb:0.1437750000):0.0612052000	1uzr_A.pdb:0.0483360000):0.4950880000	1mxr_A.pdb:0.6065630000):0.2249070000	((1jk0_A.pdb:0.3187320000	2uw2_A.pdb:0.1375300000):0.0398510000	1w68_A.pdb:0.0087880000):0.7379320000):0.3665200000	3ee4_A.pdb:0.6207680000):0.3205280000	((2inc_B.pdb:0.7284020000	(2inp_C.pdb:0.5738630000	1mty_B.pdb:2.0054540000):0.2587500000):0.6131110000	(1mty_D.pdb:1.0368570000	3dhg_A.pdb:1.1266640000):0.2870130000):0.5397900000):0.3241480000	((2uw1_A.pdb:0.0117590000	2uw1_B.pdb:0.0483700000):0.0656542000	1afr_A.pdb:0.0875180000):0.8712370000):0.0545126000	1za0_A.pdb:0.8859490000):0.9029310000):0.2609900000	(((((1lb3_A.pdb:0.0520760000	2za7_A.pdb:0.1272360000):0.1302390000	1bg7_A.pdb:0.5314470000):0.1295020000	1r03_A.pdb:0.1613820000):0.1933210000	(1z6o_A.pdb:0.7555820000	1z6o_M.pdb:0.4522310000):0.1985730000):0.0353749000	(((1eum_A.pdb:0.3405910000	1krq_A.pdb:0.1821880000):0.1941670000	(2jd7_A.pdb:0.1628100000	1vlg_A.pdb:0.2334300000):0.0647368000):0.1306050000	3e6s_A.pdb:0.4274350000):0.1331010000):0.4247960000):0.1481690000	((((1bcf_A.pdb:0.0230750000	3e1q_A.pdb:0.0284090000):0.1641050000	2fkz_A.pdb:0.1313800000):0.1613030000	1jgc_A.pdb:0.2872130000):0.3104870000	1nfv_A.pdb:0.4360630000):0.1976650000):0.2346590000	2vzb_A.pdb:0.6655650000):0.2428350000):0.0915024000):0.1333740000):0.1208560000);
(1ji5_A.pdb:0.1917930000	1jig_A.pdb:0.1200010000	(1n1q_A.pdb:0.2032120000	((2chp_A.pdb:0.3694090000	((1ji4_A.pdb:0.4581930000	2fjc_A.pdb:0.3698440000):0.0807548000	((((1dps_A.pdb:0.0510760000	1jts_A.pdb:0.0571700000):0.2181690000	1o9r_A.pdb:0.2593600000):0.2550350000	1uvh_A.pdb:0.5222770000):0.3692570000	((1tjo_A.pdb:0.0204310000	1tk6_A.pdb:0.0163980000):0.5125790000	(((((((2fzf_A.pdb:1.3759540000	(1lko_A.pdb:0.4942160000	1yuz_A.pdb:0.8728520000):0.4168970000):0.1948920000	3qhb_A.pdb:0.5640330000):0.2767030000	((((((((1oqu_A.pdb:0.1575800000	1r2f_A.pdb:0.1594490000):0.0271878000	1uzr_A.pdb:0.0707590000):0.7021400000	1mxr_A.pdb:0.7454700000):0.1892460000	(1jk0_A.pdb:0.2807820000	(2uw2_A.pdb:0.1636040000	1w68_A.pdb:0.0651660000):0.0949945000):0.5369440000):0.3414910000	3ee4_A.pdb:0.8491420000):0.3611710000	(((2inc_B.pdb:0.4581080000	2inp_C.pdb:0.7047540000):0.3927850000	1mty_B.pdb:1.4427640000):0.5114610000	(1mty_D.pdb:0.8848570000	3dhg_A.pdb:0.8987010000):0.4044660000):0.5383000000):0.1221360000	((2uw1_A.pdb:0.0289320000	2uw1_B.pdb:0.0310230000):0.0581119000	1afr_A.pdb:0.0957880000):0.6561320000):0.2808310000	1za0_A.pdb:1.0126300000):0.6403620000):0.1113040000	1otk_A.pdb:1.8152970000):0.1241610000	((((((1lb3_A.pdb:0.0533680000	2za7_A.pdb:0.1438140000):0.2431330000	1bg7_A.pdb:0.3912050000):0.0583811000	1r03_A.pdb:0.1375610000):0.1648030000	(((1eum_A.pdb:0.3770720000	1krq_A.pdb:0.1514290000):0.2191680000	(2jd7_A.pdb:0.1606790000	1vlg_A.pdb:0.2465250000):0.1345820000):0.2448600000	3e6s_A.pdb:0.5278970000):0.2337790000):0.2522770000	1z6o_M.pdb:0.4767550000):0.1463920000	1z6o_A.pdb:0.8273330000):0.2791150000):0.1588820000	((((1bcf_A.pdb:0.0244120000	3e1q_A.pdb:0.0430080000):0.1074310000	2fkz_A.pdb:0.1571700000):0.1397570000	1jgc_A.pdb:0.3644410000):0.3370970000	1nfv_A.pdb:0.6768710000):0.2849540000):0.1536250000	2vzb_A.pdb:0.5616880000):0.0668163000):0.2192840000):0.1575490000):0.1265730000):0.0265406000	(1qgh_A.pdb:0.1677830000	2ux1_A.pdb:0.3443530000):0.2936430000):0.0780717000):0.0848191000);
(1ji5_A.pdb:0.2259270000	(1jig_A.pdb:0.1112080000	1n1q_A.pdb:0.2071960000):0.0506158000	((2chp_A.pdb:0.3230740000	(((1qgh_A.pdb:0.2269660000	2ux1_A.pdb:0.3890710000):0.1639690000	1ji4_A.pdb:0.4585680000):0.0792616000	2fjc_A.pdb:0.4026460000):0.0807706000):0.0698510000	((((1dps_A.pdb:0.0285410000	1jts_A.pdb:0.0353090000):0.2255920000	1o9r_A.pdb:0.1699130000):0.3421990000	1uvh_A.pdb:0.4631000000):0.1908820000	((1tjo_A.pdb:0.0265560000	1tk6_A.pdb:0.0190620000):0.3639930000	((((2fzf_A.pdb:1.6151560000	((1lko_A.pdb:0.4686850000	1yuz_A.pdb:0.8218140000):0.2714930000	3qhb_A.pdb:0.8040630000):0.2097430000):0.2619540000	1otk_A.pdb:2.4026180000):0.1454490000	(((((1bcf_A.pdb:0.0210550000	3e1q_A.pdb:0.0361710000):0.1547480000	2fkz_A.pdb:0.0929590000):0.1427100000	1jgc_A.pdb:0.2257780000):0.2298960000	((((((1lb3_A.pdb:0.0565880000	2za7_A.pdb:0.1209070000):0.1184110000	1bg7_A.pdb:0.4038410000):0.0538710000	1r03_A.pdb:0.1641290000):0.2586020000	3e6s_A.pdb:0.5584380000):0.1610180000	(1z6o_A.pdb:0.8613580000	1z6o_M.pdb:0.3304740000):0.2987530000):0.0730976000	((1eum_A.pdb:0.3539720000	1krq_A.pdb:0.2590010000):0.1261420000	(2jd7_A.pdb:0.2729710000	1vlg_A.pdb:0.1767360000):0.1411020000):0.0895349000):0.5324900000):0.2379400000	1nfv_A.pdb:0.2685250000):0.3840180000):0.1932500000	(2vzb_A.pdb:0.4042130000	((((((((1oqu_A.pdb:0.1488140000	1r2f_A.pdb:0.1809140000):0.0200915000	1uzr_A.pdb:0.0717990000):0.3648880000	1mxr_A.pdb:0.7507950000):0.3602610000	((1jk0_A.pdb:0.3839680000	2uw2_A.pdb:0.1652410000):0.0566998000	1w68_A.pdb:0.0488760000):0.6186670000):0.1968450000	((2inc_B.pdb:0.6434260000	(2inp_C.pdb:0.5647580000	1mty_B.pdb:1.8132500000):0.3074890000):0.3080010000	(1mty_D.pdb:1.0843570000	3dhg_A.pdb:0.5575070000):0.3818580000):0.7683430000):0.2739220000	3ee4_A.pdb:0.9926580000):0.2781050000	((2uw1_A.pdb:0.0279240000	2uw1_B.pdb:0.0399930000):0.0996406000	1afr_A.pdb:0.0928260000):0.8522740000):0.2149270000	1za0_A.pdb:0.9113480000):0.8752880000):0.1840630000):0.1807420000):0.1504100000):0.2046580000):0.0439910000);
(1ji5_A.pdb:0.2551340000	1jig_A.pdb:0.1690520000	(1n1q_A.pdb:0.1770700000	(2chp_A.pdb:0.3266930000	((1qgh_A.pdb:0.2083280000	2ux1_A.pdb:0.3970610000):0.1581310000	((1ji4_A.pdb:0.4838120000	2fjc_A.pdb:0.3499010000):0.0761164000	(((((1dps_A.pdb:0.0868100000	1jts_A.pdb:0.0534950000):0.2157170000	1o9r_A.pdb:0.1981270000):0.3388920000	1uvh_A.pdb:0.4756050000):0.2112750000	(1tjo_A.pdb:0.0318680000	1tk6_A.pdb:0.0112950000):0.4361610000):0.1930980000	((2fzf_A.pdb:1.9093090000	2vzb_A.pdb:0.5796590000):0.0716260000	((((1bcf_A.pdb:0.0302700000	3e1q_A.pdb:0.0296910000):0.0997442000	2fkz_A.pdb:0.1277790000):0.0916496000	1jgc_A.pdb:0.3033240000):0.3042620000	(1nfv_A.pdb:0.6030160000	((((1lko_A.pdb:0.7439140000	1yuz_A.pdb:0.8843510000):0.2724580000	3qhb_A.pdb:0.4192500000):0.5635930000	(1otk_A.pdb:1.9895240000	((((((((1oqu_A.pdb:0.1393340000	1uzr_A.pdb:0.0946620000):0.0527325000	1r2f_A.pdb:0.1008440000):0.4412410000	1mxr_A.pdb:0.6458710000):0.1874280000	((1jk0_A.pdb:0.3254960000	1w68_A.pdb:0.0899570000):0.0451031000	2uw2_A.pdb:0.1137450000):0.6994850000):0.1401390000	((2inc_B.pdb:0.5443560000	(2inp_C.pdb:0.6439670000	1mty_B.pdb:1.6178110000):0.2895930000):0.2876280000	(1mty_D.pdb:1.1625310000	3dhg_A.pdb:0.7223230000):0.5771080000):0.5810290000):0.3214360000	3ee4_A.pdb:0.5516590000):0.4144490000	((2uw1_A.pdb:0.0241930000	2uw1_B.pdb:0.0171140000):0.0827336000	1afr_A.pdb:0.0829940000):0.8628190000):0.0000022277	1za0_A.pdb:0.9410650000):0.7137440000):0.1691940000):0.2587350000	(((1lb3_A.pdb:0.0363110000	2za7_A.pdb:0.1269350000):0.1679740000	(1bg7_A.pdb:0.3921380000	1r03_A.pdb:0.0729880000):0.0607633000):0.2078740000	((1z6o_A.pdb:0.8387530000	1z6o_M.pdb:0.4200510000):0.1790130000	(((1eum_A.pdb:0.2645740000	1krq_A.pdb:0.1984810000):0.1996430000	(2jd7_A.pdb:0.2223150000	1vlg_A.pdb:0.1776810000):0.1608080000):0.0640564000	3e6s_A.pdb:0.5327550000):0.0847746000):0.0938238000):0.3169930000):0.2441310000):0.0551312000):0.3215430000):0.0973102000):0.2117000000):0.1396580000):0.0766870000):0.0345200000):0.0524500000);
(1ji5_A.pdb:0.2232980000	1jig_A.pdb:0.1318160000	((1n1q_A.pdb:0.1605000000	(1qgh_A.pdb:0.2627280000	2ux1_A.pdb:0.2956020000):0.3408990000):0.0725153000	(2chp_A.pdb:0.3051140000	((1ji4_A.pdb:0.3491660000	2fjc_A.pdb:0.4297380000):0.0983293000	(((((1dps_A.pdb:0.0852450000	1jts_A.pdb:0.0190210000):0.3025360000	1o9r_A.pdb:0.2085730000):0.2770660000	1uvh_A.pdb:0.5491870000):0.2339410000	(1tjo_A.pdb:0.0142930000	1tk6_A.pdb:0.0174230000):0.4975880000):0.1632820000	((((2fzf_A.pdb:1.9313780000	(((1lko_A.pdb:0.5175650000	1yuz_A.pdb:0.8728300000):0.2605860000	3qhb_A.pdb:0.9316150000):0.5006310000	(1otk_A.pdb:2.0554060000	(((((((1oqu_A.pdb:0.1300680000	1r2f_A.pdb:0.1402010000):0.0555615000	1uzr_A.pdb:0.0568000000):0.5477190000	1mxr_A.pdb:0.7668140000):0.1698500000	((1jk0_A.pdb:0.4361010000	2uw2_A.pdb:0.2025880000):0.0480210000	1w68_A.pdb:0.0485540000):0.6479590000):0.3247980000	3ee4_A.pdb:1.1002100000):0.4311320000	((2uw1_A.pdb:0.0059310000	(2uw1_B.pdb:0.0401300000	1afr_A.pdb:0.1742400000):0.0365286000):0.8515080000	1za0_A.pdb:0.9112780000):0.3280950000):0.1296570000	((2inc_B.pdb:0.7071870000	(1mty_D.pdb:1.0442190000	3dhg_A.pdb:0.8619170000):0.5264060000):0.1433310000	(2inp_C.pdb:0.7227270000	1mty_B.pdb:1.6705510000):0.1670960000):1.1530900000):0.5072310000):0.2935990000):0.1946620000):0.0177851000	(((((1lb3_A.pdb:0.0412350000	2za7_A.pdb:0.1408430000):0.1653110000	1bg7_A.pdb:0.3726300000):0.0558048000	1r03_A.pdb:0.1554670000):0.3480740000	(1z6o_A.pdb:0.9379920000	1z6o_M.pdb:0.5674550000):0.2085420000):0.1090550000	(((1eum_A.pdb:0.3363200000	1krq_A.pdb:0.2478130000):0.0804263000	3e6s_A.pdb:0.6343140000):0.1472680000	(2jd7_A.pdb:0.1930310000	1vlg_A.pdb:0.2730830000):0.0606030000):0.2145990000):0.2318050000):0.1990880000	((((1bcf_A.pdb:0.0324170000	3e1q_A.pdb:0.0247140000):0.1516290000	2fkz_A.pdb:0.1149480000):0.0928839000	1jgc_A.pdb:0.2655360000):0.3150730000	1nfv_A.pdb:0.6292290000):0.3454490000):0.2317690000	2vzb_A.pdb:0.5980520000):0.1686260000):0.1627610000):0.0944227000):0.1189330000):0.0447812000);
(1ji5_A.pdb:0.1995600000	1jig_A.pdb:0.1450880000	((1n1q_A.pdb:0.1712460000	(2chp_A.pdb:0.3424420000	(1ji4_A.pdb:0.4527240000	2fjc_A.pdb:0.4354840000):0.1732090000):0.0981177000):0.0557931000	((1qgh_A.pdb:0.1363180000	2ux1_A.pdb:0.3772460000):0.2708200000	((((1dps_A.pdb:0.0540190000	1jts_A.pdb:0.0337560000):0.1977980000	1o9r_A.pdb:0.2707460000):0.2541250000	1uvh_A.pdb:0.6204600000):0.2852590000	((1tjo_A.pdb:0.0336620000	1tk6_A.pdb:0.0154780000):0.4039340000	(((((((2fzf_A.pdb:1.6620180000	1yuz_A.pdb:0.6166670000):0.2424680000	1lko_A.pdb:0.3112280000):0.3087260000	3qhb_A.pdb:0.8427700000):0.4574720000	(1otk_A.pdb:2.4694260000	((((((((1oqu_A.pdb:0.1639520000	1r2f_A.pdb:0.1879210000):0.0541551000	1uzr_A.pdb:0.0340890000):0.3965970000	1mxr_A.pdb:0.8313930000):0.4175820000	((1jk0_A.pdb:0.3067070000	2uw2_A.pdb:0.1619010000):0.0310038000	1w68_A.pdb:0.0435320000):0.6601550000):0.2900700000	3ee4_A.pdb:0.8371640000):0.2670890000	((2inc_B.pdb:0.5229570000	(2inp_C.pdb:0.5836290000	1mty_B.pdb:1.8772690000):0.2246300000):0.7963810000	(1mty_D.pdb:0.9875900000	3dhg_A.pdb:0.7332830000):0.3947550000):0.5835460000):0.2809380000	(2uw1_A.pdb:0.0110450000	(2uw1_B.pdb:0.0374090000	1afr_A.pdb:0.1923080000):0.0218808000):0.8003640000):0.1307260000	1za0_A.pdb:1.1252490000):0.7099430000):0.1946800000):0.0840273000	(((((1lb3_A.pdb:0.0674220000	2za7_A.pdb:0.1424700000):0.1884780000	1bg7_A.pdb:0.4358090000):0.1105870000	1r03_A.pdb:0.1173440000):0.2611620000	(1z6o_A.pdb:0.7396430000	1z6o_M.pdb:0.4738130000):0.2270830000):0.0709443000	(((1eum_A.pdb:0.2937650000	1krq_A.pdb:0.2328940000):0.2204730000	(2jd7_A.pdb:0.1804780000	1vlg_A.pdb:0.2552050000):0.0644376000):0.1230480000	3e6s_A.pdb:0.5125040000):0.1619600000):0.4449690000):0.1531420000	((((1bcf_A.pdb:0.0207510000	3e1q_A.pdb:0.0295530000):0.1317510000	2fkz_A.pdb:0.1431510000):0.1043700000	1jgc_A.pdb:0.3111150000):0.3716380000	1nfv_A.pdb:0.4410740000):0.2685510000):0.4206960000	2vzb_A.pdb:0.6899350000):0.1684310000):0.2227550000):0.2213830000):0.0425408000):0.0546727000);
(1ji5_A.pdb:0.2076190000	1jig_A.pdb:0.1426130000	(((1n1q_A.pdb:0.1165680000	2chp_A.pdb:0.3387440000):0.0407848000	(1ji4_A.pdb:0.3347850000	2fjc_A.pdb:0.4726740000):0.1977740000):0.0151475000	((1qgh_A.pdb:0.1631700000	2ux1_A.pdb:0.3173020000):0.1654450000	((((1dps_A.pdb:0.0781530000	1jts_A.pdb:0.0539900000):0.2079090000	1o9r_A.pdb:0.2016840000):0.2157380000	1uvh_A.pdb:0.5027610000):0.2228040000	((1tjo_A.pdb:0.0401320000	1tk6_A.pdb:0.0196080000):0.4842800000	(((((((2fzf_A.pdb:1.2987590000	(1lko_A.pdb:0.5143160000	1yuz_A.pdb:0.7509080000):0.3737630000):0.2000200000	3qhb_A.pdb:0.7228860000):0.3147580000	1otk_A.pdb:2.0139210000):0.1395750000	((((((1oqu_A.pdb:0.0905530000	(1r2f_A.pdb:0.1896570000	1uzr_A.pdb:0.1114480000):0.0499947000):0.4944010000	1mxr_A.pdb:0.6419180000):0.2939460000	((1jk0_A.pdb:0.3351890000	2uw2_A.pdb:0.1656900000):0.0614037000	1w68_A.pdb:0.0505370000):0.6677380000):0.3790960000	3ee4_A.pdb:0.9839600000):0.2646180000	((2inc_B.pdb:0.7047420000	2inp_C.pdb:0.6780000000):0.2786420000	(1mty_B.pdb:1.0499900000	(1mty_D.pdb:1.0020480000	3dhg_A.pdb:0.6088950000):0.5146200000):0.0827991000):0.7549060000):0.2546230000	((2uw1_A.pdb:0.0070040000	(2uw1_B.pdb:0.0376850000	1afr_A.pdb:0.1971150000):0.0205222000):0.8156190000	1za0_A.pdb:0.8381490000):0.1138880000):0.6433070000):0.0656545000	((((1lb3_A.pdb:0.0563890000	2za7_A.pdb:0.1057700000):0.1556330000	(1bg7_A.pdb:0.3972790000	1r03_A.pdb:0.1312910000):0.0704360000):0.1547890000	(((1eum_A.pdb:0.3211700000	1krq_A.pdb:0.2719460000):0.1827030000	(2jd7_A.pdb:0.1772430000	1vlg_A.pdb:0.3144660000):0.1070120000):0.1872180000	3e6s_A.pdb:0.4752080000):0.2477200000):0.1545210000	(1z6o_A.pdb:0.6972240000	1z6o_M.pdb:0.4093810000):0.0993544000):0.2850040000):0.2429690000	((((1bcf_A.pdb:0.0271230000	3e1q_A.pdb:0.0273670000):0.1445290000	2fkz_A.pdb:0.1495450000):0.0674533000	1jgc_A.pdb:0.2861460000):0.3167050000	1nfv_A.pdb:0.5903410000):0.0681845000):0.4022050000	2vzb_A.pdb:0.5741170000):0.1167350000):0.2545160000):0.1292660000):0.0898667000):0.0520059000);
(1ji5_A.pdb:0.2361500000	1jig_A.pdb:0.1273880000	(1n1q_A.pdb:0.1954920000	((2chp_A.pdb:0.3466790000	((1qgh_A.pdb:0.1745410000	2ux1_A.pdb:0.3821310000):0.1795910000	(1ji4_A.pdb:0.4017700000	2fjc_A.pdb:0.3986220000):0.2817370000):0.0829210000):0.0631963000	((((1dps_A.pdb:0.0597370000	1jts_A.pdb:0.0452240000):0.1266350000	1o9r_A.pdb:0.2145140000):0.3134260000	1uvh_A.pdb:0.5631230000):0.2379080000	((1tjo_A.pdb:0.0375250000	1tk6_A.pdb:0.0170180000):0.3862580000	((((((2fzf_A.pdb:1.4077170000	(1lko_A.pdb:0.4396800000	1yuz_A.pdb:0.9260760000):0.2288110000):0.1767610000	3qhb_A.pdb:0.8388030000):0.6119100000	(1otk_A.pdb:2.1394120000	(((((((1oqu_A.pdb:0.1071230000	1r2f_A.pdb:0.1752060000):0.0594605000	1uzr_A.pdb:0.0898100000):0.4788620000	((1jk0_A.pdb:0.3520610000	2uw2_A.pdb:0.1256900000):0.0666818000	1w68_A.pdb:0.0656350000):0.6575920000):0.0437649000	1mxr_A.pdb:0.7645520000):0.4783100000	(((2uw1_A.pdb:0.0273920000	2uw1_B.pdb:0.0181790000):0.0830923000	1afr_A.pdb:0.0992270000):0.6916170000	1za0_A.pdb:1.0273100000):0.3308920000):0.1197510000	3ee4_A.pdb:0.8827830000):0.0493540000	(((2inc_B.pdb:0.5995710000	1mty_B.pdb:1.8040020000):0.1597670000	2inp_C.pdb:0.8192300000):0.4403000000	(1mty_D.pdb:0.9370730000	3dhg_A.pdb:0.7442730000):0.5082770000):0.4846920000):0.8142240000):0.3924350000):0.0227721000	(((((1lb3_A.pdb:0.0472390000	2za7_A.pdb:0.0925830000):0.2816530000	1bg7_A.pdb:0.3077600000):0.0844005000	1r03_A.pdb:0.1471570000):0.2344670000	(1z6o_A.pdb:0.8170340000	1z6o_M.pdb:0.5074530000):0.2340040000):0.1419950000	(((1eum_A.pdb:0.2719670000	1krq_A.pdb:0.2305880000):0.2214550000	(3e6s_A.pdb:0.7566700000	2jd7_A.pdb:0.1157240000):0.0905847000):0.0389342000	1vlg_A.pdb:0.1884250000):0.3267250000):0.2327090000):0.1855610000	((((1bcf_A.pdb:0.0513710000	3e1q_A.pdb:0.0106560000):0.1680180000	2fkz_A.pdb:0.1428600000):0.1403650000	1jgc_A.pdb:0.2499390000):0.4073190000	1nfv_A.pdb:0.4893530000):0.1698530000):0.3272360000	2vzb_A.pdb:0.5971530000):0.1581090000):0.2058070000):0.1178960000):0.1065340000):0.1069770000);
(1ji5_A.pdb:0.1836870000	1jig_A.pdb:0.2245540000	(1n1q_A.pdb:0.2199780000	(2chp_A.pdb:0.2665490000	((1qgh_A.pdb:0.1628990000	2ux1_A.pdb:0.3225000000):0.2731560000	((1ji4_A.pdb:0.4045810000	2fjc_A.pdb:0.3527970000):0.0607547000	(((((1dps_A.pdb:0.0831400000	1jts_A.pdb:0.0321650000):0.1620900000	1o9r_A.pdb:0.2746280000):0.2827700000	1uvh_A.pdb:0.4776700000):0.2855290000	(1tjo_A.pdb:0.0223930000	1tk6_A.pdb:0.0409740000):0.4740950000):0.1466920000	(((((2fzf_A.pdb:1.2973580000	(1otk_A.pdb:2.1284690000	(((((((1oqu_A.pdb:0.1663580000	1r2f_A.pdb:0.1625560000):0.0461083000	1uzr_A.pdb:0.0823020000):0.5753230000	1mxr_A.pdb:0.7654360000):0.2425690000	((1jk0_A.pdb:0.3361710000	2uw2_A.pdb:0.1674610000):0.0352542000	1w68_A.pdb:0.0692520000):0.7455820000):0.2254050000	((2inc_B.pdb:0.4944220000	(2inp_C.pdb:0.4768430000	1mty_B.pdb:1.4304650000):0.3455600000):0.4372170000	(1mty_D.pdb:1.2710200000	3dhg_A.pdb:0.5585410000):0.4951030000):0.5358190000):0.2311000000	3ee4_A.pdb:0.8153630000):0.2554950000	((2uw1_A.pdb:0.0031010000	(2uw1_B.pdb:0.0277790000	1afr_A.pdb:0.1608750000):0.0224212000):0.8783040000	1za0_A.pdb:0.7486500000):0.3548100000):0.2575150000):0.4419500000):0.1967200000	((1lko_A.pdb:0.5328670000	1yuz_A.pdb:0.7438750000):0.3299050000	3qhb_A.pdb:0.8043590000):0.5577950000):0.2065520000	((((((1lb3_A.pdb:0.0427220000	2za7_A.pdb:0.1369040000):0.1747890000	1bg7_A.pdb:0.4215110000):0.0616010000	1r03_A.pdb:0.1448970000):0.1983850000	(1z6o_A.pdb:0.8616440000	1z6o_M.pdb:0.4302030000):0.1355520000):0.1965550000	3e6s_A.pdb:0.5544330000):0.1015000000	(((1eum_A.pdb:0.2949060000	1krq_A.pdb:0.2118920000):0.2894280000	2jd7_A.pdb:0.1636670000):0.0739780000	1vlg_A.pdb:0.2079840000):0.1240150000):0.2536270000):0.2696310000	((((1bcf_A.pdb:0.0292560000	3e1q_A.pdb:0.0228270000):0.0966678000	2fkz_A.pdb:0.1002240000):0.0855048000	1jgc_A.pdb:0.3141350000):0.3169330000	1nfv_A.pdb:0.5414380000):0.1812080000):0.3085580000	2vzb_A.pdb:0.6748550000):0.1316450000):0.1909950000):0.1387720000):0.1008760000):0.0586040000):0.0520442000);
(1ji5_A.pdb:0.1608590000	(1jig_A.pdb:0.1645320000	(1n1q_A.pdb:0.1493150000	(2chp_A.pdb:0.3011840000	(((1ji4_A.pdb:0.4202290000	2fjc_A.pdb:0.3505850000):0.0952380000	((1tjo_A.pdb:0.0296490000	1tk6_A.pdb:0.0249140000):0.5691510000	(((2fzf_A.pdb:1.7045940000	((((((1bcf_A.pdb:0.0233330000	3e1q_A.pdb:0.0038030000):0.1274190000	2fkz_A.pdb:0.1189870000):0.1680690000	1jgc_A.pdb:0.2219400000):0.3557760000	1nfv_A.pdb:0.6002990000):0.0947375000	((1lko_A.pdb:0.4878350000	1yuz_A.pdb:0.6811020000):0.2140450000	3qhb_A.pdb:1.0058510000):0.4513910000):0.0258564000	((((1lb3_A.pdb:0.0565100000	2za7_A.pdb:0.1345890000):0.1951880000	(1bg7_A.pdb:0.4032790000	1r03_A.pdb:0.1536690000):0.0871719000):0.2058130000	(1z6o_A.pdb:0.7870150000	1z6o_M.pdb:0.3643760000):0.1778040000):0.2458700000	((((1eum_A.pdb:0.2951970000	1krq_A.pdb:0.1918910000):0.1711920000	3e6s_A.pdb:0.5170790000):0.1428310000	2jd7_A.pdb:0.1591620000):0.1141060000	1vlg_A.pdb:0.1709300000):0.1964910000):0.2360790000):0.2503530000):0.0443209000	(1otk_A.pdb:1.7815500000	(((((1oqu_A.pdb:0.0808430000	(1r2f_A.pdb:0.1524630000	1uzr_A.pdb:0.1282930000):0.0746699000):0.5067600000	1mxr_A.pdb:0.7398460000):0.2398850000	((1jk0_A.pdb:0.3295260000	2uw2_A.pdb:0.1234920000):0.0841292000	1w68_A.pdb:0.0502840000):0.7208000000):0.2397980000	((2inc_B.pdb:0.4812770000	(2inp_C.pdb:0.5173170000	1mty_B.pdb:1.7373560000):0.2715150000):0.4286180000	(1mty_D.pdb:1.0523860000	3dhg_A.pdb:0.5961500000):0.5366040000):0.5545200000):0.1942890000	(3ee4_A.pdb:1.2243680000	(((2uw1_A.pdb:0.0313200000	2uw1_B.pdb:0.0568660000):0.1014130000	1afr_A.pdb:0.0818720000):0.6453010000	1za0_A.pdb:0.9770110000):0.0863630000):0.0935518000):0.5738170000):0.5611340000):0.0852155000	2vzb_A.pdb:0.6043230000):0.0674496000):0.2842290000):0.0362292000	(((1dps_A.pdb:0.0766630000	1jts_A.pdb:0.0666580000):0.1781310000	1o9r_A.pdb:0.2842350000):0.2360040000	1uvh_A.pdb:0.5508060000):0.2837850000):0.0989734000):0.0192752000):0.0798788000):0.0238716000	(1qgh_A.pdb:0.1668000000	2ux1_A.pdb:0.2899060000):0.2761040000);
(1ji5_A.pdb:0.2191680000	(1jig_A.pdb:0.1594560000	(1n1q_A.pdb:0.2077440000	(2chp_A.pdb:0.3989580000	((1ji4_A.pdb:0.5248440000	2fjc_A.pdb:0.4858670000):0.1732860000	((((1dps_A.pdb:0.0469220000	1jts_A.pdb:0.0287980000):0.2390270000	1o9r_A.pdb:0.2295900000):0.1467860000	1uvh_A.pdb:0.6245150000):0.3198870000	((1tjo_A.pdb:0.0223520000	1tk6_A.pdb:0.0237440000):0.5129120000	((((((2fzf_A.pdb:1.3587110000	((1lko_A.pdb:0.4734770000	1yuz_A.pdb:0.6918200000):0.3325150000	3qhb_A.pdb:0.6182470000):0.2786620000):0.0926046000	1otk_A.pdb:2.1521740000):0.2901510000	(((((((1oqu_A.pdb:0.1477660000	1uzr_A.pdb:0.0867210000):0.0400445000	1r2f_A.pdb:0.0847110000):0.5917860000	1mxr_A.pdb:0.6020060000):0.0721974000	((1jk0_A.pdb:0.3588910000	2uw2_A.pdb:0.1315900000):0.0677772000	1w68_A.pdb:0.0277390000):0.8527050000):0.3340720000	(2inc_B.pdb:0.6980750000	((2inp_C.pdb:0.7029770000	1mty_B.pdb:1.5687300000):0.3008500000	(1mty_D.pdb:1.0496480000	3dhg_A.pdb:1.0291330000):0.4644960000):0.1157020000):0.7448390000):0.1531310000	3ee4_A.pdb:1.0270310000):0.2024600000	((2uw1_A.pdb:0.0087840000	(2uw1_B.pdb:0.0422940000	1afr_A.pdb:0.1234780000):0.0205987000):0.6541700000	1za0_A.pdb:0.7354340000):0.2387660000):0.6596680000):0.0602461000	(((((1lb3_A.pdb:0.0396870000	2za7_A.pdb:0.1406520000):0.1904010000	1bg7_A.pdb:0.4634580000):0.0767999000	1r03_A.pdb:0.0948310000):0.3228610000	(1z6o_M.pdb:0.4668320000	((((1eum_A.pdb:0.3479690000	1krq_A.pdb:0.1371370000):0.2223680000	2jd7_A.pdb:0.1726750000):0.0488726000	3e6s_A.pdb:0.5517680000):0.1307550000	1vlg_A.pdb:0.1772370000):0.2034380000):0.1490130000):0.0000020534	1z6o_A.pdb:0.7624310000):0.4142610000):0.1831710000	((((1bcf_A.pdb:0.0282250000	3e1q_A.pdb:0.0316690000):0.1641900000	2fkz_A.pdb:0.1581300000):0.0783255000	1jgc_A.pdb:0.3240340000):0.3137010000	1nfv_A.pdb:0.5415750000):0.3387700000):0.1540350000	2vzb_A.pdb:0.6571910000):0.2124830000):0.2259020000):0.1250900000):0.1724600000):0.0902038000):0.1044110000):0.0636648000	(1qgh_A.pdb:0.1732950000	2ux1_A.pdb:0.5988670000):0.3082210000);
(1ji5_A.pdb:0.2371680000	(1jig_A.pdb:0.1824950000	(1n1q_A.pdb:0.2252820000	(2chp_A.pdb:0.3311400000	((1ji4_A.pdb:0.4947750000	2fjc_A.pdb:0.4684800000):0.1340970000	((((1dps_A.pdb:0.0459330000	1jts_A.pdb:0.0406860000):0.1910980000	1o9r_A.pdb:0.2703780000):0.3699100000	1uvh_A.pdb:0.5337670000):0.2833550000	((1tjo_A.pdb:0.0139230000	1tk6_A.pdb:0.0185290000):0.5086060000	(((2fzf_A.pdb:1.6379740000	(1otk_A.pdb:2.0192000000	((((((1oqu_A.pdb:0.1177170000	(1r2f_A.pdb:0.1430260000	1uzr_A.pdb:0.1040330000):0.0380748000):0.3535810000	1mxr_A.pdb:0.7608780000):0.3491260000	((1jk0_A.pdb:0.4206950000	2uw2_A.pdb:0.1612990000):0.0418750000	1w68_A.pdb:0.0319520000):0.5658220000):0.1173190000	((2inc_B.pdb:0.5183180000	(2inp_C.pdb:0.5918370000	1mty_B.pdb:1.4235580000):0.3012040000):0.4470260000	(1mty_D.pdb:1.0414490000	3dhg_A.pdb:0.6058680000):0.3945500000):0.7880650000):0.2266630000	3ee4_A.pdb:0.7494420000):0.2669120000	(((2uw1_A.pdb:0.0073500000	2uw1_B.pdb:0.0302200000):0.1049930000	1afr_A.pdb:0.1162010000):0.6508170000	1za0_A.pdb:0.7392310000):0.2100880000):0.7323320000):0.3636090000):0.0000027917	((((((1bcf_A.pdb:0.0299130000	3e1q_A.pdb:0.0321410000):0.1297330000	2fkz_A.pdb:0.1186560000):0.2154190000	1jgc_A.pdb:0.2239240000):0.4063120000	1nfv_A.pdb:0.4130340000):0.2540020000	((((1lb3_A.pdb:0.0614940000	2za7_A.pdb:0.1554230000):0.1764280000	(1bg7_A.pdb:0.4763960000	1r03_A.pdb:0.1208520000):0.0629077000):0.2351410000	(1z6o_A.pdb:0.8453160000	1z6o_M.pdb:0.4495210000):0.1180740000):0.1931400000	(((1eum_A.pdb:0.2169850000	1krq_A.pdb:0.3146380000):0.1927520000	(3e6s_A.pdb:0.6658170000	2jd7_A.pdb:0.1091300000):0.0860326000):0.0733148000	1vlg_A.pdb:0.1707290000):0.1823750000):0.3800810000):0.1571720000	((1lko_A.pdb:0.5300380000	1yuz_A.pdb:0.7380170000):0.4867200000	3qhb_A.pdb:0.7244440000):0.4166040000):0.1548970000):0.2184060000	2vzb_A.pdb:0.6666570000):0.1126140000):0.2696840000):0.1329090000):0.1086870000):0.0375368000):0.0487470000):0.0366794000	(1qgh_A.pdb:0.2137980000	2ux1_A.pdb:0.4245340000):0.4052020000);
(1ji5_A.pdb:0.2113810000	1jig_A.pdb:0.1854330000	(1n1q_A.pdb:0.1303600000	(2chp_A.pdb:0.3688330000	((1qgh_A.pdb:0.1980020000	2ux1_A.pdb:0.3645280000):0.2109660000	((1ji4_A.pdb:0.3661280000	2fjc_A.pdb:0.3773260000):0.1483400000	((((1dps_A.pdb:0.0568430000	1jts_A.pdb:0.0466050000):0.1700610000	1o9r_A.pdb:0.2953710000):0.2473450000	1uvh_A.pdb:0.4743800000):0.3630180000	((1tjo_A.pdb:0.0396340000	1tk6_A.pdb:0.0196410000):0.5357500000	((((((2fzf_A.pdb:1.6006870000	(1lko_A.pdb:0.6553600000	1yuz_A.pdb:0.6552260000):0.2809400000):0.1263740000	3qhb_A.pdb:0.7608040000):0.6067140000	((((1lb3_A.pdb:0.0565860000	2za7_A.pdb:0.1043760000):0.2281600000	(1bg7_A.pdb:0.4221190000	1r03_A.pdb:0.1920320000):0.0686150000):0.2870510000	(1z6o_A.pdb:0.7634250000	1z6o_M.pdb:0.4571930000):0.1739690000):0.0986358000	(((1eum_A.pdb:0.3742150000	1krq_A.pdb:0.2065720000):0.2241500000	(3e6s_A.pdb:0.7226640000	2jd7_A.pdb:0.0826570000):0.1009310000):0.0902929000	1vlg_A.pdb:0.2105510000):0.2726230000):0.4047670000):0.0634988000	((((1bcf_A.pdb:0.0301860000	3e1q_A.pdb:0.0348870000):0.1539350000	2fkz_A.pdb:0.1387640000):0.1442080000	1jgc_A.pdb:0.3573210000):0.2931360000	1nfv_A.pdb:0.4495060000):0.2507890000):0.2375320000	(1otk_A.pdb:1.8597670000	((((((1oqu_A.pdb:0.1456190000	(1r2f_A.pdb:0.1565170000	1uzr_A.pdb:0.0949710000):0.0286608000):0.5558670000	1mxr_A.pdb:0.7164890000):0.2044250000	((1jk0_A.pdb:0.4026400000	2uw2_A.pdb:0.1378310000):0.0466195000	1w68_A.pdb:0.0549830000):0.6665350000):0.2371490000	3ee4_A.pdb:0.9317950000):0.1644160000	((2inc_B.pdb:0.6194170000	(2inp_C.pdb:0.4832120000	1mty_B.pdb:1.4813530000):0.1921970000):0.5741160000	(1mty_D.pdb:1.1346160000	3dhg_A.pdb:1.0878190000):0.4407760000):0.3882350000):0.3645570000	(((2uw1_A.pdb:0.0210610000	2uw1_B.pdb:0.0362100000):0.1034450000	1afr_A.pdb:0.1266180000):0.8209620000	1za0_A.pdb:0.8016280000):0.3276110000):0.2582640000):0.4935270000):0.1244510000	2vzb_A.pdb:0.5005210000):0.2131730000):0.1874730000):0.1026200000):0.1736270000):0.0923518000):0.0653121000):0.0755488000);
(1ji5_A.pdb:0.1919860000	(1jig_A.pdb:0.1438550000	((1qgh_A.pdb:0.2439750000	2ux1_A.pdb:0.3356950000):0.2949340000	((1ji4_A.pdb:0.3880720000	2fjc_A.pdb:0.4164470000):0.1008610000	(((((1dps_A.pdb:0.0492850000	1jts_A.pdb:0.0402020000):0.2067710000	1o9r_A.pdb:0.2762380000):0.2724190000	1uvh_A.pdb:0.6686610000):0.1520090000	(1tjo_A.pdb:0.0382980000	1tk6_A.pdb:0.0177040000):0.5187010000):0.1169800000	((((2fzf_A.pdb:1.4382950000	(((((1lb3_A.pdb:0.0276040000	2za7_A.pdb:0.1446760000):0.1983590000	1bg7_A.pdb:0.4331320000):0.1138100000	1r03_A.pdb:0.1455140000):0.2534390000	(1z6o_A.pdb:0.6746610000	1z6o_M.pdb:0.4082110000):0.2637520000):0.0733305000	((((1eum_A.pdb:0.3243760000	1krq_A.pdb:0.1996230000):0.1393520000	3e6s_A.pdb:0.5270840000):0.1092630000	2jd7_A.pdb:0.1278650000):0.0989266000	1vlg_A.pdb:0.2365330000):0.2085390000):0.3155590000):0.0910583000	((((1bcf_A.pdb:0.0361970000	3e1q_A.pdb:0.0158200000):0.1714330000	2fkz_A.pdb:0.1032340000):0.0834592000	1jgc_A.pdb:0.3071260000):0.2749260000	1nfv_A.pdb:0.4873020000):0.2225540000):0.1286400000	(((1lko_A.pdb:0.3835030000	1yuz_A.pdb:0.7440560000):0.2466200000	3qhb_A.pdb:0.5996210000):0.4351440000	(1otk_A.pdb:2.3720590000	(((((((1oqu_A.pdb:0.1308840000	1r2f_A.pdb:0.1866340000):0.0521084000	1uzr_A.pdb:0.0773080000):0.4799910000	1mxr_A.pdb:0.6225410000):0.2595960000	((1jk0_A.pdb:0.3189970000	2uw2_A.pdb:0.1656410000):0.0594295000	1w68_A.pdb:0.0555610000):0.7443190000):0.3452220000	3ee4_A.pdb:1.0052040000):0.4051900000	((2uw1_A.pdb:0.0133930000	(2uw1_B.pdb:0.0289840000	1afr_A.pdb:0.1315020000):0.0195855000):0.5961870000	1za0_A.pdb:0.9276270000):0.1324650000):0.1608300000	((2inc_B.pdb:0.6387350000	(2inp_C.pdb:0.5951020000	1mty_B.pdb:1.6228570000):0.2690420000):0.3719170000	(1mty_D.pdb:0.7610970000	3dhg_A.pdb:0.8123950000):0.6710170000):0.3455830000):0.2981550000):0.2577450000):0.2943360000):0.2643960000	2vzb_A.pdb:0.6912870000):0.1883130000):0.1027370000):0.1107400000):0.0817236000):0.0294832000	(1n1q_A.pdb:0.1787710000	2chp_A.pdb:0.3172540000):0.0788050000);
(1ji5_A.pdb:0.1766480000	(1jig_A.pdb:0.1571070000	(1n1q_A.pdb:0.1337570000	(2chp_A.pdb:0.3062600000	((1ji4_A.pdb:0.4011720000	2fjc_A.pdb:0.3302490000):0.1563430000	((((1dps_A.pdb:0.0446840000	1jts_A.pdb:0.0205580000):0.2497770000	1o9r_A.pdb:0.2849720000):0.1974440000	1uvh_A.pdb:0.5252600000):0.3346750000	((1tjo_A.pdb:0.0261430000	1tk6_A.pdb:0.0156400000):0.4728650000	((2fzf_A.pdb:1.5188360000	(((((((1bcf_A.pdb:0.0377570000	3e1q_A.pdb:0.0427300000):0.1337300000	2fkz_A.pdb:0.0688720000):0.0906737000	1jgc_A.pdb:0.3827160000):0.3624270000	1nfv_A.pdb:0.5119430000):0.2857520000	(((((1lb3_A.pdb:0.0532030000	2za7_A.pdb:0.1747580000):0.1629370000	1bg7_A.pdb:0.4246090000):0.0983281000	1r03_A.pdb:0.1185690000):0.2644100000	(((1eum_A.pdb:0.3415870000	1krq_A.pdb:0.2127960000):0.1928880000	(2jd7_A.pdb:0.1320230000	1vlg_A.pdb:0.3423270000):0.1173110000):0.1017660000	3e6s_A.pdb:0.4638680000):0.2208610000):0.0879446000	(1z6o_A.pdb:0.8757200000	1z6o_M.pdb:0.3541660000):0.2081560000):0.3269620000):0.1514670000	((1lko_A.pdb:0.5883790000	1yuz_A.pdb:0.7100440000):0.2163140000	3qhb_A.pdb:0.5764030000):0.4290370000):0.2187680000	(1otk_A.pdb:1.8270130000	(((((((1oqu_A.pdb:0.1670710000	1r2f_A.pdb:0.1449630000):0.0314232000	1uzr_A.pdb:0.0752180000):0.3793290000	1mxr_A.pdb:0.7145070000):0.3541570000	((1jk0_A.pdb:0.3881850000	2uw2_A.pdb:0.1915930000):0.0400752000	1w68_A.pdb:0.0454250000):0.7764970000):0.1798270000	(((2uw1_A.pdb:0.0276680000	2uw1_B.pdb:0.0383000000):0.0449689000	1afr_A.pdb:0.1055040000):0.6819660000	1za0_A.pdb:1.0810940000):0.5395460000):0.1135040000	3ee4_A.pdb:0.9061310000):0.2514630000	((2inc_B.pdb:0.5562910000	(2inp_C.pdb:0.6215350000	1mty_B.pdb:1.3190340000):0.2253180000):0.4857780000	(1mty_D.pdb:1.0471130000	3dhg_A.pdb:0.6639630000):0.6406790000):0.2777010000):0.5590950000):0.2666490000):0.0000024914):0.2463970000	2vzb_A.pdb:0.5762050000):0.2514780000):0.1139500000):0.1490980000):0.1296060000):0.0820528000):0.0453389000):0.0485902000	(1qgh_A.pdb:0.1155420000	2ux1_A.pdb:0.4287630000):0.3857740000);
(1ji5_A.pdb:0.2135130000	1jig_A.pdb:0.1134110000	((1n1q_A.pdb:0.1849060000	2chp_A.pdb:0.3143360000):0.0428432000	((1qgh_A.pdb:0.2207360000	2ux1_A.pdb:0.3398980000):0.2576840000	((1ji4_A.pdb:0.3699350000	2fjc_A.pdb:0.3105390000):0.0406404000	((((1dps_A.pdb:0.0647490000	1jts_A.pdb:0.0629180000):0.2035290000	1o9r_A.pdb:0.2347480000):0.4876040000	1uvh_A.pdb:0.7773920000):0.1219410000	((1tjo_A.pdb:0.0254320000	1tk6_A.pdb:0.0184410000):0.5197620000	((2fzf_A.pdb:1.5875760000	(((((1bcf_A.pdb:0.0283840000	3e1q_A.pdb:0.0452080000):0.1310750000	2fkz_A.pdb:0.0988750000):0.0588011000	1jgc_A.pdb:0.3768800000):0.3098450000	1nfv_A.pdb:0.5082250000):0.1839320000	(((((1lko_A.pdb:0.6088750000	1yuz_A.pdb:0.8304250000):0.4015020000	3qhb_A.pdb:0.5783050000):0.2752850000	1otk_A.pdb:2.2193980000):0.1193790000	((((((1oqu_A.pdb:0.1598300000	1r2f_A.pdb:0.1967940000):0.0642982000	1uzr_A.pdb:0.0638220000):0.3464410000	1mxr_A.pdb:0.7853740000):0.2134760000	((1jk0_A.pdb:0.3201740000	(2uw2_A.pdb:0.1514280000	1w68_A.pdb:0.0978350000):0.0952439000):0.6249930000	((2inc_B.pdb:0.6100030000	(2inp_C.pdb:0.6254340000	1mty_B.pdb:1.5559270000):0.2894370000):0.4604360000	(1mty_D.pdb:1.2423920000	3dhg_A.pdb:0.8152440000):0.2185520000):0.6766480000):0.2491460000):0.3121490000	3ee4_A.pdb:0.9553100000):0.4791990000	(((2uw1_A.pdb:0.0238650000	2uw1_B.pdb:0.0486600000):0.0603617000	1afr_A.pdb:0.1260850000):0.7252060000	1za0_A.pdb:0.8998110000):0.2887940000):0.7714040000):0.1924030000	((((((1lb3_A.pdb:0.0596590000	2za7_A.pdb:0.1337030000):0.1674230000	1bg7_A.pdb:0.4487690000):0.1171760000	1r03_A.pdb:0.1838550000):0.1401270000	(1z6o_A.pdb:0.7527340000	1z6o_M.pdb:0.4779130000):0.3200740000):0.0903281000	3e6s_A.pdb:0.6883480000):0.0772468000	(((1eum_A.pdb:0.2630780000	1krq_A.pdb:0.2904080000):0.3081770000	1vlg_A.pdb:0.2714860000):0.0401526000	2jd7_A.pdb:0.1942980000):0.1572270000):0.3041610000):0.1803080000):0.2774700000):0.1417310000	2vzb_A.pdb:0.5566300000):0.1863510000):0.2167910000):0.1944190000):0.1501130000):0.0815938000):0.0632162000);
(1ji5_A.pdb:0.3015860000	1jig_A.pdb:0.1297290000	(1n1q_A.pdb:0.1915050000	(2chp_A.pdb:0.2948070000	((1qgh_A.pdb:0.2194500000	2ux1_A.pdb:0.3026030000):0.3240860000	((1ji4_A.pdb:0.3724610000	2fjc_A.pdb:0.3420030000):0.0494163000	(((((1dps_A.pdb:0.0826950000	1jts_A.pdb:0.0419870000):0.1898930000	1o9r_A.pdb:0.1797470000):0.2454990000	1uvh_A.pdb:0.6805370000):0.2037510000	(1tjo_A.pdb:0.0264710000	1tk6_A.pdb:0.0207960000):0.5953440000):0.1703330000	(((((((2fzf_A.pdb:1.6231700000	1lko_A.pdb:0.4949870000):0.1432400000	1yuz_A.pdb:0.8471980000):0.3022310000	3qhb_A.pdb:0.5983390000):0.3981510000	1otk_A.pdb:2.2994110000):0.3768160000	(((((1lb3_A.pdb:0.0337810000	2za7_A.pdb:0.0931370000):0.1781700000	1bg7_A.pdb:0.4124140000):0.0520755000	1r03_A.pdb:0.0895080000):0.2244820000	(1z6o_A.pdb:0.7523630000	1z6o_M.pdb:0.5341890000):0.0994808000):0.1125130000	((1eum_A.pdb:0.2681270000	1krq_A.pdb:0.2234190000):0.2419510000	((3e6s_A.pdb:0.6233440000	2jd7_A.pdb:0.1132780000):0.1039450000	1vlg_A.pdb:0.1651720000):0.0385847000):0.1895020000):0.3182020000):0.0960547000	((((1bcf_A.pdb:0.0170270000	3e1q_A.pdb:0.0293130000):0.1050330000	2fkz_A.pdb:0.0947680000):0.1618190000	1jgc_A.pdb:0.2295370000):0.3145450000	1nfv_A.pdb:0.6637060000):0.0510750000):0.3616300000	(2vzb_A.pdb:0.4693890000	((((((((1oqu_A.pdb:0.1345230000	1r2f_A.pdb:0.1670380000):0.0516092000	1uzr_A.pdb:0.0509920000):0.4148570000	1mxr_A.pdb:0.8391900000):0.3361030000	((1jk0_A.pdb:0.3149710000	2uw2_A.pdb:0.1328030000):0.0614934000	1w68_A.pdb:0.0649860000):0.7248140000):0.2183770000	((2inc_B.pdb:0.5542080000	(2inp_C.pdb:0.6616100000	1mty_B.pdb:1.5191220000):0.3683820000):0.3594950000	(1mty_D.pdb:1.1053550000	3dhg_A.pdb:0.8363930000):0.3491440000):0.5893680000):0.2331570000	3ee4_A.pdb:0.6191640000):0.5487130000	((2uw1_A.pdb:0.0135360000	2uw1_B.pdb:0.0343610000):0.0920518000	1afr_A.pdb:0.1255580000):0.6857200000):0.2862510000	1za0_A.pdb:0.6448610000):0.7250050000):0.1773880000):0.2033280000):0.1076190000):0.1297070000):0.0885155000):0.0573314000):0.0540148000);
(1ji5_A.pdb:0.2062560000	(1jig_A.pdb:0.1696030000	(2chp_A.pdb:0.3782980000	((1qgh_A.pdb:0.2377300000	2ux1_A.pdb:0.3687790000):0.2481040000	((1ji4_A.pdb:0.4162800000	2fjc_A.pdb:0.3069530000):0.0618974000	((((1dps_A.pdb:0.0758530000	1jts_A.pdb:0.0413550000):0.2021090000	1o9r_A.pdb:0.1937000000):0.3385100000	1uvh_A.pdb:0.5183940000):0.3173050000	((1tjo_A.pdb:0.0329040000	1tk6_A.pdb:0.0217900000):0.5407940000	(((((((2fzf_A.pdb:1.3990600000	(1lko_A.pdb:0.5343160000	1yuz_A.pdb:0.7041060000):0.1851650000):0.1369690000	3qhb_A.pdb:0.7778380000):0.2759320000	1otk_A.pdb:2.1423960000):0.1116820000	(((((((1oqu_A.pdb:0.1329140000	(1r2f_A.pdb:0.2059410000	1uzr_A.pdb:0.1275490000):0.0394779000):0.4715560000	1mxr_A.pdb:0.8155980000):0.1925950000	((1jk0_A.pdb:0.3612310000	2uw2_A.pdb:0.1825630000):0.0445672000	1w68_A.pdb:0.0557250000):0.7627960000):0.2903250000	3ee4_A.pdb:0.9969260000):0.2314340000	((2inc_B.pdb:0.5726140000	(2inp_C.pdb:0.7317670000	1mty_B.pdb:1.4778740000):0.1715820000):0.3836340000	(1mty_D.pdb:0.8965330000	3dhg_A.pdb:1.0323820000):0.3141280000):0.5900480000):0.3377760000	((2uw1_A.pdb:0.0299350000	2uw1_B.pdb:0.0400580000):0.0731561000	1afr_A.pdb:0.1057010000):0.8451710000):0.2290450000	1za0_A.pdb:0.9360700000):0.8353610000):0.1666090000	((((1lb3_A.pdb:0.0744070000	2za7_A.pdb:0.0925720000):0.2472420000	(1bg7_A.pdb:0.4785790000	1r03_A.pdb:0.1819370000):0.0215858000):0.3001620000	(1z6o_A.pdb:0.8386760000	1z6o_M.pdb:0.4057580000):0.2360160000):0.1241420000	((((1eum_A.pdb:0.3822610000	1krq_A.pdb:0.2634710000):0.0901912000	3e6s_A.pdb:0.6557150000):0.1070380000	2jd7_A.pdb:0.1920860000):0.0840292000	1vlg_A.pdb:0.2178180000):0.2038240000):0.2934680000):0.1740260000	((((1bcf_A.pdb:0.0365890000	3e1q_A.pdb:0.0274800000):0.1585270000	2fkz_A.pdb:0.1248250000):0.1609950000	1jgc_A.pdb:0.2360420000):0.2978780000	1nfv_A.pdb:0.5007240000):0.2762760000):0.2241320000	2vzb_A.pdb:0.5414400000):0.1837090000):0.1623960000):0.1467320000):0.0647832000):0.0923942000):0.0952597000):0.0689050000	1n1q_A.pdb:0.1937240000);
(1ji5_A.pdb:0.2125220000	1jig_A.pdb:0.2119150000	((1n1q_A.pdb:0.1545330000	(2chp_A.pdb:0.2534470000	(((1qgh_A.pdb:0.1921820000	2ux1_A.pdb:0.2917740000):0.2347890000	1ji4_A.pdb:0.4512840000):0.0630561000	2fjc_A.pdb:0.4829240000):0.0816293000):0.0857022000):0.0723430000	(((((1dps_A.pdb:0.0398520000	1jts_A.pdb:0.0643330000):0.2371470000	1o9r_A.pdb:0.1479980000):0.3486790000	1uvh_A.pdb:0.5791010000):0.1634230000	(1tjo_A.pdb:0.0254510000	1tk6_A.pdb:0.0058130000):0.4887210000):0.1638280000	(((2fzf_A.pdb:1.5274250000	((((((1bcf_A.pdb:0.0243490000	3e1q_A.pdb:0.0277320000):0.2004400000	2fkz_A.pdb:0.1147940000):0.0919689000	1jgc_A.pdb:0.2847010000):0.3059150000	1nfv_A.pdb:0.5151390000):0.3209470000	((((1lb3_A.pdb:0.0499040000	2za7_A.pdb:0.1121370000):0.1773190000	1bg7_A.pdb:0.4127250000):0.0482737000	1r03_A.pdb:0.1095490000):0.1784110000	((1z6o_A.pdb:0.8465500000	1z6o_M.pdb:0.4861030000):0.1350760000	(((1eum_A.pdb:0.3045530000	1krq_A.pdb:0.2411190000):0.2168510000	(2jd7_A.pdb:0.2449540000	1vlg_A.pdb:0.2196990000):0.0792036000):0.0915893000	3e6s_A.pdb:0.4441400000):0.1298020000):0.0511645000):0.3114340000):0.0920631000	((1lko_A.pdb:0.7779850000	1yuz_A.pdb:0.5910450000):0.4934270000	3qhb_A.pdb:0.7665620000):0.5043460000):0.2181310000):0.0153985000	(1otk_A.pdb:2.1259890000	(((((1oqu_A.pdb:0.1164990000	(1r2f_A.pdb:0.1597110000	1uzr_A.pdb:0.0882830000):0.0510383000):0.3487000000	(1mxr_A.pdb:0.7428430000	((1jk0_A.pdb:0.3630260000	1w68_A.pdb:0.0729770000):0.0398170000	2uw2_A.pdb:0.1619630000):0.7435210000):0.1500350000):0.3817370000	3ee4_A.pdb:0.7368520000):0.2011760000	((2inc_B.pdb:0.7868120000	(2inp_C.pdb:0.4107580000	1mty_B.pdb:1.5988320000):0.0941578000):0.4476420000	(1mty_D.pdb:0.8074560000	3dhg_A.pdb:0.7872570000):0.4874290000):0.4889740000):0.2898050000	(((2uw1_A.pdb:0.0283140000	2uw1_B.pdb:0.0557580000):0.0912086000	1afr_A.pdb:0.0947790000):0.7251830000	1za0_A.pdb:1.0522690000):0.1424760000):0.6645230000):0.2003200000):0.2354210000	2vzb_A.pdb:0.4653370000):0.2304330000):0.1376880000):0.0714028000);
(1ji5_A.pdb:0.2009730000	(1jig_A.pdb:0.1036840000	((((1qgh_A.pdb:0.2434610000	2ux1_A.pdb:0.3522660000):0.1278490000	1ji4_A.pdb:0.5009070000):0.0692866000	2fjc_A.pdb:0.4878140000):0.0670506000	(((((1dps_A.pdb:0.0651470000	1jts_A.pdb:0.0416430000):0.1344910000	1uvh_A.pdb:0.8511280000):0.1380460000	1o9r_A.pdb:0.1186200000):0.4482970000	(1tjo_A.pdb:0.0459080000	1tk6_A.pdb:0.0107310000):0.3996170000):0.2197680000	((((2fzf_A.pdb:1.6644520000	((((1bcf_A.pdb:0.0336310000	3e1q_A.pdb:0.0232530000):0.1682980000	2fkz_A.pdb:0.1476640000):0.1266140000	1jgc_A.pdb:0.2870630000):0.2691620000	1nfv_A.pdb:0.5304200000):0.3146420000):0.0659423000	(((((1lb3_A.pdb:0.0278040000	2za7_A.pdb:0.1336110000):0.2170520000	1bg7_A.pdb:0.4432570000):0.0927812000	1r03_A.pdb:0.0823640000):0.2535300000	(1z6o_A.pdb:0.8626710000	1z6o_M.pdb:0.5198180000):0.2060010000):0.1060990000	(((1eum_A.pdb:0.2233300000	1krq_A.pdb:0.2919340000):0.2432800000	(3e6s_A.pdb:0.5401670000	2jd7_A.pdb:0.1039310000):0.0557722000):0.1271380000	1vlg_A.pdb:0.1677220000):0.2189370000):0.3564620000):0.1245160000	(((1lko_A.pdb:0.5168570000	1yuz_A.pdb:0.6821340000):0.2049800000	3qhb_A.pdb:0.6307110000):0.3954020000	(1otk_A.pdb:2.5059160000	(((((((1oqu_A.pdb:0.1140200000	1r2f_A.pdb:0.2079530000):0.0141592000	1uzr_A.pdb:0.1038470000):0.4590050000	1mxr_A.pdb:0.7655350000):0.1266860000	((1jk0_A.pdb:0.3787130000	2uw2_A.pdb:0.2021820000):0.0712566000	1w68_A.pdb:0.0222490000):0.8467100000):0.1905510000	3ee4_A.pdb:0.9890540000):0.2981750000	((2inc_B.pdb:0.7929730000	(2inp_C.pdb:0.6088150000	1mty_B.pdb:2.1015940000):0.2256330000):0.4777400000	(1mty_D.pdb:0.9781660000	3dhg_A.pdb:0.7906110000):0.2802380000):0.5195690000):0.2101920000	(((2uw1_A.pdb:0.0288930000	2uw1_B.pdb:0.0510960000):0.0667435000	1afr_A.pdb:0.1228200000):0.6896570000	1za0_A.pdb:1.1736000000):0.0772603000):0.5423270000):0.2820200000):0.2337710000):0.1749340000	2vzb_A.pdb:0.6610710000):0.1856170000):0.1456820000):0.0483896000):0.0672562000	(1n1q_A.pdb:0.0924910000	2chp_A.pdb:0.2827040000):0.0714649000);
(1ji5_A.pdb:0.2441640000	1jig_A.pdb:0.1656420000	((1n1q_A.pdb:0.1447860000	(2chp_A.pdb:0.3204130000	((1ji4_A.pdb:0.3537100000	2fjc_A.pdb:0.3385270000):0.1672770000	((((1dps_A.pdb:0.0499850000	1jts_A.pdb:0.0381490000):0.2018840000	1o9r_A.pdb:0.2089750000):0.2925070000	1uvh_A.pdb:0.4867690000):0.1533240000	((1tjo_A.pdb:0.0339660000	1tk6_A.pdb:0.0245990000):0.5280290000	((((((2fzf_A.pdb:1.6232170000	(1lko_A.pdb:0.4978990000	1yuz_A.pdb:0.6853650000):0.1308230000):0.1842340000	3qhb_A.pdb:0.9616230000):0.4581390000	(1otk_A.pdb:2.2870080000	((((((((1oqu_A.pdb:0.1437060000	1uzr_A.pdb:0.1103480000):0.0460262000	1r2f_A.pdb:0.0800570000):0.3436440000	1mxr_A.pdb:0.8692510000):0.3379490000	((1jk0_A.pdb:0.3364560000	2uw2_A.pdb:0.1819440000):0.0518281000	1w68_A.pdb:0.0274160000):0.6710090000):0.1510580000	3ee4_A.pdb:0.9262130000):0.2355760000	((2inc_B.pdb:0.7017150000	2inp_C.pdb:0.6421420000):0.4122770000	(1mty_B.pdb:1.5330900000	(1mty_D.pdb:0.7086360000	3dhg_A.pdb:0.8194140000):0.6099430000):0.0844405000):0.3716120000):0.3078020000	(2uw1_A.pdb:0.0069000000	(2uw1_B.pdb:0.0398410000	1afr_A.pdb:0.1967880000):0.0262461000):0.8734570000):0.0936446000	1za0_A.pdb:0.9631490000):0.9148010000):0.2102940000):0.2070500000	((((1lb3_A.pdb:0.0508960000	2za7_A.pdb:0.1271910000):0.1896190000	1bg7_A.pdb:0.3508350000):0.0556357000	1r03_A.pdb:0.0935740000):0.2466980000	((1z6o_A.pdb:0.8146660000	1z6o_M.pdb:0.3956310000):0.1893460000	(((1eum_A.pdb:0.3678300000	1krq_A.pdb:0.2822460000):0.1423880000	(2jd7_A.pdb:0.2264140000	1vlg_A.pdb:0.1980690000):0.0948279000):0.1120430000	3e6s_A.pdb:0.5886970000):0.1321600000):0.0342050000):0.3253060000):0.0960779000	((((1bcf_A.pdb:0.0101830000	3e1q_A.pdb:0.0391140000):0.1442720000	2fkz_A.pdb:0.1432240000):0.1091940000	1jgc_A.pdb:0.2253000000):0.2817200000	1nfv_A.pdb:0.4573330000):0.2086900000):0.3545340000	2vzb_A.pdb:0.7016770000):0.1588790000):0.1311320000):0.1914570000):0.1523930000):0.0568614000):0.0467204000	(1qgh_A.pdb:0.1329230000	2ux1_A.pdb:0.4958390000):0.1707190000):0.0456091000);
(1ji5_A.pdb:0.2326890000	(1jig_A.pdb:0.1271510000	((1qgh_A.pdb:0.2511830000	2ux1_A.pdb:0.3700060000):0.2240560000	((1ji4_A.pdb:0.4872250000	2fjc_A.pdb:0.3097400000):0.0806706000	(((((1dps_A.pdb:0.0600010000	1jts_A.pdb:0.0220490000):0.2104580000	1o9r_A.pdb:0.2367480000):0.4123350000	1uvh_A.pdb:0.5721520000):0.2194380000	(1tjo_A.pdb:0.0387790000	1tk6_A.pdb:0.0108770000):0.5865920000):0.1323260000	((((2fzf_A.pdb:1.8579320000	(1lko_A.pdb:0.4154170000	1yuz_A.pdb:0.7735850000):0.1808130000):0.2544770000	3qhb_A.pdb:0.9743210000):0.5517980000	(((((1bcf_A.pdb:0.0186360000	3e1q_A.pdb:0.0515240000):0.1300730000	2fkz_A.pdb:0.1022020000):0.1215310000	1jgc_A.pdb:0.2956590000):0.2093130000	(((((1lb3_A.pdb:0.0355000000	2za7_A.pdb:0.1382880000):0.2556600000	1r03_A.pdb:0.1297890000):0.0903635000	1bg7_A.pdb:0.3755570000):0.2115040000	(1z6o_A.pdb:0.7927710000	1z6o_M.pdb:0.5632170000):0.1680750000):0.1112140000	(((1eum_A.pdb:0.3610590000	1krq_A.pdb:0.1955940000):0.2118490000	(2jd7_A.pdb:0.1936200000	1vlg_A.pdb:0.1898670000):0.1198160000):0.0611507000	3e6s_A.pdb:0.5292990000):0.0919207000):0.4657860000):0.1792910000	1nfv_A.pdb:0.4900220000):0.1664610000):0.2888370000	(2vzb_A.pdb:0.6443720000	(1otk_A.pdb:1.8149110000	((((((1oqu_A.pdb:0.0963820000	(1r2f_A.pdb:0.1471040000	1uzr_A.pdb:0.1424770000):0.0401774000):0.3658190000	1mxr_A.pdb:0.7577370000):0.3968710000	((1jk0_A.pdb:0.3887120000	2uw2_A.pdb:0.1811740000):0.0751625000	1w68_A.pdb:0.0180470000):0.7090350000):0.3197920000	3ee4_A.pdb:1.0011630000):0.2704830000	(((2inc_B.pdb:0.5504750000	(2inp_C.pdb:0.6441200000	1mty_B.pdb:1.6554240000):0.2709110000):0.4241150000	(1mty_D.pdb:1.0365280000	3dhg_A.pdb:0.8294870000):0.5079440000):0.8186680000	((2uw1_A.pdb:0.0352910000	2uw1_B.pdb:0.0355560000):0.0688823000	1afr_A.pdb:0.1395270000):0.8178810000):0.0636407000):0.3362610000	1za0_A.pdb:0.6167780000):0.5222780000):0.2923480000):0.1306950000):0.2060600000):0.1489240000):0.0812205000):0.1136470000):0.0634443000	(1n1q_A.pdb:0.1436190000	2chp_A.pdb:0.3650890000):0.0738667000);
(1ji5_A.pdb:0.3333610000	(1jig_A.pdb:0.1511600000	(1qgh_A.pdb:0.1924220000	2ux1_A.pdb:0.4303940000):0.3175920000):0.0183125000	(1n1q_A.pdb:0.1833820000	(2chp_A.pdb:0.3447760000	((1ji4_A.pdb:0.5907860000	2fjc_A.pdb:0.4028890000):0.1364710000	((((1dps_A.pdb:0.0449190000	1jts_A.pdb:0.0297800000):0.1690470000	1o9r_A.pdb:0.2351250000):0.3739630000	1uvh_A.pdb:0.5507480000):0.3017670000	((1tjo_A.pdb:0.0427190000	1tk6_A.pdb:0.0132750000):0.4371600000	(((2fzf_A.pdb:1.4968310000	((((((1bcf_A.pdb:0.0208970000	3e1q_A.pdb:0.0347420000):0.1781840000	2fkz_A.pdb:0.1232210000):0.1164840000	1jgc_A.pdb:0.2900940000):0.4089820000	(((((1lb3_A.pdb:0.0344110000	2za7_A.pdb:0.1754540000):0.1730920000	1bg7_A.pdb:0.3939550000):0.0815788000	1r03_A.pdb:0.1208130000):0.2919150000	(1z6o_A.pdb:0.8166890000	1z6o_M.pdb:0.4033020000):0.1521240000):0.1343020000	((((1eum_A.pdb:0.2946560000	1krq_A.pdb:0.2920990000):0.0901844000	3e6s_A.pdb:0.5020550000):0.1365520000	2jd7_A.pdb:0.1546960000):0.0616366000	1vlg_A.pdb:0.2531390000):0.1276360000):0.3339850000):0.0718158000	((1lko_A.pdb:0.5925400000	1yuz_A.pdb:0.5325860000):0.2643670000	3qhb_A.pdb:1.0122960000):0.5320430000):0.0953420000	1nfv_A.pdb:0.5325520000):0.0266122000):0.1850580000	(1otk_A.pdb:1.9725430000	((((((((1oqu_A.pdb:0.1545320000	1r2f_A.pdb:0.1866470000):0.0211270000	1uzr_A.pdb:0.0542750000):0.2517170000	1mxr_A.pdb:0.8189620000):0.2010490000	((1jk0_A.pdb:0.3602760000	2uw2_A.pdb:0.1787390000):0.0250353000	1w68_A.pdb:0.0353000000):0.7489690000):0.3065180000	3ee4_A.pdb:0.6703420000):0.2839810000	((2inc_B.pdb:0.7537740000	(2inp_C.pdb:0.5474610000	1mty_B.pdb:1.7257970000):0.3977610000):0.4531530000	(1mty_D.pdb:1.0828160000	3dhg_A.pdb:0.8968090000):0.3590820000):0.9927180000):0.2876370000	((2uw1_A.pdb:0.0190480000	2uw1_B.pdb:0.0477390000):0.0795331000	1afr_A.pdb:0.1027420000):0.7117030000):0.0874304000	1za0_A.pdb:0.8750950000):0.4811910000):0.4883320000):0.2055280000	2vzb_A.pdb:0.6985230000):0.1925810000):0.1898770000):0.1040260000):0.0968823000):0.0977071000):0.1075020000);
(1ji5_A.pdb:0.2139320000	1jig_A.pdb:0.1514200000	((1n1q_A.pdb:0.1361550000	2chp_A.pdb:0.3451280000):0.0593664000	((1qgh_A.pdb:0.2029170000	2ux1_A.pdb:0.3089770000):0.2107190000	((1ji4_A.pdb:0.3612400000	2fjc_A.pdb:0.4660610000):0.0574991000	((((1dps_A.pdb:0.0711380000	1jts_A.pdb:0.0740860000):0.2001280000	1o9r_A.pdb:0.2732340000):0.2616650000	(1uvh_A.pdb:0.5786690000	(1tjo_A.pdb:0.0385400000	1tk6_A.pdb:0.0348080000):0.6670340000):0.1049930000):0.2437000000	((((((2fzf_A.pdb:1.6376670000	(1lko_A.pdb:0.5697950000	1yuz_A.pdb:0.5944790000):0.1627460000):0.1733350000	3qhb_A.pdb:0.7287270000):0.2626130000	(1otk_A.pdb:2.2225110000	(((((((1oqu_A.pdb:0.1224060000	(1r2f_A.pdb:0.1549400000	1uzr_A.pdb:0.0738500000):0.0282868000):0.4741180000	1mxr_A.pdb:0.6958390000):0.2112230000	((1jk0_A.pdb:0.3432220000	2uw2_A.pdb:0.1565600000):0.0590492000	1w68_A.pdb:0.0371420000):0.6457720000):0.2898160000	3ee4_A.pdb:0.8539070000):0.2707800000	((2inc_B.pdb:0.5986410000	(2inp_C.pdb:0.4378350000	1mty_B.pdb:1.8881710000):0.2146350000):0.5449770000	(1mty_D.pdb:1.2851980000	3dhg_A.pdb:0.6335100000):0.5551390000):0.6451960000):0.1274860000	((2uw1_A.pdb:0.0173160000	2uw1_B.pdb:0.0516140000):0.0965453000	1afr_A.pdb:0.1039330000):0.8446760000):0.2257580000	1za0_A.pdb:0.9043770000):0.4079010000):0.2770890000):0.2962380000	1nfv_A.pdb:0.5288700000):0.1853460000	((((1bcf_A.pdb:0.0266140000	3e1q_A.pdb:0.0469490000):0.1323940000	2fkz_A.pdb:0.1351760000):0.1699170000	1jgc_A.pdb:0.1950780000):0.2300130000	(((((1lb3_A.pdb:0.0583520000	2za7_A.pdb:0.1511930000):0.2066080000	1bg7_A.pdb:0.4192660000):0.0736995000	1r03_A.pdb:0.1198120000):0.3172290000	(1z6o_A.pdb:0.6616810000	1z6o_M.pdb:0.4553770000):0.1695860000):0.0532382000	((((1eum_A.pdb:0.3077830000	1krq_A.pdb:0.2244110000):0.0939224000	3e6s_A.pdb:0.4771110000):0.1652990000	2jd7_A.pdb:0.1302420000):0.1797380000	1vlg_A.pdb:0.1770850000):0.2210720000):0.4257910000):0.0917274000):0.3137370000	2vzb_A.pdb:0.8103300000):0.2505970000):0.1451340000):0.1560260000):0.0755208000):0.0626729000);
(1ji5_A.pdb:0.1786680000	1jig_A.pdb:0.1357200000	((1n1q_A.pdb:0.1471360000	(2chp_A.pdb:0.2426610000	((1ji4_A.pdb:0.4284350000	2fjc_A.pdb:0.4174500000):0.1451030000	((((1dps_A.pdb:0.0311150000	1jts_A.pdb:0.0806680000):0.1105010000	1o9r_A.pdb:0.2811350000):0.2634480000	1uvh_A.pdb:0.4801030000):0.2919580000	((1tjo_A.pdb:0.0283030000	1tk6_A.pdb:0.0172420000):0.5590190000	((2fzf_A.pdb:1.4998740000	(((((1bcf_A.pdb:0.0275880000	3e1q_A.pdb:0.0282410000):0.1924600000	2fkz_A.pdb:0.0931440000):0.0986983000	1jgc_A.pdb:0.2963730000):0.3760090000	1nfv_A.pdb:0.5892080000):0.2119640000	((((1lko_A.pdb:0.6369220000	1yuz_A.pdb:0.7582170000):0.4315340000	3qhb_A.pdb:0.5723280000):0.5695560000	1otk_A.pdb:2.4322010000):0.2044130000	(((((1lb3_A.pdb:0.0815280000	2za7_A.pdb:0.1368960000):0.2691160000	1r03_A.pdb:0.1810820000):0.0552911000	1bg7_A.pdb:0.4000730000):0.1817150000	(1z6o_A.pdb:0.8077230000	1z6o_M.pdb:0.4703490000):0.1398870000):0.1489050000	((((1eum_A.pdb:0.3072780000	1krq_A.pdb:0.2552820000):0.1458650000	3e6s_A.pdb:0.4488020000):0.1015350000	2jd7_A.pdb:0.1662710000):0.1185780000	1vlg_A.pdb:0.1881650000):0.1308730000):0.3184170000):0.0603327000):0.2242240000):0.0773423000	(2vzb_A.pdb:0.4124220000	((((((((1oqu_A.pdb:0.1419230000	1r2f_A.pdb:0.1596270000):0.0692018000	1uzr_A.pdb:0.1000130000):0.3868950000	1mxr_A.pdb:0.7131710000):0.1918610000	((1jk0_A.pdb:0.3524420000	2uw2_A.pdb:0.1495740000):0.0614110000	1w68_A.pdb:0.0627150000):0.5833030000):0.3072040000	((2inc_B.pdb:0.7274620000	(2inp_C.pdb:0.5993520000	1mty_B.pdb:1.5839860000):0.3005630000):0.4113620000	(1mty_D.pdb:1.0549200000	3dhg_A.pdb:0.7777090000):0.2563540000):0.4706280000):0.2005790000	3ee4_A.pdb:0.7112340000):0.2856300000	((2uw1_A.pdb:0.0188650000	2uw1_B.pdb:0.0533520000):0.1081360000	1afr_A.pdb:0.0805660000):0.8345990000):0.1659310000	1za0_A.pdb:0.6146440000):0.8299750000):0.2475790000):0.2972920000):0.1690700000):0.0918766000):0.1180730000):0.0701400000):0.0608926000	(1qgh_A.pdb:0.1922820000	2ux1_A.pdb:0.3418340000):0.3560250000):0.0601187000);
(1ji5_A.pdb:0.2206810000	1jig_A.pdb:0.1975950000	((1n1q_A.pdb:0.1875960000	(2chp_A.pdb:0.2818270000	((1ji4_A.pdb:0.4400480000	2fjc_A.pdb:0.4380550000):0.0620490000	(((((1dps_A.pdb:0.0712210000	1jts_A.pdb:0.0445290000):0.1933570000	1o9r_A.pdb:0.2194540000):0.3988080000	1uvh_A.pdb:0.6536840000):0.1739480000	(1tjo_A.pdb:0.0288110000	1tk6_A.pdb:0.0274560000):0.5285190000):0.0963860000	(((((2fzf_A.pdb:1.4973840000	(1lko_A.pdb:0.6120920000	1yuz_A.pdb:0.7692860000):0.1253220000):0.3231760000	3qhb_A.pdb:0.8981040000):0.5985200000	(((((1bcf_A.pdb:0.0139380000	3e1q_A.pdb:0.0211210000):0.1726690000	2fkz_A.pdb:0.1432660000):0.0997368000	1jgc_A.pdb:0.3193820000):0.2720140000	1nfv_A.pdb:0.6100470000):0.2284270000	(1otk_A.pdb:2.5438970000	(((((1oqu_A.pdb:0.0674070000	(1r2f_A.pdb:0.1764640000	1uzr_A.pdb:0.1530010000):0.0566769000):0.3781910000	1mxr_A.pdb:0.8810110000):0.2899440000	((1jk0_A.pdb:0.4176590000	2uw2_A.pdb:0.1602790000):0.0586895000	1w68_A.pdb:0.0422110000):0.7902310000):0.3242420000	3ee4_A.pdb:0.9242110000):0.1572240000	(((2inc_B.pdb:0.6345440000	(2inp_C.pdb:0.6837980000	1mty_B.pdb:1.8154770000):0.2559250000):0.3246060000	(1mty_D.pdb:1.0893270000	3dhg_A.pdb:0.9399930000):0.3545200000):0.8810200000	((2uw1_A.pdb:0.0025500000	(2uw1_B.pdb:0.0312780000	1afr_A.pdb:0.1607070000):0.0246615000):0.9566130000	1za0_A.pdb:0.7242420000):0.3695840000):0.1915970000):0.7153900000):0.4452930000):0.0684834000):0.0848462000	(((((1lb3_A.pdb:0.0906030000	2za7_A.pdb:0.1142510000):0.1440540000	1bg7_A.pdb:0.4386820000):0.0808888000	1r03_A.pdb:0.1959640000):0.2338360000	((((1eum_A.pdb:0.2355400000	1krq_A.pdb:0.2696980000):0.2267680000	1vlg_A.pdb:0.2240080000):0.0752546000	2jd7_A.pdb:0.1706520000):0.1437760000	3e6s_A.pdb:0.5441030000):0.1653460000):0.1149520000	(1z6o_A.pdb:0.8108420000	1z6o_M.pdb:0.5629940000):0.1426190000):0.2057510000):0.3155090000	2vzb_A.pdb:0.6390380000):0.1627100000):0.1005410000):0.1117190000):0.0943132000):0.0847519000	(1qgh_A.pdb:0.1540730000	2ux1_A.pdb:0.3758590000):0.2939600000):0.0345339000);
(1ji5_A.pdb:0.2591710000	(1jig_A.pdb:0.1298290000	(((1qgh_A.pdb:0.2898590000	2ux1_A.pdb:0.2018180000):0.1433200000	(1ji4_A.pdb:0.3260780000	2fjc_A.pdb:0.3524900000):0.1077150000):0.1382330000	(((((1dps_A.pdb:0.0776370000	1jts_A.pdb:0.0253980000):0.1567170000	1o9r_A.pdb:0.2770000000):0.3208050000	1uvh_A.pdb:0.4719810000):0.3301230000	(1tjo_A.pdb:0.0368190000	1tk6_A.pdb:0.0000020000):0.4763850000):0.1296220000	(((((((2fzf_A.pdb:1.5627680000	1yuz_A.pdb:0.4063160000):0.0992641000	1lko_A.pdb:0.7065890000):0.3249320000	3qhb_A.pdb:0.6916680000):0.3144100000	(1otk_A.pdb:1.9484280000	((((((((1oqu_A.pdb:0.1564730000	1uzr_A.pdb:0.1317550000):0.0958125000	1r2f_A.pdb:0.0527810000):0.4547520000	1mxr_A.pdb:0.7031510000):0.0938003000	((1jk0_A.pdb:0.3844650000	2uw2_A.pdb:0.1726610000):0.0649225000	1w68_A.pdb:0.0000030000):0.8787870000):0.2820200000	3ee4_A.pdb:0.8278670000):0.1886230000	((2inc_B.pdb:0.5553140000	(2inp_C.pdb:0.5962850000	1mty_B.pdb:1.6552380000):0.2823320000):0.3941240000	(1mty_D.pdb:0.9928060000	3dhg_A.pdb:0.8137960000):0.2074850000):0.9900750000):0.2740170000	((2uw1_A.pdb:0.0292800000	2uw1_B.pdb:0.0372210000):0.0527441000	1afr_A.pdb:0.0956530000):0.7248200000):0.1805190000	1za0_A.pdb:0.8549910000):0.6350220000):0.1894960000):0.0785562000	((((1lb3_A.pdb:0.0381310000	2za7_A.pdb:0.1634320000):0.2170750000	(1bg7_A.pdb:0.5637640000	1r03_A.pdb:0.1627010000):0.0358401000):0.2662560000	(((1eum_A.pdb:0.2931210000	1krq_A.pdb:0.2183830000):0.1636640000	(2jd7_A.pdb:0.1395620000	1vlg_A.pdb:0.1791100000):0.0844654000):0.0972978000	3e6s_A.pdb:0.3752000000):0.1985400000):0.0847246000	(1z6o_A.pdb:0.8729650000	1z6o_M.pdb:0.3830440000):0.1332840000):0.4573740000):0.2770840000	((((1bcf_A.pdb:0.0263380000	3e1q_A.pdb:0.0220810000):0.1530100000	2fkz_A.pdb:0.1025500000):0.1822630000	1jgc_A.pdb:0.1870550000):0.2723890000	1nfv_A.pdb:0.5451200000):0.2121160000):0.3012850000	2vzb_A.pdb:0.4973760000):0.2143260000):0.1043100000):0.1018080000):0.0415518000	(1n1q_A.pdb:0.1302600000	2chp_A.pdb:0.3434410000):0.0482060000);
(1ji5_A.pdb:0.1999220000	1jig_A.pdb:0.1633690000	(((1n1q_A.pdb:0.1098810000	2chp_A.pdb:0.3194320000):0.0903267000	(1ji4_A.pdb:0.3902350000	2fjc_A.pdb:0.3907820000):0.2293760000):0.0478851000	((1qgh_A.pdb:0.1713780000	2ux1_A.pdb:0.3237360000):0.2595460000	((((1dps_A.pdb:0.0569660000	1jts_A.pdb:0.0463830000):0.2600150000	1o9r_A.pdb:0.1825180000):0.3319590000	1uvh_A.pdb:0.5325500000):0.2044940000	((1tjo_A.pdb:0.0236740000	1tk6_A.pdb:0.0084060000):0.4244870000	(((((((2fzf_A.pdb:1.5181710000	1yuz_A.pdb:0.5040160000):0.2202700000	1lko_A.pdb:0.5754660000):0.4650070000	3qhb_A.pdb:0.5530680000):0.2895870000	(1otk_A.pdb:2.3408400000	((((((1oqu_A.pdb:0.1179500000	(1r2f_A.pdb:0.1492140000	1uzr_A.pdb:0.1077150000):0.0663734000):0.5501460000	1mxr_A.pdb:0.6844810000):0.3244570000	((1jk0_A.pdb:0.3710380000	2uw2_A.pdb:0.1745220000):0.0256871000	1w68_A.pdb:0.0205870000):0.7481200000):0.3757150000	3ee4_A.pdb:0.8213350000):0.3434010000	((2inc_B.pdb:0.6837990000	(2inp_C.pdb:0.4662040000	1mty_B.pdb:1.6479270000):0.2204090000):0.3002190000	(1mty_D.pdb:0.8117460000	3dhg_A.pdb:1.0509640000):0.6203320000):0.6213000000):0.1990950000	((2uw1_A.pdb:0.0042500000	(2uw1_B.pdb:0.0311630000	1afr_A.pdb:0.1675470000):0.0132035000):0.6167690000	1za0_A.pdb:1.1513460000):0.1299340000):0.8639730000):0.1435880000):0.2831490000	((((1lb3_A.pdb:0.0447040000	2za7_A.pdb:0.1067810000):0.2037850000	1bg7_A.pdb:0.3853830000):0.0576313000	1r03_A.pdb:0.0959980000):0.1758600000	((1z6o_A.pdb:0.8843540000	1z6o_M.pdb:0.3710180000):0.2775730000	(((1eum_A.pdb:0.3106450000	1krq_A.pdb:0.2525850000):0.2119640000	(2jd7_A.pdb:0.1895350000	1vlg_A.pdb:0.2412240000):0.1083240000):0.0788860000	3e6s_A.pdb:0.5247140000):0.1701490000):0.0345158000):0.2797040000):0.3003790000	(((1bcf_A.pdb:0.0297280000	3e1q_A.pdb:0.0373300000):0.0945088000	(2fkz_A.pdb:0.1757300000	1jgc_A.pdb:0.2912460000):0.0136607000):0.2609370000	1nfv_A.pdb:0.5524800000):0.2039370000):0.3041580000	2vzb_A.pdb:0.6324860000):0.1388740000):0.1524980000):0.1904170000):0.0682539000):0.0244403000);
(1ji5_A.pdb:0.1935700000	(1jig_A.pdb:0.1429420000	((1qgh_A.pdb:0.2520090000	2ux1_A.pdb:0.3314520000):0.2491080000	((1ji4_A.pdb:0.4130770000	2fjc_A.pdb:0.3763080000):0.0514854000	((((1dps_A.pdb:0.0357510000	1jts_A.pdb:0.0458030000):0.2196790000	1o9r_A.pdb:0.1990700000):0.2969560000	1uvh_A.pdb:0.5118860000):0.1842940000	((1tjo_A.pdb:0.0194170000	1tk6_A.pdb:0.0121440000):0.3863990000	(((2fzf_A.pdb:1.4336130000	(1otk_A.pdb:1.6859530000	(((((((1oqu_A.pdb:0.1872130000	1r2f_A.pdb:0.1831610000):0.0726974000	1uzr_A.pdb:0.0636430000):0.3966140000	((1jk0_A.pdb:0.3692600000	2uw2_A.pdb:0.1408910000):0.0686032000	1w68_A.pdb:0.0421120000):0.8935190000):0.0700167000	1mxr_A.pdb:0.7404280000):0.3139500000	3ee4_A.pdb:0.5636510000):0.3140710000	(((2inc_B.pdb:0.9705300000	2inp_C.pdb:0.5595230000):0.3733380000	1mty_B.pdb:1.2835510000):0.5113570000	(1mty_D.pdb:0.8163520000	3dhg_A.pdb:1.3021860000):0.3773880000):0.6945560000):0.1420360000	(((2uw1_A.pdb:0.0271830000	2uw1_B.pdb:0.0481420000):0.0875933000	1afr_A.pdb:0.0867360000):0.6745940000	1za0_A.pdb:0.9703510000):0.3913380000):0.5221440000):0.5118010000):0.0000025073	((((((1bcf_A.pdb:0.0482650000	3e1q_A.pdb:0.0349890000):0.1604210000	2fkz_A.pdb:0.0880510000):0.1420270000	1jgc_A.pdb:0.2379270000):0.2009060000	1nfv_A.pdb:0.5535750000):0.1516840000	((((1lb3_A.pdb:0.0097210000	2za7_A.pdb:0.1728910000):0.1949850000	1bg7_A.pdb:0.3400030000):0.1075980000	1r03_A.pdb:0.1019600000):0.3369590000	((1z6o_A.pdb:0.7854790000	1z6o_M.pdb:0.3902680000):0.0853917000	(((1eum_A.pdb:0.2619160000	1krq_A.pdb:0.1916790000):0.2416430000	(3e6s_A.pdb:0.6383060000	2jd7_A.pdb:0.0795540000):0.0907865000):0.0850513000	1vlg_A.pdb:0.1884190000):0.1837940000):0.0943303000):0.3351910000):0.0577954000	((1lko_A.pdb:0.6762490000	1yuz_A.pdb:0.5986580000):0.3505390000	3qhb_A.pdb:0.7499240000):0.5766770000):0.3610160000):0.1344260000	2vzb_A.pdb:0.7352070000):0.2607050000):0.1291950000):0.2360740000):0.1163330000):0.1042080000):0.0525874000	(1n1q_A.pdb:0.1512220000	2chp_A.pdb:0.3324930000):0.0738566000);
(1ji5_A.pdb:0.1792650000	1jig_A.pdb:0.1631750000	(1n1q_A.pdb:0.2241390000	(2chp_A.pdb:0.3140570000	((1qgh_A.pdb:0.2186510000	2ux1_A.pdb:0.4938350000):0.1964870000	((1ji4_A.pdb:0.4797620000	2fjc_A.pdb:0.4149650000):0.0956442000	((((1dps_A.pdb:0.0390810000	1jts_A.pdb:0.0805200000):0.1762550000	1o9r_A.pdb:0.2587370000):0.2883250000	1uvh_A.pdb:0.6055250000):0.1794030000	((1tjo_A.pdb:0.0154460000	1tk6_A.pdb:0.0014190000):0.6578200000	((2fzf_A.pdb:1.7663250000	((((((1bcf_A.pdb:0.0366410000	3e1q_A.pdb:0.0206930000):0.1928720000	2fkz_A.pdb:0.0939280000):0.0931790000	1jgc_A.pdb:0.2950320000):0.2962540000	1nfv_A.pdb:0.4791220000):0.3163850000	((((((1lb3_A.pdb:0.0563460000	2za7_A.pdb:0.1197000000):0.1459560000	1bg7_A.pdb:0.5970320000):0.0815354000	1r03_A.pdb:0.1744480000):0.2176780000	3e6s_A.pdb:0.5816400000):0.1618630000	(1z6o_A.pdb:0.7745090000	1z6o_M.pdb:0.3209620000):0.2968070000):0.1242760000	((1eum_A.pdb:0.2462390000	1krq_A.pdb:0.2154770000):0.1454850000	(2jd7_A.pdb:0.2389040000	1vlg_A.pdb:0.2350620000):0.0998568000):0.1488330000):0.2883050000):0.1812830000	(((1lko_A.pdb:0.5507760000	1yuz_A.pdb:0.7104590000):0.3851030000	3qhb_A.pdb:0.5959150000):0.2832750000	(1otk_A.pdb:2.0585740000	((((((((1oqu_A.pdb:0.1160090000	1r2f_A.pdb:0.1452250000):0.0333295000	1uzr_A.pdb:0.0798030000):0.5122390000	1mxr_A.pdb:0.6928380000):0.1890960000	((1jk0_A.pdb:0.3783980000	2uw2_A.pdb:0.1086370000):0.0438008000	1w68_A.pdb:0.0353820000):0.7805120000):0.3788240000	3ee4_A.pdb:0.7679630000):0.2629350000	((2inc_B.pdb:0.5383600000	(2inp_C.pdb:0.6290460000	1mty_B.pdb:1.7417370000):0.3114260000):0.2828570000	(1mty_D.pdb:1.1406840000	3dhg_A.pdb:0.7778570000):0.5673780000):0.6997010000):0.1050910000	((2uw1_A.pdb:0.0203600000	2uw1_B.pdb:0.0295750000):0.0376759000	1afr_A.pdb:0.1262110000):0.6088220000):0.2231040000	1za0_A.pdb:0.9078360000):0.5192190000):0.4193430000):0.1976130000):0.1527680000):0.1125820000	2vzb_A.pdb:0.6048290000):0.1792610000):0.2651540000):0.0741132000):0.1772990000):0.0407522000):0.1013410000):0.0567268000);
(1ji5_A.pdb:0.2671970000	1jig_A.pdb:0.1127240000	(1n1q_A.pdb:0.1695900000	(2chp_A.pdb:0.3135720000	((1qgh_A.pdb:0.2480910000	2ux1_A.pdb:0.3468690000):0.2476450000	((1ji4_A.pdb:0.4379690000	2fjc_A.pdb:0.4130810000):0.0721388000	(((((1dps_A.pdb:0.0646850000	1jts_A.pdb:0.0280440000):0.3113950000	1o9r_A.pdb:0.1926360000):0.3489080000	1uvh_A.pdb:0.5566390000):0.2416870000	(1tjo_A.pdb:0.0232180000	1tk6_A.pdb:0.0218550000):0.4803590000):0.1125430000	(((((((2fzf_A.pdb:1.5565640000	(1lko_A.pdb:0.6462690000	1yuz_A.pdb:0.6752220000):0.2728400000):0.2947760000	1otk_A.pdb:1.8367280000):0.0732317000	3qhb_A.pdb:0.6998160000):0.3137800000	((((1lb3_A.pdb:0.0288070000	2za7_A.pdb:0.1263650000):0.2098800000	1bg7_A.pdb:0.4208810000):0.0749775000	1r03_A.pdb:0.1318920000):0.1559530000	((1z6o_A.pdb:0.7837070000	1z6o_M.pdb:0.4656450000):0.2748550000	(((1eum_A.pdb:0.2912200000	1krq_A.pdb:0.2445150000):0.2151820000	(2jd7_A.pdb:0.1478810000	1vlg_A.pdb:0.2493930000):0.1337640000):0.1442530000	3e6s_A.pdb:0.4884520000):0.1171330000):0.0612281000):0.3893040000):0.2225090000	((((1bcf_A.pdb:0.0216210000	3e1q_A.pdb:0.0382400000):0.1188830000	2fkz_A.pdb:0.0993700000):0.1780380000	1jgc_A.pdb:0.2319510000):0.2558590000	1nfv_A.pdb:0.4975710000):0.2655110000):0.2062690000	((((((((1oqu_A.pdb:0.1659830000	1r2f_A.pdb:0.1955810000):0.0468178000	1uzr_A.pdb:0.0764930000):0.4225280000	1mxr_A.pdb:0.9239420000):0.3067550000	((1jk0_A.pdb:0.3594560000	2uw2_A.pdb:0.1483240000):0.0535867000	1w68_A.pdb:0.0271510000):0.6610120000):0.1732200000	((2inc_B.pdb:0.5134570000	(2inp_C.pdb:0.6074230000	1mty_B.pdb:1.3768400000):0.2888000000):0.4110100000	(1mty_D.pdb:1.1113590000	3dhg_A.pdb:0.7567600000):0.4635550000):0.5563950000):0.1719040000	3ee4_A.pdb:0.9778030000):0.3755580000	((2uw1_A.pdb:0.0120400000	2uw1_B.pdb:0.0334550000):0.1177520000	1afr_A.pdb:0.0915460000):0.6850650000):0.1660770000	1za0_A.pdb:0.8139190000):0.9022910000):0.1661080000	2vzb_A.pdb:0.6515890000):0.2438570000):0.1581800000):0.1204380000):0.0566466000):0.0370847000):0.0568564000);
```
