## Supplementary material for "Tertiary-interaction characters enable fast, model-based structural phylogenetics beyond the twilight zone": partitions_v1.raxml.ufboot (part 2 of 3)

```
(1ji5_A.pdb:0.2536840000	(1jig_A.pdb:0.1683390000	(2chp_A.pdb:0.2851720000	(((1qgh_A.pdb:0.2036980000	2ux1_A.pdb:0.3880120000):0.2007420000	1ji4_A.pdb:0.3950080000):0.1052860000	(2fjc_A.pdb:0.5027840000	((((1dps_A.pdb:0.0626930000	1jts_A.pdb:0.0261830000):0.2323710000	1o9r_A.pdb:0.2093130000):0.3723710000	1uvh_A.pdb:0.4324320000):0.3164890000	((1tjo_A.pdb:0.0458350000	1tk6_A.pdb:0.0027120000):0.3599640000	((((((2fzf_A.pdb:1.3332020000	(1lko_A.pdb:0.4936900000	1yuz_A.pdb:0.7405880000):0.2833330000):0.2444190000	3qhb_A.pdb:0.7578290000):0.3661370000	(1otk_A.pdb:1.9042620000	((((((((1oqu_A.pdb:0.1124390000	1r2f_A.pdb:0.1265730000):0.0662041000	1uzr_A.pdb:0.0414190000):0.4221770000	1mxr_A.pdb:0.7404890000):0.2598330000	((1jk0_A.pdb:0.3334810000	1w68_A.pdb:0.0934970000):0.0596926000	2uw2_A.pdb:0.0938000000):0.8111060000):0.3304600000	3ee4_A.pdb:0.8417200000):0.5585630000	((2uw1_A.pdb:0.0261580000	2uw1_B.pdb:0.0303450000):0.0613328000	1afr_A.pdb:0.0873260000):0.5193260000):0.1056990000	1za0_A.pdb:1.0218570000):0.1820200000	((2inc_B.pdb:0.7158680000	(2inp_C.pdb:0.7635860000	1mty_B.pdb:1.4793630000):0.0723574000):0.1468860000	(1mty_D.pdb:0.8809640000	3dhg_A.pdb:1.0653640000):0.6179110000):0.7963140000):0.2765590000):0.5214070000):0.0582063000	(((((1lb3_A.pdb:0.0483240000	2za7_A.pdb:0.1085610000):0.1655970000	1bg7_A.pdb:0.3468090000):0.0952293000	1r03_A.pdb:0.1046320000):0.1703890000	(1z6o_A.pdb:0.9971700000	1z6o_M.pdb:0.3787210000):0.2261240000):0.0674420000	(((1eum_A.pdb:0.2769070000	1krq_A.pdb:0.2173430000):0.1844560000	3e6s_A.pdb:0.5516660000):0.0832715000	(2jd7_A.pdb:0.1634290000	1vlg_A.pdb:0.3014220000):0.1127680000):0.1412450000):0.5358370000):0.1298200000	((((1bcf_A.pdb:0.0376420000	3e1q_A.pdb:0.0414960000):0.1546620000	2fkz_A.pdb:0.1282980000):0.0999795000	1jgc_A.pdb:0.2669320000):0.3756980000	1nfv_A.pdb:0.4024660000):0.3540740000):0.2489620000	2vzb_A.pdb:0.6710680000):0.2836830000):0.2376390000):0.1004670000):0.0423782000):0.1141270000):0.0624410000):0.0621319000	1n1q_A.pdb:0.1552510000);
(1ji5_A.pdb:0.2110770000	1jig_A.pdb:0.1504180000	(((1n1q_A.pdb:0.1797010000	2chp_A.pdb:0.3320430000):0.0147237000	((1ji4_A.pdb:0.3688480000	2fjc_A.pdb:0.2989240000):0.1987370000	((((1dps_A.pdb:0.0709260000	1jts_A.pdb:0.0401760000):0.2055230000	1o9r_A.pdb:0.1482380000):0.1402300000	1uvh_A.pdb:0.6479990000):0.3935010000	((1tjo_A.pdb:0.0291400000	1tk6_A.pdb:0.0190020000):0.4480750000	(((2fzf_A.pdb:1.8527520000	((((((1bcf_A.pdb:0.0263630000	3e1q_A.pdb:0.0298560000):0.1028940000	2fkz_A.pdb:0.1461260000):0.1623070000	1jgc_A.pdb:0.2920970000):0.3549910000	1nfv_A.pdb:0.5335000000):0.2514040000	((1lko_A.pdb:0.4846630000	1yuz_A.pdb:0.8542460000):0.1609000000	3qhb_A.pdb:0.7049200000):0.7415920000):0.0793627000	((((1lb3_A.pdb:0.0536690000	2za7_A.pdb:0.0957690000):0.2593690000	1r03_A.pdb:0.1639030000):0.0724019000	1bg7_A.pdb:0.3704060000):0.2543370000	((1z6o_A.pdb:0.9307480000	1z6o_M.pdb:0.5058060000):0.1666930000	((((1eum_A.pdb:0.2857400000	1krq_A.pdb:0.2026120000):0.2150240000	3e6s_A.pdb:0.5509020000):0.1440480000	2jd7_A.pdb:0.1741320000):0.1769820000	1vlg_A.pdb:0.1408910000):0.2717670000):0.1098360000):0.2759090000):0.1062070000):0.0804073000	(1otk_A.pdb:2.3522590000	((((((((1oqu_A.pdb:0.1307680000	1r2f_A.pdb:0.1500640000):0.0224633000	1uzr_A.pdb:0.0752820000):0.4235290000	1mxr_A.pdb:0.7162770000):0.2193310000	((1jk0_A.pdb:0.3454410000	2uw2_A.pdb:0.1974930000):0.0502377000	1w68_A.pdb:0.0132180000):0.8988290000):0.2586350000	3ee4_A.pdb:0.9483010000):0.2010590000	(((2inc_B.pdb:0.7343030000	2inp_C.pdb:0.6370400000):0.2378700000	1mty_B.pdb:1.4732550000):0.3519440000	(1mty_D.pdb:1.1066760000	3dhg_A.pdb:0.7347980000):0.3098930000):0.6640960000):0.2669120000	((2uw1_A.pdb:0.0301270000	2uw1_B.pdb:0.0322980000):0.1024100000	1afr_A.pdb:0.1013490000):0.8298250000):0.2732480000	1za0_A.pdb:1.0145660000):0.5289750000):0.3373590000):0.1144370000	2vzb_A.pdb:0.5979860000):0.3018420000):0.1713450000):0.1650980000):0.1642980000):0.0842932000	(1qgh_A.pdb:0.2205610000	2ux1_A.pdb:0.4347930000):0.2109710000):0.0033245300);
(1ji5_A.pdb:0.2370940000	1jig_A.pdb:0.1455340000	((1n1q_A.pdb:0.1959670000	(2chp_A.pdb:0.3092350000	(1ji4_A.pdb:0.5024960000	(2fjc_A.pdb:0.4441920000	((((1dps_A.pdb:0.0839610000	1jts_A.pdb:0.0191380000):0.2773250000	1o9r_A.pdb:0.2307080000):0.1732780000	1uvh_A.pdb:0.6379130000):0.3752910000	((1tjo_A.pdb:0.0169380000	1tk6_A.pdb:0.0407920000):0.5195240000	(((((((2fzf_A.pdb:1.6083840000	(1lko_A.pdb:0.6216320000	1yuz_A.pdb:0.7617170000):0.2617200000):0.2321530000	3qhb_A.pdb:0.6770080000):0.2080040000	1otk_A.pdb:2.0085150000):0.1588360000	(((((((1oqu_A.pdb:0.1317840000	1r2f_A.pdb:0.1749380000):0.0584092000	1uzr_A.pdb:0.0691930000):0.4511030000	1mxr_A.pdb:0.7994640000):0.2656300000	(1jk0_A.pdb:0.3352920000	(2uw2_A.pdb:0.1755530000	1w68_A.pdb:0.0513340000):0.0701130000):0.6944010000):0.1650040000	3ee4_A.pdb:0.8144660000):0.2156700000	((2uw1_A.pdb:0.0000020000	(2uw1_B.pdb:0.0498150000	1afr_A.pdb:0.1675450000):0.0097665100):0.7584020000	1za0_A.pdb:0.7784070000):0.5789490000):0.2026420000	((2inc_B.pdb:0.5996640000	(2inp_C.pdb:0.5504860000	1mty_B.pdb:1.8914610000):0.4751980000):0.2850170000	(1mty_D.pdb:0.9443020000	3dhg_A.pdb:0.7246370000):0.5825870000):0.5835900000):0.9723490000):0.2437140000	(((((1lb3_A.pdb:0.0783550000	2za7_A.pdb:0.1431030000):0.2610490000	1bg7_A.pdb:0.4700660000):0.0372181000	1r03_A.pdb:0.1038140000):0.1332420000	(((1eum_A.pdb:0.2629740000	1krq_A.pdb:0.2261440000):0.1728850000	(2jd7_A.pdb:0.1515600000	1vlg_A.pdb:0.3081540000):0.0891080000):0.0973967000	3e6s_A.pdb:0.5434260000):0.2976870000):0.0659443000	(1z6o_A.pdb:0.7674680000	1z6o_M.pdb:0.7488040000):0.1322320000):0.3593710000):0.1465470000	((((1bcf_A.pdb:0.0125190000	3e1q_A.pdb:0.0472620000):0.1842650000	2fkz_A.pdb:0.1190520000):0.1772340000	1jgc_A.pdb:0.2412830000):0.3964300000	1nfv_A.pdb:0.5559530000):0.2892240000):0.2159650000	2vzb_A.pdb:0.6282330000):0.1669460000):0.2251900000):0.1131880000):0.0586829000):0.1568440000):0.1154940000):0.0952077000	(1qgh_A.pdb:0.2375870000	2ux1_A.pdb:0.4348580000):0.2751690000):0.0311248000);
(1ji5_A.pdb:0.2533370000	1jig_A.pdb:0.0940480000	(((1n1q_A.pdb:0.1663380000	2chp_A.pdb:0.4384310000):0.0820915000	((1ji4_A.pdb:0.3119690000	2fjc_A.pdb:0.5021700000):0.1762050000	((((1dps_A.pdb:0.0434980000	1jts_A.pdb:0.0594630000):0.2368790000	1o9r_A.pdb:0.2264590000):0.3303100000	1uvh_A.pdb:0.6443800000):0.1835470000	((1tjo_A.pdb:0.0286130000	1tk6_A.pdb:0.0221220000):0.5169010000	((2fzf_A.pdb:1.3879300000	((((((1bcf_A.pdb:0.0234090000	3e1q_A.pdb:0.0422390000):0.1254780000	2fkz_A.pdb:0.0692720000):0.1206030000	1jgc_A.pdb:0.2948220000):0.4455450000	1nfv_A.pdb:0.5148160000):0.2731680000	(((((1lb3_A.pdb:0.0623760000	2za7_A.pdb:0.1294270000):0.1954400000	1bg7_A.pdb:0.3600650000):0.0901323000	1r03_A.pdb:0.1377630000):0.1993380000	(1z6o_A.pdb:0.7957610000	1z6o_M.pdb:0.4599600000):0.1704710000):0.1407330000	((((1eum_A.pdb:0.2887850000	1krq_A.pdb:0.2648170000):0.1537910000	3e6s_A.pdb:0.5870430000):0.1152210000	2jd7_A.pdb:0.1467990000):0.0834754000	1vlg_A.pdb:0.2238200000):0.1394210000):0.4840270000):0.1049540000	((1lko_A.pdb:0.5973710000	1yuz_A.pdb:0.8105350000):0.1965250000	3qhb_A.pdb:0.8470340000):0.6248770000):0.1768450000):0.1472010000	(2vzb_A.pdb:0.8003100000	(1otk_A.pdb:1.9488170000	((((((((1oqu_A.pdb:0.1235130000	1r2f_A.pdb:0.1406950000):0.0695307000	1uzr_A.pdb:0.0589870000):0.4554680000	1mxr_A.pdb:0.7834840000):0.2831500000	((1jk0_A.pdb:0.3157090000	2uw2_A.pdb:0.1589040000):0.0878005000	1w68_A.pdb:0.0694360000):0.6321390000):0.2506450000	3ee4_A.pdb:0.9600360000):0.2335400000	((2inc_B.pdb:0.8123500000	(2inp_C.pdb:0.7566320000	1mty_B.pdb:1.4661700000):0.1226530000):0.3994640000	(1mty_D.pdb:1.0901300000	3dhg_A.pdb:0.7172590000):0.3000520000):0.6270350000):0.1917530000	((2uw1_A.pdb:0.0234650000	2uw1_B.pdb:0.0251090000):0.0923281000	1afr_A.pdb:0.1122750000):0.7208620000):0.1325960000	1za0_A.pdb:1.0109120000):0.4144900000):0.5082560000):0.2040220000):0.1749980000):0.2204140000):0.1721020000):0.1533620000):0.0850072000	(1qgh_A.pdb:0.2184070000	2ux1_A.pdb:0.3258020000):0.3167800000):0.0576569000);
(1ji5_A.pdb:0.1749170000	1jig_A.pdb:0.1603510000	(1n1q_A.pdb:0.1730020000	(2chp_A.pdb:0.3614180000	((1qgh_A.pdb:0.2356830000	2ux1_A.pdb:0.3272530000):0.1483800000	((1ji4_A.pdb:0.4452190000	2fjc_A.pdb:0.3334610000):0.1173090000	((((1dps_A.pdb:0.0785040000	1jts_A.pdb:0.0328520000):0.1459990000	1o9r_A.pdb:0.3189040000):0.4061670000	1uvh_A.pdb:0.4768210000):0.2655380000	((((1tjo_A.pdb:0.0259950000	1tk6_A.pdb:0.0032400000):0.4255030000	1otk_A.pdb:2.0772100000):0.0857320000	(2vzb_A.pdb:0.4242220000	((((((((1oqu_A.pdb:0.1381790000	1r2f_A.pdb:0.1804380000):0.0554488000	1uzr_A.pdb:0.0697490000):0.5877130000	1mxr_A.pdb:0.7241980000):0.1892860000	((1jk0_A.pdb:0.2990350000	1w68_A.pdb:0.0867010000):0.0409157000	2uw2_A.pdb:0.1058720000):0.6409870000):0.4916120000	3ee4_A.pdb:0.6726880000):0.3081440000	((2inc_B.pdb:0.5192510000	(2inp_C.pdb:0.7058660000	1mty_B.pdb:1.5821960000):0.1955050000):0.4630110000	(1mty_D.pdb:0.8392110000	3dhg_A.pdb:0.8906840000):0.3497090000):0.5743140000):0.1103090000	((2uw1_A.pdb:0.0344300000	2uw1_B.pdb:0.0331010000):0.0853724000	1afr_A.pdb:0.1055560000):0.6917130000):0.2458550000	1za0_A.pdb:0.7269120000):0.6090530000):0.2381320000):0.0980344000	(((2fzf_A.pdb:1.3198950000	((1lko_A.pdb:0.5970650000	1yuz_A.pdb:0.6862200000):0.3993400000	3qhb_A.pdb:0.7240070000):0.2368470000):0.4514760000	((((1bcf_A.pdb:0.0379760000	3e1q_A.pdb:0.0469820000):0.0987141000	2fkz_A.pdb:0.1039690000):0.1141560000	1jgc_A.pdb:0.3130910000):0.2598550000	1nfv_A.pdb:0.6593520000):0.2169910000):0.0217129000	(((((1lb3_A.pdb:0.0201070000	2za7_A.pdb:0.1296960000):0.2275940000	(1bg7_A.pdb:0.4783210000	1r03_A.pdb:0.0899120000):0.0331019000):0.1801570000	(1z6o_A.pdb:0.9286540000	1z6o_M.pdb:0.4360490000):0.1685020000):0.1336330000	3e6s_A.pdb:0.5324350000):0.0552854000	((1eum_A.pdb:0.2809220000	1krq_A.pdb:0.1777440000):0.1420110000	(2jd7_A.pdb:0.2128490000	1vlg_A.pdb:0.1698490000):0.0793669000):0.1157530000):0.3714500000):0.2184840000):0.1713410000):0.1096140000):0.0709608000):0.0752512000):0.0581787000):0.0539174000);
(1ji5_A.pdb:0.3021570000	(1jig_A.pdb:0.0995110000	(((1qgh_A.pdb:0.3226860000	2ux1_A.pdb:0.3443300000):0.2044560000	(1ji4_A.pdb:0.4743720000	2fjc_A.pdb:0.3589570000):0.0902010000):0.1322120000	(((((1dps_A.pdb:0.0422580000	1jts_A.pdb:0.0520050000):0.3455950000	1o9r_A.pdb:0.1554010000):0.3015270000	1uvh_A.pdb:0.6020030000):0.1654540000	(1tjo_A.pdb:0.0374180000	1tk6_A.pdb:0.0071530000):0.5073130000):0.1668190000	(((((2fzf_A.pdb:1.2465680000	((1lko_A.pdb:0.4094530000	1yuz_A.pdb:0.9788700000):0.2989790000	3qhb_A.pdb:0.7984390000):0.3945550000):0.1671020000	1otk_A.pdb:2.0909640000):0.1967900000	1nfv_A.pdb:0.5985310000):0.1028290000	((((1bcf_A.pdb:0.0083400000	3e1q_A.pdb:0.0302280000):0.1909640000	2fkz_A.pdb:0.1061710000):0.0396405000	1jgc_A.pdb:0.3019070000):0.3547340000	(((((1lb3_A.pdb:0.0615260000	2za7_A.pdb:0.1274060000):0.2098150000	1bg7_A.pdb:0.5269990000):0.0529654000	1r03_A.pdb:0.1207280000):0.3464130000	(1z6o_A.pdb:0.6368070000	1z6o_M.pdb:0.4960840000):0.1466530000):0.1591060000	(((1eum_A.pdb:0.2863560000	1krq_A.pdb:0.2070910000):0.1925950000	(3e6s_A.pdb:0.6843130000	2jd7_A.pdb:0.1263900000):0.0852285000):0.0788540000	1vlg_A.pdb:0.1885990000):0.2893820000):0.3079370000):0.1080890000):0.1274980000	(2vzb_A.pdb:0.5179120000	(((((((1oqu_A.pdb:0.1430820000	1uzr_A.pdb:0.0739140000):0.0714114000	1r2f_A.pdb:0.1025360000):0.4391790000	1mxr_A.pdb:0.5787020000):0.2169990000	((1jk0_A.pdb:0.3386810000	2uw2_A.pdb:0.1420510000):0.0409733000	1w68_A.pdb:0.0486650000):0.6550960000):0.2273700000	3ee4_A.pdb:0.7883410000):0.2041380000	(((2uw1_A.pdb:0.0270910000	2uw1_B.pdb:0.0257450000):0.0963883000	1afr_A.pdb:0.1170470000):0.7758950000	1za0_A.pdb:0.9798170000):0.2838210000):0.0587756000	((2inc_B.pdb:0.3810280000	(2inp_C.pdb:0.5796580000	1mty_B.pdb:1.4997700000):0.2914150000):0.4349130000	(1mty_D.pdb:1.0494950000	3dhg_A.pdb:0.6726380000):0.3800050000):0.4058780000):0.9190020000):0.1575870000):0.3458530000):0.1380330000):0.2224090000):0.0610761000	(1n1q_A.pdb:0.2553030000	2chp_A.pdb:0.3904500000):0.0555886000);
(1ji5_A.pdb:0.2259420000	1jig_A.pdb:0.1152840000	((1n1q_A.pdb:0.1777520000	(((1qgh_A.pdb:0.1895310000	2ux1_A.pdb:0.3273340000):0.2128500000	(1ji4_A.pdb:0.4291860000	2fjc_A.pdb:0.3326500000):0.0990912000):0.0659265000	(((((1dps_A.pdb:0.0444150000	1jts_A.pdb:0.0600420000):0.3164850000	1o9r_A.pdb:0.1323280000):0.3120130000	(1tjo_A.pdb:0.0319770000	1tk6_A.pdb:0.0202180000):0.5418540000):0.1269300000	1uvh_A.pdb:0.5866840000):0.1361140000	((2fzf_A.pdb:1.4132120000	2vzb_A.pdb:0.4126420000):0.1053770000	((((((((1bcf_A.pdb:0.0201950000	3e1q_A.pdb:0.0498060000):0.1484210000	2fkz_A.pdb:0.1283300000):0.1108000000	1jgc_A.pdb:0.3146920000):0.2298280000	1nfv_A.pdb:0.4256890000):0.2994670000	((((((1lb3_A.pdb:0.0505810000	2za7_A.pdb:0.1395920000):0.1726080000	1bg7_A.pdb:0.3927740000):0.0388237000	1r03_A.pdb:0.1280460000):0.2588300000	1z6o_M.pdb:0.5658560000):0.0671582000	1z6o_A.pdb:0.8768560000):0.0846061000	((((1eum_A.pdb:0.3166660000	1krq_A.pdb:0.2140550000):0.1479490000	3e6s_A.pdb:0.6068560000):0.0862872000	2jd7_A.pdb:0.0889970000):0.1172890000	1vlg_A.pdb:0.2511300000):0.0966794000):0.3504530000):0.0273091000	((1lko_A.pdb:0.4891360000	1yuz_A.pdb:0.7675610000):0.5154460000	3qhb_A.pdb:0.7591730000):0.4304280000):0.2138120000	1otk_A.pdb:2.3655530000):0.0980811000	((((((((1oqu_A.pdb:0.1791860000	1r2f_A.pdb:0.1643280000):0.0541541000	1uzr_A.pdb:0.0273560000):0.4189210000	1mxr_A.pdb:0.7867170000):0.2327880000	((1jk0_A.pdb:0.3657220000	2uw2_A.pdb:0.1641880000):0.0556434000	1w68_A.pdb:0.0533650000):0.7650410000):0.4541750000	3ee4_A.pdb:0.5287430000):0.1603570000	((2inc_B.pdb:0.7578570000	(2inp_C.pdb:0.4248150000	1mty_B.pdb:1.4499480000):0.2440360000):0.3645360000	(1mty_D.pdb:0.9027000000	3dhg_A.pdb:0.7391450000):0.3849320000):0.7782840000):0.2364150000	((2uw1_A.pdb:0.0229840000	2uw1_B.pdb:0.0381150000):0.0934012000	1afr_A.pdb:0.0732260000):0.9301000000):0.2215830000	1za0_A.pdb:0.9919720000):0.5878910000):0.1390960000):0.4715010000):0.1775330000):0.0591676000):0.0706177000	2chp_A.pdb:0.2978510000):0.1030270000);
(1ji5_A.pdb:0.1912990000	(1jig_A.pdb:0.1208120000	((1qgh_A.pdb:0.2171160000	2ux1_A.pdb:0.3399850000):0.2687090000	((1ji4_A.pdb:0.4307500000	2fjc_A.pdb:0.3395470000):0.1259980000	((((1dps_A.pdb:0.0691130000	1jts_A.pdb:0.0411850000):0.1985460000	1o9r_A.pdb:0.3064560000):0.3155490000	1uvh_A.pdb:0.6255170000):0.2125520000	((1tjo_A.pdb:0.0277950000	1tk6_A.pdb:0.0305390000):0.4249700000	((((((2fzf_A.pdb:1.2560420000	(1lko_A.pdb:0.6130040000	1yuz_A.pdb:0.6268740000):0.1170480000):0.2644360000	3qhb_A.pdb:0.7682950000):0.2027420000	(1otk_A.pdb:2.0968890000	(((((((1oqu_A.pdb:0.1419140000	1r2f_A.pdb:0.1686540000):0.0685167000	1uzr_A.pdb:0.0611560000):0.3132390000	1mxr_A.pdb:0.7440300000):0.2226700000	((1jk0_A.pdb:0.3570110000	2uw2_A.pdb:0.1606980000):0.0492977000	1w68_A.pdb:0.0404960000):0.7771920000):0.3073280000	3ee4_A.pdb:1.0761430000):0.5114870000	((2uw1_A.pdb:0.0044730000	(2uw1_B.pdb:0.0431060000	1afr_A.pdb:0.1343120000):0.0297048000):0.8394270000	1za0_A.pdb:0.9979570000):0.2723170000):0.1606760000	((2inc_B.pdb:0.6280890000	(2inp_C.pdb:0.9131140000	1mty_B.pdb:1.2375770000):0.2053620000):0.2730000000	(1mty_D.pdb:1.0997210000	3dhg_A.pdb:0.6899550000):0.5383640000):0.8055910000):0.2156730000):0.5047700000):0.3858610000	((((1lb3_A.pdb:0.0000030000	2za7_A.pdb:0.1556110000):0.1944020000	(1bg7_A.pdb:0.4332510000	1r03_A.pdb:0.1158690000):0.0566822000):0.2307070000	(1z6o_A.pdb:0.7541550000	1z6o_M.pdb:0.4415030000):0.1913390000):0.1118050000	(((1eum_A.pdb:0.3174260000	1krq_A.pdb:0.3586960000):0.1889080000	(2jd7_A.pdb:0.2269020000	1vlg_A.pdb:0.2548470000):0.0623758000):0.0746214000	3e6s_A.pdb:0.6397520000):0.1384660000):0.2422560000):0.1505870000	((((1bcf_A.pdb:0.0172920000	3e1q_A.pdb:0.0310190000):0.1333110000	2fkz_A.pdb:0.1193610000):0.1304520000	1jgc_A.pdb:0.3304070000):0.2229480000	1nfv_A.pdb:0.5785010000):0.2457200000):0.2174590000	2vzb_A.pdb:0.6154090000):0.2016800000):0.1795290000):0.1973020000):0.0577290000):0.0723420000):0.0271074000	(1n1q_A.pdb:0.1836770000	2chp_A.pdb:0.2893210000):0.1158630000);
(1ji5_A.pdb:0.2211430000	(1jig_A.pdb:0.1127050000	1n1q_A.pdb:0.1913340000):0.0450070000	(((2chp_A.pdb:0.2023140000	(((((1dps_A.pdb:0.0526800000	1jts_A.pdb:0.0510290000):0.2773880000	1o9r_A.pdb:0.2049790000):0.3149020000	1uvh_A.pdb:0.4844210000):0.3075320000	(1tjo_A.pdb:0.0249610000	1tk6_A.pdb:0.0095130000):0.3917760000):0.1841830000	((((((2fzf_A.pdb:1.5262560000	(1lko_A.pdb:0.5540910000	1yuz_A.pdb:0.6602300000):0.1491640000):0.2334100000	3qhb_A.pdb:0.6366550000):0.3554940000	(1otk_A.pdb:2.5629120000	((((((1oqu_A.pdb:0.0901450000	(1r2f_A.pdb:0.1366670000	1uzr_A.pdb:0.1113830000):0.0934181000):0.3482140000	1mxr_A.pdb:0.6740720000):0.2592070000	((1jk0_A.pdb:0.3076240000	1w68_A.pdb:0.0955350000):0.0504639000	2uw2_A.pdb:0.1173080000):0.7631170000):0.3002630000	(((2inc_B.pdb:0.5956330000	1mty_B.pdb:1.4656450000):0.1299000000	2inp_C.pdb:0.5936470000):0.3743490000	(1mty_D.pdb:0.9794970000	3dhg_A.pdb:0.8141050000):0.4339940000):0.5655180000):0.3026650000	3ee4_A.pdb:0.9533860000):0.2358940000	((2uw1_A.pdb:0.0000030000	(2uw1_B.pdb:0.0275740000	1afr_A.pdb:0.1840000000):0.0442490000):0.5918710000	1za0_A.pdb:0.8948940000):0.2027650000):0.3745640000):0.3636760000):0.2552530000	((((1lb3_A.pdb:0.0445460000	2za7_A.pdb:0.1358690000):0.1493920000	(1bg7_A.pdb:0.3969110000	1r03_A.pdb:0.1791090000):0.0479646000):0.2642340000	(1z6o_A.pdb:0.7446100000	1z6o_M.pdb:0.4755380000):0.1763830000):0.1087400000	((((1eum_A.pdb:0.3319750000	1krq_A.pdb:0.2136890000):0.1497220000	3e6s_A.pdb:0.5403270000):0.1146490000	2jd7_A.pdb:0.2073770000):0.0768039000	1vlg_A.pdb:0.1373040000):0.1913230000):0.3080460000):0.1674860000	((((1bcf_A.pdb:0.0098200000	3e1q_A.pdb:0.0270380000):0.1692030000	2fkz_A.pdb:0.0551010000):0.1720380000	1jgc_A.pdb:0.2271950000):0.4466520000	1nfv_A.pdb:0.4440520000):0.1411370000):0.3600980000	2vzb_A.pdb:0.5785530000):0.2544740000):0.0678195000):0.0532906000	(1ji4_A.pdb:0.4434500000	2fjc_A.pdb:0.3420690000):0.2291440000):0.0514096000	(1qgh_A.pdb:0.1659740000	2ux1_A.pdb:0.3492520000):0.3098200000):0.0570771000);
(1ji5_A.pdb:0.2508040000	(1jig_A.pdb:0.1431160000	(1n1q_A.pdb:0.1541490000	2chp_A.pdb:0.4049730000):0.0664041000):0.0393449000	((1qgh_A.pdb:0.1764730000	2ux1_A.pdb:0.4796060000):0.2326240000	((1ji4_A.pdb:0.5498290000	2fjc_A.pdb:0.3726960000):0.1180910000	(((((1dps_A.pdb:0.0722660000	1jts_A.pdb:0.0395910000):0.2475360000	1o9r_A.pdb:0.2184770000):0.3422350000	1uvh_A.pdb:0.6488140000):0.1746610000	(1tjo_A.pdb:0.0370490000	1tk6_A.pdb:0.0070460000):0.4960850000):0.1957280000	(((((2fzf_A.pdb:1.5401090000	((1lko_A.pdb:0.6101670000	1yuz_A.pdb:0.6115440000):0.2939160000	3qhb_A.pdb:0.6454410000):0.2287410000):0.3825430000	((((((((1lb3_A.pdb:0.0639590000	2za7_A.pdb:0.1497180000):0.2140300000	1bg7_A.pdb:0.4458960000):0.0579327000	1r03_A.pdb:0.1013890000):0.1788950000	(1z6o_A.pdb:0.7634800000	1z6o_M.pdb:0.3914720000):0.2779340000):0.2326840000	3e6s_A.pdb:0.4529430000):0.1133640000	(1eum_A.pdb:0.3618600000	1krq_A.pdb:0.1646400000):0.1182250000):0.0151077000	(2jd7_A.pdb:0.2055520000	1vlg_A.pdb:0.1948890000):0.1258810000):0.3873490000	(1otk_A.pdb:2.0688220000	(((((((1oqu_A.pdb:0.1231350000	1r2f_A.pdb:0.1479000000):0.0322189000	1uzr_A.pdb:0.0976890000):0.3896310000	1mxr_A.pdb:0.6470890000):0.2613430000	((1jk0_A.pdb:0.3588000000	1w68_A.pdb:0.1005200000):0.0341928000	2uw2_A.pdb:0.0850940000):0.7921160000):0.1736170000	3ee4_A.pdb:0.8953600000):0.2704440000	(((2uw1_A.pdb:0.0244140000	2uw1_B.pdb:0.0483230000):0.0931808000	1afr_A.pdb:0.1139990000):0.4677420000	1za0_A.pdb:0.9789230000):0.3529210000):0.1708250000	((2inc_B.pdb:0.7928450000	(2inp_C.pdb:0.6004120000	1mty_B.pdb:1.4147880000):0.3016830000):0.3450300000	(1mty_D.pdb:1.0055750000	3dhg_A.pdb:0.7725750000):0.4125280000):0.4202080000):0.5070010000):0.3607190000):0.0970963000):0.2000380000	1nfv_A.pdb:0.3691530000):0.1314730000	(((1bcf_A.pdb:0.0296610000	3e1q_A.pdb:0.0251880000):0.1403880000	2fkz_A.pdb:0.1130390000):0.0911555000	1jgc_A.pdb:0.2730650000):0.3693320000):0.3675740000	2vzb_A.pdb:0.7471980000):0.1927360000):0.1094300000):0.1180950000):0.1378010000);
(1ji5_A.pdb:0.1800860000	((1jig_A.pdb:0.1430210000	1n1q_A.pdb:0.1780640000):0.0502076000	((1qgh_A.pdb:0.1924670000	2ux1_A.pdb:0.4421990000):0.2166710000	((1ji4_A.pdb:0.4320010000	2fjc_A.pdb:0.4009600000):0.1156630000	((((1dps_A.pdb:0.0964590000	1jts_A.pdb:0.0142300000):0.2199590000	1o9r_A.pdb:0.3117370000):0.2542240000	1uvh_A.pdb:0.4285630000):0.3885020000	((1tjo_A.pdb:0.0476460000	1tk6_A.pdb:0.0250870000):0.6773330000	(((((2fzf_A.pdb:1.5046480000	((1lko_A.pdb:0.5287230000	1yuz_A.pdb:0.7804540000):0.1180890000	3qhb_A.pdb:0.8257770000):0.2042560000):0.3106150000	(1otk_A.pdb:1.7538730000	(((((1oqu_A.pdb:0.0993910000	(1r2f_A.pdb:0.1653500000	1uzr_A.pdb:0.0928650000):0.0563205000):0.4619140000	1mxr_A.pdb:0.5886470000):0.2780920000	((1jk0_A.pdb:0.3179450000	1w68_A.pdb:0.0597420000):0.0508867000	2uw2_A.pdb:0.1425880000):0.4948020000):0.4561590000	(3ee4_A.pdb:0.8416630000	(((2inc_B.pdb:0.4047610000	1mty_B.pdb:1.8214610000):0.3161060000	2inp_C.pdb:0.5854900000):0.4630990000	(1mty_D.pdb:0.8069670000	3dhg_A.pdb:0.8227380000):0.4523610000):0.5386600000):0.1221590000):0.4937910000	(((2uw1_A.pdb:0.0193990000	2uw1_B.pdb:0.0440710000):0.1060090000	1afr_A.pdb:0.1029770000):0.7045880000	1za0_A.pdb:1.1503820000):0.2720030000):0.4364170000):0.4031810000):0.1754830000	((((1lb3_A.pdb:0.0308160000	2za7_A.pdb:0.1487940000):0.1979130000	(1bg7_A.pdb:0.5123920000	1r03_A.pdb:0.1297540000):0.0737316000):0.1102880000	(1z6o_A.pdb:0.8087850000	1z6o_M.pdb:0.5390070000):0.1568840000):0.1414330000	((((1eum_A.pdb:0.3238090000	1krq_A.pdb:0.2223480000):0.2135210000	2jd7_A.pdb:0.1918860000):0.0243195000	1vlg_A.pdb:0.3081680000):0.1576900000	3e6s_A.pdb:0.4692310000):0.1385300000):0.4618390000):0.1548600000	((((1bcf_A.pdb:0.0230940000	3e1q_A.pdb:0.0434790000):0.1288850000	2fkz_A.pdb:0.1055890000):0.1012620000	1jgc_A.pdb:0.3275420000):0.2797890000	1nfv_A.pdb:0.7225370000):0.2986660000):0.1601030000	2vzb_A.pdb:0.6448780000):0.1098150000):0.2447010000):0.1358860000):0.1495330000):0.1399270000):0.0677888000	2chp_A.pdb:0.3833980000);
(1ji5_A.pdb:0.2418520000	1jig_A.pdb:0.1534350000	(((1n1q_A.pdb:0.1522700000	2chp_A.pdb:0.3827870000):0.0424744000	((1ji4_A.pdb:0.4116470000	2fjc_A.pdb:0.4000800000):0.1329070000	(((((1dps_A.pdb:0.0538670000	1jts_A.pdb:0.0259900000):0.2221010000	1o9r_A.pdb:0.2165140000):0.2238050000	1uvh_A.pdb:0.5496340000):0.2640940000	(1tjo_A.pdb:0.0172120000	1tk6_A.pdb:0.0268630000):0.5376690000):0.1712110000	((((2fzf_A.pdb:1.5086320000	((((((1lb3_A.pdb:0.0546660000	2za7_A.pdb:0.1208740000):0.1998960000	1bg7_A.pdb:0.4877230000):0.0381701000	1r03_A.pdb:0.1867990000):0.1542310000	(1z6o_A.pdb:0.8482500000	1z6o_M.pdb:0.4129810000):0.3336010000):0.1791670000	3e6s_A.pdb:0.5074680000):0.1125900000	((1eum_A.pdb:0.2504330000	1krq_A.pdb:0.3182720000):0.1826550000	(2jd7_A.pdb:0.2120170000	1vlg_A.pdb:0.2795420000):0.0724807000):0.0901253000):0.3819690000):0.0296447000	(((1lko_A.pdb:0.7134380000	1yuz_A.pdb:0.6665030000):0.3358850000	3qhb_A.pdb:0.7102470000):0.2485180000	(1otk_A.pdb:2.0026100000	((((((1oqu_A.pdb:0.1298470000	1r2f_A.pdb:0.1386000000):0.0661309000	1uzr_A.pdb:0.0294930000):0.4875090000	(1mxr_A.pdb:0.6404130000	(1jk0_A.pdb:0.2886200000	(2uw2_A.pdb:0.1743440000	1w68_A.pdb:0.0556590000):0.1276420000):0.5308560000):0.1246170000):0.3721190000	3ee4_A.pdb:0.7743750000):0.2377360000	((2inc_B.pdb:0.5706770000	(2inp_C.pdb:0.4717550000	1mty_B.pdb:1.5060500000):0.4493030000):0.4207840000	(1mty_D.pdb:1.0707380000	3dhg_A.pdb:0.5042150000):0.3323390000):0.7223190000):0.3608950000	(((2uw1_A.pdb:0.0248480000	2uw1_B.pdb:0.0416860000):0.0792871000	1afr_A.pdb:0.1107600000):0.6071010000	1za0_A.pdb:0.8430130000):0.2542680000):0.4090550000):0.2539260000):0.1901200000):0.2396860000	((((1bcf_A.pdb:0.0158070000	3e1q_A.pdb:0.0207160000):0.1668310000	2fkz_A.pdb:0.1000600000):0.0927306000	1jgc_A.pdb:0.3253350000):0.3876840000	1nfv_A.pdb:0.4085240000):0.3944080000):0.2808760000	2vzb_A.pdb:0.5433040000):0.3343680000):0.1566790000):0.1416130000):0.0423113000	(1qgh_A.pdb:0.1353050000	2ux1_A.pdb:0.3846780000):0.3602220000):0.0438159000);
(1ji5_A.pdb:0.2164260000	((1jig_A.pdb:0.1939850000	((((1qgh_A.pdb:0.2371810000	2ux1_A.pdb:0.3644660000):0.1490820000	1ji4_A.pdb:0.4514060000):0.1716390000	2fjc_A.pdb:0.4988440000):0.0164423000	(((((1dps_A.pdb:0.0418450000	1jts_A.pdb:0.0296570000):0.2969050000	1o9r_A.pdb:0.2443210000):0.2300970000	1uvh_A.pdb:0.6292140000):0.2258980000	(1tjo_A.pdb:0.0180890000	1tk6_A.pdb:0.0378350000):0.7259590000):0.1089020000	((((2fzf_A.pdb:1.3203010000	((1lko_A.pdb:0.6639140000	1yuz_A.pdb:0.5035610000):0.4083760000	3qhb_A.pdb:0.7516400000):0.2050760000):0.2038040000	((((((1lb3_A.pdb:0.0839640000	2za7_A.pdb:0.1503840000):0.1383360000	1bg7_A.pdb:0.4756930000):0.0562039000	1r03_A.pdb:0.1966680000):0.2411430000	((((1eum_A.pdb:0.3714380000	1krq_A.pdb:0.2489500000):0.2798770000	1vlg_A.pdb:0.2066440000):0.0355976000	2jd7_A.pdb:0.2315420000):0.1710030000	3e6s_A.pdb:0.4823470000):0.2135300000):0.1392610000	(1z6o_A.pdb:0.8412090000	1z6o_M.pdb:0.4450050000):0.1992600000):0.3670110000	(1otk_A.pdb:2.1144330000	(((((((1oqu_A.pdb:0.1244570000	1r2f_A.pdb:0.1511360000):0.0436668000	1uzr_A.pdb:0.0391720000):0.5380780000	1mxr_A.pdb:0.7480390000):0.2810670000	((1jk0_A.pdb:0.3408060000	2uw2_A.pdb:0.1759190000):0.0650473000	1w68_A.pdb:0.0291870000):0.6586290000):0.3040130000	((2inc_B.pdb:0.4996450000	(2inp_C.pdb:0.7176790000	1mty_B.pdb:1.2745230000):0.2300510000):0.3471780000	(1mty_D.pdb:1.1170750000	3dhg_A.pdb:0.7470840000):0.6307680000):0.5578670000):0.2790670000	3ee4_A.pdb:0.6970830000):0.2651760000	(((2uw1_A.pdb:0.0109290000	2uw1_B.pdb:0.0517110000):0.1284170000	1afr_A.pdb:0.0951820000):0.6912900000	1za0_A.pdb:0.9243050000):0.3952350000):0.4160340000):0.7025140000):0.1050660000):0.1896960000	(((1bcf_A.pdb:0.0343160000	3e1q_A.pdb:0.0359720000):0.0846694000	(2fkz_A.pdb:0.0768890000	1jgc_A.pdb:0.3876340000):0.0865140000):0.5110400000	1nfv_A.pdb:0.5267150000):0.1161510000):0.1376930000	2vzb_A.pdb:0.9619620000):0.2178980000):0.1822510000):0.0802498000):0.0434425000	1n1q_A.pdb:0.1941960000):0.0978215000	2chp_A.pdb:0.3456010000);
(1ji5_A.pdb:0.2600020000	1jig_A.pdb:0.2130870000	((1n1q_A.pdb:0.1625680000	2chp_A.pdb:0.3188440000):0.0496757000	(((1qgh_A.pdb:0.1884960000	2ux1_A.pdb:0.3987390000):0.2168440000	(1ji4_A.pdb:0.3584030000	2fjc_A.pdb:0.4831860000):0.1637680000):0.0700898000	(((((1dps_A.pdb:0.0872280000	1jts_A.pdb:0.0210410000):0.1850620000	1o9r_A.pdb:0.2468330000):0.2299890000	1uvh_A.pdb:0.5672730000):0.2479400000	(1tjo_A.pdb:0.0171950000	1tk6_A.pdb:0.0206240000):0.4978540000):0.1688600000	((((((2fzf_A.pdb:1.4556760000	(1lko_A.pdb:0.5190670000	1yuz_A.pdb:0.6369260000):0.3171830000):0.1408630000	3qhb_A.pdb:0.9375050000):0.4005860000	(1otk_A.pdb:2.1691300000	((((((1oqu_A.pdb:0.1124210000	(1r2f_A.pdb:0.1773250000	1uzr_A.pdb:0.0986980000):0.0619988000):0.3400460000	1mxr_A.pdb:0.7027250000):0.1804240000	((1jk0_A.pdb:0.3216750000	2uw2_A.pdb:0.1267180000):0.0366327000	1w68_A.pdb:0.0600810000):0.7233460000):0.2400800000	((2inc_B.pdb:0.6361660000	(2inp_C.pdb:0.5346290000	1mty_B.pdb:1.3990590000):0.2290080000):0.5773880000	(1mty_D.pdb:1.0288930000	3dhg_A.pdb:0.9511240000):0.4505150000):0.5496250000):0.2470770000	3ee4_A.pdb:0.6798710000):0.5727090000	(((2uw1_A.pdb:0.0334450000	2uw1_B.pdb:0.0253190000):0.0362829000	1afr_A.pdb:0.1524200000):0.6434990000	1za0_A.pdb:0.9343460000):0.1294320000):0.2935080000):0.4869490000):0.0000024961	(((((1lb3_A.pdb:0.0894620000	2za7_A.pdb:0.0813810000):0.1605030000	1bg7_A.pdb:0.3797700000):0.0544816000	1r03_A.pdb:0.1863240000):0.1293760000	(((1eum_A.pdb:0.2658880000	1krq_A.pdb:0.3338600000):0.1815500000	(2jd7_A.pdb:0.2177880000	1vlg_A.pdb:0.1913650000):0.0972670000):0.1542050000	3e6s_A.pdb:0.4852790000):0.1730550000):0.1747330000	(1z6o_A.pdb:0.7863970000	1z6o_M.pdb:0.4761080000):0.1429640000):0.3913530000):0.0805600000	((((1bcf_A.pdb:0.0134180000	3e1q_A.pdb:0.0539160000):0.1273830000	2fkz_A.pdb:0.0682730000):0.0944602000	1jgc_A.pdb:0.3056410000):0.5258660000	1nfv_A.pdb:0.2974480000):0.2149460000):0.3017720000	2vzb_A.pdb:0.5981710000):0.2589510000):0.1019270000):0.0990024000):0.0412418000);
(1ji5_A.pdb:0.2038960000	1jig_A.pdb:0.1579490000	(1n1q_A.pdb:0.1490220000	(2chp_A.pdb:0.3679480000	(((1qgh_A.pdb:0.2506360000	2ux1_A.pdb:0.4140740000):0.1974210000	(1ji4_A.pdb:0.4156800000	2fjc_A.pdb:0.3123170000):0.1336760000):0.0769877000	((((1dps_A.pdb:0.0443760000	1jts_A.pdb:0.0773910000):0.2277870000	1o9r_A.pdb:0.2492330000):0.3222150000	1uvh_A.pdb:0.5257130000):0.2230430000	((1tjo_A.pdb:0.0169710000	1tk6_A.pdb:0.0380210000):0.5270180000	((((2fzf_A.pdb:1.4167630000	(((((1lb3_A.pdb:0.0788140000	2za7_A.pdb:0.1006730000):0.2448450000	1bg7_A.pdb:0.4165250000):0.0581671000	1r03_A.pdb:0.1361150000):0.2647210000	(1z6o_A.pdb:0.9420190000	1z6o_M.pdb:0.4391230000):0.1680720000):0.0509899000	(((1eum_A.pdb:0.2668730000	1krq_A.pdb:0.2905620000):0.2323490000	(2jd7_A.pdb:0.2688300000	1vlg_A.pdb:0.2556360000):0.0314166000):0.1411290000	3e6s_A.pdb:0.5311490000):0.1922820000):0.2784770000):0.0419182000	(((1lko_A.pdb:0.6823610000	1yuz_A.pdb:0.7786500000):0.3033360000	3qhb_A.pdb:0.8859330000):0.4947620000	(1otk_A.pdb:2.3587670000	((((((((1oqu_A.pdb:0.1372620000	1r2f_A.pdb:0.1510600000):0.0397097000	1uzr_A.pdb:0.0858150000):0.4226010000	1mxr_A.pdb:0.6821720000):0.1953350000	((1jk0_A.pdb:0.4127440000	2uw2_A.pdb:0.1778080000):0.0432534000	1w68_A.pdb:0.0549050000):0.6900450000):0.2718620000	3ee4_A.pdb:1.0885760000):0.2738410000	((2inc_B.pdb:0.5920390000	(2inp_C.pdb:0.5735260000	1mty_B.pdb:1.3607120000):0.2291450000):0.2235470000	(1mty_D.pdb:0.8727870000	3dhg_A.pdb:0.6311000000):0.5452030000):0.6207430000):0.3156450000	((2uw1_A.pdb:0.0276010000	2uw1_B.pdb:0.0497680000):0.0841617000	1afr_A.pdb:0.0901110000):0.5847550000):0.2111640000	1za0_A.pdb:0.9900010000):0.5188280000):0.1870710000):0.1269610000):0.1433230000	((((1bcf_A.pdb:0.0392150000	3e1q_A.pdb:0.0323130000):0.1571780000	2fkz_A.pdb:0.1028200000):0.1248240000	1jgc_A.pdb:0.3550150000):0.3896050000	1nfv_A.pdb:0.4617490000):0.3049200000):0.3461090000	2vzb_A.pdb:0.5916160000):0.1414110000):0.2193240000):0.2287140000):0.0541659000):0.0802120000):0.1088140000);
(1ji5_A.pdb:0.1451800000	1jig_A.pdb:0.2187200000	((1n1q_A.pdb:0.2045400000	2chp_A.pdb:0.4013390000):0.0667825000	((1qgh_A.pdb:0.1478280000	2ux1_A.pdb:0.3541300000):0.3235490000	((1ji4_A.pdb:0.4205570000	2fjc_A.pdb:0.3722110000):0.1336570000	(((((1dps_A.pdb:0.0512730000	1jts_A.pdb:0.0277850000):0.1866040000	1o9r_A.pdb:0.2034740000):0.2019190000	1uvh_A.pdb:0.7184460000):0.2772120000	(1tjo_A.pdb:0.0291250000	1tk6_A.pdb:0.0353770000):0.5511060000):0.1344030000	(((((2fzf_A.pdb:1.3242310000	((1lko_A.pdb:0.5847630000	1yuz_A.pdb:0.5878440000):0.2690590000	3qhb_A.pdb:0.6908560000):0.2424930000):0.5107590000	(((((1lb3_A.pdb:0.0520440000	2za7_A.pdb:0.1518710000):0.2533110000	1r03_A.pdb:0.1180830000):0.0711933000	1bg7_A.pdb:0.3707080000):0.1667330000	(1z6o_A.pdb:0.6995840000	1z6o_M.pdb:0.5382570000):0.1359460000):0.1567770000	(((1eum_A.pdb:0.2841730000	3e6s_A.pdb:0.5648450000):0.0700937000	1krq_A.pdb:0.1861940000):0.1600010000	(2jd7_A.pdb:0.1709870000	1vlg_A.pdb:0.2048450000):0.0613322000):0.1926340000):0.2196180000):0.1015960000	(((1bcf_A.pdb:0.0180060000	3e1q_A.pdb:0.0409560000):0.1507400000	2fkz_A.pdb:0.1073220000):0.1339000000	1jgc_A.pdb:0.2116940000):0.2782280000):0.1262500000	1nfv_A.pdb:0.5294260000):0.3160980000	(2vzb_A.pdb:0.4982610000	(1otk_A.pdb:2.5651650000	((((((((1oqu_A.pdb:0.1368790000	1uzr_A.pdb:0.0944330000):0.0700974000	1r2f_A.pdb:0.0740790000):0.4508290000	1mxr_A.pdb:0.5685740000):0.2654750000	(1jk0_A.pdb:0.2780340000	(2uw2_A.pdb:0.2021870000	1w68_A.pdb:0.0494950000):0.0743735000):0.5119610000):0.2630690000	3ee4_A.pdb:0.7180470000):0.2370240000	((2inc_B.pdb:0.7766750000	(2inp_C.pdb:0.6841720000	1mty_B.pdb:1.8153360000):0.4007970000):0.4452070000	(1mty_D.pdb:0.9887410000	3dhg_A.pdb:0.6314630000):0.2631310000):0.6472820000):0.1867610000	((2uw1_A.pdb:0.0228870000	2uw1_B.pdb:0.0425010000):0.0599128000	1afr_A.pdb:0.1121820000):0.8319620000):0.2676370000	1za0_A.pdb:0.6448620000):0.2986300000):0.5459280000):0.1267340000):0.3143420000):0.1380100000):0.0700240000):0.0572282000):0.0516375000);
(1ji5_A.pdb:0.2158000000	1jig_A.pdb:0.1957580000	((1n1q_A.pdb:0.1366100000	(2chp_A.pdb:0.2810400000	((1ji4_A.pdb:0.4047570000	2fjc_A.pdb:0.4049160000):0.0674737000	(((((1dps_A.pdb:0.0651130000	1jts_A.pdb:0.0180310000):0.2369010000	1o9r_A.pdb:0.2350910000):0.2543700000	1uvh_A.pdb:0.5832110000):0.3655780000	(1tjo_A.pdb:0.0451230000	1tk6_A.pdb:0.0164880000):0.5103560000):0.1013680000	(((((2fzf_A.pdb:1.6200790000	((1lko_A.pdb:0.5928060000	1yuz_A.pdb:0.6240690000):0.3546210000	3qhb_A.pdb:1.0148110000):0.3239240000):0.3941940000	(1otk_A.pdb:2.0540850000	(((((((1oqu_A.pdb:0.1543420000	1r2f_A.pdb:0.1177060000):0.0513016000	1uzr_A.pdb:0.0784590000):0.5266640000	1mxr_A.pdb:0.7901010000):0.2597320000	((1jk0_A.pdb:0.3323160000	2uw2_A.pdb:0.1531440000):0.0435262000	1w68_A.pdb:0.0392540000):0.6093370000):0.1458640000	((2inc_B.pdb:0.7844590000	(2inp_C.pdb:0.5901580000	1mty_B.pdb:1.4236350000):0.2086640000):0.4643250000	(1mty_D.pdb:1.1955030000	3dhg_A.pdb:0.8195410000):0.7855760000):0.5859140000):0.3314540000	3ee4_A.pdb:0.9247870000):0.2640660000	((2uw1_A.pdb:0.0039730000	(2uw1_B.pdb:0.0505240000	1afr_A.pdb:0.1717580000):0.0352808000):0.8436840000	1za0_A.pdb:0.7688260000):0.3542780000):0.6843880000):0.2825400000):0.1435570000	((((1lb3_A.pdb:0.0746820000	2za7_A.pdb:0.0960710000):0.1337430000	(1bg7_A.pdb:0.3265350000	1r03_A.pdb:0.1715390000):0.0511285000):0.1760100000	(((1eum_A.pdb:0.3619430000	1krq_A.pdb:0.2419390000):0.1803430000	(2jd7_A.pdb:0.1878010000	1vlg_A.pdb:0.2654170000):0.0961921000):0.1124370000	3e6s_A.pdb:0.4518390000):0.2319090000):0.1232990000	(1z6o_A.pdb:0.7285930000	1z6o_M.pdb:0.5451080000):0.2484560000):0.4134880000):0.1216900000	((((1bcf_A.pdb:0.0314180000	3e1q_A.pdb:0.0280580000):0.1732550000	2fkz_A.pdb:0.0719840000):0.0520632000	1jgc_A.pdb:0.3396000000):0.4499690000	1nfv_A.pdb:0.5440610000):0.1494870000):0.4144810000	2vzb_A.pdb:0.6917410000):0.1619850000):0.2182310000):0.1790870000):0.0851048000):0.0797272000	(1qgh_A.pdb:0.1327100000	2ux1_A.pdb:0.3977860000):0.2980410000):0.0231401000);
(1ji5_A.pdb:0.2214860000	1jig_A.pdb:0.1787390000	(((1n1q_A.pdb:0.1408360000	2chp_A.pdb:0.3178890000):0.0375160000	((1ji4_A.pdb:0.4596880000	2fjc_A.pdb:0.2862600000):0.1431560000	((((1dps_A.pdb:0.0511030000	1jts_A.pdb:0.0602450000):0.1956470000	1o9r_A.pdb:0.2102750000):0.3185930000	1uvh_A.pdb:0.5300960000):0.2507880000	((1tjo_A.pdb:0.0325820000	1tk6_A.pdb:0.0268200000):0.5386850000	(((2fzf_A.pdb:1.4723640000	(1otk_A.pdb:2.1080290000	((((((1oqu_A.pdb:0.0654110000	(1r2f_A.pdb:0.1603270000	1uzr_A.pdb:0.1402470000):0.0701409000):0.4098960000	1mxr_A.pdb:0.8715200000):0.1533280000	((1jk0_A.pdb:0.3050150000	2uw2_A.pdb:0.1548510000):0.0732884000	1w68_A.pdb:0.0582430000):0.7259980000):0.2220350000	3ee4_A.pdb:0.7450990000):0.2244290000	((2inc_B.pdb:0.7421780000	(2inp_C.pdb:0.3850480000	1mty_B.pdb:1.7511710000):0.5504830000):0.2663810000	(1mty_D.pdb:0.9181340000	3dhg_A.pdb:0.7548440000):0.2171730000):0.8290950000):0.1625480000	(((2uw1_A.pdb:0.0192480000	2uw1_B.pdb:0.0392190000):0.0780795000	1afr_A.pdb:0.1006080000):0.8043380000	1za0_A.pdb:0.9985130000):0.2101720000):0.3997850000):0.2230530000):0.1544890000	((((((1bcf_A.pdb:0.0331040000	3e1q_A.pdb:0.0250580000):0.1385910000	2fkz_A.pdb:0.1296200000):0.0895915000	1jgc_A.pdb:0.3104310000):0.3245740000	1nfv_A.pdb:0.5187540000):0.1636040000	(((((1lb3_A.pdb:0.0380030000	2za7_A.pdb:0.1274830000):0.2205600000	1bg7_A.pdb:0.3948230000):0.0557112000	1r03_A.pdb:0.1715760000):0.2182840000	(1z6o_A.pdb:0.7379550000	1z6o_M.pdb:0.5255970000):0.0852004000):0.1793930000	((((1eum_A.pdb:0.2793440000	1krq_A.pdb:0.2385480000):0.1556000000	3e6s_A.pdb:0.4690960000):0.1258410000	2jd7_A.pdb:0.1131240000):0.0874726000	1vlg_A.pdb:0.2091390000):0.1576380000):0.2621940000):0.1474840000	((1lko_A.pdb:0.5395520000	1yuz_A.pdb:0.7138290000):0.2083140000	3qhb_A.pdb:0.7170150000):0.5361890000):0.1910290000):0.1724220000	2vzb_A.pdb:0.4599120000):0.2065440000):0.2179220000):0.0729711000):0.1207980000):0.0608978000	(1qgh_A.pdb:0.2010640000	2ux1_A.pdb:0.3161230000):0.2483180000):0.0388698000);
(1ji5_A.pdb:0.2665090000	1jig_A.pdb:0.1894330000	(1n1q_A.pdb:0.1555610000	(2chp_A.pdb:0.3007780000	((1qgh_A.pdb:0.2480380000	2ux1_A.pdb:0.3462340000):0.2394600000	(((1ji4_A.pdb:0.4002260000	2fjc_A.pdb:0.4080000000):0.0604388000	((2fzf_A.pdb:1.2995510000	2vzb_A.pdb:0.6265620000):0.2643460000	(((((1bcf_A.pdb:0.0283220000	3e1q_A.pdb:0.0496980000):0.1715290000	2fkz_A.pdb:0.1426830000):0.1824480000	1jgc_A.pdb:0.2927230000):0.2657970000	1nfv_A.pdb:0.6725780000):0.2559690000	((((1lko_A.pdb:0.6380600000	1yuz_A.pdb:0.5031930000):0.4455750000	3qhb_A.pdb:0.7018140000):0.3583980000	(1otk_A.pdb:1.8117960000	((((((1oqu_A.pdb:0.0750010000	(1r2f_A.pdb:0.1343790000	1uzr_A.pdb:0.1301670000):0.0577077000):0.4008290000	1mxr_A.pdb:1.0970850000):0.2126080000	((1jk0_A.pdb:0.3547060000	2uw2_A.pdb:0.2249300000):0.0410776000	1w68_A.pdb:0.0384140000):0.9567670000):0.2466720000	3ee4_A.pdb:0.9272680000):0.2065730000	(((2uw1_A.pdb:0.0432850000	2uw1_B.pdb:0.0193480000):0.1417550000	1afr_A.pdb:0.0670530000):0.7477460000	1za0_A.pdb:0.9216730000):0.3024730000):0.2561570000	(((2inc_B.pdb:0.5531540000	1mty_B.pdb:1.5797940000):0.1606750000	2inp_C.pdb:0.5950390000):0.4309850000	(1mty_D.pdb:0.7320780000	3dhg_A.pdb:0.8967230000):0.6034530000):0.5424270000):0.0521127000):0.6538570000):0.4003420000	(((((1lb3_A.pdb:0.0386700000	2za7_A.pdb:0.1267020000):0.2645220000	1bg7_A.pdb:0.3775140000):0.0781241000	1r03_A.pdb:0.1428640000):0.2072850000	((((1eum_A.pdb:0.2855520000	1krq_A.pdb:0.1938810000):0.1840870000	3e6s_A.pdb:0.4426840000):0.1653860000	2jd7_A.pdb:0.1445210000):0.0835409000	1vlg_A.pdb:0.2050720000):0.3056800000):0.0839480000	(1z6o_A.pdb:0.8873200000	1z6o_M.pdb:0.4543040000):0.1294580000):0.2479610000):0.0540492000):0.4591350000):0.2973620000):0.1075060000	((((1dps_A.pdb:0.0594630000	1jts_A.pdb:0.0590990000):0.3342000000	1o9r_A.pdb:0.1800740000):0.3357560000	(1tjo_A.pdb:0.0195830000	1tk6_A.pdb:0.0447410000):0.6963720000):0.1446950000	1uvh_A.pdb:0.6857920000):0.2817270000):0.1242250000):0.1053320000):0.0422718000):0.0860405000);
(1ji5_A.pdb:0.2913090000	1jig_A.pdb:0.1374690000	((1n1q_A.pdb:0.2008250000	((((1qgh_A.pdb:0.1778580000	2ux1_A.pdb:0.4521690000):0.1653880000	1ji4_A.pdb:0.4895350000):0.1343850000	2fjc_A.pdb:0.4124100000):0.0960707000	((((1dps_A.pdb:0.0625590000	1jts_A.pdb:0.0476450000):0.2063740000	1o9r_A.pdb:0.2922080000):0.3617090000	1uvh_A.pdb:0.4874090000):0.2893360000	((1tjo_A.pdb:0.0321420000	1tk6_A.pdb:0.0065810000):0.5151200000	(((2fzf_A.pdb:1.5111570000	(1otk_A.pdb:2.0096490000	(((((((1oqu_A.pdb:0.0904540000	(1r2f_A.pdb:0.1736280000	1uzr_A.pdb:0.0844810000):0.0780015000):0.4536200000	1mxr_A.pdb:0.6236310000):0.2556740000	3ee4_A.pdb:1.2148030000):0.2121200000	((1jk0_A.pdb:0.3190720000	2uw2_A.pdb:0.1511550000):0.0601640000	1w68_A.pdb:0.0214990000):0.6834650000):0.4499920000	((2inc_B.pdb:0.7677390000	(2inp_C.pdb:0.6441930000	1mty_B.pdb:1.3971900000):0.2026830000):0.3370010000	(1mty_D.pdb:1.3143880000	3dhg_A.pdb:0.5003890000):0.6068420000):0.6383150000):0.4443820000	((2uw1_A.pdb:0.0238560000	2uw1_B.pdb:0.0505310000):0.0948050000	1afr_A.pdb:0.0709060000):0.6871750000):0.3036170000	1za0_A.pdb:1.0605170000):0.4682200000):0.5327100000):0.0813051000	((((((1bcf_A.pdb:0.0425530000	3e1q_A.pdb:0.0312540000):0.1455200000	2fkz_A.pdb:0.1147490000):0.1850100000	1jgc_A.pdb:0.2116040000):0.3051690000	1nfv_A.pdb:0.6388930000):0.1897680000	(((((1lb3_A.pdb:0.0364080000	2za7_A.pdb:0.1704310000):0.2118130000	1bg7_A.pdb:0.3610060000):0.0828199000	1r03_A.pdb:0.1307990000):0.3070150000	(1z6o_A.pdb:1.0042100000	1z6o_M.pdb:0.3659420000):0.2165090000):0.1364670000	((((1eum_A.pdb:0.2294590000	1krq_A.pdb:0.3259230000):0.0719324000	3e6s_A.pdb:0.5870210000):0.1716710000	2jd7_A.pdb:0.1847290000):0.1242260000	1vlg_A.pdb:0.2024170000):0.1867030000):0.2134920000):0.1600670000	((1lko_A.pdb:0.7168440000	3qhb_A.pdb:0.8055750000):0.1185650000	1yuz_A.pdb:0.5743900000):0.5940430000):0.1979790000):0.2976370000	2vzb_A.pdb:0.8141880000):0.1070860000):0.2262830000):0.1507420000):0.0778605000):0.0352159000	2chp_A.pdb:0.2868400000):0.0729601000);
(1ji5_A.pdb:0.2703290000	1jig_A.pdb:0.1460670000	(1n1q_A.pdb:0.1500800000	(2chp_A.pdb:0.3066210000	(((1qgh_A.pdb:0.2435600000	2ux1_A.pdb:0.3234910000):0.2038790000	(1ji4_A.pdb:0.4136450000	2fjc_A.pdb:0.3622930000):0.1745610000):0.0656860000	((((1dps_A.pdb:0.0558480000	1jts_A.pdb:0.0342890000):0.3113010000	1o9r_A.pdb:0.2559300000):0.3323160000	1uvh_A.pdb:0.4901240000):0.1285940000	((1tjo_A.pdb:0.0357360000	1tk6_A.pdb:0.0153290000):0.4657070000	(((2fzf_A.pdb:1.5785170000	((((1lko_A.pdb:0.7242870000	1yuz_A.pdb:0.5843510000):0.4255900000	3qhb_A.pdb:0.7635800000):0.4309250000	(1otk_A.pdb:1.7773960000	(((((((1oqu_A.pdb:0.1443100000	1r2f_A.pdb:0.1718670000):0.0703673000	1uzr_A.pdb:0.0658980000):0.5282700000	1mxr_A.pdb:0.8445820000):0.1844870000	((1jk0_A.pdb:0.3783330000	1w68_A.pdb:0.0514570000):0.0702725000	2uw2_A.pdb:0.1609230000):0.8709330000):0.3643230000	3ee4_A.pdb:0.8636580000):0.3887620000	((2uw1_A.pdb:0.0006000000	(2uw1_B.pdb:0.0259810000	1afr_A.pdb:0.2018330000):0.0375756000):0.6358100000	1za0_A.pdb:0.9481710000):0.5029130000):0.0968634000	((2inc_B.pdb:0.7090260000	(2inp_C.pdb:0.6243860000	1mty_B.pdb:1.4896750000):0.2656030000):0.4119310000	(1mty_D.pdb:0.8821070000	3dhg_A.pdb:1.0808890000):0.6614540000):0.4793110000):0.2525560000):0.4593110000):0.0903588000	(((((1lb3_A.pdb:0.0408240000	2za7_A.pdb:0.1203730000):0.1981940000	1bg7_A.pdb:0.4486710000):0.0754325000	1r03_A.pdb:0.1257740000):0.3125560000	(1z6o_A.pdb:0.8907940000	1z6o_M.pdb:0.5195330000):0.1881650000):0.2054520000	(((1eum_A.pdb:0.4053130000	1krq_A.pdb:0.2187190000):0.2553460000	(3e6s_A.pdb:0.6929610000	2jd7_A.pdb:0.1221860000):0.0569439000):0.1074420000	1vlg_A.pdb:0.2696030000):0.2093190000):0.3223830000):0.0387930000):0.1339660000	((((1bcf_A.pdb:0.0147920000	3e1q_A.pdb:0.0252880000):0.1338920000	2fkz_A.pdb:0.1137510000):0.1290850000	1jgc_A.pdb:0.3596320000):0.3903200000	1nfv_A.pdb:0.5229290000):0.2021480000):0.2285570000	2vzb_A.pdb:0.7018450000):0.2170850000):0.1966150000):0.1825950000):0.1367190000):0.0527317000):0.0950652000);
(1ji5_A.pdb:0.2258790000	(1jig_A.pdb:0.1765950000	(((1qgh_A.pdb:0.3460620000	2ux1_A.pdb:0.1782690000):0.2774220000	((1dps_A.pdb:0.0594520000	1jts_A.pdb:0.0466760000):0.2503360000	1o9r_A.pdb:0.1836810000):0.4273930000):0.0563858000	(((1ji4_A.pdb:0.3552800000	2fjc_A.pdb:0.4966700000):0.0142541000	1uvh_A.pdb:0.8075400000):0.0855233000	((1tjo_A.pdb:0.0246420000	1tk6_A.pdb:0.0133100000):0.5248990000	(((((2fzf_A.pdb:1.3679110000	((1lko_A.pdb:0.5458360000	1yuz_A.pdb:0.6376090000):0.3456540000	3qhb_A.pdb:0.7571260000):0.2732090000):0.1743780000	(1otk_A.pdb:1.8545680000	(((((((1oqu_A.pdb:0.1310180000	1r2f_A.pdb:0.1640810000):0.0464561000	1uzr_A.pdb:0.0813320000):0.3830230000	1mxr_A.pdb:0.6907550000):0.1677500000	((1jk0_A.pdb:0.3424400000	1w68_A.pdb:0.0547860000):0.0745913000	2uw2_A.pdb:0.1177930000):0.6285850000):0.4988510000	3ee4_A.pdb:0.7286630000):0.4199400000	((2inc_B.pdb:0.8037740000	(2inp_C.pdb:0.6458560000	1mty_B.pdb:1.6481640000):0.1379720000):0.4863710000	(1mty_D.pdb:0.9786860000	3dhg_A.pdb:0.9162950000):0.6048660000):0.7125710000):0.1181910000	(((2uw1_A.pdb:0.0246720000	2uw1_B.pdb:0.0303050000):0.0716866000	1afr_A.pdb:0.0749890000):0.5059460000	1za0_A.pdb:1.0022100000):0.3443130000):0.4142220000):0.5269600000):0.1505920000	(((((1lb3_A.pdb:0.0500480000	2za7_A.pdb:0.1523120000):0.1858720000	1bg7_A.pdb:0.4445120000):0.0821910000	1r03_A.pdb:0.1218250000):0.3016770000	(1z6o_A.pdb:0.9179380000	1z6o_M.pdb:0.3923000000):0.1598270000):0.0747621000	((((1eum_A.pdb:0.2975390000	1krq_A.pdb:0.1670720000):0.2003590000	3e6s_A.pdb:0.5764700000):0.0614013000	2jd7_A.pdb:0.1618340000):0.0595228000	1vlg_A.pdb:0.1997790000):0.1880420000):0.3473510000):0.2146170000	((((1bcf_A.pdb:0.0209440000	3e1q_A.pdb:0.0225300000):0.1132300000	2fkz_A.pdb:0.1222700000):0.1541250000	1jgc_A.pdb:0.2729430000):0.3113050000	1nfv_A.pdb:0.4669070000):0.1098990000):0.1838460000	2vzb_A.pdb:0.4968000000):0.1411340000):0.2079120000):0.0700585000):0.1672250000):0.0264803000	(1n1q_A.pdb:0.1450450000	2chp_A.pdb:0.4217920000):0.1356530000);
(1ji5_A.pdb:0.1607870000	(1jig_A.pdb:0.1461660000	(1qgh_A.pdb:0.1791020000	2ux1_A.pdb:0.3523980000):0.2877170000):0.0095341900	((1n1q_A.pdb:0.1100560000	2chp_A.pdb:0.2870390000):0.0172581000	((1ji4_A.pdb:0.4482210000	2fjc_A.pdb:0.3825990000):0.1112850000	(((((1dps_A.pdb:0.0581210000	1jts_A.pdb:0.0366410000):0.1755410000	1o9r_A.pdb:0.2242130000):0.2960840000	1uvh_A.pdb:0.5143950000):0.2259160000	(1tjo_A.pdb:0.0411330000	1tk6_A.pdb:0.0102480000):0.5907310000):0.2267580000	(((((2fzf_A.pdb:1.0484270000	((1lko_A.pdb:0.6153370000	1yuz_A.pdb:0.4629060000):0.2669120000	3qhb_A.pdb:0.6110360000):0.2689950000):0.2958610000	(1otk_A.pdb:2.1685670000	((((((1oqu_A.pdb:0.0989760000	(1r2f_A.pdb:0.1653120000	1uzr_A.pdb:0.0754160000):0.0452728000):0.5740830000	1mxr_A.pdb:0.5874320000):0.1218400000	((1jk0_A.pdb:0.3456340000	2uw2_A.pdb:0.1521740000):0.0615659000	1w68_A.pdb:0.0301970000):0.6832220000):0.1717640000	((2inc_B.pdb:0.5300590000	(2inp_C.pdb:0.4529970000	1mty_B.pdb:1.4842590000):0.3118280000):0.3614450000	(1mty_D.pdb:1.1292320000	3dhg_A.pdb:0.5616620000):0.6569160000):0.7429310000):0.2377200000	3ee4_A.pdb:0.7176130000):0.3227040000	(((2uw1_A.pdb:0.0334490000	2uw1_B.pdb:0.0337130000):0.0720168000	1afr_A.pdb:0.0641750000):0.7161040000	1za0_A.pdb:0.8640310000):0.2542680000):0.3105890000):0.3420660000):0.2014780000	(((((1lb3_A.pdb:0.0281290000	2za7_A.pdb:0.1130960000):0.2224420000	1r03_A.pdb:0.1875350000):0.0486682000	1bg7_A.pdb:0.3321480000):0.2253720000	(1z6o_A.pdb:0.6828790000	1z6o_M.pdb:0.4243480000):0.1510300000):0.1014890000	((((1eum_A.pdb:0.2687770000	1krq_A.pdb:0.1976300000):0.1386540000	3e6s_A.pdb:0.5288920000):0.1570640000	2jd7_A.pdb:0.1921300000):0.1107570000	1vlg_A.pdb:0.1631080000):0.1645020000):0.1665070000):0.2686530000	((((1bcf_A.pdb:0.0269300000	3e1q_A.pdb:0.0248850000):0.1239020000	2fkz_A.pdb:0.0911950000):0.1370540000	1jgc_A.pdb:0.2678690000):0.3194270000	1nfv_A.pdb:0.5402950000):0.1339480000):0.3801520000	2vzb_A.pdb:0.4921140000):0.2955640000):0.1701810000):0.0617399000):0.0936407000);
(1ji5_A.pdb:0.1792180000	1jig_A.pdb:0.1325300000	(1n1q_A.pdb:0.1328190000	(2chp_A.pdb:0.3016920000	(((1qgh_A.pdb:0.2006500000	2ux1_A.pdb:0.3141160000):0.1687730000	(1ji4_A.pdb:0.4220400000	2fjc_A.pdb:0.3179360000):0.1202230000):0.0699630000	((((1dps_A.pdb:0.0314430000	1jts_A.pdb:0.0431220000):0.2083840000	1o9r_A.pdb:0.1738470000):0.3239770000	1uvh_A.pdb:0.4721710000):0.1602770000	((1tjo_A.pdb:0.0424840000	1tk6_A.pdb:0.0000020000):0.4368860000	((((2fzf_A.pdb:1.3301040000	((1lko_A.pdb:0.4587060000	1yuz_A.pdb:0.7422540000):0.2909620000	3qhb_A.pdb:0.7248190000):0.2352670000):0.3855920000	(((((1bcf_A.pdb:0.0242560000	3e1q_A.pdb:0.0402980000):0.1193800000	2fkz_A.pdb:0.1528360000):0.1359530000	1jgc_A.pdb:0.2734690000):0.3011060000	1nfv_A.pdb:0.5898230000):0.2584850000	(((((1lb3_A.pdb:0.0456250000	2za7_A.pdb:0.1262110000):0.1844720000	1bg7_A.pdb:0.3804370000):0.0745011000	1r03_A.pdb:0.1369840000):0.2835740000	(1z6o_A.pdb:0.9362910000	1z6o_M.pdb:0.4991560000):0.1686100000):0.0552677000	(((1eum_A.pdb:0.2968590000	1krq_A.pdb:0.2005460000):0.1892540000	(3e6s_A.pdb:0.6564460000	2jd7_A.pdb:0.1304240000):0.0875473000):0.1313480000	1vlg_A.pdb:0.1515460000):0.2404520000):0.3817800000):0.0709961000):0.0842036000	1otk_A.pdb:1.9520430000):0.1873730000	(2vzb_A.pdb:0.4709020000	(((((((1oqu_A.pdb:0.1857570000	1r2f_A.pdb:0.1906580000):0.0758017000	1uzr_A.pdb:0.0613660000):0.4211510000	1mxr_A.pdb:0.7774090000):0.1687300000	((1jk0_A.pdb:0.2685100000	2uw2_A.pdb:0.1726690000):0.0505763000	1w68_A.pdb:0.0614140000):0.6790130000):0.2718110000	((2inc_B.pdb:0.7075490000	(2inp_C.pdb:0.4919640000	1mty_B.pdb:1.3939190000):0.3139130000):0.3105170000	(1mty_D.pdb:1.0124710000	3dhg_A.pdb:0.5998980000):0.4857180000):0.6761170000):0.1451830000	3ee4_A.pdb:0.8574170000):0.3422620000	(((2uw1_A.pdb:0.0346640000	2uw1_B.pdb:0.0453630000):0.0523482000	1afr_A.pdb:0.1279850000):0.7693410000	1za0_A.pdb:0.8069890000):0.2123680000):0.5501220000):0.1663490000):0.3083460000):0.1504780000):0.2025260000):0.0953073000):0.0501311000):0.0891832000);
(1ji5_A.pdb:0.2677170000	1jig_A.pdb:0.1061070000	(1n1q_A.pdb:0.1592470000	(2chp_A.pdb:0.2496760000	((1qgh_A.pdb:0.2586110000	2ux1_A.pdb:0.3267410000):0.2370380000	((1ji4_A.pdb:0.3610910000	2fjc_A.pdb:0.2945910000):0.1373450000	((((1dps_A.pdb:0.0349140000	1jts_A.pdb:0.0695600000):0.2837380000	1o9r_A.pdb:0.0961640000):0.3937170000	((1tjo_A.pdb:0.0116950000	1tk6_A.pdb:0.0253480000):0.4522450000	((((((2fzf_A.pdb:1.4578910000	(1lko_A.pdb:0.4244670000	1yuz_A.pdb:0.9179220000):0.2193290000):0.2520470000	3qhb_A.pdb:0.7836720000):0.3170490000	(1otk_A.pdb:2.1590850000	(((((((1oqu_A.pdb:0.1074930000	1r2f_A.pdb:0.1636120000):0.0412103000	1uzr_A.pdb:0.0826800000):0.4297970000	1mxr_A.pdb:0.6332250000):0.3155230000	((1jk0_A.pdb:0.3267710000	2uw2_A.pdb:0.1506270000):0.0357942000	1w68_A.pdb:0.0760460000):0.5514950000):0.4909480000	3ee4_A.pdb:0.7936620000):0.3122930000	(((2uw1_A.pdb:0.0213990000	2uw1_B.pdb:0.0482350000):0.0933665000	1afr_A.pdb:0.0677890000):0.4083360000	1za0_A.pdb:1.2130160000):0.3938960000):0.2514260000	(((2inc_B.pdb:0.8529000000	1mty_B.pdb:1.5310390000):0.1541610000	2inp_C.pdb:0.5823810000):0.3983800000	(1mty_D.pdb:0.8706990000	3dhg_A.pdb:0.8278570000):0.6125130000):0.5337030000):0.0270638000):0.7891290000):0.1400910000	((((1lb3_A.pdb:0.0676580000	2za7_A.pdb:0.1387430000):0.1540640000	(1bg7_A.pdb:0.3551110000	1r03_A.pdb:0.1653120000):0.0397808000):0.3256100000	(1z6o_A.pdb:0.8198360000	1z6o_M.pdb:0.3813150000):0.1155410000):0.1660600000	((((1eum_A.pdb:0.2737630000	1krq_A.pdb:0.2760000000):0.1257340000	3e6s_A.pdb:0.5511770000):0.1291230000	2jd7_A.pdb:0.1540430000):0.1444790000	1vlg_A.pdb:0.1917470000):0.1129710000):0.2587560000):0.2866830000	((((1bcf_A.pdb:0.0068700000	3e1q_A.pdb:0.0441130000):0.1783550000	2fkz_A.pdb:0.1078710000):0.0563955000	1jgc_A.pdb:0.2503420000):0.3415430000	1nfv_A.pdb:0.5071550000):0.1529670000):0.2126710000	2vzb_A.pdb:0.6881220000):0.2069260000):0.2171240000):0.1315550000	1uvh_A.pdb:0.8189610000):0.1065610000):0.0704086000):0.1190830000):0.0330220000):0.0962855000);
(1ji5_A.pdb:0.2422290000	1jig_A.pdb:0.1922810000	((1n1q_A.pdb:0.1992780000	2chp_A.pdb:0.3876840000):0.1266580000	((1qgh_A.pdb:0.1593570000	2ux1_A.pdb:0.3851410000):0.2672970000	((1ji4_A.pdb:0.4113450000	2fjc_A.pdb:0.3860070000):0.0980818000	(((((1dps_A.pdb:0.0741880000	1jts_A.pdb:0.0447960000):0.2520310000	1o9r_A.pdb:0.2183930000):0.2795340000	1uvh_A.pdb:0.5732220000):0.2498800000	(1tjo_A.pdb:0.0282840000	1tk6_A.pdb:0.0281520000):0.5286310000):0.1837370000	(((((2fzf_A.pdb:1.1508180000	((1lko_A.pdb:0.6770380000	1yuz_A.pdb:0.5939310000):0.2366080000	3qhb_A.pdb:0.6785850000):0.2184480000):0.4294850000	(1otk_A.pdb:2.5038160000	(((((((1oqu_A.pdb:0.2179870000	1r2f_A.pdb:0.1459300000):0.0899759000	1uzr_A.pdb:0.0000030000):0.4998350000	1mxr_A.pdb:0.9289220000):0.1122390000	((1jk0_A.pdb:0.4513860000	1w68_A.pdb:0.0506680000):0.0503324000	2uw2_A.pdb:0.1469010000):0.7320920000):0.3564800000	3ee4_A.pdb:0.6724310000):0.3969500000	(((2inc_B.pdb:0.4628190000	(1mty_D.pdb:0.8629840000	3dhg_A.pdb:0.9237510000):0.8065300000):0.4105130000	2inp_C.pdb:0.6964760000):0.2638890000	1mty_B.pdb:1.3315480000):0.7511210000):0.3099350000	((2uw1_A.pdb:0.0021020000	(2uw1_B.pdb:0.0573530000	1afr_A.pdb:0.2258060000):0.0150558000):0.9515810000	1za0_A.pdb:1.2023960000):0.0986372000):0.4394340000):0.2628610000):0.1792630000	(((1lb3_A.pdb:0.0799200000	2za7_A.pdb:0.1677060000):0.1707430000	(1bg7_A.pdb:0.4693730000	1r03_A.pdb:0.1724230000):0.0246512000):0.2377860000	((1z6o_A.pdb:0.8820220000	1z6o_M.pdb:0.3963940000):0.1674400000	((((1eum_A.pdb:0.4062850000	1krq_A.pdb:0.2508510000):0.1551240000	3e6s_A.pdb:0.5969600000):0.1534120000	2jd7_A.pdb:0.1552690000):0.1533760000	1vlg_A.pdb:0.2777250000):0.2801320000):0.1148710000):0.2909530000):0.3107270000	((((1bcf_A.pdb:0.0404740000	3e1q_A.pdb:0.0713880000):0.1712140000	2fkz_A.pdb:0.2104460000):0.1935740000	1jgc_A.pdb:0.2383900000):0.3118150000	1nfv_A.pdb:0.5193640000):0.2256150000):0.2150850000	2vzb_A.pdb:0.7259650000):0.3226720000):0.2176400000):0.1010310000):0.0866591000):0.0589422000);
(1ji5_A.pdb:0.2348410000	1jig_A.pdb:0.1374330000	((1n1q_A.pdb:0.1170200000	2chp_A.pdb:0.3231640000):0.0615230000	(((1qgh_A.pdb:0.2268880000	2ux1_A.pdb:0.2690680000):0.1848250000	(((((1dps_A.pdb:0.0631980000	1jts_A.pdb:0.0377630000):0.2183200000	1o9r_A.pdb:0.2489530000):0.2789640000	1uvh_A.pdb:0.6060140000):0.1641750000	(1tjo_A.pdb:0.0467000000	1tk6_A.pdb:0.0106470000):0.5961290000):0.2565340000	((((((2fzf_A.pdb:1.3075870000	(1lko_A.pdb:0.3506850000	1yuz_A.pdb:0.7263720000):0.4710810000):0.1797480000	3qhb_A.pdb:0.5818390000):0.3459950000	(1otk_A.pdb:2.1660820000	((((((((1oqu_A.pdb:0.1416350000	1r2f_A.pdb:0.1745670000):0.0462817000	1uzr_A.pdb:0.0696820000):0.5033150000	1mxr_A.pdb:0.8102080000):0.1116410000	((1jk0_A.pdb:0.3688810000	2uw2_A.pdb:0.1669690000):0.0406105000	1w68_A.pdb:0.0273410000):0.7622700000):0.5515600000	3ee4_A.pdb:0.6375140000):0.2729910000	(((2inc_B.pdb:0.6950420000	1mty_B.pdb:1.5539320000):0.1627270000	2inp_C.pdb:0.5590300000):0.4599980000	(1mty_D.pdb:0.8631700000	3dhg_A.pdb:0.7752900000):0.3754810000):0.5578790000):0.4237800000	((2uw1_A.pdb:0.0242030000	2uw1_B.pdb:0.0336520000):0.0756973000	1afr_A.pdb:0.1059620000):0.8282870000):0.1019570000	1za0_A.pdb:0.9063380000):0.4832650000):0.3760190000):0.1205520000	(((((1lb3_A.pdb:0.0680960000	2za7_A.pdb:0.1208150000):0.1766810000	1bg7_A.pdb:0.4534120000):0.0679584000	1r03_A.pdb:0.1534360000):0.1574470000	(((1eum_A.pdb:0.3406270000	1krq_A.pdb:0.2378900000):0.1547700000	(2jd7_A.pdb:0.1871860000	1vlg_A.pdb:0.1901180000):0.0935632000):0.1298830000	3e6s_A.pdb:0.4600250000):0.1746060000):0.0533700000	(1z6o_A.pdb:0.6485370000	1z6o_M.pdb:0.3797640000):0.2228580000):0.3390900000):0.2910950000	((((1bcf_A.pdb:0.0215660000	3e1q_A.pdb:0.0365520000):0.1100780000	2fkz_A.pdb:0.1292360000):0.1587840000	1jgc_A.pdb:0.3560350000):0.2148280000	1nfv_A.pdb:0.5513500000):0.2477050000):0.3237840000	2vzb_A.pdb:0.6851630000):0.2761050000):0.0570449000):0.0486250000	(1ji4_A.pdb:0.3833490000	2fjc_A.pdb:0.4107270000):0.1194560000):0.0851961000):0.0923130000);
(1ji5_A.pdb:0.2499260000	1jig_A.pdb:0.1298500000	((1n1q_A.pdb:0.1517270000	2chp_A.pdb:0.3303920000):0.0422349000	(((1qgh_A.pdb:0.1954930000	2ux1_A.pdb:0.2803100000):0.1969000000	(1ji4_A.pdb:0.3339410000	2fjc_A.pdb:0.3566390000):0.1767370000):0.1139480000	(((((1dps_A.pdb:0.0375950000	1jts_A.pdb:0.0241280000):0.1827340000	1o9r_A.pdb:0.1899160000):0.2951810000	1uvh_A.pdb:0.5342690000):0.2246720000	(1tjo_A.pdb:0.0294200000	1tk6_A.pdb:0.0037880000):0.4664440000):0.1599540000	((2fzf_A.pdb:1.5101940000	2vzb_A.pdb:0.2947730000):0.1507660000	((((((1bcf_A.pdb:0.0257270000	3e1q_A.pdb:0.0217470000):0.1068520000	2fkz_A.pdb:0.1440690000):0.1084160000	1jgc_A.pdb:0.2730700000):0.2564450000	1nfv_A.pdb:0.4045600000):0.2444030000	((((((1lb3_A.pdb:0.0586320000	2za7_A.pdb:0.1094790000):0.2123610000	1r03_A.pdb:0.1419240000):0.0564498000	1bg7_A.pdb:0.3739320000):0.1032660000	(1z6o_A.pdb:0.9966230000	1z6o_M.pdb:0.4290960000):0.0866923000):0.1263240000	3e6s_A.pdb:0.5599120000):0.1216620000	((1eum_A.pdb:0.2368140000	1krq_A.pdb:0.2442000000):0.1771420000	(2jd7_A.pdb:0.1942390000	1vlg_A.pdb:0.2645130000):0.0790495000):0.1405350000):0.2017100000):0.2285240000	(((1lko_A.pdb:0.3144340000	1yuz_A.pdb:0.8213200000):0.3689620000	3qhb_A.pdb:0.6529940000):0.5368660000	(1otk_A.pdb:2.0448640000	(((((((1oqu_A.pdb:0.0569000000	(1r2f_A.pdb:0.1371330000	1uzr_A.pdb:0.0929570000):0.0707156000):0.5431300000	1mxr_A.pdb:0.7016900000):0.2782760000	((1jk0_A.pdb:0.3213020000	2uw2_A.pdb:0.1315450000):0.0807934000	1w68_A.pdb:0.0639030000):0.6039970000):0.2566570000	3ee4_A.pdb:0.8953100000):0.2397040000	((2inc_B.pdb:0.5903180000	(2inp_C.pdb:0.5745480000	1mty_B.pdb:1.2988140000):0.2149970000):0.2375240000	(1mty_D.pdb:0.7650610000	3dhg_A.pdb:0.9140630000):0.4093950000):0.9190200000):0.2221710000	((2uw1_A.pdb:0.0267390000	2uw1_B.pdb:0.0286430000):0.0788582000	1afr_A.pdb:0.0974310000):0.7089640000):0.1600710000	1za0_A.pdb:0.9144450000):0.3330690000):0.4092240000):0.1518930000):0.2106060000):0.2672800000):0.2422150000):0.0720798000):0.0608966000);
(1ji5_A.pdb:0.2080720000	1jig_A.pdb:0.1184450000	((1n1q_A.pdb:0.1084600000	(2chp_A.pdb:0.3265010000	(1ji4_A.pdb:0.5038020000	2fjc_A.pdb:0.4253900000):0.1476110000):0.0619510000):0.0419900000	((1qgh_A.pdb:0.1713860000	2ux1_A.pdb:0.3634310000):0.3062280000	(((((1dps_A.pdb:0.0519560000	1jts_A.pdb:0.0333240000):0.1748340000	1o9r_A.pdb:0.2295500000):0.1664120000	1uvh_A.pdb:0.6663330000):0.2972710000	(1tjo_A.pdb:0.0505580000	1tk6_A.pdb:0.0092250000):0.5239240000):0.1817230000	((((((2fzf_A.pdb:1.2707430000	(1lko_A.pdb:0.5047210000	1yuz_A.pdb:0.6446570000):0.2926460000):0.2004840000	3qhb_A.pdb:0.7760560000):0.3152300000	(1otk_A.pdb:2.2336540000	(((((((1oqu_A.pdb:0.1371630000	1r2f_A.pdb:0.1584980000):0.0898781000	1uzr_A.pdb:0.0487430000):0.4863850000	1mxr_A.pdb:0.6527670000):0.1590170000	(1jk0_A.pdb:0.1842220000	(2uw2_A.pdb:0.1717470000	1w68_A.pdb:0.0860370000):0.1410920000):0.6951790000):0.3321760000	((2inc_B.pdb:0.7537940000	(2inp_C.pdb:0.5857240000	1mty_B.pdb:1.6226580000):0.2510580000):0.2055760000	(1mty_D.pdb:1.0246410000	3dhg_A.pdb:0.7330220000):0.2678650000):0.8962820000):0.2965190000	(((2uw1_A.pdb:0.0185060000	2uw1_B.pdb:0.0393880000):0.0778127000	1afr_A.pdb:0.0962140000):0.7542530000	1za0_A.pdb:0.8337640000):0.1747500000):0.1557840000	3ee4_A.pdb:0.8857800000):0.4264120000):0.2511020000):0.0846852000	(((((1lb3_A.pdb:0.0781840000	2za7_A.pdb:0.1243110000):0.2870990000	1bg7_A.pdb:0.4806880000):0.0645559000	1r03_A.pdb:0.1052580000):0.1700900000	(((1eum_A.pdb:0.2403750000	1krq_A.pdb:0.2533650000):0.1742500000	(2jd7_A.pdb:0.1436950000	1vlg_A.pdb:0.1880020000):0.0706475000):0.1070650000	3e6s_A.pdb:0.4434190000):0.1305790000):0.1573560000	(1z6o_A.pdb:0.7727480000	1z6o_M.pdb:0.3613450000):0.1447520000):0.3708710000):0.1559710000	((((1bcf_A.pdb:0.0240310000	3e1q_A.pdb:0.0256920000):0.1539780000	2fkz_A.pdb:0.1075320000):0.1519670000	1jgc_A.pdb:0.2518570000):0.3562370000	1nfv_A.pdb:0.4839680000):0.1919080000):0.3481360000	2vzb_A.pdb:0.6504020000):0.2960360000):0.0974202000):0.0618608000):0.0676444000);
(1ji5_A.pdb:0.2594610000	1jig_A.pdb:0.1743270000	((1n1q_A.pdb:0.1490760000	(2chp_A.pdb:0.4118610000	((1ji4_A.pdb:0.4008140000	2fjc_A.pdb:0.3728920000):0.1270940000	(((((1dps_A.pdb:0.0607770000	1jts_A.pdb:0.0286960000):0.1168150000	1o9r_A.pdb:0.2712610000):0.3194400000	1uvh_A.pdb:0.4860890000):0.2184550000	(1tjo_A.pdb:0.0253120000	1tk6_A.pdb:0.0356860000):0.5813950000):0.1664700000	((((2fzf_A.pdb:1.0827950000	((1lko_A.pdb:0.6042580000	1yuz_A.pdb:0.4550950000):0.1809360000	3qhb_A.pdb:0.6183900000):0.3181130000):0.1687130000	(1otk_A.pdb:2.3408990000	(((((((1oqu_A.pdb:0.1797210000	1r2f_A.pdb:0.1552040000):0.0381034000	1uzr_A.pdb:0.0825380000):0.5005370000	1mxr_A.pdb:0.5957430000):0.3545840000	((1jk0_A.pdb:0.3164520000	1w68_A.pdb:0.0501830000):0.0492587000	2uw2_A.pdb:0.1679720000):0.5130330000):0.2586800000	3ee4_A.pdb:0.8994340000):0.1597620000	((2inc_B.pdb:0.8593120000	(2inp_C.pdb:0.4984430000	1mty_B.pdb:1.3487030000):0.2373670000):0.4338370000	(1mty_D.pdb:0.8930650000	3dhg_A.pdb:0.9499100000):0.3527850000):0.4852430000):0.1637930000	(((2uw1_A.pdb:0.0190360000	2uw1_B.pdb:0.0514950000):0.0611052000	1afr_A.pdb:0.1013430000):0.6084900000	1za0_A.pdb:0.8490630000):0.2736440000):0.4017450000):0.3537810000):0.2314380000	((((1bcf_A.pdb:0.0232190000	3e1q_A.pdb:0.0354080000):0.1379990000	2fkz_A.pdb:0.1168550000):0.1109200000	1jgc_A.pdb:0.2818420000):0.4240370000	(1nfv_A.pdb:0.4985850000	(((((1lb3_A.pdb:0.0936940000	2za7_A.pdb:0.1598300000):0.1991780000	1r03_A.pdb:0.2005340000):0.0623031000	1bg7_A.pdb:0.4623370000):0.2682240000	(1z6o_A.pdb:0.8402140000	1z6o_M.pdb:0.5113510000):0.1451300000):0.1404720000	((((1eum_A.pdb:0.3116960000	1krq_A.pdb:0.2487340000):0.1034310000	3e6s_A.pdb:0.4909600000):0.1059520000	2jd7_A.pdb:0.1749280000):0.0784791000	1vlg_A.pdb:0.2199740000):0.0648204000):0.3427990000):0.0996683000):0.2080720000):0.1883120000	2vzb_A.pdb:0.6422970000):0.2471980000):0.1241320000):0.1182650000):0.0812197000):0.0515773000	(1qgh_A.pdb:0.1320260000	2ux1_A.pdb:0.3675330000):0.3452990000):0.0170835000);
(1ji5_A.pdb:0.2392160000	1jig_A.pdb:0.1324670000	(1n1q_A.pdb:0.1531660000	(2chp_A.pdb:0.3374860000	((1qgh_A.pdb:0.2096970000	2ux1_A.pdb:0.3648490000):0.2398960000	((1ji4_A.pdb:0.3909250000	2fjc_A.pdb:0.4354710000):0.0844120000	(((((1dps_A.pdb:0.0837210000	1jts_A.pdb:0.0376250000):0.1820090000	1o9r_A.pdb:0.2748230000):0.2825660000	1uvh_A.pdb:0.5997660000):0.1791110000	(1tjo_A.pdb:0.0187630000	1tk6_A.pdb:0.0234660000):0.6615260000):0.1745010000	((((2fzf_A.pdb:1.7352040000	(((((1lb3_A.pdb:0.0627620000	2za7_A.pdb:0.1184060000):0.1740420000	1bg7_A.pdb:0.4397370000):0.0606584000	1r03_A.pdb:0.0961340000):0.1929210000	(1z6o_A.pdb:0.8463270000	1z6o_M.pdb:0.3187370000):0.2131890000):0.1068410000	(((1eum_A.pdb:0.3231450000	1krq_A.pdb:0.1547010000):0.1282270000	3e6s_A.pdb:0.4219760000):0.0894696000	(2jd7_A.pdb:0.2247640000	1vlg_A.pdb:0.1748600000):0.0777882000):0.0954889000):0.3158270000):0.1004110000	(((1lko_A.pdb:0.5097030000	1yuz_A.pdb:0.6779870000):0.3321600000	3qhb_A.pdb:0.5245400000):0.3021110000	(1otk_A.pdb:1.6570060000	(((((((1oqu_A.pdb:0.1127100000	(1r2f_A.pdb:0.1626600000	1uzr_A.pdb:0.0866070000):0.0306263000):0.5328300000	1mxr_A.pdb:0.6573600000):0.1254710000	((1jk0_A.pdb:0.2863800000	1w68_A.pdb:0.0716550000):0.0384745000	2uw2_A.pdb:0.1271230000):0.5523900000):0.3053780000	3ee4_A.pdb:0.7922990000):0.3452800000	((2inc_B.pdb:0.8700740000	(2inp_C.pdb:0.5292580000	1mty_B.pdb:1.7078370000):0.1469380000):0.4380870000	(1mty_D.pdb:0.9233840000	3dhg_A.pdb:0.9724310000):0.2317440000):0.6027570000):0.3089210000	((2uw1_A.pdb:0.0280060000	2uw1_B.pdb:0.0350020000):0.0739743000	1afr_A.pdb:0.1270260000):0.5730700000):0.0976791000	1za0_A.pdb:0.8013820000):0.3920460000):0.3852650000):0.3438370000):0.2145530000	((((1bcf_A.pdb:0.0239750000	3e1q_A.pdb:0.0419780000):0.1129140000	2fkz_A.pdb:0.1413430000):0.1460530000	1jgc_A.pdb:0.2523010000):0.3200090000	1nfv_A.pdb:0.5322080000):0.1322770000):0.2965550000	2vzb_A.pdb:0.7902400000):0.1285250000):0.0880723000):0.1355120000):0.0639828000):0.0678801000):0.0572781000);
(1ji5_A.pdb:0.2478320000	(1jig_A.pdb:0.1397860000	(((1qgh_A.pdb:0.2360850000	2ux1_A.pdb:0.2794200000):0.1612390000	(((((1dps_A.pdb:0.0683840000	1jts_A.pdb:0.0512810000):0.3454820000	1o9r_A.pdb:0.1461860000):0.4206660000	1uvh_A.pdb:0.5900850000):0.1472510000	(1tjo_A.pdb:0.0291470000	1tk6_A.pdb:0.0058160000):0.6459930000):0.1687430000	(((((2fzf_A.pdb:1.5937810000	(1lko_A.pdb:0.5704730000	1yuz_A.pdb:0.5988800000):0.1569210000):0.0815184000	3qhb_A.pdb:0.7902380000):0.2328490000	(1otk_A.pdb:2.1340080000	(((((((1oqu_A.pdb:0.1475280000	1r2f_A.pdb:0.1664690000):0.0463750000	1uzr_A.pdb:0.0590680000):0.4571220000	1mxr_A.pdb:0.8196720000):0.2430250000	((1jk0_A.pdb:0.3342920000	1w68_A.pdb:0.0669380000):0.0680936000	2uw2_A.pdb:0.1142800000):0.5405030000):0.4273270000	(((2uw1_A.pdb:0.0162230000	2uw1_B.pdb:0.0365470000):0.0823223000	1afr_A.pdb:0.1031300000):0.6849970000	1za0_A.pdb:1.1397550000):0.4754650000):0.0956682000	3ee4_A.pdb:0.8425510000):0.1440030000	((2inc_B.pdb:0.5710430000	(2inp_C.pdb:0.7572080000	1mty_B.pdb:1.4854150000):0.2347220000):0.3115250000	(1mty_D.pdb:1.0819540000	3dhg_A.pdb:0.7249190000):0.4547970000):0.6040790000):0.2464830000):0.5675230000):0.1258350000	(((((1bcf_A.pdb:0.0245860000	3e1q_A.pdb:0.0190410000):0.1581190000	2fkz_A.pdb:0.1021660000):0.1527570000	1jgc_A.pdb:0.3025560000):0.3914080000	((((((1lb3_A.pdb:0.0681040000	2za7_A.pdb:0.1271650000):0.1899270000	1bg7_A.pdb:0.4527520000):0.0633593000	1r03_A.pdb:0.1653870000):0.1222140000	(1z6o_A.pdb:1.0148980000	1z6o_M.pdb:0.3562590000):0.2490210000):0.1532100000	3e6s_A.pdb:0.4810950000):0.0804400000	((1eum_A.pdb:0.3188220000	1krq_A.pdb:0.1949110000):0.1400660000	(2jd7_A.pdb:0.1929190000	1vlg_A.pdb:0.2324830000):0.1058900000):0.1121540000):0.3507860000):0.1321930000	1nfv_A.pdb:0.4144530000):0.2739420000):0.4031460000	2vzb_A.pdb:0.7754360000):0.2619320000):0.1720710000):0.0612816000	(1ji4_A.pdb:0.4778890000	2fjc_A.pdb:0.3711700000):0.2023690000):0.1334560000):0.0276465000	(1n1q_A.pdb:0.1534990000	2chp_A.pdb:0.3860090000):0.0849748000);
(1ji5_A.pdb:0.2274840000	1jig_A.pdb:0.1456230000	(1n1q_A.pdb:0.2167570000	((2chp_A.pdb:0.3350860000	((1ji4_A.pdb:0.3938300000	2fjc_A.pdb:0.3412700000):0.1033220000	((((1dps_A.pdb:0.0636150000	1jts_A.pdb:0.0277410000):0.2110430000	1o9r_A.pdb:0.2413080000):0.2874670000	1uvh_A.pdb:0.5890100000):0.3413650000	((1tjo_A.pdb:0.0370450000	1tk6_A.pdb:0.0155380000):0.5192930000	((((((2fzf_A.pdb:1.2179280000	((1lko_A.pdb:0.5496590000	1yuz_A.pdb:0.7251160000):0.3664020000	3qhb_A.pdb:0.7163170000):0.3067420000):0.1006960000	1otk_A.pdb:2.1570180000):0.1809410000	((((((1oqu_A.pdb:0.1020610000	(1r2f_A.pdb:0.1712470000	1uzr_A.pdb:0.1012510000):0.0724636000):0.5767630000	1mxr_A.pdb:0.8511450000):0.1584450000	((1jk0_A.pdb:0.3458410000	2uw2_A.pdb:0.1616420000):0.0837495000	1w68_A.pdb:0.0687560000):0.7835900000):0.3214290000	3ee4_A.pdb:0.9249550000):0.1904480000	((2inc_B.pdb:0.6940980000	(2inp_C.pdb:0.5009640000	1mty_B.pdb:1.5451410000):0.3761250000):0.3633610000	(1mty_D.pdb:1.0507880000	3dhg_A.pdb:1.0022870000):0.3185580000):0.7476370000):0.3100600000	(((2uw1_A.pdb:0.0141380000	2uw1_B.pdb:0.0489870000):0.0615190000	1afr_A.pdb:0.1344530000):0.5760380000	1za0_A.pdb:0.9449860000):0.1183730000):0.8396620000):0.1702970000	((((1lb3_A.pdb:0.0507850000	2za7_A.pdb:0.1362010000):0.1746860000	(1bg7_A.pdb:0.4283270000	1r03_A.pdb:0.1469230000):0.0718392000):0.2649060000	(1z6o_A.pdb:0.8887810000	1z6o_M.pdb:0.4690050000):0.1101600000):0.1017220000	((((1eum_A.pdb:0.3591460000	1krq_A.pdb:0.1908990000):0.0820354000	3e6s_A.pdb:0.5209870000):0.1660070000	2jd7_A.pdb:0.1636090000):0.0960707000	1vlg_A.pdb:0.1249310000):0.2192850000):0.3631900000):0.1959130000	((((1bcf_A.pdb:0.0289790000	3e1q_A.pdb:0.0422360000):0.1598240000	2fkz_A.pdb:0.1212490000):0.0619829000	1jgc_A.pdb:0.2815240000):0.3626090000	1nfv_A.pdb:0.5263010000):0.1722920000):0.2551950000	2vzb_A.pdb:0.6893080000):0.1004060000):0.2830430000):0.1224820000):0.1006530000):0.0290315000	(1qgh_A.pdb:0.1974870000	2ux1_A.pdb:0.4883820000):0.1906860000):0.0319046000):0.0807946000);
(1ji5_A.pdb:0.2070450000	1jig_A.pdb:0.1766180000	(1n1q_A.pdb:0.1291320000	(2chp_A.pdb:0.3686720000	((((1qgh_A.pdb:0.2332610000	2ux1_A.pdb:0.4010730000):0.2674950000	1ji4_A.pdb:0.5739680000):0.1349750000	2fjc_A.pdb:0.6054530000):0.0863639000	(((((1dps_A.pdb:0.0798240000	1jts_A.pdb:0.0167510000):0.3021680000	1o9r_A.pdb:0.1508710000):0.4345780000	1uvh_A.pdb:0.7058730000):0.1972380000	(1tjo_A.pdb:0.0174740000	1tk6_A.pdb:0.0300410000):0.4452520000):0.1314860000	((((((2fzf_A.pdb:1.3142720000	(1lko_A.pdb:0.7162430000	1yuz_A.pdb:0.6452930000):0.4253630000):0.1550320000	1otk_A.pdb:2.4016740000):0.0683842000	3qhb_A.pdb:0.9419410000):0.2190280000	(((((1lb3_A.pdb:0.0604320000	2za7_A.pdb:0.1296140000):0.1892480000	1bg7_A.pdb:0.3944380000):0.0551766000	1r03_A.pdb:0.1281090000):0.3245070000	(((1eum_A.pdb:0.3256400000	1krq_A.pdb:0.2659580000):0.1410380000	(2jd7_A.pdb:0.1375510000	1vlg_A.pdb:0.2613260000):0.1006880000):0.0908251000	3e6s_A.pdb:0.5325810000):0.1896170000):0.0412781000	(1z6o_A.pdb:0.8662480000	1z6o_M.pdb:0.4699810000):0.1754060000):0.5185330000):0.1382990000	((((1bcf_A.pdb:0.0252170000	3e1q_A.pdb:0.0402950000):0.1359550000	2fkz_A.pdb:0.0726160000):0.1707840000	1jgc_A.pdb:0.2302550000):0.4443690000	1nfv_A.pdb:0.4721840000):0.3811760000):0.2696620000	(2vzb_A.pdb:0.3721280000	((((((1oqu_A.pdb:0.1212630000	(1r2f_A.pdb:0.1746320000	1uzr_A.pdb:0.1012140000):0.0814948000):0.3684530000	1mxr_A.pdb:0.8301220000):0.3522500000	3ee4_A.pdb:1.0273480000):0.1569810000	((1jk0_A.pdb:0.3864590000	2uw2_A.pdb:0.1848380000):0.0444660000	1w68_A.pdb:0.0394570000):0.6442280000):0.1570900000	(((2inc_B.pdb:0.7337450000	2inp_C.pdb:0.8295400000):0.2035090000	1mty_B.pdb:1.4426790000):0.3630030000	(1mty_D.pdb:0.9297360000	3dhg_A.pdb:1.0285290000):0.5398000000):0.7509870000):0.2471830000	(((2uw1_A.pdb:0.0123440000	1afr_A.pdb:0.1829740000):0.0158899000	2uw1_B.pdb:0.0256580000):0.8189950000	1za0_A.pdb:1.0791890000):0.2298480000):1.1505000000):0.2467800000):0.2105050000):0.3668240000):0.0910892000):0.1133060000):0.0646338000);
(1ji5_A.pdb:0.2712990000	1jig_A.pdb:0.1481090000	(1n1q_A.pdb:0.1203800000	(2chp_A.pdb:0.4171610000	(((1qgh_A.pdb:0.1819760000	2ux1_A.pdb:0.3999640000):0.2666000000	(1ji4_A.pdb:0.4353650000	2fjc_A.pdb:0.4797540000):0.1166420000):0.1170500000	(((((1dps_A.pdb:0.0619770000	1jts_A.pdb:0.0470960000):0.3807050000	1o9r_A.pdb:0.1452000000):0.3066630000	1uvh_A.pdb:0.6677770000):0.1867750000	(1tjo_A.pdb:0.0473140000	1tk6_A.pdb:0.0117700000):0.6206590000):0.1884610000	(((((2fzf_A.pdb:1.7719150000	(((1lb3_A.pdb:0.0376330000	2za7_A.pdb:0.1334840000):0.1856990000	1bg7_A.pdb:0.3898350000):0.0558171000	1r03_A.pdb:0.1459650000):0.2525540000):0.0598326000	((1z6o_A.pdb:0.7360830000	1z6o_M.pdb:0.3809750000):0.1843320000	((((1eum_A.pdb:0.3494860000	1krq_A.pdb:0.1874940000):0.1681150000	3e6s_A.pdb:0.5020690000):0.1541120000	2jd7_A.pdb:0.1543520000):0.1352100000	1vlg_A.pdb:0.1037850000):0.2849710000):0.0743052000):0.2582370000	(((1lko_A.pdb:0.4784860000	1yuz_A.pdb:0.8763590000):0.3841840000	3qhb_A.pdb:0.7351080000):0.2940320000	(1otk_A.pdb:1.8339910000	((((((((1oqu_A.pdb:0.1815100000	1r2f_A.pdb:0.2014090000):0.0486998000	1uzr_A.pdb:0.0607440000):0.3927450000	1mxr_A.pdb:0.7001000000):0.5088830000	((1jk0_A.pdb:0.4218250000	1w68_A.pdb:0.0619720000):0.0606611000	2uw2_A.pdb:0.1796960000):0.3109910000):0.4204470000	3ee4_A.pdb:1.0311640000):0.2349220000	((2inc_B.pdb:0.6985310000	(2inp_C.pdb:0.6193420000	1mty_B.pdb:1.5247990000):0.2566030000):0.4409250000	(1mty_D.pdb:0.9751950000	3dhg_A.pdb:0.8909760000):0.3516070000):0.4748390000):0.4504300000	((2uw1_A.pdb:0.0180200000	2uw1_B.pdb:0.0393960000):0.0926298000	1afr_A.pdb:0.1833090000):0.6333730000):0.2570570000	1za0_A.pdb:0.8620010000):0.6355130000):0.5671540000):0.1003420000):0.2032790000	((((1bcf_A.pdb:0.0328170000	3e1q_A.pdb:0.0088360000):0.1669720000	2fkz_A.pdb:0.1044610000):0.1400360000	1jgc_A.pdb:0.3083700000):0.3485930000	1nfv_A.pdb:0.5206920000):0.2530790000):0.3895810000	2vzb_A.pdb:0.6095810000):0.2783020000):0.1083840000):0.0990408000):0.0436026000):0.0664381000);
(1ji5_A.pdb:0.2675960000	1jig_A.pdb:0.1713290000	((1n1q_A.pdb:0.1179000000	2chp_A.pdb:0.3539350000):0.0770592000	((1qgh_A.pdb:0.2236100000	2ux1_A.pdb:0.3287660000):0.2309550000	((1ji4_A.pdb:0.3619840000	2fjc_A.pdb:0.3736810000):0.1531140000	(((((1dps_A.pdb:0.0529300000	1jts_A.pdb:0.0514890000):0.2733450000	1o9r_A.pdb:0.2310030000):0.2202410000	1uvh_A.pdb:0.6294000000):0.1506070000	(1tjo_A.pdb:0.0389480000	1tk6_A.pdb:0.0039890000):0.6110440000):0.2165280000	(((((((2fzf_A.pdb:1.7728190000	1lko_A.pdb:0.4372170000):0.1921040000	1yuz_A.pdb:0.7771530000):0.2488470000	3qhb_A.pdb:0.5585800000):0.7493760000	(1otk_A.pdb:2.1831720000	((((((((1oqu_A.pdb:0.2200830000	1r2f_A.pdb:0.1449730000):0.0648980000	1uzr_A.pdb:0.0116520000):0.5315100000	1mxr_A.pdb:0.7704970000):0.1507450000	(1jk0_A.pdb:0.2930560000	(2uw2_A.pdb:0.1636160000	1w68_A.pdb:0.0717500000):0.0595504000):0.5691550000):0.1879820000	((2inc_B.pdb:0.5952120000	(2inp_C.pdb:0.6249550000	1mty_B.pdb:1.5979500000):0.2749340000):0.3332560000	(1mty_D.pdb:1.2315470000	3dhg_A.pdb:0.7991340000):0.2662340000):0.7325980000):0.2520920000	3ee4_A.pdb:0.6592130000):0.6062990000	((2uw1_A.pdb:0.0379610000	2uw1_B.pdb:0.0393110000):0.0503211000	1afr_A.pdb:0.1205280000):0.8083930000):0.1211300000	1za0_A.pdb:1.1140020000):0.5145660000):0.3091030000):0.1234860000	(((((1lb3_A.pdb:0.0809480000	2za7_A.pdb:0.1257480000):0.2119050000	1r03_A.pdb:0.1432210000):0.0477863000	1bg7_A.pdb:0.4243480000):0.2432700000	(1z6o_A.pdb:0.7624570000	1z6o_M.pdb:0.5037430000):0.1238660000):0.1078910000	((((1eum_A.pdb:0.2532640000	1krq_A.pdb:0.2775240000):0.1354050000	3e6s_A.pdb:0.5795690000):0.1026640000	2jd7_A.pdb:0.1660980000):0.1870870000	1vlg_A.pdb:0.2099290000):0.3070110000):0.2454670000):0.1128770000	((((1bcf_A.pdb:0.0399070000	3e1q_A.pdb:0.0270140000):0.1339040000	2fkz_A.pdb:0.1094820000):0.0882233000	1jgc_A.pdb:0.3183390000):0.3713640000	1nfv_A.pdb:0.5008780000):0.1623920000):0.2166720000	2vzb_A.pdb:0.7758630000):0.1646280000):0.0979117000):0.0904992000):0.0799520000):0.0613273000);
(1ji5_A.pdb:0.2237600000	(1jig_A.pdb:0.1310570000	((((1qgh_A.pdb:0.3509070000	2ux1_A.pdb:0.3581910000):0.2000920000	1ji4_A.pdb:0.4766490000):0.0691799000	2fjc_A.pdb:0.3766780000):0.0784402000	(((((1dps_A.pdb:0.0410260000	1jts_A.pdb:0.0522100000):0.1940130000	1o9r_A.pdb:0.2309380000):0.3925040000	1uvh_A.pdb:0.5170190000):0.1965710000	(1tjo_A.pdb:0.0351750000	1tk6_A.pdb:0.0096840000):0.5072260000):0.2229220000	(((2fzf_A.pdb:1.8827490000	((((1lko_A.pdb:0.5830520000	1yuz_A.pdb:0.7009210000):0.4850780000	3qhb_A.pdb:0.7279890000):0.3998970000	(1otk_A.pdb:3.0563520000	((((((((1oqu_A.pdb:0.1514470000	1r2f_A.pdb:0.1730920000):0.0383005000	1uzr_A.pdb:0.0742310000):0.4294470000	1mxr_A.pdb:0.7193500000):0.2615630000	((1jk0_A.pdb:0.3268020000	2uw2_A.pdb:0.1225330000):0.0577666000	1w68_A.pdb:0.0546950000):0.6499920000):0.3094580000	3ee4_A.pdb:0.5769980000):0.1733170000	(((2inc_B.pdb:0.5967260000	1mty_B.pdb:1.5713620000):0.1672330000	2inp_C.pdb:0.6370330000):0.3901610000	(1mty_D.pdb:1.1678820000	3dhg_A.pdb:0.8791280000):0.5265180000):0.6070290000):0.3588170000	((2uw1_A.pdb:0.0168490000	2uw1_B.pdb:0.0360900000):0.0838824000	1afr_A.pdb:0.0904290000):0.5540800000):0.1556090000	1za0_A.pdb:0.8508440000):0.3263840000):0.4888960000):0.1612530000	(((((1lb3_A.pdb:0.0643840000	2za7_A.pdb:0.1015300000):0.2478340000	1bg7_A.pdb:0.4967280000):0.0788168000	1r03_A.pdb:0.1219640000):0.3398210000	(1z6o_A.pdb:0.8032140000	1z6o_M.pdb:0.4896110000):0.1625890000):0.1083660000	((((1eum_A.pdb:0.2736100000	1krq_A.pdb:0.2407500000):0.1621430000	3e6s_A.pdb:0.6530670000):0.1988700000	2jd7_A.pdb:0.1761980000):0.1003440000	1vlg_A.pdb:0.1409170000):0.2249260000):0.2864340000):0.0807899000):0.2144820000	((((1bcf_A.pdb:0.0340990000	3e1q_A.pdb:0.0499850000):0.1882140000	2fkz_A.pdb:0.2081980000):0.0653710000	1jgc_A.pdb:0.3082450000):0.4413390000	1nfv_A.pdb:0.5175160000):0.1732240000):0.1804360000	2vzb_A.pdb:0.5657700000):0.1518180000):0.2020640000):0.1103230000):0.0607160000	(1n1q_A.pdb:0.1959980000	2chp_A.pdb:0.3941000000):0.0849330000);
(1ji5_A.pdb:0.2813240000	1jig_A.pdb:0.1983760000	((1n1q_A.pdb:0.2682020000	(((1qgh_A.pdb:0.1290140000	2ux1_A.pdb:0.4510040000):0.2874620000	1ji4_A.pdb:0.3876660000):0.2337600000	(2fjc_A.pdb:0.4244790000	(((((1dps_A.pdb:0.0600540000	1jts_A.pdb:0.0249300000):0.1652360000	1o9r_A.pdb:0.2717780000):0.2548790000	1uvh_A.pdb:0.5675640000):0.2563470000	(1tjo_A.pdb:0.0198580000	1tk6_A.pdb:0.0000030000):0.5078000000):0.1652220000	((((((2fzf_A.pdb:1.6452520000	(1lko_A.pdb:0.5541440000	1yuz_A.pdb:0.6987400000):0.1779420000):0.1603590000	3qhb_A.pdb:0.5421590000):0.4797790000	(1otk_A.pdb:1.9786510000	(((((((1oqu_A.pdb:0.0771070000	(1r2f_A.pdb:0.1864400000	1uzr_A.pdb:0.1096500000):0.0666628000):0.4153310000	1mxr_A.pdb:0.7478330000):0.2823420000	((1jk0_A.pdb:0.3294410000	2uw2_A.pdb:0.1173400000):0.0933507000	1w68_A.pdb:0.0171550000):0.6669180000):0.2811800000	3ee4_A.pdb:0.9078110000):0.3120670000	((2inc_B.pdb:0.5349990000	(2inp_C.pdb:0.7999510000	1mty_B.pdb:1.4833690000):0.2919730000):0.4129780000	(1mty_D.pdb:1.1161910000	3dhg_A.pdb:0.6497520000):0.6529060000):0.9718500000):0.1432760000	((2uw1_A.pdb:0.0369530000	2uw1_B.pdb:0.0428340000):0.0937177000	1afr_A.pdb:0.0902420000):0.7438340000):0.1956120000	1za0_A.pdb:0.6827790000):0.7501480000):0.1785980000):0.2587810000	((((((((1lb3_A.pdb:0.0639010000	2za7_A.pdb:0.0927180000):0.1919040000	1bg7_A.pdb:0.4684990000):0.0721236000	1r03_A.pdb:0.1706970000):0.2134840000	(1z6o_A.pdb:0.8816660000	1z6o_M.pdb:0.3790690000):0.2686210000):0.1597110000	3e6s_A.pdb:0.4599170000):0.1434490000	(1eum_A.pdb:0.3164710000	1krq_A.pdb:0.2562410000):0.1574500000):0.0868814000	2jd7_A.pdb:0.2242160000):0.0689055000	1vlg_A.pdb:0.1890210000):0.3202830000):0.1978070000	((((1bcf_A.pdb:0.0294390000	3e1q_A.pdb:0.0168540000):0.1408140000	2fkz_A.pdb:0.1542540000):0.0829675000	1jgc_A.pdb:0.3160830000):0.3477690000	1nfv_A.pdb:0.3275350000):0.1995250000):0.3524490000	2vzb_A.pdb:0.6939010000):0.2273110000):0.1429300000):0.0918388000):0.0728372000):0.0487110000	2chp_A.pdb:0.3602560000):0.0801876000);
(1ji5_A.pdb:0.2445110000	(1jig_A.pdb:0.1603550000	(1n1q_A.pdb:0.2294040000	(2chp_A.pdb:0.3220310000	((1ji4_A.pdb:0.5302020000	2fjc_A.pdb:0.3875200000):0.1317340000	(((((1dps_A.pdb:0.0637020000	1jts_A.pdb:0.0159580000):0.2035670000	1o9r_A.pdb:0.2725710000):0.2356400000	1uvh_A.pdb:0.5368640000):0.2686760000	(1tjo_A.pdb:0.0310670000	1tk6_A.pdb:0.0141320000):0.5573980000):0.0999423000	((((((2fzf_A.pdb:1.5490610000	(1lko_A.pdb:0.4619110000	1yuz_A.pdb:0.7429390000):0.2924440000):0.3046120000	3qhb_A.pdb:0.6757430000):0.3319590000	(1otk_A.pdb:1.7822700000	(((((((1oqu_A.pdb:0.1605900000	1r2f_A.pdb:0.1285370000):0.0903147000	1uzr_A.pdb:0.0301120000):0.5425490000	1mxr_A.pdb:0.7655970000):0.2023170000	((1jk0_A.pdb:0.3337290000	2uw2_A.pdb:0.1330000000):0.0510999000	1w68_A.pdb:0.0686410000):0.6017530000):0.3776120000	3ee4_A.pdb:0.8176130000):0.4352260000	((2uw1_A.pdb:0.0152910000	(2uw1_B.pdb:0.0405630000	1afr_A.pdb:0.2088960000):0.0396966000):0.7630990000	1za0_A.pdb:0.7398960000):0.3167330000):0.1403750000	(((2inc_B.pdb:0.6268890000	(1mty_D.pdb:0.7683410000	3dhg_A.pdb:0.8730060000):0.5926480000):0.2646570000	2inp_C.pdb:0.7198440000):0.2371470000	1mty_B.pdb:1.1333810000):0.7237510000):0.2269750000):0.5853900000):0.0789258000	(((((1lb3_A.pdb:0.0677720000	2za7_A.pdb:0.0895470000):0.2067880000	1bg7_A.pdb:0.4570230000):0.0822134000	1r03_A.pdb:0.1187640000):0.2384150000	(((1eum_A.pdb:0.2340770000	1krq_A.pdb:0.2655340000):0.1891080000	(2jd7_A.pdb:0.2171510000	1vlg_A.pdb:0.2392970000):0.0762555000):0.0496858000	3e6s_A.pdb:0.5672490000):0.2546270000):0.1094470000	(1z6o_A.pdb:0.8389510000	1z6o_M.pdb:0.3810710000):0.1761620000):0.2084680000):0.3020330000	((((1bcf_A.pdb:0.0309250000	3e1q_A.pdb:0.0280610000):0.1422810000	2fkz_A.pdb:0.1534660000):0.1481160000	1jgc_A.pdb:0.2710160000):0.2709720000	1nfv_A.pdb:0.4838210000):0.1707580000):0.2852490000	2vzb_A.pdb:0.6746390000):0.1782220000):0.1138560000):0.1405400000):0.0684582000):0.0843797000):0.0557051000	(1qgh_A.pdb:0.2401760000	2ux1_A.pdb:0.3950200000):0.3950950000);
(1ji5_A.pdb:0.2647270000	1jig_A.pdb:0.1518200000	(1n1q_A.pdb:0.2281870000	((2chp_A.pdb:0.3180010000	(((((1dps_A.pdb:0.0452670000	1jts_A.pdb:0.0363300000):0.1605090000	1o9r_A.pdb:0.3317150000):0.3441780000	1uvh_A.pdb:0.5834050000):0.1773440000	(1tjo_A.pdb:0.0536030000	1tk6_A.pdb:0.0066060000):0.5219090000):0.2323260000	(((2fzf_A.pdb:1.5246400000	(((((1bcf_A.pdb:0.0203900000	3e1q_A.pdb:0.0524290000):0.0983657000	2fkz_A.pdb:0.1314120000):0.1480490000	1jgc_A.pdb:0.2663260000):0.2956430000	1nfv_A.pdb:0.5241800000):0.2698040000	(((1lko_A.pdb:0.4988510000	1yuz_A.pdb:0.6780430000):0.3449820000	3qhb_A.pdb:0.5791840000):0.5345950000	(((((1lb3_A.pdb:0.0855240000	2za7_A.pdb:0.1246400000):0.1924930000	1bg7_A.pdb:0.4342200000):0.0453916000	1r03_A.pdb:0.1316570000):0.2880940000	(1z6o_A.pdb:0.6563060000	1z6o_M.pdb:0.4693900000):0.0794415000):0.1848580000	((((1eum_A.pdb:0.3433740000	1krq_A.pdb:0.2329310000):0.1413200000	3e6s_A.pdb:0.6195460000):0.0931697000	2jd7_A.pdb:0.1465900000):0.1847660000	1vlg_A.pdb:0.1400700000):0.1448840000):0.2178470000):0.0102579000):0.2281070000):0.0423109000	(1otk_A.pdb:2.2225850000	((((((1oqu_A.pdb:0.1599410000	1r2f_A.pdb:0.1802170000):0.0765632000	1uzr_A.pdb:0.0134080000):0.4823680000	(1mxr_A.pdb:0.6448330000	(1jk0_A.pdb:0.2785940000	(2uw2_A.pdb:0.1575740000	1w68_A.pdb:0.1090740000):0.1225640000):0.6485880000):0.1868090000):0.3971680000	3ee4_A.pdb:0.7426230000):0.2470420000	(((2inc_B.pdb:0.6309860000	3dhg_A.pdb:0.9199210000):0.2870570000	(2inp_C.pdb:0.5133220000	1mty_B.pdb:1.4799230000):0.3552120000):0.1701520000	1mty_D.pdb:1.0999700000):0.7231650000):0.1498840000	(((2uw1_A.pdb:0.0311580000	2uw1_B.pdb:0.0359790000):0.0957970000	1afr_A.pdb:0.0743770000):0.7475040000	1za0_A.pdb:0.9168520000):0.1155540000):0.3706380000):0.3833990000):0.1280320000	2vzb_A.pdb:0.4724230000):0.3464510000):0.0410276000):0.0745301000	(((1qgh_A.pdb:0.2295520000	2ux1_A.pdb:0.2589300000):0.2097690000	1ji4_A.pdb:0.4019190000):0.0860557000	2fjc_A.pdb:0.3996150000):0.1051270000):0.0693228000):0.0744047000);
(1ji5_A.pdb:0.2507360000	(1jig_A.pdb:0.2056180000	2chp_A.pdb:0.3689050000):0.0540848000	(1n1q_A.pdb:0.1501040000	(((1qgh_A.pdb:0.2104760000	2ux1_A.pdb:0.2789190000):0.1549940000	(1ji4_A.pdb:0.4027630000	2fjc_A.pdb:0.4470540000):0.1837720000):0.1077940000	(((((1dps_A.pdb:0.0540640000	1jts_A.pdb:0.0358570000):0.1945320000	1o9r_A.pdb:0.2054110000):0.3247460000	1uvh_A.pdb:0.5541780000):0.1791370000	(1tjo_A.pdb:0.0075730000	1tk6_A.pdb:0.0126690000):0.4483550000):0.1184950000	(((((2fzf_A.pdb:1.6971830000	(1lko_A.pdb:0.4772140000	1yuz_A.pdb:0.7207110000):0.1611120000):0.1511170000	3qhb_A.pdb:0.8356800000):0.4916050000	(1otk_A.pdb:2.1344790000	((((((1oqu_A.pdb:0.0722570000	(1r2f_A.pdb:0.1510770000	1uzr_A.pdb:0.1086950000):0.0965829000):0.4779060000	1mxr_A.pdb:0.7151240000):0.2322400000	((1jk0_A.pdb:0.3525400000	2uw2_A.pdb:0.1209530000):0.0972537000	1w68_A.pdb:0.0289170000):0.7132020000):0.2220640000	3ee4_A.pdb:1.1699940000):0.2379640000	((2inc_B.pdb:0.7442470000	(2inp_C.pdb:0.6557730000	1mty_B.pdb:1.6732770000):0.2977680000):0.3794720000	(1mty_D.pdb:1.1178530000	3dhg_A.pdb:0.8023300000):0.4931000000):0.7896660000):0.3047510000	((2uw1_A.pdb:0.0179670000	(2uw1_B.pdb:0.0440220000	1afr_A.pdb:0.1912300000):0.0205739000):0.7150510000	1za0_A.pdb:0.7849090000):0.1704590000):0.5301410000):0.2808400000):0.2191470000	((((1bcf_A.pdb:0.0194740000	3e1q_A.pdb:0.0270400000):0.0640675000	(2fkz_A.pdb:0.1260780000	1jgc_A.pdb:0.3696180000):0.0427148000):0.3677750000	1nfv_A.pdb:0.5050630000):0.1828920000	((((((1lb3_A.pdb:0.0605900000	2za7_A.pdb:0.0894530000):0.1216710000	1bg7_A.pdb:0.4170340000):0.0750125000	1r03_A.pdb:0.1097910000):0.1199320000	3e6s_A.pdb:0.6570370000):0.2317120000	(1z6o_A.pdb:0.6365770000	1z6o_M.pdb:0.5409080000):0.1831610000):0.0512007000	((1eum_A.pdb:0.3352700000	1krq_A.pdb:0.2211030000):0.2313560000	(2jd7_A.pdb:0.2180510000	1vlg_A.pdb:0.1768370000):0.0926080000):0.1524730000):0.2985380000):0.1781310000):0.1007050000	2vzb_A.pdb:0.6411630000):0.1470930000):0.1890040000):0.0720671000):0.0479201000);
(1ji5_A.pdb:0.2616280000	(1jig_A.pdb:0.1258550000	(((1qgh_A.pdb:0.3012660000	2ux1_A.pdb:0.2539850000):0.2467360000	(1ji4_A.pdb:0.4601700000	2fjc_A.pdb:0.3405090000):0.1099740000):0.0751823000	(((((1dps_A.pdb:0.0590570000	1jts_A.pdb:0.0317400000):0.4059950000	1o9r_A.pdb:0.1230310000):0.4792800000	(1tjo_A.pdb:0.0220480000	1tk6_A.pdb:0.0150770000):0.4476090000):0.0750979000	1uvh_A.pdb:0.7209090000):0.1333800000	(((((((2fzf_A.pdb:1.7121320000	1yuz_A.pdb:0.4762700000):0.3182360000	1lko_A.pdb:0.4160260000):0.5692190000	3qhb_A.pdb:0.7808610000):0.4268990000	(1otk_A.pdb:1.8270080000	(((((((1oqu_A.pdb:0.1091740000	1r2f_A.pdb:0.1343310000):0.0802296000	1uzr_A.pdb:0.0595870000):0.4877930000	((1jk0_A.pdb:0.3732000000	2uw2_A.pdb:0.1295280000):0.0628815000	1w68_A.pdb:0.0580780000):0.6531120000):0.0682946000	1mxr_A.pdb:0.6463620000):0.5351240000	(((2uw1_A.pdb:0.0180290000	2uw1_B.pdb:0.0427970000):0.0981674000	1afr_A.pdb:0.0727740000):0.8195130000	1za0_A.pdb:1.0299710000):0.3366970000):0.0860301000	3ee4_A.pdb:0.6028810000):0.3598610000	((2inc_B.pdb:0.7920510000	(2inp_C.pdb:0.5698800000	1mty_B.pdb:1.8733330000):0.1997870000):0.5580370000	(1mty_D.pdb:1.1710890000	3dhg_A.pdb:0.8787020000):0.4994990000):0.5315530000):0.3078410000):0.6738440000):0.0331454000	(((((1lb3_A.pdb:0.1023150000	2za7_A.pdb:0.1282900000):0.1838900000	1bg7_A.pdb:0.4051480000):0.0796065000	1r03_A.pdb:0.1242110000):0.2246400000	(1z6o_A.pdb:0.8574320000	1z6o_M.pdb:0.4565060000):0.2631150000):0.1137450000	((((1eum_A.pdb:0.3279570000	1krq_A.pdb:0.2613400000):0.1021870000	3e6s_A.pdb:0.5673490000):0.1486580000	2jd7_A.pdb:0.1336550000):0.0619977000	1vlg_A.pdb:0.2369970000):0.2736080000):0.3123190000):0.1583090000	((((1bcf_A.pdb:0.0123250000	3e1q_A.pdb:0.0230610000):0.1604240000	2fkz_A.pdb:0.0942450000):0.0563682000	1jgc_A.pdb:0.3716700000):0.3961790000	1nfv_A.pdb:0.5500110000):0.1956550000):0.2320510000	2vzb_A.pdb:0.7388010000):0.1572460000):0.1805240000):0.1381710000):0.0241592000	(1n1q_A.pdb:0.2499830000	2chp_A.pdb:0.3029540000):0.0914237000);
(1ji5_A.pdb:0.2546510000	1jig_A.pdb:0.1903670000	((1n1q_A.pdb:0.2219700000	2chp_A.pdb:0.2604890000):0.0506010000	((1qgh_A.pdb:0.2435910000	2ux1_A.pdb:0.3268700000):0.2182270000	((1ji4_A.pdb:0.4727640000	2fjc_A.pdb:0.3891350000):0.0693863000	(((((1dps_A.pdb:0.0412900000	1jts_A.pdb:0.0607270000):0.2321260000	1o9r_A.pdb:0.1766260000):0.3107270000	1uvh_A.pdb:0.4979800000):0.1815720000	(1tjo_A.pdb:0.0231350000	1tk6_A.pdb:0.0095220000):0.4738530000):0.1572130000	(((((2fzf_A.pdb:1.4420400000	(1lko_A.pdb:0.5067760000	(1yuz_A.pdb:0.8072350000	3qhb_A.pdb:0.8545020000):0.1650300000):0.3837970000):0.2920700000	(1otk_A.pdb:2.1166970000	(((((1oqu_A.pdb:0.1728930000	(1r2f_A.pdb:0.1463480000	1uzr_A.pdb:0.1215370000):0.0624560000):0.5086340000	1mxr_A.pdb:0.7508920000):0.1598810000	((1jk0_A.pdb:0.3893940000	2uw2_A.pdb:0.1486250000):0.0467492000	1w68_A.pdb:0.0587410000):0.7522190000):0.1909890000	(3ee4_A.pdb:0.9119010000	((2inc_B.pdb:0.7297190000	(2inp_C.pdb:0.6684460000	1mty_B.pdb:1.6908470000):0.2048900000):0.2849860000	(1mty_D.pdb:1.0770720000	3dhg_A.pdb:0.9706210000):0.6215550000):0.6129520000):0.2214270000):0.4461940000	((2uw1_A.pdb:0.0206200000	(2uw1_B.pdb:0.0125420000	1afr_A.pdb:0.1654790000):0.0241466000):0.7412620000	1za0_A.pdb:0.9178510000):0.2773050000):0.7269810000):0.4515650000):0.1972560000	((((1lb3_A.pdb:0.0755930000	2za7_A.pdb:0.0876430000):0.1797150000	(1bg7_A.pdb:0.4002360000	1r03_A.pdb:0.2082340000):0.0558267000):0.3317900000	(1z6o_A.pdb:0.7338270000	1z6o_M.pdb:0.5218510000):0.1036240000):0.1291070000	(((1eum_A.pdb:0.3206920000	1krq_A.pdb:0.2573010000):0.1940300000	(3e6s_A.pdb:0.6819130000	2jd7_A.pdb:0.1913790000):0.1258090000):0.0985524000	1vlg_A.pdb:0.1661430000):0.1885530000):0.1277930000):0.2540060000	((((1bcf_A.pdb:0.0265560000	3e1q_A.pdb:0.0260130000):0.1347150000	2fkz_A.pdb:0.1358020000):0.0986705000	1jgc_A.pdb:0.3414330000):0.3678210000	1nfv_A.pdb:0.4164700000):0.2740160000):0.2440980000	2vzb_A.pdb:0.6043630000):0.2537240000):0.1146490000):0.0968135000):0.1311220000):0.0625479000);
(1ji5_A.pdb:0.1933340000	(1jig_A.pdb:0.1829250000	(((1qgh_A.pdb:0.2430870000	2ux1_A.pdb:0.2453390000):0.3306870000	(1ji4_A.pdb:0.3841070000	2fjc_A.pdb:0.4196930000):0.1556150000):0.1380850000	((((1dps_A.pdb:0.0623910000	1jts_A.pdb:0.0263710000):0.2070080000	1o9r_A.pdb:0.2195190000):0.2633310000	1uvh_A.pdb:0.6584960000):0.2522880000	((1tjo_A.pdb:0.0304780000	1tk6_A.pdb:0.0309670000):0.4654680000	(((((2fzf_A.pdb:1.4373010000	(1lko_A.pdb:0.4687410000	1yuz_A.pdb:0.6996970000):0.3401090000):0.1242570000	3qhb_A.pdb:0.6593430000):0.3378370000	(((((1bcf_A.pdb:0.0214670000	3e1q_A.pdb:0.0060550000):0.1616340000	2fkz_A.pdb:0.0744060000):0.1606790000	1jgc_A.pdb:0.2971470000):0.2797320000	1nfv_A.pdb:0.4736800000):0.4087050000	(((((1lb3_A.pdb:0.0959520000	2za7_A.pdb:0.1530040000):0.1722270000	1bg7_A.pdb:0.5809390000):0.0665410000	1r03_A.pdb:0.1821670000):0.3016620000	(1z6o_A.pdb:0.8100840000	1z6o_M.pdb:0.3697580000):0.2325090000):0.0768183000	((((1eum_A.pdb:0.2865210000	1krq_A.pdb:0.2459960000):0.1112850000	3e6s_A.pdb:0.6552600000):0.1320290000	2jd7_A.pdb:0.1364540000):0.1045330000	1vlg_A.pdb:0.1913880000):0.2828990000):0.2732890000):0.3141740000):0.0473202000	(1otk_A.pdb:2.1654190000	((((((((1oqu_A.pdb:0.1658870000	1r2f_A.pdb:0.1450320000):0.0684601000	1uzr_A.pdb:0.0602440000):0.4551600000	1mxr_A.pdb:0.8477450000):0.4377150000	((1jk0_A.pdb:0.4095890000	2uw2_A.pdb:0.1912250000):0.0638714000	1w68_A.pdb:0.0011420000):0.7093900000):0.2435610000	3ee4_A.pdb:1.0969100000):0.2024980000	(((2inc_B.pdb:0.5922410000	2inp_C.pdb:0.7990070000):0.1786200000	1mty_B.pdb:1.6034290000):0.2998820000	(1mty_D.pdb:0.9796330000	3dhg_A.pdb:0.7264440000):0.5024070000):0.5001540000):0.1459790000	((2uw1_A.pdb:0.0375700000	2uw1_B.pdb:0.0561230000):0.0676987000	1afr_A.pdb:0.1262130000):0.8304900000):0.0384693000	1za0_A.pdb:0.9822320000):0.4913700000):0.4135210000):0.1451750000	2vzb_A.pdb:0.6146180000):0.2586750000):0.2028750000):0.2341370000):0.0563233000):0.0508398000	(1n1q_A.pdb:0.1356380000	2chp_A.pdb:0.4167450000):0.0649826000);
(1ji5_A.pdb:0.2840500000	(1jig_A.pdb:0.1375590000	(((1qgh_A.pdb:0.2988400000	2ux1_A.pdb:0.2687570000):0.2296900000	(1ji4_A.pdb:0.3169130000	2fjc_A.pdb:0.4347520000):0.1388980000):0.0940276000	(((((1dps_A.pdb:0.0646560000	1jts_A.pdb:0.0467900000):0.1441730000	1o9r_A.pdb:0.2237730000):0.4066790000	1uvh_A.pdb:0.6482410000):0.1104710000	(1tjo_A.pdb:0.0202200000	1tk6_A.pdb:0.0127860000):0.3713250000):0.1507810000	((((2fzf_A.pdb:1.4092230000	(((1lko_A.pdb:0.4694690000	1yuz_A.pdb:0.6919020000):0.2848800000	3qhb_A.pdb:0.5752520000):0.3895010000	(1otk_A.pdb:2.0353500000	((((((((1oqu_A.pdb:0.1333850000	1r2f_A.pdb:0.1702090000):0.0211928000	1uzr_A.pdb:0.0819730000):0.3668050000	1mxr_A.pdb:0.6659270000):0.3482610000	((1jk0_A.pdb:0.3555590000	2uw2_A.pdb:0.1818890000):0.0291022000	1w68_A.pdb:0.0625160000):0.6741080000):0.3013850000	((2inc_B.pdb:0.7464280000	(2inp_C.pdb:0.6403400000	1mty_B.pdb:1.7227490000):0.2650830000):0.4339630000	(1mty_D.pdb:1.1224910000	3dhg_A.pdb:0.6956480000):0.3521830000):0.5597030000):0.2141180000	3ee4_A.pdb:0.8245050000):0.4228210000	(2uw1_A.pdb:0.0070600000	(2uw1_B.pdb:0.0382340000	1afr_A.pdb:0.2120180000):0.0229946000):0.7622280000):0.1066240000	1za0_A.pdb:0.8057670000):0.5568160000):0.1976150000):0.1215530000):0.2623110000	(((((1lb3_A.pdb:0.0810180000	2za7_A.pdb:0.1263550000):0.1940260000	1bg7_A.pdb:0.4494730000):0.0611376000	1r03_A.pdb:0.0841300000):0.3389150000	(1z6o_A.pdb:0.8799830000	1z6o_M.pdb:0.4086320000):0.0942118000):0.1054860000	((((1eum_A.pdb:0.2452790000	3e6s_A.pdb:0.5444870000):0.0816380000	1krq_A.pdb:0.2372240000):0.1495030000	2jd7_A.pdb:0.1891300000):0.1043880000	1vlg_A.pdb:0.1403250000):0.1655240000):0.3912070000):0.2091040000	((((1bcf_A.pdb:0.0255450000	3e1q_A.pdb:0.0326670000):0.1236990000	2fkz_A.pdb:0.1506670000):0.0833101000	1jgc_A.pdb:0.3204330000):0.3314560000	1nfv_A.pdb:0.5392940000):0.1854140000):0.1857400000	2vzb_A.pdb:0.7243090000):0.1870300000):0.2438980000):0.0964498000):0.0348867000	(1n1q_A.pdb:0.1775420000	2chp_A.pdb:0.3128620000):0.0850933000);
(1ji5_A.pdb:0.1914820000	(1jig_A.pdb:0.2114450000	1n1q_A.pdb:0.1470460000):0.0339481000	(2chp_A.pdb:0.3803340000	((1qgh_A.pdb:0.2536530000	2ux1_A.pdb:0.4347740000):0.2360340000	((1ji4_A.pdb:0.3780530000	2fjc_A.pdb:0.4310370000):0.1935200000	(((((1dps_A.pdb:0.0453940000	1jts_A.pdb:0.0417080000):0.2357860000	1o9r_A.pdb:0.1731980000):0.2447410000	1uvh_A.pdb:0.5493620000):0.2118560000	(1tjo_A.pdb:0.0329450000	1tk6_A.pdb:0.0160470000):0.5581260000):0.1726330000	((((2fzf_A.pdb:1.4149350000	((1lko_A.pdb:0.6250700000	1yuz_A.pdb:0.6034690000):0.2971580000	3qhb_A.pdb:0.8316170000):0.1488220000):0.2884140000	((((1lb3_A.pdb:0.0606090000	2za7_A.pdb:0.1410650000):0.1878860000	(1bg7_A.pdb:0.4323940000	1r03_A.pdb:0.1427390000):0.0465274000):0.2494260000	(1z6o_A.pdb:0.6818940000	1z6o_M.pdb:0.5046420000):0.1185700000):0.1250990000	((((1eum_A.pdb:0.3012450000	1krq_A.pdb:0.1381900000):0.1961120000	3e6s_A.pdb:0.4604410000):0.1089500000	2jd7_A.pdb:0.1291950000):0.0453314000	1vlg_A.pdb:0.1306670000):0.1315440000):0.3653890000):0.1418940000	((((1bcf_A.pdb:0.0192540000	3e1q_A.pdb:0.0362970000):0.1563500000	2fkz_A.pdb:0.1066730000):0.0835694000	1jgc_A.pdb:0.2703900000):0.3058700000	1nfv_A.pdb:0.4727050000):0.1565400000):0.3836770000	(2vzb_A.pdb:0.3426190000	(1otk_A.pdb:2.2269730000	(((((((1oqu_A.pdb:0.1426990000	1r2f_A.pdb:0.1436080000):0.0374080000	1uzr_A.pdb:0.0932560000):0.4082260000	1mxr_A.pdb:0.6535310000):0.2379730000	((1jk0_A.pdb:0.3355030000	1w68_A.pdb:0.0821920000):0.0199547000	2uw2_A.pdb:0.1381210000):0.6042250000):0.3006490000	(((2uw1_A.pdb:0.0324100000	2uw1_B.pdb:0.0346340000):0.0991598000	1afr_A.pdb:0.0969290000):0.5572220000	1za0_A.pdb:1.0222890000):0.3457000000):0.0886300000	3ee4_A.pdb:0.8400440000):0.2096070000	((2inc_B.pdb:0.5425320000	(2inp_C.pdb:0.5350290000	1mty_B.pdb:1.7692810000):0.3673780000):0.3719490000	(1mty_D.pdb:1.3882290000	3dhg_A.pdb:0.7019270000):0.4000230000):0.5334440000):0.0420542000):0.9755810000):0.1892470000):0.1685150000):0.0751098000):0.0920790000):0.0432717000):0.0315307000);
(1ji5_A.pdb:0.2089070000	1jig_A.pdb:0.1784270000	(1n1q_A.pdb:0.2447910000	(2chp_A.pdb:0.3449700000	(((1qgh_A.pdb:0.2857820000	2ux1_A.pdb:0.2533490000):0.3302080000	((1tjo_A.pdb:0.0235950000	1tk6_A.pdb:0.0325610000):0.5533000000	((((2fzf_A.pdb:1.5821820000	(((((1lb3_A.pdb:0.0574980000	2za7_A.pdb:0.1170970000):0.1400150000	1bg7_A.pdb:0.4155740000):0.0549011000	1r03_A.pdb:0.2126770000):0.1854770000	(1z6o_A.pdb:0.8399550000	1z6o_M.pdb:0.5794340000):0.0814145000):0.1537000000	(((1eum_A.pdb:0.4951370000	1krq_A.pdb:0.1884660000):0.0754068000	3e6s_A.pdb:0.4913820000):0.1217240000	(2jd7_A.pdb:0.1800910000	1vlg_A.pdb:0.2422640000):0.0618258000):0.1540730000):0.1782890000):0.1501850000	((((1bcf_A.pdb:0.0243980000	3e1q_A.pdb:0.0548400000):0.1682630000	2fkz_A.pdb:0.1123570000):0.1640790000	1jgc_A.pdb:0.2397510000):0.3672590000	1nfv_A.pdb:0.4871960000):0.2967780000):0.2030320000	(((1lko_A.pdb:0.4613230000	1yuz_A.pdb:0.7742630000):0.3490690000	3qhb_A.pdb:0.7540500000):0.3603560000	(1otk_A.pdb:2.3274090000	(((((((1oqu_A.pdb:0.1903290000	1r2f_A.pdb:0.0948290000):0.0530155000	1uzr_A.pdb:0.0723780000):0.3462470000	1mxr_A.pdb:0.8390610000):0.2862890000	(1jk0_A.pdb:0.3169240000	(2uw2_A.pdb:0.1611410000	1w68_A.pdb:0.0800100000):0.0966260000):0.5424940000):0.5834010000	3ee4_A.pdb:0.6907360000):0.3750930000	(((2uw1_A.pdb:0.0417560000	2uw1_B.pdb:0.0330100000):0.0683083000	1afr_A.pdb:0.1060090000):0.7593350000	1za0_A.pdb:0.8775800000):0.4105570000):0.1301150000	(((2inc_B.pdb:0.6103730000	2inp_C.pdb:0.7784220000):0.1714970000	1mty_B.pdb:1.2024630000):0.4331950000	(1mty_D.pdb:0.9542860000	3dhg_A.pdb:1.1279100000):0.3963370000):0.5091520000):0.2665670000):0.4706660000):0.1826660000):0.2596410000	2vzb_A.pdb:0.5318360000):0.1721160000):0.1635300000):0.0284366000	((1ji4_A.pdb:0.4025210000	2fjc_A.pdb:0.4149150000):0.0555095000	(((1dps_A.pdb:0.0556890000	1jts_A.pdb:0.0518410000):0.2363920000	1o9r_A.pdb:0.2979300000):0.4165030000	1uvh_A.pdb:0.5760260000):0.3051950000):0.1135950000):0.1301620000):0.0834538000):0.0642561000);
(1ji5_A.pdb:0.1748580000	(1jig_A.pdb:0.1490290000	(1qgh_A.pdb:0.1574860000	2ux1_A.pdb:0.4023510000):0.3661550000):0.0288519000	(1n1q_A.pdb:0.1393540000	(2chp_A.pdb:0.3016500000	((1ji4_A.pdb:0.5209850000	2fjc_A.pdb:0.4453920000):0.0891935000	((((1dps_A.pdb:0.0604780000	1jts_A.pdb:0.0266660000):0.2245180000	1o9r_A.pdb:0.2171740000):0.2632250000	1uvh_A.pdb:0.5121970000):0.3182800000	((1tjo_A.pdb:0.0176870000	1tk6_A.pdb:0.0270330000):0.6013770000	((((2fzf_A.pdb:1.2495570000	((1lko_A.pdb:0.5230270000	1yuz_A.pdb:0.6306680000):0.2001530000	3qhb_A.pdb:0.9067640000):0.1069160000):0.4284440000	((((1bcf_A.pdb:0.0384950000	3e1q_A.pdb:0.0119150000):0.1542570000	2fkz_A.pdb:0.0832130000):0.2022920000	1jgc_A.pdb:0.2143340000):0.3627780000	1nfv_A.pdb:0.3460140000):0.3667860000):0.0898447000	((((((1lb3_A.pdb:0.0464250000	2za7_A.pdb:0.1272090000):0.1970570000	1bg7_A.pdb:0.4061330000):0.0861839000	1r03_A.pdb:0.2773230000):0.0409712000	(((1eum_A.pdb:0.2277090000	1krq_A.pdb:0.2617970000):0.1872770000	(2jd7_A.pdb:0.2426050000	1vlg_A.pdb:0.2117700000):0.1023860000):0.1484490000	3e6s_A.pdb:0.4259610000):0.2597880000):0.0884216000	(1z6o_A.pdb:0.6656420000	1z6o_M.pdb:0.4229070000):0.2350010000):0.3795320000	(1otk_A.pdb:2.0630160000	((((((1oqu_A.pdb:0.0792450000	(1r2f_A.pdb:0.1721420000	1uzr_A.pdb:0.1023650000):0.0850325000):0.4404710000	1mxr_A.pdb:0.6689090000):0.2139230000	((1jk0_A.pdb:0.3530450000	2uw2_A.pdb:0.1470800000):0.0402478000	1w68_A.pdb:0.0562070000):0.7540640000):0.2678180000	3ee4_A.pdb:0.8603600000):0.1977530000	(((2uw1_A.pdb:0.0233300000	2uw1_B.pdb:0.0370130000):0.0859016000	1afr_A.pdb:0.0939180000):0.5795540000	1za0_A.pdb:0.9092990000):0.4249240000):0.1185500000	((2inc_B.pdb:0.6087440000	(2inp_C.pdb:0.5445470000	1mty_B.pdb:1.4955750000):0.2642320000):0.2685510000	(1mty_D.pdb:1.0969770000	3dhg_A.pdb:0.8324810000):0.7934110000):0.7965750000):0.3454450000):0.4866150000):0.0615028000):0.1861850000	2vzb_A.pdb:0.5061240000):0.1970930000):0.2036490000):0.1602730000):0.1269500000):0.0557103000):0.0742196000);
(1ji5_A.pdb:0.2038860000	(1jig_A.pdb:0.1272640000	(1n1q_A.pdb:0.1684730000	2chp_A.pdb:0.2922640000):0.0874527000):0.0450077000	((1qgh_A.pdb:0.2102540000	2ux1_A.pdb:0.2903550000):0.2571620000	((1ji4_A.pdb:0.2973870000	2fjc_A.pdb:0.3587570000):0.1216810000	(((((1dps_A.pdb:0.0630660000	1jts_A.pdb:0.0334070000):0.2702640000	1o9r_A.pdb:0.2217230000):0.2336890000	1uvh_A.pdb:0.7274620000):0.1485830000	(1tjo_A.pdb:0.0396970000	1tk6_A.pdb:0.0135510000):0.4900690000):0.2361690000	(((((2fzf_A.pdb:1.0525940000	((1lko_A.pdb:0.6575970000	1yuz_A.pdb:0.7013640000):0.3027380000	3qhb_A.pdb:0.6968750000):0.2730070000):0.3239550000	(1otk_A.pdb:1.7801130000	(((((((1oqu_A.pdb:0.1436030000	1r2f_A.pdb:0.2056150000):0.0486025000	1uzr_A.pdb:0.0681680000):0.5477400000	1mxr_A.pdb:0.6994700000):0.2812360000	((1jk0_A.pdb:0.3327070000	2uw2_A.pdb:0.1761490000):0.0435593000	1w68_A.pdb:0.0662360000):0.5315410000):0.2598580000	3ee4_A.pdb:0.7157670000):0.2113310000	((2inc_B.pdb:0.7740660000	(2inp_C.pdb:0.5953600000	1mty_B.pdb:1.5516200000):0.3063920000):0.2850820000	(1mty_D.pdb:0.8435180000	3dhg_A.pdb:0.9741410000):0.3122640000):0.8921050000):0.2433960000	((2uw1_A.pdb:0.0092680000	(2uw1_B.pdb:0.0261630000	1afr_A.pdb:0.1681750000):0.0264158000):0.7500480000	1za0_A.pdb:0.7274110000):0.2538140000):0.7770420000):0.4102410000):0.0311405000	(((((1lb3_A.pdb:0.0565440000	2za7_A.pdb:0.1653780000):0.1737630000	1bg7_A.pdb:0.3455470000):0.0613690000	1r03_A.pdb:0.1180870000):0.3133510000	(1z6o_A.pdb:0.8993220000	1z6o_M.pdb:0.3494660000):0.2022210000):0.0991138000	(((1eum_A.pdb:0.2500700000	1krq_A.pdb:0.2784730000):0.2118640000	(3e6s_A.pdb:0.6728860000	2jd7_A.pdb:0.1769760000):0.0646581000):0.1424980000	1vlg_A.pdb:0.1704640000):0.1432070000):0.3167580000):0.2164390000	((((1bcf_A.pdb:0.0208450000	3e1q_A.pdb:0.0266540000):0.1473000000	2fkz_A.pdb:0.1416050000):0.0731530000	1jgc_A.pdb:0.2532480000):0.3184790000	1nfv_A.pdb:0.5289250000):0.1151280000):0.3391090000	2vzb_A.pdb:0.5399370000):0.1904030000):0.0745512000):0.1219830000):0.0481959000);
(1ji5_A.pdb:0.2166490000	1jig_A.pdb:0.1434400000	(1n1q_A.pdb:0.1522750000	((2chp_A.pdb:0.2842660000	(((((1dps_A.pdb:0.0414800000	1jts_A.pdb:0.0258660000):0.2418560000	1o9r_A.pdb:0.2004820000):0.4693530000	1uvh_A.pdb:0.5757470000):0.1981110000	(1tjo_A.pdb:0.0450060000	1tk6_A.pdb:0.0104590000):0.4180300000):0.1378330000	((2fzf_A.pdb:1.6862250000	((((((((1bcf_A.pdb:0.0209340000	3e1q_A.pdb:0.0450470000):0.1222050000	2fkz_A.pdb:0.1029650000):0.1254140000	1jgc_A.pdb:0.2774940000):0.3018160000	1nfv_A.pdb:0.4876050000):0.2831540000	(((((1lb3_A.pdb:0.0604440000	2za7_A.pdb:0.1181860000):0.1692710000	1bg7_A.pdb:0.3416440000):0.0749438000	1r03_A.pdb:0.0969870000):0.2256220000	(1z6o_A.pdb:0.8022820000	1z6o_M.pdb:0.5562320000):0.1271350000):0.0834681000	(((1eum_A.pdb:0.2054180000	1krq_A.pdb:0.2211730000):0.2886400000	(2jd7_A.pdb:0.1310770000	1vlg_A.pdb:0.2087290000):0.0379236000):0.0851296000	3e6s_A.pdb:0.4374420000):0.1140210000):0.3618410000):0.0778510000	((1lko_A.pdb:0.4833070000	1yuz_A.pdb:0.8233020000):0.2856690000	3qhb_A.pdb:0.6054140000):0.6208220000):0.1106260000	1otk_A.pdb:2.1541260000):0.1992060000	((((((1oqu_A.pdb:0.1412440000	1r2f_A.pdb:0.1406850000):0.0514337000	1uzr_A.pdb:0.0897610000):0.4096200000	1mxr_A.pdb:0.5812600000):0.2485400000	((1jk0_A.pdb:0.3850080000	2uw2_A.pdb:0.1512610000):0.0337928000	1w68_A.pdb:0.0559190000):0.6177970000):0.3560460000	(3ee4_A.pdb:0.7169800000	((2inc_B.pdb:0.8309300000	(2inp_C.pdb:0.6390550000	1mty_B.pdb:1.3130690000):0.2652410000):0.3964940000	(1mty_D.pdb:0.9068010000	3dhg_A.pdb:0.8546440000):0.3877320000):0.6223580000):0.0994528000):0.3680850000	((2uw1_A.pdb:0.0000020000	(2uw1_B.pdb:0.0287280000	1afr_A.pdb:0.1696260000):0.0241235000):0.7538880000	1za0_A.pdb:0.7160840000):0.3015030000):0.8931080000):0.0446387000):0.0739869000	2vzb_A.pdb:0.4557000000):0.1923850000):0.2015670000):0.1090160000	(((1qgh_A.pdb:0.2418100000	2ux1_A.pdb:0.3038740000):0.1881710000	1ji4_A.pdb:0.4216190000):0.0936477000	2fjc_A.pdb:0.4039830000):0.1281920000):0.0662789000):0.0574455000);
(1ji5_A.pdb:0.1899570000	1jig_A.pdb:0.1798010000	(1n1q_A.pdb:0.1731250000	(2chp_A.pdb:0.2853810000	((1qgh_A.pdb:0.2527640000	2ux1_A.pdb:0.2669500000):0.1735160000	((1ji4_A.pdb:0.3180570000	2fjc_A.pdb:0.3030400000):0.0258206000	(((((1dps_A.pdb:0.0522350000	1jts_A.pdb:0.0285120000):0.2631520000	1o9r_A.pdb:0.2675700000):0.1770640000	1uvh_A.pdb:0.5326810000):0.1812230000	(1tjo_A.pdb:0.0292990000	1tk6_A.pdb:0.0346760000):0.5744830000):0.1341810000	((2fzf_A.pdb:1.4691910000	(((((1bcf_A.pdb:0.0499020000	3e1q_A.pdb:0.0412230000):0.0722846000	2fkz_A.pdb:0.1379240000):0.0828190000	1jgc_A.pdb:0.3146520000):0.2625040000	1nfv_A.pdb:0.6498710000):0.1889240000	(((1lko_A.pdb:0.4639020000	1yuz_A.pdb:0.8847370000):0.6267930000	(3qhb_A.pdb:0.6851720000	(1otk_A.pdb:2.1023340000	((((((((1oqu_A.pdb:0.1409810000	1r2f_A.pdb:0.1566140000):0.0465999000	1uzr_A.pdb:0.0818530000):0.3632370000	1mxr_A.pdb:0.8170970000):0.3220220000	((1jk0_A.pdb:0.3240180000	2uw2_A.pdb:0.1414490000):0.0428235000	1w68_A.pdb:0.0231710000):0.5974830000):0.2712890000	((2inc_B.pdb:0.5360490000	(2inp_C.pdb:0.4865460000	1mty_B.pdb:1.4914330000):0.3548160000):0.1754250000	(1mty_D.pdb:0.9152190000	3dhg_A.pdb:0.6552780000):0.4502060000):0.8271950000):0.1009280000	3ee4_A.pdb:0.8199670000):0.4921290000	((2uw1_A.pdb:0.0117680000	2uw1_B.pdb:0.0265140000):0.0945047000	1afr_A.pdb:0.0972180000):0.8743120000):0.1928260000	1za0_A.pdb:0.8404180000):0.4882060000):0.3581340000):0.1326090000):0.3920840000	(((((1lb3_A.pdb:0.0526520000	2za7_A.pdb:0.1359170000):0.2192690000	1bg7_A.pdb:0.3178400000):0.0427463000	1r03_A.pdb:0.0728360000):0.1923810000	(1z6o_A.pdb:0.8755770000	1z6o_M.pdb:0.4085990000):0.1793120000):0.0620752000	(((1eum_A.pdb:0.3860460000	1krq_A.pdb:0.2070490000):0.1783510000	(2jd7_A.pdb:0.1810550000	1vlg_A.pdb:0.2563190000):0.0738458000):0.1185490000	3e6s_A.pdb:0.4352560000):0.2123860000):0.2698070000):0.2080500000):0.2822660000):0.1587620000	2vzb_A.pdb:0.6927960000):0.2583270000):0.2214550000):0.0498507000):0.0996169000):0.0216724000):0.0440794000);
(1ji5_A.pdb:0.1763280000	1jig_A.pdb:0.2111350000	(1n1q_A.pdb:0.1525600000	(2chp_A.pdb:0.3032560000	((1qgh_A.pdb:0.1758630000	2ux1_A.pdb:0.3610730000):0.3512810000	((1ji4_A.pdb:0.4083260000	2fjc_A.pdb:0.4398740000):0.1571820000	(((((1dps_A.pdb:0.0632180000	1jts_A.pdb:0.0321520000):0.1807000000	1o9r_A.pdb:0.1952110000):0.3032660000	1uvh_A.pdb:0.5040550000):0.2580830000	(1tjo_A.pdb:0.0409820000	1tk6_A.pdb:0.0140520000):0.7105430000):0.1528300000	(((((2fzf_A.pdb:1.5336400000	((1lko_A.pdb:0.6270550000	1yuz_A.pdb:0.7377190000):0.2506880000	3qhb_A.pdb:0.5737880000):0.2513440000):0.3934550000	(1otk_A.pdb:2.4530700000	((((((((1oqu_A.pdb:0.1159770000	1uzr_A.pdb:0.1013880000):0.0798816000	1r2f_A.pdb:0.0518220000):0.4587790000	1mxr_A.pdb:0.5967390000):0.2023400000	((1jk0_A.pdb:0.3583570000	2uw2_A.pdb:0.1660820000):0.0397927000	1w68_A.pdb:0.0295250000):0.6399400000):0.2813610000	3ee4_A.pdb:0.7952110000):0.2331870000	((2inc_B.pdb:0.6018240000	(2inp_C.pdb:0.5695680000	1mty_B.pdb:1.6464530000):0.1786860000):0.5332690000	(1mty_D.pdb:1.0524720000	3dhg_A.pdb:0.7971250000):0.5077830000):0.4210670000):0.3545120000	((2uw1_A.pdb:0.0308520000	2uw1_B.pdb:0.0286590000):0.0611921000	1afr_A.pdb:0.0837930000):0.4737210000):0.2304670000	1za0_A.pdb:0.6945190000):0.3442640000):0.5729290000):0.0000028532	(((((1lb3_A.pdb:0.0914110000	2za7_A.pdb:0.1854090000):0.2540360000	1bg7_A.pdb:0.5603070000):0.0372773000	1r03_A.pdb:0.1541020000):0.2825670000	(1z6o_A.pdb:0.7813270000	1z6o_M.pdb:0.5797480000):0.1282030000):0.0997982000	((((1eum_A.pdb:0.2980330000	1krq_A.pdb:0.2450450000):0.1482210000	3e6s_A.pdb:0.4746380000):0.1419840000	2jd7_A.pdb:0.1641840000):0.1075570000	1vlg_A.pdb:0.2510870000):0.2201920000):0.4901730000):0.1738410000	((((1bcf_A.pdb:0.0306650000	3e1q_A.pdb:0.0392450000):0.1165380000	2fkz_A.pdb:0.1247830000):0.0605488000	1jgc_A.pdb:0.3535880000):0.3958000000	1nfv_A.pdb:0.4319970000):0.1738070000):0.2519530000	2vzb_A.pdb:0.6055110000):0.3022620000):0.0841398000):0.1290640000):0.0501503000):0.0534588000):0.0696143000);
(1ji5_A.pdb:0.2763420000	(1jig_A.pdb:0.1690190000	((((1qgh_A.pdb:0.3449390000	2ux1_A.pdb:0.3023720000):0.1764130000	1ji4_A.pdb:0.4967150000):0.0786863000	2fjc_A.pdb:0.4071950000):0.1229710000	((((1dps_A.pdb:0.0369760000	1jts_A.pdb:0.0283130000):0.2960610000	1o9r_A.pdb:0.2085020000):0.3472680000	1uvh_A.pdb:0.5587380000):0.1941700000	((1tjo_A.pdb:0.0170040000	1tk6_A.pdb:0.0000020000):0.5143160000	(((((2fzf_A.pdb:1.7838630000	(((1lko_A.pdb:0.6059470000	1yuz_A.pdb:0.5880440000):0.3173770000	3qhb_A.pdb:0.8111400000):0.3006010000	1otk_A.pdb:2.1776390000):0.0000025611):0.1915490000	((((((1oqu_A.pdb:0.1702720000	1r2f_A.pdb:0.1566830000):0.0603261000	1uzr_A.pdb:0.0469000000):0.4713750000	1mxr_A.pdb:0.6359570000):0.2840970000	(((1jk0_A.pdb:0.4001930000	2uw2_A.pdb:0.1332850000):0.0547808000	1w68_A.pdb:0.0363770000):0.6023620000	((2inc_B.pdb:0.5663450000	(2inp_C.pdb:0.5155990000	1mty_B.pdb:1.6027440000):0.2868340000):0.5138590000	(1mty_D.pdb:1.1569330000	3dhg_A.pdb:0.7167550000):0.3414340000):0.7107440000):0.2563270000):0.2029570000	3ee4_A.pdb:0.8104400000):0.3205750000	((2uw1_A.pdb:0.0034900000	(2uw1_B.pdb:0.0378550000	1afr_A.pdb:0.1748370000):0.0257935000):0.7351800000	1za0_A.pdb:0.9384120000):0.1955140000):0.8056510000):0.1669870000	(((((1lb3_A.pdb:0.0745820000	2za7_A.pdb:0.1013140000):0.1453160000	1bg7_A.pdb:0.3499470000):0.1107920000	1r03_A.pdb:0.1290830000):0.2680850000	(1z6o_A.pdb:0.8614200000	1z6o_M.pdb:0.4564390000):0.1468990000):0.0893763000	(((1eum_A.pdb:0.3426030000	1krq_A.pdb:0.2230990000):0.1985740000	(3e6s_A.pdb:0.5593730000	2jd7_A.pdb:0.1213510000):0.0454721000):0.1297270000	1vlg_A.pdb:0.1930960000):0.3015090000):0.3033120000):0.1436640000	((((1bcf_A.pdb:0.0281450000	3e1q_A.pdb:0.0423820000):0.1550300000	2fkz_A.pdb:0.1318320000):0.0764059000	1jgc_A.pdb:0.2549280000):0.3256520000	1nfv_A.pdb:0.4504190000):0.2159550000):0.2348740000	2vzb_A.pdb:0.6715930000):0.1400480000):0.1624110000):0.1818950000):0.1232760000):0.0821340000	(1n1q_A.pdb:0.1478770000	2chp_A.pdb:0.3869830000):0.0768905000);
(1ji5_A.pdb:0.2275900000	(1jig_A.pdb:0.1489690000	((1qgh_A.pdb:0.2613390000	2ux1_A.pdb:0.2341620000):0.1964470000	((1ji4_A.pdb:0.4134350000	2fjc_A.pdb:0.2829690000):0.1213210000	(((((1dps_A.pdb:0.0424420000	1jts_A.pdb:0.0476250000):0.2158940000	1o9r_A.pdb:0.2091910000):0.2632380000	1uvh_A.pdb:0.6636910000):0.2132580000	(1tjo_A.pdb:0.0446780000	1tk6_A.pdb:0.0081610000):0.5431000000):0.2278530000	(((((2fzf_A.pdb:1.4245520000	(1lko_A.pdb:0.5930120000	(1yuz_A.pdb:0.6405290000	3qhb_A.pdb:0.5925120000):0.2844870000):0.2686180000):0.2433160000	((((((((1oqu_A.pdb:0.1509050000	1r2f_A.pdb:0.1475970000):0.0306518000	1uzr_A.pdb:0.0595350000):0.6287430000	1mxr_A.pdb:0.6495330000):0.2503940000	((1jk0_A.pdb:0.3263830000	1w68_A.pdb:0.0824920000):0.0350343000	2uw2_A.pdb:0.1329870000):0.5913580000):0.3813380000	3ee4_A.pdb:0.7985970000):0.2726310000	((2inc_B.pdb:0.8090400000	(2inp_C.pdb:0.5666280000	1mty_B.pdb:1.5445020000):0.1532110000):0.1450720000	(1mty_D.pdb:0.8826700000	3dhg_A.pdb:0.8061680000):0.4660800000):0.6381040000):0.2498700000	(2uw1_A.pdb:0.0079650000	(2uw1_B.pdb:0.0341300000	1afr_A.pdb:0.1680670000):0.0274269000):0.6357330000):0.0433842000	1za0_A.pdb:1.1753310000):0.8218250000):0.1563130000	((((((1lb3_A.pdb:0.0622040000	2za7_A.pdb:0.1252810000):0.1726260000	1bg7_A.pdb:0.3795290000):0.0631144000	1r03_A.pdb:0.1585050000):0.2346500000	(1z6o_M.pdb:0.4636330000	((((1eum_A.pdb:0.2400060000	1krq_A.pdb:0.2686630000):0.1011450000	3e6s_A.pdb:0.5318240000):0.1323570000	2jd7_A.pdb:0.1256200000):0.2279170000	1vlg_A.pdb:0.0844820000):0.2138450000):0.1588110000):0.0731350000	1z6o_A.pdb:0.8562730000):0.1446040000	1otk_A.pdb:2.6133950000):0.1773630000):0.1749890000	((((1bcf_A.pdb:0.0270970000	3e1q_A.pdb:0.0444060000):0.1493910000	2fkz_A.pdb:0.0963940000):0.1854720000	1jgc_A.pdb:0.3060420000):0.3055940000	1nfv_A.pdb:0.5138970000):0.2655530000):0.2641500000	2vzb_A.pdb:0.8238330000):0.2239960000):0.0210200000):0.0652648000):0.1447540000):0.0327696000	(1n1q_A.pdb:0.1347390000	2chp_A.pdb:0.3089240000):0.0693906000);
(1ji5_A.pdb:0.2240520000	1jig_A.pdb:0.1020560000	((1n1q_A.pdb:0.1396070000	2chp_A.pdb:0.3905330000):0.0428328000	((1qgh_A.pdb:0.2753800000	2ux1_A.pdb:0.3308110000):0.2212830000	((1ji4_A.pdb:0.4090230000	2fjc_A.pdb:0.4110320000):0.1372660000	(((((1dps_A.pdb:0.0721230000	1jts_A.pdb:0.0319060000):0.2207520000	1o9r_A.pdb:0.2029510000):0.3335560000	1uvh_A.pdb:0.6650880000):0.2124180000	(1tjo_A.pdb:0.0273920000	1tk6_A.pdb:0.0236590000):0.4025210000):0.1662390000	((((2fzf_A.pdb:1.4453520000	(((1lko_A.pdb:0.5373910000	1yuz_A.pdb:0.6608700000):0.2302750000	3qhb_A.pdb:0.6636860000):0.3757410000	(1otk_A.pdb:2.3581030000	(((((((1oqu_A.pdb:0.1517880000	1r2f_A.pdb:0.1730150000):0.0316744000	1uzr_A.pdb:0.0966700000):0.3390880000	1mxr_A.pdb:0.7752490000):0.2759530000	((1jk0_A.pdb:0.3319420000	2uw2_A.pdb:0.1527020000):0.0610325000	1w68_A.pdb:0.0325060000):0.6323060000):0.3238930000	3ee4_A.pdb:0.7814820000):0.2095920000	(((2inc_B.pdb:0.7207140000	2inp_C.pdb:0.7052330000):0.2255020000	1mty_B.pdb:1.6394810000):0.1876990000	(1mty_D.pdb:0.9053850000	3dhg_A.pdb:0.8544340000):0.5841130000):0.3305460000):0.2701460000	(((2uw1_A.pdb:0.0269050000	2uw1_B.pdb:0.0286330000):0.0533129000	1afr_A.pdb:0.1904030000):0.6926810000	1za0_A.pdb:1.1170750000):0.1404440000):0.3561830000):0.1893990000):0.1809350000):0.1461300000	((((((1lb3_A.pdb:0.0192740000	2za7_A.pdb:0.1542250000):0.2131740000	1bg7_A.pdb:0.3972360000):0.0788522000	1r03_A.pdb:0.1023370000):0.2359750000	(1z6o_A.pdb:0.8891500000	1z6o_M.pdb:0.4104220000):0.2041470000):0.1321360000	3e6s_A.pdb:0.5696460000):0.1100040000	(((1eum_A.pdb:0.3255260000	1krq_A.pdb:0.2008450000):0.2493270000	2jd7_A.pdb:0.1435740000):0.0278316000	1vlg_A.pdb:0.2143550000):0.0834147000):0.4592020000):0.1110070000	((((1bcf_A.pdb:0.0471730000	3e1q_A.pdb:0.0149490000):0.1244400000	2fkz_A.pdb:0.0894190000):0.1621290000	1jgc_A.pdb:0.2881510000):0.3098800000	1nfv_A.pdb:0.4965300000):0.2458970000):0.2516820000	2vzb_A.pdb:0.5185320000):0.1768560000):0.1700060000):0.0625353000):0.0916634000):0.0663119000);
(1ji5_A.pdb:0.2699510000	(1jig_A.pdb:0.1793880000	((1qgh_A.pdb:0.1907200000	2ux1_A.pdb:0.4421410000):0.3023970000	((1ji4_A.pdb:0.4032850000	2fjc_A.pdb:0.3625910000):0.2426260000	(((((1dps_A.pdb:0.0763010000	1jts_A.pdb:0.0574920000):0.2888000000	1o9r_A.pdb:0.1878190000):0.3712380000	1uvh_A.pdb:0.7672160000):0.1831050000	(1tjo_A.pdb:0.0457220000	1tk6_A.pdb:0.0087610000):0.5295840000):0.1424370000	((((((2fzf_A.pdb:1.7663700000	(1lko_A.pdb:0.4401390000	1yuz_A.pdb:0.6535200000):0.2041040000):0.1474440000	3qhb_A.pdb:0.7235120000):0.3294740000	(1otk_A.pdb:1.8593650000	((((((1oqu_A.pdb:0.1297720000	(1r2f_A.pdb:0.1708250000	1uzr_A.pdb:0.0717160000):0.0435665000):0.3812020000	1mxr_A.pdb:0.7983110000):0.2597770000	((1jk0_A.pdb:0.4627500000	2uw2_A.pdb:0.1343950000):0.0415767000	1w68_A.pdb:0.0642040000):0.5745840000):0.2395490000	((2inc_B.pdb:0.7838400000	(2inp_C.pdb:0.5360620000	1mty_B.pdb:1.4601150000):0.3019440000):0.4415590000	(1mty_D.pdb:0.9999990000	3dhg_A.pdb:0.6664850000):0.5010540000):0.4720600000):0.1738780000	3ee4_A.pdb:0.7559890000):0.2808340000	((2uw1_A.pdb:0.0202400000	(2uw1_B.pdb:0.0416070000	1afr_A.pdb:0.1846270000):0.0367697000):0.7132500000	1za0_A.pdb:0.9434810000):0.1340780000):0.4253810000):0.2904410000):0.1265210000	(((((1lb3_A.pdb:0.0920100000	2za7_A.pdb:0.1982520000):0.1870900000	1bg7_A.pdb:0.4852340000):0.0834697000	1r03_A.pdb:0.1115880000):0.3317540000	(1z6o_A.pdb:0.7957530000	1z6o_M.pdb:0.4704260000):0.1472790000):0.1194140000	((((1eum_A.pdb:0.3060390000	1krq_A.pdb:0.2355160000):0.0985329000	3e6s_A.pdb:0.6519530000):0.1319180000	2jd7_A.pdb:0.1296390000):0.1401920000	1vlg_A.pdb:0.1538430000):0.3033690000):0.3808300000):0.1393130000	((((1bcf_A.pdb:0.0495850000	3e1q_A.pdb:0.0334850000):0.1406550000	2fkz_A.pdb:0.1744390000):0.1641300000	1jgc_A.pdb:0.2409130000):0.3760910000	1nfv_A.pdb:0.4235750000):0.2668630000):0.2737800000	2vzb_A.pdb:0.7960350000):0.3195000000):0.1401850000):0.1071000000):0.0889073000):0.0490533000	(1n1q_A.pdb:0.2157510000	2chp_A.pdb:0.4579910000):0.0748618000);
(1ji5_A.pdb:0.2036420000	(1jig_A.pdb:0.1668140000	1n1q_A.pdb:0.1823270000):0.0601114000	(2chp_A.pdb:0.3080280000	((1qgh_A.pdb:0.2711470000	2ux1_A.pdb:0.4416840000):0.2282240000	((1ji4_A.pdb:0.5685240000	2fjc_A.pdb:0.5191840000):0.0029918000	(((((1dps_A.pdb:0.0532300000	1jts_A.pdb:0.0392600000):0.3064440000	1o9r_A.pdb:0.2156810000):0.3557610000	1uvh_A.pdb:0.6187450000):0.1479060000	(1tjo_A.pdb:0.0330990000	1tk6_A.pdb:0.0360160000):0.5878710000):0.1520920000	(((((2fzf_A.pdb:1.1827870000	((1lko_A.pdb:0.5178220000	1yuz_A.pdb:0.8165340000):0.2483290000	3qhb_A.pdb:0.9023630000):0.3676140000):0.1692460000	(1otk_A.pdb:2.1385680000	((((((1oqu_A.pdb:0.1233350000	1r2f_A.pdb:0.1527760000):0.0714467000	1uzr_A.pdb:0.0428920000):0.4690000000	1mxr_A.pdb:0.7282400000):0.2079990000	(1jk0_A.pdb:0.2649000000	(2uw2_A.pdb:0.1771700000	1w68_A.pdb:0.0836680000):0.0518715000):0.5835090000):0.3698240000	(3ee4_A.pdb:0.9790150000	((2inc_B.pdb:0.7594250000	(2inp_C.pdb:0.6395040000	1mty_B.pdb:1.3634350000):0.1264130000):0.4107040000	(1mty_D.pdb:0.7617510000	3dhg_A.pdb:1.0108920000):0.5654690000):0.6509300000):0.1028650000):0.4413290000	((2uw1_A.pdb:0.0000030000	(2uw1_B.pdb:0.0429070000	1afr_A.pdb:0.2026570000):0.0456891000):0.6756040000	1za0_A.pdb:0.8874500000):0.3032580000):0.6035170000):0.1674030000):0.0495120000	(((1lb3_A.pdb:0.0756610000	2za7_A.pdb:0.1241110000):0.2085350000	(1bg7_A.pdb:0.3538670000	1r03_A.pdb:0.2004590000):0.0488949000):0.2320590000	((1z6o_A.pdb:0.7085040000	1z6o_M.pdb:0.4100750000):0.1438790000	((((1eum_A.pdb:0.3295650000	1krq_A.pdb:0.2386020000):0.1695960000	3e6s_A.pdb:0.4678930000):0.1534120000	2jd7_A.pdb:0.1957130000):0.1167850000	1vlg_A.pdb:0.1728190000):0.2250240000):0.0329744000):0.3080440000):0.1575700000	((((1bcf_A.pdb:0.0139360000	3e1q_A.pdb:0.0213560000):0.1523240000	2fkz_A.pdb:0.0725010000):0.0981013000	1jgc_A.pdb:0.3477080000):0.3801210000	1nfv_A.pdb:0.5929400000):0.2272290000):0.1518150000	2vzb_A.pdb:0.7684710000):0.2018060000):0.1197210000):0.0993642000):0.0637078000):0.0442603000);
(1ji5_A.pdb:0.2265120000	1jig_A.pdb:0.1861270000	(1n1q_A.pdb:0.2738560000	((2chp_A.pdb:0.3655550000	(1qgh_A.pdb:0.1899790000	2ux1_A.pdb:0.3586270000):0.2930120000):0.0933709000	(((1ji4_A.pdb:0.3109330000	((((2fzf_A.pdb:1.4654930000	(((1lko_A.pdb:0.4454430000	1yuz_A.pdb:0.9079780000):0.3024080000	3qhb_A.pdb:0.6900240000):0.4298720000	(1otk_A.pdb:1.6854430000	(((((((1oqu_A.pdb:0.0804590000	(1r2f_A.pdb:0.1283750000	1uzr_A.pdb:0.1161190000):0.0616722000):0.4592200000	1mxr_A.pdb:0.7781100000):0.2283350000	(1jk0_A.pdb:0.3368350000	(2uw2_A.pdb:0.2406060000	1w68_A.pdb:0.0910850000):0.0813038000):0.5658210000):0.1604610000	((2inc_B.pdb:0.4640550000	(2inp_C.pdb:0.5525380000	1mty_B.pdb:1.4603470000):0.2475550000):0.6427480000	(1mty_D.pdb:1.1702560000	3dhg_A.pdb:0.9374310000):0.2370460000):0.5807900000):0.1887640000	3ee4_A.pdb:0.7182030000):0.4401550000	((2uw1_A.pdb:0.0078910000	2uw1_B.pdb:0.0517050000):0.1118570000	1afr_A.pdb:0.0903180000):0.6976510000):0.1355930000	1za0_A.pdb:0.8145250000):0.6099100000):0.1969300000):0.2188270000):0.1842290000	(((((1lb3_A.pdb:0.0704910000	2za7_A.pdb:0.1155500000):0.1457690000	1bg7_A.pdb:0.4814690000):0.0523333000	1r03_A.pdb:0.1420880000):0.2210050000	(1z6o_A.pdb:0.7180070000	1z6o_M.pdb:0.4696220000):0.0852398000):0.1674160000	((((1eum_A.pdb:0.2409360000	1krq_A.pdb:0.2428810000):0.1153780000	3e6s_A.pdb:0.4391110000):0.1202880000	2jd7_A.pdb:0.1998530000):0.0823365000	1vlg_A.pdb:0.2170400000):0.2349040000):0.2004170000):0.1181130000	((((1bcf_A.pdb:0.0386260000	3e1q_A.pdb:0.0212760000):0.2131990000	2fkz_A.pdb:0.0351330000):0.2175520000	1jgc_A.pdb:0.1877920000):0.3473490000	1nfv_A.pdb:0.3853040000):0.2343480000):0.2160300000	2vzb_A.pdb:0.7280340000):0.2903980000):0.1122050000	2fjc_A.pdb:0.3014680000):0.1057960000	((((1dps_A.pdb:0.0521790000	1jts_A.pdb:0.0534540000):0.2858780000	1o9r_A.pdb:0.1216070000):0.2358080000	1uvh_A.pdb:0.7066810000):0.1545050000	(1tjo_A.pdb:0.0418000000	1tk6_A.pdb:0.0257650000):0.5696340000):0.2519900000):0.1391840000):0.0576364000):0.0794455000);
(1ji5_A.pdb:0.1734140000	(1jig_A.pdb:0.1645980000	(1n1q_A.pdb:0.1401600000	2chp_A.pdb:0.3923270000):0.1128520000):0.0662314000	((1qgh_A.pdb:0.1944970000	2ux1_A.pdb:0.3505550000):0.2586820000	((1ji4_A.pdb:0.4172580000	2fjc_A.pdb:0.3337520000):0.0629056000	((((1dps_A.pdb:0.0365130000	1jts_A.pdb:0.0587840000):0.2925730000	1o9r_A.pdb:0.1952130000):0.2780080000	1uvh_A.pdb:0.6073910000):0.2518570000	((1tjo_A.pdb:0.0157600000	1tk6_A.pdb:0.0266170000):0.3717580000	(((((((2fzf_A.pdb:1.5081310000	(1lko_A.pdb:0.4778300000	1yuz_A.pdb:0.8991580000):0.2834050000):0.2189550000	1otk_A.pdb:2.2390620000):0.0265742000	3qhb_A.pdb:0.7082760000):0.2130950000	(((((((1oqu_A.pdb:0.1069160000	1r2f_A.pdb:0.1922210000):0.0591133000	1uzr_A.pdb:0.1045520000):0.5601680000	1mxr_A.pdb:0.7729420000):0.1812100000	((1jk0_A.pdb:0.3894020000	2uw2_A.pdb:0.1539250000):0.0406307000	1w68_A.pdb:0.0482960000):0.6181000000):0.5435960000	3ee4_A.pdb:0.9776030000):0.1718160000	((2inc_B.pdb:0.6949570000	(2inp_C.pdb:0.5670170000	1mty_B.pdb:1.8151420000):0.2677940000):0.5191420000	(1mty_D.pdb:0.8523360000	3dhg_A.pdb:0.9737310000):0.3685160000):0.8914790000):0.2917660000	(((2uw1_A.pdb:0.0198040000	2uw1_B.pdb:0.0479690000):0.0603231000	1afr_A.pdb:0.1224860000):0.5742330000	1za0_A.pdb:0.9738400000):0.2555580000):0.8519360000):0.1714370000	(((((1lb3_A.pdb:0.0804970000	2za7_A.pdb:0.1200010000):0.1551490000	1bg7_A.pdb:0.4225970000):0.0854145000	1r03_A.pdb:0.1533760000):0.2882520000	(1z6o_A.pdb:0.9723120000	1z6o_M.pdb:0.4295040000):0.1904750000):0.1102190000	(((1eum_A.pdb:0.3156520000	1krq_A.pdb:0.2452550000):0.1890260000	3e6s_A.pdb:0.5464190000):0.0966446000	(2jd7_A.pdb:0.1858780000	1vlg_A.pdb:0.2563300000):0.0587508000):0.1579090000):0.4553700000):0.2067950000	((((1bcf_A.pdb:0.0279420000	3e1q_A.pdb:0.0409000000):0.1624340000	2fkz_A.pdb:0.1726470000):0.0953376000	1jgc_A.pdb:0.3636460000):0.4098120000	1nfv_A.pdb:0.5976520000):0.1947610000):0.2863500000	2vzb_A.pdb:0.6142240000):0.0674669000):0.2661800000):0.2050120000):0.1087490000):0.0842634000);
(1ji5_A.pdb:0.2241150000	1jig_A.pdb:0.1553180000	(1n1q_A.pdb:0.1975540000	(2chp_A.pdb:0.3605920000	(((1qgh_A.pdb:0.2915870000	2ux1_A.pdb:0.3590040000):0.2028100000	(1ji4_A.pdb:0.4058730000	2fjc_A.pdb:0.4308170000):0.1006710000):0.0686377000	(((((1dps_A.pdb:0.0587770000	1jts_A.pdb:0.0308910000):0.1753610000	1o9r_A.pdb:0.2515550000):0.2495280000	1uvh_A.pdb:0.4691530000):0.2391190000	(1tjo_A.pdb:0.0541610000	1tk6_A.pdb:0.0089360000):0.6156020000):0.1673300000	((2fzf_A.pdb:1.4438310000	2vzb_A.pdb:0.3871030000):0.1330570000	(((((1bcf_A.pdb:0.0236250000	3e1q_A.pdb:0.0405610000):0.1114220000	2fkz_A.pdb:0.1409990000):0.1770090000	1jgc_A.pdb:0.2561190000):0.3015830000	1nfv_A.pdb:0.4393750000):0.3797390000	((((1lko_A.pdb:0.5593480000	1yuz_A.pdb:0.7722320000):0.3024810000	3qhb_A.pdb:0.7212570000):0.3036230000	(1otk_A.pdb:2.0519670000	((((((((1oqu_A.pdb:0.1112360000	1r2f_A.pdb:0.1690430000):0.0462247000	1uzr_A.pdb:0.0866930000):0.4297130000	1mxr_A.pdb:0.7248120000):0.2572440000	(1jk0_A.pdb:0.2713710000	(2uw2_A.pdb:0.1556390000	1w68_A.pdb:0.0621890000):0.0994593000):0.5661320000):0.1764050000	((2inc_B.pdb:0.7038870000	(2inp_C.pdb:0.6013560000	1mty_B.pdb:1.6476530000):0.3517210000):0.3901860000	(1mty_D.pdb:0.9724370000	3dhg_A.pdb:0.6724900000):0.5139360000):0.7323120000):0.1129110000	3ee4_A.pdb:0.8650060000):0.4837120000	1za0_A.pdb:0.7913840000):0.1781980000	((2uw1_A.pdb:0.0152190000	2uw1_B.pdb:0.0383050000):0.0416041000	1afr_A.pdb:0.1431730000):0.6705880000):0.6120610000):0.2742540000):0.2806160000	(((((1lb3_A.pdb:0.0740960000	2za7_A.pdb:0.1279180000):0.1916580000	1bg7_A.pdb:0.4039440000):0.0847210000	1r03_A.pdb:0.1745770000):0.1970780000	(((1eum_A.pdb:0.2504600000	1krq_A.pdb:0.2335490000):0.1644340000	(2jd7_A.pdb:0.1797480000	1vlg_A.pdb:0.2589080000):0.0721389000):0.1715480000	3e6s_A.pdb:0.4107990000):0.1498380000):0.0953509000	(1z6o_A.pdb:0.8919470000	1z6o_M.pdb:0.6084370000):0.0288305000):0.3563840000):0.1008380000):0.2675310000):0.2684710000):0.1487430000):0.0357709000):0.0553496000):0.0470271000);
(1ji5_A.pdb:0.2629110000	1jig_A.pdb:0.1117050000	((1n1q_A.pdb:0.2397280000	2chp_A.pdb:0.3652240000):0.0482611000	(((1qgh_A.pdb:0.2315950000	2ux1_A.pdb:0.2854360000):0.2808340000	(1ji4_A.pdb:0.4602700000	2fjc_A.pdb:0.3886030000):0.1356070000):0.0835728000	(((((1dps_A.pdb:0.0326980000	1jts_A.pdb:0.0354040000):0.2757750000	1o9r_A.pdb:0.2336120000):0.3180980000	1uvh_A.pdb:0.5909970000):0.1572140000	(1tjo_A.pdb:0.0302450000	1tk6_A.pdb:0.0061090000):0.5070870000):0.2359830000	((((((2fzf_A.pdb:1.9254870000	((((1eum_A.pdb:0.3619320000	1krq_A.pdb:0.1706780000):0.0984351000	3e6s_A.pdb:0.7037090000):0.1585340000	2jd7_A.pdb:0.1186680000):0.0417475000	1vlg_A.pdb:0.2636580000):0.1340500000):0.1619010000	((((1lb3_A.pdb:0.0623500000	2za7_A.pdb:0.1593220000):0.1334120000	1bg7_A.pdb:0.5059860000):0.0479511000	1r03_A.pdb:0.1051060000):0.2476680000	(1z6o_A.pdb:0.7763590000	1z6o_M.pdb:0.5709530000):0.1086850000):0.1084710000):0.3285120000	(((1lko_A.pdb:0.5037910000	1yuz_A.pdb:0.7176500000):0.4531450000	3qhb_A.pdb:0.6482590000):0.2779170000	(1otk_A.pdb:2.6804220000	((((((((1oqu_A.pdb:0.1473650000	1r2f_A.pdb:0.1553980000):0.0538431000	1uzr_A.pdb:0.0514230000):0.3992110000	1mxr_A.pdb:0.6832320000):0.2613270000	((1jk0_A.pdb:0.3743730000	2uw2_A.pdb:0.1326290000):0.0728112000	1w68_A.pdb:0.0414390000):0.6693280000):0.2565910000	3ee4_A.pdb:0.8274170000):0.1957350000	((2inc_B.pdb:0.6949870000	(2inp_C.pdb:0.6726250000	1mty_B.pdb:1.5089420000):0.1249120000):0.4147440000	(1mty_D.pdb:1.0295620000	3dhg_A.pdb:0.8632590000):0.4823050000):0.4446220000):0.2785480000	((2uw1_A.pdb:0.0182500000	2uw1_B.pdb:0.0306160000):0.0520988000	1afr_A.pdb:0.1297470000):0.7774020000):0.1200680000	1za0_A.pdb:1.1769270000):0.0000029373):0.6001000000):0.4046840000):0.1895370000	(((1bcf_A.pdb:0.0354690000	3e1q_A.pdb:0.0525080000):0.1750720000	2fkz_A.pdb:0.1225110000):0.1564040000	1jgc_A.pdb:0.3188590000):0.2823030000):0.1181340000	1nfv_A.pdb:0.5395430000):0.3773300000	2vzb_A.pdb:0.6224020000):0.1438800000):0.1945760000):0.1168660000):0.0568177000);
(1ji5_A.pdb:0.2944110000	1jig_A.pdb:0.1595420000	(((1n1q_A.pdb:0.1751290000	2chp_A.pdb:0.3993790000):0.0604374000	((1ji4_A.pdb:0.3980300000	2fjc_A.pdb:0.4819400000):0.1007280000	(((((1dps_A.pdb:0.0397940000	1jts_A.pdb:0.0381360000):0.1563890000	1o9r_A.pdb:0.2047120000):0.3022130000	1uvh_A.pdb:0.4814150000):0.2201760000	(1tjo_A.pdb:0.0321980000	1tk6_A.pdb:0.0017390000):0.5532850000):0.1770190000	((2fzf_A.pdb:1.6260310000	2vzb_A.pdb:0.4887780000):0.1307230000	((((((1bcf_A.pdb:0.0315240000	3e1q_A.pdb:0.0359090000):0.1396450000	2fkz_A.pdb:0.1453460000):0.0524599000	1jgc_A.pdb:0.2716350000):0.1976060000	1nfv_A.pdb:0.5330800000):0.2309030000	(((1lko_A.pdb:0.4898960000	1yuz_A.pdb:0.7434690000):0.3573820000	3qhb_A.pdb:0.6588360000):0.4471900000	(((((1lb3_A.pdb:0.0532690000	2za7_A.pdb:0.0901880000):0.2144340000	1r03_A.pdb:0.1401990000):0.0668870000	1bg7_A.pdb:0.4080630000):0.0982117000	1z6o_A.pdb:0.8739770000):0.1443140000	(1z6o_M.pdb:0.6293320000	(((1eum_A.pdb:0.3093730000	1krq_A.pdb:0.2320380000):0.0752229000	3e6s_A.pdb:0.5268110000):0.1025220000	(2jd7_A.pdb:0.2015620000	1vlg_A.pdb:0.2504900000):0.1027590000):0.1702590000):0.1709320000):0.2895270000):0.0728672000):0.2648070000	(1otk_A.pdb:2.1656150000	(((((((1oqu_A.pdb:0.1400620000	1r2f_A.pdb:0.1773810000):0.0631405000	1uzr_A.pdb:0.0552090000):0.4683840000	1mxr_A.pdb:0.6991250000):0.2091470000	((1jk0_A.pdb:0.4132310000	2uw2_A.pdb:0.1697640000):0.0434176000	1w68_A.pdb:0.0363060000):0.7635610000):0.3697150000	3ee4_A.pdb:0.6359620000):0.1521170000	((2inc_B.pdb:0.7825530000	(2inp_C.pdb:0.4549760000	1mty_B.pdb:1.5124390000):0.2259970000):0.4489630000	(1mty_D.pdb:0.7925330000	3dhg_A.pdb:0.8584470000):0.4298220000):0.4941120000):0.3733300000	(((2uw1_A.pdb:0.0251350000	2uw1_B.pdb:0.0353500000):0.0796265000	1afr_A.pdb:0.0817680000):0.5956680000	1za0_A.pdb:0.7557240000):0.1237540000):0.3040260000):0.5491210000):0.2103010000):0.2232130000):0.1538890000):0.1381990000):0.0582121000	(1qgh_A.pdb:0.1917770000	2ux1_A.pdb:0.3757820000):0.3675940000):0.0353673000);
(1ji5_A.pdb:0.1648430000	1jig_A.pdb:0.1658570000	(((1n1q_A.pdb:0.1436870000	2chp_A.pdb:0.3852240000):0.0431543000	((1ji4_A.pdb:0.3864520000	2fjc_A.pdb:0.3757110000):0.0949019000	((((1dps_A.pdb:0.0446260000	1jts_A.pdb:0.0616410000):0.2422630000	1o9r_A.pdb:0.1925380000):0.3786420000	1uvh_A.pdb:0.5683390000):0.1687770000	((1tjo_A.pdb:0.0323360000	1tk6_A.pdb:0.0221490000):0.5111690000	(((2fzf_A.pdb:1.4931520000	((((((1bcf_A.pdb:0.0181670000	3e1q_A.pdb:0.0310080000):0.1501200000	2fkz_A.pdb:0.1357460000):0.1064010000	1jgc_A.pdb:0.3620410000):0.3914730000	1nfv_A.pdb:0.5405000000):0.2027500000	((((((1lb3_A.pdb:0.0965200000	2za7_A.pdb:0.1445650000):0.1615360000	1bg7_A.pdb:0.4230880000):0.0690891000	1r03_A.pdb:0.1327430000):0.2517000000	(1z6o_A.pdb:0.8566680000	1z6o_M.pdb:0.4086930000):0.3777680000):0.1782040000	3e6s_A.pdb:0.5841890000):0.0908330000	((1eum_A.pdb:0.3433510000	1krq_A.pdb:0.2309360000):0.2606470000	(2jd7_A.pdb:0.1954460000	1vlg_A.pdb:0.2566500000):0.0620308000):0.1566570000):0.3832800000):0.0900000000	((1lko_A.pdb:0.5724320000	1yuz_A.pdb:0.7838210000):0.5055850000	3qhb_A.pdb:0.7382030000):0.3770940000):0.1783340000):0.1060820000	(1otk_A.pdb:1.7003870000	(((((((1oqu_A.pdb:0.1345850000	1r2f_A.pdb:0.1445320000):0.0353786000	1uzr_A.pdb:0.0471990000):0.3862310000	1mxr_A.pdb:0.6933430000):0.2749470000	((1jk0_A.pdb:0.4010570000	2uw2_A.pdb:0.1449100000):0.0502434000	1w68_A.pdb:0.0270580000):0.7040140000):0.1665170000	3ee4_A.pdb:0.8801180000):0.1624200000	(((2uw1_A.pdb:0.0306820000	2uw1_B.pdb:0.0482530000):0.0854401000	1afr_A.pdb:0.1107850000):0.6991080000	1za0_A.pdb:1.0603580000):0.2605430000):0.1639360000	((2inc_B.pdb:0.5146040000	(2inp_C.pdb:0.6540560000	1mty_B.pdb:1.2451430000):0.3119470000):0.3682680000	(1mty_D.pdb:1.1108350000	3dhg_A.pdb:0.7152440000):0.5722400000):0.7225110000):0.5359020000):0.3123270000):0.1080730000	2vzb_A.pdb:0.5533890000):0.2249810000):0.2157860000):0.1625130000):0.1358110000):0.0500334000	(1qgh_A.pdb:0.2088690000	2ux1_A.pdb:0.4541790000):0.3007080000):0.0578803000);
(1ji5_A.pdb:0.2777470000	1jig_A.pdb:0.0881060000	(1n1q_A.pdb:0.1697800000	((2chp_A.pdb:0.4297100000	((1ji4_A.pdb:0.4352360000	2fjc_A.pdb:0.3416340000):0.1896080000	((((1dps_A.pdb:0.0650520000	1jts_A.pdb:0.0218670000):0.1690280000	1o9r_A.pdb:0.2538710000):0.3215970000	1uvh_A.pdb:0.5205950000):0.3154910000	((1tjo_A.pdb:0.0205490000	1tk6_A.pdb:0.0190680000):0.3858840000	((((((2fzf_A.pdb:1.7939750000	1yuz_A.pdb:0.3776130000):0.1228960000	1lko_A.pdb:0.5726590000):0.2534010000	3qhb_A.pdb:0.7314550000):0.4330550000	(((((1bcf_A.pdb:0.0470290000	3e1q_A.pdb:0.0393690000):0.1244460000	2fkz_A.pdb:0.1082070000):0.1875990000	1jgc_A.pdb:0.2216470000):0.2510320000	1nfv_A.pdb:0.4268880000):0.1878800000	((((((1lb3_A.pdb:0.0643060000	2za7_A.pdb:0.1354530000):0.2250930000	1bg7_A.pdb:0.3785130000):0.0917444000	1r03_A.pdb:0.1084600000):0.2295010000	1z6o_A.pdb:0.9579580000):0.1073380000	1z6o_M.pdb:0.5290810000):0.0816201000	((1eum_A.pdb:0.2707910000	(1krq_A.pdb:0.1090950000	3e6s_A.pdb:0.6112450000):0.1190290000):0.1726770000	(2jd7_A.pdb:0.1669570000	1vlg_A.pdb:0.2037970000):0.0517352000):0.1493610000):0.3803060000):0.2117860000):0.2123310000	(1otk_A.pdb:2.2844280000	(((((1oqu_A.pdb:0.0892890000	(1r2f_A.pdb:0.1595580000	1uzr_A.pdb:0.1104030000):0.0405911000):0.4253100000	1mxr_A.pdb:0.7951170000):0.1635100000	((1jk0_A.pdb:0.3260460000	2uw2_A.pdb:0.1726330000):0.0748262000	1w68_A.pdb:0.0287490000):0.6620440000):0.3198090000	3ee4_A.pdb:0.9415670000):0.4428290000	((((2inc_B.pdb:0.6543730000	(2inp_C.pdb:0.5737300000	1mty_B.pdb:1.6423080000):0.3324870000):0.3759170000	(1mty_D.pdb:0.8750920000	3dhg_A.pdb:0.6251960000):0.5263040000):0.8283990000	((2uw1_A.pdb:0.0178870000	2uw1_B.pdb:0.0451770000):0.0389034000	1afr_A.pdb:0.1248960000):0.5820040000):0.0960910000	1za0_A.pdb:1.0561050000):0.2033820000):0.3898910000):0.2536170000):0.2136610000	2vzb_A.pdb:0.6455380000):0.1223640000):0.2552260000):0.1398920000):0.0758104000):0.0260039000	(1qgh_A.pdb:0.1885220000	2ux1_A.pdb:0.4081910000):0.2887450000):0.0758134000):0.0475939000);
(1ji5_A.pdb:0.2498150000	1jig_A.pdb:0.1093090000	(1n1q_A.pdb:0.1738540000	(2chp_A.pdb:0.3063500000	(((1qgh_A.pdb:0.2981650000	2ux1_A.pdb:0.2892540000):0.2568140000	((((1dps_A.pdb:0.0922850000	1jts_A.pdb:0.0358250000):0.1295510000	1o9r_A.pdb:0.3064120000):0.3571590000	1uvh_A.pdb:0.4975490000):0.3216010000	((1tjo_A.pdb:0.0206010000	1tk6_A.pdb:0.0000020000):0.6049790000	((2fzf_A.pdb:1.3089120000	2vzb_A.pdb:0.5659830000):0.0488575000	((((((((1bcf_A.pdb:0.0255360000	3e1q_A.pdb:0.0422940000):0.1384330000	2fkz_A.pdb:0.1264670000):0.1444390000	1jgc_A.pdb:0.3492340000):0.2481620000	((((((1lb3_A.pdb:0.0310840000	2za7_A.pdb:0.1661360000):0.1793570000	1bg7_A.pdb:0.4983540000):0.0730754000	1r03_A.pdb:0.1142820000):0.2236750000	(1z6o_A.pdb:0.7638890000	1z6o_M.pdb:0.4300020000):0.1531050000):0.2151960000	(((1eum_A.pdb:0.2450820000	1krq_A.pdb:0.1907170000):0.2459600000	2jd7_A.pdb:0.1791820000):0.0680933000	1vlg_A.pdb:0.2033430000):0.1036060000):0.0314148000	3e6s_A.pdb:0.5203620000):0.3971290000):0.1692840000	1nfv_A.pdb:0.5413820000):0.1586020000	((1lko_A.pdb:0.4290470000	1yuz_A.pdb:0.6725510000):0.3983610000	3qhb_A.pdb:0.6623900000):0.4990680000):0.0917269000	1otk_A.pdb:1.9074810000):0.0649813000	(((((((1oqu_A.pdb:0.1429850000	1r2f_A.pdb:0.1388730000):0.0762691000	1uzr_A.pdb:0.0498210000):0.4897000000	1mxr_A.pdb:0.7681980000):0.2396140000	((1jk0_A.pdb:0.3078760000	2uw2_A.pdb:0.1181190000):0.0248983000	1w68_A.pdb:0.0655630000):0.7006530000):0.2013420000	((2inc_B.pdb:0.4900270000	(2inp_C.pdb:0.5056050000	1mty_B.pdb:1.6986440000):0.5012990000):0.4855670000	(1mty_D.pdb:1.4455820000	3dhg_A.pdb:0.7906740000):0.4794560000):1.0233300000):0.1730060000	3ee4_A.pdb:0.5511980000):0.4200450000	(((2uw1_A.pdb:0.0498290000	2uw1_B.pdb:0.0334820000):0.0738239000	1afr_A.pdb:0.0770750000):0.8767870000	1za0_A.pdb:0.7881910000):0.1925640000):0.7254100000):0.0901286000):0.1959120000):0.1485150000):0.0667864000):0.0726961000	(1ji4_A.pdb:0.5400400000	2fjc_A.pdb:0.3127060000):0.0904753000):0.0773202000):0.0743514000):0.0747921000);
(1ji5_A.pdb:0.2313130000	(1jig_A.pdb:0.0749880000	(((1qgh_A.pdb:0.2074790000	2ux1_A.pdb:0.4009350000):0.1975450000	(1ji4_A.pdb:0.3721030000	2fjc_A.pdb:0.3392470000):0.2089410000):0.1295490000	((((1dps_A.pdb:0.0720550000	1jts_A.pdb:0.0287800000):0.2545130000	1o9r_A.pdb:0.1880300000):0.2110130000	1uvh_A.pdb:0.5424730000):0.1920720000	((1tjo_A.pdb:0.0438920000	1tk6_A.pdb:0.0107970000):0.3950920000	((2fzf_A.pdb:1.5484750000	2vzb_A.pdb:0.4763970000):0.0664587000	((((((((1bcf_A.pdb:0.0298630000	3e1q_A.pdb:0.0252690000):0.1385570000	2fkz_A.pdb:0.0979660000):0.1117920000	1jgc_A.pdb:0.2142370000):0.3210800000	1nfv_A.pdb:0.4037470000):0.4230570000	((((((1lb3_A.pdb:0.0539650000	2za7_A.pdb:0.1615330000):0.1851530000	1bg7_A.pdb:0.3978850000):0.0908545000	1r03_A.pdb:0.0854920000):0.2464900000	1z6o_A.pdb:0.8213130000):0.1236860000	1z6o_M.pdb:0.4752410000):0.1152950000	((((1eum_A.pdb:0.2675970000	1krq_A.pdb:0.1890510000):0.1156720000	3e6s_A.pdb:0.5325780000):0.1598300000	2jd7_A.pdb:0.1283160000):0.0589959000	1vlg_A.pdb:0.2326920000):0.1870550000):0.3406260000):0.0071458500	((1lko_A.pdb:0.5324260000	1yuz_A.pdb:0.6462980000):0.2798830000	3qhb_A.pdb:0.6445920000):0.5907900000):0.1638080000	1otk_A.pdb:2.1180590000):0.1380740000	(((((((1oqu_A.pdb:0.1255680000	1r2f_A.pdb:0.1139310000):0.1010300000	1uzr_A.pdb:0.0295000000):0.4545630000	1mxr_A.pdb:0.7439620000):0.0814916000	(1jk0_A.pdb:0.2441560000	(2uw2_A.pdb:0.2022740000	1w68_A.pdb:0.0661000000):0.0759407000):0.6559840000):0.3083750000	3ee4_A.pdb:0.6690920000):0.2848600000	((2uw1_A.pdb:0.0000020000	(2uw1_B.pdb:0.0522330000	1afr_A.pdb:0.1756980000):0.0208492000):0.8643030000	1za0_A.pdb:0.7576410000):0.4628540000):0.1595840000	((2inc_B.pdb:0.9624170000	(2inp_C.pdb:0.6033530000	1mty_B.pdb:1.2867710000):0.2373390000):0.3138910000	(1mty_D.pdb:0.5235330000	3dhg_A.pdb:1.3227610000):0.3534460000):0.5766310000):0.5102900000):0.0699579000):0.3613950000):0.2276180000):0.2383800000):0.0704159000):0.0555438000	(1n1q_A.pdb:0.1812880000	2chp_A.pdb:0.3252290000):0.0972458000);
(1ji5_A.pdb:0.2288370000	1jig_A.pdb:0.1452250000	(((1n1q_A.pdb:0.1156380000	2chp_A.pdb:0.3210370000):0.0405043000	(((1ji4_A.pdb:0.3571170000	2fjc_A.pdb:0.4189710000):0.1227830000	(((1tjo_A.pdb:0.0060880000	1tk6_A.pdb:0.0413000000):0.6944820000	2vzb_A.pdb:0.6436490000):0.0000020211	((((((2fzf_A.pdb:1.5855430000	1otk_A.pdb:2.0414810000):0.0000026266	(1lko_A.pdb:0.4428820000	1yuz_A.pdb:0.7235950000):0.3836780000):0.1720630000	3qhb_A.pdb:0.8596530000):0.2144810000	((((((((1oqu_A.pdb:0.1571750000	1r2f_A.pdb:0.1103440000):0.0452819000	1uzr_A.pdb:0.0545520000):0.5543850000	1mxr_A.pdb:0.5702370000):0.2028180000	((1jk0_A.pdb:0.3364200000	2uw2_A.pdb:0.1786420000):0.0685917000	1w68_A.pdb:0.0325920000):0.6631650000):0.3008840000	3ee4_A.pdb:0.9230110000):0.2277550000	((2inc_B.pdb:0.7493070000	(2inp_C.pdb:0.5351840000	1mty_B.pdb:1.6640660000):0.2284460000):0.4590680000	(1mty_D.pdb:1.0766850000	3dhg_A.pdb:0.9604700000):0.5414780000):0.6839200000):0.2654220000	(2uw1_A.pdb:0.0049820000	(2uw1_B.pdb:0.0350260000	1afr_A.pdb:0.1672750000):0.0264226000):0.8225980000):0.1879770000	1za0_A.pdb:0.7434940000):0.9298910000):0.1197140000	((((1lb3_A.pdb:0.0754610000	2za7_A.pdb:0.0866250000):0.1607610000	1bg7_A.pdb:0.4404010000):0.0660653000	1r03_A.pdb:0.0992270000):0.2879190000	((1z6o_A.pdb:0.8630920000	1z6o_M.pdb:0.4790760000):0.2165700000	(((1eum_A.pdb:0.3173150000	1krq_A.pdb:0.2769500000):0.1087130000	3e6s_A.pdb:0.5541500000):0.0895038000	(2jd7_A.pdb:0.2301840000	1vlg_A.pdb:0.1780640000):0.0829283000):0.1981170000):0.0519531000):0.3312010000):0.1931850000	((((1bcf_A.pdb:0.0175690000	3e1q_A.pdb:0.0237180000):0.1090780000	2fkz_A.pdb:0.1656210000):0.1090470000	1jgc_A.pdb:0.2956600000):0.3053760000	1nfv_A.pdb:0.5380280000):0.1528080000):0.3606780000):0.2760580000):0.0637440000	(((1dps_A.pdb:0.0662650000	1jts_A.pdb:0.0238500000):0.0962964000	1o9r_A.pdb:0.2522260000):0.2705770000	1uvh_A.pdb:0.5658590000):0.3036370000):0.1450250000):0.0392355000	(1qgh_A.pdb:0.1593320000	2ux1_A.pdb:0.3447490000):0.1966780000):0.0493010000);
(1ji5_A.pdb:0.1984780000	1jig_A.pdb:0.1892210000	(1n1q_A.pdb:0.1849220000	((2chp_A.pdb:0.3267850000	((1ji4_A.pdb:0.3702530000	2fjc_A.pdb:0.3285870000):0.0890587000	(((((1dps_A.pdb:0.0597500000	1jts_A.pdb:0.0384450000):0.2058420000	1o9r_A.pdb:0.2213300000):0.2263000000	1uvh_A.pdb:0.6371840000):0.3444680000	(1tjo_A.pdb:0.0223720000	1tk6_A.pdb:0.0235260000):0.4932470000):0.1691540000	((2fzf_A.pdb:1.8477910000	((((((1bcf_A.pdb:0.0370530000	3e1q_A.pdb:0.0485030000):0.1066260000	2fkz_A.pdb:0.1193890000):0.0693141000	1jgc_A.pdb:0.3085840000):0.3321710000	1nfv_A.pdb:0.4881970000):0.2413480000	((1lko_A.pdb:0.6229190000	(1yuz_A.pdb:0.5919690000	3qhb_A.pdb:0.6170550000):0.1292640000):0.8502080000	((((1lb3_A.pdb:0.0540790000	2za7_A.pdb:0.1180310000):0.1312720000	(1bg7_A.pdb:0.4222040000	1r03_A.pdb:0.1620920000):0.0595007000):0.2705600000	(1z6o_A.pdb:0.7957990000	1z6o_M.pdb:0.4512360000):0.2517180000):0.0846664000	(((1eum_A.pdb:0.2271160000	1krq_A.pdb:0.2706830000):0.1295430000	(2jd7_A.pdb:0.1610480000	1vlg_A.pdb:0.3125400000):0.1061080000):0.1169070000	3e6s_A.pdb:0.3806420000):0.1043830000):0.4438050000):0.0208781000):0.1157490000	(1otk_A.pdb:2.2505700000	(((((((1oqu_A.pdb:0.1261060000	1r2f_A.pdb:0.1646840000):0.0641058000	1uzr_A.pdb:0.0233970000):0.5475730000	1mxr_A.pdb:0.7188970000):0.1490240000	((1jk0_A.pdb:0.2559430000	2uw2_A.pdb:0.1454090000):0.0175584000	1w68_A.pdb:0.0873910000):0.6240430000):0.2515510000	3ee4_A.pdb:1.0157000000):0.4552470000	((2uw1_A.pdb:0.0061000000	(2uw1_B.pdb:0.0378730000	1afr_A.pdb:0.1733490000):0.0220635000):0.7733210000	1za0_A.pdb:0.9940180000):0.2419480000):0.0774004000	((2inc_B.pdb:0.7275930000	(2inp_C.pdb:0.6685020000	1mty_B.pdb:1.3428560000):0.2301830000):0.3063500000	(1mty_D.pdb:0.9167930000	3dhg_A.pdb:1.0859590000):0.4761680000):0.7688880000):0.5223450000):0.2301220000):0.0480756000):0.1101610000	2vzb_A.pdb:0.5678480000):0.1899880000):0.1542590000):0.1229330000):0.1206730000	(1qgh_A.pdb:0.2365470000	2ux1_A.pdb:0.3944590000):0.2388250000):0.1012380000):0.0681771000);
(1ji5_A.pdb:0.2261410000	1jig_A.pdb:0.0775220000	((1n1q_A.pdb:0.2020670000	(2chp_A.pdb:0.3944290000	((1ji4_A.pdb:0.3653400000	2fjc_A.pdb:0.3548420000):0.1688780000	(((((1dps_A.pdb:0.0787750000	1jts_A.pdb:0.0448660000):0.2124540000	1o9r_A.pdb:0.2326160000):0.2471520000	1uvh_A.pdb:0.5118340000):0.1867640000	(1tjo_A.pdb:0.0346680000	1tk6_A.pdb:0.0182590000):0.6659110000):0.1461850000	((2fzf_A.pdb:1.6934590000	((((((1bcf_A.pdb:0.0502200000	3e1q_A.pdb:0.0290300000):0.1443500000	2fkz_A.pdb:0.1063870000):0.1728670000	1jgc_A.pdb:0.2024830000):0.2443170000	1nfv_A.pdb:0.5552430000):0.2976040000	(((1lb3_A.pdb:0.0727810000	2za7_A.pdb:0.1098840000):0.1970250000	(1bg7_A.pdb:0.5226370000	1r03_A.pdb:0.1096810000):0.0897051000):0.1794900000	((1z6o_A.pdb:0.9624380000	1z6o_M.pdb:0.4343940000):0.1701760000	(((1eum_A.pdb:0.2492280000	1krq_A.pdb:0.1988120000):0.0765117000	(2jd7_A.pdb:0.2013010000	1vlg_A.pdb:0.2529520000):0.0751999000):0.1187330000	3e6s_A.pdb:0.5914940000):0.1876360000):0.0777496000):0.3068920000):0.2205830000	(((1lko_A.pdb:0.5087840000	1yuz_A.pdb:0.6467210000):0.2664860000	3qhb_A.pdb:0.5369650000):0.3605270000	(1otk_A.pdb:2.1928540000	(((((((1oqu_A.pdb:0.1505310000	1r2f_A.pdb:0.1168450000):0.0509627000	1uzr_A.pdb:0.0304440000):0.4862000000	1mxr_A.pdb:0.6419460000):0.2917770000	((1jk0_A.pdb:0.3655720000	2uw2_A.pdb:0.1572010000):0.0588689000	1w68_A.pdb:0.0170190000):0.5985430000):0.3629280000	3ee4_A.pdb:0.7320440000):0.2596040000	(((2inc_B.pdb:0.9081750000	1mty_B.pdb:1.2456740000):0.2207970000	2inp_C.pdb:0.4792750000):0.4846410000	(1mty_D.pdb:0.8438070000	3dhg_A.pdb:1.0246050000):0.3445740000):0.6325110000):0.1322850000	(((2uw1_A.pdb:0.0278060000	2uw1_B.pdb:0.0534570000):0.0715711000	1afr_A.pdb:0.1140530000):0.5644910000	1za0_A.pdb:0.9975820000):0.0913351000):0.5405400000):0.2386430000):0.1343740000):0.2066770000):0.1031130000	2vzb_A.pdb:0.6482600000):0.4285650000):0.1146170000):0.0978225000):0.0747274000):0.0983722000	(1qgh_A.pdb:0.1676570000	2ux1_A.pdb:0.3285260000):0.3844320000):0.0456667000);
(1ji5_A.pdb:0.2200720000	(1jig_A.pdb:0.1280710000	((1qgh_A.pdb:0.2596810000	2ux1_A.pdb:0.3394880000):0.1939350000	((1ji4_A.pdb:0.4357460000	2fjc_A.pdb:0.3484270000):0.0986581000	(((((1dps_A.pdb:0.0395740000	1jts_A.pdb:0.0251130000):0.2383180000	1o9r_A.pdb:0.2196650000):0.2481910000	1uvh_A.pdb:0.5573180000):0.1851240000	(1tjo_A.pdb:0.0450550000	1tk6_A.pdb:0.0000020000):0.6603920000):0.1359740000	(((((2fzf_A.pdb:1.4778000000	(1lko_A.pdb:0.6105580000	1yuz_A.pdb:0.7745160000):0.1498530000):0.1509050000	3qhb_A.pdb:0.5928260000):0.6103150000	(((((1bcf_A.pdb:0.0108930000	3e1q_A.pdb:0.0469190000):0.0968521000	2fkz_A.pdb:0.1779800000):0.1373380000	1jgc_A.pdb:0.2311160000):0.2830150000	((((((1lb3_A.pdb:0.0477180000	2za7_A.pdb:0.1197910000):0.2046070000	1bg7_A.pdb:0.3983700000):0.0973027000	1r03_A.pdb:0.1918060000):0.2088410000	1z6o_M.pdb:0.5889780000):0.1491230000	1z6o_A.pdb:0.8111120000):0.1166000000	(((1eum_A.pdb:0.2314700000	1krq_A.pdb:0.3121630000):0.2141920000	(3e6s_A.pdb:0.6220880000	2jd7_A.pdb:0.1446570000):0.1017770000):0.1325940000	1vlg_A.pdb:0.1649410000):0.2311200000):0.3848930000):0.1175560000	1nfv_A.pdb:0.5059810000):0.2078940000):0.1484550000	(1otk_A.pdb:2.0925950000	((((((((1oqu_A.pdb:0.1604340000	1r2f_A.pdb:0.1586940000):0.0418608000	1uzr_A.pdb:0.0791690000):0.5885840000	1mxr_A.pdb:0.6144430000):0.1455180000	(1jk0_A.pdb:0.2771910000	(2uw2_A.pdb:0.1756320000	1w68_A.pdb:0.0467320000):0.0924556000):0.6853600000):0.4393150000	3ee4_A.pdb:0.6292220000):0.2882160000	((2inc_B.pdb:0.7219630000	(2inp_C.pdb:0.6388430000	1mty_B.pdb:1.3419840000):0.2126410000):0.3138880000	(1mty_D.pdb:0.6892680000	3dhg_A.pdb:0.8865370000):0.7297360000):0.8577950000):0.2274010000	((2uw1_A.pdb:0.0277970000	2uw1_B.pdb:0.0241010000):0.0494200000	1afr_A.pdb:0.1174540000):0.6612790000):0.1754430000	1za0_A.pdb:0.7833150000):0.5872020000):0.3429460000):0.1343280000	2vzb_A.pdb:0.6132760000):0.3756350000):0.1342400000):0.0642384000):0.0879085000):0.0620914000	(1n1q_A.pdb:0.1643230000	2chp_A.pdb:0.2808900000):0.0421317000);
(1ji5_A.pdb:0.2250460000	1jig_A.pdb:0.1301270000	(1n1q_A.pdb:0.1703620000	(2chp_A.pdb:0.2962650000	((((1qgh_A.pdb:0.1873060000	2ux1_A.pdb:0.3030760000):0.2248340000	1ji4_A.pdb:0.3863190000):0.1155580000	2fjc_A.pdb:0.4457070000):0.0355528000	(((((1dps_A.pdb:0.0670090000	1jts_A.pdb:0.0249730000):0.2021550000	1o9r_A.pdb:0.2467410000):0.2312550000	1uvh_A.pdb:0.4862540000):0.1843510000	(1tjo_A.pdb:0.0424550000	1tk6_A.pdb:0.0000020000):0.6097420000):0.1669260000	(((((((2fzf_A.pdb:1.6997090000	1lko_A.pdb:0.5381670000):0.1488960000	1yuz_A.pdb:0.6519580000):0.2448440000	3qhb_A.pdb:0.8360440000):0.4031580000	(1otk_A.pdb:2.1595510000	(((((((1oqu_A.pdb:0.0938370000	(1r2f_A.pdb:0.1418010000	1uzr_A.pdb:0.1425120000):0.0436954000):0.4546710000	1mxr_A.pdb:0.6875860000):0.3148080000	((1jk0_A.pdb:0.3053290000	2uw2_A.pdb:0.1702610000):0.0601956000	1w68_A.pdb:0.0458490000):0.6293000000):0.1950820000	3ee4_A.pdb:0.9767970000):0.4206880000	((2inc_B.pdb:0.5411830000	(2inp_C.pdb:0.7662900000	1mty_B.pdb:1.3999050000):0.2438270000):0.3468940000	(1mty_D.pdb:1.2357820000	3dhg_A.pdb:0.6630690000):0.4503330000):0.6309530000):0.3824850000	(2uw1_A.pdb:0.0120360000	(2uw1_B.pdb:0.0443130000	1afr_A.pdb:0.1712830000):0.0205820000):0.8405750000):0.1906270000	1za0_A.pdb:0.9070920000):0.3879760000):0.3214960000):0.1577170000	((((1lb3_A.pdb:0.0507250000	2za7_A.pdb:0.1137690000):0.1819670000	(1bg7_A.pdb:0.4103920000	1r03_A.pdb:0.1158940000):0.0748292000):0.1747210000	(1z6o_A.pdb:0.6753160000	1z6o_M.pdb:0.5662010000):0.2444150000):0.1316930000	((((1eum_A.pdb:0.3128490000	1krq_A.pdb:0.2635920000):0.1077760000	3e6s_A.pdb:0.5044110000):0.1155430000	2jd7_A.pdb:0.1585860000):0.0744479000	1vlg_A.pdb:0.1427130000):0.1622480000):0.3004150000):0.1427930000	((((1bcf_A.pdb:0.0158770000	3e1q_A.pdb:0.0515050000):0.1608280000	2fkz_A.pdb:0.0738020000):0.1280450000	1jgc_A.pdb:0.2884750000):0.3255510000	1nfv_A.pdb:0.4972360000):0.1706280000):0.3649560000	2vzb_A.pdb:0.6162370000):0.2806310000):0.0467360000):0.0745631000):0.0528472000):0.1165750000);
(1ji5_A.pdb:0.2179520000	1jig_A.pdb:0.1326030000	((1n1q_A.pdb:0.1951750000	2chp_A.pdb:0.3365200000):0.0939864000	((1qgh_A.pdb:0.2401470000	2ux1_A.pdb:0.2968360000):0.2678660000	((1ji4_A.pdb:0.3925350000	2fjc_A.pdb:0.4017210000):0.1448750000	((((1dps_A.pdb:0.0452130000	1jts_A.pdb:0.0472240000):0.2786340000	1o9r_A.pdb:0.1720840000):0.4329320000	(1uvh_A.pdb:0.7277930000	(1tjo_A.pdb:0.0353590000	1tk6_A.pdb:0.0200140000):0.4805500000):0.0699947000):0.1611290000	(((((2fzf_A.pdb:1.2933230000	((1lko_A.pdb:0.5467660000	1yuz_A.pdb:0.5900560000):0.2086590000	3qhb_A.pdb:0.6919760000):0.3684350000):0.2657870000	(1otk_A.pdb:2.3989260000	((((((1oqu_A.pdb:0.0905500000	(1r2f_A.pdb:0.1512990000	1uzr_A.pdb:0.0938850000):0.0662896000):0.3547720000	1mxr_A.pdb:0.7822660000):0.2727740000	(((1jk0_A.pdb:0.3905970000	1w68_A.pdb:0.0799910000):0.0256280000	2uw2_A.pdb:0.1761070000):0.6426990000	((2inc_B.pdb:0.6930050000	(2inp_C.pdb:0.6523710000	1mty_B.pdb:1.9044990000):0.3171340000):0.5141220000	(1mty_D.pdb:0.9562540000	3dhg_A.pdb:0.6136740000):0.6058950000):0.6248270000):0.1689990000):0.2591620000	3ee4_A.pdb:0.9476980000):0.3614780000	1za0_A.pdb:1.1826140000):0.1399570000	((2uw1_A.pdb:0.0287400000	2uw1_B.pdb:0.0384760000):0.0983898000	1afr_A.pdb:0.1054160000):0.9627150000):0.1808800000):0.6381010000):0.4198620000	(((((1lb3_A.pdb:0.0587640000	2za7_A.pdb:0.1435360000):0.1811760000	1bg7_A.pdb:0.3562640000):0.0863082000	1r03_A.pdb:0.1511670000):0.2128220000	(1z6o_A.pdb:0.8614190000	1z6o_M.pdb:0.4617500000):0.1356460000):0.1668320000	((((1eum_A.pdb:0.3407650000	1krq_A.pdb:0.1903990000):0.1298010000	3e6s_A.pdb:0.5726100000):0.0908193000	2jd7_A.pdb:0.1220870000):0.1347920000	1vlg_A.pdb:0.2334830000):0.1865580000):0.1314610000):0.2789120000	((((1bcf_A.pdb:0.0300500000	3e1q_A.pdb:0.0262000000):0.1234890000	2fkz_A.pdb:0.1266870000):0.1223820000	1jgc_A.pdb:0.2236710000):0.2652810000	1nfv_A.pdb:0.6039250000):0.0768414000):0.3564090000	2vzb_A.pdb:0.5220500000):0.2025670000):0.1981880000):0.0571843000):0.1232340000):0.0617007000);
(1ji5_A.pdb:0.2407710000	1jig_A.pdb:0.1297390000	(1n1q_A.pdb:0.1796100000	(2chp_A.pdb:0.3799960000	(((1qgh_A.pdb:0.2145240000	2ux1_A.pdb:0.4396580000):0.2006300000	(((((1dps_A.pdb:0.0585140000	1jts_A.pdb:0.0290130000):0.1437860000	1o9r_A.pdb:0.3237730000):0.2066950000	1uvh_A.pdb:0.5359260000):0.2465840000	(1tjo_A.pdb:0.0199190000	1tk6_A.pdb:0.0091950000):0.6470780000):0.1786960000	(((((((2fzf_A.pdb:1.5403160000	(1lko_A.pdb:0.3534530000	1yuz_A.pdb:0.6671050000):0.2137740000):0.1396110000	3qhb_A.pdb:0.5747830000):0.2571480000	1otk_A.pdb:1.9485850000):0.2807540000	(((((((1oqu_A.pdb:0.1086000000	1r2f_A.pdb:0.1494980000):0.0372656000	1uzr_A.pdb:0.0374570000):0.4566450000	1mxr_A.pdb:0.6623990000):0.1778700000	(3ee4_A.pdb:0.9166090000	((1jk0_A.pdb:0.3239040000	2uw2_A.pdb:0.1696320000):0.0481644000	1w68_A.pdb:0.0442720000):0.7167940000):0.1578620000):0.4046120000	((2inc_B.pdb:0.5782010000	(2inp_C.pdb:0.8140090000	1mty_B.pdb:1.4348540000):0.2007220000):0.3819600000	(1mty_D.pdb:1.2207670000	3dhg_A.pdb:0.6137930000):0.6395830000):0.7891770000):0.3992310000	(2uw1_A.pdb:0.0074290000	(2uw1_B.pdb:0.0489480000	1afr_A.pdb:0.1913350000):0.0331739000):0.7397020000):0.1940340000	1za0_A.pdb:0.9664810000):0.7692700000):0.0000021170	(((((1lb3_A.pdb:0.0539580000	2za7_A.pdb:0.1193590000):0.1647260000	1bg7_A.pdb:0.3965240000):0.1058810000	1r03_A.pdb:0.0837100000):0.3360340000	(1z6o_A.pdb:0.7373350000	1z6o_M.pdb:0.4668050000):0.1268630000):0.0397634000	((((1eum_A.pdb:0.3384160000	1krq_A.pdb:0.2444060000):0.0893352000	3e6s_A.pdb:0.5625220000):0.2105100000	2jd7_A.pdb:0.1649990000):0.0964409000	1vlg_A.pdb:0.1941090000):0.1799160000):0.3920050000):0.2378880000	((((1bcf_A.pdb:0.0222180000	3e1q_A.pdb:0.0419360000):0.1157860000	2fkz_A.pdb:0.1228390000):0.0828136000	1jgc_A.pdb:0.3719860000):0.3744930000	1nfv_A.pdb:0.5567430000):0.1504550000):0.2749750000	2vzb_A.pdb:0.6993850000):0.1567930000):0.1169990000):0.0306387000	(1ji4_A.pdb:0.4802330000	2fjc_A.pdb:0.4219710000):0.1264850000):0.0993081000):0.1008620000):0.0394603000);
(1ji5_A.pdb:0.2602390000	1jig_A.pdb:0.1301630000	((1n1q_A.pdb:0.1306780000	(2chp_A.pdb:0.3257930000	((1ji4_A.pdb:0.3655450000	2fjc_A.pdb:0.3943140000):0.1711510000	(((((1dps_A.pdb:0.0591850000	1jts_A.pdb:0.0351810000):0.2325100000	1uvh_A.pdb:0.6958940000):0.0644945000	1o9r_A.pdb:0.2335690000):0.2963600000	(1tjo_A.pdb:0.0370180000	1tk6_A.pdb:0.0319270000):0.7661900000):0.1315610000	((((((2fzf_A.pdb:1.2941090000	(1lko_A.pdb:0.5209500000	1yuz_A.pdb:0.6403110000):0.2880540000):0.1740770000	3qhb_A.pdb:0.6717820000):0.2622680000	(1otk_A.pdb:2.3260930000	(((((((1oqu_A.pdb:0.0869490000	1r2f_A.pdb:0.1531270000):0.0551381000	1uzr_A.pdb:0.0546080000):0.5172880000	1mxr_A.pdb:0.7318180000):0.2420890000	((1jk0_A.pdb:0.3490270000	2uw2_A.pdb:0.1588450000):0.0527571000	1w68_A.pdb:0.0600420000):0.9857700000):0.1966430000	3ee4_A.pdb:0.7768920000):0.1796700000	(((2inc_B.pdb:0.8481800000	1mty_B.pdb:1.5192530000):0.1058220000	2inp_C.pdb:0.4988370000):0.4371940000	(1mty_D.pdb:0.8870930000	3dhg_A.pdb:0.6736630000):0.8212970000):0.6210040000):0.3763480000	(((2uw1_A.pdb:0.0248650000	2uw1_B.pdb:0.0333460000):0.0620594000	1afr_A.pdb:0.1309370000):0.6244890000	1za0_A.pdb:1.0355560000):0.2172390000):0.4215710000):0.4293430000):0.1589290000	((((1lb3_A.pdb:0.0339540000	2za7_A.pdb:0.1778020000):0.1707000000	(1bg7_A.pdb:0.4014070000	1r03_A.pdb:0.1051620000):0.0472626000):0.2402280000	(1z6o_A.pdb:0.8030490000	1z6o_M.pdb:0.3660530000):0.1147020000):0.0981702000	((((1eum_A.pdb:0.2727000000	1krq_A.pdb:0.1898460000):0.1113670000	3e6s_A.pdb:0.5256350000):0.1930020000	2jd7_A.pdb:0.1349120000):0.1004870000	1vlg_A.pdb:0.1431220000):0.1893950000):0.3361660000):0.1101110000	((((1bcf_A.pdb:0.0172420000	3e1q_A.pdb:0.0259310000):0.1641140000	2fkz_A.pdb:0.0784320000):0.1756980000	1jgc_A.pdb:0.2933110000):0.2841020000	1nfv_A.pdb:0.4467640000):0.1961190000):0.3814460000	2vzb_A.pdb:0.5632500000):0.2682540000):0.0939116000):0.1089210000):0.0538002000):0.0526439000	(1qgh_A.pdb:0.1622660000	2ux1_A.pdb:0.4903280000):0.2167450000):0.0684134000);
(1ji5_A.pdb:0.2285400000	1jig_A.pdb:0.1990270000	(1n1q_A.pdb:0.1092630000	(2chp_A.pdb:0.3713730000	((((1qgh_A.pdb:0.2389020000	2ux1_A.pdb:0.3700160000):0.2095450000	(((1dps_A.pdb:0.0640750000	1jts_A.pdb:0.0226360000):0.1768770000	1o9r_A.pdb:0.2661180000):0.2714990000	1uvh_A.pdb:0.5240570000):0.2171910000):0.0670652000	((1tjo_A.pdb:0.0292220000	1tk6_A.pdb:0.0239730000):0.5787850000	((((2fzf_A.pdb:1.5586610000	((1lko_A.pdb:0.4883350000	1yuz_A.pdb:0.7868040000):0.2782390000	3qhb_A.pdb:0.6079530000):0.3093990000):0.3191540000	(((((1lb3_A.pdb:0.0394470000	2za7_A.pdb:0.1580540000):0.2060250000	1bg7_A.pdb:0.4009200000):0.0714829000	1r03_A.pdb:0.0886970000):0.3162180000	(1z6o_A.pdb:0.8080180000	1z6o_M.pdb:0.5786480000):0.1371770000):0.1208340000	(((1eum_A.pdb:0.3163000000	1krq_A.pdb:0.1605960000):0.2118000000	(2jd7_A.pdb:0.1585570000	1vlg_A.pdb:0.2544710000):0.0644246000):0.1040670000	3e6s_A.pdb:0.5431000000):0.1697390000):0.4479120000):0.0819021000	((((1bcf_A.pdb:0.0217560000	3e1q_A.pdb:0.0260450000):0.1515700000	2fkz_A.pdb:0.1438600000):0.0805901000	1jgc_A.pdb:0.3179340000):0.3143860000	1nfv_A.pdb:0.6568510000):0.1922610000):0.3125620000	(2vzb_A.pdb:0.4657410000	(1otk_A.pdb:2.2897210000	((((((1oqu_A.pdb:0.1237790000	(1r2f_A.pdb:0.1956780000	1uzr_A.pdb:0.1127230000):0.0426183000):0.4401670000	1mxr_A.pdb:0.6992880000):0.5235560000	((1jk0_A.pdb:0.3871740000	2uw2_A.pdb:0.1705030000):0.0591074000	1w68_A.pdb:0.0428210000):0.4895830000):0.2948020000	(((2uw1_A.pdb:0.0309310000	2uw1_B.pdb:0.0247320000):0.0494514000	1afr_A.pdb:0.1305550000):0.5945740000	1za0_A.pdb:0.9561900000):0.3326670000):0.1175210000	3ee4_A.pdb:1.0615130000):0.1309790000	((2inc_B.pdb:0.7932490000	(2inp_C.pdb:0.5798790000	1mty_B.pdb:1.5060810000):0.2703700000):0.4081450000	(1mty_D.pdb:0.9122910000	3dhg_A.pdb:0.9036400000):0.4392390000):0.4214500000):0.1318130000):0.7696830000):0.1892430000):0.1627950000):0.1947410000):0.0484587000	(1ji4_A.pdb:0.4424280000	2fjc_A.pdb:0.4049970000):0.1488050000):0.1128680000):0.0469351000):0.0632258000);
(1ji5_A.pdb:0.2329580000	1jig_A.pdb:0.2221540000	((1n1q_A.pdb:0.1773440000	2chp_A.pdb:0.3763850000):0.0859224000	((1qgh_A.pdb:0.2477560000	2ux1_A.pdb:0.3683780000):0.2724370000	((1ji4_A.pdb:0.4367490000	2fjc_A.pdb:0.3883220000):0.1145740000	(((((1dps_A.pdb:0.0804920000	1jts_A.pdb:0.0364620000):0.2583110000	1o9r_A.pdb:0.2014100000):0.3210380000	1uvh_A.pdb:0.6221250000):0.2339030000	(1tjo_A.pdb:0.0261550000	1tk6_A.pdb:0.0409060000):0.6064580000):0.2148750000	((((((2fzf_A.pdb:1.0619450000	(1lko_A.pdb:0.7464590000	(1yuz_A.pdb:0.7500440000	3qhb_A.pdb:1.0015640000):0.1253910000):0.2274910000):0.2980640000	1otk_A.pdb:2.6324560000):0.2078050000	((((((1oqu_A.pdb:0.1386710000	1r2f_A.pdb:0.1348630000):0.0640562000	1uzr_A.pdb:0.0712760000):0.4883980000	1mxr_A.pdb:0.7652310000):0.1572300000	(3ee4_A.pdb:0.9407070000	((1jk0_A.pdb:0.3384930000	2uw2_A.pdb:0.1699690000):0.0677396000	1w68_A.pdb:0.0357200000):0.7016950000):0.1112020000):0.4935480000	((2inc_B.pdb:0.5231350000	(2inp_C.pdb:0.5632210000	1mty_B.pdb:1.4793500000):0.2725460000):0.3370830000	(1mty_D.pdb:1.0956130000	3dhg_A.pdb:0.6977200000):0.4243740000):0.6187200000):0.4908660000	((2uw1_A.pdb:0.0000030000	(2uw1_B.pdb:0.0483720000	1afr_A.pdb:0.1496260000):0.0200187000):0.7230150000	1za0_A.pdb:0.7992760000):0.2324020000):0.8789860000):0.0025826600	(((((1lb3_A.pdb:0.0662090000	2za7_A.pdb:0.1065440000):0.1960370000	1bg7_A.pdb:0.3996700000):0.0474469000	1r03_A.pdb:0.1524890000):0.3216670000	(1z6o_A.pdb:0.8585950000	1z6o_M.pdb:0.5400080000):0.1934830000):0.1070720000	((((1eum_A.pdb:0.3500620000	1krq_A.pdb:0.2327220000):0.1299210000	3e6s_A.pdb:0.5754920000):0.2008990000	2jd7_A.pdb:0.1545410000):0.0735625000	1vlg_A.pdb:0.2249200000):0.2217710000):0.2567000000):0.1026310000	((((1bcf_A.pdb:0.0300210000	3e1q_A.pdb:0.0280910000):0.0957221000	2fkz_A.pdb:0.1121660000):0.0924681000	1jgc_A.pdb:0.3007720000):0.3349210000	1nfv_A.pdb:0.4823690000):0.3130770000):0.2255570000	2vzb_A.pdb:0.6631100000):0.2500050000):0.0836604000):0.0568152000):0.0672137000):0.0300959000);
(1ji5_A.pdb:0.2078920000	(1jig_A.pdb:0.1107870000	1n1q_A.pdb:0.2833480000):0.0686156000	(2chp_A.pdb:0.3937710000	((((1qgh_A.pdb:0.2440650000	2ux1_A.pdb:0.3169410000):0.1485760000	1ji4_A.pdb:0.5322260000):0.1083610000	2fjc_A.pdb:0.4586370000):0.1112280000	((((1dps_A.pdb:0.0553480000	1jts_A.pdb:0.0257050000):0.2621120000	1o9r_A.pdb:0.2198170000):0.4376870000	1uvh_A.pdb:0.6290240000):0.1519750000	((1tjo_A.pdb:0.0312540000	1tk6_A.pdb:0.0328230000):0.5031440000	((((2fzf_A.pdb:1.1815050000	(1lko_A.pdb:0.5105500000	(1yuz_A.pdb:0.6978980000	3qhb_A.pdb:0.8275330000):0.1981270000):0.5361570000):0.3269500000	(((((1bcf_A.pdb:0.0231050000	3e1q_A.pdb:0.0388010000):0.2013860000	2fkz_A.pdb:0.0791160000):0.1363300000	1jgc_A.pdb:0.3085520000):0.3731240000	1nfv_A.pdb:0.6218490000):0.3050130000	(((((1lb3_A.pdb:0.0735520000	2za7_A.pdb:0.1430200000):0.1817000000	1bg7_A.pdb:0.4469100000):0.0841569000	1r03_A.pdb:0.1196500000):0.3816580000	(1z6o_A.pdb:0.8362010000	1z6o_M.pdb:0.4233240000):0.1922130000):0.1062990000	((((1eum_A.pdb:0.3278470000	3e6s_A.pdb:0.5038200000):0.1080810000	1krq_A.pdb:0.2269110000):0.1955970000	2jd7_A.pdb:0.1817060000):0.1302160000	1vlg_A.pdb:0.2251850000):0.1241620000):0.2997240000):0.2136190000):0.1271490000	(1otk_A.pdb:1.9769770000	((((((1oqu_A.pdb:0.1508870000	1r2f_A.pdb:0.1566150000):0.0647973000	1uzr_A.pdb:0.0486020000):0.3756290000	(1mxr_A.pdb:0.6352210000	((1jk0_A.pdb:0.3890010000	1w68_A.pdb:0.0469890000):0.0484644000	2uw2_A.pdb:0.1667230000):0.7995480000):0.1361580000):0.5137770000	3ee4_A.pdb:0.9368640000):0.2437170000	(((2uw1_A.pdb:0.0130140000	2uw1_B.pdb:0.0585140000):0.0648692000	1afr_A.pdb:0.1007640000):0.7539020000	1za0_A.pdb:0.9884380000):0.3942500000):0.2394910000	((2inc_B.pdb:0.6792670000	(2inp_C.pdb:0.7395690000	1mty_B.pdb:1.2466670000):0.1702540000):0.2889160000	(1mty_D.pdb:0.8199490000	3dhg_A.pdb:0.7832490000):0.6523540000):0.5775560000):0.2564210000):0.5491670000):0.1696170000	2vzb_A.pdb:0.6920360000):0.0869263000):0.3130700000):0.0706449000):0.0965287000):0.0580678000);
(1ji5_A.pdb:0.1937630000	1jig_A.pdb:0.2006010000	(((1n1q_A.pdb:0.1604400000	2chp_A.pdb:0.3525620000):0.0480166000	(1ji4_A.pdb:0.4274150000	2fjc_A.pdb:0.3678590000):0.1364860000):0.0193533000	((1qgh_A.pdb:0.1992720000	2ux1_A.pdb:0.3376230000):0.1933750000	(((((1dps_A.pdb:0.0788260000	1jts_A.pdb:0.0638860000):0.2187930000	1o9r_A.pdb:0.2072980000):0.2913790000	1uvh_A.pdb:0.6859300000):0.2100160000	(1tjo_A.pdb:0.0192980000	1tk6_A.pdb:0.0232120000):0.5005130000):0.1800750000	((((2fzf_A.pdb:1.4616240000	((((1lb3_A.pdb:0.0939490000	2za7_A.pdb:0.1338190000):0.1541520000	1bg7_A.pdb:0.3916210000):0.0677484000	1r03_A.pdb:0.2017810000):0.1851390000	((1z6o_A.pdb:0.8215270000	1z6o_M.pdb:0.5508360000):0.1325990000	((((1eum_A.pdb:0.4555290000	1krq_A.pdb:0.1740210000):0.1542570000	3e6s_A.pdb:0.5865060000):0.1502020000	2jd7_A.pdb:0.2084310000):0.0759621000	1vlg_A.pdb:0.2993150000):0.2278510000):0.0603425000):0.3521510000):0.0312653000	(((1lko_A.pdb:0.5592430000	1yuz_A.pdb:0.9210570000):0.2604530000	3qhb_A.pdb:0.8823970000):0.5584060000	(1otk_A.pdb:2.2858340000	(((((((1oqu_A.pdb:0.1481690000	1r2f_A.pdb:0.1632530000):0.0328919000	1uzr_A.pdb:0.0932550000):0.4437750000	1mxr_A.pdb:0.6897150000):0.2813500000	((1jk0_A.pdb:0.3835990000	2uw2_A.pdb:0.2076270000):0.0483445000	1w68_A.pdb:0.0574910000):0.7676020000):0.2070830000	3ee4_A.pdb:0.9242680000):0.1945870000	((2inc_B.pdb:0.5098540000	(2inp_C.pdb:0.5019250000	1mty_B.pdb:1.6317090000):0.3389220000):0.3146950000	(1mty_D.pdb:0.8593660000	3dhg_A.pdb:0.7452660000):0.3615730000):0.8379290000):0.2692000000	(((2uw1_A.pdb:0.0151880000	2uw1_B.pdb:0.0349500000):0.0768938000	1afr_A.pdb:0.1299420000):0.8334270000	1za0_A.pdb:0.8664510000):0.2877700000):0.6870840000):0.2134150000):0.1502630000):0.2427330000	((((1bcf_A.pdb:0.0431500000	3e1q_A.pdb:0.0443620000):0.1218890000	2fkz_A.pdb:0.0896910000):0.1453430000	1jgc_A.pdb:0.3775860000):0.4222900000	1nfv_A.pdb:0.4712040000):0.2525020000):0.2742040000	2vzb_A.pdb:0.7869760000):0.1900010000):0.2346050000):0.0814018000):0.0578928000);
(1ji5_A.pdb:0.2240460000	(1jig_A.pdb:0.1429100000	1n1q_A.pdb:0.2004140000):0.0713030000	(2chp_A.pdb:0.3092380000	(((1qgh_A.pdb:0.2602880000	2ux1_A.pdb:0.3511900000):0.1910070000	(1ji4_A.pdb:0.3720110000	2fjc_A.pdb:0.4028650000):0.1662640000):0.1322330000	((((1dps_A.pdb:0.0850670000	1jts_A.pdb:0.0456230000):0.2151460000	1o9r_A.pdb:0.2259150000):0.2592160000	1uvh_A.pdb:0.6455160000):0.4153160000	((1tjo_A.pdb:0.0379410000	1tk6_A.pdb:0.0282510000):0.6109540000	(((2fzf_A.pdb:1.8841320000	((((1lko_A.pdb:0.6099220000	1yuz_A.pdb:0.7907340000):0.4146220000	3qhb_A.pdb:0.5283180000):0.3549110000	(1otk_A.pdb:2.0205090000	((((((((1oqu_A.pdb:0.1771690000	1r2f_A.pdb:0.1389710000):0.0419947000	1uzr_A.pdb:0.0853940000):0.4839010000	1mxr_A.pdb:0.6505240000):0.1989090000	((1jk0_A.pdb:0.3356020000	2uw2_A.pdb:0.1801790000):0.0333369000	1w68_A.pdb:0.0456320000):0.6564360000):0.3477860000	((2inc_B.pdb:0.4558640000	(2inp_C.pdb:0.4515140000	1mty_B.pdb:1.9715990000):0.5077360000):0.5361300000	(1mty_D.pdb:1.0227690000	3dhg_A.pdb:0.6125270000):0.3106250000):0.5063690000):0.2873520000	3ee4_A.pdb:0.7872620000):0.5021460000	((2uw1_A.pdb:0.0321380000	2uw1_B.pdb:0.0320480000):0.0616370000	1afr_A.pdb:0.1158110000):0.6246130000):0.1672560000	1za0_A.pdb:0.9732620000):0.4294670000):0.2710370000):0.2068080000	(((((1lb3_A.pdb:0.0504130000	2za7_A.pdb:0.1047840000):0.2544240000	1bg7_A.pdb:0.4195100000):0.0322061000	1r03_A.pdb:0.1568790000):0.2628710000	(1z6o_A.pdb:0.8181170000	1z6o_M.pdb:0.3789810000):0.2451020000):0.0784531000	(((1eum_A.pdb:0.3003350000	1krq_A.pdb:0.2498710000):0.1784050000	3e6s_A.pdb:0.5839430000):0.0926124000	(2jd7_A.pdb:0.2182740000	1vlg_A.pdb:0.2072350000):0.1245800000):0.1727910000):0.2259430000):0.0367412000):0.2473980000	((((1bcf_A.pdb:0.0168560000	3e1q_A.pdb:0.0325310000):0.1207410000	2fkz_A.pdb:0.0841040000):0.0691429000	1jgc_A.pdb:0.3479380000):0.2739680000	1nfv_A.pdb:0.5085640000):0.1492360000):0.2513060000	2vzb_A.pdb:0.6233760000):0.1500090000):0.1192630000):0.0586418000):0.0887984000):0.0908653000);
(1ji5_A.pdb:0.1650190000	1jig_A.pdb:0.1622560000	((1n1q_A.pdb:0.1747130000	2chp_A.pdb:0.2892640000):0.1008500000	((1qgh_A.pdb:0.2450110000	2ux1_A.pdb:0.3665610000):0.2453980000	((1ji4_A.pdb:0.4402940000	2fjc_A.pdb:0.4604570000):0.0168627000	(((((1dps_A.pdb:0.0576750000	1jts_A.pdb:0.0345550000):0.2707750000	1o9r_A.pdb:0.2872880000):0.3549040000	1uvh_A.pdb:0.5927370000):0.2073750000	(1tjo_A.pdb:0.0392880000	1tk6_A.pdb:0.0126530000):0.6365450000):0.1569600000	(((((2fzf_A.pdb:1.2900430000	((1lko_A.pdb:0.4919450000	1yuz_A.pdb:0.7375380000):0.2355940000	3qhb_A.pdb:0.8192880000):0.3012420000):0.2280650000	(1otk_A.pdb:2.0565010000	(((((((1oqu_A.pdb:0.1332160000	1r2f_A.pdb:0.1260580000):0.0575295000	1uzr_A.pdb:0.0510890000):0.5169190000	((1jk0_A.pdb:0.3713160000	2uw2_A.pdb:0.1474500000):0.0383333000	1w68_A.pdb:0.0532200000):0.7259800000):0.1084520000	1mxr_A.pdb:0.7637710000):0.4352460000	3ee4_A.pdb:0.6309120000):0.1734100000	((2inc_B.pdb:0.6168310000	(2inp_C.pdb:0.5516960000	1mty_B.pdb:1.2902840000):0.1742930000):0.3296380000	(1mty_D.pdb:0.9892400000	3dhg_A.pdb:0.6630340000):0.4150630000):0.6701890000):0.2484890000	(((2uw1_A.pdb:0.0260340000	2uw1_B.pdb:0.0422910000):0.0841286000	1afr_A.pdb:0.0720180000):0.5956430000	1za0_A.pdb:1.0910010000):0.2498740000):0.6262090000):0.2314580000):0.0894886000	(((((1lb3_A.pdb:0.0674650000	2za7_A.pdb:0.1310800000):0.2486350000	1bg7_A.pdb:0.3363340000):0.0604958000	1r03_A.pdb:0.1306600000):0.1662410000	(1z6o_A.pdb:0.7041340000	1z6o_M.pdb:0.4295020000):0.1880200000):0.0872967000	(((1eum_A.pdb:0.3166180000	1krq_A.pdb:0.1929730000):0.1153270000	3e6s_A.pdb:0.4035910000):0.0783407000	(2jd7_A.pdb:0.1675530000	1vlg_A.pdb:0.2379960000):0.1095000000):0.1909020000):0.2250950000):0.1542950000	((((1bcf_A.pdb:0.0093600000	3e1q_A.pdb:0.0265980000):0.1463800000	2fkz_A.pdb:0.0919500000):0.1183110000	1jgc_A.pdb:0.2086800000):0.2824980000	1nfv_A.pdb:0.5043090000):0.2694190000):0.3062510000	2vzb_A.pdb:0.5683580000):0.2390720000):0.2203530000):0.0501800000):0.0749624000):0.0393118000);
(1ji5_A.pdb:0.2413280000	(1jig_A.pdb:0.1188600000	((1qgh_A.pdb:0.1463390000	2ux1_A.pdb:0.3673160000):0.2217520000	((1ji4_A.pdb:0.3994360000	2fjc_A.pdb:0.3641030000):0.1272700000	(((((1dps_A.pdb:0.0642630000	1jts_A.pdb:0.0524080000):0.2262660000	1o9r_A.pdb:0.1955870000):0.3965670000	1uvh_A.pdb:0.5772390000):0.1585630000	(1tjo_A.pdb:0.0259730000	1tk6_A.pdb:0.0203500000):0.4794820000):0.1485850000	(((((((2fzf_A.pdb:1.3951610000	1yuz_A.pdb:0.5224320000):0.1694500000	1lko_A.pdb:0.6190650000):0.2553070000	3qhb_A.pdb:0.7217200000):0.2960110000	(1otk_A.pdb:2.5619430000	((((((((1oqu_A.pdb:0.1616240000	1r2f_A.pdb:0.1770560000):0.0355753000	1uzr_A.pdb:0.1092790000):0.5572580000	1mxr_A.pdb:0.6416560000):0.2520930000	((1jk0_A.pdb:0.3589130000	2uw2_A.pdb:0.1972060000):0.0364502000	1w68_A.pdb:0.0434270000):0.5924920000):0.3270030000	3ee4_A.pdb:0.8426660000):0.5306450000	((2inc_B.pdb:0.8558230000	(2inp_C.pdb:0.7315640000	1mty_B.pdb:1.5161430000):0.2009020000):0.4050630000	(1mty_D.pdb:1.0006900000	3dhg_A.pdb:0.7095970000):0.4723300000):0.6106060000):0.2224800000	(2uw1_A.pdb:0.0027690000	(2uw1_B.pdb:0.0270140000	1afr_A.pdb:0.1330180000):0.0242107000):0.6240840000):0.1945260000	1za0_A.pdb:0.9448610000):0.6047770000):0.2962900000):0.2913980000	((((((1lb3_A.pdb:0.0678300000	2za7_A.pdb:0.1252080000):0.2635420000	1bg7_A.pdb:0.3913940000):0.0291767000	1r03_A.pdb:0.1253610000):0.2155470000	(1z6o_A.pdb:0.8432000000	1z6o_M.pdb:0.4099070000):0.2863230000):0.1068240000	3e6s_A.pdb:0.7071940000):0.0899114000	((1eum_A.pdb:0.3334840000	1krq_A.pdb:0.2337530000):0.1166590000	(2jd7_A.pdb:0.2023870000	1vlg_A.pdb:0.1647130000):0.0921138000):0.1419090000):0.2568730000):0.2074060000	((((1bcf_A.pdb:0.0102870000	3e1q_A.pdb:0.0364360000):0.1215960000	2fkz_A.pdb:0.1330830000):0.1607030000	1jgc_A.pdb:0.2403470000):0.2719630000	1nfv_A.pdb:0.3984920000):0.1640290000):0.3078160000	2vzb_A.pdb:0.6286080000):0.1664760000):0.1632400000):0.0495603000):0.0977053000):0.0527581000	(1n1q_A.pdb:0.1462500000	2chp_A.pdb:0.3687820000):0.1094400000);
(1ji5_A.pdb:0.1772680000	1jig_A.pdb:0.1910600000	(((1n1q_A.pdb:0.1277440000	2chp_A.pdb:0.2868390000):0.0280368000	((1ji4_A.pdb:0.4527860000	2fjc_A.pdb:0.3367010000):0.0966709000	(((1dps_A.pdb:0.0532470000	1jts_A.pdb:0.0396610000):0.1346020000	1o9r_A.pdb:0.2112550000):0.3565450000	(1uvh_A.pdb:0.5573640000	((1tjo_A.pdb:0.0172220000	1tk6_A.pdb:0.0134120000):0.3862710000	((2fzf_A.pdb:1.8367690000	(((((((1bcf_A.pdb:0.0537230000	3e1q_A.pdb:0.0209620000):0.1164950000	2fkz_A.pdb:0.1022340000):0.0701538000	1jgc_A.pdb:0.2453130000):0.3144880000	1nfv_A.pdb:0.5709230000):0.3041930000	(((((1lb3_A.pdb:0.0372830000	2za7_A.pdb:0.1112090000):0.1776350000	1bg7_A.pdb:0.4258600000):0.0878292000	1r03_A.pdb:0.1093410000):0.1501150000	(1z6o_A.pdb:0.7784980000	1z6o_M.pdb:0.3933890000):0.2213580000):0.0860652000	(((1eum_A.pdb:0.3154790000	1krq_A.pdb:0.1246330000):0.2061630000	(2jd7_A.pdb:0.1847370000	1vlg_A.pdb:0.2167680000):0.1275080000):0.0891023000	3e6s_A.pdb:0.5362980000):0.1994390000):0.2963220000):0.0858161000	((1lko_A.pdb:0.5735980000	1yuz_A.pdb:0.5719280000):0.3097420000	3qhb_A.pdb:0.6711840000):0.4516780000):0.2681470000	(1otk_A.pdb:2.2799910000	(((((((1oqu_A.pdb:0.1425430000	1r2f_A.pdb:0.1526330000):0.0715246000	1uzr_A.pdb:0.0502720000):0.5436740000	1mxr_A.pdb:0.5761400000):0.3374410000	((1jk0_A.pdb:0.3639920000	2uw2_A.pdb:0.1379870000):0.0462731000	1w68_A.pdb:0.0414390000):0.5470110000):0.3041790000	3ee4_A.pdb:1.1331710000):0.2297150000	(((2uw1_A.pdb:0.0221720000	2uw1_B.pdb:0.0297720000):0.0425108000	1afr_A.pdb:0.1364780000):0.7830670000	1za0_A.pdb:0.7782950000):0.3049700000):0.1644360000	((2inc_B.pdb:0.4823910000	(1mty_D.pdb:0.9657870000	3dhg_A.pdb:0.9265200000):0.6314190000):0.1893760000	(2inp_C.pdb:0.9195770000	1mty_B.pdb:1.3950260000):0.2542020000):0.6716890000):0.5035310000):0.2605030000):0.0325112000):0.1978340000	2vzb_A.pdb:0.5361840000):0.2133060000):0.1588810000):0.1833930000):0.1399700000):0.1706670000):0.0628749000	(1qgh_A.pdb:0.1399330000	2ux1_A.pdb:0.3738840000):0.2898300000):0.0707238000);
(1ji5_A.pdb:0.1688530000	1jig_A.pdb:0.1300380000	(1n1q_A.pdb:0.1610810000	(2chp_A.pdb:0.3238690000	((1qgh_A.pdb:0.1942690000	2ux1_A.pdb:0.3604980000):0.2833630000	((1ji4_A.pdb:0.3974430000	2fjc_A.pdb:0.3416920000):0.1490270000	(((((1dps_A.pdb:0.0543440000	1jts_A.pdb:0.0732380000):0.1405590000	1o9r_A.pdb:0.2459110000):0.2189090000	1uvh_A.pdb:0.5069700000):0.2365390000	(1tjo_A.pdb:0.0373020000	1tk6_A.pdb:0.0034190000):0.5723870000):0.1565330000	((((2fzf_A.pdb:1.4509370000	(((1lko_A.pdb:0.6033790000	1yuz_A.pdb:0.6144970000):0.1704090000	3qhb_A.pdb:0.6305860000):0.3638680000	(1otk_A.pdb:2.0393800000	((((((1oqu_A.pdb:0.0881820000	(1r2f_A.pdb:0.1695120000	1uzr_A.pdb:0.0885500000):0.0631569000):0.4355400000	1mxr_A.pdb:0.6895400000):0.1761340000	((1jk0_A.pdb:0.3422140000	2uw2_A.pdb:0.1637010000):0.0627459000	1w68_A.pdb:0.0397460000):0.5148710000):0.3632090000	(3ee4_A.pdb:0.7460680000	((2inc_B.pdb:0.6136990000	(2inp_C.pdb:0.6628520000	1mty_B.pdb:1.4870090000):0.2599200000):0.5417740000	(1mty_D.pdb:0.8304380000	3dhg_A.pdb:0.7384460000):0.4777080000):0.5152610000):0.2006900000):0.3120840000	((2uw1_A.pdb:0.0169280000	2uw1_B.pdb:0.0334230000):0.0902924000	1afr_A.pdb:0.0924650000):0.4912610000):0.1160910000	1za0_A.pdb:0.8646090000):0.5242320000):0.1052120000):0.2570320000):0.1284150000	((((((1lb3_A.pdb:0.0428710000	2za7_A.pdb:0.1149660000):0.1682450000	1bg7_A.pdb:0.3942360000):0.1403490000	1r03_A.pdb:0.1483320000):0.1387740000	1z6o_A.pdb:0.8201980000):0.0553280000	1z6o_M.pdb:0.5342250000):0.0616678000	(((1eum_A.pdb:0.3064870000	1krq_A.pdb:0.1729600000):0.1879730000	(2jd7_A.pdb:0.1831310000	1vlg_A.pdb:0.2445310000):0.0510634000):0.0788609000	3e6s_A.pdb:0.4830460000):0.1520180000):0.3052470000):0.1582960000	((((1bcf_A.pdb:0.0336830000	3e1q_A.pdb:0.0329680000):0.0963594000	2fkz_A.pdb:0.1285670000):0.0797208000	1jgc_A.pdb:0.3313060000):0.2433920000	1nfv_A.pdb:0.4865170000):0.2301100000):0.2640860000	2vzb_A.pdb:0.4801830000):0.2767960000):0.1199590000):0.0799558000):0.0636171000):0.0530525000):0.0662827000);
(1ji5_A.pdb:0.2744240000	1jig_A.pdb:0.0919470000	(1n1q_A.pdb:0.2188380000	(2chp_A.pdb:0.3243960000	((1qgh_A.pdb:0.2468380000	2ux1_A.pdb:0.3352350000):0.2310150000	((1ji4_A.pdb:0.4905580000	2fjc_A.pdb:0.3981030000):0.0917598000	(((((1dps_A.pdb:0.0827740000	1jts_A.pdb:0.0419110000):0.1204920000	1uvh_A.pdb:0.7686640000):0.1646540000	1o9r_A.pdb:0.1988500000):0.5226800000	(1tjo_A.pdb:0.0267110000	1tk6_A.pdb:0.0302070000):0.4772280000):0.1127260000	((((2fzf_A.pdb:1.5272410000	(((1lko_A.pdb:0.6228570000	1yuz_A.pdb:0.8348820000):0.2211710000	3qhb_A.pdb:0.5953830000):0.3612540000	(1otk_A.pdb:2.3015950000	((((((((1oqu_A.pdb:0.1292150000	1r2f_A.pdb:0.1501080000):0.0365334000	1uzr_A.pdb:0.0598300000):0.5056550000	1mxr_A.pdb:0.6495700000):0.1049630000	((1jk0_A.pdb:0.2865580000	1w68_A.pdb:0.0743550000):0.0333752000	2uw2_A.pdb:0.1415340000):0.5610440000):0.2340560000	((2inc_B.pdb:0.7149030000	(2inp_C.pdb:0.4690590000	1mty_B.pdb:1.6081820000):0.3301690000):0.2764290000	(1mty_D.pdb:1.0913430000	3dhg_A.pdb:0.7328860000):0.4151680000):0.5097810000):0.2273100000	3ee4_A.pdb:0.5494980000):0.4543040000	1za0_A.pdb:0.8092660000):0.1126030000	((2uw1_A.pdb:0.0210550000	2uw1_B.pdb:0.0273780000):0.1079020000	1afr_A.pdb:0.0514520000):0.7977970000):0.4752790000):0.3729320000):0.1274820000):0.2255150000	(((((1lb3_A.pdb:0.0711290000	2za7_A.pdb:0.1351670000):0.1328420000	1bg7_A.pdb:0.4498940000):0.0632228000	1r03_A.pdb:0.1906930000):0.3051280000	(1z6o_A.pdb:0.9290720000	1z6o_M.pdb:0.4942890000):0.1170810000):0.1288450000	(((1eum_A.pdb:0.3037760000	1krq_A.pdb:0.2975060000):0.1890640000	(3e6s_A.pdb:0.5642500000	2jd7_A.pdb:0.1376890000):0.1156150000):0.0890889000	1vlg_A.pdb:0.1994070000):0.2204940000):0.4013180000):0.1562580000	((((1bcf_A.pdb:0.0334090000	3e1q_A.pdb:0.0263930000):0.1274800000	2fkz_A.pdb:0.1125470000):0.1486330000	1jgc_A.pdb:0.3145800000):0.3767720000	1nfv_A.pdb:0.5083600000):0.1120070000):0.2679240000	2vzb_A.pdb:0.7518400000):0.1422010000):0.1156460000):0.1412430000):0.1280660000):0.0454581000):0.0475948000);
(1ji5_A.pdb:0.2180690000	(1jig_A.pdb:0.1284890000	(((1qgh_A.pdb:0.1788510000	2ux1_A.pdb:0.2900890000):0.2488580000	(1ji4_A.pdb:0.3249140000	2fjc_A.pdb:0.4003270000):0.1174210000):0.0914244000	(((((1dps_A.pdb:0.0763180000	1jts_A.pdb:0.0334810000):0.2349350000	1o9r_A.pdb:0.2263650000):0.3574950000	1uvh_A.pdb:0.5455760000):0.0745662000	(1tjo_A.pdb:0.0371210000	1tk6_A.pdb:0.0246580000):0.4871270000):0.2361420000	(((((2fzf_A.pdb:1.4115820000	((1lko_A.pdb:0.5311150000	1yuz_A.pdb:0.7276560000):0.2212690000	3qhb_A.pdb:0.5645330000):0.3614630000):0.3001160000	(1otk_A.pdb:2.2743670000	(((((((1oqu_A.pdb:0.1047440000	1r2f_A.pdb:0.1471930000):0.0859617000	1uzr_A.pdb:0.0546640000):0.4438080000	1mxr_A.pdb:0.7276440000):0.2962270000	((1jk0_A.pdb:0.3318200000	2uw2_A.pdb:0.1546520000):0.0275283000	1w68_A.pdb:0.0372770000):0.6365080000):0.3718380000	3ee4_A.pdb:0.6863280000):0.4198100000	(((2uw1_A.pdb:0.0124620000	2uw1_B.pdb:0.0266080000):0.0790792000	1afr_A.pdb:0.0759160000):0.6341240000	1za0_A.pdb:0.8568890000):0.1545920000):0.2385020000	((2inc_B.pdb:0.6400330000	(2inp_C.pdb:0.6978880000	1mty_B.pdb:1.5167090000):0.1746580000):0.5078370000	(1mty_D.pdb:0.7587270000	3dhg_A.pdb:1.0308970000):0.2888140000):0.7232700000):0.3022110000):0.4320450000):0.0243339000	(((((1lb3_A.pdb:0.0462560000	2za7_A.pdb:0.1335300000):0.1557140000	1bg7_A.pdb:0.3319860000):0.1085880000	1r03_A.pdb:0.1055650000):0.1157220000	(1z6o_A.pdb:0.7843840000	1z6o_M.pdb:0.5530680000):0.2035600000):0.1670000000	(((1eum_A.pdb:0.2720050000	1krq_A.pdb:0.2144420000):0.1480870000	(2jd7_A.pdb:0.1355720000	1vlg_A.pdb:0.2661430000):0.0882945000):0.1731740000	3e6s_A.pdb:0.4486310000):0.1010290000):0.2922800000):0.2371690000	((((1bcf_A.pdb:0.0313240000	3e1q_A.pdb:0.0229460000):0.1098800000	2fkz_A.pdb:0.0934370000):0.1026910000	1jgc_A.pdb:0.2728680000):0.2895720000	1nfv_A.pdb:0.5413450000):0.1610660000):0.3027940000	2vzb_A.pdb:0.5235120000):0.2656370000):0.1848260000):0.1139370000):0.0309318000	(1n1q_A.pdb:0.1817560000	2chp_A.pdb:0.3150200000):0.0657273000);
(1ji5_A.pdb:0.2594940000	1jig_A.pdb:0.1699980000	((1n1q_A.pdb:0.1385340000	2chp_A.pdb:0.4129010000):0.0590940000	(((1qgh_A.pdb:0.2352510000	2ux1_A.pdb:0.3734830000):0.1374870000	(1ji4_A.pdb:0.4643200000	2fjc_A.pdb:0.4002830000):0.1346830000):0.1095040000	(((((1dps_A.pdb:0.0402080000	1jts_A.pdb:0.0346320000):0.2575490000	1o9r_A.pdb:0.1648120000):0.2645280000	1uvh_A.pdb:0.7550280000):0.3196460000	(1tjo_A.pdb:0.0295910000	1tk6_A.pdb:0.0000030000):0.5169200000):0.1316900000	((((((2fzf_A.pdb:1.2476330000	(1lko_A.pdb:0.4899780000	1yuz_A.pdb:0.5575870000):0.1531290000):0.1826500000	3qhb_A.pdb:0.6510030000):0.3779810000	(1otk_A.pdb:2.1435270000	((((((((1oqu_A.pdb:0.1395440000	1r2f_A.pdb:0.1490270000):0.0495141000	1uzr_A.pdb:0.0697280000):0.3998830000	1mxr_A.pdb:0.5636920000):0.2696770000	(1jk0_A.pdb:0.3050900000	(2uw2_A.pdb:0.1503960000	1w68_A.pdb:0.0949230000):0.0686116000):0.5684800000):0.2445620000	3ee4_A.pdb:0.7163760000):0.2595810000	((2inc_B.pdb:0.8063010000	(2inp_C.pdb:0.6159530000	1mty_B.pdb:1.5071340000):0.1782800000):0.3995060000	(1mty_D.pdb:0.9493850000	3dhg_A.pdb:0.6270840000):0.3750350000):0.7543380000):0.2511030000	(2uw1_A.pdb:0.0041900000	(2uw1_B.pdb:0.0348020000	1afr_A.pdb:0.1726970000):0.0251816000):0.8319250000):0.1628830000	1za0_A.pdb:0.6941960000):0.5461020000):0.1659380000):0.0997284000	(((((1lb3_A.pdb:0.0399920000	2za7_A.pdb:0.1365640000):0.2106620000	1bg7_A.pdb:0.4433750000):0.0565738000	1r03_A.pdb:0.1344310000):0.2690950000	(1z6o_A.pdb:0.8380280000	1z6o_M.pdb:0.4277150000):0.0842915000):0.1335370000	((((1eum_A.pdb:0.3214160000	1krq_A.pdb:0.1929590000):0.1006500000	3e6s_A.pdb:0.5983550000):0.0905079000	2jd7_A.pdb:0.1539080000):0.1263880000	1vlg_A.pdb:0.1365400000):0.2345750000):0.2823120000):0.1089360000	((((1bcf_A.pdb:0.0125600000	3e1q_A.pdb:0.0281970000):0.1441680000	2fkz_A.pdb:0.1443020000):0.1074610000	1jgc_A.pdb:0.2842110000):0.2683670000	1nfv_A.pdb:0.4738070000):0.2277490000):0.2502080000	2vzb_A.pdb:0.5120590000):0.2301690000):0.1433260000):0.0721373000):0.0282483000);
(1ji5_A.pdb:0.2952290000	1jig_A.pdb:0.1538420000	((1n1q_A.pdb:0.1317070000	2chp_A.pdb:0.3360880000):0.0484328000	((1qgh_A.pdb:0.2040420000	2ux1_A.pdb:0.3427330000):0.2105940000	((1ji4_A.pdb:0.3406470000	2fjc_A.pdb:0.3196830000):0.1643240000	(((((1dps_A.pdb:0.0622600000	1jts_A.pdb:0.0401570000):0.2507000000	1o9r_A.pdb:0.1757380000):0.2736430000	1uvh_A.pdb:0.7306000000):0.2002280000	(1tjo_A.pdb:0.0220070000	1tk6_A.pdb:0.0198900000):0.5168860000):0.2144620000	((((((2fzf_A.pdb:1.2848020000	(1lko_A.pdb:0.4889310000	1yuz_A.pdb:0.6517420000):0.2636160000):0.2635920000	3qhb_A.pdb:0.7269590000):0.1837620000	(1otk_A.pdb:1.7080800000	(((((((1oqu_A.pdb:0.1389660000	1uzr_A.pdb:0.1378950000):0.0547694000	1r2f_A.pdb:0.1253800000):0.4415160000	1mxr_A.pdb:0.7495110000):0.2368950000	((1jk0_A.pdb:0.3860790000	1w68_A.pdb:0.0611860000):0.0365118000	2uw2_A.pdb:0.1380120000):0.6894460000):0.3551340000	3ee4_A.pdb:0.5129930000):0.2659500000	((2inc_B.pdb:0.4889430000	(2inp_C.pdb:0.4374640000	1mty_B.pdb:1.7051070000):0.3918730000):0.4355550000	(1mty_D.pdb:1.1369130000	3dhg_A.pdb:0.8666510000):0.4680040000):0.5379720000):0.2332640000	((2uw1_A.pdb:0.0026840000	(2uw1_B.pdb:0.0404150000	1afr_A.pdb:0.1848690000):0.0129402000):0.7444820000	1za0_A.pdb:0.8011590000):0.1352620000):0.3908220000):0.4284230000):0.3333380000	(((((1lb3_A.pdb:0.0695400000	2za7_A.pdb:0.1461720000):0.1973320000	1bg7_A.pdb:0.4409710000):0.0795267000	1r03_A.pdb:0.0848800000):0.2105040000	((((1eum_A.pdb:0.3273800000	1krq_A.pdb:0.1603460000):0.2413990000	1vlg_A.pdb:0.2584480000):0.0434123000	2jd7_A.pdb:0.1582280000):0.2493140000	3e6s_A.pdb:0.4858450000):0.2032220000):0.0934536000	(1z6o_A.pdb:0.6657370000	1z6o_M.pdb:0.5500770000):0.2243790000):0.3947790000):0.1712330000	((((1bcf_A.pdb:0.0153940000	3e1q_A.pdb:0.0573680000):0.1123280000	2fkz_A.pdb:0.1146290000):0.0910021000	1jgc_A.pdb:0.3327090000):0.2543720000	1nfv_A.pdb:0.6073240000):0.1631130000):0.2341290000	2vzb_A.pdb:0.7899890000):0.2049170000):0.0817633000):0.0780874000):0.1029640000):0.0785744000);
(1ji5_A.pdb:0.2990870000	1jig_A.pdb:0.1240410000	((1n1q_A.pdb:0.1109170000	2chp_A.pdb:0.3787660000):0.0863201000	(((1qgh_A.pdb:0.1959770000	2ux1_A.pdb:0.3663360000):0.1497150000	(1ji4_A.pdb:0.3952580000	2fjc_A.pdb:0.3495380000):0.2577690000):0.1339750000	(((((1dps_A.pdb:0.0677200000	1jts_A.pdb:0.0348370000):0.2895980000	1o9r_A.pdb:0.1322720000):0.3622900000	1uvh_A.pdb:0.6444550000):0.0946904000	(1tjo_A.pdb:0.0385270000	1tk6_A.pdb:0.0149990000):0.5242250000):0.1536860000	(((((((2fzf_A.pdb:1.6022430000	(1lko_A.pdb:0.5158320000	1yuz_A.pdb:0.6306460000):0.1946330000):0.2620220000	1otk_A.pdb:2.0452920000):0.1036100000	(3qhb_A.pdb:0.7810240000	((((((1oqu_A.pdb:0.0654600000	(1r2f_A.pdb:0.1320770000	1uzr_A.pdb:0.0731910000):0.0822959000):0.5277880000	1mxr_A.pdb:0.7718390000):0.1704410000	(((1jk0_A.pdb:0.2981190000	2uw2_A.pdb:0.1639500000):0.0687461000	1w68_A.pdb:0.0433220000):0.6589380000	(((2inc_B.pdb:0.5406790000	(2inp_C.pdb:0.3182400000	1mty_B.pdb:1.7201440000):0.3515910000):0.7647150000	1mty_D.pdb:0.9613040000):0.3124740000	3dhg_A.pdb:0.7290110000):0.7954120000):0.1318180000):0.3650890000	3ee4_A.pdb:0.7396540000):0.4938420000	1za0_A.pdb:1.0158540000):0.1633090000	((2uw1_A.pdb:0.0328540000	2uw1_B.pdb:0.0604640000):0.0909235000	1afr_A.pdb:0.0994170000):0.8059570000):0.8337110000):0.0903258000):0.4646680000	(((((1lb3_A.pdb:0.0554840000	2za7_A.pdb:0.1391850000):0.2128240000	1bg7_A.pdb:0.3894380000):0.0652616000	1r03_A.pdb:0.1121790000):0.3027970000	(1z6o_A.pdb:0.9459490000	1z6o_M.pdb:0.3992810000):0.1481960000):0.1170960000	(((1eum_A.pdb:0.3376010000	1krq_A.pdb:0.2363930000):0.0892913000	3e6s_A.pdb:0.5413910000):0.0992834000	(2jd7_A.pdb:0.2156990000	1vlg_A.pdb:0.2395260000):0.0909010000):0.2745390000):0.1904400000):0.2838200000	(((1bcf_A.pdb:0.0293550000	3e1q_A.pdb:0.0252560000):0.1077380000	2fkz_A.pdb:0.1133080000):0.0849618000	1jgc_A.pdb:0.3100910000):0.3046900000):0.0704442000	1nfv_A.pdb:0.5272930000):0.3565920000	2vzb_A.pdb:0.5741120000):0.1836860000):0.2101270000):0.0513937000):0.0688904000);
(1ji5_A.pdb:0.2091980000	(1jig_A.pdb:0.1546000000	((1qgh_A.pdb:0.2434570000	2ux1_A.pdb:0.3349440000):0.2566500000	((1ji4_A.pdb:0.4075260000	2fjc_A.pdb:0.4397970000):0.1063190000	(((((1dps_A.pdb:0.0683400000	1jts_A.pdb:0.0349410000):0.2422160000	1o9r_A.pdb:0.1820800000):0.3570640000	1uvh_A.pdb:0.5648240000):0.1057780000	(1tjo_A.pdb:0.0288840000	1tk6_A.pdb:0.0267250000):0.4962440000):0.2123470000	(((((2fzf_A.pdb:1.5674590000	((1lko_A.pdb:0.5634230000	1yuz_A.pdb:0.6933560000):0.4393710000	3qhb_A.pdb:0.6741920000):0.2160840000):0.1017180000	(1otk_A.pdb:2.1124500000	(((((((1oqu_A.pdb:0.1770190000	1r2f_A.pdb:0.1207620000):0.0575372000	1uzr_A.pdb:0.0433520000):0.4678910000	1mxr_A.pdb:0.6497970000):0.1295470000	((1jk0_A.pdb:0.3848770000	2uw2_A.pdb:0.1777360000):0.0460767000	1w68_A.pdb:0.0500810000):0.5926490000):0.2443540000	3ee4_A.pdb:0.8592510000):0.3096660000	((2inc_B.pdb:0.7803200000	(2inp_C.pdb:0.4354200000	1mty_B.pdb:1.5920000000):0.3082570000):0.3409340000	(1mty_D.pdb:1.1228600000	3dhg_A.pdb:0.7206390000):0.5087650000):0.5465640000):0.2672350000	((2uw1_A.pdb:0.0011910000	(2uw1_B.pdb:0.0359550000	1afr_A.pdb:0.1806630000):0.0251079000):0.9687730000	1za0_A.pdb:0.7364990000):0.2849940000):0.4182620000):0.3382710000):0.0213292000	(((((1lb3_A.pdb:0.0736710000	2za7_A.pdb:0.1533120000):0.2023520000	1bg7_A.pdb:0.4356840000):0.0524429000	1r03_A.pdb:0.1730470000):0.2428410000	(((1eum_A.pdb:0.3052760000	1krq_A.pdb:0.2135140000):0.2152280000	(2jd7_A.pdb:0.2190020000	1vlg_A.pdb:0.2037300000):0.0570494000):0.1437180000	3e6s_A.pdb:0.5060180000):0.1767180000):0.1169330000	(1z6o_A.pdb:0.7959450000	1z6o_M.pdb:0.3873850000):0.1981100000):0.2832640000):0.3117210000	((((1bcf_A.pdb:0.0317670000	3e1q_A.pdb:0.0388270000):0.1366190000	2fkz_A.pdb:0.1468700000):0.0957466000	1jgc_A.pdb:0.2681200000):0.3108240000	1nfv_A.pdb:0.5462340000):0.1369120000):0.2489200000	2vzb_A.pdb:0.6952280000):0.1858870000):0.1338340000):0.0604206000):0.1087560000):0.0637387000	(1n1q_A.pdb:0.1701470000	2chp_A.pdb:0.3108360000):0.0851196000);
(1ji5_A.pdb:0.2217010000	(1jig_A.pdb:0.1396290000	(((2chp_A.pdb:0.2537490000	((((1dps_A.pdb:0.0423970000	1jts_A.pdb:0.0296280000):0.2787530000	1o9r_A.pdb:0.1800580000):0.3307250000	1uvh_A.pdb:0.5093180000):0.1876640000	((1tjo_A.pdb:0.0239590000	1tk6_A.pdb:0.0123420000):0.4122870000	(((((2fzf_A.pdb:1.2132120000	((1lko_A.pdb:0.5012950000	1yuz_A.pdb:0.7502250000):0.2685790000	3qhb_A.pdb:0.6206050000):0.3851660000):0.2181130000	(1otk_A.pdb:2.2703530000	(((((((1oqu_A.pdb:0.1567660000	1r2f_A.pdb:0.1449500000):0.0619059000	1uzr_A.pdb:0.0674410000):0.4850180000	(1mxr_A.pdb:0.6304940000	((1jk0_A.pdb:0.3914710000	1w68_A.pdb:0.0648990000):0.0528630000	2uw2_A.pdb:0.1567980000):0.7386380000):0.1290180000):0.5167100000	((2inc_B.pdb:0.6614790000	(2inp_C.pdb:0.5303010000	1mty_B.pdb:1.6686420000):0.2865060000):0.3851850000	(1mty_D.pdb:0.9808650000	3dhg_A.pdb:0.7070290000):0.4339980000):0.5957110000):0.1158670000	3ee4_A.pdb:0.9430330000):0.3125140000	((2uw1_A.pdb:0.0456520000	2uw1_B.pdb:0.0322530000):0.0810536000	1afr_A.pdb:0.1232580000):0.6084280000):0.1786460000	1za0_A.pdb:0.9755050000):0.4397570000):0.2317360000):0.0565325000	(((((1lb3_A.pdb:0.0279600000	2za7_A.pdb:0.1573960000):0.2596390000	1bg7_A.pdb:0.5117800000):0.0691235000	1r03_A.pdb:0.1189330000):0.3173440000	(1z6o_A.pdb:0.7858230000	1z6o_M.pdb:0.5812600000):0.1459020000):0.2017220000	((((1eum_A.pdb:0.2886110000	1krq_A.pdb:0.2618540000):0.1861970000	3e6s_A.pdb:0.6243410000):0.0659609000	2jd7_A.pdb:0.1304920000):0.0647881000	1vlg_A.pdb:0.2281310000):0.1919530000):0.3524850000):0.1104550000	((((1bcf_A.pdb:0.0381780000	3e1q_A.pdb:0.0123360000):0.1399910000	2fkz_A.pdb:0.1137970000):0.1540890000	1jgc_A.pdb:0.2716480000):0.3965070000	1nfv_A.pdb:0.5059250000):0.2730950000):0.2156330000	2vzb_A.pdb:0.4830280000):0.2049820000):0.1104860000):0.2270290000):0.1272590000	((1qgh_A.pdb:0.2145310000	2ux1_A.pdb:0.3105010000):0.1634910000	1ji4_A.pdb:0.4031700000):0.1182750000):0.0509164000	2fjc_A.pdb:0.4543140000):0.0915817000):0.0272467000	1n1q_A.pdb:0.1618230000);
(1ji5_A.pdb:0.1961270000	(1jig_A.pdb:0.2245260000	(1n1q_A.pdb:0.1858740000	(2chp_A.pdb:0.3234300000	((1ji4_A.pdb:0.4991720000	2fjc_A.pdb:0.4052410000):0.0787140000	((((1dps_A.pdb:0.0515770000	1jts_A.pdb:0.0255510000):0.1785880000	1o9r_A.pdb:0.2053280000):0.2611390000	1uvh_A.pdb:0.6469300000):0.2118960000	((1tjo_A.pdb:0.0403670000	1tk6_A.pdb:0.0171330000):0.6201110000	((((2fzf_A.pdb:1.5394540000	(((((1lb3_A.pdb:0.0686260000	2za7_A.pdb:0.1026910000):0.1719900000	1bg7_A.pdb:0.3527700000):0.0744370000	1r03_A.pdb:0.1228240000):0.2527740000	(1z6o_A.pdb:0.8119040000	1z6o_M.pdb:0.5569470000):0.1316080000):0.1168450000	(((1eum_A.pdb:0.3020690000	1krq_A.pdb:0.2539390000):0.1387300000	3e6s_A.pdb:0.4548360000):0.1029280000	(2jd7_A.pdb:0.2068560000	1vlg_A.pdb:0.2686870000):0.0817939000):0.1346290000):0.2960590000):0.0197193000	(((1lko_A.pdb:0.6122650000	1yuz_A.pdb:0.7067250000):0.3062590000	3qhb_A.pdb:0.7043640000):0.3011320000	(1otk_A.pdb:1.8325790000	(((((((1oqu_A.pdb:0.1024510000	(1r2f_A.pdb:0.1195390000	1uzr_A.pdb:0.0931060000):0.0641846000):0.4364600000	1mxr_A.pdb:0.7068650000):0.2655160000	((1jk0_A.pdb:0.3283070000	2uw2_A.pdb:0.1438310000):0.0138034000	1w68_A.pdb:0.0473340000):0.6541420000):0.2003410000	3ee4_A.pdb:0.7907290000):0.4148660000	((2inc_B.pdb:0.7475800000	(2inp_C.pdb:0.5754490000	1mty_B.pdb:1.6986580000):0.2824030000):0.3276370000	(1mty_D.pdb:0.9390320000	3dhg_A.pdb:0.8464890000):0.6681420000):0.4693390000):0.3441890000	((2uw1_A.pdb:0.0186340000	2uw1_B.pdb:0.0436630000):0.0615843000	1afr_A.pdb:0.1453070000):0.4048210000):0.1664570000	1za0_A.pdb:0.7830630000):0.4234540000):0.3933910000):0.2872250000):0.1550670000	((((1bcf_A.pdb:0.0294780000	3e1q_A.pdb:0.0220220000):0.1080620000	2fkz_A.pdb:0.1309590000):0.0741957000	1jgc_A.pdb:0.2819970000):0.4406830000	1nfv_A.pdb:0.4949870000):0.2108700000):0.2605720000	2vzb_A.pdb:0.6247930000):0.1463610000):0.2194350000):0.0895926000):0.1316930000):0.0504660000):0.0617514000):0.0355048000	(1qgh_A.pdb:0.2655760000	2ux1_A.pdb:0.3825420000):0.3078430000);
(1ji5_A.pdb:0.1786020000	(1jig_A.pdb:0.1332840000	((1qgh_A.pdb:0.2062010000	2ux1_A.pdb:0.2971430000):0.2417830000	((1ji4_A.pdb:0.3957250000	2fjc_A.pdb:0.3823210000):0.0838878000	(((((1dps_A.pdb:0.0352740000	1jts_A.pdb:0.0457530000):0.1610160000	1o9r_A.pdb:0.2721530000):0.2001800000	1uvh_A.pdb:0.5995330000):0.1829850000	(1tjo_A.pdb:0.0370340000	1tk6_A.pdb:0.0182060000):0.6475170000):0.2071290000	((((((2fzf_A.pdb:1.1433400000	(1lko_A.pdb:0.6173210000	1yuz_A.pdb:0.6266740000):0.2769770000):0.1342570000	3qhb_A.pdb:0.6371850000):0.3801400000	(1otk_A.pdb:2.0360650000	(((((((1oqu_A.pdb:0.1064660000	1r2f_A.pdb:0.1360470000):0.0443375000	1uzr_A.pdb:0.0661900000):0.4565420000	1mxr_A.pdb:0.8056180000):0.1551890000	((1jk0_A.pdb:0.3604740000	2uw2_A.pdb:0.1247250000):0.0306635000	1w68_A.pdb:0.0613770000):0.7594810000):0.3428490000	3ee4_A.pdb:0.8890090000):0.3419200000	((2inc_B.pdb:0.6985250000	(2inp_C.pdb:0.6330010000	1mty_B.pdb:1.4411790000):0.3110640000):0.4056530000	(1mty_D.pdb:1.1206660000	3dhg_A.pdb:1.0484870000):0.4121450000):0.5414970000):0.2656910000	(((2uw1_A.pdb:0.0231590000	2uw1_B.pdb:0.0504620000):0.0488678000	1afr_A.pdb:0.1043130000):0.5872600000	1za0_A.pdb:0.8602360000):0.1151310000):0.5048770000):0.3354860000):0.2589540000	(((((1lb3_A.pdb:0.0678850000	2za7_A.pdb:0.1515590000):0.1964940000	1r03_A.pdb:0.1388630000):0.0418132000	1bg7_A.pdb:0.3537030000):0.2006360000	(1z6o_A.pdb:0.8139600000	1z6o_M.pdb:0.4849300000):0.1776940000):0.0904013000	(((1eum_A.pdb:0.3425460000	1krq_A.pdb:0.2240790000):0.1594080000	(2jd7_A.pdb:0.1937570000	1vlg_A.pdb:0.2736760000):0.1011700000):0.1031740000	3e6s_A.pdb:0.4795680000):0.1588130000):0.3189580000):0.1605280000	((((1bcf_A.pdb:0.0249920000	3e1q_A.pdb:0.0402210000):0.1620660000	2fkz_A.pdb:0.1329500000):0.0735760000	1jgc_A.pdb:0.2829430000):0.3075550000	1nfv_A.pdb:0.5177590000):0.1099080000):0.3045270000	2vzb_A.pdb:0.7100060000):0.1634890000):0.0738664000):0.1091600000):0.0297979000):0.0484888000	(1n1q_A.pdb:0.1697060000	2chp_A.pdb:0.3552300000):0.1001020000);
(1ji5_A.pdb:0.2562510000	(1jig_A.pdb:0.2088190000	1n1q_A.pdb:0.2131760000):0.0616070000	((2chp_A.pdb:0.3724760000	(((1ji4_A.pdb:0.5131580000	2fjc_A.pdb:0.4082240000):0.1817900000	(((((2fzf_A.pdb:1.4164570000	((1lko_A.pdb:0.5890990000	1yuz_A.pdb:0.6599760000):0.1630240000	3qhb_A.pdb:0.8520060000):0.3942000000):0.2406380000	((((1bcf_A.pdb:0.0252180000	3e1q_A.pdb:0.0477690000):0.1889890000	2fkz_A.pdb:0.1202140000):0.0721727000	1jgc_A.pdb:0.3871540000):0.2821840000	1nfv_A.pdb:0.4957750000):0.2147710000):0.0286411000	(((((1lb3_A.pdb:0.0384110000	2za7_A.pdb:0.1286760000):0.1729780000	1bg7_A.pdb:0.3580890000):0.1032640000	1r03_A.pdb:0.0754520000):0.3075750000	((((1eum_A.pdb:0.3079170000	1krq_A.pdb:0.2640510000):0.1178150000	3e6s_A.pdb:0.6169070000):0.1510880000	2jd7_A.pdb:0.0860720000):0.0839382000	1vlg_A.pdb:0.2470810000):0.2167470000):0.1291600000	(1z6o_A.pdb:0.8791590000	1z6o_M.pdb:0.4893330000):0.1396990000):0.2736790000):0.2985410000	((((((((1oqu_A.pdb:0.1458560000	1r2f_A.pdb:0.1670130000):0.0700103000	1uzr_A.pdb:0.0436890000):0.5101060000	1mxr_A.pdb:0.7357310000):0.2931710000	((1jk0_A.pdb:0.3478060000	2uw2_A.pdb:0.1718880000):0.0346521000	1w68_A.pdb:0.0590190000):0.6454010000):0.4234990000	3ee4_A.pdb:0.7494110000):0.2746310000	((2inc_B.pdb:0.6786410000	(2inp_C.pdb:0.6539310000	1mty_B.pdb:1.7079020000):0.3097280000):0.4209120000	(1mty_D.pdb:0.8587960000	3dhg_A.pdb:0.9441560000):0.5799490000):0.8185180000):0.3288530000	((2uw1_A.pdb:0.0281010000	2uw1_B.pdb:0.0395440000):0.0610234000	1afr_A.pdb:0.1091140000):0.6090720000):0.1596360000	1za0_A.pdb:0.7124580000):0.6393680000):0.1888070000	2vzb_A.pdb:0.5553390000):0.1823770000):0.0683287000	((((1dps_A.pdb:0.0651490000	1jts_A.pdb:0.0216790000):0.2431930000	1o9r_A.pdb:0.1878590000):0.2432720000	1uvh_A.pdb:0.6005990000):0.2399200000	((1tjo_A.pdb:0.0427980000	1tk6_A.pdb:0.0253010000):0.3876710000	1otk_A.pdb:2.0549860000):0.0879414000):0.1074620000):0.1640590000):0.0579895000	(1qgh_A.pdb:0.2314130000	2ux1_A.pdb:0.4484520000):0.2305120000):0.1129600000);
(1ji5_A.pdb:0.1992480000	1jig_A.pdb:0.1527850000	(1n1q_A.pdb:0.1949080000	(2chp_A.pdb:0.3002910000	((1qgh_A.pdb:0.2484650000	2ux1_A.pdb:0.4349530000):0.2697230000	((1ji4_A.pdb:0.4808910000	2fjc_A.pdb:0.3392560000):0.1142590000	(((((1dps_A.pdb:0.0603870000	1jts_A.pdb:0.0192510000):0.2477750000	1o9r_A.pdb:0.2286730000):0.2406850000	1uvh_A.pdb:0.6279060000):0.2600840000	(1tjo_A.pdb:0.0481420000	1tk6_A.pdb:0.0168200000):0.6279570000):0.1185990000	((((2fzf_A.pdb:1.6047110000	(((((1bcf_A.pdb:0.0378110000	3e1q_A.pdb:0.0327350000):0.1015160000	2fkz_A.pdb:0.1051940000):0.1192400000	1jgc_A.pdb:0.3417510000):0.3105560000	1nfv_A.pdb:0.6061460000):0.2428150000	(((((1lb3_A.pdb:0.0415240000	2za7_A.pdb:0.1534840000):0.1914230000	1r03_A.pdb:0.1368120000):0.0442832000	1bg7_A.pdb:0.3932650000):0.2346930000	(1z6o_A.pdb:0.8194260000	1z6o_M.pdb:0.4291290000):0.2495810000):0.1100620000	((((1eum_A.pdb:0.3328660000	1krq_A.pdb:0.2388990000):0.1011570000	3e6s_A.pdb:0.6180500000):0.1265460000	2jd7_A.pdb:0.1424600000):0.1208850000	1vlg_A.pdb:0.1485310000):0.2438590000):0.2585610000):0.1154440000):0.1073060000	((1lko_A.pdb:0.6743620000	1yuz_A.pdb:0.5949020000):0.4078380000	3qhb_A.pdb:0.5705570000):0.4739170000):0.0709347000	(1otk_A.pdb:2.1563020000	(((((((1oqu_A.pdb:0.0959190000	(1r2f_A.pdb:0.1437010000	1uzr_A.pdb:0.0712840000):0.0514427000):0.4900610000	1mxr_A.pdb:0.7266060000):0.2798430000	((1jk0_A.pdb:0.3290830000	2uw2_A.pdb:0.1664270000):0.0319013000	1w68_A.pdb:0.0181650000):0.6116250000):0.3354470000	3ee4_A.pdb:0.7663060000):0.1389990000	((2inc_B.pdb:0.6543140000	(2inp_C.pdb:0.7004850000	1mty_B.pdb:1.3839000000):0.2502710000):0.2794250000	(1mty_D.pdb:0.9791080000	3dhg_A.pdb:0.7930170000):0.4455460000):0.5655560000):0.2662640000	((2uw1_A.pdb:0.0220720000	2uw1_B.pdb:0.0349700000):0.1035370000	1afr_A.pdb:0.0707830000):0.6463780000):0.1403460000	1za0_A.pdb:0.8143870000):0.5352070000):0.3484500000):0.1956000000	2vzb_A.pdb:0.7655850000):0.3404520000):0.0897155000):0.0882990000):0.0780175000):0.0441195000):0.0866874000);
(1ji5_A.pdb:0.2266340000	(1jig_A.pdb:0.1377530000	(1qgh_A.pdb:0.1944280000	2ux1_A.pdb:0.4006360000):0.3229780000):0.0426020000	((1n1q_A.pdb:0.2270310000	((((1dps_A.pdb:0.0498480000	1jts_A.pdb:0.0469370000):0.3349610000	1o9r_A.pdb:0.1780540000):0.3514580000	((1tjo_A.pdb:0.0527520000	1tk6_A.pdb:0.0204210000):0.4545220000	((((2fzf_A.pdb:1.0937990000	((1lko_A.pdb:0.4555940000	1yuz_A.pdb:0.8730960000):0.1990610000	3qhb_A.pdb:0.9959400000):0.3659040000):0.3935210000	(((((1bcf_A.pdb:0.0246220000	3e1q_A.pdb:0.0210600000):0.1570320000	2fkz_A.pdb:0.1195480000):0.1872410000	1jgc_A.pdb:0.1767940000):0.3207240000	1nfv_A.pdb:0.4519960000):0.2887760000	(((((1lb3_A.pdb:0.0564590000	2za7_A.pdb:0.1099850000):0.1854940000	1bg7_A.pdb:0.3866920000):0.0549008000	1r03_A.pdb:0.1316280000):0.1814260000	((((1eum_A.pdb:0.2431500000	1krq_A.pdb:0.3115340000):0.2041060000	1vlg_A.pdb:0.2404500000):0.0639811000	2jd7_A.pdb:0.1847790000):0.1773430000	3e6s_A.pdb:0.4255260000):0.1916370000):0.0650767000	(1z6o_A.pdb:0.9336980000	1z6o_M.pdb:0.5163910000):0.1912520000):0.3229810000):0.0892261000):0.1591520000	(1otk_A.pdb:2.6796930000	(((((((1oqu_A.pdb:0.1048730000	1r2f_A.pdb:0.1645450000):0.0311244000	1uzr_A.pdb:0.0830030000):0.2981930000	1mxr_A.pdb:0.7927200000):0.2671420000	((1jk0_A.pdb:0.3067790000	2uw2_A.pdb:0.1902340000):0.0619476000	1w68_A.pdb:0.0336820000):0.8984120000):0.1764000000	3ee4_A.pdb:0.7783780000):0.2066650000	(((2inc_B.pdb:0.7559890000	1mty_B.pdb:1.3348910000):0.1796260000	2inp_C.pdb:0.5959320000):0.3968310000	(1mty_D.pdb:0.8515780000	3dhg_A.pdb:0.7565160000):0.6011780000):0.4965640000):0.2938130000	(((2uw1_A.pdb:0.0236270000	2uw1_B.pdb:0.0248220000):0.0569988000	1afr_A.pdb:0.1163870000):0.5967950000	1za0_A.pdb:1.1799090000):0.1490340000):0.3528570000):0.5561510000):0.3084620000	2vzb_A.pdb:0.4354620000):0.3264620000):0.1464260000):0.0670075000	1uvh_A.pdb:0.6639990000):0.2859880000):0.0476061000	(2chp_A.pdb:0.3400090000	(1ji4_A.pdb:0.4644980000	2fjc_A.pdb:0.4445010000):0.1376610000):0.0719250000):0.0966403000);
(1ji5_A.pdb:0.2209990000	1jig_A.pdb:0.1501570000	(1n1q_A.pdb:0.2239610000	(2chp_A.pdb:0.3195950000	((1qgh_A.pdb:0.2480150000	2ux1_A.pdb:0.3969980000):0.2862770000	((1ji4_A.pdb:0.3670650000	2fjc_A.pdb:0.4282820000):0.1865780000	(((((1dps_A.pdb:0.0469670000	1jts_A.pdb:0.0547190000):0.3325200000	1o9r_A.pdb:0.1353430000):0.4038150000	(1tjo_A.pdb:0.0291980000	1tk6_A.pdb:0.0196180000):0.5640780000):0.1275860000	1uvh_A.pdb:0.7822140000):0.1653680000	((((2fzf_A.pdb:1.3739030000	(1otk_A.pdb:2.0802660000	(((((((1oqu_A.pdb:0.0665400000	(1r2f_A.pdb:0.1700780000	1uzr_A.pdb:0.0908830000):0.0745569000):0.3892750000	1mxr_A.pdb:0.7767990000):0.1839430000	((1jk0_A.pdb:0.3224340000	1w68_A.pdb:0.0602790000):0.0584801000	2uw2_A.pdb:0.1414390000):0.6715410000):0.4090230000	3ee4_A.pdb:0.8901210000):0.1209210000	((2inc_B.pdb:0.7075480000	(2inp_C.pdb:0.6150280000	1mty_B.pdb:1.6342460000):0.1889600000):0.5665060000	(1mty_D.pdb:1.0337900000	3dhg_A.pdb:0.7234200000):0.3918570000):0.5623840000):0.2667430000	((2uw1_A.pdb:0.0226770000	2uw1_B.pdb:0.0298940000):0.0843937000	1afr_A.pdb:0.0632510000):0.7254050000):0.2123230000	1za0_A.pdb:1.1098430000):0.2045820000):0.3197510000):0.3680830000	((1lko_A.pdb:0.4456020000	1yuz_A.pdb:0.6030540000):0.3688500000	3qhb_A.pdb:0.7123400000):0.3131010000):0.1940280000	(((((1bcf_A.pdb:0.0183430000	3e1q_A.pdb:0.0597870000):0.1371450000	2fkz_A.pdb:0.1525150000):0.1329480000	1jgc_A.pdb:0.3640310000):0.2167590000	1nfv_A.pdb:0.4821050000):0.2666600000	(((((1lb3_A.pdb:0.0968400000	2za7_A.pdb:0.1041990000):0.1931240000	1bg7_A.pdb:0.4607500000):0.0658870000	1r03_A.pdb:0.1754060000):0.1463110000	(((1eum_A.pdb:0.3069560000	1krq_A.pdb:0.2129340000):0.1661470000	(2jd7_A.pdb:0.1926950000	1vlg_A.pdb:0.2075850000):0.1252490000):0.1540420000	3e6s_A.pdb:0.4284660000):0.1821410000):0.0702697000	(1z6o_A.pdb:0.7006350000	1z6o_M.pdb:0.5297590000):0.1352060000):0.4347660000):0.1256970000):0.2736460000	2vzb_A.pdb:0.5988240000):0.3562680000):0.0612546000):0.0907029000):0.0660039000):0.0632209000):0.0686326000);
(1ji5_A.pdb:0.2545900000	1jig_A.pdb:0.1449400000	(1n1q_A.pdb:0.1417630000	(2chp_A.pdb:0.3479370000	((1qgh_A.pdb:0.2436970000	2ux1_A.pdb:0.3119610000):0.3735490000	((1ji4_A.pdb:0.4155500000	2fjc_A.pdb:0.3287720000):0.1391410000	(((((1dps_A.pdb:0.0571100000	1jts_A.pdb:0.0428100000):0.2640370000	1o9r_A.pdb:0.2265980000):0.2783800000	1uvh_A.pdb:0.5430880000):0.1928470000	(1tjo_A.pdb:0.0326390000	1tk6_A.pdb:0.0032330000):0.6491090000):0.2380930000	(((2fzf_A.pdb:1.6980780000	((((((1bcf_A.pdb:0.0233590000	3e1q_A.pdb:0.0531760000):0.1217200000	2fkz_A.pdb:0.1381100000):0.2061170000	1jgc_A.pdb:0.2675230000):0.3609620000	1nfv_A.pdb:0.5355360000):0.2610540000	(((((1lb3_A.pdb:0.0724030000	2za7_A.pdb:0.1442090000):0.2704130000	1r03_A.pdb:0.1650320000):0.0666619000	1bg7_A.pdb:0.4147400000):0.2133720000	(1z6o_A.pdb:0.7444410000	1z6o_M.pdb:0.4854390000):0.1181610000):0.1457290000	(((1eum_A.pdb:0.3436620000	1krq_A.pdb:0.1592030000):0.1256780000	3e6s_A.pdb:0.6817100000):0.1554280000	(2jd7_A.pdb:0.2049060000	1vlg_A.pdb:0.1926530000):0.1036410000):0.1844730000):0.3245790000):0.0906099000	((1lko_A.pdb:0.6858060000	1yuz_A.pdb:0.6632090000):0.3319320000	3qhb_A.pdb:0.7048600000):0.5960230000):0.1359910000):0.0281459000	(1otk_A.pdb:1.8750800000	(((((((1oqu_A.pdb:0.1368620000	1r2f_A.pdb:0.1250100000):0.0441645000	1uzr_A.pdb:0.0620200000):0.4965370000	1mxr_A.pdb:0.7519530000):0.1866850000	((1jk0_A.pdb:0.3444300000	2uw2_A.pdb:0.1209250000):0.0728800000	1w68_A.pdb:0.0574580000):0.6099750000):0.2413340000	3ee4_A.pdb:0.7652600000):0.2103070000	(((2uw1_A.pdb:0.0224710000	2uw1_B.pdb:0.0465740000):0.1217330000	1afr_A.pdb:0.0742410000):0.7898640000	1za0_A.pdb:0.9233930000):0.1758930000):0.2172500000	((2inc_B.pdb:0.6578410000	(2inp_C.pdb:0.6082550000	1mty_B.pdb:1.4377000000):0.2067870000):0.4408040000	(1mty_D.pdb:0.8806110000	3dhg_A.pdb:0.8553480000):0.4070570000):0.5528060000):0.3126850000):0.4195640000):0.0992460000	2vzb_A.pdb:0.5478530000):0.2403200000):0.0884252000):0.0472810000):0.0861194000):0.0648978000):0.1124870000);
(1ji5_A.pdb:0.2244520000	(1jig_A.pdb:0.1350820000	((((1qgh_A.pdb:0.2690730000	2ux1_A.pdb:0.3411820000):0.2368370000	1ji4_A.pdb:0.4978950000):0.0604793000	2fjc_A.pdb:0.4473210000):0.0599385000	(((((1dps_A.pdb:0.0477240000	1jts_A.pdb:0.0276270000):0.2571470000	1o9r_A.pdb:0.1489300000):0.3526420000	1uvh_A.pdb:0.5667740000):0.1159850000	(1tjo_A.pdb:0.0197460000	1tk6_A.pdb:0.0155830000):0.4108670000):0.2045460000	((((((2fzf_A.pdb:1.5572580000	(1lko_A.pdb:0.4742860000	1yuz_A.pdb:0.6834600000):0.2069280000):0.2537410000	3qhb_A.pdb:0.6349280000):0.3847510000	(1otk_A.pdb:2.3272990000	(((((1oqu_A.pdb:0.1384660000	(1r2f_A.pdb:0.1541960000	1uzr_A.pdb:0.0911790000):0.0336347000):0.4896270000	1mxr_A.pdb:0.6136820000):0.3336640000	(((1jk0_A.pdb:0.4283680000	1w68_A.pdb:0.0759420000):0.0443273000	2uw2_A.pdb:0.1241660000):0.5973070000	((2inc_B.pdb:0.8034200000	(2inp_C.pdb:0.3914050000	1mty_B.pdb:1.9984620000):0.3832690000):0.4267650000	(1mty_D.pdb:0.9134500000	3dhg_A.pdb:0.8057940000):0.4354640000):0.9930070000):0.1891030000):0.3824650000	3ee4_A.pdb:0.8074600000):0.2805020000	((2uw1_A.pdb:0.0000020000	(2uw1_B.pdb:0.0238450000	1afr_A.pdb:0.1915650000):0.0337704000):0.7983740000	1za0_A.pdb:0.7542590000):0.3028950000):0.3317970000):0.6011580000):0.1390080000	((((((1lb3_A.pdb:0.0789530000	2za7_A.pdb:0.0930170000):0.1907700000	1bg7_A.pdb:0.3310500000):0.0658428000	1r03_A.pdb:0.1699540000):0.1634520000	(((1eum_A.pdb:0.3468330000	1krq_A.pdb:0.2423860000):0.1674320000	(2jd7_A.pdb:0.1469920000	1vlg_A.pdb:0.2412430000):0.0941029000):0.0986288000	3e6s_A.pdb:0.4409460000):0.1713400000):0.1241530000	1z6o_M.pdb:0.6103350000):0.1094590000	1z6o_A.pdb:0.8812900000):0.3223730000):0.2299660000	((((1bcf_A.pdb:0.0026340000	3e1q_A.pdb:0.0472000000):0.1559380000	2fkz_A.pdb:0.1687730000):0.1428530000	1jgc_A.pdb:0.2852580000):0.2349580000	1nfv_A.pdb:0.6100900000):0.2141870000):0.3102790000	2vzb_A.pdb:0.5812400000):0.2149600000):0.1148250000):0.1633480000):0.0391785000	(1n1q_A.pdb:0.1009660000	2chp_A.pdb:0.3443980000):0.0880035000);
(1ji5_A.pdb:0.2195580000	(1jig_A.pdb:0.1277930000	((1qgh_A.pdb:0.2324850000	2ux1_A.pdb:0.3120260000):0.3024730000	(1ji4_A.pdb:0.4732530000	(2fjc_A.pdb:0.4028910000	(((((1dps_A.pdb:0.0674380000	1jts_A.pdb:0.0415930000):0.2153530000	1o9r_A.pdb:0.2009360000):0.4650010000	1uvh_A.pdb:0.4985840000):0.1228080000	(1tjo_A.pdb:0.0131930000	1tk6_A.pdb:0.0258810000):0.5323090000):0.1382440000	(((((2fzf_A.pdb:1.4165340000	(1lko_A.pdb:0.6160130000	1yuz_A.pdb:0.7756110000):0.1536340000):0.1789580000	3qhb_A.pdb:0.7305650000):0.3297880000	(1otk_A.pdb:1.9688100000	((((((1oqu_A.pdb:0.1246110000	(1r2f_A.pdb:0.1778400000	1uzr_A.pdb:0.1030390000):0.0704222000):0.4241950000	1mxr_A.pdb:0.6051850000):0.2312760000	((1jk0_A.pdb:0.4068420000	2uw2_A.pdb:0.1267860000):0.0553082000	1w68_A.pdb:0.0362100000):0.6131670000):0.3059220000	3ee4_A.pdb:0.8887430000):0.2131620000	((2inc_B.pdb:0.5195800000	(2inp_C.pdb:0.6583760000	1mty_B.pdb:1.6155620000):0.4392030000):0.4508590000	(1mty_D.pdb:1.2487840000	3dhg_A.pdb:0.7527070000):0.4532040000):0.4898020000):0.1831130000	(((2uw1_A.pdb:0.0297980000	2uw1_B.pdb:0.0596060000):0.0924299000	1afr_A.pdb:0.0776030000):0.7444520000	1za0_A.pdb:1.0278370000):0.2592430000):0.5207450000):0.2884010000):0.1257880000	(((((1bcf_A.pdb:0.0180000000	3e1q_A.pdb:0.0187280000):0.1591420000	2fkz_A.pdb:0.1109200000):0.1377520000	1jgc_A.pdb:0.2179230000):0.2983180000	1nfv_A.pdb:0.4189370000):0.1910430000	(((((1lb3_A.pdb:0.0856460000	2za7_A.pdb:0.1402910000):0.1394860000	(1bg7_A.pdb:0.4785110000	1r03_A.pdb:0.1538600000):0.0817177000):0.2514280000	(1z6o_A.pdb:0.6856610000	1z6o_M.pdb:0.5036470000):0.1988370000):0.1194220000	3e6s_A.pdb:0.5856900000):0.1439620000	(((1eum_A.pdb:0.3363100000	1krq_A.pdb:0.2432590000):0.2073480000	2jd7_A.pdb:0.1769660000):0.0594978000	1vlg_A.pdb:0.2203990000):0.0788116000):0.4177010000):0.2628780000):0.1181310000	2vzb_A.pdb:0.5227570000):0.3281350000):0.1663870000):0.0295539000):0.1041990000):0.1099560000):0.0609907000	(1n1q_A.pdb:0.1830000000	2chp_A.pdb:0.3788490000):0.0854404000);
(1ji5_A.pdb:0.2195610000	1jig_A.pdb:0.1760130000	(((1n1q_A.pdb:0.1826850000	2chp_A.pdb:0.3598750000):0.0551152000	((1ji4_A.pdb:0.3958590000	2fjc_A.pdb:0.4036420000):0.1328930000	(((((1dps_A.pdb:0.0382510000	1jts_A.pdb:0.0322880000):0.2486750000	1o9r_A.pdb:0.1254210000):0.4481450000	(1tjo_A.pdb:0.0228560000	1tk6_A.pdb:0.0255740000):0.4903590000):0.0768797000	((((((2fzf_A.pdb:1.4489960000	1yuz_A.pdb:0.7181810000):0.1595720000	1lko_A.pdb:0.4046880000):0.4855610000	3qhb_A.pdb:0.7069180000):0.3829950000	(((((1bcf_A.pdb:0.0294110000	3e1q_A.pdb:0.0300940000):0.1525520000	2fkz_A.pdb:0.1140910000):0.1680210000	1jgc_A.pdb:0.2884690000):0.2922550000	1nfv_A.pdb:0.4537620000):0.2426250000	((((((1lb3_A.pdb:0.0441420000	2za7_A.pdb:0.1072420000):0.2003510000	1bg7_A.pdb:0.4360970000):0.0848196000	1r03_A.pdb:0.1434020000):0.2855500000	(((1eum_A.pdb:0.2433320000	1krq_A.pdb:0.2705210000):0.2610310000	(2jd7_A.pdb:0.1800370000	1vlg_A.pdb:0.2107170000):0.0551855000):0.1326700000	3e6s_A.pdb:0.6187870000):0.1279280000):0.1633170000	1z6o_M.pdb:0.4711230000):0.0435116000	1z6o_A.pdb:0.7634500000):0.2683650000):0.1075660000):0.0711157000	((1otk_A.pdb:2.0231170000	3ee4_A.pdb:0.6409650000):0.2502720000	((((((1oqu_A.pdb:0.1762270000	1r2f_A.pdb:0.1398720000):0.0475442000	1uzr_A.pdb:0.0762580000):0.4902610000	1mxr_A.pdb:0.5844100000):0.3009610000	(1jk0_A.pdb:0.2883630000	(2uw2_A.pdb:0.1541070000	1w68_A.pdb:0.0595000000):0.0983470000):0.6879450000):0.3518090000	(((2uw1_A.pdb:0.0218040000	2uw1_B.pdb:0.0274860000):0.0439612000	1afr_A.pdb:0.1407840000):0.6653060000	1za0_A.pdb:0.9107400000):0.5240260000):0.0855813000	((2inc_B.pdb:0.6864970000	(2inp_C.pdb:0.6764200000	1mty_B.pdb:1.2266810000):0.1003720000):0.5370080000	(1mty_D.pdb:0.8792020000	3dhg_A.pdb:0.9780570000):0.4564440000):0.6166690000):0.0887873000):0.7220960000):0.2427740000	2vzb_A.pdb:0.4728430000):0.3928660000):0.0631922000	1uvh_A.pdb:0.6637770000):0.1952820000):0.1206380000):0.0506963000	(1qgh_A.pdb:0.2038780000	2ux1_A.pdb:0.2854410000):0.3250640000):0.0485517000);
(1ji5_A.pdb:0.2134880000	(1jig_A.pdb:0.1420710000	(((1qgh_A.pdb:0.2295320000	2ux1_A.pdb:0.3455190000):0.2202300000	(1ji4_A.pdb:0.3970400000	2fjc_A.pdb:0.4196840000):0.0839667000):0.0919503000	(((((1dps_A.pdb:0.0444880000	1jts_A.pdb:0.0446960000):0.2986800000	1o9r_A.pdb:0.1455980000):0.3341000000	1uvh_A.pdb:0.4340740000):0.1077350000	(1tjo_A.pdb:0.0361850000	1tk6_A.pdb:0.0186960000):0.4843540000):0.1816240000	((2fzf_A.pdb:1.3744630000	2vzb_A.pdb:0.2830800000):0.3082890000	(((((1bcf_A.pdb:0.0141850000	3e1q_A.pdb:0.0387320000):0.1628870000	2fkz_A.pdb:0.1064400000):0.1066350000	1jgc_A.pdb:0.2419180000):0.3680480000	1nfv_A.pdb:0.5601860000):0.1016990000	((((1lko_A.pdb:0.5848770000	1yuz_A.pdb:0.7837390000):0.2057440000	3qhb_A.pdb:0.5364990000):0.3402710000	(1otk_A.pdb:1.8933120000	(((((((1oqu_A.pdb:0.0692230000	(1r2f_A.pdb:0.1955930000	1uzr_A.pdb:0.0699710000):0.0626057000):0.3279200000	1mxr_A.pdb:0.7411900000):0.4192200000	((1jk0_A.pdb:0.4204880000	1w68_A.pdb:0.0550020000):0.0239324000	2uw2_A.pdb:0.2043810000):0.6781120000):0.2498430000	3ee4_A.pdb:0.9262390000):0.1723980000	((2inc_B.pdb:0.8789040000	(2inp_C.pdb:0.4961630000	1mty_B.pdb:1.6793600000):0.3993620000):0.2291780000	(1mty_D.pdb:0.9533290000	3dhg_A.pdb:0.7848140000):0.4339940000):0.5112660000):0.5275080000	((2uw1_A.pdb:0.0176160000	2uw1_B.pdb:0.0383680000):0.0643983000	1afr_A.pdb:0.1019090000):0.7506770000):0.1677880000	1za0_A.pdb:0.8716050000):0.6503250000):0.4544130000):0.1938340000	(((((1lb3_A.pdb:0.0781420000	2za7_A.pdb:0.1093630000):0.1685870000	1bg7_A.pdb:0.3746260000):0.0556160000	1r03_A.pdb:0.1464680000):0.1734930000	((((1eum_A.pdb:0.3768510000	1krq_A.pdb:0.2172010000):0.2505250000	1vlg_A.pdb:0.2252340000):0.0239166000	2jd7_A.pdb:0.2027150000):0.1548770000	3e6s_A.pdb:0.5464730000):0.1848820000):0.0425518000	(1z6o_A.pdb:0.7522580000	1z6o_M.pdb:0.4217730000):0.1247660000):0.3240540000):0.2035680000):0.4680820000):0.2616750000):0.1701150000):0.1214850000):0.0587259000	(1n1q_A.pdb:0.1866690000	2chp_A.pdb:0.3509210000):0.0479714000);
(1ji5_A.pdb:0.1933680000	1jig_A.pdb:0.1778560000	(((1n1q_A.pdb:0.1248070000	2chp_A.pdb:0.3035090000):0.0599330000	((1ji4_A.pdb:0.3069580000	2fjc_A.pdb:0.4091610000):0.1838620000	((((1dps_A.pdb:0.0770250000	1jts_A.pdb:0.0230210000):0.2063870000	1o9r_A.pdb:0.2084050000):0.2531190000	1uvh_A.pdb:0.4753060000):0.3198880000	((1tjo_A.pdb:0.0323780000	1tk6_A.pdb:0.0334540000):0.4321580000	((2fzf_A.pdb:1.7254490000	2vzb_A.pdb:0.5173200000):0.1289620000	(((((((1bcf_A.pdb:0.0186900000	3e1q_A.pdb:0.0416270000):0.1021210000	2fkz_A.pdb:0.0948790000):0.2330280000	1jgc_A.pdb:0.2311110000):0.2924090000	(((((1lb3_A.pdb:0.0566750000	2za7_A.pdb:0.1227770000):0.1295010000	1bg7_A.pdb:0.4011990000):0.0691709000	1r03_A.pdb:0.1379980000):0.3025200000	(1z6o_A.pdb:0.6948110000	1z6o_M.pdb:0.4685760000):0.1057250000):0.1058640000	((((1eum_A.pdb:0.4484890000	1krq_A.pdb:0.1948920000):0.1266230000	3e6s_A.pdb:0.5784030000):0.1148990000	2jd7_A.pdb:0.1633750000):0.0833627000	1vlg_A.pdb:0.1718900000):0.2352990000):0.5815580000):0.0450290000	((1lko_A.pdb:0.5700060000	1yuz_A.pdb:0.6988900000):0.4276500000	3qhb_A.pdb:1.0009050000):0.3846770000):0.0905968000	1nfv_A.pdb:0.6185090000):0.2593190000	(1otk_A.pdb:1.6441150000	((((((1oqu_A.pdb:0.1182140000	(1r2f_A.pdb:0.1591690000	1uzr_A.pdb:0.1169460000):0.0394521000):0.6524070000	1mxr_A.pdb:0.6711610000):0.2801750000	((1jk0_A.pdb:0.3227740000	2uw2_A.pdb:0.1497420000):0.0667328000	1w68_A.pdb:0.0230700000):0.6904930000):0.3359670000	((2inc_B.pdb:0.5428480000	(2inp_C.pdb:0.5490650000	1mty_B.pdb:1.3426110000):0.3404450000):0.6162120000	(1mty_D.pdb:0.8121640000	3dhg_A.pdb:0.9541030000):0.4162290000):0.6093600000):0.1551580000	3ee4_A.pdb:0.7682770000):0.2633920000	((2uw1_A.pdb:0.0052650000	(2uw1_B.pdb:0.0281020000	1afr_A.pdb:0.1825210000):0.0232996000):1.0825600000	1za0_A.pdb:0.7052260000):0.2414180000):0.5511240000):0.5912700000):0.1997060000):0.0629052000):0.2259000000):0.0832978000):0.1159460000):0.0522534000	(1qgh_A.pdb:0.1937440000	2ux1_A.pdb:0.3566080000):0.2745340000):0.0360242000);
(1ji5_A.pdb:0.2055210000	(1jig_A.pdb:0.1658420000	1n1q_A.pdb:0.1685410000):0.0400294000	(2chp_A.pdb:0.3586980000	((1qgh_A.pdb:0.2154220000	2ux1_A.pdb:0.3439460000):0.2659330000	((1ji4_A.pdb:0.4438240000	2fjc_A.pdb:0.3937540000):0.1478120000	((((1dps_A.pdb:0.0725810000	1jts_A.pdb:0.0257260000):0.2394050000	1o9r_A.pdb:0.1722740000):0.2255250000	1uvh_A.pdb:0.5238390000):0.2599060000	((1tjo_A.pdb:0.0250510000	1tk6_A.pdb:0.0155580000):0.4324740000	((2fzf_A.pdb:1.6687150000	(((((1bcf_A.pdb:0.0537410000	3e1q_A.pdb:0.0194810000):0.1118330000	2fkz_A.pdb:0.1255110000):0.0826223000	1jgc_A.pdb:0.2607130000):0.3188020000	1nfv_A.pdb:0.4272720000):0.2154420000	(((1lko_A.pdb:0.7105910000	1yuz_A.pdb:0.8005950000):0.4927270000	3qhb_A.pdb:0.6581630000):0.3815840000	(((((1lb3_A.pdb:0.0598910000	2za7_A.pdb:0.1163320000):0.2486500000	1bg7_A.pdb:0.4069250000):0.0873677000	1r03_A.pdb:0.1051070000):0.2509540000	(1z6o_A.pdb:0.9223350000	1z6o_M.pdb:0.4610730000):0.2218810000):0.1736940000	(((1eum_A.pdb:0.2685760000	1krq_A.pdb:0.2405680000):0.1592370000	3e6s_A.pdb:0.5231730000):0.0916315000	(2jd7_A.pdb:0.1338860000	1vlg_A.pdb:0.2071270000):0.0263670000):0.1827040000):0.3307290000):0.0966148000):0.2651530000):0.0541752000	(2vzb_A.pdb:0.3223750000	(1otk_A.pdb:2.3104770000	((((((1oqu_A.pdb:0.0927900000	(1r2f_A.pdb:0.1652060000	1uzr_A.pdb:0.0829400000):0.0428171000):0.4712180000	1mxr_A.pdb:0.6610050000):0.0966238000	((1jk0_A.pdb:0.3358780000	2uw2_A.pdb:0.1534640000):0.0285318000	1w68_A.pdb:0.0339930000):0.7865580000):0.2484910000	3ee4_A.pdb:0.7904220000):0.1542040000	((2uw1_A.pdb:0.0000020000	(2uw1_B.pdb:0.0182730000	1afr_A.pdb:0.1656790000):0.0341101000):0.7366350000	1za0_A.pdb:0.8632050000):0.3856280000):0.1905700000	((2inc_B.pdb:0.6367220000	(2inp_C.pdb:0.5254980000	1mty_B.pdb:1.6538850000):0.4232310000):0.2817480000	(1mty_D.pdb:0.8761540000	3dhg_A.pdb:1.0863740000):0.3236380000):0.5098920000):0.0260200000):0.6935850000):0.1339930000):0.2005960000):0.1929540000):0.0945703000):0.0885816000):0.0320877000):0.0613076000);
(1ji5_A.pdb:0.2355800000	1jig_A.pdb:0.1687280000	(1n1q_A.pdb:0.1925810000	((2chp_A.pdb:0.3276040000	((1ji4_A.pdb:0.4733750000	2fjc_A.pdb:0.3784330000):0.1230140000	(((((1dps_A.pdb:0.0532460000	1jts_A.pdb:0.0402810000):0.2208120000	1o9r_A.pdb:0.1744930000):0.2964040000	1uvh_A.pdb:0.4555120000):0.2811770000	(1tjo_A.pdb:0.0531670000	1tk6_A.pdb:0.0115540000):0.5432060000):0.1578090000	(((((((2fzf_A.pdb:1.3086720000	(1lko_A.pdb:0.3998420000	1yuz_A.pdb:0.7996370000):0.3870330000):0.1360050000	1otk_A.pdb:2.3222610000):0.0574780000	3qhb_A.pdb:0.7290700000):0.1997410000	(((((((1oqu_A.pdb:0.1295420000	1r2f_A.pdb:0.1700560000):0.0497590000	1uzr_A.pdb:0.0672940000):0.4405200000	1mxr_A.pdb:0.8201850000):0.2324030000	((1jk0_A.pdb:0.3577620000	2uw2_A.pdb:0.1596190000):0.0482478000	1w68_A.pdb:0.0498320000):0.7824080000):0.1231500000	(3ee4_A.pdb:0.7795640000	((2inc_B.pdb:0.6685490000	(2inp_C.pdb:0.6228960000	1mty_B.pdb:1.6880270000):0.1998000000):0.4915660000	(1mty_D.pdb:1.1560200000	3dhg_A.pdb:0.8044800000):0.2062520000):0.8119090000):0.1458860000):0.5122130000	((2uw1_A.pdb:0.0125170000	2uw1_B.pdb:0.0400970000):0.0566893000	1afr_A.pdb:0.1077730000):0.8658830000):0.1624360000	1za0_A.pdb:0.8922530000):1.0672000000):0.1829880000	((((1lb3_A.pdb:0.0298940000	2za7_A.pdb:0.1722610000):0.1981740000	(1bg7_A.pdb:0.5510260000	1r03_A.pdb:0.1828440000):0.0719158000):0.3192680000	(1z6o_A.pdb:0.7015900000	1z6o_M.pdb:0.5460770000):0.0904515000):0.2180880000	((((1eum_A.pdb:0.3267190000	1krq_A.pdb:0.2126130000):0.1128050000	3e6s_A.pdb:0.5224040000):0.1613410000	2jd7_A.pdb:0.1441010000):0.1243970000	1vlg_A.pdb:0.1536260000):0.1567860000):0.3119720000):0.1518710000	((((1bcf_A.pdb:0.0305400000	3e1q_A.pdb:0.0606660000):0.1051930000	2fkz_A.pdb:0.1354570000):0.1758810000	1jgc_A.pdb:0.1796200000):0.2988740000	1nfv_A.pdb:0.4759920000):0.2737130000):0.3017980000	2vzb_A.pdb:0.5955650000):0.1874370000):0.1064490000):0.1029110000):0.0417109000	(1qgh_A.pdb:0.2429310000	2ux1_A.pdb:0.3590520000):0.2733240000):0.0614267000):0.0497542000);
(1ji5_A.pdb:0.2240170000	(1jig_A.pdb:0.1370730000	1n1q_A.pdb:0.1765920000):0.0498170000	(2chp_A.pdb:0.3370220000	((((1qgh_A.pdb:0.1979850000	2ux1_A.pdb:0.3727170000):0.2183830000	1ji4_A.pdb:0.4188460000):0.0866581000	2fjc_A.pdb:0.3703830000):0.0009855500	(((((1dps_A.pdb:0.0744300000	1jts_A.pdb:0.0075300000):0.1967750000	1o9r_A.pdb:0.2178230000):0.4555510000	1uvh_A.pdb:0.5259830000):0.1806330000	(1tjo_A.pdb:0.0348350000	1tk6_A.pdb:0.0190160000):0.5404070000):0.1569450000	(((((2fzf_A.pdb:1.3880020000	1otk_A.pdb:1.9410240000):0.2506600000	(((1lko_A.pdb:0.6522950000	1yuz_A.pdb:0.5695430000):0.1754530000	3qhb_A.pdb:0.6054160000):0.4087050000	(((((((1oqu_A.pdb:0.1881980000	1r2f_A.pdb:0.1742010000):0.0617145000	1uzr_A.pdb:0.0558900000):0.4651690000	1mxr_A.pdb:0.7609580000):0.1958410000	((1jk0_A.pdb:0.3394860000	1w68_A.pdb:0.0769140000):0.0548660000	2uw2_A.pdb:0.1754530000):0.6401760000):0.3059770000	((2inc_B.pdb:0.5621010000	(2inp_C.pdb:0.5370800000	1mty_B.pdb:1.6149220000):0.4569740000):0.5353350000	(1mty_D.pdb:1.0451310000	3dhg_A.pdb:0.7397340000):0.4789840000):0.5078370000):0.3286990000	3ee4_A.pdb:0.7951060000):0.2868350000	(((2uw1_A.pdb:0.0205090000	2uw1_B.pdb:0.0274110000):0.0850538000	1afr_A.pdb:0.0987320000):0.6543550000	1za0_A.pdb:1.0217980000):0.2040290000):0.7482710000):0.2107360000):0.1135740000	(((((1lb3_A.pdb:0.0542880000	2za7_A.pdb:0.1944150000):0.2487510000	1bg7_A.pdb:0.4455630000):0.0986042000	1r03_A.pdb:0.0884110000):0.2268580000	(1z6o_A.pdb:0.7318580000	1z6o_M.pdb:0.4912390000):0.1652200000):0.1526940000	(((1eum_A.pdb:0.3459930000	1krq_A.pdb:0.2245920000):0.2279660000	(3e6s_A.pdb:0.5802250000	2jd7_A.pdb:0.1256970000):0.0829244000):0.0944334000	1vlg_A.pdb:0.1640420000):0.1400020000):0.3470120000):0.1412540000	((((1bcf_A.pdb:0.0243690000	3e1q_A.pdb:0.0423670000):0.1391820000	2fkz_A.pdb:0.0760450000):0.1662310000	1jgc_A.pdb:0.3201640000):0.2839330000	1nfv_A.pdb:0.5312420000):0.2211870000):0.3813440000	2vzb_A.pdb:0.8113450000):0.1401370000):0.1459880000):0.0947485000):0.0626271000);
(1ji5_A.pdb:0.2213590000	1jig_A.pdb:0.0999220000	(1n1q_A.pdb:0.1596040000	(2chp_A.pdb:0.2473940000	((((1qgh_A.pdb:0.1751800000	2ux1_A.pdb:0.3117000000):0.1856730000	1ji4_A.pdb:0.4568490000):0.0857931000	2fjc_A.pdb:0.4296990000):0.0702912000	(((((1dps_A.pdb:0.0684350000	1jts_A.pdb:0.0357770000):0.2040970000	1o9r_A.pdb:0.1918900000):0.3018780000	1uvh_A.pdb:0.5594710000):0.1599890000	(1tjo_A.pdb:0.0374370000	1tk6_A.pdb:0.0029040000):0.5439440000):0.1728740000	(((((2fzf_A.pdb:1.4382870000	(1lko_A.pdb:0.5176300000	1yuz_A.pdb:0.7695740000):0.4121120000):0.0814839000	3qhb_A.pdb:0.7699700000):0.2658690000	(((((1bcf_A.pdb:0.0321430000	3e1q_A.pdb:0.0424500000):0.1611590000	2fkz_A.pdb:0.0707860000):0.1410300000	1jgc_A.pdb:0.2714240000):0.4216790000	((((1lb3_A.pdb:0.0894570000	2za7_A.pdb:0.1132790000):0.2457780000	(1bg7_A.pdb:0.4740770000	1r03_A.pdb:0.1549580000):0.0455471000):0.1546030000	((((1eum_A.pdb:0.2353880000	1krq_A.pdb:0.2462470000):0.2261530000	1vlg_A.pdb:0.2643810000):0.0566199000	2jd7_A.pdb:0.1718780000):0.1702960000	3e6s_A.pdb:0.6562210000):0.1850850000):0.1171950000	(1z6o_A.pdb:0.7455760000	1z6o_M.pdb:0.5514830000):0.1197920000):0.3678660000):0.1810620000	1nfv_A.pdb:0.5355170000):0.1756000000):0.0695288000	(1otk_A.pdb:1.7281450000	(((((((1oqu_A.pdb:0.1098850000	1r2f_A.pdb:0.1522230000):0.0363575000	1uzr_A.pdb:0.0604740000):0.3961130000	1mxr_A.pdb:0.7416020000):0.2465250000	((1jk0_A.pdb:0.3011160000	1w68_A.pdb:0.0703340000):0.0551598000	2uw2_A.pdb:0.1428540000):0.6381090000):0.1851450000	3ee4_A.pdb:0.8281480000):0.1873450000	((2inc_B.pdb:0.7056230000	(2inp_C.pdb:0.5714350000	1mty_B.pdb:1.3820020000):0.1464680000):0.4811920000	(1mty_D.pdb:0.6895520000	3dhg_A.pdb:1.0396310000):0.5099820000):0.4251600000):0.3213890000	((2uw1_A.pdb:0.0069690000	(2uw1_B.pdb:0.0423100000	1afr_A.pdb:0.1617190000):0.0319792000):0.6106050000	1za0_A.pdb:1.1693430000):0.1919720000):0.6453850000):0.3523900000):0.2706890000	2vzb_A.pdb:0.5927210000):0.2256320000):0.1457470000):0.0437337000):0.1394780000):0.0558533000);
(1ji5_A.pdb:0.2051280000	1jig_A.pdb:0.1397530000	((1n1q_A.pdb:0.1748430000	2chp_A.pdb:0.3994260000):0.0924202000	((1qgh_A.pdb:0.2521060000	2ux1_A.pdb:0.2575510000):0.2599320000	((1ji4_A.pdb:0.3553250000	2fjc_A.pdb:0.2964060000):0.1824610000	(((((1dps_A.pdb:0.0527490000	1jts_A.pdb:0.0236180000):0.2568700000	1o9r_A.pdb:0.2389370000):0.3030760000	1uvh_A.pdb:0.6718690000):0.2043530000	(1tjo_A.pdb:0.0421480000	1tk6_A.pdb:0.0192480000):0.5447470000):0.1952130000	((((((2fzf_A.pdb:1.3657850000	1lko_A.pdb:0.5786810000):0.1078490000	1yuz_A.pdb:0.7247750000):0.1669870000	3qhb_A.pdb:0.6952750000):0.6554990000	(((((((1lb3_A.pdb:0.0705070000	2za7_A.pdb:0.1565250000):0.1761570000	1bg7_A.pdb:0.4833510000):0.0084201500	3e6s_A.pdb:0.6851650000):0.0620588000	1r03_A.pdb:0.1379720000):0.2460360000	(1z6o_A.pdb:0.7480610000	1z6o_M.pdb:0.4706060000):0.0883870000):0.0427772000	((1eum_A.pdb:0.3056310000	1krq_A.pdb:0.2124350000):0.1756260000	(2jd7_A.pdb:0.1549930000	1vlg_A.pdb:0.2729220000):0.0731561000):0.2405930000):0.2821850000	(1otk_A.pdb:1.7400760000	(((((((1oqu_A.pdb:0.1304000000	1r2f_A.pdb:0.1415710000):0.0470697000	1uzr_A.pdb:0.0391700000):0.4385510000	1mxr_A.pdb:0.7883290000):0.0829770000	((1jk0_A.pdb:0.3317120000	1w68_A.pdb:0.0634770000):0.0628531000	2uw2_A.pdb:0.1388990000):0.6661680000):0.3142380000	((2inc_B.pdb:0.7661700000	(2inp_C.pdb:0.6132240000	1mty_B.pdb:1.3689380000):0.3657630000):0.1544280000	(1mty_D.pdb:1.0880360000	3dhg_A.pdb:0.6528210000):0.4936620000):0.6974600000):0.2214690000	3ee4_A.pdb:0.8310240000):0.4004130000	(((2uw1_A.pdb:0.0256840000	2uw1_B.pdb:0.0284690000):0.0748144000	1afr_A.pdb:0.1229550000):1.0096500000	1za0_A.pdb:0.7973710000):0.1900970000):0.6065440000):0.2693230000):0.1456930000):0.1253960000	((((1bcf_A.pdb:0.0093390000	3e1q_A.pdb:0.0299400000):0.1227780000	2fkz_A.pdb:0.0915350000):0.1991230000	1jgc_A.pdb:0.2292370000):0.2995380000	1nfv_A.pdb:0.5182200000):0.2018660000):0.2466150000	2vzb_A.pdb:0.6198060000):0.2000910000):0.2413030000):0.0322107000):0.1498450000):0.0616835000);
(1ji5_A.pdb:0.1786050000	(1jig_A.pdb:0.1593140000	(1n1q_A.pdb:0.1791050000	(2chp_A.pdb:0.3592420000	(((1ji4_A.pdb:0.3639010000	2fjc_A.pdb:0.4478630000):0.0493318000	(((1dps_A.pdb:0.0400680000	1jts_A.pdb:0.0123320000):0.1813880000	1o9r_A.pdb:0.2490290000):0.1460390000	1uvh_A.pdb:0.6060250000):0.4086550000):0.0518188000	((1tjo_A.pdb:0.0284160000	1tk6_A.pdb:0.0212140000):0.5017270000	((((((2fzf_A.pdb:1.3209880000	(1lko_A.pdb:0.5412430000	1yuz_A.pdb:0.8123660000):0.2454550000):0.2876660000	3qhb_A.pdb:0.5178000000):0.4835820000	(1otk_A.pdb:2.1746040000	((((((((1oqu_A.pdb:0.1235640000	1r2f_A.pdb:0.1815550000):0.0614464000	1uzr_A.pdb:0.0587640000):0.5120420000	1mxr_A.pdb:0.5040060000):0.2514720000	((1jk0_A.pdb:0.3540470000	1w68_A.pdb:0.0489760000):0.0517005000	2uw2_A.pdb:0.1217840000):0.4582320000):0.4822190000	3ee4_A.pdb:0.7203700000):0.3076020000	((2inc_B.pdb:0.7516230000	(2inp_C.pdb:0.7939310000	1mty_B.pdb:1.4649300000):0.0818854000):0.3509460000	(1mty_D.pdb:0.8163530000	3dhg_A.pdb:1.1143700000):0.4157440000):0.5286660000):0.1984040000	((2uw1_A.pdb:0.0276450000	2uw1_B.pdb:0.0307850000):0.0799276000	1afr_A.pdb:0.1090470000):0.5427090000):0.1788370000	1za0_A.pdb:0.7886570000):0.5888600000):0.1803070000):0.1048660000	(((((1lb3_A.pdb:0.0441570000	2za7_A.pdb:0.1192700000):0.2302240000	1bg7_A.pdb:0.5040780000):0.0872635000	1r03_A.pdb:0.1050090000):0.2438400000	(1z6o_A.pdb:0.8166440000	1z6o_M.pdb:0.4410410000):0.2393630000):0.0909418000	(((1eum_A.pdb:0.2845510000	1krq_A.pdb:0.1664370000):0.2105430000	(2jd7_A.pdb:0.1872320000	1vlg_A.pdb:0.2330900000):0.0727301000):0.0739996000	3e6s_A.pdb:0.5502930000):0.2729340000):0.2587190000):0.2161980000	((((1bcf_A.pdb:0.0535320000	3e1q_A.pdb:0.0428340000):0.1016370000	2fkz_A.pdb:0.1164310000):0.0977378000	1jgc_A.pdb:0.2966220000):0.2331090000	1nfv_A.pdb:0.5020490000):0.2923850000):0.1613740000	2vzb_A.pdb:0.5927430000):0.1112040000):0.2443560000):0.0989945000):0.0667437000):0.0747429000):0.0620085000	(1qgh_A.pdb:0.2266960000	2ux1_A.pdb:0.3235500000):0.2187320000);
(1ji5_A.pdb:0.2390870000	1jig_A.pdb:0.1841990000	((1n1q_A.pdb:0.1426300000	2chp_A.pdb:0.4020360000):0.0431585000	(((1qgh_A.pdb:0.2003260000	2ux1_A.pdb:0.3678900000):0.1947250000	(((((1dps_A.pdb:0.0828690000	1jts_A.pdb:0.0478610000):0.2182170000	1o9r_A.pdb:0.2035510000):0.3850650000	(1tjo_A.pdb:0.0304130000	1tk6_A.pdb:0.0139130000):0.6081990000):0.0845795000	1uvh_A.pdb:0.5351350000):0.1414590000	((2fzf_A.pdb:1.1210920000	(((((1bcf_A.pdb:0.0215450000	3e1q_A.pdb:0.0375870000):0.0960631000	2fkz_A.pdb:0.1159100000):0.0903895000	1jgc_A.pdb:0.3624170000):0.2701580000	1nfv_A.pdb:0.5453080000):0.3530300000	((((1lko_A.pdb:0.6491920000	1yuz_A.pdb:0.7231100000):0.2576560000	3qhb_A.pdb:0.6637640000):0.1894760000	1otk_A.pdb:2.3717110000):0.2512600000	((((1lb3_A.pdb:0.0638690000	2za7_A.pdb:0.0994990000):0.2326530000	(1bg7_A.pdb:0.4619520000	1r03_A.pdb:0.1247090000):0.0544763000):0.1439940000	(((1eum_A.pdb:0.2910100000	1krq_A.pdb:0.2033300000):0.2225310000	(2jd7_A.pdb:0.1216400000	1vlg_A.pdb:0.3023220000):0.0969462000):0.1249410000	3e6s_A.pdb:0.4821280000):0.1900180000):0.0956644000	(1z6o_A.pdb:0.7734050000	1z6o_M.pdb:0.4021890000):0.1530300000):0.4145730000):0.0422758000):0.1763630000):0.0907585000	(2vzb_A.pdb:0.3968430000	(((((((1oqu_A.pdb:0.0681210000	(1r2f_A.pdb:0.1258000000	1uzr_A.pdb:0.1081430000):0.0808451000):0.4700120000	1mxr_A.pdb:0.7390490000):0.1838640000	((1jk0_A.pdb:0.3387190000	2uw2_A.pdb:0.1690080000):0.0458230000	1w68_A.pdb:0.0281840000):0.7152640000):0.3088110000	((2inc_B.pdb:0.6922660000	(2inp_C.pdb:0.5519290000	1mty_B.pdb:1.4215000000):0.3380370000):0.3405530000	(1mty_D.pdb:0.8831250000	3dhg_A.pdb:0.7250910000):0.3390840000):0.3982860000):0.2282130000	3ee4_A.pdb:0.8736520000):0.1814840000	((2uw1_A.pdb:0.0155330000	2uw1_B.pdb:0.0315230000):0.0747094000	1afr_A.pdb:0.0931740000):1.0148300000):0.2313610000	1za0_A.pdb:0.8535120000):0.4587780000):0.3011350000):0.3041360000):0.1369970000):0.0472597000	(1ji4_A.pdb:0.4485410000	2fjc_A.pdb:0.3465010000):0.1819730000):0.1088800000):0.0794703000);
(1ji5_A.pdb:0.2381890000	(1jig_A.pdb:0.1182470000	(1qgh_A.pdb:0.1128310000	2ux1_A.pdb:0.4195990000):0.2608970000):0.0148218000	(1n1q_A.pdb:0.1622640000	(2chp_A.pdb:0.3184890000	(1ji4_A.pdb:0.3808790000	(2fjc_A.pdb:0.3380470000	((((1dps_A.pdb:0.0856650000	1jts_A.pdb:0.0471400000):0.1736400000	1o9r_A.pdb:0.1918210000):0.3037270000	1uvh_A.pdb:0.5434730000):0.1268340000	((1tjo_A.pdb:0.0314700000	1tk6_A.pdb:0.0199330000):0.4106670000	((2fzf_A.pdb:1.1597380000	2vzb_A.pdb:0.6854270000):0.2691360000	((((((1bcf_A.pdb:0.0209150000	3e1q_A.pdb:0.0257260000):0.1428670000	2fkz_A.pdb:0.0729970000):0.1050970000	1jgc_A.pdb:0.2907700000):0.3580070000	(1nfv_A.pdb:0.5264800000	(1lko_A.pdb:0.6776640000	(1yuz_A.pdb:0.6519700000	3qhb_A.pdb:1.0298090000):0.1089350000):0.7753810000):0.1786970000):0.0543165000	(((((((1lb3_A.pdb:0.0587160000	2za7_A.pdb:0.1646820000):0.1610300000	1bg7_A.pdb:0.4781310000):0.0622871000	1r03_A.pdb:0.2210200000):0.2199980000	(1z6o_A.pdb:0.6332960000	1z6o_M.pdb:0.4382720000):0.2230710000):0.2018660000	3e6s_A.pdb:0.5067770000):0.1443270000	(1eum_A.pdb:0.2789970000	1krq_A.pdb:0.3263530000):0.1916230000):0.0731096000	(2jd7_A.pdb:0.2135510000	1vlg_A.pdb:0.2779960000):0.0330306000):0.5010570000):0.5390250000	(1otk_A.pdb:3.1956180000	(((((((1oqu_A.pdb:0.1289320000	1r2f_A.pdb:0.1886810000):0.0423624000	1uzr_A.pdb:0.0636150000):0.3563340000	1mxr_A.pdb:0.8087400000):0.1461390000	((1jk0_A.pdb:0.3162710000	2uw2_A.pdb:0.1981270000):0.0494377000	1w68_A.pdb:0.0700850000):0.7380350000):0.3553210000	((2inc_B.pdb:0.6075540000	(2inp_C.pdb:0.6707760000	1mty_B.pdb:1.5795140000):0.4999760000):0.3376090000	(1mty_D.pdb:1.1438140000	3dhg_A.pdb:0.9070000000):0.4731240000):0.7091380000):0.1115120000	3ee4_A.pdb:0.9406870000):0.4527330000	((2uw1_A.pdb:0.0000030000	(2uw1_B.pdb:0.0455840000	1afr_A.pdb:0.1740630000):0.0121665000):1.0682600000	1za0_A.pdb:0.6077460000):0.4182580000):0.1424380000):0.6916060000):0.0337093000):0.1392650000):0.2898470000):0.2598410000):0.0413034000):0.2228990000):0.0226839000):0.0801045000);
(1ji5_A.pdb:0.1797150000	1jig_A.pdb:0.1304730000	((1n1q_A.pdb:0.1394250000	(2chp_A.pdb:0.3367290000	((1ji4_A.pdb:0.4562200000	2fjc_A.pdb:0.3351010000):0.1430810000	(((((1dps_A.pdb:0.0394990000	1jts_A.pdb:0.0479300000):0.3158970000	1o9r_A.pdb:0.2171300000):0.2611800000	1uvh_A.pdb:0.6217000000):0.2380110000	(1tjo_A.pdb:0.0317140000	1tk6_A.pdb:0.0128620000):0.4152240000):0.1306550000	((((2fzf_A.pdb:1.8841380000	((((((1lb3_A.pdb:0.0769200000	2za7_A.pdb:0.1841730000):0.1766270000	1bg7_A.pdb:0.4955110000):0.0942256000	1r03_A.pdb:0.1254380000):0.3499550000	(1z6o_A.pdb:0.6841130000	1z6o_M.pdb:0.4681320000):0.2470090000):0.1458390000	((((1eum_A.pdb:0.3670710000	1krq_A.pdb:0.1934470000):0.1192160000	3e6s_A.pdb:0.6491020000):0.1613210000	2jd7_A.pdb:0.1056020000):0.0939367000	1vlg_A.pdb:0.2222960000):0.1593760000):0.2087750000	1otk_A.pdb:2.3921220000):0.1321740000):0.0197299000	((1lko_A.pdb:0.4002530000	(1yuz_A.pdb:0.7458680000	3qhb_A.pdb:0.7111880000):0.1412030000):0.4692550000	(((((((1oqu_A.pdb:0.1506210000	1uzr_A.pdb:0.1088930000):0.0395254000	1r2f_A.pdb:0.1425240000):0.4863950000	1mxr_A.pdb:0.6178460000):0.1302620000	((1jk0_A.pdb:0.3520780000	2uw2_A.pdb:0.1688160000):0.0605507000	1w68_A.pdb:0.0307560000):0.7578940000):0.3711900000	(3ee4_A.pdb:0.6246260000	((2inc_B.pdb:0.8558290000	(2inp_C.pdb:0.4037860000	1mty_B.pdb:1.9892840000):0.4447920000):0.4624710000	(1mty_D.pdb:0.9663330000	3dhg_A.pdb:0.8198940000):0.2587550000):0.8544340000):0.1862260000):0.3986060000	((2uw1_A.pdb:0.0242720000	2uw1_B.pdb:0.0524700000):0.0951540000	1afr_A.pdb:0.1027540000):0.9725950000):0.1847480000	1za0_A.pdb:0.7857810000):0.5359900000):0.2648970000):0.0762071000	((((1bcf_A.pdb:0.0219060000	3e1q_A.pdb:0.0481070000):0.2038790000	2fkz_A.pdb:0.0888350000):0.1079680000	1jgc_A.pdb:0.3362830000):0.4450990000	1nfv_A.pdb:0.3641160000):0.1680320000):0.3288970000	2vzb_A.pdb:0.6367500000):0.2150810000):0.1814880000):0.1002340000):0.0851220000):0.0635351000	(1qgh_A.pdb:0.1544590000	2ux1_A.pdb:0.3633460000):0.3303270000):0.0405393000);
(1ji5_A.pdb:0.2046500000	(1jig_A.pdb:0.1482600000	(1n1q_A.pdb:0.1374910000	(2chp_A.pdb:0.2236050000	(((1ji4_A.pdb:0.4846320000	2fjc_A.pdb:0.5320640000):0.1175580000	(((1dps_A.pdb:0.0495490000	1jts_A.pdb:0.0275780000):0.1695680000	1o9r_A.pdb:0.2133840000):0.3275870000	1uvh_A.pdb:0.5553300000):0.2925600000):0.0985375000	((1tjo_A.pdb:0.0175140000	1tk6_A.pdb:0.0239120000):0.5191760000	((2fzf_A.pdb:1.8156630000	(((((1bcf_A.pdb:0.0334470000	3e1q_A.pdb:0.0348010000):0.1535420000	2fkz_A.pdb:0.1533030000):0.0668660000	1jgc_A.pdb:0.3449770000):0.5189210000	((((1lb3_A.pdb:0.0635420000	2za7_A.pdb:0.1501750000):0.1749940000	(1bg7_A.pdb:0.5179570000	1r03_A.pdb:0.1390370000):0.0475420000):0.2772710000	(1z6o_A.pdb:0.7260460000	1z6o_M.pdb:0.5253140000):0.1344540000):0.1852780000	((((1eum_A.pdb:0.2950290000	1krq_A.pdb:0.2369850000):0.1125400000	3e6s_A.pdb:0.5148250000):0.1505580000	2jd7_A.pdb:0.1577730000):0.0627116000	1vlg_A.pdb:0.2656350000):0.1797770000):0.4076770000):0.1530940000	1nfv_A.pdb:0.5576670000):0.1716110000):0.2565380000	(2vzb_A.pdb:0.5337980000	(((1lko_A.pdb:0.6295960000	1yuz_A.pdb:0.7586390000):0.3089290000	3qhb_A.pdb:0.6835850000):0.4132060000	(1otk_A.pdb:2.3767540000	(((((((1oqu_A.pdb:0.1394020000	1r2f_A.pdb:0.1637170000):0.0414518000	1uzr_A.pdb:0.0892620000):0.5171400000	1mxr_A.pdb:0.5791070000):0.3807620000	((1jk0_A.pdb:0.4130010000	2uw2_A.pdb:0.1694770000):0.0491409000	1w68_A.pdb:0.0392650000):0.6403630000):0.2420350000	(3ee4_A.pdb:0.9371120000	((2inc_B.pdb:0.6208750000	(2inp_C.pdb:0.7063010000	1mty_B.pdb:1.5963160000):0.2310170000):0.1857260000	(1mty_D.pdb:1.2356360000	3dhg_A.pdb:0.8671170000):0.3375440000):0.5507940000):0.1085120000):0.4045350000	((2uw1_A.pdb:0.0172400000	2uw1_B.pdb:0.0306820000):0.0606561000	1afr_A.pdb:0.1470490000):0.6348710000):0.0725841000	1za0_A.pdb:0.9051440000):0.7121150000):0.2686520000):0.2158420000):0.0866102000):0.1688140000):0.1844850000):0.1734970000):0.1633630000):0.0690983000):0.0630669000	(1qgh_A.pdb:0.1138810000	2ux1_A.pdb:0.3980780000):0.4574030000);
(1ji5_A.pdb:0.2023300000	(1jig_A.pdb:0.1753050000	((1qgh_A.pdb:0.2805710000	2ux1_A.pdb:0.3661840000):0.2267260000	((1ji4_A.pdb:0.3772550000	2fjc_A.pdb:0.3515130000):0.1075830000	(((((1dps_A.pdb:0.0657280000	1jts_A.pdb:0.0549720000):0.2014920000	1o9r_A.pdb:0.2519270000):0.2004860000	1uvh_A.pdb:0.5472880000):0.2538840000	(1tjo_A.pdb:0.0313530000	1tk6_A.pdb:0.0310400000):0.6327500000):0.1661090000	((((((2fzf_A.pdb:1.3488140000	(1lko_A.pdb:0.5352490000	1yuz_A.pdb:0.6955670000):0.2462520000):0.2258740000	3qhb_A.pdb:0.5908060000):0.5564260000	(((((1lb3_A.pdb:0.0458980000	2za7_A.pdb:0.1556750000):0.1634450000	1bg7_A.pdb:0.4764670000):0.0547329000	1r03_A.pdb:0.1454350000):0.2458710000	(1z6o_A.pdb:0.7342310000	1z6o_M.pdb:0.4779530000):0.1682010000):0.1080540000	(((1eum_A.pdb:0.2607670000	1krq_A.pdb:0.2369600000):0.2461310000	(2jd7_A.pdb:0.2138210000	1vlg_A.pdb:0.2001850000):0.0863514000):0.1124550000	3e6s_A.pdb:0.6244290000):0.1338890000):0.3247370000):0.1019990000	((((1bcf_A.pdb:0.0181220000	3e1q_A.pdb:0.0549850000):0.1379400000	2fkz_A.pdb:0.1311500000):0.0430795000	1jgc_A.pdb:0.3565110000):0.2886180000	1nfv_A.pdb:0.6006930000):0.1891930000):0.2295250000	(1otk_A.pdb:2.0123040000	((((((((1oqu_A.pdb:0.1158170000	1r2f_A.pdb:0.1816990000):0.0475594000	1uzr_A.pdb:0.0704130000):0.3776130000	1mxr_A.pdb:0.6566980000):0.2867510000	((1jk0_A.pdb:0.3639030000	2uw2_A.pdb:0.1376700000):0.0498045000	1w68_A.pdb:0.0553460000):0.5309330000):0.4297200000	3ee4_A.pdb:0.7953040000):0.2167490000	(((2inc_B.pdb:0.5949110000	(2inp_C.pdb:0.7100020000	1mty_B.pdb:1.6434950000):0.3837400000):0.3661850000	3dhg_A.pdb:0.8198730000):0.3298180000	1mty_D.pdb:0.7836960000):0.8175260000):0.1188800000	((2uw1_A.pdb:0.0338470000	2uw1_B.pdb:0.0256490000):0.0543458000	1afr_A.pdb:0.1141190000):0.7228140000):0.2172470000	1za0_A.pdb:0.6803300000):0.4015660000):0.4165120000):0.0768065000	2vzb_A.pdb:0.5522820000):0.2565030000):0.1182590000):0.0856080000):0.0555241000):0.0343165000	(1n1q_A.pdb:0.1206490000	2chp_A.pdb:0.3076750000):0.0469439000);
(1ji5_A.pdb:0.1811430000	1jig_A.pdb:0.2054950000	((1n1q_A.pdb:0.1592030000	2chp_A.pdb:0.3943210000):0.0279343000	((1qgh_A.pdb:0.1826190000	2ux1_A.pdb:0.3078360000):0.2696750000	((1ji4_A.pdb:0.3950110000	2fjc_A.pdb:0.3816180000):0.0876062000	(((((1dps_A.pdb:0.0524950000	1jts_A.pdb:0.0315980000):0.1906280000	1o9r_A.pdb:0.1882660000):0.3407690000	1uvh_A.pdb:0.6249560000):0.2150860000	(1tjo_A.pdb:0.0216320000	1tk6_A.pdb:0.0298120000):0.6670120000):0.1247930000	(((((2fzf_A.pdb:1.1663240000	((1lko_A.pdb:0.5255180000	1yuz_A.pdb:0.7274630000):0.4744940000	3qhb_A.pdb:0.6516750000):0.3333200000):0.2525370000	(1otk_A.pdb:1.6238070000	((((((((1oqu_A.pdb:0.1532020000	1r2f_A.pdb:0.1497750000):0.0592568000	1uzr_A.pdb:0.0796670000):0.3782600000	1mxr_A.pdb:0.7148390000):0.2593210000	((1jk0_A.pdb:0.4096720000	2uw2_A.pdb:0.1744950000):0.0526560000	1w68_A.pdb:0.0628700000):0.5636360000):0.1912540000	3ee4_A.pdb:0.8475970000):0.2401600000	((2inc_B.pdb:0.8515110000	(2inp_C.pdb:0.6857750000	1mty_B.pdb:1.3900320000):0.2714870000):0.2717060000	(1mty_D.pdb:0.8689810000	3dhg_A.pdb:1.0358330000):0.3399930000):0.5552240000):0.3547940000	((2uw1_A.pdb:0.0321180000	2uw1_B.pdb:0.0295490000):0.0704269000	1afr_A.pdb:0.1450440000):0.8473370000):0.1713350000	1za0_A.pdb:0.6568120000):0.3043120000):0.6924090000):0.0803024000	(((((1lb3_A.pdb:0.1044580000	2za7_A.pdb:0.1177530000):0.1991920000	1bg7_A.pdb:0.4466730000):0.0602661000	1r03_A.pdb:0.1794640000):0.2415940000	(1z6o_A.pdb:0.8210800000	1z6o_M.pdb:0.4646080000):0.1775420000):0.0931321000	((((1eum_A.pdb:0.3193170000	1krq_A.pdb:0.2267040000):0.1212690000	3e6s_A.pdb:0.6120890000):0.1561230000	2jd7_A.pdb:0.1841610000):0.0793267000	1vlg_A.pdb:0.1769790000):0.2701110000):0.2061660000):0.1858670000	((((1bcf_A.pdb:0.0252750000	3e1q_A.pdb:0.0301130000):0.1307490000	2fkz_A.pdb:0.1596220000):0.1423500000	1jgc_A.pdb:0.2803400000):0.3105670000	1nfv_A.pdb:0.4541540000):0.1805540000):0.3690440000	2vzb_A.pdb:0.6578130000):0.1833540000):0.1370830000):0.0745958000):0.1177350000):0.0775533000);
(1ji5_A.pdb:0.2438130000	(1jig_A.pdb:0.1342290000	((1qgh_A.pdb:0.1470390000	2ux1_A.pdb:0.3463280000):0.3676290000	((1ji4_A.pdb:0.3123470000	2fjc_A.pdb:0.2879370000):0.1575420000	(((((1dps_A.pdb:0.0643340000	1jts_A.pdb:0.0297330000):0.2713430000	1o9r_A.pdb:0.2583620000):0.2984820000	1uvh_A.pdb:0.6089020000):0.1843840000	(1tjo_A.pdb:0.0264330000	1tk6_A.pdb:0.0397740000):0.4059040000):0.1890440000	(((((((2fzf_A.pdb:1.4827010000	(1lko_A.pdb:0.4690770000	1yuz_A.pdb:0.7373980000):0.2796670000):0.1091300000	3qhb_A.pdb:0.5936070000):0.4482680000	(1otk_A.pdb:1.6743920000	((((((1oqu_A.pdb:0.0822950000	(1r2f_A.pdb:0.1761000000	1uzr_A.pdb:0.0769540000):0.0649119000):0.4503920000	1mxr_A.pdb:0.6604510000):0.3783470000	(((1jk0_A.pdb:0.3330550000	2uw2_A.pdb:0.1851590000):0.0313733000	1w68_A.pdb:0.0445260000):0.6191850000	((2inc_B.pdb:0.5175330000	(2inp_C.pdb:0.5285900000	1mty_B.pdb:1.5547240000):0.2675080000):0.3322740000	(1mty_D.pdb:1.1439330000	3dhg_A.pdb:0.8394490000):0.4494870000):0.6542590000):0.0808158000):0.2940810000	3ee4_A.pdb:0.8523410000):0.3481760000	1za0_A.pdb:0.7615620000):0.0363490000	((2uw1_A.pdb:0.0388730000	2uw1_B.pdb:0.0400400000):0.0779884000	1afr_A.pdb:0.0940530000):0.9267980000):0.6604740000):0.3166390000):0.3264980000	((((1lb3_A.pdb:0.0729680000	2za7_A.pdb:0.1716330000):0.1464700000	(1bg7_A.pdb:0.4864660000	1r03_A.pdb:0.1801770000):0.0548203000):0.1998640000	((((1eum_A.pdb:0.2452870000	1krq_A.pdb:0.2880630000):0.2240400000	1vlg_A.pdb:0.1687280000):0.0400024000	2jd7_A.pdb:0.2327240000):0.1899140000	3e6s_A.pdb:0.4731900000):0.1661580000):0.0832733000	(1z6o_A.pdb:0.8168950000	1z6o_M.pdb:0.4107470000):0.0970852000):0.2853700000):0.2342890000	((1bcf_A.pdb:0.0109260000	3e1q_A.pdb:0.0256230000):0.0780197000	(2fkz_A.pdb:0.1090420000	1jgc_A.pdb:0.3499820000):0.0497089000):0.3848310000):0.1095920000	1nfv_A.pdb:0.5098040000):0.4292920000	2vzb_A.pdb:0.6899330000):0.1392710000):0.2456050000):0.1552600000):0.0548857000):0.0178487000	(1n1q_A.pdb:0.1302650000	2chp_A.pdb:0.3452300000):0.0857923000);
(1ji5_A.pdb:0.2141730000	1jig_A.pdb:0.1324750000	(1n1q_A.pdb:0.1662750000	(2chp_A.pdb:0.2825850000	(((1qgh_A.pdb:0.1396590000	2ux1_A.pdb:0.4031780000):0.2001230000	1ji4_A.pdb:0.4623860000):0.1269480000	(2fjc_A.pdb:0.3870730000	((((1dps_A.pdb:0.0522520000	1jts_A.pdb:0.0414280000):0.2999910000	1o9r_A.pdb:0.1517030000):0.4578010000	1uvh_A.pdb:0.5661480000):0.2275700000	((1tjo_A.pdb:0.0261650000	1tk6_A.pdb:0.0144460000):0.4142080000	(((((((2fzf_A.pdb:1.4513260000	3qhb_A.pdb:0.5211610000):0.2085730000	(1lko_A.pdb:0.4966760000	1yuz_A.pdb:0.8105700000):0.2762670000):0.4276280000	1otk_A.pdb:2.4570460000):0.2744270000	((((((((1oqu_A.pdb:0.1528730000	1r2f_A.pdb:0.1468160000):0.0351124000	1uzr_A.pdb:0.0573040000):0.5113830000	1mxr_A.pdb:0.6209140000):0.4490160000	((1jk0_A.pdb:0.2990670000	2uw2_A.pdb:0.2137460000):0.0631683000	1w68_A.pdb:0.0323800000):0.5515140000):0.2265320000	3ee4_A.pdb:0.8441370000):0.2488060000	((2inc_B.pdb:0.6063040000	(2inp_C.pdb:0.8610800000	1mty_B.pdb:1.3802170000):0.3244900000):0.3472630000	(1mty_D.pdb:1.5703480000	3dhg_A.pdb:0.5146890000):0.4675790000):0.5737960000):0.3788370000	((2uw1_A.pdb:0.0263380000	2uw1_B.pdb:0.0421310000):0.0583224000	1afr_A.pdb:0.1194430000):0.7772840000):0.2955530000	1za0_A.pdb:0.8535680000):0.9318310000):0.0402038000	(((((1lb3_A.pdb:0.0653650000	2za7_A.pdb:0.1765250000):0.2532060000	1r03_A.pdb:0.1553330000):0.0220699000	1bg7_A.pdb:0.4525340000):0.2549310000	(1z6o_A.pdb:0.6470510000	1z6o_M.pdb:0.5411860000):0.1954130000):0.1230360000	(((1eum_A.pdb:0.3584900000	1krq_A.pdb:0.1533410000):0.1159750000	3e6s_A.pdb:0.6476990000):0.1232690000	(2jd7_A.pdb:0.1383020000	1vlg_A.pdb:0.2257210000):0.0990120000):0.1080520000):0.2527850000):0.3306610000	((((1bcf_A.pdb:0.0318720000	3e1q_A.pdb:0.0189780000):0.1193780000	2fkz_A.pdb:0.0888030000):0.0667910000	1jgc_A.pdb:0.3330780000):0.3430440000	1nfv_A.pdb:0.5029810000):0.1100580000):0.3012430000	2vzb_A.pdb:0.4777760000):0.2094140000):0.2035140000):0.1530780000):0.0368884000):0.0966240000):0.0696212000):0.0820865000);
(1ji5_A.pdb:0.2035650000	1jig_A.pdb:0.1578670000	(1n1q_A.pdb:0.1286630000	((2chp_A.pdb:0.2532470000	((1ji4_A.pdb:0.4936500000	2fjc_A.pdb:0.3173040000):0.0731620000	(((((1dps_A.pdb:0.0823430000	1jts_A.pdb:0.0485010000):0.1679240000	1o9r_A.pdb:0.2557330000):0.2413970000	1uvh_A.pdb:0.5392220000):0.2056290000	(1tjo_A.pdb:0.0411030000	1tk6_A.pdb:0.0154690000):0.6032400000):0.1722540000	(2fzf_A.pdb:1.8075830000	(2vzb_A.pdb:0.5722960000	((((((1bcf_A.pdb:0.0361770000	3e1q_A.pdb:0.0393900000):0.1516690000	2fkz_A.pdb:0.1775810000):0.1614600000	1jgc_A.pdb:0.2840820000):0.3892460000	(1nfv_A.pdb:0.8051630000	((((1lb3_A.pdb:0.0469760000	2za7_A.pdb:0.1712080000):0.1984050000	(1bg7_A.pdb:0.5648920000	1r03_A.pdb:0.1301310000):0.0671229000):0.3432970000	(1z6o_A.pdb:0.7919290000	1z6o_M.pdb:0.4421910000):0.1717330000):0.0920456000	(((1eum_A.pdb:0.3516870000	1krq_A.pdb:0.1216730000):0.1650960000	3e6s_A.pdb:0.4930040000):0.1110740000	(2jd7_A.pdb:0.1555920000	1vlg_A.pdb:0.2717500000):0.0738173000):0.1583150000):0.3142480000):0.0996343000):0.0382754000	((1lko_A.pdb:0.4808450000	1yuz_A.pdb:0.6842960000):0.2982970000	3qhb_A.pdb:0.4756420000):0.7552220000):0.2197400000	(1otk_A.pdb:1.7200120000	(((((((1oqu_A.pdb:0.1070450000	(1r2f_A.pdb:0.1501330000	1uzr_A.pdb:0.1098230000):0.0810619000):0.3484290000	1mxr_A.pdb:0.7609530000):0.2454010000	((1jk0_A.pdb:0.3284300000	2uw2_A.pdb:0.1647130000):0.0210133000	1w68_A.pdb:0.0411600000):0.7506970000):0.3272690000	3ee4_A.pdb:0.7938110000):0.2050400000	((2inc_B.pdb:0.8613940000	(2inp_C.pdb:0.6654160000	1mty_B.pdb:1.8791090000):0.1872950000):0.4837790000	(1mty_D.pdb:0.7992180000	3dhg_A.pdb:1.3362790000):0.2280840000):0.7527630000):0.1845660000	((2uw1_A.pdb:0.0380470000	2uw1_B.pdb:0.0401180000):0.0862342000	1afr_A.pdb:0.1167020000):0.9174920000):0.1826220000	1za0_A.pdb:0.8424690000):0.2526660000):0.5865450000):0.1221850000):0.0801806000):0.1456970000):0.0812610000):0.1532300000):0.0641068000	(1qgh_A.pdb:0.2190250000	2ux1_A.pdb:0.3898780000):0.2807830000):0.0441050000):0.0684511000);
(1ji5_A.pdb:0.2243180000	1jig_A.pdb:0.1596330000	((1n1q_A.pdb:0.1581110000	2chp_A.pdb:0.3944170000):0.0779875000	((1qgh_A.pdb:0.2414270000	2ux1_A.pdb:0.3181490000):0.1689400000	((1ji4_A.pdb:0.3676890000	2fjc_A.pdb:0.3698100000):0.1527590000	(((((1dps_A.pdb:0.0458910000	1jts_A.pdb:0.0443820000):0.2468900000	1o9r_A.pdb:0.1460590000):0.3513190000	(1tjo_A.pdb:0.0119540000	1tk6_A.pdb:0.0110160000):0.5324320000):0.1082490000	1uvh_A.pdb:0.5778650000):0.0662892000	(((((2fzf_A.pdb:1.4175710000	(1lko_A.pdb:0.6379660000	1yuz_A.pdb:0.6816290000):0.2115630000):0.1717940000	3qhb_A.pdb:1.0029830000):0.5153150000	(((((1lb3_A.pdb:0.0307240000	2za7_A.pdb:0.1290490000):0.1839230000	(1bg7_A.pdb:0.4181810000	1r03_A.pdb:0.1352380000):0.0394798000):0.2287060000	3e6s_A.pdb:0.6361750000):0.1621590000	(1z6o_A.pdb:0.8418170000	1z6o_M.pdb:0.5520850000):0.1586730000):0.0887528000	((1eum_A.pdb:0.3367330000	1krq_A.pdb:0.3225700000):0.1693650000	(2jd7_A.pdb:0.2274070000	1vlg_A.pdb:0.2523030000):0.0825881000):0.1227350000):0.2895150000):0.1081790000	((((1bcf_A.pdb:0.0302750000	3e1q_A.pdb:0.0454580000):0.1350460000	2fkz_A.pdb:0.1535020000):0.1387070000	1jgc_A.pdb:0.2860630000):0.3357590000	1nfv_A.pdb:0.4897540000):0.3307370000):0.2951420000	(2vzb_A.pdb:0.6037660000	(1otk_A.pdb:1.8177680000	(((((((1oqu_A.pdb:0.1820950000	1r2f_A.pdb:0.1474750000):0.0518394000	1uzr_A.pdb:0.0779700000):0.5677100000	1mxr_A.pdb:0.6159370000):0.2425070000	((1jk0_A.pdb:0.3919750000	2uw2_A.pdb:0.1639810000):0.0512172000	1w68_A.pdb:0.0509580000):0.6724360000):0.4051220000	3ee4_A.pdb:0.8614130000):0.3239720000	(((2uw1_A.pdb:0.0366800000	2uw1_B.pdb:0.0266890000):0.0659070000	1afr_A.pdb:0.1118370000):0.7052260000	1za0_A.pdb:0.9085980000):0.2719020000):0.1119940000	((2inc_B.pdb:0.7509490000	(2inp_C.pdb:0.4876150000	1mty_B.pdb:1.5680300000):0.3263910000):0.6676170000	(1mty_D.pdb:0.9435580000	3dhg_A.pdb:0.7802660000):0.4684590000):0.5669660000):0.6201980000):0.2681470000):0.1964090000):0.1790940000):0.2753410000):0.0786443000):0.0770339000):0.0534751000);
(1ji5_A.pdb:0.2600240000	1jig_A.pdb:0.1291050000	(1n1q_A.pdb:0.1688070000	((2chp_A.pdb:0.3042040000	((1ji4_A.pdb:0.4868120000	2fjc_A.pdb:0.3571780000):0.1624530000	(((((1dps_A.pdb:0.0727820000	1jts_A.pdb:0.0750240000):0.3052570000	1o9r_A.pdb:0.2435540000):0.2197020000	1uvh_A.pdb:0.6706920000):0.2106410000	(1tjo_A.pdb:0.0234960000	1tk6_A.pdb:0.0441720000):0.4717490000):0.1500420000	((((((((2fzf_A.pdb:1.6563970000	1yuz_A.pdb:0.5674100000):0.1620530000	1lko_A.pdb:0.5643220000):0.2786340000	1otk_A.pdb:2.5236430000):0.1135500000	3qhb_A.pdb:0.9418000000):0.3429260000	(((((1lb3_A.pdb:0.0657400000	2za7_A.pdb:0.1705840000):0.2275740000	1bg7_A.pdb:0.4368210000):0.0599831000	1r03_A.pdb:0.1573580000):0.2256390000	(1z6o_A.pdb:0.7283460000	1z6o_M.pdb:0.5182180000):0.2391560000):0.1758850000	((((1eum_A.pdb:0.2960630000	1krq_A.pdb:0.2634840000):0.1810050000	3e6s_A.pdb:0.6056000000):0.1359880000	2jd7_A.pdb:0.1201400000):0.0783735000	1vlg_A.pdb:0.2279800000):0.2173520000):0.2140980000):0.0654260000	((((1bcf_A.pdb:0.0157630000	3e1q_A.pdb:0.0193500000):0.1638870000	2fkz_A.pdb:0.0564090000):0.1515200000	1jgc_A.pdb:0.2157240000):0.3963160000	1nfv_A.pdb:0.4618880000):0.3809670000):0.2540290000	((((((1oqu_A.pdb:0.1109670000	(1r2f_A.pdb:0.1400010000	1uzr_A.pdb:0.1367240000):0.0535757000):0.3915450000	1mxr_A.pdb:0.7464800000):0.1917750000	((1jk0_A.pdb:0.2950370000	2uw2_A.pdb:0.1622120000):0.0704713000	1w68_A.pdb:0.0866520000):0.8052170000):0.1952060000	3ee4_A.pdb:1.2076350000):0.2226700000	((2inc_B.pdb:0.4867820000	(2inp_C.pdb:0.5769630000	1mty_B.pdb:1.5884670000):0.3810110000):0.2212920000	(1mty_D.pdb:1.1325490000	3dhg_A.pdb:0.6912360000):0.5692180000):0.6813790000):0.2208220000	((2uw1_A.pdb:0.0129500000	(2uw1_B.pdb:0.0422540000	1afr_A.pdb:0.1403950000):0.0204634000):0.7410850000	1za0_A.pdb:0.9262350000):0.3725720000):0.6658420000):0.2759990000	2vzb_A.pdb:0.6511850000):0.2200650000):0.1391280000):0.1308920000):0.0546415000	(1qgh_A.pdb:0.1562520000	2ux1_A.pdb:0.3746870000):0.3261710000):0.0705501000):0.0671696000);
(1ji5_A.pdb:0.1865320000	1jig_A.pdb:0.1007010000	(1n1q_A.pdb:0.1722530000	((2chp_A.pdb:0.2611160000	((((1dps_A.pdb:0.0405320000	1jts_A.pdb:0.0401640000):0.2211660000	1o9r_A.pdb:0.2064350000):0.3493820000	1uvh_A.pdb:0.4557180000):0.2387690000	((1tjo_A.pdb:0.0244940000	1tk6_A.pdb:0.0187690000):0.4113260000	(((2fzf_A.pdb:1.5821240000	((((1lko_A.pdb:0.3987140000	1yuz_A.pdb:0.7155710000):0.3876220000	3qhb_A.pdb:0.6564520000):0.2850100000	(1otk_A.pdb:2.1258700000	(((((((1oqu_A.pdb:0.1387640000	1r2f_A.pdb:0.1558090000):0.0306379000	1uzr_A.pdb:0.0651370000):0.5490900000	1mxr_A.pdb:0.6220810000):0.1519220000	((1jk0_A.pdb:0.3073150000	2uw2_A.pdb:0.1718490000):0.0536244000	1w68_A.pdb:0.0549540000):0.5023510000):0.4344550000	(((2inc_B.pdb:0.9236990000	2inp_C.pdb:0.5587820000):0.1450510000	1mty_B.pdb:1.6276770000):0.3577140000	(1mty_D.pdb:0.8047080000	3dhg_A.pdb:0.8152000000):0.3500830000):0.6455100000):0.0965256000	3ee4_A.pdb:0.8214570000):0.1985150000	(((2uw1_A.pdb:0.0223400000	2uw1_B.pdb:0.0448110000):0.0925886000	1afr_A.pdb:0.0985890000):0.7376480000	1za0_A.pdb:0.7582730000):0.2698440000):0.3060330000):0.5952250000):0.1595160000	((((((1lb3_A.pdb:0.0474040000	2za7_A.pdb:0.1243780000):0.1520470000	1bg7_A.pdb:0.3675660000):0.0718083000	1r03_A.pdb:0.1197730000):0.1484410000	(1z6o_A.pdb:0.6792830000	1z6o_M.pdb:0.5704260000):0.1850740000):0.1424370000	3e6s_A.pdb:0.5298110000):0.0896799000	(((1eum_A.pdb:0.2820230000	1krq_A.pdb:0.1468830000):0.2367530000	2jd7_A.pdb:0.0689230000):0.0700959000	1vlg_A.pdb:0.2169930000):0.1044250000):0.3246730000):0.0000022612):0.2159430000	((((1bcf_A.pdb:0.0213580000	3e1q_A.pdb:0.0310160000):0.1556760000	2fkz_A.pdb:0.1031820000):0.1124100000	1jgc_A.pdb:0.2210620000):0.3473020000	1nfv_A.pdb:0.4177300000):0.2286180000):0.2775530000	2vzb_A.pdb:0.4511240000):0.2250700000):0.1858300000):0.1816040000):0.0729285000	((1qgh_A.pdb:0.0907830000	2ux1_A.pdb:0.3804270000):0.2320000000	(1ji4_A.pdb:0.3190570000	2fjc_A.pdb:0.4616670000):0.1659890000):0.1347620000):0.0246775000):0.0956386000);
(1ji5_A.pdb:0.1889970000	1jig_A.pdb:0.1585330000	((1n1q_A.pdb:0.1493720000	2chp_A.pdb:0.3300000000):0.0538168000	(((1qgh_A.pdb:0.2432210000	2ux1_A.pdb:0.2680150000):0.2404800000	(1ji4_A.pdb:0.5165800000	2fjc_A.pdb:0.3648130000):0.1165920000):0.0733054000	(((((1dps_A.pdb:0.0657420000	1jts_A.pdb:0.0567360000):0.2650280000	1o9r_A.pdb:0.1652350000):0.3335290000	1uvh_A.pdb:0.5314150000):0.1493920000	(1tjo_A.pdb:0.0211230000	1tk6_A.pdb:0.0085710000):0.4415150000):0.1703990000	(((((2fzf_A.pdb:1.4865530000	(1lko_A.pdb:0.5581270000	1yuz_A.pdb:0.6220680000):0.3174040000):0.1056460000	3qhb_A.pdb:0.8238760000):0.3806660000	(1otk_A.pdb:1.8131210000	(((((((1oqu_A.pdb:0.0986770000	(1r2f_A.pdb:0.1582200000	1uzr_A.pdb:0.0888380000):0.0515303000):0.4627390000	1mxr_A.pdb:0.8695780000):0.1473890000	((1jk0_A.pdb:0.3427330000	2uw2_A.pdb:0.1548250000):0.0758305000	1w68_A.pdb:0.0512880000):0.6722630000):0.3034170000	(((2inc_B.pdb:0.5568350000	(2inp_C.pdb:0.7389700000	1mty_B.pdb:1.4657750000):0.2818590000):0.5300910000	3dhg_A.pdb:0.6314150000):0.1907490000	1mty_D.pdb:0.9692670000):0.8652580000):0.2901420000	3ee4_A.pdb:0.7821630000):0.3159460000	((2uw1_A.pdb:0.0168060000	2uw1_B.pdb:0.0568370000):0.0835427000	1afr_A.pdb:0.0734520000):0.6143530000):0.2073820000	1za0_A.pdb:0.8729600000):0.5709730000):0.2409980000):0.2831310000	(((((1bcf_A.pdb:0.0374740000	3e1q_A.pdb:0.0220180000):0.1540120000	2fkz_A.pdb:0.0923690000):0.0974805000	1jgc_A.pdb:0.2564780000):0.2471980000	((((1lb3_A.pdb:0.0526720000	2za7_A.pdb:0.1193670000):0.2242650000	(1bg7_A.pdb:0.3835480000	1r03_A.pdb:0.1238400000):0.0468826000):0.1696890000	(1z6o_A.pdb:0.7262350000	1z6o_M.pdb:0.4282480000):0.2229540000):0.0756009000	(((1eum_A.pdb:0.2757260000	1krq_A.pdb:0.2288890000):0.1267710000	3e6s_A.pdb:0.6049010000):0.0740771000	(2jd7_A.pdb:0.1725840000	1vlg_A.pdb:0.2074780000):0.0826990000):0.1449700000):0.3592410000):0.0980898000	1nfv_A.pdb:0.4506630000):0.2312270000):0.1831990000	2vzb_A.pdb:0.5002730000):0.2889270000):0.1275340000):0.0763223000):0.0598787000);
(1ji5_A.pdb:0.2500510000	1jig_A.pdb:0.1706650000	(1n1q_A.pdb:0.1926700000	(2chp_A.pdb:0.3524220000	((((1qgh_A.pdb:0.2108010000	2ux1_A.pdb:0.3081920000):0.2765790000	1ji4_A.pdb:0.5043530000):0.0350265000	2fjc_A.pdb:0.4001000000):0.0697443000	(((((1dps_A.pdb:0.0622540000	1jts_A.pdb:0.0370330000):0.2299890000	1o9r_A.pdb:0.1786800000):0.4082590000	1uvh_A.pdb:0.6443620000):0.1440070000	(1tjo_A.pdb:0.0253630000	1tk6_A.pdb:0.0156070000):0.4802660000):0.2273150000	((((((2fzf_A.pdb:1.2725730000	(1lko_A.pdb:0.5064350000	1yuz_A.pdb:0.6527170000):0.2786110000):0.2815850000	3qhb_A.pdb:0.6687350000):0.2446020000	(1otk_A.pdb:1.8753550000	((((((1oqu_A.pdb:0.0743030000	(1r2f_A.pdb:0.1994120000	1uzr_A.pdb:0.1016550000):0.0617334000):0.4424420000	1mxr_A.pdb:0.6294020000):0.3014080000	((1jk0_A.pdb:0.4098830000	2uw2_A.pdb:0.1220730000):0.0514966000	1w68_A.pdb:0.0637840000):0.5235410000):0.3519850000	(((2uw1_A.pdb:0.0232080000	2uw1_B.pdb:0.0220480000):0.1213740000	1afr_A.pdb:0.0838320000):0.6396970000	1za0_A.pdb:0.8403080000):0.5585260000):0.0982947000	((2inc_B.pdb:0.6240170000	(2inp_C.pdb:0.6408300000	1mty_B.pdb:1.3969310000):0.4119710000):0.4251450000	(1mty_D.pdb:1.2003440000	3dhg_A.pdb:0.6022710000):0.5519970000):0.4052070000):0.1611180000	3ee4_A.pdb:0.6647460000):0.7857450000):0.2549890000):0.1456780000	((((((1lb3_A.pdb:0.0780490000	2za7_A.pdb:0.1729010000):0.2219240000	1bg7_A.pdb:0.4259900000):0.0653569000	1r03_A.pdb:0.1574490000):0.1912630000	((((1eum_A.pdb:0.3362970000	1krq_A.pdb:0.2322280000):0.1919000000	1vlg_A.pdb:0.2267260000):0.0505221000	2jd7_A.pdb:0.1322130000):0.1961240000	3e6s_A.pdb:0.5324530000):0.1426610000):0.1414800000	1z6o_M.pdb:0.4735420000):0.1543250000	1z6o_A.pdb:0.7675240000):0.3068270000):0.1721210000	((((1bcf_A.pdb:0.0173910000	3e1q_A.pdb:0.0334990000):0.1168290000	2fkz_A.pdb:0.1420890000):0.1527640000	1jgc_A.pdb:0.3034000000):0.4387790000	1nfv_A.pdb:0.4006920000):0.1480720000):0.2152420000	2vzb_A.pdb:0.5186100000):0.1768060000):0.1845100000):0.0905472000):0.0643236000):0.0453386000);
(1ji5_A.pdb:0.1936580000	(1jig_A.pdb:0.1338280000	(1n1q_A.pdb:0.1739730000	(2chp_A.pdb:0.3081870000	((1ji4_A.pdb:0.4501990000	2fjc_A.pdb:0.2857970000):0.1922440000	((((1dps_A.pdb:0.0603340000	1jts_A.pdb:0.0307220000):0.2234160000	1o9r_A.pdb:0.2467620000):0.2873080000	1uvh_A.pdb:0.6354020000):0.2903820000	((1tjo_A.pdb:0.0179660000	1tk6_A.pdb:0.0180770000):0.4527910000	((((((2fzf_A.pdb:1.2496120000	(1lko_A.pdb:0.4932840000	1yuz_A.pdb:0.7169560000):0.2517190000):0.3020410000	3qhb_A.pdb:0.8169640000):0.3513760000	(1otk_A.pdb:2.1491230000	(((((((1oqu_A.pdb:0.1779150000	1r2f_A.pdb:0.1409820000):0.0963019000	1uzr_A.pdb:0.0425050000):0.4449510000	1mxr_A.pdb:0.8814050000):0.2202610000	((1jk0_A.pdb:0.3615960000	2uw2_A.pdb:0.1420100000):0.0342491000	1w68_A.pdb:0.0558780000):0.8305410000):0.5096500000	3ee4_A.pdb:0.7705580000):0.2414000000	((2inc_B.pdb:0.7625200000	(2inp_C.pdb:0.8607650000	1mty_B.pdb:1.3181030000):0.1881910000):0.3805290000	(1mty_D.pdb:0.9130180000	3dhg_A.pdb:0.9121920000):0.3372720000):0.8502560000):0.2064410000	((2uw1_A.pdb:0.0006520000	(2uw1_B.pdb:0.0332510000	1afr_A.pdb:0.1667530000):0.0363986000):0.8656670000	1za0_A.pdb:0.8253510000):0.3890490000):0.3917240000):0.3234000000):0.0000027609	(((((1lb3_A.pdb:0.0692780000	2za7_A.pdb:0.1151150000):0.2137620000	1bg7_A.pdb:0.3575330000):0.0994266000	1r03_A.pdb:0.0707580000):0.2649260000	(1z6o_A.pdb:0.8891860000	1z6o_M.pdb:0.5367200000):0.2125890000):0.1107480000	(((1eum_A.pdb:0.3704400000	1krq_A.pdb:0.2557260000):0.1302750000	3e6s_A.pdb:0.4162270000):0.0950533000	(2jd7_A.pdb:0.1602960000	1vlg_A.pdb:0.2650050000):0.1384970000):0.0604399000):0.4357540000):0.2480320000	((((1bcf_A.pdb:0.0000030000	3e1q_A.pdb:0.0412350000):0.1334970000	2fkz_A.pdb:0.1152790000):0.0545454000	1jgc_A.pdb:0.3382260000):0.4051870000	1nfv_A.pdb:0.4845220000):0.2168080000):0.3376010000	2vzb_A.pdb:0.6283730000):0.3061150000):0.2757730000):0.1216780000):0.0774080000):0.0281783000):0.1010880000):0.0349404000	(1qgh_A.pdb:0.1362460000	2ux1_A.pdb:0.4421730000):0.3413760000);
(1ji5_A.pdb:0.2157410000	(1jig_A.pdb:0.1563680000	((1qgh_A.pdb:0.2300820000	2ux1_A.pdb:0.3478700000):0.2733650000	((1ji4_A.pdb:0.4256480000	2fjc_A.pdb:0.3836410000):0.0817415000	(((((1dps_A.pdb:0.0975320000	1jts_A.pdb:0.0339130000):0.2242830000	1o9r_A.pdb:0.2014280000):0.4380240000	(1tjo_A.pdb:0.0248830000	1tk6_A.pdb:0.0172320000):0.6411760000):0.1238860000	1uvh_A.pdb:0.4969190000):0.2301630000	(((2fzf_A.pdb:1.1649590000	1otk_A.pdb:2.8024500000):0.0818853000	((((((1bcf_A.pdb:0.0400980000	3e1q_A.pdb:0.0330300000):0.1396920000	2fkz_A.pdb:0.1063140000):0.1725330000	1jgc_A.pdb:0.2437890000):0.2967290000	1nfv_A.pdb:0.3880460000):0.3614950000	((((((1lb3_A.pdb:0.0920790000	2za7_A.pdb:0.1107910000):0.1753500000	1bg7_A.pdb:0.4667300000):0.0625666000	1r03_A.pdb:0.1786560000):0.1825850000	(1z6o_A.pdb:0.7616140000	1z6o_M.pdb:0.4378460000):0.2404420000):0.1643490000	3e6s_A.pdb:0.4542830000):0.1256380000	((1eum_A.pdb:0.3129870000	1krq_A.pdb:0.2743880000):0.1868230000	(2jd7_A.pdb:0.1912260000	1vlg_A.pdb:0.2883980000):0.0963147000):0.0278693000):0.4203530000):0.2018840000	(1lko_A.pdb:0.8026520000	(1yuz_A.pdb:0.6305350000	3qhb_A.pdb:0.9326310000):0.1251930000):0.5317540000):0.2211990000):0.1841070000	(2vzb_A.pdb:0.5339770000	(((((1oqu_A.pdb:0.0653370000	(1r2f_A.pdb:0.1092410000	1uzr_A.pdb:0.0789100000):0.0662400000):0.4584410000	1mxr_A.pdb:1.0263710000):0.1369820000	(((1jk0_A.pdb:0.4209070000	2uw2_A.pdb:0.1921380000):0.0541867000	1w68_A.pdb:0.0627490000):0.8188790000	(((2inc_B.pdb:0.5392540000	1mty_B.pdb:1.6371610000):0.1457450000	2inp_C.pdb:0.6096610000):0.5289360000	(1mty_D.pdb:0.7817010000	3dhg_A.pdb:0.8651330000):0.6383180000):0.5523960000):0.1497420000):0.2892330000	3ee4_A.pdb:0.9737000000):0.4143310000	(((2uw1_A.pdb:0.0232860000	2uw1_B.pdb:0.0543010000):0.0952464000	1afr_A.pdb:0.0758390000):0.8422700000	1za0_A.pdb:0.9875980000):0.2202330000):0.8645500000):0.3621410000):0.1817760000):0.1793930000):0.0625937000):0.1010350000):0.0779701000	(1n1q_A.pdb:0.1626900000	2chp_A.pdb:0.4795810000):0.0873856000);
(1ji5_A.pdb:0.1611470000	(1jig_A.pdb:0.1410790000	(1n1q_A.pdb:0.1664610000	2chp_A.pdb:0.3601330000):0.0556833000):0.0551250000	((1qgh_A.pdb:0.2019360000	2ux1_A.pdb:0.3486750000):0.2232450000	((1ji4_A.pdb:0.5065580000	2fjc_A.pdb:0.4237090000):0.1403770000	((((1dps_A.pdb:0.0377270000	1jts_A.pdb:0.0314220000):0.1546150000	1o9r_A.pdb:0.3422690000):0.3268390000	1uvh_A.pdb:0.5329500000):0.1906170000	((1tjo_A.pdb:0.0150660000	1tk6_A.pdb:0.0046970000):0.5343570000	((((((2fzf_A.pdb:1.4332280000	1yuz_A.pdb:0.6303810000):0.0970038000	1lko_A.pdb:0.6058450000):0.1959750000	3qhb_A.pdb:0.7383330000):0.4111460000	((((1bcf_A.pdb:0.0180350000	3e1q_A.pdb:0.0212440000):0.1612630000	2fkz_A.pdb:0.1691090000):0.1468610000	1jgc_A.pdb:0.2685210000):0.2823000000	1nfv_A.pdb:0.4878130000):0.1954710000):0.0753242000	(((((1lb3_A.pdb:0.0570140000	2za7_A.pdb:0.1405990000):0.2498840000	1r03_A.pdb:0.1262610000):0.0494211000	1bg7_A.pdb:0.4536780000):0.3162560000	(1z6o_A.pdb:0.8042210000	1z6o_M.pdb:0.4107310000):0.0838154000):0.1269750000	((((1eum_A.pdb:0.3242320000	1krq_A.pdb:0.1699140000):0.1029930000	3e6s_A.pdb:0.5013180000):0.1065120000	2jd7_A.pdb:0.1645680000):0.0930827000	1vlg_A.pdb:0.1630860000):0.1652700000):0.4217770000):0.2793650000	(2vzb_A.pdb:0.5457290000	(1otk_A.pdb:1.8545930000	(((((((1oqu_A.pdb:0.1457030000	1r2f_A.pdb:0.1496250000):0.0437043000	1uzr_A.pdb:0.0877600000):0.4414140000	1mxr_A.pdb:0.6547710000):0.2709020000	((1jk0_A.pdb:0.3667110000	2uw2_A.pdb:0.1558630000):0.0514269000	1w68_A.pdb:0.0533880000):0.7382890000):0.2441060000	3ee4_A.pdb:0.7885650000):0.3104930000	(((2uw1_A.pdb:0.0142380000	2uw1_B.pdb:0.0349740000):0.0755093000	1afr_A.pdb:0.1216360000):0.7340850000	1za0_A.pdb:0.8401600000):0.3218870000):0.0984289000	((2inc_B.pdb:0.6003730000	(2inp_C.pdb:0.6798260000	1mty_B.pdb:1.5247730000):0.3735430000):0.3690100000	(1mty_D.pdb:1.3129790000	3dhg_A.pdb:0.6534530000):0.3779100000):0.5007920000):0.2470750000):0.6111880000):0.0950700000):0.1178390000):0.2494810000):0.1424070000):0.0528541000):0.1134140000);
(1ji5_A.pdb:0.2745290000	1jig_A.pdb:0.1435490000	(1n1q_A.pdb:0.1737310000	(2chp_A.pdb:0.3609780000	(((1qgh_A.pdb:0.2237100000	2ux1_A.pdb:0.3434680000):0.2949410000	(((((1dps_A.pdb:0.0575270000	1jts_A.pdb:0.0248530000):0.2060730000	1o9r_A.pdb:0.2979600000):0.3974500000	1uvh_A.pdb:0.6141380000):0.2465340000	(1tjo_A.pdb:0.0349780000	1tk6_A.pdb:0.0215400000):0.5746430000):0.2216790000	((2fzf_A.pdb:1.3737180000	((((((1bcf_A.pdb:0.0349080000	3e1q_A.pdb:0.0319820000):0.0988548000	2fkz_A.pdb:0.1251650000):0.1275060000	1jgc_A.pdb:0.2750790000):0.2824390000	(((((1lb3_A.pdb:0.0641420000	2za7_A.pdb:0.1746370000):0.1956520000	1bg7_A.pdb:0.3902340000):0.1015720000	1r03_A.pdb:0.1128130000):0.3258290000	(1z6o_A.pdb:0.6837330000	1z6o_M.pdb:0.4347840000):0.2284200000):0.1569260000	(((1eum_A.pdb:0.3038930000	1krq_A.pdb:0.2152380000):0.2006300000	(3e6s_A.pdb:0.5330000000	2jd7_A.pdb:0.0929300000):0.0603953000):0.0803382000	1vlg_A.pdb:0.1569380000):0.3000060000):0.3546990000):0.0934437000	(1nfv_A.pdb:0.5318780000	((1lko_A.pdb:0.5217610000	1yuz_A.pdb:0.7874700000):0.2247510000	3qhb_A.pdb:0.6601710000):0.6121170000):0.1460890000):0.2575390000	(1otk_A.pdb:2.3122510000	(((((((1oqu_A.pdb:0.1653710000	1r2f_A.pdb:0.1652130000):0.0302863000	1uzr_A.pdb:0.0757670000):0.5116410000	1mxr_A.pdb:0.6169190000):0.1426220000	((1jk0_A.pdb:0.3911780000	2uw2_A.pdb:0.1498090000):0.0349441000	1w68_A.pdb:0.0719670000):0.7698600000):0.3276290000	3ee4_A.pdb:0.8784890000):0.2380690000	(((2uw1_A.pdb:0.0377290000	2uw1_B.pdb:0.0300560000):0.0980075000	1afr_A.pdb:0.0930870000):0.7433180000	1za0_A.pdb:0.8284350000):0.2699510000):0.1415790000	((2inc_B.pdb:0.5492370000	(2inp_C.pdb:0.6011240000	1mty_B.pdb:1.6420390000):0.2721570000):0.5039720000	(1mty_D.pdb:1.0716630000	3dhg_A.pdb:0.9231860000):0.3454190000):0.4658180000):0.4629460000):0.4992060000):0.0201479000):0.1479170000	2vzb_A.pdb:0.7556020000):0.0829498000):0.1771700000):0.0362790000	(1ji4_A.pdb:0.5453260000	2fjc_A.pdb:0.3808950000):0.1246050000):0.1371950000):0.0889928000):0.0467404000);
(1ji5_A.pdb:0.2326230000	1jig_A.pdb:0.1383550000	(1n1q_A.pdb:0.1695390000	((2chp_A.pdb:0.3424510000	((1ji4_A.pdb:0.4716270000	2fjc_A.pdb:0.3929510000):0.0949699000	(((((1dps_A.pdb:0.0807100000	1jts_A.pdb:0.0513030000):0.2548670000	1o9r_A.pdb:0.2741940000):0.3293240000	1uvh_A.pdb:0.6837930000):0.2546090000	(1tjo_A.pdb:0.0395720000	1tk6_A.pdb:0.0159670000):0.4171380000):0.2594380000	((((((2fzf_A.pdb:1.7469960000	(1lko_A.pdb:0.5529350000	1yuz_A.pdb:0.6739500000):0.2083770000):0.2632560000	3qhb_A.pdb:0.6660630000):0.2953860000	(1otk_A.pdb:2.4049830000	(((((((1oqu_A.pdb:0.1177390000	1r2f_A.pdb:0.1918760000):0.0781123000	1uzr_A.pdb:0.0416550000):0.4957360000	1mxr_A.pdb:0.8529980000):0.1596540000	((1jk0_A.pdb:0.3395150000	2uw2_A.pdb:0.1851360000):0.0394409000	1w68_A.pdb:0.0788320000):0.8409320000):0.3693270000	3ee4_A.pdb:0.6336940000):0.2268130000	((2inc_B.pdb:0.6822430000	(1mty_D.pdb:1.0686840000	3dhg_A.pdb:0.7225720000):0.3355090000):0.2607750000	(2inp_C.pdb:0.4600310000	1mty_B.pdb:1.6051340000):0.3921370000):0.9241370000):0.4092640000	((2uw1_A.pdb:0.0142350000	(2uw1_B.pdb:0.0368810000	1afr_A.pdb:0.1934560000):0.0226217000):0.8154080000	1za0_A.pdb:1.0507860000):0.0686987000):0.2956480000):0.5245940000):0.3122380000	(((((1lb3_A.pdb:0.0617280000	2za7_A.pdb:0.1291960000):0.1737520000	1bg7_A.pdb:0.4687700000):0.0834646000	1r03_A.pdb:0.1368500000):0.1235520000	(1z6o_A.pdb:1.0185990000	1z6o_M.pdb:0.4286490000):0.3419820000):0.0833178000	(((1eum_A.pdb:0.2509650000	1krq_A.pdb:0.3035980000):0.1780740000	(2jd7_A.pdb:0.2048550000	1vlg_A.pdb:0.2334260000):0.0638527000):0.1350320000	3e6s_A.pdb:0.5299720000):0.1424710000):0.3268000000):0.1481060000	((((1bcf_A.pdb:0.0298720000	3e1q_A.pdb:0.0432170000):0.1485040000	2fkz_A.pdb:0.1065240000):0.0591770000	1jgc_A.pdb:0.3043840000):0.3437220000	1nfv_A.pdb:0.4783370000):0.3482670000):0.3510520000	2vzb_A.pdb:0.6920660000):0.1398070000):0.1273700000):0.0943631000):0.0580631000	(1qgh_A.pdb:0.1646490000	2ux1_A.pdb:0.3672630000):0.2996860000):0.1078090000):0.0500915000);
(1ji5_A.pdb:0.2251420000	1jig_A.pdb:0.1545780000	((1n1q_A.pdb:0.1390690000	2chp_A.pdb:0.3963900000):0.0740036000	((1qgh_A.pdb:0.1800900000	2ux1_A.pdb:0.4241220000):0.2652860000	((1ji4_A.pdb:0.4922500000	2fjc_A.pdb:0.5165850000):0.0861242000	(((((1dps_A.pdb:0.0612090000	1jts_A.pdb:0.0421010000):0.1861340000	1o9r_A.pdb:0.1815950000):0.3286190000	1uvh_A.pdb:0.5741690000):0.1706700000	(1tjo_A.pdb:0.0300150000	1tk6_A.pdb:0.0128990000):0.5044770000):0.1713150000	((((2fzf_A.pdb:1.6188690000	((((1lb3_A.pdb:0.0572810000	2za7_A.pdb:0.1504220000):0.1941910000	(1bg7_A.pdb:0.4650430000	1r03_A.pdb:0.1311170000):0.0675197000):0.1796390000	(1z6o_A.pdb:0.8138830000	1z6o_M.pdb:0.3736940000):0.2216850000):0.1014320000	((((1eum_A.pdb:0.2199660000	1krq_A.pdb:0.2428000000):0.1831640000	3e6s_A.pdb:0.6037880000):0.1268620000	2jd7_A.pdb:0.1681410000):0.1475470000	1vlg_A.pdb:0.1297010000):0.2555110000):0.1868360000):0.0368114000	(((1lko_A.pdb:0.5341930000	1yuz_A.pdb:0.6776500000):0.4508010000	3qhb_A.pdb:0.5470020000):0.5084170000	(1otk_A.pdb:2.2922830000	((((((((1oqu_A.pdb:0.1075200000	1r2f_A.pdb:0.1338760000):0.0444038000	1uzr_A.pdb:0.0676350000):0.3680090000	1mxr_A.pdb:0.6991580000):0.2271020000	((1jk0_A.pdb:0.3521730000	2uw2_A.pdb:0.1882720000):0.0738350000	1w68_A.pdb:0.0413700000):0.8060270000):0.4439860000	3ee4_A.pdb:0.5368920000):0.4896360000	((2inc_B.pdb:0.7213980000	(2inp_C.pdb:0.5253360000	1mty_B.pdb:1.6663400000):0.1779480000):0.4536350000	(1mty_D.pdb:0.7935270000	3dhg_A.pdb:1.0222660000):0.3645490000):0.8915780000):0.2973320000	((2uw1_A.pdb:0.0192740000	2uw1_B.pdb:0.0509230000):0.0699462000	1afr_A.pdb:0.1397000000):0.4710020000):0.0835655000	1za0_A.pdb:0.9833720000):0.5507170000):0.2813360000):0.2913500000):0.2296100000	((((1bcf_A.pdb:0.0358630000	3e1q_A.pdb:0.0173400000):0.1263870000	2fkz_A.pdb:0.1411480000):0.0457595000	1jgc_A.pdb:0.3953940000):0.3158260000	1nfv_A.pdb:0.5147030000):0.2606750000):0.2393380000	2vzb_A.pdb:0.6511000000):0.1607350000):0.2217320000):0.0912442000):0.1017850000):0.0439530000);
(1ji5_A.pdb:0.1919300000	1jig_A.pdb:0.1316480000	(1n1q_A.pdb:0.1437330000	(2chp_A.pdb:0.2981840000	(((1qgh_A.pdb:0.2032170000	2ux1_A.pdb:0.3547530000):0.2418480000	(((((1dps_A.pdb:0.0341800000	1jts_A.pdb:0.0725430000):0.2016270000	1o9r_A.pdb:0.2027890000):0.1930550000	1uvh_A.pdb:0.5199860000):0.3478980000	(1tjo_A.pdb:0.0297100000	1tk6_A.pdb:0.0112380000):0.4423960000):0.2206430000	(((((2fzf_A.pdb:1.6545030000	((1lko_A.pdb:0.6121490000	1yuz_A.pdb:0.7149520000):0.3177610000	3qhb_A.pdb:0.6474680000):0.2836060000):0.2444200000	1otk_A.pdb:2.5102560000):0.2640320000	(((((1lb3_A.pdb:0.0556790000	2za7_A.pdb:0.1347610000):0.1903540000	1bg7_A.pdb:0.4143850000):0.0734214000	1r03_A.pdb:0.1634490000):0.3014120000	(((1eum_A.pdb:0.3849950000	1krq_A.pdb:0.2178800000):0.1988370000	(2jd7_A.pdb:0.1743980000	1vlg_A.pdb:0.2510070000):0.0747986000):0.1033150000	3e6s_A.pdb:0.5018560000):0.1871560000):0.0701054000	(1z6o_A.pdb:0.8354120000	1z6o_M.pdb:0.4733190000):0.0890679000):0.3896860000):0.0778875000	((((1bcf_A.pdb:0.0429960000	3e1q_A.pdb:0.0491980000):0.1379560000	2fkz_A.pdb:0.0770990000):0.1750620000	1jgc_A.pdb:0.2238830000):0.2703650000	1nfv_A.pdb:0.5560720000):0.1670090000):0.3169400000	(2vzb_A.pdb:0.6462250000	((((((((1oqu_A.pdb:0.1587230000	1r2f_A.pdb:0.1895190000):0.0372434000	1uzr_A.pdb:0.1006310000):0.4422360000	1mxr_A.pdb:0.6928300000):0.1705680000	((1jk0_A.pdb:0.3635680000	2uw2_A.pdb:0.1837730000):0.0548246000	1w68_A.pdb:0.0627920000):0.7319060000):0.1919770000	((2inc_B.pdb:0.7613480000	(2inp_C.pdb:0.5867630000	1mty_B.pdb:1.4009460000):0.1661860000):0.2819080000	(1mty_D.pdb:0.8738470000	3dhg_A.pdb:0.9779670000):0.4726140000):0.7588240000):0.1366700000	3ee4_A.pdb:0.7095520000):0.4605320000	(2uw1_A.pdb:0.0154950000	(2uw1_B.pdb:0.0354730000	1afr_A.pdb:0.1940190000):0.0053653800):0.7881720000):0.1982870000	1za0_A.pdb:0.9355720000):0.5942990000):0.1253790000):0.2922690000):0.1354590000):0.0325427000	(1ji4_A.pdb:0.4328140000	2fjc_A.pdb:0.2293790000):0.1567120000):0.0542758000):0.0712301000):0.0722263000);
(1ji5_A.pdb:0.2210810000	1jig_A.pdb:0.1596230000	(1n1q_A.pdb:0.1920720000	((2chp_A.pdb:0.1439300000	((((1dps_A.pdb:0.0545150000	1jts_A.pdb:0.0596980000):0.2239780000	1o9r_A.pdb:0.2092320000):0.2948100000	1uvh_A.pdb:0.6539190000):0.3334530000	((1tjo_A.pdb:0.0456130000	1tk6_A.pdb:0.0044110000):0.4881450000	(((2fzf_A.pdb:1.9427400000	(1otk_A.pdb:2.3532650000	((((((1oqu_A.pdb:0.0609990000	(1r2f_A.pdb:0.1900290000	1uzr_A.pdb:0.1007490000):0.0562640000):0.4932460000	1mxr_A.pdb:0.8800590000):0.1366420000	((1jk0_A.pdb:0.4130220000	2uw2_A.pdb:0.1665180000):0.0648284000	1w68_A.pdb:0.0410950000):0.7674740000):0.1811540000	((2inc_B.pdb:0.7213860000	(2inp_C.pdb:0.5529050000	1mty_B.pdb:1.9665150000):0.3667490000):0.1865110000	(1mty_D.pdb:1.1452100000	3dhg_A.pdb:0.8584180000):0.3860160000):0.5843020000):0.2054150000	3ee4_A.pdb:0.7900940000):0.4185430000	(((2uw1_A.pdb:0.0281800000	2uw1_B.pdb:0.0464750000):0.0645453000	1afr_A.pdb:0.0857390000):0.8122060000	1za0_A.pdb:1.1999690000):0.1634550000):0.4016520000):0.5289310000):0.0000029897	((((((1bcf_A.pdb:0.0474140000	3e1q_A.pdb:0.0288440000):0.1688730000	2fkz_A.pdb:0.1473760000):0.1406160000	1jgc_A.pdb:0.3078720000):0.3658170000	1nfv_A.pdb:0.5579860000):0.2938050000	(((((1lb3_A.pdb:0.0574590000	2za7_A.pdb:0.1742320000):0.2137450000	1bg7_A.pdb:0.3926230000):0.0588591000	1r03_A.pdb:0.1560120000):0.2258390000	(1z6o_A.pdb:0.9154500000	1z6o_M.pdb:0.5157550000):0.1735600000):0.1850300000	(((1eum_A.pdb:0.2554990000	1krq_A.pdb:0.2594970000):0.1926410000	(3e6s_A.pdb:0.6424790000	2jd7_A.pdb:0.1729600000):0.1115600000):0.1113660000	1vlg_A.pdb:0.2228460000):0.2748660000):0.3365800000):0.1167630000	((1lko_A.pdb:0.5218320000	1yuz_A.pdb:0.8426260000):0.3679080000	3qhb_A.pdb:0.7330180000):0.6432110000):0.2615350000):0.1649930000	2vzb_A.pdb:0.6524690000):0.1869150000):0.2914110000):0.2179140000):0.0716954000	(((1qgh_A.pdb:0.2033420000	2ux1_A.pdb:0.4066310000):0.2260900000	1ji4_A.pdb:0.4580330000):0.0625885000	2fjc_A.pdb:0.4764710000):0.1200880000):0.0567416000):0.0893825000);
(1ji5_A.pdb:0.1775210000	(1jig_A.pdb:0.1250990000	(2chp_A.pdb:0.3385400000	((1qgh_A.pdb:0.1952530000	2ux1_A.pdb:0.3285900000):0.2984290000	((1ji4_A.pdb:0.4579190000	2fjc_A.pdb:0.3834920000):0.0539693000	(((((1dps_A.pdb:0.0411550000	1jts_A.pdb:0.0428370000):0.2300830000	1o9r_A.pdb:0.1770380000):0.1661310000	1uvh_A.pdb:0.5978400000):0.1795100000	(1tjo_A.pdb:0.0402870000	1tk6_A.pdb:0.0200700000):0.6169460000):0.1748440000	(((((2fzf_A.pdb:1.6087770000	((((1eum_A.pdb:0.2575470000	1krq_A.pdb:0.2475560000):0.1041890000	3e6s_A.pdb:0.5057940000):0.1860230000	2jd7_A.pdb:0.1425870000):0.0903828000	1vlg_A.pdb:0.2352380000):0.1000740000):0.2016410000	((((1lb3_A.pdb:0.0522360000	2za7_A.pdb:0.1708320000):0.2206590000	1bg7_A.pdb:0.3790570000):0.1046890000	1r03_A.pdb:0.1246010000):0.2551140000	(1z6o_A.pdb:0.8311430000	1z6o_M.pdb:0.4049550000):0.1672040000):0.1068300000):0.2241800000	(((1lko_A.pdb:0.4805840000	1yuz_A.pdb:0.6708670000):0.3472010000	3qhb_A.pdb:0.6365590000):0.4249080000	(1otk_A.pdb:2.2076070000	(((((((1oqu_A.pdb:0.1333020000	1r2f_A.pdb:0.1447340000):0.0360660000	1uzr_A.pdb:0.0736290000):0.3492850000	1mxr_A.pdb:0.7965630000):0.1711640000	(1jk0_A.pdb:0.3731100000	(2uw2_A.pdb:0.1881050000	1w68_A.pdb:0.0595190000):0.0680417000):0.6076810000):0.4843380000	3ee4_A.pdb:0.6326390000):0.3764680000	((2inc_B.pdb:0.6880070000	(2inp_C.pdb:0.6361220000	1mty_B.pdb:1.6684500000):0.2042700000):0.2686670000	(1mty_D.pdb:0.8657200000	3dhg_A.pdb:0.8746560000):0.3163250000):0.7917660000):0.1789970000	(((2uw1_A.pdb:0.0420380000	2uw1_B.pdb:0.0387110000):0.0676219000	1afr_A.pdb:0.1199950000):0.7513760000	1za0_A.pdb:0.9406740000):0.2588520000):0.2630660000):0.3939160000):0.0933987000):0.2087680000	((((1bcf_A.pdb:0.0269000000	3e1q_A.pdb:0.0211840000):0.1362940000	2fkz_A.pdb:0.1015460000):0.1519590000	1jgc_A.pdb:0.2026640000):0.2404220000	1nfv_A.pdb:0.5459470000):0.2544410000):0.4240800000	2vzb_A.pdb:0.5317810000):0.3512150000):0.1779920000):0.0616776000):0.0772320000):0.0425649000):0.0396478000	1n1q_A.pdb:0.1863930000);
(1ji5_A.pdb:0.2359980000	1jig_A.pdb:0.1775710000	((1n1q_A.pdb:0.2214100000	(2chp_A.pdb:0.3114220000	((1ji4_A.pdb:0.3300300000	2fjc_A.pdb:0.3211980000):0.1962670000	((((1dps_A.pdb:0.0740140000	1jts_A.pdb:0.0360710000):0.2661850000	1o9r_A.pdb:0.2191130000):0.3536020000	1uvh_A.pdb:0.5998190000):0.2229530000	((1tjo_A.pdb:0.0361230000	1tk6_A.pdb:0.0130140000):0.4393770000	(((((((2fzf_A.pdb:1.4853560000	1yuz_A.pdb:0.6717600000):0.0741455000	1lko_A.pdb:0.4407490000):0.4126080000	3qhb_A.pdb:0.7473700000):0.4427440000	(1otk_A.pdb:2.2412960000	(((((((1oqu_A.pdb:0.1234860000	1r2f_A.pdb:0.1526720000):0.0621248000	1uzr_A.pdb:0.0991830000):0.3720710000	1mxr_A.pdb:0.8144050000):0.3279500000	((1jk0_A.pdb:0.3041330000	2uw2_A.pdb:0.1542660000):0.0773682000	1w68_A.pdb:0.0421970000):0.6772080000):0.3515900000	3ee4_A.pdb:0.8235230000):0.2557340000	((2inc_B.pdb:0.6378540000	(1mty_D.pdb:1.1272180000	3dhg_A.pdb:0.5980240000):0.6879340000):0.1807680000	(2inp_C.pdb:0.5830160000	1mty_B.pdb:1.4770140000):0.1419070000):0.9202740000):0.3074870000	((2uw1_A.pdb:0.0026250000	(2uw1_B.pdb:0.0494250000	1afr_A.pdb:0.1952870000):0.0262711000):0.6839240000	1za0_A.pdb:0.9556610000):0.3202890000):0.3167450000):0.2993780000):0.2106780000	(((((1lb3_A.pdb:0.0405640000	2za7_A.pdb:0.1599770000):0.1778350000	1bg7_A.pdb:0.4061490000):0.0475982000	1r03_A.pdb:0.1809140000):0.2070680000	(((1eum_A.pdb:0.3276590000	1krq_A.pdb:0.1944210000):0.1939520000	(2jd7_A.pdb:0.1573690000	1vlg_A.pdb:0.3169760000):0.0922027000):0.1132110000	3e6s_A.pdb:0.5103940000):0.1618710000):0.0974288000	(1z6o_A.pdb:0.8679970000	1z6o_M.pdb:0.4207080000):0.1361200000):0.2196830000):0.2586080000	((((1bcf_A.pdb:0.0121900000	3e1q_A.pdb:0.0342630000):0.1451230000	2fkz_A.pdb:0.1116190000):0.1254340000	1jgc_A.pdb:0.1998570000):0.3900840000	1nfv_A.pdb:0.4569320000):0.1889330000):0.2976790000	2vzb_A.pdb:0.6714150000):0.1405250000):0.1750140000):0.2569980000):0.0813278000):0.0840832000):0.0782461000	(1qgh_A.pdb:0.1492320000	2ux1_A.pdb:0.4122600000):0.3134730000):0.0541429000);
(1ji5_A.pdb:0.2111960000	1jig_A.pdb:0.0952780000	(((1n1q_A.pdb:0.1448640000	2chp_A.pdb:0.3482720000):0.1006830000	((1qgh_A.pdb:0.1778610000	2ux1_A.pdb:0.3388820000):0.1388140000	(1ji4_A.pdb:0.4378930000	2fjc_A.pdb:0.3801330000):0.1900020000):0.1431700000):0.0378072000	(((((1dps_A.pdb:0.0413200000	1jts_A.pdb:0.0451060000):0.2342890000	1o9r_A.pdb:0.1210010000):0.2793900000	1uvh_A.pdb:0.5514370000):0.2467130000	(1tjo_A.pdb:0.0175790000	1tk6_A.pdb:0.0208820000):0.4373670000):0.1664460000	((((((2fzf_A.pdb:1.5297950000	(1lko_A.pdb:0.5351720000	1yuz_A.pdb:0.6030050000):0.0931209000):0.3589730000	3qhb_A.pdb:0.8064740000):0.3801990000	(1otk_A.pdb:2.4832230000	((((((((1oqu_A.pdb:0.1405140000	1r2f_A.pdb:0.1652300000):0.0802883000	1uzr_A.pdb:0.0655120000):0.4876800000	1mxr_A.pdb:0.7250410000):0.1404790000	((1jk0_A.pdb:0.4014660000	2uw2_A.pdb:0.2039820000):0.0871793000	1w68_A.pdb:0.0222810000):0.8104170000):0.3124460000	(((2inc_B.pdb:1.0213390000	2inp_C.pdb:0.5146600000):0.3076040000	1mty_B.pdb:1.9561740000):0.5256910000	(1mty_D.pdb:1.0026420000	3dhg_A.pdb:0.8240690000):0.2202700000):0.9385830000):0.1306990000	3ee4_A.pdb:0.9048730000):0.4570220000	((2uw1_A.pdb:0.0237090000	2uw1_B.pdb:0.0298450000):0.0599487000	1afr_A.pdb:0.1247200000):0.6207480000):0.1867730000	1za0_A.pdb:0.9923740000):0.3946470000):0.3781580000):0.1952010000	(((((1lb3_A.pdb:0.0367680000	2za7_A.pdb:0.1680560000):0.1851960000	1bg7_A.pdb:0.4182590000):0.0738437000	1r03_A.pdb:0.1254070000):0.2414940000	(1z6o_A.pdb:0.8765700000	1z6o_M.pdb:0.4080560000):0.3210070000):0.0403830000	(((1eum_A.pdb:0.2470050000	1krq_A.pdb:0.2736400000):0.1791570000	(2jd7_A.pdb:0.1812720000	1vlg_A.pdb:0.2187030000):0.0913194000):0.1314750000	3e6s_A.pdb:0.4950620000):0.1410140000):0.3677680000):0.1568760000	((((1bcf_A.pdb:0.0227740000	3e1q_A.pdb:0.0245280000):0.1749550000	2fkz_A.pdb:0.1218380000):0.1024550000	1jgc_A.pdb:0.2570670000):0.3471700000	1nfv_A.pdb:0.4922440000):0.2072460000):0.4011960000	2vzb_A.pdb:0.6687380000):0.2332010000):0.2137600000):0.0225702000);
(1ji5_A.pdb:0.2452030000	1jig_A.pdb:0.1707710000	((1n1q_A.pdb:0.1791630000	2chp_A.pdb:0.3282630000):0.0450092000	((1qgh_A.pdb:0.1992440000	2ux1_A.pdb:0.4119750000):0.4090620000	((1ji4_A.pdb:0.4006200000	2fjc_A.pdb:0.3401450000):0.0824565000	((((((1dps_A.pdb:0.0560730000	1jts_A.pdb:0.0273910000):0.2306830000	1o9r_A.pdb:0.1841900000):0.3748990000	1uvh_A.pdb:0.5809230000):0.3273390000	(1tjo_A.pdb:0.0293650000	1tk6_A.pdb:0.0100850000):0.4541470000):0.0957349000	(((((2fzf_A.pdb:1.4070660000	(1lko_A.pdb:0.6309030000	1yuz_A.pdb:0.5179010000):0.3143630000):0.2737510000	3qhb_A.pdb:0.7472620000):0.4041010000	(1otk_A.pdb:2.0681170000	((((((1oqu_A.pdb:0.1496800000	1r2f_A.pdb:0.1657940000):0.0615741000	1uzr_A.pdb:0.0706140000):0.3558270000	1mxr_A.pdb:0.8861170000):0.2262760000	(((1jk0_A.pdb:0.3438550000	2uw2_A.pdb:0.1612480000):0.0696480000	1w68_A.pdb:0.0431930000):0.6287280000	((2inc_B.pdb:0.9000860000	(2inp_C.pdb:0.5977160000	1mty_B.pdb:1.5948400000):0.2896920000):0.3518010000	(1mty_D.pdb:1.0324010000	3dhg_A.pdb:0.5428320000):0.7413480000):0.5999340000):0.1984130000):0.1872920000	3ee4_A.pdb:0.7275260000):0.5595860000	((2uw1_A.pdb:0.0000020000	(2uw1_B.pdb:0.0293620000	1afr_A.pdb:0.1691970000):0.0268255000):0.7172850000	1za0_A.pdb:0.9706770000):0.0915785000):0.6061510000):0.2612510000):0.1633860000	(((((1lb3_A.pdb:0.0898330000	2za7_A.pdb:0.1451200000):0.1476960000	1bg7_A.pdb:0.4290680000):0.0526145000	1r03_A.pdb:0.1046540000):0.1566930000	(1z6o_A.pdb:0.8962900000	1z6o_M.pdb:0.5027840000):0.1305800000):0.1182340000	(((1eum_A.pdb:0.2931350000	1krq_A.pdb:0.2346540000):0.2173270000	(2jd7_A.pdb:0.1607470000	1vlg_A.pdb:0.2258310000):0.0583821000):0.1439580000	3e6s_A.pdb:0.4713180000):0.0856672000):0.3838870000):0.0964918000	((((1bcf_A.pdb:0.0106110000	3e1q_A.pdb:0.0545510000):0.0926015000	2fkz_A.pdb:0.1483000000):0.1391530000	1jgc_A.pdb:0.3031080000):0.3467830000	1nfv_A.pdb:0.4899750000):0.2345650000):0.5281620000):0.0781246000	2vzb_A.pdb:0.6796720000):0.2421380000):0.0858201000):0.0318812000):0.0194725000);
(1ji5_A.pdb:0.2628020000	1jig_A.pdb:0.1820250000	((1n1q_A.pdb:0.1822010000	(2chp_A.pdb:0.3892550000	(1ji4_A.pdb:0.4726060000	(2fjc_A.pdb:0.5523870000	(((((1dps_A.pdb:0.0462670000	1jts_A.pdb:0.0393520000):0.1840180000	1o9r_A.pdb:0.3137490000):0.3365320000	1uvh_A.pdb:0.6118840000):0.3089860000	(1tjo_A.pdb:0.0467230000	1tk6_A.pdb:0.0336280000):0.6491340000):0.1444350000	((2fzf_A.pdb:1.9062070000	((((((1bcf_A.pdb:0.0205110000	3e1q_A.pdb:0.0180660000):0.2006850000	2fkz_A.pdb:0.1333710000):0.1119560000	1jgc_A.pdb:0.3638910000):0.2740940000	1nfv_A.pdb:0.5871650000):0.2030180000	((((1lb3_A.pdb:0.0659010000	2za7_A.pdb:0.0786130000):0.1868450000	(1bg7_A.pdb:0.4727990000	1r03_A.pdb:0.1751810000):0.0505499000):0.1151210000	((((1eum_A.pdb:0.3073380000	1krq_A.pdb:0.2307910000):0.2588210000	1vlg_A.pdb:0.2832400000):0.0449201000	2jd7_A.pdb:0.2768860000):0.1309610000	3e6s_A.pdb:0.5105480000):0.1555800000):0.1785130000	(1z6o_A.pdb:0.6786610000	1z6o_M.pdb:0.6897750000):0.0889595000):0.2369850000):0.1120970000	(((1lko_A.pdb:0.4749850000	1yuz_A.pdb:0.8952240000):0.2881650000	3qhb_A.pdb:0.7710460000):0.3929830000	(1otk_A.pdb:1.8029260000	(((((((1oqu_A.pdb:0.0746350000	(1r2f_A.pdb:0.1610340000	1uzr_A.pdb:0.1033960000):0.0467212000):0.4254060000	1mxr_A.pdb:0.6551170000):0.1407770000	((1jk0_A.pdb:0.3062970000	2uw2_A.pdb:0.1598280000):0.0607946000	1w68_A.pdb:0.0443270000):0.8431930000):0.2612990000	((2inc_B.pdb:0.6409460000	(2inp_C.pdb:0.5319340000	1mty_B.pdb:2.1227890000):0.2763950000):0.4677920000	(1mty_D.pdb:1.4442130000	3dhg_A.pdb:0.4965530000):0.5635090000):0.5812730000):0.2059770000	3ee4_A.pdb:0.9607010000):0.4724760000	((2uw1_A.pdb:0.0386740000	2uw1_B.pdb:0.0437990000):0.1309950000	1afr_A.pdb:0.0721210000):0.6819630000):0.1924320000	1za0_A.pdb:0.7695090000):0.4258570000):0.3230220000):0.3940330000):0.1127680000):0.1850050000	2vzb_A.pdb:0.7808360000):0.2308870000):0.1437710000):0.0930746000):0.1676500000):0.0662735000):0.0874579000	(1qgh_A.pdb:0.2662720000	2ux1_A.pdb:0.3998750000):0.3301270000):0.0780526000);
(1ji5_A.pdb:0.2630790000	1jig_A.pdb:0.1798780000	(1n1q_A.pdb:0.1190770000	(2chp_A.pdb:0.3606900000	((1qgh_A.pdb:0.1757080000	2ux1_A.pdb:0.4544430000):0.2455840000	((1ji4_A.pdb:0.4878990000	2fjc_A.pdb:0.5112850000):0.0539366000	((((1dps_A.pdb:0.0513830000	1jts_A.pdb:0.0454380000):0.2150000000	1o9r_A.pdb:0.2733430000):0.3111010000	1uvh_A.pdb:0.4803040000):0.2242860000	((1tjo_A.pdb:0.0202090000	1tk6_A.pdb:0.0259310000):0.3319080000	((2fzf_A.pdb:1.6052270000	2vzb_A.pdb:0.6446180000):0.0875730000	(((((1bcf_A.pdb:0.0325810000	3e1q_A.pdb:0.0461890000):0.1127370000	(2fkz_A.pdb:0.1224470000	1jgc_A.pdb:0.3677030000):0.0259480000):0.3833810000	1nfv_A.pdb:0.5273370000):0.2736490000	(((1lko_A.pdb:0.5503010000	1yuz_A.pdb:0.6620940000):0.4424500000	3qhb_A.pdb:0.5599610000):0.6052990000	(((((1lb3_A.pdb:0.0716490000	2za7_A.pdb:0.0882450000):0.1752630000	1bg7_A.pdb:0.5532030000):0.0475597000	1r03_A.pdb:0.1148130000):0.1389420000	(1z6o_A.pdb:0.7666240000	1z6o_M.pdb:0.4184130000):0.3376010000):0.1356030000	(((1eum_A.pdb:0.3608490000	1krq_A.pdb:0.1981070000):0.2074320000	(2jd7_A.pdb:0.1853310000	1vlg_A.pdb:0.2234420000):0.1406270000):0.0795224000	3e6s_A.pdb:0.5634220000):0.1380850000):0.3580230000):0.0759732000):0.3621060000	(1otk_A.pdb:2.4486540000	(((((((1oqu_A.pdb:0.1782360000	1r2f_A.pdb:0.1551840000):0.0376408000	1uzr_A.pdb:0.0748400000):0.5707310000	1mxr_A.pdb:0.6432280000):0.2719600000	((1jk0_A.pdb:0.3090960000	2uw2_A.pdb:0.1443780000):0.0552199000	1w68_A.pdb:0.0534100000):0.5010990000):0.1286380000	((2inc_B.pdb:0.5559700000	(2inp_C.pdb:0.7633110000	1mty_B.pdb:1.4920650000):0.3056440000):0.3696450000	(1mty_D.pdb:0.9678410000	3dhg_A.pdb:0.7563470000):0.7135320000):0.6252600000):0.1406450000	3ee4_A.pdb:0.8197810000):0.4028900000	(((2uw1_A.pdb:0.0238680000	2uw1_B.pdb:0.0465670000):0.0252366000	1afr_A.pdb:0.1927240000):0.8010620000	1za0_A.pdb:0.7699640000):0.1414450000):0.5388350000):0.4908530000):0.0898431000):0.2457630000):0.3193400000):0.1202380000):0.1918880000):0.0226552000):0.0943257000):0.1267780000);
(1ji5_A.pdb:0.2260190000	(1jig_A.pdb:0.1428950000	((1qgh_A.pdb:0.1955280000	2ux1_A.pdb:0.4067470000):0.3040470000	((1ji4_A.pdb:0.5370430000	2fjc_A.pdb:0.4356430000):0.1091990000	((((1dps_A.pdb:0.0439110000	1jts_A.pdb:0.0498790000):0.2190350000	1o9r_A.pdb:0.2039750000):0.2846170000	1uvh_A.pdb:0.5853540000):0.1507530000	((1tjo_A.pdb:0.0098120000	1tk6_A.pdb:0.0176250000):0.3997100000	(((((((2fzf_A.pdb:1.3586550000	1yuz_A.pdb:0.6171770000):0.2355330000	1lko_A.pdb:0.5024060000):0.4128190000	3qhb_A.pdb:0.5790500000):0.3924900000	(1otk_A.pdb:1.4381520000	((((((((1oqu_A.pdb:0.1623120000	1uzr_A.pdb:0.0977500000):0.0363228000	1r2f_A.pdb:0.1013950000):0.4343300000	1mxr_A.pdb:0.5294000000):0.3598040000	(1jk0_A.pdb:0.2722820000	(2uw2_A.pdb:0.1701980000	1w68_A.pdb:0.0953280000):0.0802258000):0.5973760000):0.1731060000	3ee4_A.pdb:0.7213270000):0.2073590000	((2uw1_A.pdb:0.0254560000	2uw1_B.pdb:0.0205790000):0.1066450000	1afr_A.pdb:0.0925750000):0.8956860000):0.1456820000	((2inc_B.pdb:0.6443350000	(2inp_C.pdb:0.6217940000	1mty_B.pdb:1.2710630000):0.2444640000):0.4063320000	(1mty_D.pdb:0.8171360000	3dhg_A.pdb:0.8751560000):0.2500390000):0.4102790000):0.1407680000	1za0_A.pdb:1.1447030000):0.5337050000):0.4960370000):0.2997630000	(((((1lb3_A.pdb:0.0531310000	2za7_A.pdb:0.1137880000):0.2376050000	1bg7_A.pdb:0.3652670000):0.0932010000	1r03_A.pdb:0.1404940000):0.2059340000	(((1eum_A.pdb:0.3783060000	1krq_A.pdb:0.1846490000):0.1895870000	(2jd7_A.pdb:0.1444010000	1vlg_A.pdb:0.2281820000):0.0813127000):0.0602372000	3e6s_A.pdb:0.5724300000):0.2637920000):0.1102970000	(1z6o_A.pdb:0.8207720000	1z6o_M.pdb:0.4202730000):0.1154890000):0.2325800000):0.2644950000	((((1bcf_A.pdb:0.0254610000	3e1q_A.pdb:0.0306260000):0.1313500000	2fkz_A.pdb:0.0866810000):0.1557490000	1jgc_A.pdb:0.1601210000):0.3252040000	1nfv_A.pdb:0.5119370000):0.1939860000):0.4073750000	2vzb_A.pdb:0.6019440000):0.1718790000):0.2770420000):0.2358140000):0.1109280000):0.1303760000):0.0467769000	(1n1q_A.pdb:0.1452470000	2chp_A.pdb:0.3355970000):0.0656876000);
(1ji5_A.pdb:0.2953350000	1jig_A.pdb:0.1524040000	((1n1q_A.pdb:0.1756570000	2chp_A.pdb:0.4009520000):0.0701175000	((1qgh_A.pdb:0.1594840000	2ux1_A.pdb:0.4687470000):0.2384640000	(((1ji4_A.pdb:0.3688290000	2fjc_A.pdb:0.4438590000):0.1266350000	((((2fzf_A.pdb:1.5195520000	(((1lko_A.pdb:0.7834510000	1yuz_A.pdb:0.5630570000):0.3574490000	3qhb_A.pdb:0.6324420000):0.3099070000	(1otk_A.pdb:2.0577850000	((((((1oqu_A.pdb:0.0933940000	(1r2f_A.pdb:0.1131220000	1uzr_A.pdb:0.0563230000):0.0598326000):0.6082920000	1mxr_A.pdb:0.6527260000):0.2006860000	(1jk0_A.pdb:0.2310990000	(2uw2_A.pdb:0.1841430000	1w68_A.pdb:0.0743770000):0.1240950000):0.6560660000):0.2093750000	3ee4_A.pdb:0.8408680000):0.1832680000	((2inc_B.pdb:0.7769060000	(2inp_C.pdb:0.7439300000	1mty_B.pdb:1.3794620000):0.2082430000):0.4292940000	(1mty_D.pdb:1.0450340000	3dhg_A.pdb:0.8903430000):0.4002310000):0.6102010000):0.3970280000	((2uw1_A.pdb:0.0000020000	(2uw1_B.pdb:0.0609950000	1afr_A.pdb:0.2147790000):0.0227824000):0.7974100000	1za0_A.pdb:0.9651080000):0.2879320000):0.6152420000):0.1535030000):0.2547840000):0.0987175000	((((1lb3_A.pdb:0.0565550000	2za7_A.pdb:0.1110200000):0.1698230000	(1bg7_A.pdb:0.4803060000	1r03_A.pdb:0.1821560000):0.0729634000):0.2389740000	((((1eum_A.pdb:0.3720230000	1krq_A.pdb:0.1958710000):0.1164500000	3e6s_A.pdb:0.4012140000):0.2025440000	2jd7_A.pdb:0.1585500000):0.1107210000	1vlg_A.pdb:0.1421060000):0.3626430000):0.0416272000	(1z6o_A.pdb:0.8517310000	1z6o_M.pdb:0.3826270000):0.1183210000):0.4391470000):0.2135940000	((((1bcf_A.pdb:0.0348770000	3e1q_A.pdb:0.0340610000):0.2008470000	2fkz_A.pdb:0.1450840000):0.1674490000	1jgc_A.pdb:0.2748890000):0.2624520000	1nfv_A.pdb:0.4491360000):0.2280890000):0.3178510000	2vzb_A.pdb:0.7993100000):0.2442250000):0.0810717000	((((1dps_A.pdb:0.0568070000	1jts_A.pdb:0.0476120000):0.3425560000	1o9r_A.pdb:0.1821080000):0.2550710000	1uvh_A.pdb:0.5640550000):0.1932610000	(1tjo_A.pdb:0.0354420000	1tk6_A.pdb:0.0058220000):0.6213930000):0.2464810000):0.2001100000):0.0976120000):0.0522118000);
(1ji5_A.pdb:0.2065820000	1jig_A.pdb:0.1801930000	(((1n1q_A.pdb:0.1724580000	((1ji4_A.pdb:0.4541340000	2fjc_A.pdb:0.4228830000):0.0854669000	((((1dps_A.pdb:0.0614620000	1jts_A.pdb:0.0335230000):0.2117260000	1o9r_A.pdb:0.2701600000):0.2442800000	1uvh_A.pdb:0.7288150000):0.2779490000	((1tjo_A.pdb:0.0131460000	1tk6_A.pdb:0.0089960000):0.5775600000	((((((2fzf_A.pdb:1.2378870000	(1lko_A.pdb:0.5826130000	1yuz_A.pdb:0.6586960000):0.3185670000):0.1761140000	3qhb_A.pdb:0.5199740000):0.3785920000	(1otk_A.pdb:1.7705510000	((((((((1oqu_A.pdb:0.1602910000	1r2f_A.pdb:0.1287280000):0.0475824000	1uzr_A.pdb:0.0917940000):0.4966250000	1mxr_A.pdb:0.6205040000):0.1790210000	((1jk0_A.pdb:0.3887480000	1w68_A.pdb:0.0661390000):0.0340163000	2uw2_A.pdb:0.1518250000):0.5458080000):0.4371910000	3ee4_A.pdb:0.5999660000):0.1942490000	((2inc_B.pdb:0.6495580000	(2inp_C.pdb:0.6943780000	1mty_B.pdb:1.2126890000):0.2105960000):0.5020450000	(1mty_D.pdb:0.7422180000	3dhg_A.pdb:0.9360340000):0.4836620000):0.7516400000):0.2076760000	((2uw1_A.pdb:0.0330670000	2uw1_B.pdb:0.0409660000):0.0662617000	1afr_A.pdb:0.1492680000):0.8075130000):0.2323820000	1za0_A.pdb:1.0432580000):0.7124690000):0.2043680000):0.2388040000	((((1lb3_A.pdb:0.0403140000	2za7_A.pdb:0.0840200000):0.1852790000	(1bg7_A.pdb:0.4204090000	1r03_A.pdb:0.1410890000):0.0606832000):0.1759990000	(((1eum_A.pdb:0.2730210000	1krq_A.pdb:0.1975090000):0.2135540000	(2jd7_A.pdb:0.1990380000	1vlg_A.pdb:0.2330290000):0.0746576000):0.1406730000	3e6s_A.pdb:0.4740290000):0.1614880000):0.1357010000	(1z6o_A.pdb:0.7471890000	1z6o_M.pdb:0.4581750000):0.1622330000):0.1795230000):0.1439340000	((((1bcf_A.pdb:0.0495720000	3e1q_A.pdb:0.0227330000):0.1540000000	2fkz_A.pdb:0.1232660000):0.1219040000	1jgc_A.pdb:0.3079260000):0.2466400000	1nfv_A.pdb:0.4641340000):0.2721980000):0.2900470000	2vzb_A.pdb:0.6250690000):0.1186800000):0.1883890000):0.1420850000):0.1342580000):0.0385280000	2chp_A.pdb:0.3890880000):0.0632401000	(1qgh_A.pdb:0.1519920000	2ux1_A.pdb:0.4672610000):0.3046180000):0.0437800000);
(1ji5_A.pdb:0.2453200000	1jig_A.pdb:0.1406640000	((1n1q_A.pdb:0.1530870000	2chp_A.pdb:0.3244680000):0.0475159000	((1qgh_A.pdb:0.2384370000	2ux1_A.pdb:0.4361240000):0.4084870000	((1ji4_A.pdb:0.4880910000	2fjc_A.pdb:0.4423330000):0.0537227000	((((1dps_A.pdb:0.0533580000	1jts_A.pdb:0.0335870000):0.1912220000	1o9r_A.pdb:0.1906700000):0.2465290000	1uvh_A.pdb:0.7138980000):0.2007820000	((1tjo_A.pdb:0.0244390000	1tk6_A.pdb:0.0089160000):0.4954630000	((2fzf_A.pdb:1.5324960000	(((((((1bcf_A.pdb:0.0240630000	3e1q_A.pdb:0.0606940000):0.1282580000	2fkz_A.pdb:0.0900520000):0.1147280000	1jgc_A.pdb:0.3174260000):0.4740140000	1nfv_A.pdb:0.4432320000):0.2806930000	((1lko_A.pdb:0.6024070000	1yuz_A.pdb:0.7034420000):0.2560890000	(3qhb_A.pdb:0.4256540000	1otk_A.pdb:2.0278410000):0.2790640000):0.4940980000):0.0255122000	(((((1lb3_A.pdb:0.0888460000	2za7_A.pdb:0.1001840000):0.2258920000	1bg7_A.pdb:0.4565690000):0.0450973000	1r03_A.pdb:0.1305750000):0.3110230000	(1z6o_A.pdb:0.8133550000	1z6o_M.pdb:0.5537390000):0.1688170000):0.1091370000	(((1eum_A.pdb:0.3318680000	1krq_A.pdb:0.1811170000):0.1575410000	3e6s_A.pdb:0.5402710000):0.1922060000	(2jd7_A.pdb:0.2014320000	1vlg_A.pdb:0.2420860000):0.0618621000):0.1865360000):0.4368500000):0.1494930000	(((((((1oqu_A.pdb:0.1656270000	1r2f_A.pdb:0.1504760000):0.0735298000	1uzr_A.pdb:0.0490030000):0.5003230000	1mxr_A.pdb:0.7085410000):0.0953886000	((1jk0_A.pdb:0.3527800000	2uw2_A.pdb:0.1422230000):0.0297024000	1w68_A.pdb:0.0585110000):0.7471180000):0.2976180000	3ee4_A.pdb:0.8086120000):0.0963128000	((2inc_B.pdb:0.7406210000	(2inp_C.pdb:0.6626170000	1mty_B.pdb:1.1773090000):0.3689470000):0.3616300000	(1mty_D.pdb:0.9772930000	3dhg_A.pdb:1.0311930000):0.3552470000):0.8249450000):0.3891150000	(((2uw1_A.pdb:0.0097450000	1afr_A.pdb:0.2061990000):0.0123407000	2uw1_B.pdb:0.0508860000):0.9449960000	1za0_A.pdb:0.7441170000):0.3358610000):0.7243530000):0.0982359000):0.1831380000	2vzb_A.pdb:0.5364620000):0.2348710000):0.1967080000):0.1754770000):0.1402220000):0.0384370000):0.0496845000);
(1ji5_A.pdb:0.1889890000	(1jig_A.pdb:0.1445110000	(((1qgh_A.pdb:0.1920520000	2ux1_A.pdb:0.3962410000):0.2060710000	(1ji4_A.pdb:0.3523840000	2fjc_A.pdb:0.4037110000):0.2206110000):0.0676753000	((((1dps_A.pdb:0.0524980000	1jts_A.pdb:0.0321100000):0.2977790000	1o9r_A.pdb:0.1968920000):0.2116290000	1uvh_A.pdb:0.4611570000):0.2832600000	((1tjo_A.pdb:0.0276230000	1tk6_A.pdb:0.0149560000):0.4048620000	(((((((2fzf_A.pdb:1.4546910000	1yuz_A.pdb:0.6036070000):0.1765980000	1lko_A.pdb:0.5726030000):0.3325270000	3qhb_A.pdb:0.6274320000):0.4914940000	(1otk_A.pdb:2.2324670000	(((((((1oqu_A.pdb:0.1087110000	1r2f_A.pdb:0.1450160000):0.0497146000	1uzr_A.pdb:0.0618300000):0.6905130000	1mxr_A.pdb:0.6821510000):0.2483170000	((1jk0_A.pdb:0.3789530000	2uw2_A.pdb:0.1318580000):0.0521722000	1w68_A.pdb:0.0534360000):0.6453100000):0.2593930000	((2inc_B.pdb:0.4954960000	(2inp_C.pdb:0.7044710000	1mty_B.pdb:1.2939670000):0.3435220000):0.4980480000	(1mty_D.pdb:0.9165310000	3dhg_A.pdb:0.7945570000):0.2882350000):0.6938030000):0.1910860000	3ee4_A.pdb:0.9660050000):0.5986770000	((2uw1_A.pdb:0.0167170000	(2uw1_B.pdb:0.0514990000	1afr_A.pdb:0.1701060000):0.0092844800):0.6475750000	1za0_A.pdb:1.0336300000):0.1479700000):0.4604520000):0.2549890000):0.1239160000	(((((1lb3_A.pdb:0.0991910000	2za7_A.pdb:0.0779450000):0.2152550000	1bg7_A.pdb:0.3874480000):0.0925460000	1r03_A.pdb:0.1475170000):0.2523030000	(1z6o_A.pdb:1.0047990000	1z6o_M.pdb:0.4343150000):0.1067040000):0.1183230000	((((1eum_A.pdb:0.2580530000	1krq_A.pdb:0.2775430000):0.1443610000	3e6s_A.pdb:0.5341010000):0.1161570000	2jd7_A.pdb:0.1503630000):0.1131860000	1vlg_A.pdb:0.1680950000):0.2106540000):0.3071450000):0.2272750000	((((1bcf_A.pdb:0.0222890000	3e1q_A.pdb:0.0212960000):0.0964047000	2fkz_A.pdb:0.1936950000):0.1947710000	1jgc_A.pdb:0.3118650000):0.3614940000	1nfv_A.pdb:0.4428170000):0.2896960000):0.2117870000	2vzb_A.pdb:0.5828410000):0.2038510000):0.2911120000):0.2612300000):0.0581498000):0.0409222000	(1n1q_A.pdb:0.2028940000	2chp_A.pdb:0.3705060000):0.0646057000);
(1ji5_A.pdb:0.2418860000	1jig_A.pdb:0.1816470000	(1n1q_A.pdb:0.1879810000	(2chp_A.pdb:0.3052130000	((((1qgh_A.pdb:0.2732650000	2ux1_A.pdb:0.3053770000):0.2254760000	1ji4_A.pdb:0.4109220000):0.0942028000	2fjc_A.pdb:0.4439250000):0.0562829000	(((((1dps_A.pdb:0.0752930000	1jts_A.pdb:0.0264010000):0.1483060000	1o9r_A.pdb:0.2115340000):0.4589560000	1uvh_A.pdb:0.5943850000):0.2068370000	(1tjo_A.pdb:0.0198900000	1tk6_A.pdb:0.0113670000):0.4370320000):0.1630550000	((((((2fzf_A.pdb:1.2521270000	(1lko_A.pdb:0.4448910000	1yuz_A.pdb:0.7197390000):0.2532110000):0.2294570000	3qhb_A.pdb:0.7222110000):0.2276660000	(1otk_A.pdb:2.1559100000	(((((((1oqu_A.pdb:0.1072720000	1r2f_A.pdb:0.1385100000):0.0627583000	1uzr_A.pdb:0.0562160000):0.4221180000	1mxr_A.pdb:0.6587660000):0.1848310000	((1jk0_A.pdb:0.3496150000	1w68_A.pdb:0.0729200000):0.0400350000	2uw2_A.pdb:0.1249470000):0.6967740000):0.4142140000	3ee4_A.pdb:0.5234680000):0.2951470000	((2inc_B.pdb:0.7980660000	(2inp_C.pdb:0.4419920000	1mty_B.pdb:1.4585800000):0.3939200000):0.2938520000	(1mty_D.pdb:0.8950560000	3dhg_A.pdb:0.8687360000):0.3888480000):0.6708520000):0.2327560000	((2uw1_A.pdb:0.0036590000	(2uw1_B.pdb:0.0490410000	1afr_A.pdb:0.1700830000):0.0243650000):0.6228150000	1za0_A.pdb:1.0279330000):0.1566500000):0.6371640000):0.2374970000):0.2510000000	(((((1lb3_A.pdb:0.0756140000	2za7_A.pdb:0.1085500000):0.2013900000	(1bg7_A.pdb:0.4095850000	1r03_A.pdb:0.0971830000):0.0819973000):0.1138330000	3e6s_A.pdb:0.7232550000):0.1276050000	(1z6o_A.pdb:0.8542500000	1z6o_M.pdb:0.4364580000):0.1153550000):0.1371850000	(((1eum_A.pdb:0.3286110000	1krq_A.pdb:0.2509420000):0.2181550000	2jd7_A.pdb:0.1721990000):0.0877129000	1vlg_A.pdb:0.1769840000):0.1510490000):0.3183220000):0.1846940000	((((1bcf_A.pdb:0.0255020000	3e1q_A.pdb:0.0266390000):0.1220080000	2fkz_A.pdb:0.1138530000):0.1270960000	1jgc_A.pdb:0.2760840000):0.3970180000	1nfv_A.pdb:0.3979600000):0.2094870000):0.2574570000	2vzb_A.pdb:0.4569860000):0.1620220000):0.1771360000):0.1277240000):0.0641313000):0.0854656000);
(1ji5_A.pdb:0.2470650000	1jig_A.pdb:0.1306960000	((1n1q_A.pdb:0.1469890000	(2chp_A.pdb:0.3217810000	((1ji4_A.pdb:0.5288780000	2fjc_A.pdb:0.3631000000):0.1073430000	((((1dps_A.pdb:0.0378920000	1jts_A.pdb:0.0504130000):0.2178610000	1o9r_A.pdb:0.2303810000):0.3887140000	((1tjo_A.pdb:0.0157470000	1tk6_A.pdb:0.0251010000):0.5264220000	(((((2fzf_A.pdb:1.4105380000	(1lko_A.pdb:0.8089950000	1yuz_A.pdb:0.7146670000):0.2222840000):0.3053670000	3qhb_A.pdb:0.8103420000):0.3366140000	(((((1bcf_A.pdb:0.0385660000	3e1q_A.pdb:0.0241900000):0.1781130000	2fkz_A.pdb:0.0732510000):0.1680910000	1jgc_A.pdb:0.2478680000):0.3791710000	1nfv_A.pdb:0.5658010000):0.2499910000	(((((1lb3_A.pdb:0.0541570000	2za7_A.pdb:0.1275470000):0.1666590000	1bg7_A.pdb:0.4462600000):0.0448737000	1r03_A.pdb:0.1441170000):0.1764050000	(1z6o_A.pdb:0.8798710000	1z6o_M.pdb:0.5803410000):0.1253120000):0.1164820000	(((1eum_A.pdb:0.3836040000	1krq_A.pdb:0.2099980000):0.2055950000	3e6s_A.pdb:0.4959710000):0.0946004000	(2jd7_A.pdb:0.2421480000	1vlg_A.pdb:0.2567840000):0.0664442000):0.2311230000):0.3202500000):0.1278800000):0.2171430000	(1otk_A.pdb:2.4785650000	(((((((1oqu_A.pdb:0.1340820000	1r2f_A.pdb:0.1525740000):0.0879088000	1uzr_A.pdb:0.0382600000):0.4022980000	1mxr_A.pdb:0.7219430000):0.2074010000	((1jk0_A.pdb:0.3994500000	2uw2_A.pdb:0.1684280000):0.0425107000	1w68_A.pdb:0.0690650000):0.7559940000):0.3505650000	3ee4_A.pdb:0.7982030000):0.1517250000	(((2inc_B.pdb:0.8168150000	2inp_C.pdb:0.7446650000):0.3045680000	1mty_B.pdb:1.3290640000):0.2300710000	(1mty_D.pdb:0.7527070000	3dhg_A.pdb:1.0271570000):0.3740140000):0.7152280000):0.4488750000	(((2uw1_A.pdb:0.0216950000	2uw1_B.pdb:0.0531660000):0.0283444000	1afr_A.pdb:0.2208970000):0.5839040000	1za0_A.pdb:0.8551160000):0.2592820000):0.4841300000):0.2214400000):0.2758280000	2vzb_A.pdb:0.6556230000):0.1439240000):0.2163350000):0.0881667000	1uvh_A.pdb:0.7021560000):0.1132270000):0.1629780000):0.0862860000):0.1132800000	(1qgh_A.pdb:0.2356140000	2ux1_A.pdb:0.4609200000):0.2806510000):0.0468351000);
(1ji5_A.pdb:0.2107350000	(1jig_A.pdb:0.1858870000	1n1q_A.pdb:0.2182660000):0.0378823000	(((2chp_A.pdb:0.2578530000	(((((1dps_A.pdb:0.0567340000	1jts_A.pdb:0.0385780000):0.2430020000	1o9r_A.pdb:0.1941420000):0.2394750000	1uvh_A.pdb:0.5783670000):0.2428490000	(1tjo_A.pdb:0.0406480000	1tk6_A.pdb:0.0143060000):0.4031470000):0.1551330000	(((2fzf_A.pdb:1.4629530000	((((((1bcf_A.pdb:0.0117430000	3e1q_A.pdb:0.0240670000):0.1723280000	2fkz_A.pdb:0.0764240000):0.1572830000	1jgc_A.pdb:0.2965720000):0.3418660000	1nfv_A.pdb:0.4164460000):0.2408930000	(((((1lb3_A.pdb:0.0368310000	2za7_A.pdb:0.1775410000):0.2048480000	1bg7_A.pdb:0.4242420000):0.0938808000	1r03_A.pdb:0.0894890000):0.2493880000	(1z6o_A.pdb:0.8058180000	1z6o_M.pdb:0.4624290000):0.1282760000):0.0993072000	(((1eum_A.pdb:0.2647990000	1krq_A.pdb:0.2349520000):0.2282590000	(3e6s_A.pdb:0.7673220000	2jd7_A.pdb:0.1144200000):0.0772307000):0.0414984000	1vlg_A.pdb:0.2613910000):0.1492890000):0.3606030000):0.1105700000	((1lko_A.pdb:0.5244890000	1yuz_A.pdb:0.5541880000):0.4622220000	3qhb_A.pdb:0.7430390000):0.4426390000):0.1770300000):0.0763725000	(1otk_A.pdb:1.9832740000	(((((((1oqu_A.pdb:0.1140430000	1r2f_A.pdb:0.2227720000):0.0344662000	1uzr_A.pdb:0.0612430000):0.3465170000	1mxr_A.pdb:0.8567810000):0.2698850000	((1jk0_A.pdb:0.3179200000	2uw2_A.pdb:0.1441190000):0.0370294000	1w68_A.pdb:0.0538820000):0.7991240000):0.3139130000	3ee4_A.pdb:0.7989570000):0.1883890000	(((2uw1_A.pdb:0.0291750000	2uw1_B.pdb:0.0350760000):0.0668250000	1afr_A.pdb:0.0927500000):0.6208030000	1za0_A.pdb:0.7320070000):0.4816290000):0.1485080000	((2inc_B.pdb:0.6857700000	(2inp_C.pdb:0.4026370000	1mty_B.pdb:1.7012850000):0.1836580000):0.3938100000	(1mty_D.pdb:1.2191780000	3dhg_A.pdb:0.9399470000):0.5127530000):0.4959650000):0.1329320000):0.7736150000):0.1423560000	2vzb_A.pdb:0.6913240000):0.1976120000):0.1912370000):0.0999034000	(1ji4_A.pdb:0.4374570000	2fjc_A.pdb:0.4231530000):0.1926010000):0.0303048000	(1qgh_A.pdb:0.1836640000	2ux1_A.pdb:0.3892980000):0.2934860000):0.0535606000);
(1ji5_A.pdb:0.2243350000	1jig_A.pdb:0.1558110000	(1n1q_A.pdb:0.1238110000	(2chp_A.pdb:0.2901820000	((1qgh_A.pdb:0.2065200000	2ux1_A.pdb:0.3822090000):0.2153960000	((1ji4_A.pdb:0.5117800000	2fjc_A.pdb:0.3254220000):0.0839338000	(((((1dps_A.pdb:0.0837890000	1jts_A.pdb:0.0704710000):0.2260790000	1o9r_A.pdb:0.2554800000):0.3867490000	1uvh_A.pdb:0.6592730000):0.2161170000	(1tjo_A.pdb:0.0350910000	1tk6_A.pdb:0.0288450000):0.5066670000):0.1413510000	((((((2fzf_A.pdb:1.3785700000	(1lko_A.pdb:0.5322970000	1yuz_A.pdb:0.7545460000):0.3724530000):0.1814410000	3qhb_A.pdb:0.7710510000):0.4341100000	(1otk_A.pdb:1.9508860000	((((((1oqu_A.pdb:0.1172210000	(1r2f_A.pdb:0.1627150000	1uzr_A.pdb:0.1049340000):0.0454489000):0.3497880000	(1mxr_A.pdb:0.5670610000	((1jk0_A.pdb:0.3601600000	2uw2_A.pdb:0.1348640000):0.0550819000	1w68_A.pdb:0.0652830000):0.7130450000):0.1569360000):0.4274520000	3ee4_A.pdb:0.8335350000):0.1384860000	((2inc_B.pdb:0.5594560000	(2inp_C.pdb:0.7663230000	1mty_B.pdb:1.1907390000):0.1309880000):0.2761890000	(1mty_D.pdb:0.9407980000	3dhg_A.pdb:0.7877300000):0.3330380000):0.4552670000):0.3188900000	((2uw1_A.pdb:0.0310320000	2uw1_B.pdb:0.0406310000):0.0621801000	1afr_A.pdb:0.1271860000):0.9001150000):0.1545610000	1za0_A.pdb:1.0380540000):0.4025100000):0.1472700000):0.1376940000	(((1lb3_A.pdb:0.0565010000	2za7_A.pdb:0.1126980000):0.2354820000	(1bg7_A.pdb:0.4176480000	1r03_A.pdb:0.1711080000):0.0569696000):0.2747480000	((1z6o_A.pdb:0.8698240000	1z6o_M.pdb:0.4353460000):0.2079240000	((((1eum_A.pdb:0.3588570000	1krq_A.pdb:0.2324890000):0.1323790000	3e6s_A.pdb:0.7071180000):0.1824310000	2jd7_A.pdb:0.2014960000):0.1250950000	1vlg_A.pdb:0.1762230000):0.2173250000):0.0628226000):0.3262360000):0.1460630000	((((1bcf_A.pdb:0.0381840000	3e1q_A.pdb:0.0400810000):0.1219290000	2fkz_A.pdb:0.0980760000):0.1619350000	1jgc_A.pdb:0.3222040000):0.4005440000	1nfv_A.pdb:0.5264160000):0.2836890000):0.2484100000	2vzb_A.pdb:0.6355140000):0.1247970000):0.1699930000):0.1385450000):0.0947244000):0.0907458000):0.0888137000);
(1ji5_A.pdb:0.2711720000	1jig_A.pdb:0.1191230000	((1n1q_A.pdb:0.1292170000	2chp_A.pdb:0.3871330000):0.0556160000	((1qgh_A.pdb:0.2188680000	2ux1_A.pdb:0.3078020000):0.3232810000	((1ji4_A.pdb:0.4713940000	2fjc_A.pdb:0.3317430000):0.0860799000	((((1dps_A.pdb:0.0981150000	1jts_A.pdb:0.0179740000):0.2199730000	1o9r_A.pdb:0.2217730000):0.3535640000	1uvh_A.pdb:0.4331210000):0.2880720000	((1tjo_A.pdb:0.0439640000	1tk6_A.pdb:0.0338160000):0.4113820000	(((2fzf_A.pdb:1.8220900000	((((((1bcf_A.pdb:0.0376010000	3e1q_A.pdb:0.0114270000):0.1600040000	2fkz_A.pdb:0.1229070000):0.1922680000	1jgc_A.pdb:0.2791190000):0.2309720000	1nfv_A.pdb:0.6712200000):0.1219940000	((((1lb3_A.pdb:0.0607540000	2za7_A.pdb:0.1515390000):0.1410220000	(1z6o_A.pdb:0.7785650000	1z6o_M.pdb:0.5240960000):0.2996490000):0.0958017000	(1bg7_A.pdb:0.4225580000	1r03_A.pdb:0.1344290000):0.0397029000):0.1959520000	((((1eum_A.pdb:0.2812620000	1krq_A.pdb:0.2612560000):0.2391210000	2jd7_A.pdb:0.1307280000):0.0455468000	1vlg_A.pdb:0.2036740000):0.1599550000	3e6s_A.pdb:0.5463070000):0.1194540000):0.3150650000):0.2001550000	((1lko_A.pdb:0.4256250000	1yuz_A.pdb:0.7259130000):0.4413040000	3qhb_A.pdb:0.7885100000):0.5032230000):0.1407140000):0.1301230000	(1otk_A.pdb:2.0088300000	((((((((1oqu_A.pdb:0.1244400000	1r2f_A.pdb:0.1427860000):0.0445272000	1uzr_A.pdb:0.0938980000):0.3853280000	1mxr_A.pdb:0.7504740000):0.0934218000	((1jk0_A.pdb:0.3197180000	2uw2_A.pdb:0.1791010000):0.0841161000	1w68_A.pdb:0.0256060000):0.8869130000):0.3598340000	3ee4_A.pdb:0.7145720000):0.4124980000	((2uw1_A.pdb:0.0334760000	2uw1_B.pdb:0.0373090000):0.1234600000	1afr_A.pdb:0.0378670000):0.9389130000):0.1242290000	1za0_A.pdb:0.8679160000):0.1959170000	(((2inc_B.pdb:0.6040090000	2inp_C.pdb:0.7845650000):0.2757260000	1mty_B.pdb:1.5009750000):0.2258340000	(1mty_D.pdb:0.8055680000	3dhg_A.pdb:0.9319140000):0.5058090000):0.8961830000):0.3890090000):0.3465010000):0.0890591000	2vzb_A.pdb:0.5837970000):0.2011130000):0.1661740000):0.1944200000):0.1367750000):0.1233160000):0.0328571000);
(1ji5_A.pdb:0.2055660000	1jig_A.pdb:0.1530400000	((1n1q_A.pdb:0.1547360000	2chp_A.pdb:0.3638340000):0.0681714000	((1qgh_A.pdb:0.1006230000	2ux1_A.pdb:0.3283800000):0.2810940000	((1ji4_A.pdb:0.3110220000	2fjc_A.pdb:0.3356060000):0.0972753000	(((((1dps_A.pdb:0.0678700000	1jts_A.pdb:0.0293180000):0.3421400000	1o9r_A.pdb:0.0977410000):0.3216220000	1uvh_A.pdb:0.5754400000):0.1341150000	(1tjo_A.pdb:0.0490060000	1tk6_A.pdb:0.0148080000):0.5187600000):0.2256120000	((((((2fzf_A.pdb:1.0887440000	(1lko_A.pdb:0.6778250000	1yuz_A.pdb:0.7932520000):0.3663570000):0.1364920000	3qhb_A.pdb:1.0323200000):0.5480410000	(1otk_A.pdb:2.1272580000	(((((((1oqu_A.pdb:0.1639080000	1r2f_A.pdb:0.1958180000):0.0444696000	1uzr_A.pdb:0.1016970000):0.4497180000	1mxr_A.pdb:0.5739860000):0.2818860000	((1jk0_A.pdb:0.3934120000	2uw2_A.pdb:0.1615540000):0.0842332000	1w68_A.pdb:0.0465620000):0.5383810000):0.3606850000	3ee4_A.pdb:0.9645260000):0.2097050000	((2inc_B.pdb:0.8307340000	(2inp_C.pdb:0.6059050000	1mty_B.pdb:1.5092930000):0.2517110000):0.2999340000	(1mty_D.pdb:0.8058410000	3dhg_A.pdb:0.7895960000):0.5487940000):0.7157550000):0.3945780000	(((2uw1_A.pdb:0.0220860000	2uw1_B.pdb:0.0577900000):0.0916902000	1afr_A.pdb:0.1488530000):0.7261560000	1za0_A.pdb:0.9240030000):0.2481370000):0.4696400000):0.4006010000):0.1835030000	(((((1lb3_A.pdb:0.1113900000	2za7_A.pdb:0.1007610000):0.1788280000	(1bg7_A.pdb:0.4676140000	1r03_A.pdb:0.1896940000):0.0635998000):0.2214660000	3e6s_A.pdb:0.6822060000):0.1765230000	(1z6o_A.pdb:0.8146030000	1z6o_M.pdb:0.4763810000):0.1928920000):0.0953536000	(((1eum_A.pdb:0.3732960000	1krq_A.pdb:0.2456650000):0.2116370000	2jd7_A.pdb:0.1920350000):0.0775827000	1vlg_A.pdb:0.2317390000):0.1595240000):0.3492730000):0.1989900000	((((1bcf_A.pdb:0.0241330000	3e1q_A.pdb:0.0282060000):0.1765890000	2fkz_A.pdb:0.1254060000):0.0921166000	1jgc_A.pdb:0.3020580000):0.3761450000	1nfv_A.pdb:0.5203010000):0.0269163000):0.4007630000	2vzb_A.pdb:0.7636990000):0.2189610000):0.1313610000):0.0762267000):0.0750982000):0.0457359000);
(1ji5_A.pdb:0.2413210000	((1jig_A.pdb:0.1581630000	1n1q_A.pdb:0.2286180000):0.0808304000	2chp_A.pdb:0.4548840000):0.0407636000	((((1qgh_A.pdb:0.2172730000	2ux1_A.pdb:0.4041010000):0.2312940000	1ji4_A.pdb:0.5041540000):0.1186130000	2fjc_A.pdb:0.5262310000):0.0741672000	((((1dps_A.pdb:0.0682060000	1jts_A.pdb:0.0374160000):0.1462600000	1o9r_A.pdb:0.2383500000):0.3665790000	1uvh_A.pdb:0.4639340000):0.3732350000	((1tjo_A.pdb:0.0290020000	1tk6_A.pdb:0.0265690000):0.4949280000	(((((2fzf_A.pdb:1.5674100000	(((((1lb3_A.pdb:0.0753090000	2za7_A.pdb:0.1167730000):0.1813520000	1bg7_A.pdb:0.4155800000):0.0882233000	1r03_A.pdb:0.1255120000):0.2583230000	(1z6o_A.pdb:0.8573180000	1z6o_M.pdb:0.3550850000):0.1643140000):0.2015780000	((((1eum_A.pdb:0.2284410000	1krq_A.pdb:0.2327330000):0.1097200000	3e6s_A.pdb:0.5346540000):0.0938464000	2jd7_A.pdb:0.1401070000):0.0945853000	1vlg_A.pdb:0.2321200000):0.1519620000):0.3278100000):0.0235019000	((((1bcf_A.pdb:0.0124890000	3e1q_A.pdb:0.0258220000):0.1041770000	2fkz_A.pdb:0.1356840000):0.1036330000	1jgc_A.pdb:0.2182000000):0.2629090000	1nfv_A.pdb:0.4150460000):0.2828570000):0.1828030000	((1lko_A.pdb:0.6359550000	1yuz_A.pdb:0.5859350000):0.2272020000	3qhb_A.pdb:0.8267450000):0.4803150000):0.1855360000	(1otk_A.pdb:2.7924980000	((((((((1oqu_A.pdb:0.1193680000	1r2f_A.pdb:0.1380670000):0.0427934000	1uzr_A.pdb:0.0380380000):0.4712750000	1mxr_A.pdb:0.6295060000):0.2850530000	((1jk0_A.pdb:0.3079340000	2uw2_A.pdb:0.1485070000):0.0462525000	1w68_A.pdb:0.0482970000):0.6443180000):0.3560940000	3ee4_A.pdb:0.8413200000):0.2879660000	((2inc_B.pdb:0.6498860000	(2inp_C.pdb:0.4388660000	1mty_B.pdb:1.4528300000):0.4511300000):0.4933370000	(1mty_D.pdb:0.9672370000	3dhg_A.pdb:0.7679160000):0.4779360000):0.6770090000):0.1535920000	((2uw1_A.pdb:0.0144450000	2uw1_B.pdb:0.0409770000):0.0645061000	1afr_A.pdb:0.1830100000):0.5354110000):0.1630800000	1za0_A.pdb:0.7937720000):0.2278310000):0.6174450000):0.2438050000	2vzb_A.pdb:0.5031270000):0.2836450000):0.2046940000):0.1474210000):0.0641760000);
(1ji5_A.pdb:0.2359300000	1jig_A.pdb:0.1132970000	(1n1q_A.pdb:0.1487610000	(2chp_A.pdb:0.3708640000	(((1qgh_A.pdb:0.2988180000	2ux1_A.pdb:0.3619960000):0.2027770000	(1ji4_A.pdb:0.3961970000	2fjc_A.pdb:0.3509110000):0.1749970000):0.0815391000	((((1dps_A.pdb:0.0547970000	1jts_A.pdb:0.0329720000):0.2430420000	1o9r_A.pdb:0.1838080000):0.2277540000	1uvh_A.pdb:0.5581010000):0.4042540000	((1tjo_A.pdb:0.0394980000	1tk6_A.pdb:0.0000020000):0.4344020000	(((((((2fzf_A.pdb:1.4359290000	1yuz_A.pdb:0.6255580000):0.2430780000	1lko_A.pdb:0.5902940000):0.3857840000	3qhb_A.pdb:0.9101230000):0.3290020000	(1otk_A.pdb:2.3693840000	((((((((1oqu_A.pdb:0.1085380000	1r2f_A.pdb:0.1522410000):0.0325951000	1uzr_A.pdb:0.0779970000):0.3659050000	1mxr_A.pdb:0.8172990000):0.3006640000	((1jk0_A.pdb:0.4063560000	2uw2_A.pdb:0.1645150000):0.0459953000	1w68_A.pdb:0.0367120000):0.7682290000):0.1374700000	((2inc_B.pdb:0.7965540000	(2inp_C.pdb:0.4763090000	1mty_B.pdb:1.4518830000):0.2897600000):0.3326910000	(1mty_D.pdb:0.9732750000	3dhg_A.pdb:0.6136770000):0.5864550000):0.8529550000):0.2478530000	3ee4_A.pdb:0.9531640000):0.2990330000	((2uw1_A.pdb:0.0309000000	2uw1_B.pdb:0.0213310000):0.0750826000	1afr_A.pdb:0.0979970000):0.7014680000):0.2970570000	1za0_A.pdb:0.9252010000):0.4831080000):0.3879600000):0.1099330000	(((((1lb3_A.pdb:0.0776030000	2za7_A.pdb:0.1137330000):0.2043020000	1r03_A.pdb:0.1956530000):0.1468780000	1bg7_A.pdb:0.3138750000):0.2346840000	(((1eum_A.pdb:0.3377730000	1krq_A.pdb:0.2737490000):0.1052140000	3e6s_A.pdb:0.6109980000):0.1193410000	(2jd7_A.pdb:0.2598030000	1vlg_A.pdb:0.2352360000):0.0957410000):0.2232580000):0.0636254000	(1z6o_A.pdb:0.7952080000	1z6o_M.pdb:0.4520790000):0.1995590000):0.3391180000):0.1965700000	((((1bcf_A.pdb:0.0047480000	3e1q_A.pdb:0.0469250000):0.1409630000	2fkz_A.pdb:0.0739210000):0.1499000000	1jgc_A.pdb:0.3128940000):0.3949550000	1nfv_A.pdb:0.3898610000):0.1939760000):0.4428350000	2vzb_A.pdb:0.5819900000):0.1702940000):0.2755960000):0.0811562000):0.0541792000):0.0559087000):0.0930652000);
(1ji5_A.pdb:0.2027550000	(1jig_A.pdb:0.1390840000	((1n1q_A.pdb:0.1957730000	2chp_A.pdb:0.3847520000):0.0569948000	(1ji4_A.pdb:0.5031940000	(2fjc_A.pdb:0.4014170000	(((((1dps_A.pdb:0.0871700000	1jts_A.pdb:0.0071760000):0.1868830000	1uvh_A.pdb:0.7471050000):0.1195050000	1o9r_A.pdb:0.3357300000):0.3866540000	(1tjo_A.pdb:0.0201050000	1tk6_A.pdb:0.0512410000):0.6138290000):0.1053500000	((((((2fzf_A.pdb:1.4555320000	(1lko_A.pdb:0.5086400000	1yuz_A.pdb:0.6918580000):0.2894440000):0.1417270000	3qhb_A.pdb:0.7543750000):0.3154880000	(1otk_A.pdb:1.7830800000	(((((((1oqu_A.pdb:0.1467210000	1r2f_A.pdb:0.2128370000):0.0547733000	1uzr_A.pdb:0.0369880000):0.5070920000	1mxr_A.pdb:0.8110160000):0.1443120000	((1jk0_A.pdb:0.3134740000	2uw2_A.pdb:0.1847570000):0.0412875000	1w68_A.pdb:0.0456630000):0.8295140000):0.2191180000	((2uw1_A.pdb:0.0122360000	(2uw1_B.pdb:0.0398030000	1afr_A.pdb:0.1418200000):0.0415440000):1.0301500000	1za0_A.pdb:0.9466120000):0.4237160000):0.2056770000	3ee4_A.pdb:0.9973040000):0.3519050000	(((2inc_B.pdb:0.7371330000	1mty_B.pdb:1.3247070000):0.1914090000	2inp_C.pdb:0.7469780000):0.3188050000	(1mty_D.pdb:0.9482830000	3dhg_A.pdb:0.9578720000):0.6010420000):0.5286080000):0.2148600000):0.3563640000):0.1207930000	(((((1lb3_A.pdb:0.0842340000	2za7_A.pdb:0.1347200000):0.2030300000	1bg7_A.pdb:0.3797170000):0.1008420000	1r03_A.pdb:0.1323550000):0.0666163000	(1z6o_A.pdb:0.8936580000	1z6o_M.pdb:0.4681260000):0.3316950000):0.1805730000	(((1eum_A.pdb:0.3773780000	1krq_A.pdb:0.2206820000):0.1596290000	(2jd7_A.pdb:0.1635240000	1vlg_A.pdb:0.2612680000):0.1165080000):0.1248550000	3e6s_A.pdb:0.5379780000):0.1430260000):0.3607660000):0.1221700000	((((1bcf_A.pdb:0.0250970000	3e1q_A.pdb:0.0265940000):0.1399820000	2fkz_A.pdb:0.1925660000):0.1145970000	1jgc_A.pdb:0.2594190000):0.2895630000	1nfv_A.pdb:0.4749140000):0.3958780000):0.3265490000	2vzb_A.pdb:0.7866740000):0.1751540000):0.1340810000):0.0813921000):0.1945490000):0.1047950000):0.0592680000	(1qgh_A.pdb:0.1967660000	2ux1_A.pdb:0.3728080000):0.3202490000);
(1ji5_A.pdb:0.2645130000	(1jig_A.pdb:0.1517010000	(1n1q_A.pdb:0.1597140000	(2chp_A.pdb:0.2752620000	((1ji4_A.pdb:0.5825190000	2fjc_A.pdb:0.4539930000):0.1173310000	((((1dps_A.pdb:0.0393820000	1jts_A.pdb:0.0242840000):0.1705570000	1o9r_A.pdb:0.2582900000):0.2248660000	1uvh_A.pdb:0.6807850000):0.4272610000	((1tjo_A.pdb:0.0346040000	1tk6_A.pdb:0.0080440000):0.5750060000	((((2fzf_A.pdb:1.2258280000	((1lko_A.pdb:0.3493850000	1yuz_A.pdb:0.7601320000):0.3357210000	3qhb_A.pdb:0.5933240000):0.5927900000):0.4111240000	((((((1lb3_A.pdb:0.0575780000	2za7_A.pdb:0.1558200000):0.2241030000	1bg7_A.pdb:0.4882050000):0.0571080000	1r03_A.pdb:0.1025090000):0.2844480000	(1z6o_A.pdb:0.7276900000	1z6o_M.pdb:0.4153520000):0.1947400000):0.1937170000	((((1eum_A.pdb:0.3447870000	1krq_A.pdb:0.2590140000):0.0872414000	3e6s_A.pdb:0.7032070000):0.0961660000	2jd7_A.pdb:0.2084930000):0.0710365000	1vlg_A.pdb:0.2510380000):0.1564980000):0.2061580000	(1otk_A.pdb:2.1865180000	((((((((1oqu_A.pdb:0.1684680000	1r2f_A.pdb:0.1799190000):0.0453995000	1uzr_A.pdb:0.0747320000):0.5163050000	1mxr_A.pdb:0.6569930000):0.2525400000	(1jk0_A.pdb:0.3786860000	(2uw2_A.pdb:0.1607280000	1w68_A.pdb:0.0877970000):0.0605098000):0.6506160000):0.2654670000	3ee4_A.pdb:0.7838880000):0.2869810000	((2inc_B.pdb:0.7008060000	(2inp_C.pdb:0.5645150000	1mty_B.pdb:1.6183360000):0.3388980000):0.6568000000	(1mty_D.pdb:0.7645910000	3dhg_A.pdb:1.0681720000):0.3744740000):0.7922370000):0.3813150000	((2uw1_A.pdb:0.0442810000	2uw1_B.pdb:0.0383570000):0.0720787000	1afr_A.pdb:0.1327650000):0.7514230000):0.2952940000	1za0_A.pdb:0.7709290000):0.3585120000):0.7879460000):0.0000022402):0.3198020000	((((1bcf_A.pdb:0.0178030000	3e1q_A.pdb:0.0228950000):0.2091170000	2fkz_A.pdb:0.0207270000):0.1461020000	1jgc_A.pdb:0.3516250000):0.2959470000	1nfv_A.pdb:0.4693440000):0.2997380000):0.2836690000	2vzb_A.pdb:0.6030270000):0.0877375000):0.3505740000):0.1024360000):0.1335230000):0.0966461000):0.1004790000):0.0000022292	(1qgh_A.pdb:0.2008850000	2ux1_A.pdb:0.4024130000):0.3842870000);
(1ji5_A.pdb:0.2621820000	1jig_A.pdb:0.1312400000	(1n1q_A.pdb:0.2488770000	(2chp_A.pdb:0.2910430000	((1qgh_A.pdb:0.2315370000	2ux1_A.pdb:0.4092060000):0.2328700000	((1ji4_A.pdb:0.5489420000	2fjc_A.pdb:0.3762530000):0.0592253000	((((1dps_A.pdb:0.0571590000	1jts_A.pdb:0.0511760000):0.1760280000	1o9r_A.pdb:0.3235950000):0.4545670000	1uvh_A.pdb:0.4945160000):0.3168210000	((1tjo_A.pdb:0.0246680000	1tk6_A.pdb:0.0137000000):0.4941290000	(((2fzf_A.pdb:1.5036170000	(((((((1oqu_A.pdb:0.1514430000	1r2f_A.pdb:0.1749130000):0.0354481000	1uzr_A.pdb:0.0948960000):0.4427560000	1mxr_A.pdb:0.8264150000):0.2250410000	((1jk0_A.pdb:0.3201880000	2uw2_A.pdb:0.1492900000):0.0356138000	1w68_A.pdb:0.0739660000):0.5776200000):0.2417780000	((2inc_B.pdb:0.5764040000	(2inp_C.pdb:0.3909220000	1mty_B.pdb:1.6651250000):0.3821310000):0.3807950000	(1mty_D.pdb:0.9204550000	3dhg_A.pdb:0.7589900000):0.3323250000):0.6742730000):0.1812870000	3ee4_A.pdb:0.6854360000):0.3671660000	(((2uw1_A.pdb:0.0139020000	2uw1_B.pdb:0.0423330000):0.0830669000	1afr_A.pdb:0.1132730000):0.5099760000	1za0_A.pdb:0.8233100000):0.2824560000):0.5330880000):0.0681010000	((((((1bcf_A.pdb:0.0260970000	3e1q_A.pdb:0.0309350000):0.2387190000	2fkz_A.pdb:0.0822850000):0.1593280000	1jgc_A.pdb:0.2972230000):0.3390300000	1nfv_A.pdb:0.5222130000):0.2403580000	(((1lko_A.pdb:0.5662580000	1yuz_A.pdb:0.6627510000):0.4450540000	3qhb_A.pdb:0.9701870000):0.3359880000	(((((1lb3_A.pdb:0.0488290000	2za7_A.pdb:0.1525920000):0.3376440000	1bg7_A.pdb:0.3979770000):0.0682367000	1r03_A.pdb:0.1559170000):0.2312040000	(1z6o_A.pdb:0.8524690000	1z6o_M.pdb:0.5084640000):0.1131020000):0.1765260000	(((1eum_A.pdb:0.3946380000	1krq_A.pdb:0.1950410000):0.0770776000	3e6s_A.pdb:0.4298650000):0.1628000000	(2jd7_A.pdb:0.1773660000	1vlg_A.pdb:0.2265660000):0.0732249000):0.0443698000):0.3258350000):0.1311060000):0.2572480000	1otk_A.pdb:2.4245410000):0.1375980000):0.1682600000	2vzb_A.pdb:0.6887320000):0.2021610000):0.1664990000):0.0784685000):0.1064670000):0.0869850000):0.0610924000):0.0866001000);
(1ji5_A.pdb:0.2015540000	(1jig_A.pdb:0.1314870000	(1n1q_A.pdb:0.1993090000	(2chp_A.pdb:0.3103720000	((1ji4_A.pdb:0.4100120000	2fjc_A.pdb:0.4216760000):0.1479670000	((((1dps_A.pdb:0.0528630000	1jts_A.pdb:0.0456580000):0.1882510000	1o9r_A.pdb:0.3131010000):0.3209670000	1uvh_A.pdb:0.4649740000):0.2304730000	((1tjo_A.pdb:0.0316970000	1tk6_A.pdb:0.0271310000):0.4029680000	(((((2fzf_A.pdb:1.0920350000	((1lko_A.pdb:0.4323000000	1yuz_A.pdb:0.7575130000):0.3483550000	3qhb_A.pdb:0.6972560000):0.3866710000):0.3814720000	(1otk_A.pdb:2.4653610000	(((((((1oqu_A.pdb:0.1515140000	1r2f_A.pdb:0.1413690000):0.0446472000	1uzr_A.pdb:0.0431790000):0.3874040000	1mxr_A.pdb:0.8732530000):0.0894781000	((1jk0_A.pdb:0.3583460000	2uw2_A.pdb:0.1616830000):0.0666274000	1w68_A.pdb:0.0385490000):0.7124060000):0.2771730000	((2inc_B.pdb:0.7624560000	(2inp_C.pdb:0.5730710000	1mty_B.pdb:1.6833130000):0.3445510000):0.4525330000	(1mty_D.pdb:1.0607680000	3dhg_A.pdb:0.9220390000):0.4238070000):0.6701710000):0.3593430000	3ee4_A.pdb:0.6959950000):0.3255800000	(((2uw1_A.pdb:0.0411080000	2uw1_B.pdb:0.0405660000):0.0511131000	1afr_A.pdb:0.1237900000):0.6394680000	1za0_A.pdb:0.9028800000):0.1010690000):0.3284170000):0.6221840000):0.0000026881	(((((1lb3_A.pdb:0.0738100000	2za7_A.pdb:0.1356430000):0.2908430000	1r03_A.pdb:0.1280220000):0.0795153000	1bg7_A.pdb:0.3885730000):0.1578120000	(1z6o_A.pdb:0.9918670000	1z6o_M.pdb:0.3673130000):0.1582260000):0.0453581000	((((1eum_A.pdb:0.2776120000	1krq_A.pdb:0.2148230000):0.2591780000	2jd7_A.pdb:0.1371460000):0.1017020000	1vlg_A.pdb:0.1883960000):0.1914630000	3e6s_A.pdb:0.6311460000):0.0988275000):0.3022350000):0.1684450000	((((1bcf_A.pdb:0.0235680000	3e1q_A.pdb:0.0182360000):0.1098150000	2fkz_A.pdb:0.1134800000):0.1202680000	1jgc_A.pdb:0.3021250000):0.4343860000	1nfv_A.pdb:0.4737710000):0.2514600000):0.2792140000	2vzb_A.pdb:0.5528050000):0.2544620000):0.1990060000):0.2113450000):0.1072600000):0.0667088000):0.0706997000):0.0114912000	(1qgh_A.pdb:0.1622320000	2ux1_A.pdb:0.4464810000):0.2934220000);
(1ji5_A.pdb:0.2265480000	(1jig_A.pdb:0.1605150000	((1n1q_A.pdb:0.1449310000	2chp_A.pdb:0.4207280000):0.0475889000	((1ji4_A.pdb:0.4570080000	2fjc_A.pdb:0.4743940000):0.1420890000	((((1dps_A.pdb:0.0783550000	1jts_A.pdb:0.0314750000):0.2489680000	1o9r_A.pdb:0.2054590000):0.3665180000	((1tjo_A.pdb:0.0233390000	1tk6_A.pdb:0.0079950000):0.4390820000	(((2fzf_A.pdb:1.5781940000	(((((1bcf_A.pdb:0.0061260000	3e1q_A.pdb:0.0313470000):0.1321110000	2fkz_A.pdb:0.1409060000):0.1076330000	1jgc_A.pdb:0.2158780000):0.4848680000	1nfv_A.pdb:0.4053970000):0.1453450000	((((1lko_A.pdb:0.6589540000	1yuz_A.pdb:0.5035880000):0.3428640000	3qhb_A.pdb:0.6584420000):0.2394640000	1otk_A.pdb:2.5443600000):0.1603000000	((((((1lb3_A.pdb:0.0587010000	2za7_A.pdb:0.1138700000):0.2070340000	1bg7_A.pdb:0.4534480000):0.0735904000	1r03_A.pdb:0.1114460000):0.1638780000	(1z6o_A.pdb:0.8796070000	1z6o_M.pdb:0.5091830000):0.1442680000):0.2040410000	3e6s_A.pdb:0.3856310000):0.1323610000	((1eum_A.pdb:0.3405830000	1krq_A.pdb:0.2496310000):0.1422980000	(2jd7_A.pdb:0.1731600000	1vlg_A.pdb:0.2469400000):0.1311070000):0.0504749000):0.4858590000):0.2162180000):0.1143900000):0.1185630000	(((((((1oqu_A.pdb:0.1639280000	1r2f_A.pdb:0.1675820000):0.0758980000	1uzr_A.pdb:0.0395530000):0.4201190000	1mxr_A.pdb:0.7901260000):0.2443800000	3ee4_A.pdb:0.8911540000):0.1343570000	(1jk0_A.pdb:0.3272000000	(2uw2_A.pdb:0.1607970000	1w68_A.pdb:0.0775880000):0.0566178000):0.5415610000):0.4338290000	((2inc_B.pdb:0.6337810000	(2inp_C.pdb:0.7545100000	1mty_B.pdb:1.4495750000):0.4915590000):0.3452920000	(1mty_D.pdb:1.3140980000	3dhg_A.pdb:0.6261650000):0.4314370000):0.5503300000):0.3142700000	((2uw1_A.pdb:0.0028110000	(2uw1_B.pdb:0.0187390000	1afr_A.pdb:0.1412300000):0.0146797000):0.8127350000	1za0_A.pdb:0.7105390000):0.2700380000):0.8782400000):0.2057070000	2vzb_A.pdb:0.5101360000):0.2487180000):0.2781210000):0.1688080000	1uvh_A.pdb:0.7479360000):0.1497400000):0.2481740000):0.0936593000):0.0470929000	(1qgh_A.pdb:0.2698820000	2ux1_A.pdb:0.5834630000):0.3707390000);
(1ji5_A.pdb:0.1596360000	(1jig_A.pdb:0.1071920000	(((1qgh_A.pdb:0.1931650000	2ux1_A.pdb:0.3712750000):0.2133080000	(1ji4_A.pdb:0.3461220000	2fjc_A.pdb:0.3924990000):0.1223520000):0.0609317000	(((((1dps_A.pdb:0.0479120000	1jts_A.pdb:0.0434450000):0.1653770000	1o9r_A.pdb:0.2885790000):0.3060190000	1uvh_A.pdb:0.5219060000):0.2829630000	(1tjo_A.pdb:0.0213070000	1tk6_A.pdb:0.0097960000):0.3792550000):0.0963774000	((((((2fzf_A.pdb:1.3173600000	(1lko_A.pdb:0.3877460000	1yuz_A.pdb:0.7141240000):0.3522150000):0.1725290000	3qhb_A.pdb:0.6768570000):0.3588180000	(1otk_A.pdb:1.7102570000	(((((((1oqu_A.pdb:0.1629520000	1r2f_A.pdb:0.1612180000):0.0567246000	1uzr_A.pdb:0.0785670000):0.3836860000	1mxr_A.pdb:0.6757380000):0.2691000000	((1jk0_A.pdb:0.3623310000	2uw2_A.pdb:0.1159370000):0.0398065000	1w68_A.pdb:0.0377310000):0.6282950000):0.2890020000	((2inc_B.pdb:0.5600580000	(2inp_C.pdb:0.5708610000	1mty_B.pdb:1.0869770000):0.3272750000):0.6333230000	(1mty_D.pdb:1.1485900000	3dhg_A.pdb:0.7840460000):0.3080950000):0.7893000000):0.2984520000	(((2uw1_A.pdb:0.0318290000	2uw1_B.pdb:0.0448050000):0.0911901000	1afr_A.pdb:0.0714050000):0.8107660000	1za0_A.pdb:0.8296660000):0.1799290000):0.1565890000	3ee4_A.pdb:0.6808650000):0.7368620000):0.4656020000):0.1772400000	(((((1lb3_A.pdb:0.0486590000	2za7_A.pdb:0.1128290000):0.2388370000	1bg7_A.pdb:0.3395380000):0.0634360000	1r03_A.pdb:0.1108630000):0.1522040000	(((1eum_A.pdb:0.3364900000	1krq_A.pdb:0.1946540000):0.1157430000	(2jd7_A.pdb:0.1160170000	1vlg_A.pdb:0.2353380000):0.0880829000):0.1011460000	3e6s_A.pdb:0.3739270000):0.2174230000):0.1166530000	(1z6o_A.pdb:0.7808920000	1z6o_M.pdb:0.4568080000):0.1101030000):0.3219230000):0.2000300000	((((1bcf_A.pdb:0.0209310000	3e1q_A.pdb:0.0387440000):0.1373970000	2fkz_A.pdb:0.1259110000):0.1241310000	1jgc_A.pdb:0.3262720000):0.2788020000	1nfv_A.pdb:0.4073800000):0.1934080000):0.2627470000	2vzb_A.pdb:0.4797350000):0.2992920000):0.1390370000):0.0532302000):0.0239749000	(1n1q_A.pdb:0.0970920000	2chp_A.pdb:0.3413550000):0.1026100000);
(1ji5_A.pdb:0.2442560000	1jig_A.pdb:0.0991370000	(1n1q_A.pdb:0.1717080000	(2chp_A.pdb:0.3552560000	(((1qgh_A.pdb:0.1295250000	2ux1_A.pdb:0.4601770000):0.2933280000	((1ji4_A.pdb:0.4301860000	2fjc_A.pdb:0.2790250000):0.1168190000	(((((2fzf_A.pdb:1.7575120000	(1lko_A.pdb:0.5475990000	1yuz_A.pdb:0.7888480000):0.0880464000):0.2676110000	3qhb_A.pdb:0.6107060000):0.5532020000	(((((1bcf_A.pdb:0.0276310000	3e1q_A.pdb:0.0393210000):0.1468320000	2fkz_A.pdb:0.1023360000):0.1480200000	1jgc_A.pdb:0.2582970000):0.4122150000	1nfv_A.pdb:0.5067190000):0.2472340000	((((((1lb3_A.pdb:0.0592650000	2za7_A.pdb:0.1734440000):0.1569480000	1bg7_A.pdb:0.5252220000):0.0468292000	1r03_A.pdb:0.1259610000):0.2723430000	(1z6o_A.pdb:0.7461450000	1z6o_M.pdb:0.5636060000):0.2376790000):0.1823050000	3e6s_A.pdb:0.5431570000):0.0975228000	(((1eum_A.pdb:0.2895230000	1krq_A.pdb:0.2584510000):0.1649670000	2jd7_A.pdb:0.1535320000):0.1081840000	1vlg_A.pdb:0.2550080000):0.0922923000):0.3149730000):0.1256890000):0.1552000000	(2vzb_A.pdb:0.4168320000	(((((((1oqu_A.pdb:0.1578830000	1r2f_A.pdb:0.1638810000):0.0470350000	1uzr_A.pdb:0.0529810000):0.3923200000	1mxr_A.pdb:0.8443990000):0.1625150000	((1jk0_A.pdb:0.3314840000	2uw2_A.pdb:0.1822450000):0.0666596000	1w68_A.pdb:0.0392280000):0.8772760000):0.4731590000	3ee4_A.pdb:0.6589660000):0.2435950000	(((2uw1_A.pdb:0.0254030000	2uw1_B.pdb:0.0451850000):0.0936319000	1afr_A.pdb:0.0699990000):0.6424180000	1za0_A.pdb:0.9622050000):0.2940990000):0.1442180000	((2inc_B.pdb:0.5389940000	(2inp_C.pdb:0.5338100000	1mty_B.pdb:1.7380390000):0.2451440000):0.4744460000	(1mty_D.pdb:1.0722840000	3dhg_A.pdb:1.0091760000):0.1400900000):0.8533590000):0.7761100000):0.2190380000):0.0568017000	1otk_A.pdb:2.2481660000):0.2834620000):0.1717490000):0.0168450000	((((1dps_A.pdb:0.0709060000	1jts_A.pdb:0.0400480000):0.3810990000	1o9r_A.pdb:0.1257800000):0.3223180000	1uvh_A.pdb:0.7227960000):0.1536450000	(1tjo_A.pdb:0.0316390000	1tk6_A.pdb:0.0252760000):0.5903680000):0.3326000000):0.0196742000):0.0542728000):0.0650240000);
(1ji5_A.pdb:0.2479470000	1jig_A.pdb:0.1245460000	(1n1q_A.pdb:0.1700630000	(2chp_A.pdb:0.2752320000	(((1qgh_A.pdb:0.2567890000	2ux1_A.pdb:0.3431180000):0.1923900000	1ji4_A.pdb:0.4630320000):0.1009210000	(2fjc_A.pdb:0.4231290000	((((1dps_A.pdb:0.0531070000	1jts_A.pdb:0.0213860000):0.1588400000	1o9r_A.pdb:0.2646340000):0.2155870000	1uvh_A.pdb:0.5810500000):0.2657590000	((1tjo_A.pdb:0.0324910000	1tk6_A.pdb:0.0137370000):0.5099150000	((((((2fzf_A.pdb:1.3808840000	(1lko_A.pdb:0.4400290000	1yuz_A.pdb:0.7528540000):0.2972320000):0.2006960000	3qhb_A.pdb:0.6289200000):0.4254840000	(1otk_A.pdb:2.0617070000	((((((((1oqu_A.pdb:0.1443940000	1r2f_A.pdb:0.1847340000):0.0228570000	1uzr_A.pdb:0.0846270000):0.5103430000	1mxr_A.pdb:0.5702810000):0.2617020000	((1jk0_A.pdb:0.3682770000	2uw2_A.pdb:0.1524350000):0.0511464000	1w68_A.pdb:0.0362050000):0.5824090000):0.3539590000	((2inc_B.pdb:0.6889950000	(2inp_C.pdb:0.6432040000	1mty_B.pdb:1.7813220000):0.1339100000):0.3795820000	(1mty_D.pdb:0.8393820000	3dhg_A.pdb:0.7914640000):0.4535510000):0.4605000000):0.2005780000	3ee4_A.pdb:0.9853220000):0.1436540000	((2uw1_A.pdb:0.0229520000	2uw1_B.pdb:0.0281260000):0.1235960000	1afr_A.pdb:0.0956480000):0.6502860000):0.2871420000	1za0_A.pdb:0.8120600000):0.4418140000):0.4507470000):0.0000025405	((((1lb3_A.pdb:0.0175800000	2za7_A.pdb:0.1441230000):0.2583500000	(1bg7_A.pdb:0.3998720000	1r03_A.pdb:0.1367530000):0.0492079000):0.1980150000	(1z6o_A.pdb:0.6423690000	1z6o_M.pdb:0.4052120000):0.1529830000):0.0661883000	(((1eum_A.pdb:0.2912710000	1krq_A.pdb:0.1643750000):0.1239010000	(2jd7_A.pdb:0.1796910000	1vlg_A.pdb:0.2197270000):0.1009260000):0.1133530000	3e6s_A.pdb:0.4866680000):0.1767630000):0.4815010000):0.1584030000	((((1bcf_A.pdb:0.0262940000	3e1q_A.pdb:0.0287520000):0.1656970000	2fkz_A.pdb:0.1004050000):0.1820960000	1jgc_A.pdb:0.1987140000):0.2681650000	1nfv_A.pdb:0.4917970000):0.2707500000):0.2142090000	2vzb_A.pdb:0.4587720000):0.1886380000):0.2386260000):0.1426750000):0.0506033000):0.1206530000):0.0627548000):0.0566454000);
(1ji5_A.pdb:0.2280810000	(1jig_A.pdb:0.1343920000	(1n1q_A.pdb:0.2454650000	(2chp_A.pdb:0.3640570000	((1ji4_A.pdb:0.4439630000	2fjc_A.pdb:0.3670080000):0.0874673000	(((((1dps_A.pdb:0.0577570000	1jts_A.pdb:0.0473860000):0.1859440000	1o9r_A.pdb:0.2496020000):0.1802980000	1uvh_A.pdb:0.6274800000):0.2455210000	(1tjo_A.pdb:0.0353180000	1tk6_A.pdb:0.0200510000):0.5838010000):0.1790010000	((((((2fzf_A.pdb:1.6436740000	(1lko_A.pdb:0.5087650000	1yuz_A.pdb:0.6523810000):0.1335890000):0.2683550000	3qhb_A.pdb:0.5576990000):0.2640000000	(1otk_A.pdb:2.1080400000	((((((1oqu_A.pdb:0.1825060000	1r2f_A.pdb:0.1463290000):0.0315972000	1uzr_A.pdb:0.0646120000):0.4108570000	1mxr_A.pdb:0.8023980000):0.2743450000	((1jk0_A.pdb:0.3308180000	2uw2_A.pdb:0.1712950000):0.0538035000	1w68_A.pdb:0.0462870000):0.6860030000):0.3678780000	(3ee4_A.pdb:0.7689060000	((2inc_B.pdb:0.6056680000	(2inp_C.pdb:0.7028470000	1mty_B.pdb:1.3861690000):0.3121390000):0.1752900000	(1mty_D.pdb:1.2601930000	3dhg_A.pdb:0.5685690000):0.5393580000):0.5353110000):0.1526690000):0.4327570000	(((2uw1_A.pdb:0.0362880000	2uw1_B.pdb:0.0242990000):0.0680536000	1afr_A.pdb:0.1121710000):0.7225550000	1za0_A.pdb:1.1316840000):0.0732809000):0.2789790000):0.5461790000):0.2737090000	(((((1lb3_A.pdb:0.0361820000	2za7_A.pdb:0.0987080000):0.1584030000	1bg7_A.pdb:0.4308880000):0.1037770000	1r03_A.pdb:0.0941950000):0.3430050000	(1z6o_A.pdb:0.7209500000	1z6o_M.pdb:0.4553560000):0.1170970000):0.1301870000	((((1eum_A.pdb:0.3031790000	1krq_A.pdb:0.2431210000):0.0977885000	3e6s_A.pdb:0.5564420000):0.1943120000	2jd7_A.pdb:0.2355650000):0.1383570000	1vlg_A.pdb:0.1379820000):0.1930880000):0.2313270000):0.1366180000	((((1bcf_A.pdb:0.0238310000	3e1q_A.pdb:0.0359970000):0.1174660000	2fkz_A.pdb:0.1032830000):0.2135380000	1jgc_A.pdb:0.1736630000):0.2933810000	1nfv_A.pdb:0.4599020000):0.3631520000):0.2248540000	2vzb_A.pdb:0.7966820000):0.2125530000):0.0732832000):0.1707280000):0.0417363000):0.1257920000):0.0213941000	(1qgh_A.pdb:0.2159510000	2ux1_A.pdb:0.3646140000):0.3226180000);
(1ji5_A.pdb:0.3054740000	(1jig_A.pdb:0.1626650000	((1qgh_A.pdb:0.2581300000	2ux1_A.pdb:0.3694620000):0.2406700000	((1ji4_A.pdb:0.5221980000	2fjc_A.pdb:0.3149470000):0.1064150000	((((1dps_A.pdb:0.0504700000	1jts_A.pdb:0.0346470000):0.2115150000	1o9r_A.pdb:0.2206110000):0.2855940000	1uvh_A.pdb:0.6363580000):0.1527500000	((1tjo_A.pdb:0.0281150000	1tk6_A.pdb:0.0221430000):0.5278460000	(((2fzf_A.pdb:1.7355140000	((((((1bcf_A.pdb:0.0463060000	3e1q_A.pdb:0.0157920000):0.1478710000	2fkz_A.pdb:0.1311680000):0.0905325000	1jgc_A.pdb:0.2736030000):0.2918970000	1nfv_A.pdb:0.3735750000):0.1990830000	(((((1lb3_A.pdb:0.0527010000	2za7_A.pdb:0.1399910000):0.2393160000	1bg7_A.pdb:0.4346980000):0.0694820000	1r03_A.pdb:0.1091620000):0.3203630000	(1z6o_A.pdb:0.7944250000	1z6o_M.pdb:0.5681420000):0.1436410000):0.0715404000	(((1eum_A.pdb:0.2862280000	1krq_A.pdb:0.2557700000):0.1632720000	3e6s_A.pdb:0.4926200000):0.1229890000	(2jd7_A.pdb:0.1985570000	1vlg_A.pdb:0.2392230000):0.0847554000):0.1404700000):0.3188750000):0.0950888000	((1lko_A.pdb:0.3686430000	1yuz_A.pdb:0.8286190000):0.2107700000	3qhb_A.pdb:1.0365650000):0.6970910000):0.1593500000):0.1013820000	(1otk_A.pdb:2.1844650000	((((((((1oqu_A.pdb:0.1228260000	1r2f_A.pdb:0.1457890000):0.0515517000	1uzr_A.pdb:0.0693550000):0.4425400000	1mxr_A.pdb:0.7372120000):0.1938980000	((1jk0_A.pdb:0.4212050000	2uw2_A.pdb:0.1678640000):0.0706502000	1w68_A.pdb:0.0311460000):0.9735830000):0.2357490000	3ee4_A.pdb:0.8435990000):0.3258860000	((2inc_B.pdb:0.6745190000	(2inp_C.pdb:0.3478860000	1mty_B.pdb:1.5939810000):0.3130920000):0.5290770000	(1mty_D.pdb:1.0320860000	3dhg_A.pdb:0.6803050000):0.3160210000):0.7389950000):0.4176100000	((2uw1_A.pdb:0.0348280000	2uw1_B.pdb:0.0296470000):0.0689998000	1afr_A.pdb:0.1247610000):0.7084240000):0.2302080000	1za0_A.pdb:0.7970000000):0.4608930000):0.2098300000):0.0963994000	2vzb_A.pdb:0.7074730000):0.1474720000):0.2326570000):0.2139260000):0.1065770000):0.0956251000):0.0473377000	(1n1q_A.pdb:0.2030600000	2chp_A.pdb:0.4300680000):0.1422940000);
(1ji5_A.pdb:0.2391890000	1jig_A.pdb:0.0855690000	((1n1q_A.pdb:0.1218050000	2chp_A.pdb:0.4649280000):0.0753443000	((1qgh_A.pdb:0.2042270000	2ux1_A.pdb:0.2386110000):0.2337120000	((1ji4_A.pdb:0.3523020000	2fjc_A.pdb:0.4303020000):0.1389860000	(((((1dps_A.pdb:0.0928530000	1jts_A.pdb:0.0273710000):0.2635300000	1o9r_A.pdb:0.2187530000):0.2820730000	1uvh_A.pdb:0.5923420000):0.2702600000	(1tjo_A.pdb:0.0415940000	1tk6_A.pdb:0.0305470000):0.5430410000):0.1734410000	(((((2fzf_A.pdb:1.4118940000	((1lko_A.pdb:0.5947050000	3qhb_A.pdb:0.7877520000):0.1387780000	1yuz_A.pdb:0.6571620000):0.3948070000):0.3094000000	1nfv_A.pdb:0.3982650000):0.2677950000	(((1bcf_A.pdb:0.0274480000	3e1q_A.pdb:0.0500330000):0.1288750000	2fkz_A.pdb:0.1285150000):0.2210290000	1jgc_A.pdb:0.2334820000):0.3121190000):0.0992475000	(((((1lb3_A.pdb:0.0664850000	2za7_A.pdb:0.0873450000):0.2072880000	1bg7_A.pdb:0.4534220000):0.0527649000	1r03_A.pdb:0.1196010000):0.2413650000	(1z6o_A.pdb:0.8103120000	1z6o_M.pdb:0.4692310000):0.2109730000):0.0823913000	((((1eum_A.pdb:0.2967170000	1krq_A.pdb:0.2182560000):0.1145150000	3e6s_A.pdb:0.6107750000):0.1978340000	2jd7_A.pdb:0.1244320000):0.0791682000	1vlg_A.pdb:0.2152520000):0.1462320000):0.5254540000):0.3524650000	(2vzb_A.pdb:0.5804780000	(1otk_A.pdb:2.3727340000	(((((((1oqu_A.pdb:0.0860330000	(1r2f_A.pdb:0.1208250000	1uzr_A.pdb:0.0915720000):0.0417994000):0.4683010000	1mxr_A.pdb:0.7982190000):0.1394420000	((1jk0_A.pdb:0.2926350000	1w68_A.pdb:0.0696580000):0.0535211000	2uw2_A.pdb:0.1574600000):0.6867670000):0.2847090000	((2inc_B.pdb:0.7413070000	(2inp_C.pdb:0.4530060000	1mty_B.pdb:1.6401890000):0.3315800000):0.4087200000	(1mty_D.pdb:1.1563590000	3dhg_A.pdb:0.8090080000):0.2781940000):0.7457940000):0.3228540000	3ee4_A.pdb:0.7718150000):0.4359520000	((2uw1_A.pdb:0.0139570000	2uw1_B.pdb:0.0387610000):0.1077230000	1afr_A.pdb:0.0765970000):0.7874810000):0.1836260000	1za0_A.pdb:0.7084120000):0.2187610000):0.4390560000):0.2127310000):0.2675120000):0.1509630000):0.1191300000):0.1397180000):0.0843302000);
(1ji5_A.pdb:0.2546490000	(1jig_A.pdb:0.1386430000	((1qgh_A.pdb:0.1919550000	2ux1_A.pdb:0.3384030000):0.2732190000	((1ji4_A.pdb:0.4278000000	2fjc_A.pdb:0.3357920000):0.1110030000	(((((1dps_A.pdb:0.0443270000	1jts_A.pdb:0.0536720000):0.2662190000	1o9r_A.pdb:0.2146670000):0.2787000000	1uvh_A.pdb:0.6103760000):0.1920560000	(1tjo_A.pdb:0.0418540000	1tk6_A.pdb:0.0088770000):0.3507980000):0.2115140000	((((((2fzf_A.pdb:1.6108680000	(1lko_A.pdb:0.6125770000	1yuz_A.pdb:0.6913350000):0.2656830000):0.0932786000	3qhb_A.pdb:0.7647850000):0.1701460000	(1otk_A.pdb:2.1658750000	((((((1oqu_A.pdb:0.1575950000	(1r2f_A.pdb:0.1492790000	1uzr_A.pdb:0.0912250000):0.0584197000):0.4090260000	1mxr_A.pdb:0.6235040000):0.4034790000	((1jk0_A.pdb:0.3807060000	1w68_A.pdb:0.0614080000):0.0604666000	2uw2_A.pdb:0.1225990000):0.5166280000):0.4075920000	((2inc_B.pdb:0.7343960000	(2inp_C.pdb:0.4999770000	1mty_B.pdb:1.4199230000):0.2743140000):0.3358360000	(1mty_D.pdb:1.5329300000	3dhg_A.pdb:0.5611640000):0.5915880000):0.5227200000):0.2289790000	3ee4_A.pdb:0.8151270000):0.3775390000	(((2uw1_A.pdb:0.0174700000	2uw1_B.pdb:0.0396970000):0.0778133000	1afr_A.pdb:0.0917580000):0.6166490000	1za0_A.pdb:1.3006280000):0.2256170000):0.4829990000):0.1540240000):0.4345810000	(((((1lb3_A.pdb:0.0752530000	2za7_A.pdb:0.1408520000):0.1092640000	1bg7_A.pdb:0.4357370000):0.0800128000	1r03_A.pdb:0.1928010000):0.2908080000	(1z6o_A.pdb:0.6689690000	1z6o_M.pdb:0.4318770000):0.1921650000):0.1579850000	((((1eum_A.pdb:0.3444370000	1krq_A.pdb:0.2458460000):0.0939135000	3e6s_A.pdb:0.5738200000):0.1219240000	2jd7_A.pdb:0.1678100000):0.1176340000	1vlg_A.pdb:0.1921660000):0.2050600000):0.3140100000):0.1913590000	((((1bcf_A.pdb:0.0361420000	3e1q_A.pdb:0.0315160000):0.1703460000	2fkz_A.pdb:0.0700440000):0.1899180000	1jgc_A.pdb:0.2937480000):0.3219020000	1nfv_A.pdb:0.4017200000):0.1954560000):0.3898520000	2vzb_A.pdb:0.5132410000):0.2622620000):0.1075880000):0.1058820000):0.1646620000):0.0348996000	(1n1q_A.pdb:0.2007920000	2chp_A.pdb:0.4200450000):0.1003670000);
(1ji5_A.pdb:0.2056440000	1jig_A.pdb:0.1486230000	((1n1q_A.pdb:0.1076750000	2chp_A.pdb:0.3724330000):0.0473778000	((((1qgh_A.pdb:0.2389140000	2ux1_A.pdb:0.3581180000):0.1811750000	1ji4_A.pdb:0.5336550000):0.0785658000	2fjc_A.pdb:0.5315130000):0.0675037000	(((((1dps_A.pdb:0.0422890000	1jts_A.pdb:0.0263050000):0.1806030000	1o9r_A.pdb:0.2140980000):0.3449690000	1uvh_A.pdb:0.5334560000):0.2056370000	(1tjo_A.pdb:0.0374950000	1tk6_A.pdb:0.0104620000):0.5383730000):0.1223520000	(((((2fzf_A.pdb:1.3360900000	((1lko_A.pdb:0.5259210000	1yuz_A.pdb:0.7814260000):0.2280390000	3qhb_A.pdb:0.6901330000):0.2976380000):0.0710516000	1otk_A.pdb:1.9046070000):0.4222010000	(((((((1lb3_A.pdb:0.0878820000	2za7_A.pdb:0.1065280000):0.1881870000	1bg7_A.pdb:0.4483610000):0.0819124000	1r03_A.pdb:0.0818300000):0.1466310000	3e6s_A.pdb:0.7793770000):0.1367360000	(1z6o_A.pdb:0.6456960000	1z6o_M.pdb:0.5424750000):0.1082680000):0.0713361000	(((1eum_A.pdb:0.3006820000	1krq_A.pdb:0.2123870000):0.2423560000	2jd7_A.pdb:0.1336910000):0.1059190000	1vlg_A.pdb:0.1899550000):0.2105180000):0.2243250000	((((((((1oqu_A.pdb:0.1392790000	1r2f_A.pdb:0.1248930000):0.0924049000	1uzr_A.pdb:0.0174790000):0.5290770000	1mxr_A.pdb:0.7020050000):0.2499230000	((1jk0_A.pdb:0.3090780000	2uw2_A.pdb:0.1553000000):0.0662010000	1w68_A.pdb:0.0282860000):0.5672580000):0.3358170000	3ee4_A.pdb:0.9418390000):0.3912650000	((2inc_B.pdb:0.9254480000	(2inp_C.pdb:0.9405120000	1mty_B.pdb:1.2818240000):0.2625350000):0.1324260000	(1mty_D.pdb:0.8073180000	3dhg_A.pdb:0.9579010000):0.5058070000):0.6434210000):0.1023370000	((2uw1_A.pdb:0.0212210000	2uw1_B.pdb:0.0289580000):0.0638972000	1afr_A.pdb:0.1355090000):0.6540300000):0.1724580000	1za0_A.pdb:0.9284250000):1.0332400000):0.0000020605):0.1757130000	((((1bcf_A.pdb:0.0201800000	3e1q_A.pdb:0.0525580000):0.1622590000	2fkz_A.pdb:0.0780050000):0.0452438000	1jgc_A.pdb:0.3892900000):0.3857830000	1nfv_A.pdb:0.6098450000):0.2471390000):0.1854570000	2vzb_A.pdb:0.7248880000):0.1753130000):0.2193590000):0.1234580000):0.0676491000);
(1ji5_A.pdb:0.2460020000	(1jig_A.pdb:0.1366010000	(1qgh_A.pdb:0.1277170000	2ux1_A.pdb:0.4610520000):0.3703820000):0.0389098000	(1n1q_A.pdb:0.2050310000	(2chp_A.pdb:0.2659750000	((1ji4_A.pdb:0.3794520000	2fjc_A.pdb:0.4316660000):0.1000400000	(((((1dps_A.pdb:0.0449280000	1jts_A.pdb:0.0334360000):0.2545060000	1o9r_A.pdb:0.1674120000):0.2497760000	1uvh_A.pdb:0.7560210000):0.2225180000	(1tjo_A.pdb:0.0311970000	1tk6_A.pdb:0.0040610000):0.5227150000):0.1803440000	((((((2fzf_A.pdb:1.1735520000	3qhb_A.pdb:0.6314020000):0.1579480000	(1lko_A.pdb:0.4750950000	1yuz_A.pdb:0.8679520000):0.3118060000):0.2440480000	(1otk_A.pdb:2.3589760000	(((((((1oqu_A.pdb:0.0885590000	1r2f_A.pdb:0.1697460000):0.0500500000	1uzr_A.pdb:0.0893900000):0.6266230000	1mxr_A.pdb:0.7179630000):0.1227040000	((1jk0_A.pdb:0.3852980000	2uw2_A.pdb:0.1439280000):0.0263002000	1w68_A.pdb:0.0880020000):0.6075470000):0.3380210000	((2inc_B.pdb:0.6491500000	(2inp_C.pdb:0.3462600000	1mty_B.pdb:1.7140760000):0.4656010000):0.2764580000	(1mty_D.pdb:1.0514500000	3dhg_A.pdb:0.8283930000):0.3283740000):0.8260880000):0.1053200000	3ee4_A.pdb:0.8614330000):0.3583550000	(((2uw1_A.pdb:0.0144970000	2uw1_B.pdb:0.0223710000):0.0606306000	1afr_A.pdb:0.1147640000):0.5694910000	1za0_A.pdb:1.0083250000):0.2915510000):0.5620650000):0.3798850000):0.1462740000	(((((1lb3_A.pdb:0.0417470000	2za7_A.pdb:0.1538210000):0.1944210000	1bg7_A.pdb:0.4700680000):0.0649167000	1r03_A.pdb:0.1940250000):0.2773780000	(1z6o_A.pdb:0.7068890000	1z6o_M.pdb:0.3797630000):0.1762690000):0.0706726000	(((1eum_A.pdb:0.2921650000	1krq_A.pdb:0.2525270000):0.2171870000	(3e6s_A.pdb:0.5656930000	2jd7_A.pdb:0.2058840000):0.0638997000):0.1132930000	1vlg_A.pdb:0.2257570000):0.1637180000):0.3904540000):0.1294640000	((((1bcf_A.pdb:0.0307950000	3e1q_A.pdb:0.0458980000):0.1391750000	2fkz_A.pdb:0.1157620000):0.0907187000	1jgc_A.pdb:0.2981990000):0.3968370000	1nfv_A.pdb:0.3850510000):0.3787410000):0.2559550000	2vzb_A.pdb:0.5930810000):0.3202100000):0.1559830000):0.1337240000):0.0363828000):0.0538839000);
(1ji5_A.pdb:0.2157840000	1jig_A.pdb:0.1797160000	((1n1q_A.pdb:0.1725080000	2chp_A.pdb:0.3734010000):0.0486146000	((1qgh_A.pdb:0.2794130000	2ux1_A.pdb:0.4835930000):0.2488940000	((1ji4_A.pdb:0.4830750000	2fjc_A.pdb:0.3847700000):0.1580250000	(((((1dps_A.pdb:0.0866900000	1jts_A.pdb:0.0191150000):0.3190270000	1o9r_A.pdb:0.1754590000):0.3700450000	1uvh_A.pdb:0.6648100000):0.0826720000	(1tjo_A.pdb:0.0388000000	1tk6_A.pdb:0.0107790000):0.5784580000):0.1717250000	((((((2fzf_A.pdb:1.2686680000	(1lko_A.pdb:0.5134910000	1yuz_A.pdb:0.9310510000):0.2089900000):0.1185970000	3qhb_A.pdb:0.9604380000):0.2226460000	(1otk_A.pdb:1.9013980000	((((((1oqu_A.pdb:0.1221990000	(1r2f_A.pdb:0.1813120000	1uzr_A.pdb:0.0998260000):0.0535116000):0.4646840000	1mxr_A.pdb:0.6518130000):0.2624430000	((1jk0_A.pdb:0.3601070000	2uw2_A.pdb:0.1340590000):0.0484910000	1w68_A.pdb:0.0229430000):0.8556950000):0.3074880000	(((2inc_B.pdb:0.6565740000	1mty_B.pdb:1.3945200000):0.3745310000	2inp_C.pdb:0.7703330000):0.5600680000	(1mty_D.pdb:0.8492470000	3dhg_A.pdb:0.7729850000):0.6424530000):0.7932600000):0.1262610000	3ee4_A.pdb:0.9126620000):0.3138010000	(((2uw1_A.pdb:0.0351470000	2uw1_B.pdb:0.0267970000):0.0944049000	1afr_A.pdb:0.0470030000):0.6153510000	1za0_A.pdb:0.7787960000):0.1940290000):0.7612430000):0.2532090000):0.1310540000	((((1lb3_A.pdb:0.0357770000	2za7_A.pdb:0.1272680000):0.1821970000	(1bg7_A.pdb:0.3573510000	1r03_A.pdb:0.1499950000):0.0372251000):0.2682470000	(1z6o_A.pdb:0.6914870000	1z6o_M.pdb:0.4782780000):0.1500290000):0.1348370000	((1eum_A.pdb:0.3181080000	1krq_A.pdb:0.2213700000):0.1758540000	((3e6s_A.pdb:0.6798550000	2jd7_A.pdb:0.0518510000):0.1062210000	1vlg_A.pdb:0.2114630000):0.0593690000):0.1446400000):0.3577320000):0.0940533000	((((1bcf_A.pdb:0.0189870000	3e1q_A.pdb:0.0240570000):0.1399170000	2fkz_A.pdb:0.1546500000):0.1397680000	1jgc_A.pdb:0.3245320000):0.2811620000	1nfv_A.pdb:0.4450500000):0.2319070000):0.2691230000	2vzb_A.pdb:0.5630000000):0.2210790000):0.1064420000):0.0651315000):0.0975772000):0.0659856000);
(1ji5_A.pdb:0.2333090000	1jig_A.pdb:0.1684510000	((1n1q_A.pdb:0.1481600000	((1qgh_A.pdb:0.1802380000	2ux1_A.pdb:0.3848480000):0.2681440000	((1ji4_A.pdb:0.3375010000	2fjc_A.pdb:0.4166940000):0.0767928000	((((1dps_A.pdb:0.0683310000	1jts_A.pdb:0.0305350000):0.1998450000	1o9r_A.pdb:0.2733780000):0.2463830000	1uvh_A.pdb:0.4765810000):0.3170660000	((1tjo_A.pdb:0.0134730000	1tk6_A.pdb:0.0396450000):0.5568320000	((((2fzf_A.pdb:1.4079720000	(((1lko_A.pdb:0.4741260000	1yuz_A.pdb:0.8817370000):0.3745230000	3qhb_A.pdb:0.8354290000):0.2763050000	1otk_A.pdb:2.0771340000):0.0854312000):0.2731100000	((((((1lb3_A.pdb:0.1115970000	2za7_A.pdb:0.1426920000):0.2427130000	1bg7_A.pdb:0.4063660000):0.0913473000	1r03_A.pdb:0.1759450000):0.3080360000	(1z6o_A.pdb:0.8623270000	1z6o_M.pdb:0.4207940000):0.2184170000):0.0907064000	((((1eum_A.pdb:0.2714280000	1krq_A.pdb:0.2574490000):0.1599630000	3e6s_A.pdb:0.5662550000):0.1101590000	2jd7_A.pdb:0.1240830000):0.1108570000	1vlg_A.pdb:0.2196690000):0.2638390000):0.3628720000	((((((1oqu_A.pdb:0.0939700000	(1r2f_A.pdb:0.1390540000	1uzr_A.pdb:0.1320200000):0.0223933000):0.4253350000	1mxr_A.pdb:0.7898820000):0.1448620000	((1jk0_A.pdb:0.4860950000	2uw2_A.pdb:0.1777160000):0.0285594000	1w68_A.pdb:0.0462970000):0.7756970000):0.2904420000	3ee4_A.pdb:0.8722640000):0.1998450000	((2inc_B.pdb:0.7251200000	(2inp_C.pdb:0.4618270000	1mty_B.pdb:1.5990800000):0.2194520000):0.4414320000	(1mty_D.pdb:0.8313550000	3dhg_A.pdb:0.8836130000):0.2878890000):0.4551920000):0.2779890000	(((2uw1_A.pdb:0.0209770000	2uw1_B.pdb:0.0645810000):0.0934732000	1afr_A.pdb:0.1416500000):0.7101960000	1za0_A.pdb:1.1336270000):0.2292680000):1.0189700000):0.0000024622):0.2484630000	((((1bcf_A.pdb:0.0326640000	3e1q_A.pdb:0.0120680000):0.2074960000	2fkz_A.pdb:0.0764770000):0.1088550000	1jgc_A.pdb:0.2964220000):0.3313390000	1nfv_A.pdb:0.5368390000):0.3047330000):0.1886220000	2vzb_A.pdb:0.7025000000):0.1990730000):0.2483560000):0.1833690000):0.0816725000):0.0977295000):0.0292025000	2chp_A.pdb:0.3193110000):0.0327228000);
(1ji5_A.pdb:0.1980700000	1jig_A.pdb:0.1597110000	(1n1q_A.pdb:0.2176200000	(2chp_A.pdb:0.3014640000	((((1qgh_A.pdb:0.2336800000	2ux1_A.pdb:0.3637660000):0.2443120000	1ji4_A.pdb:0.3274050000):0.1431190000	2fjc_A.pdb:0.4307040000):0.0398532000	((((1dps_A.pdb:0.0912090000	1jts_A.pdb:0.0309000000):0.1856680000	1o9r_A.pdb:0.3705200000):0.3986220000	1uvh_A.pdb:0.4803140000):0.2954990000	((1tjo_A.pdb:0.0268280000	1tk6_A.pdb:0.0312580000):0.5587330000	(((((((2fzf_A.pdb:1.5336650000	(1lko_A.pdb:0.3886430000	1yuz_A.pdb:0.7627630000):0.4493290000):0.1277400000	1otk_A.pdb:2.3334290000):0.0768876000	3qhb_A.pdb:0.7362010000):0.5007760000	(((((((1oqu_A.pdb:0.1519970000	1r2f_A.pdb:0.1704260000):0.0497692000	1uzr_A.pdb:0.0598810000):0.5614120000	1mxr_A.pdb:0.8527840000):0.1743460000	(1jk0_A.pdb:0.2681510000	(2uw2_A.pdb:0.2135660000	1w68_A.pdb:0.0523530000):0.1026320000):0.6843720000):0.2454330000	3ee4_A.pdb:0.7621210000):0.2372630000	((2inc_B.pdb:0.7008270000	(2inp_C.pdb:0.7006570000	1mty_B.pdb:1.4429080000):0.2295630000):0.3903100000	(1mty_D.pdb:1.0812490000	3dhg_A.pdb:0.8341570000):0.3517830000):0.7112850000):0.2563000000	(((2uw1_A.pdb:0.0211720000	2uw1_B.pdb:0.0424790000):0.0296355000	1afr_A.pdb:0.1309320000):0.8962730000	1za0_A.pdb:0.9649160000):0.2414840000):0.8363120000):0.0168099000	(((((1lb3_A.pdb:0.0579350000	2za7_A.pdb:0.0950120000):0.2218230000	1r03_A.pdb:0.1718220000):0.0227645000	1bg7_A.pdb:0.3563500000):0.1617670000	(((1eum_A.pdb:0.3825660000	1krq_A.pdb:0.1786500000):0.2298190000	(2jd7_A.pdb:0.1369490000	1vlg_A.pdb:0.2501510000):0.1012080000):0.1062780000	3e6s_A.pdb:0.5136510000):0.1869720000):0.0916630000	(1z6o_A.pdb:0.8697690000	1z6o_M.pdb:0.5402320000):0.1078980000):0.2474480000):0.1980170000	((((1bcf_A.pdb:0.0206430000	3e1q_A.pdb:0.0276060000):0.1675320000	2fkz_A.pdb:0.0926620000):0.0901749000	1jgc_A.pdb:0.4034830000):0.2935840000	1nfv_A.pdb:0.5849690000):0.2062850000):0.2961330000	2vzb_A.pdb:0.5232420000):0.1369730000):0.1545090000):0.2111440000):0.1080160000):0.0744876000):0.0792189000);
(1ji5_A.pdb:0.1832080000	(1jig_A.pdb:0.1455150000	(1qgh_A.pdb:0.1846410000	2ux1_A.pdb:0.3758180000):0.3779580000):0.0340465000	((1n1q_A.pdb:0.1769510000	(1ji4_A.pdb:0.4175710000	2fjc_A.pdb:0.3747510000):0.2560560000):0.0547881000	((2chp_A.pdb:0.2057400000	((1tjo_A.pdb:0.0273530000	1tk6_A.pdb:0.0190150000):0.4734990000	((((((2fzf_A.pdb:1.9153030000	(1lko_A.pdb:0.6191790000	1yuz_A.pdb:0.6495110000):0.2178130000):0.2119280000	3qhb_A.pdb:0.9017060000):0.3462610000	(1otk_A.pdb:2.4742290000	((((((1oqu_A.pdb:0.1600330000	1r2f_A.pdb:0.1382560000):0.0500546000	1uzr_A.pdb:0.0703870000):0.4082060000	1mxr_A.pdb:0.7080130000):0.1886330000	(((1jk0_A.pdb:0.3451730000	2uw2_A.pdb:0.1299380000):0.0407715000	1w68_A.pdb:0.0516710000):0.5469240000	((2inc_B.pdb:0.5486280000	(2inp_C.pdb:0.6810790000	1mty_B.pdb:1.4547060000):0.2362060000):0.4744200000	(1mty_D.pdb:1.0545480000	3dhg_A.pdb:0.6231370000):0.3525310000):0.7187140000):0.2185180000):0.3111430000	3ee4_A.pdb:0.8551450000):0.1952070000	(((2uw1_A.pdb:0.0115540000	2uw1_B.pdb:0.0429080000):0.1053110000	1afr_A.pdb:0.0517760000):0.8287470000	1za0_A.pdb:1.1885220000):0.2718170000):0.6425090000):0.3347450000):0.1928860000	((((1lb3_A.pdb:0.0706020000	2za7_A.pdb:0.1181910000):0.2208960000	1bg7_A.pdb:0.3865080000):0.0618961000	1r03_A.pdb:0.1179020000):0.3083040000	((1z6o_A.pdb:0.7235520000	1z6o_M.pdb:0.4983380000):0.1375300000	((((1eum_A.pdb:0.3443850000	1krq_A.pdb:0.2150310000):0.1426350000	3e6s_A.pdb:0.5442490000):0.1190560000	2jd7_A.pdb:0.1673520000):0.0983190000	1vlg_A.pdb:0.1761290000):0.1729040000):0.0833580000):0.1989550000):0.2344490000	((((1bcf_A.pdb:0.0270700000	3e1q_A.pdb:0.0455330000):0.1429000000	2fkz_A.pdb:0.0996840000):0.0992469000	1jgc_A.pdb:0.3056590000):0.3776530000	1nfv_A.pdb:0.4589970000):0.2501430000):0.2861720000	2vzb_A.pdb:0.6518880000):0.1902020000):0.3135850000):0.1442020000	(((1dps_A.pdb:0.0503140000	1jts_A.pdb:0.0653260000):0.1544630000	1o9r_A.pdb:0.2505350000):0.3198600000	1uvh_A.pdb:0.6166160000):0.3453840000):0.0705619000):0.1135500000);
(1ji5_A.pdb:0.2301720000	1jig_A.pdb:0.2093500000	(1n1q_A.pdb:0.1456760000	(2chp_A.pdb:0.2802050000	((((1qgh_A.pdb:0.2275580000	2ux1_A.pdb:0.3263230000):0.1788610000	1ji4_A.pdb:0.4298780000):0.0741255000	2fjc_A.pdb:0.3857120000):0.0973793000	((((1dps_A.pdb:0.0610990000	1jts_A.pdb:0.0620240000):0.2219210000	1o9r_A.pdb:0.1539660000):0.3661960000	1uvh_A.pdb:0.5438590000):0.3090420000	((1tjo_A.pdb:0.0410500000	1tk6_A.pdb:0.0021190000):0.4511780000	((((((2fzf_A.pdb:1.3284590000	(1lko_A.pdb:0.6160540000	1yuz_A.pdb:0.7488450000):0.2233430000):0.0929438000	3qhb_A.pdb:0.9499330000):0.5426300000	(1otk_A.pdb:2.3483030000	((((((1oqu_A.pdb:0.0820610000	(1r2f_A.pdb:0.2031210000	1uzr_A.pdb:0.1142070000):0.0623908000):0.6543670000	1mxr_A.pdb:0.6507230000):0.2549550000	((1jk0_A.pdb:0.4122560000	1w68_A.pdb:0.1084120000):0.0421515000	2uw2_A.pdb:0.1065230000):0.5381710000):0.4233530000	((2inc_B.pdb:0.5133840000	(2inp_C.pdb:0.7752040000	1mty_B.pdb:1.4795380000):0.2372430000):0.3843850000	(1mty_D.pdb:0.9656730000	3dhg_A.pdb:0.9800610000):0.4439410000):0.6299480000):0.2563230000	3ee4_A.pdb:0.8766440000):0.3906100000	(((2uw1_A.pdb:0.0341150000	2uw1_B.pdb:0.0491620000):0.0504105000	1afr_A.pdb:0.1321010000):0.6689850000	1za0_A.pdb:0.9475760000):0.1595870000):0.5201040000):0.2982660000):0.0680070000	(((((1lb3_A.pdb:0.0372610000	2za7_A.pdb:0.1295300000):0.1575580000	1bg7_A.pdb:0.4106070000):0.0707239000	1r03_A.pdb:0.1394240000):0.2285800000	(1z6o_A.pdb:0.7288410000	1z6o_M.pdb:0.4350560000):0.1801520000):0.1417870000	((((1eum_A.pdb:0.3061450000	3e6s_A.pdb:0.6690960000):0.0859493000	1krq_A.pdb:0.1906950000):0.1789330000	2jd7_A.pdb:0.1446640000):0.0881005000	1vlg_A.pdb:0.1844920000):0.2652520000):0.3001750000):0.2438500000	((((1bcf_A.pdb:0.0383660000	3e1q_A.pdb:0.0311350000):0.1390650000	2fkz_A.pdb:0.0920120000):0.0939877000	1jgc_A.pdb:0.2430940000):0.3904810000	1nfv_A.pdb:0.5156510000):0.1057350000):0.2988590000	2vzb_A.pdb:0.5066920000):0.1588340000):0.1658550000):0.1098200000):0.0970997000):0.0866253000):0.1366620000);
(1ji5_A.pdb:0.1719570000	(1jig_A.pdb:0.1499030000	(1qgh_A.pdb:0.1100680000	2ux1_A.pdb:0.4702090000):0.3648710000):0.0128408000	((1n1q_A.pdb:0.1750830000	2chp_A.pdb:0.3391690000):0.0433592000	((1ji4_A.pdb:0.4666800000	2fjc_A.pdb:0.4891140000):0.1510970000	(((((1dps_A.pdb:0.0428180000	1jts_A.pdb:0.0548960000):0.3943570000	1o9r_A.pdb:0.0593370000):0.4893390000	(1tjo_A.pdb:0.0384760000	1tk6_A.pdb:0.0129470000):0.4827650000):0.2086790000	(((((2fzf_A.pdb:1.4733740000	((1lko_A.pdb:0.5032370000	1yuz_A.pdb:0.7164250000):0.3298460000	3qhb_A.pdb:0.6755270000):0.3053440000):0.2734280000	(1otk_A.pdb:2.1287000000	((((((((1oqu_A.pdb:0.1679630000	1r2f_A.pdb:0.1535110000):0.0532729000	1uzr_A.pdb:0.0595080000):0.4131170000	1mxr_A.pdb:0.6277600000):0.2655570000	((1jk0_A.pdb:0.3040240000	2uw2_A.pdb:0.1249950000):0.0511716000	1w68_A.pdb:0.0446150000):0.6366490000):0.4584370000	3ee4_A.pdb:0.7281050000):0.1498870000	((2inc_B.pdb:0.6351980000	(1mty_D.pdb:1.3440650000	3dhg_A.pdb:0.7122790000):0.4512850000):0.2912240000	(2inp_C.pdb:0.8477300000	1mty_B.pdb:1.1931920000):0.3014960000):0.4614950000):0.1625150000	((2uw1_A.pdb:0.0212350000	2uw1_B.pdb:0.0483160000):0.0718965000	1afr_A.pdb:0.1050090000):0.9521450000):0.1429450000	1za0_A.pdb:0.9926270000):0.4016510000):0.6396470000):0.0000022109	(((((1lb3_A.pdb:0.0504210000	2za7_A.pdb:0.1105290000):0.1809710000	1bg7_A.pdb:0.4090280000):0.1020620000	1r03_A.pdb:0.1407650000):0.3008410000	((((1eum_A.pdb:0.3052760000	1krq_A.pdb:0.1376720000):0.2187670000	3e6s_A.pdb:0.5218630000):0.0966539000	2jd7_A.pdb:0.0989800000):0.1193450000	1vlg_A.pdb:0.1214920000):0.2244400000):0.0941150000	(1z6o_A.pdb:0.6318370000	1z6o_M.pdb:0.5028040000):0.1707920000):0.1974980000):0.2907470000	((((1bcf_A.pdb:0.0145760000	3e1q_A.pdb:0.0251580000):0.1849480000	2fkz_A.pdb:0.0805770000):0.1029600000	1jgc_A.pdb:0.2744960000):0.4171740000	1nfv_A.pdb:0.5276570000):0.1980170000):0.3189830000	2vzb_A.pdb:0.4729910000):0.2620070000):0.1065710000	1uvh_A.pdb:0.8178380000):0.1073290000):0.1153350000):0.1101770000);
(1ji5_A.pdb:0.2277670000	(1jig_A.pdb:0.1618520000	(((1qgh_A.pdb:0.3421880000	2ux1_A.pdb:0.2809430000):0.2072870000	(1ji4_A.pdb:0.4005480000	2fjc_A.pdb:0.4449550000):0.0599569000):0.0550783000	(((((1dps_A.pdb:0.0467930000	1jts_A.pdb:0.0315630000):0.1774300000	1o9r_A.pdb:0.2735990000):0.3066360000	1uvh_A.pdb:0.5480780000):0.1104760000	(1tjo_A.pdb:0.0380440000	1tk6_A.pdb:0.0115500000):0.5470790000):0.2435940000	(((2fzf_A.pdb:1.7665300000	((((((1oqu_A.pdb:0.1020270000	(1r2f_A.pdb:0.1733600000	1uzr_A.pdb:0.1164090000):0.1061830000):0.4680510000	1mxr_A.pdb:0.8741340000):0.2182840000	((1jk0_A.pdb:0.3805820000	1w68_A.pdb:0.0677440000):0.0458178000	2uw2_A.pdb:0.1071160000):0.7474070000):0.4441730000	((2inc_B.pdb:0.5853680000	(2inp_C.pdb:0.7239510000	1mty_B.pdb:1.7238850000):0.2140090000):0.3356730000	(1mty_D.pdb:1.2856930000	3dhg_A.pdb:0.8802320000):0.5913020000):0.5253680000):0.1706320000	(((2uw1_A.pdb:0.0272540000	2uw1_B.pdb:0.0303980000):0.0879585000	1afr_A.pdb:0.0993640000):0.4641400000	1za0_A.pdb:1.2373070000):0.4745280000):0.1132680000	3ee4_A.pdb:0.7348870000):1.1352800000):0.0397246000	(((((((1bcf_A.pdb:0.0333480000	3e1q_A.pdb:0.0587520000):0.1447540000	2fkz_A.pdb:0.1439430000):0.1013860000	1jgc_A.pdb:0.2927140000):0.2902940000	1nfv_A.pdb:0.5689260000):0.2222330000	(((((1lb3_A.pdb:0.0341690000	2za7_A.pdb:0.1216250000):0.1964580000	1bg7_A.pdb:0.4639450000):0.0595626000	1r03_A.pdb:0.1507670000):0.2975190000	(1z6o_A.pdb:0.7794460000	1z6o_M.pdb:0.5154100000):0.2337120000):0.1073760000	(((1eum_A.pdb:0.3965280000	1krq_A.pdb:0.1551900000):0.3050720000	(2jd7_A.pdb:0.1921560000	1vlg_A.pdb:0.2014970000):0.0816889000):0.0956072000	3e6s_A.pdb:0.5070490000):0.1268800000):0.3842770000):0.1196010000	((1lko_A.pdb:0.4310320000	1yuz_A.pdb:0.7946010000):0.4815880000	3qhb_A.pdb:0.6722820000):0.3886620000):0.1228250000	1otk_A.pdb:2.1256220000):0.0600676000):0.1977210000	2vzb_A.pdb:0.5930590000):0.3072210000):0.0088493000):0.1136890000):0.0938030000	(1n1q_A.pdb:0.1779280000	2chp_A.pdb:0.3082840000):0.0622321000);
(1ji5_A.pdb:0.2406960000	1jig_A.pdb:0.1181130000	((1n1q_A.pdb:0.1355580000	2chp_A.pdb:0.3492130000):0.1032690000	((1qgh_A.pdb:0.2361210000	2ux1_A.pdb:0.3365810000):0.1849380000	((1ji4_A.pdb:0.3727420000	2fjc_A.pdb:0.3425920000):0.1157210000	(((((1dps_A.pdb:0.0673960000	1jts_A.pdb:0.0155760000):0.1562970000	1o9r_A.pdb:0.2980750000):0.2727500000	1uvh_A.pdb:0.5065640000):0.2652020000	(1tjo_A.pdb:0.0538530000	1tk6_A.pdb:0.0091210000):0.5832640000):0.1557190000	((((((2fzf_A.pdb:1.4665640000	(1lko_A.pdb:0.4039910000	1yuz_A.pdb:0.8933070000):0.4275680000):0.1244710000	(1otk_A.pdb:2.4458010000	((((((1oqu_A.pdb:0.0993110000	(1r2f_A.pdb:0.1306670000	1uzr_A.pdb:0.1656500000):0.0648752000):0.7556700000	1mxr_A.pdb:0.7854340000):0.1522590000	(1jk0_A.pdb:0.2976920000	(2uw2_A.pdb:0.1677800000	1w68_A.pdb:0.0826080000):0.0836318000):0.7305940000):0.2655670000	((2inc_B.pdb:0.5911290000	(2inp_C.pdb:0.4037330000	1mty_B.pdb:1.6180560000):0.2552180000):0.4306720000	(1mty_D.pdb:0.7129140000	3dhg_A.pdb:0.9474130000):0.7045060000):0.7706070000):0.1646400000	3ee4_A.pdb:0.8824960000):0.3236660000	((2uw1_A.pdb:0.0000020000	(2uw1_B.pdb:0.0575470000	1afr_A.pdb:0.1665430000):0.0262315000):0.8580750000	1za0_A.pdb:0.8863720000):0.2181760000):0.5916330000):0.1979460000):0.1013900000	3qhb_A.pdb:0.9759610000):0.2561870000	(((((1lb3_A.pdb:0.0555670000	2za7_A.pdb:0.1171740000):0.2597380000	1bg7_A.pdb:0.3828870000):0.0560795000	1r03_A.pdb:0.1289760000):0.1669650000	(((1eum_A.pdb:0.4116880000	1krq_A.pdb:0.1832410000):0.1862160000	(2jd7_A.pdb:0.1281490000	1vlg_A.pdb:0.2689350000):0.0910776000):0.1447810000	3e6s_A.pdb:0.5815400000):0.2250670000):0.1319080000	(1z6o_A.pdb:0.7073590000	1z6o_M.pdb:0.4522790000):0.1883520000):0.2282660000):0.3062080000	((((1bcf_A.pdb:0.0229190000	3e1q_A.pdb:0.0345060000):0.1409210000	2fkz_A.pdb:0.1179200000):0.0619170000	1jgc_A.pdb:0.3048590000):0.2666500000	1nfv_A.pdb:0.5295580000):0.1507530000):0.4210150000	2vzb_A.pdb:0.5342000000):0.2241750000):0.0266182000):0.0899055000):0.0657016000):0.0487759000);
(1ji5_A.pdb:0.2206080000	1jig_A.pdb:0.1912100000	(1n1q_A.pdb:0.1139040000	(2chp_A.pdb:0.2893750000	((1qgh_A.pdb:0.1735960000	2ux1_A.pdb:0.2819530000):0.3095680000	((1ji4_A.pdb:0.3499220000	2fjc_A.pdb:0.3798360000):0.0798240000	((((1dps_A.pdb:0.0529000000	1jts_A.pdb:0.0417180000):0.0954660000	1o9r_A.pdb:0.2532760000):0.4024190000	1uvh_A.pdb:0.5231050000):0.2324760000	((1tjo_A.pdb:0.0170470000	1tk6_A.pdb:0.0166200000):0.4924340000	((2fzf_A.pdb:1.8466140000	2vzb_A.pdb:0.4257200000):0.1340280000	(((((((1bcf_A.pdb:0.0385520000	3e1q_A.pdb:0.0458240000):0.1332060000	2fkz_A.pdb:0.0747850000):0.1126810000	1jgc_A.pdb:0.2982670000):0.2888680000	1nfv_A.pdb:0.5581750000):0.2441270000	((((((1lb3_A.pdb:0.0438560000	2za7_A.pdb:0.1065430000):0.2067350000	1bg7_A.pdb:0.4118280000):0.1044100000	1r03_A.pdb:0.1568770000):0.1254810000	(1z6o_A.pdb:0.8408650000	1z6o_M.pdb:0.4323730000):0.3515690000):0.1722500000	3e6s_A.pdb:0.5656760000):0.0527064000	(((1eum_A.pdb:0.3501160000	1krq_A.pdb:0.1804760000):0.2441650000	1vlg_A.pdb:0.2173820000):0.0232524000	2jd7_A.pdb:0.1933270000):0.1822740000):0.3827140000):0.0733240000	((1lko_A.pdb:0.5932810000	1yuz_A.pdb:0.7754650000):0.3690180000	3qhb_A.pdb:0.7122960000):0.4776800000):0.2145890000	(1otk_A.pdb:2.0872380000	(((((((1oqu_A.pdb:0.1024410000	1r2f_A.pdb:0.1693750000):0.0456011000	1uzr_A.pdb:0.0756800000):0.4764100000	1mxr_A.pdb:0.6733050000):0.2339780000	((1jk0_A.pdb:0.3848910000	2uw2_A.pdb:0.1302430000):0.0433654000	1w68_A.pdb:0.0667900000):0.8496120000):0.2061650000	3ee4_A.pdb:0.6870030000):0.1003110000	((2inc_B.pdb:0.6146220000	(2inp_C.pdb:0.6540970000	1mty_B.pdb:1.5033970000):0.2571370000):0.2985660000	(1mty_D.pdb:1.1562320000	3dhg_A.pdb:0.8697560000):0.4120300000):0.6411380000):0.3139120000	(((2uw1_A.pdb:0.0241510000	2uw1_B.pdb:0.0333360000):0.0921910000	1afr_A.pdb:0.1179140000):0.9476960000	1za0_A.pdb:0.9217500000):0.0327211000):0.6489100000):0.3457630000):0.1964370000):0.1470030000):0.1372960000):0.1764420000):0.0863764000):0.1029110000):0.0752190000):0.0680622000);
(1ji5_A.pdb:0.2143560000	(1jig_A.pdb:0.1213290000	(((1qgh_A.pdb:0.2670050000	2ux1_A.pdb:0.2770290000):0.2990740000	(1ji4_A.pdb:0.3679730000	2fjc_A.pdb:0.3227650000):0.1178470000):0.0725111000	((((1dps_A.pdb:0.0365130000	1jts_A.pdb:0.0170690000):0.2242730000	1o9r_A.pdb:0.1480240000):0.3596590000	1uvh_A.pdb:0.4898390000):0.2126470000	((1tjo_A.pdb:0.0168920000	1tk6_A.pdb:0.0093820000):0.4763920000	((((((2fzf_A.pdb:1.3963160000	(1lko_A.pdb:0.6586310000	1yuz_A.pdb:0.6165240000):0.3032310000):0.1722800000	3qhb_A.pdb:0.8049580000):0.1491780000	(1otk_A.pdb:2.0917410000	(((((((1oqu_A.pdb:0.0212690000	(1r2f_A.pdb:0.1841260000	1uzr_A.pdb:0.1199100000):0.0668371000):0.4670240000	1mxr_A.pdb:0.8243560000):0.3263650000	((1jk0_A.pdb:0.3526660000	2uw2_A.pdb:0.1342060000):0.0316798000	1w68_A.pdb:0.0315960000):0.6628570000):0.1929140000	((2inc_B.pdb:0.6703160000	(2inp_C.pdb:0.4987410000	1mty_B.pdb:1.6808300000):0.6238470000):0.2258400000	(1mty_D.pdb:1.1244890000	3dhg_A.pdb:0.8521660000):0.4307980000):0.6900840000):0.2168140000	3ee4_A.pdb:0.7125300000):0.3995480000	1za0_A.pdb:0.9188030000):0.1078660000	((2uw1_A.pdb:0.0216040000	2uw1_B.pdb:0.0565160000):0.1164120000	1afr_A.pdb:0.0943660000):0.6671300000):0.6871750000):0.1994120000):0.2782530000	((((((1lb3_A.pdb:0.0932870000	2za7_A.pdb:0.1315250000):0.1793410000	1bg7_A.pdb:0.5285440000):0.0588490000	1r03_A.pdb:0.1521730000):0.1273970000	3e6s_A.pdb:0.6279030000):0.1682420000	(1z6o_A.pdb:0.6360200000	1z6o_M.pdb:0.4129780000):0.2353180000):0.1589270000	(((1eum_A.pdb:0.3388140000	1krq_A.pdb:0.2189710000):0.1478960000	2jd7_A.pdb:0.1651210000):0.0417337000	1vlg_A.pdb:0.2285330000):0.1383710000):0.2618750000):0.1829980000	((((1bcf_A.pdb:0.0262650000	3e1q_A.pdb:0.0209220000):0.1098980000	2fkz_A.pdb:0.1037760000):0.1024670000	1jgc_A.pdb:0.2245440000):0.3495140000	1nfv_A.pdb:0.4251860000):0.0969094000):0.4018860000	2vzb_A.pdb:0.4938540000):0.2991010000):0.1399200000):0.0690603000):0.1173300000):0.0593841000	(1n1q_A.pdb:0.2211690000	2chp_A.pdb:0.2672620000):0.0611754000);
(1ji5_A.pdb:0.2590310000	1jig_A.pdb:0.1929980000	(1n1q_A.pdb:0.2334080000	((2chp_A.pdb:0.2546600000	(1qgh_A.pdb:0.1871000000	2ux1_A.pdb:0.3653170000):0.4066790000):0.0324069000	((1ji4_A.pdb:0.4534090000	2fjc_A.pdb:0.5119410000):0.0150778000	(((((1dps_A.pdb:0.0746660000	1jts_A.pdb:0.0509340000):0.3445340000	1o9r_A.pdb:0.2110450000):0.4285010000	(1tjo_A.pdb:0.0301760000	1tk6_A.pdb:0.0297020000):0.4913100000):0.1698780000	(((((2fzf_A.pdb:1.8037200000	(1otk_A.pdb:2.5736980000	(((((1oqu_A.pdb:0.0796340000	(1r2f_A.pdb:0.1874970000	1uzr_A.pdb:0.0931090000):0.0895203000):0.4466710000	1mxr_A.pdb:1.1244500000):0.2542040000	((1jk0_A.pdb:0.3435880000	2uw2_A.pdb:0.1986670000):0.0671019000	1w68_A.pdb:0.0438560000):0.6115810000):0.1759580000	(3ee4_A.pdb:1.0159940000	((2inc_B.pdb:0.8055850000	(2inp_C.pdb:0.4502570000	1mty_B.pdb:1.8065500000):0.2526600000):0.4435480000	(1mty_D.pdb:1.2609080000	3dhg_A.pdb:0.9168410000):0.3246010000):0.6973180000):0.1518640000):0.3812180000	(((2uw1_A.pdb:0.0210160000	2uw1_B.pdb:0.0276120000):0.0898588000	1afr_A.pdb:0.1320030000):0.6227710000	1za0_A.pdb:1.0338090000):0.3263880000):0.8624290000):0.5466660000):0.0000021726	((1lko_A.pdb:0.5144070000	1yuz_A.pdb:0.7399480000):0.3580960000	3qhb_A.pdb:0.8604670000):0.3472090000):0.2187740000	(((((1lb3_A.pdb:0.0896820000	2za7_A.pdb:0.1529030000):0.1640090000	1bg7_A.pdb:0.4370210000):0.1141260000	1r03_A.pdb:0.1345100000):0.2152670000	(((1eum_A.pdb:0.3834540000	1krq_A.pdb:0.1905790000):0.2972260000	(2jd7_A.pdb:0.1989750000	1vlg_A.pdb:0.2638480000):0.0698398000):0.1949500000	3e6s_A.pdb:0.6090640000):0.1668050000):0.1843130000	(1z6o_A.pdb:0.7470440000	1z6o_M.pdb:0.4550830000):0.2089770000):0.3756280000):0.0731805000	((((1bcf_A.pdb:0.0451760000	3e1q_A.pdb:0.0370390000):0.1607190000	2fkz_A.pdb:0.0729610000):0.1180840000	1jgc_A.pdb:0.2880440000):0.3951240000	1nfv_A.pdb:0.5352650000):0.3016230000):0.4063040000	2vzb_A.pdb:0.7717090000):0.1229570000):0.0464707000	1uvh_A.pdb:0.9723150000):0.1551980000):0.1978970000):0.1340820000):0.0799317000);
(1ji5_A.pdb:0.2162270000	1jig_A.pdb:0.1602340000	(1n1q_A.pdb:0.2448010000	((2chp_A.pdb:0.3783620000	((1ji4_A.pdb:0.4551590000	2fjc_A.pdb:0.4513210000):0.1288130000	(((((1dps_A.pdb:0.0692080000	1jts_A.pdb:0.0354160000):0.1987930000	1o9r_A.pdb:0.2480820000):0.3725030000	1uvh_A.pdb:0.5474010000):0.1462330000	(1tjo_A.pdb:0.0415600000	1tk6_A.pdb:0.0234470000):0.4404020000):0.1022770000	(((((2fzf_A.pdb:1.0755480000	(1otk_A.pdb:2.0324280000	(((((((1oqu_A.pdb:0.1928700000	1r2f_A.pdb:0.1718600000):0.0469980000	1uzr_A.pdb:0.0744540000):0.5051910000	1mxr_A.pdb:0.7760510000):0.3043030000	((1jk0_A.pdb:0.3969640000	1w68_A.pdb:0.0676000000):0.0300419000	2uw2_A.pdb:0.1734290000):0.7466400000):0.3540530000	3ee4_A.pdb:0.8949510000):0.2688400000	(((2uw1_A.pdb:0.0355300000	2uw1_B.pdb:0.0372110000):0.1155960000	1afr_A.pdb:0.1023640000):0.7170750000	1za0_A.pdb:0.9159360000):0.5315850000):0.1988340000	((2inc_B.pdb:0.7316070000	2inp_C.pdb:0.7345510000):0.2381970000	(1mty_B.pdb:1.5569070000	(1mty_D.pdb:1.2058290000	3dhg_A.pdb:0.8382490000):0.9735500000):0.0625305000):0.5703800000):0.8065340000):0.3837230000):0.3144170000	((1lko_A.pdb:0.4668580000	1yuz_A.pdb:0.7256930000):0.2668390000	3qhb_A.pdb:0.8394480000):0.4405140000):0.2499770000	(((((1lb3_A.pdb:0.0473070000	2za7_A.pdb:0.1364910000):0.0980494000	1bg7_A.pdb:0.4886770000):0.1193660000	1r03_A.pdb:0.1728820000):0.3419510000	(1z6o_A.pdb:0.8802400000	1z6o_M.pdb:0.4532310000):0.1536870000):0.1141330000	(((1eum_A.pdb:0.3480280000	1krq_A.pdb:0.2681740000):0.3196350000	(3e6s_A.pdb:0.7976430000	2jd7_A.pdb:0.1027990000):0.0843675000):0.1706100000	1vlg_A.pdb:0.1696340000):0.1090420000):0.3383670000):0.1868140000	((((1bcf_A.pdb:0.0221110000	3e1q_A.pdb:0.0351850000):0.1649460000	2fkz_A.pdb:0.1329540000):0.1448520000	1jgc_A.pdb:0.3109860000):0.3088410000	1nfv_A.pdb:0.4828280000):0.2092260000):0.4772210000	2vzb_A.pdb:0.6274370000):0.0948417000):0.1667770000):0.1219840000):0.0285975000	(1qgh_A.pdb:0.1859790000	2ux1_A.pdb:0.5164230000):0.2176250000):0.1154550000):0.0601898000);
(1ji5_A.pdb:0.2149350000	1jig_A.pdb:0.1205670000	((1n1q_A.pdb:0.1192580000	2chp_A.pdb:0.3633970000):0.0722624000	((1qgh_A.pdb:0.1686540000	2ux1_A.pdb:0.2697600000):0.1852200000	((1ji4_A.pdb:0.3726820000	2fjc_A.pdb:0.3260930000):0.1343520000	(((((1dps_A.pdb:0.0624030000	1jts_A.pdb:0.0311140000):0.1950690000	1o9r_A.pdb:0.1928360000):0.2930950000	1uvh_A.pdb:0.4968680000):0.2210370000	(1tjo_A.pdb:0.0219210000	1tk6_A.pdb:0.0258190000):0.5584490000):0.1602800000	((((2fzf_A.pdb:1.0564890000	((1lko_A.pdb:0.5060650000	1yuz_A.pdb:0.6672140000):0.2781450000	3qhb_A.pdb:0.7095360000):0.2647370000):0.4212370000	(1otk_A.pdb:2.4442660000	(((((1oqu_A.pdb:0.1378000000	1r2f_A.pdb:0.1602920000):0.0512224000	1uzr_A.pdb:0.0534820000):0.4091760000	(1mxr_A.pdb:0.6597650000	((1jk0_A.pdb:0.3621360000	1w68_A.pdb:0.0737110000):0.0604527000	2uw2_A.pdb:0.1241850000):0.8805400000):0.1525830000):0.5321130000	3ee4_A.pdb:0.7561200000):0.2088760000	((((2inc_B.pdb:0.8565150000	2inp_C.pdb:0.5754590000):0.2831950000	1mty_B.pdb:1.5818710000):0.4257140000	(1mty_D.pdb:0.9305790000	3dhg_A.pdb:0.7906740000):0.4062130000):0.5788270000	(((2uw1_A.pdb:0.0251610000	2uw1_B.pdb:0.0236660000):0.0946354000	1afr_A.pdb:0.0864980000):0.7197670000	1za0_A.pdb:1.1119420000):0.3418980000):0.1726190000):0.5464970000):0.4289440000):0.1723570000	(((((1bcf_A.pdb:0.0238420000	3e1q_A.pdb:0.0287860000):0.1131440000	2fkz_A.pdb:0.1543340000):0.1505340000	1jgc_A.pdb:0.3313130000):0.2681660000	1nfv_A.pdb:0.6887500000):0.2418410000	((((1lb3_A.pdb:0.0743740000	2za7_A.pdb:0.1429660000):0.2329330000	(1bg7_A.pdb:0.3963970000	1r03_A.pdb:0.1465580000):0.0790149000):0.1959240000	(((1eum_A.pdb:0.2721070000	1krq_A.pdb:0.2574240000):0.0942419000	(2jd7_A.pdb:0.1945710000	1vlg_A.pdb:0.2511400000):0.0783528000):0.1831750000	3e6s_A.pdb:0.5493870000):0.1464370000):0.0946499000	(1z6o_A.pdb:0.7406150000	1z6o_M.pdb:0.4532590000):0.2172300000):0.3517940000):0.1101510000):0.2083890000	2vzb_A.pdb:0.5376260000):0.2970350000):0.1653200000):0.0686102000):0.1371790000):0.0404315000);
(1ji5_A.pdb:0.1481820000	1jig_A.pdb:0.1726560000	((1n1q_A.pdb:0.1471780000	2chp_A.pdb:0.3199380000):0.0620254000	((1qgh_A.pdb:0.2070940000	2ux1_A.pdb:0.3631140000):0.3077160000	((1ji4_A.pdb:0.5218370000	2fjc_A.pdb:0.3849860000):0.0443647000	(((((1dps_A.pdb:0.0467290000	1jts_A.pdb:0.0581940000):0.2042060000	1o9r_A.pdb:0.2320360000):0.2775900000	1uvh_A.pdb:0.4579810000):0.1981400000	(1tjo_A.pdb:0.0293850000	1tk6_A.pdb:0.0019470000):0.6884450000):0.1212740000	(((((2fzf_A.pdb:1.4223060000	(1lko_A.pdb:0.5948840000	1yuz_A.pdb:0.5951880000):0.1932580000):0.1887960000	3qhb_A.pdb:0.5663640000):0.3972850000	((((1bcf_A.pdb:0.0461520000	3e1q_A.pdb:0.0270430000):0.1058620000	(2fkz_A.pdb:0.1256110000	1jgc_A.pdb:0.3148230000):0.0745824000):0.3725000000	1nfv_A.pdb:0.5369620000):0.2231730000	(((((1lb3_A.pdb:0.0382500000	2za7_A.pdb:0.1515360000):0.2345890000	(1bg7_A.pdb:0.4372100000	1r03_A.pdb:0.1239420000):0.0302856000):0.2451510000	(1z6o_A.pdb:0.8675280000	1z6o_M.pdb:0.4408760000):0.1871720000):0.1264550000	3e6s_A.pdb:0.5808570000):0.0680485000	(((1eum_A.pdb:0.2639250000	1krq_A.pdb:0.2145600000):0.2253060000	2jd7_A.pdb:0.1428590000):0.1168480000	1vlg_A.pdb:0.1922750000):0.0715959000):0.2833530000):0.2490640000):0.0876089000	(1otk_A.pdb:2.3185630000	((((((((1oqu_A.pdb:0.1533130000	1r2f_A.pdb:0.1293390000):0.0841080000	1uzr_A.pdb:0.0228090000):0.3834930000	1mxr_A.pdb:0.7075220000):0.1820510000	((1jk0_A.pdb:0.3767390000	2uw2_A.pdb:0.1368560000):0.0759500000	1w68_A.pdb:0.0292590000):0.5433990000):0.3371870000	3ee4_A.pdb:0.6989450000):0.2484330000	((2inc_B.pdb:0.5296070000	(2inp_C.pdb:0.6891450000	1mty_B.pdb:1.5144550000):0.1977370000):0.4275850000	(1mty_D.pdb:1.0343590000	3dhg_A.pdb:0.8479170000):0.2862720000):0.8100510000):0.3007930000	((2uw1_A.pdb:0.0260140000	2uw1_B.pdb:0.0361080000):0.0965303000	1afr_A.pdb:0.0995900000):0.6577840000):0.2152550000	1za0_A.pdb:0.8033740000):0.7626080000):0.1959850000):0.1828490000	2vzb_A.pdb:0.5962810000):0.2697340000):0.0885396000):0.0634138000):0.0481486000):0.0562456000);
(1ji5_A.pdb:0.2245330000	1jig_A.pdb:0.1680780000	((1n1q_A.pdb:0.1552590000	(2chp_A.pdb:0.3338620000	((1ji4_A.pdb:0.3817840000	2fjc_A.pdb:0.4175770000):0.1244340000	(((((1dps_A.pdb:0.0581610000	1jts_A.pdb:0.0239560000):0.2194330000	1o9r_A.pdb:0.2137700000):0.3585630000	1uvh_A.pdb:0.5396490000):0.2953070000	(1tjo_A.pdb:0.0166500000	1tk6_A.pdb:0.0117210000):0.5420580000):0.1705650000	((((2fzf_A.pdb:1.1731330000	(((1lko_A.pdb:0.6804770000	1yuz_A.pdb:0.8196640000):0.2372280000	3qhb_A.pdb:0.6033850000):0.4572160000	(1otk_A.pdb:2.3115860000	((((((1oqu_A.pdb:0.0624650000	(1r2f_A.pdb:0.1341980000	1uzr_A.pdb:0.0935190000):0.0785261000):0.4372870000	1mxr_A.pdb:0.7790610000):0.1613130000	((1jk0_A.pdb:0.3804400000	2uw2_A.pdb:0.2182000000):0.0507843000	1w68_A.pdb:0.0548320000):0.8519380000):0.2055190000	3ee4_A.pdb:1.0658720000):0.1281660000	((2inc_B.pdb:0.7497560000	(2inp_C.pdb:0.4695030000	1mty_B.pdb:1.2773250000):0.2903460000):0.3858470000	(1mty_D.pdb:0.8488590000	3dhg_A.pdb:0.8172330000):0.4401070000):0.4375790000):0.4768060000	(((2uw1_A.pdb:0.0150150000	2uw1_B.pdb:0.0505800000):0.0649981000	1afr_A.pdb:0.1020070000):0.7592490000	1za0_A.pdb:0.7632510000):0.3495820000):0.4944770000):0.2418860000):0.0736187000):0.1726780000	(((((1lb3_A.pdb:0.0406310000	2za7_A.pdb:0.1622130000):0.2237350000	1bg7_A.pdb:0.4117870000):0.1029380000	1r03_A.pdb:0.1337310000):0.2547540000	(1z6o_A.pdb:0.6921300000	1z6o_M.pdb:0.4090510000):0.1990930000):0.1318360000	((((1eum_A.pdb:0.3063900000	1krq_A.pdb:0.2530020000):0.1289430000	3e6s_A.pdb:0.5625810000):0.1405530000	2jd7_A.pdb:0.1023640000):0.1481760000	1vlg_A.pdb:0.1854570000):0.2237200000):0.3106390000):0.1569480000	((((1bcf_A.pdb:0.0413530000	3e1q_A.pdb:0.0143560000):0.0874964000	2fkz_A.pdb:0.1077300000):0.0978273000	1jgc_A.pdb:0.3740860000):0.2129450000	1nfv_A.pdb:0.4850180000):0.3241950000):0.3459620000	2vzb_A.pdb:0.4963040000):0.1290080000):0.1277410000):0.1648680000):0.0882891000):0.0793394000	(1qgh_A.pdb:0.1420640000	2ux1_A.pdb:0.4029240000):0.3934510000):0.0109743000);
(1ji5_A.pdb:0.1749140000	(1jig_A.pdb:0.1085160000	(((1qgh_A.pdb:0.2259700000	2ux1_A.pdb:0.3204550000):0.2728250000	(1ji4_A.pdb:0.3964530000	2fjc_A.pdb:0.3556780000):0.1855730000):0.0617756000	(((((1dps_A.pdb:0.0349420000	1jts_A.pdb:0.0323820000):0.2406990000	1o9r_A.pdb:0.2128650000):0.2975650000	1uvh_A.pdb:0.5930420000):0.2962920000	(1tjo_A.pdb:0.0178220000	1tk6_A.pdb:0.0049010000):0.3642280000):0.1758070000	(((((2fzf_A.pdb:1.2951830000	((1lko_A.pdb:0.4728170000	1yuz_A.pdb:0.6637660000):0.2926670000	3qhb_A.pdb:0.6535080000):0.2336890000):0.3795600000	(((((1lb3_A.pdb:0.0819800000	2za7_A.pdb:0.0730230000):0.2116780000	1bg7_A.pdb:0.3602830000):0.1152380000	1r03_A.pdb:0.0881530000):0.2202290000	(1z6o_A.pdb:0.8881140000	1z6o_M.pdb:0.3713870000):0.2836260000):0.0723361000	(((1eum_A.pdb:0.2708410000	1krq_A.pdb:0.2638300000):0.1541330000	(2jd7_A.pdb:0.2048600000	1vlg_A.pdb:0.2138120000):0.1042480000):0.1397370000	3e6s_A.pdb:0.4046200000):0.1046550000):0.4242700000):0.0000021289	(1otk_A.pdb:2.1696800000	(((((((1oqu_A.pdb:0.1371620000	1uzr_A.pdb:0.1098230000):0.0656960000	1r2f_A.pdb:0.1129550000):0.4831090000	1mxr_A.pdb:0.7807190000):0.1891490000	((1jk0_A.pdb:0.3004470000	2uw2_A.pdb:0.1554970000):0.0603524000	1w68_A.pdb:0.0219480000):0.7119770000):0.3305460000	3ee4_A.pdb:0.9276390000):0.1430750000	((2inc_B.pdb:0.6700380000	(2inp_C.pdb:0.5345960000	1mty_B.pdb:2.0527170000):0.3482420000):0.3956790000	(1mty_D.pdb:0.9014130000	3dhg_A.pdb:0.5925330000):0.3517970000):0.8003820000):0.3339100000	(((2uw1_A.pdb:0.0392770000	2uw1_B.pdb:0.0419200000):0.0307023000	1afr_A.pdb:0.1045350000):0.5514570000	1za0_A.pdb:0.9324960000):0.0973842000):0.5257860000):0.2803130000):0.2983460000	((((1bcf_A.pdb:0.0388660000	3e1q_A.pdb:0.0120190000):0.1510180000	2fkz_A.pdb:0.1196640000):0.1208920000	1jgc_A.pdb:0.2158960000):0.3936760000	1nfv_A.pdb:0.3410720000):0.2070650000):0.2151510000	2vzb_A.pdb:0.5968470000):0.2619780000):0.2507830000):0.0795529000):0.0515543000	(1n1q_A.pdb:0.1057130000	2chp_A.pdb:0.3903070000):0.1004940000);
(1ji5_A.pdb:0.2155830000	(1jig_A.pdb:0.2257880000	((1qgh_A.pdb:0.1085450000	2ux1_A.pdb:0.3765610000):0.2945590000	((1ji4_A.pdb:0.3719310000	2fjc_A.pdb:0.4432670000):0.1621080000	(((((1dps_A.pdb:0.0736380000	1jts_A.pdb:0.0560610000):0.3495620000	1o9r_A.pdb:0.1109790000):0.5010530000	(1tjo_A.pdb:0.0447770000	1tk6_A.pdb:0.0126250000):0.5709720000):0.1635260000	1uvh_A.pdb:0.7187420000):0.1843680000	((((2fzf_A.pdb:1.8839320000	(1nfv_A.pdb:0.6736510000	(((((1lb3_A.pdb:0.0872920000	2za7_A.pdb:0.1071440000):0.1646790000	1bg7_A.pdb:0.3637690000):0.0177883000	1r03_A.pdb:0.1923780000):0.2392690000	(1z6o_A.pdb:0.8556760000	1z6o_M.pdb:0.5050160000):0.2520540000):0.0936219000	((((1eum_A.pdb:0.3122130000	1krq_A.pdb:0.2811350000):0.1703090000	3e6s_A.pdb:0.5915040000):0.1480690000	2jd7_A.pdb:0.1572840000):0.1114430000	1vlg_A.pdb:0.1756900000):0.1881710000):0.3130540000):0.0448761000):0.0646641000	(((1bcf_A.pdb:0.0251930000	3e1q_A.pdb:0.0270580000):0.1948900000	2fkz_A.pdb:0.1788750000):0.0811578000	1jgc_A.pdb:0.4409900000):0.3067860000):0.2347020000	1otk_A.pdb:2.8069390000):0.0571302000	(2vzb_A.pdb:0.6502340000	(((1lko_A.pdb:0.5940050000	1yuz_A.pdb:0.6282900000):0.3490970000	3qhb_A.pdb:0.7531360000):0.7407030000	((((((((1oqu_A.pdb:0.1243170000	1r2f_A.pdb:0.1650620000):0.0407696000	1uzr_A.pdb:0.0694960000):0.5410690000	1mxr_A.pdb:0.9439700000):0.2384640000	((1jk0_A.pdb:0.3698450000	2uw2_A.pdb:0.1869930000):0.0570414000	1w68_A.pdb:0.0460690000):0.6897070000):0.3171830000	3ee4_A.pdb:0.6856940000):0.3401240000	((2inc_B.pdb:0.6183970000	(2inp_C.pdb:0.6116880000	1mty_B.pdb:1.6893420000):0.2619220000):0.4053030000	(1mty_D.pdb:1.0389040000	3dhg_A.pdb:0.7390830000):0.2582980000):0.6438270000):0.3237640000	((2uw1_A.pdb:0.0169760000	2uw1_B.pdb:0.0412360000):0.1355080000	1afr_A.pdb:0.1047260000):0.8822860000):0.3026500000	1za0_A.pdb:0.9830800000):0.6755010000):0.1815940000):0.3137950000):0.1737330000):0.2032630000):0.0825004000):0.0634278000):0.0505566000	(1n1q_A.pdb:0.1621660000	2chp_A.pdb:0.4072480000):0.1347630000);
(1ji5_A.pdb:0.2231430000	1jig_A.pdb:0.1391930000	((1n1q_A.pdb:0.1700860000	2chp_A.pdb:0.3324310000):0.0719990000	((1qgh_A.pdb:0.2962930000	2ux1_A.pdb:0.3357560000):0.2319630000	((1ji4_A.pdb:0.4042870000	2fjc_A.pdb:0.4204350000):0.0921889000	(((((1dps_A.pdb:0.0673210000	1jts_A.pdb:0.0269110000):0.2560560000	1o9r_A.pdb:0.1446560000):0.3192050000	1uvh_A.pdb:0.6881460000):0.1442900000	(1tjo_A.pdb:0.0251540000	1tk6_A.pdb:0.0069870000):0.4698240000):0.1521500000	(((((2fzf_A.pdb:1.5756850000	3qhb_A.pdb:0.7077210000):0.1180010000	(1lko_A.pdb:0.5228280000	1yuz_A.pdb:0.7325140000):0.1029650000):0.6053420000	(((((1bcf_A.pdb:0.0194420000	3e1q_A.pdb:0.0295090000):0.1205730000	2fkz_A.pdb:0.1084330000):0.1276680000	1jgc_A.pdb:0.3610290000):0.3093560000	1nfv_A.pdb:0.6074260000):0.1961740000	(((((((1lb3_A.pdb:0.0583580000	2za7_A.pdb:0.1222920000):0.1181730000	1bg7_A.pdb:0.4441020000):0.0899417000	1r03_A.pdb:0.1183520000):0.1329270000	1z6o_A.pdb:0.8671670000):0.1046100000	1z6o_M.pdb:0.6029730000):0.1395420000	3e6s_A.pdb:0.4548070000):0.0899640000	(((1eum_A.pdb:0.2789710000	1krq_A.pdb:0.2337840000):0.2773460000	2jd7_A.pdb:0.1802100000):0.0282052000	1vlg_A.pdb:0.2542670000):0.0994413000):0.4261190000):0.0873212000):0.1874810000	(1otk_A.pdb:2.2277600000	((((((((1oqu_A.pdb:0.1562640000	1r2f_A.pdb:0.1637880000):0.0495420000	1uzr_A.pdb:0.0729850000):0.4949310000	1mxr_A.pdb:0.7820760000):0.2767250000	((1jk0_A.pdb:0.3361020000	2uw2_A.pdb:0.2109870000):0.0423975000	1w68_A.pdb:0.0370220000):0.6325380000):0.5122340000	3ee4_A.pdb:0.8348580000):0.3758520000	(((2inc_B.pdb:0.7389590000	(2inp_C.pdb:0.5254370000	1mty_B.pdb:1.7811970000):0.4023060000):0.6651680000	3dhg_A.pdb:0.9604820000):0.1117270000	1mty_D.pdb:0.7476880000):1.2475300000):0.1261320000	((2uw1_A.pdb:0.0144410000	2uw1_B.pdb:0.0325080000):0.0594431000	1afr_A.pdb:0.1300570000):0.5109930000):0.2957710000	1za0_A.pdb:0.6455750000):0.5395330000):0.3097500000):0.2538440000	2vzb_A.pdb:0.4811910000):0.3046540000):0.1550920000):0.1111990000):0.0485913000):0.0417742000);
(1ji5_A.pdb:0.2627420000	1jig_A.pdb:0.1573540000	((1n1q_A.pdb:0.1218710000	2chp_A.pdb:0.3915940000):0.0651414000	(((1qgh_A.pdb:0.1797670000	2ux1_A.pdb:0.2514950000):0.1621950000	(1ji4_A.pdb:0.3601640000	2fjc_A.pdb:0.3284470000):0.1461540000):0.0667789000	(((((1dps_A.pdb:0.0407460000	1jts_A.pdb:0.0487330000):0.2207890000	1o9r_A.pdb:0.2113240000):0.3421250000	1uvh_A.pdb:0.6079490000):0.1839640000	(1tjo_A.pdb:0.0186100000	1tk6_A.pdb:0.0106340000):0.5298670000):0.1019590000	((((((2fzf_A.pdb:1.5224000000	(1lko_A.pdb:0.5251320000	1yuz_A.pdb:0.9613900000):0.1923260000):0.3519260000	3qhb_A.pdb:0.7754260000):0.3496000000	(((((1lb3_A.pdb:0.1045030000	2za7_A.pdb:0.1431980000):0.2439530000	1r03_A.pdb:0.1242910000):0.0840740000	1bg7_A.pdb:0.4633270000):0.3417310000	(1z6o_A.pdb:0.9192360000	1z6o_M.pdb:0.4188100000):0.1951290000):0.0926624000	((((1eum_A.pdb:0.2982510000	1krq_A.pdb:0.3045840000):0.1328590000	3e6s_A.pdb:0.6388570000):0.1655940000	2jd7_A.pdb:0.1907410000):0.1036180000	1vlg_A.pdb:0.1502660000):0.2059920000):0.3654480000):0.0826161000	(1otk_A.pdb:1.6308790000	((((((((1oqu_A.pdb:0.1571930000	1r2f_A.pdb:0.1499280000):0.0731685000	1uzr_A.pdb:0.0685270000):0.5251360000	1mxr_A.pdb:0.6575400000):0.2082550000	((1jk0_A.pdb:0.4419720000	2uw2_A.pdb:0.1607350000):0.0582692000	1w68_A.pdb:0.0569410000):0.7325990000):0.3905490000	3ee4_A.pdb:0.8395100000):0.3447820000	((2inc_B.pdb:0.6774290000	(2inp_C.pdb:0.7790510000	1mty_B.pdb:1.3289720000):0.2486680000):0.3389320000	(1mty_D.pdb:0.8752630000	3dhg_A.pdb:0.8873670000):0.2974870000):0.8420690000):0.4001200000	(2uw1_A.pdb:0.0195480000	(2uw1_B.pdb:0.0358300000	1afr_A.pdb:0.2142510000):0.0139260000):0.7252220000):0.2195440000	1za0_A.pdb:0.8507140000):0.7352430000):0.5410230000):0.1430330000	((((1bcf_A.pdb:0.0290020000	3e1q_A.pdb:0.0561840000):0.1301120000	2fkz_A.pdb:0.1575270000):0.0787578000	1jgc_A.pdb:0.3344210000):0.3204940000	1nfv_A.pdb:0.4860020000):0.2832610000):0.2517740000	2vzb_A.pdb:0.8525830000):0.1664390000):0.1323140000):0.1160680000):0.0676018000);
(1ji5_A.pdb:0.2942820000	(1jig_A.pdb:0.1386160000	(1n1q_A.pdb:0.1867060000	(2chp_A.pdb:0.3893880000	((1ji4_A.pdb:0.5131450000	2fjc_A.pdb:0.3812200000):0.1018280000	(((((1dps_A.pdb:0.0454440000	1jts_A.pdb:0.0325620000):0.1830560000	1o9r_A.pdb:0.3510160000):0.2637310000	1uvh_A.pdb:0.6519510000):0.3446100000	(1tjo_A.pdb:0.0501320000	1tk6_A.pdb:0.0129510000):0.6710890000):0.1657480000	(((((2fzf_A.pdb:1.3983460000	(1lko_A.pdb:0.4421770000	1yuz_A.pdb:0.6949840000):0.2983920000):0.1764170000	3qhb_A.pdb:0.7513720000):0.4893050000	(((((1bcf_A.pdb:0.0144580000	3e1q_A.pdb:0.0611340000):0.1648380000	2fkz_A.pdb:0.1272420000):0.1371450000	1jgc_A.pdb:0.4106370000):0.2116640000	1nfv_A.pdb:0.5867510000):0.3661930000	(((((1lb3_A.pdb:0.0675850000	2za7_A.pdb:0.1571060000):0.2434240000	1bg7_A.pdb:0.5588730000):0.0355562000	1r03_A.pdb:0.1512790000):0.3349390000	(1z6o_A.pdb:0.7331010000	1z6o_M.pdb:0.4404050000):0.1706850000):0.0698227000	((((1eum_A.pdb:0.3848640000	1krq_A.pdb:0.2241040000):0.2341550000	2jd7_A.pdb:0.1574890000):0.0741203000	1vlg_A.pdb:0.2073730000):0.1447460000	3e6s_A.pdb:0.6658680000):0.1269960000):0.2431250000):0.0525020000):0.1360390000	(1otk_A.pdb:2.4594060000	((((((((1oqu_A.pdb:0.1561860000	1r2f_A.pdb:0.1475070000):0.0555737000	1uzr_A.pdb:0.0614100000):0.4886370000	1mxr_A.pdb:0.8201580000):0.2188810000	((1jk0_A.pdb:0.3995490000	2uw2_A.pdb:0.1138700000):0.0585463000	1w68_A.pdb:0.0091720000):0.8428490000):0.2427100000	3ee4_A.pdb:0.7464820000):0.2614370000	((2inc_B.pdb:0.7328270000	(2inp_C.pdb:0.6142520000	1mty_B.pdb:1.6103850000):0.1006640000):0.4461680000	(1mty_D.pdb:1.0458220000	3dhg_A.pdb:0.7468930000):0.4739540000):0.6352170000):0.4081810000	(2uw1_A.pdb:0.0024110000	(2uw1_B.pdb:0.0391210000	1afr_A.pdb:0.1960360000):0.0261872000):0.8715600000):0.1425440000	1za0_A.pdb:0.8415350000):0.3454470000):0.4468090000):0.2786810000	2vzb_A.pdb:0.6123980000):0.2533310000):0.1207460000):0.1797860000):0.0989818000):0.1350460000):0.0519690000	(1qgh_A.pdb:0.2061660000	2ux1_A.pdb:0.5215430000):0.3405390000);
(1ji5_A.pdb:0.2379610000	1jig_A.pdb:0.1487480000	((1n1q_A.pdb:0.1533990000	(2chp_A.pdb:0.2751500000	(((((1dps_A.pdb:0.0763580000	1jts_A.pdb:0.0435040000):0.1833530000	1o9r_A.pdb:0.1842780000):0.2032250000	1uvh_A.pdb:0.7245360000):0.2826130000	(1tjo_A.pdb:0.0231360000	1tk6_A.pdb:0.0160330000):0.4712660000):0.1883220000	((((2fzf_A.pdb:1.4125730000	(1yuz_A.pdb:0.6868230000	3qhb_A.pdb:0.8721310000):0.1147600000):0.1581230000	1lko_A.pdb:0.4927020000):0.4253570000	(((((1bcf_A.pdb:0.0422930000	3e1q_A.pdb:0.0367900000):0.1511590000	2fkz_A.pdb:0.1279050000):0.1575090000	1jgc_A.pdb:0.3969500000):0.2232890000	((((1lb3_A.pdb:0.0684410000	2za7_A.pdb:0.1164390000):0.1910740000	1bg7_A.pdb:0.4324400000):0.0482453000	1r03_A.pdb:0.1484700000):0.2524690000	((1z6o_A.pdb:0.8449140000	1z6o_M.pdb:0.3814090000):0.2569100000	(((1eum_A.pdb:0.2342230000	1krq_A.pdb:0.2452280000):0.1863020000	(3e6s_A.pdb:0.5307160000	2jd7_A.pdb:0.1501870000):0.0916386000):0.1071970000	1vlg_A.pdb:0.1959760000):0.1858520000):0.0492756000):0.5189590000):0.1413640000	1nfv_A.pdb:0.4511400000):0.1397490000):0.3427550000	(2vzb_A.pdb:0.3193630000	(1otk_A.pdb:2.2115290000	(((((((1oqu_A.pdb:0.1305400000	1r2f_A.pdb:0.1691750000):0.0483794000	1uzr_A.pdb:0.0500840000):0.3929490000	1mxr_A.pdb:0.7667210000):0.2669990000	((1jk0_A.pdb:0.3824550000	2uw2_A.pdb:0.1668590000):0.0329403000	1w68_A.pdb:0.0557540000):0.7480890000):0.3402330000	3ee4_A.pdb:0.8103280000):0.4755590000	(((2uw1_A.pdb:0.0278950000	2uw1_B.pdb:0.0379600000):0.0854089000	1afr_A.pdb:0.0806230000):0.4977200000	1za0_A.pdb:1.0217660000):0.2167270000):0.2233770000	((2inc_B.pdb:0.8838700000	(2inp_C.pdb:0.6283170000	1mty_B.pdb:1.6930880000):0.1769640000):0.4325260000	(1mty_D.pdb:0.9156960000	3dhg_A.pdb:0.9096030000):0.4012630000):0.7238740000):0.2448490000):0.5446200000):0.2256560000):0.2721940000):0.0410737000):0.1233990000):0.0334822000	((1qgh_A.pdb:0.1850870000	2ux1_A.pdb:0.3159690000):0.1781710000	(1ji4_A.pdb:0.3760700000	2fjc_A.pdb:0.3174580000):0.1531670000):0.1078870000):0.0554216000);
(1ji5_A.pdb:0.2851290000	(1jig_A.pdb:0.1611440000	(2chp_A.pdb:0.3422900000	((1qgh_A.pdb:0.2813840000	2ux1_A.pdb:0.4582140000):0.2847790000	((1ji4_A.pdb:0.5832420000	2fjc_A.pdb:0.4511300000):0.1927330000	(((((1dps_A.pdb:0.0792690000	1jts_A.pdb:0.0228560000):0.2304520000	1o9r_A.pdb:0.2046380000):0.3259270000	1uvh_A.pdb:0.4874880000):0.1520460000	(1tjo_A.pdb:0.0297900000	1tk6_A.pdb:0.0201430000):0.5868720000):0.1555170000	((((2fzf_A.pdb:1.5105670000	(((((1lb3_A.pdb:0.0714400000	2za7_A.pdb:0.1369390000):0.1591080000	1bg7_A.pdb:0.3857500000):0.0455313000	1r03_A.pdb:0.1551670000):0.2397510000	(1z6o_A.pdb:0.7387920000	1z6o_M.pdb:0.4232590000):0.1597650000):0.1922490000	((((1eum_A.pdb:0.2606220000	3e6s_A.pdb:0.5870520000):0.0831607000	1krq_A.pdb:0.2666730000):0.1812670000	2jd7_A.pdb:0.1691000000):0.0970155000	1vlg_A.pdb:0.1873460000):0.2084400000):0.2097080000):0.1621820000	((((1bcf_A.pdb:0.0037810000	3e1q_A.pdb:0.0440590000):0.0994956000	2fkz_A.pdb:0.1368060000):0.0931438000	1jgc_A.pdb:0.2353650000):0.3633740000	1nfv_A.pdb:0.5506040000):0.2418490000):0.1260880000	(((1lko_A.pdb:0.6288110000	1yuz_A.pdb:0.5804750000):0.2053990000	3qhb_A.pdb:0.6597980000):0.3219190000	(1otk_A.pdb:2.0676030000	(((((((1oqu_A.pdb:0.1375290000	1r2f_A.pdb:0.1757130000):0.0718268000	1uzr_A.pdb:0.0615760000):0.5188390000	1mxr_A.pdb:0.6572270000):0.4701700000	((1jk0_A.pdb:0.3749770000	2uw2_A.pdb:0.1471920000):0.0526970000	1w68_A.pdb:0.0592770000):0.5345530000):0.3505830000	(3ee4_A.pdb:0.9874460000	((2inc_B.pdb:0.7863960000	(2inp_C.pdb:0.4931270000	1mty_B.pdb:1.5569580000):0.1930830000):0.3938080000	(1mty_D.pdb:1.1399020000	3dhg_A.pdb:0.6630650000):0.5567540000):0.5232630000):0.1121010000):0.4807050000	(2uw1_A.pdb:0.0000030000	(2uw1_B.pdb:0.0358630000	1afr_A.pdb:0.1600760000):0.0314159000):0.7194550000):0.1420560000	1za0_A.pdb:0.7294240000):0.4975340000):0.3941390000):0.3302020000):0.1539060000	2vzb_A.pdb:0.4954660000):0.3863740000):0.1019580000):0.0721444000):0.0847405000):0.0778339000):0.0428371000	1n1q_A.pdb:0.2116800000);
(1ji5_A.pdb:0.2503780000	1jig_A.pdb:0.1303120000	((1n1q_A.pdb:0.1113520000	2chp_A.pdb:0.4054840000):0.0845949000	((1qgh_A.pdb:0.2516320000	2ux1_A.pdb:0.3257660000):0.2645000000	((1ji4_A.pdb:0.4617550000	2fjc_A.pdb:0.3581080000):0.1279840000	(((((1dps_A.pdb:0.0257720000	1jts_A.pdb:0.0462900000):0.1532620000	1o9r_A.pdb:0.2048670000):0.3435720000	1uvh_A.pdb:0.4891090000):0.1371990000	(1tjo_A.pdb:0.0414940000	1tk6_A.pdb:0.0124440000):0.6321550000):0.1080530000	((2fzf_A.pdb:1.1922010000	2vzb_A.pdb:0.4966640000):0.1362050000	(((((((1bcf_A.pdb:0.0159890000	3e1q_A.pdb:0.0468020000):0.1589770000	2fkz_A.pdb:0.1509240000):0.1646990000	1jgc_A.pdb:0.3113290000):0.2280300000	1nfv_A.pdb:0.6695290000):0.2635590000	((1lko_A.pdb:0.4882270000	1yuz_A.pdb:0.7893930000):0.3885530000	3qhb_A.pdb:0.6907550000):0.4007430000):0.0576170000	((((((1lb3_A.pdb:0.0301650000	2za7_A.pdb:0.1593460000):0.1843850000	1r03_A.pdb:0.1550740000):0.0511089000	1bg7_A.pdb:0.4073870000):0.2526500000	1z6o_A.pdb:0.8428840000):0.0329768000	1z6o_M.pdb:0.5656340000):0.0821291000	((((1eum_A.pdb:0.2993110000	1krq_A.pdb:0.2704720000):0.2032900000	3e6s_A.pdb:0.6233540000):0.0808797000	2jd7_A.pdb:0.1321430000):0.1697290000	1vlg_A.pdb:0.2253870000):0.1841060000):0.4013650000):0.1717060000	(1otk_A.pdb:2.0894720000	(((((((1oqu_A.pdb:0.1812890000	1r2f_A.pdb:0.1395550000):0.0629955000	1uzr_A.pdb:0.0563570000):0.4496770000	1mxr_A.pdb:0.7266100000):0.1661310000	((1jk0_A.pdb:0.3821670000	2uw2_A.pdb:0.1794320000):0.0428335000	1w68_A.pdb:0.0697930000):0.7608440000):0.4598580000	3ee4_A.pdb:0.6527220000):0.1243880000	((2inc_B.pdb:0.7151300000	(2inp_C.pdb:0.5960220000	1mty_B.pdb:1.3675090000):0.2045200000):0.3257670000	(1mty_D.pdb:1.0517100000	3dhg_A.pdb:0.6626230000):0.4885860000):0.3825170000):0.2086940000	(((2uw1_A.pdb:0.0392240000	2uw1_B.pdb:0.0409220000):0.0732779000	1afr_A.pdb:0.1149890000):0.7533450000	1za0_A.pdb:0.8538230000):0.3325120000):0.4065430000):0.4444400000):0.0916664000):0.2942910000):0.2529670000):0.0927022000):0.1022600000):0.0477585000);
(1ji5_A.pdb:0.1709110000	(1jig_A.pdb:0.1313570000	((1qgh_A.pdb:0.1879780000	2ux1_A.pdb:0.3558860000):0.2046290000	((1ji4_A.pdb:0.3761420000	2fjc_A.pdb:0.3307410000):0.0999492000	((((1dps_A.pdb:0.0470170000	1jts_A.pdb:0.0311160000):0.2422140000	1o9r_A.pdb:0.1585100000):0.2469680000	1uvh_A.pdb:0.5981010000):0.2947480000	((1tjo_A.pdb:0.0306790000	1tk6_A.pdb:0.0127180000):0.4913420000	(((((((2fzf_A.pdb:1.4413370000	(1lko_A.pdb:0.5137460000	1yuz_A.pdb:0.6814120000):0.1708080000):0.2628010000	3qhb_A.pdb:0.6099220000):0.3289150000	1otk_A.pdb:2.1909680000):0.2149450000	(((((((1oqu_A.pdb:0.1466820000	1r2f_A.pdb:0.1164690000):0.0605333000	1uzr_A.pdb:0.0885680000):0.4613880000	1mxr_A.pdb:0.8110150000):0.2912660000	((1jk0_A.pdb:0.3839260000	2uw2_A.pdb:0.1745710000):0.0780713000	1w68_A.pdb:0.0154930000):0.6900770000):0.3949730000	3ee4_A.pdb:1.0380930000):0.2123660000	(((2inc_B.pdb:0.7954970000	2inp_C.pdb:0.7009020000):0.2609060000	1mty_B.pdb:1.3974140000):0.1517440000	(1mty_D.pdb:0.8630370000	3dhg_A.pdb:0.8327160000):0.6249550000):0.6344250000):0.3057190000	(((2uw1_A.pdb:0.0208000000	2uw1_B.pdb:0.0365830000):0.0435539000	1afr_A.pdb:0.1268540000):0.6167430000	1za0_A.pdb:1.1572050000):0.3053440000):0.6316170000):0.1957510000	(((((1lb3_A.pdb:0.0439390000	2za7_A.pdb:0.1410640000):0.1623300000	1bg7_A.pdb:0.4070920000):0.1129300000	1r03_A.pdb:0.1215120000):0.1681750000	(1z6o_A.pdb:0.8437230000	1z6o_M.pdb:0.5916520000):0.1024320000):0.0629381000	((((1eum_A.pdb:0.2809020000	1krq_A.pdb:0.2741660000):0.1233060000	3e6s_A.pdb:0.5112020000):0.1341730000	2jd7_A.pdb:0.1080170000):0.1096690000	1vlg_A.pdb:0.2135940000):0.2551940000):0.2076440000):0.2376030000	((((1bcf_A.pdb:0.0147450000	3e1q_A.pdb:0.0211190000):0.1969110000	2fkz_A.pdb:0.1151890000):0.1955100000	1jgc_A.pdb:0.2215800000):0.2982670000	1nfv_A.pdb:0.5920930000):0.3140550000):0.3659610000	2vzb_A.pdb:0.6609230000):0.2460030000):0.2210460000):0.1866180000):0.1057170000):0.1125830000):0.0427566000	(1n1q_A.pdb:0.1288820000	2chp_A.pdb:0.3294120000):0.1471630000);
(1ji5_A.pdb:0.2436770000	1jig_A.pdb:0.1293160000	((1n1q_A.pdb:0.1554540000	((2chp_A.pdb:0.2890970000	((1tjo_A.pdb:0.0323150000	1tk6_A.pdb:0.0082280000):0.5096370000	((((2fzf_A.pdb:1.2585710000	((1lko_A.pdb:0.5246250000	1yuz_A.pdb:0.5771790000):0.2680260000	3qhb_A.pdb:0.5890830000):0.3619760000):0.1012450000	(1otk_A.pdb:1.8164980000	(((((((1oqu_A.pdb:0.1698280000	1r2f_A.pdb:0.0984540000):0.0576362000	1uzr_A.pdb:0.0366640000):0.5305220000	1mxr_A.pdb:0.6347760000):0.2409600000	((1jk0_A.pdb:0.3413040000	1w68_A.pdb:0.0813030000):0.0593310000	2uw2_A.pdb:0.1547580000):0.5420040000):0.3155610000	3ee4_A.pdb:0.7825640000):0.2357140000	((2inc_B.pdb:0.6706670000	(2inp_C.pdb:0.5151420000	1mty_B.pdb:1.6488860000):0.2756770000):0.3862810000	(1mty_D.pdb:0.8348720000	3dhg_A.pdb:1.0217060000):0.2012420000):0.7286870000):0.3142950000	((2uw1_A.pdb:0.0078840000	(2uw1_B.pdb:0.0462210000	1afr_A.pdb:0.1545010000):0.0183413000):0.7572300000	1za0_A.pdb:0.9532590000):0.1730340000):0.5009120000):0.2815790000):0.1115150000	(((((1bcf_A.pdb:0.0344930000	3e1q_A.pdb:0.0482690000):0.1384670000	2fkz_A.pdb:0.0847310000):0.0869632000	1jgc_A.pdb:0.3034800000):0.3586200000	1nfv_A.pdb:0.4276240000):0.3835230000	(((((1lb3_A.pdb:0.0656040000	2za7_A.pdb:0.1264570000):0.1541250000	1bg7_A.pdb:0.5438030000):0.0676501000	1r03_A.pdb:0.1189790000):0.2695290000	(1z6o_A.pdb:0.7179460000	1z6o_M.pdb:0.4286390000):0.0738918000):0.2164460000	((((1eum_A.pdb:0.2763220000	1krq_A.pdb:0.2622540000):0.1238680000	3e6s_A.pdb:0.5973090000):0.0798372000	2jd7_A.pdb:0.1493290000):0.1097480000	1vlg_A.pdb:0.1810850000):0.2381340000):0.3111820000):0.1627660000):0.3019000000	2vzb_A.pdb:0.3945480000):0.1765890000):0.3063470000):0.0807888000	((1ji4_A.pdb:0.4185780000	2fjc_A.pdb:0.3641560000):0.1120730000	(((1dps_A.pdb:0.0401200000	1jts_A.pdb:0.0150290000):0.2211500000	1o9r_A.pdb:0.1449430000):0.2896520000	1uvh_A.pdb:0.6967150000):0.2737870000):0.1655680000):0.1114280000):0.1212720000	(1qgh_A.pdb:0.1599240000	2ux1_A.pdb:0.3794340000):0.3959880000):0.0276544000);
(1ji5_A.pdb:0.1767290000	(1jig_A.pdb:0.1087400000	((1qgh_A.pdb:0.2786320000	2ux1_A.pdb:0.2982330000):0.2659910000	((1ji4_A.pdb:0.5110700000	2fjc_A.pdb:0.3414240000):0.1127940000	(((((1dps_A.pdb:0.0601070000	1jts_A.pdb:0.0652440000):0.2503540000	1o9r_A.pdb:0.2204430000):0.2883070000	1uvh_A.pdb:0.5357910000):0.2373670000	(1tjo_A.pdb:0.0140210000	1tk6_A.pdb:0.0376800000):0.5049760000):0.1277750000	(((((((2fzf_A.pdb:1.3838380000	1yuz_A.pdb:0.4622080000):0.1707660000	1lko_A.pdb:0.7240920000):0.4063240000	3qhb_A.pdb:0.8015520000):0.3008970000	(1otk_A.pdb:2.1300920000	(((((((1oqu_A.pdb:0.1206480000	1uzr_A.pdb:0.0913200000):0.0433928000	1r2f_A.pdb:0.1162100000):0.3111510000	1mxr_A.pdb:0.6531090000):0.2618170000	(1jk0_A.pdb:0.3135400000	(2uw2_A.pdb:0.1805760000	1w68_A.pdb:0.0739000000):0.0949676000):0.7159020000):0.1867530000	((2inc_B.pdb:0.4497280000	(2inp_C.pdb:0.7339460000	1mty_B.pdb:1.5712510000):0.2019520000):0.2580830000	(1mty_D.pdb:0.9856330000	3dhg_A.pdb:0.6970810000):0.3434290000):0.7203490000):0.3246690000	3ee4_A.pdb:0.7239080000):0.3885570000	(((2uw1_A.pdb:0.0121520000	2uw1_B.pdb:0.0556550000):0.0732077000	1afr_A.pdb:0.1267540000):0.8602790000	1za0_A.pdb:0.8048560000):0.1952830000):0.5008780000):0.3219770000):0.2133970000	((((((1lb3_A.pdb:0.0801030000	2za7_A.pdb:0.0701910000):0.2120070000	1bg7_A.pdb:0.4186630000):0.0852839000	1r03_A.pdb:0.1985150000):0.1319300000	1z6o_A.pdb:1.0398820000):0.1174880000	1z6o_M.pdb:0.6294500000):0.0659984000	(((1eum_A.pdb:0.3821370000	1krq_A.pdb:0.2023610000):0.1070280000	3e6s_A.pdb:0.6431430000):0.0691702000	(2jd7_A.pdb:0.1615060000	1vlg_A.pdb:0.2787150000):0.0690748000):0.2625700000):0.2867210000):0.2556030000	((((1bcf_A.pdb:0.0304540000	3e1q_A.pdb:0.0386890000):0.1443870000	2fkz_A.pdb:0.1435700000):0.1321210000	1jgc_A.pdb:0.2535660000):0.2977520000	1nfv_A.pdb:0.5916180000):0.1172850000):0.0873672000	2vzb_A.pdb:0.6785020000):0.2851530000):0.1666330000):0.0696065000):0.1426520000):0.1153790000	(1n1q_A.pdb:0.1372440000	2chp_A.pdb:0.4096750000):0.0689100000);
(1ji5_A.pdb:0.1741450000	1jig_A.pdb:0.1643820000	(((1n1q_A.pdb:0.1327330000	2chp_A.pdb:0.3360650000):0.0650552000	((1ji4_A.pdb:0.3669870000	2fjc_A.pdb:0.4362250000):0.1897590000	((((1dps_A.pdb:0.0624660000	1jts_A.pdb:0.0522920000):0.1821890000	1o9r_A.pdb:0.1921190000):0.2643670000	1uvh_A.pdb:0.5653340000):0.2450030000	((1tjo_A.pdb:0.0286140000	1tk6_A.pdb:0.0260430000):0.4929490000	(((((2fzf_A.pdb:1.1277050000	((1lko_A.pdb:0.4533280000	1yuz_A.pdb:0.7711650000):0.3997860000	3qhb_A.pdb:0.6630370000):0.3879450000):0.2749010000	1otk_A.pdb:2.2460640000):0.0829273000	(((((1lb3_A.pdb:0.0908820000	2za7_A.pdb:0.1254190000):0.1697510000	1bg7_A.pdb:0.3350560000):0.0749173000	1r03_A.pdb:0.1351980000):0.1173720000	((((1eum_A.pdb:0.2553860000	1krq_A.pdb:0.2549900000):0.2672120000	1vlg_A.pdb:0.2463550000):0.0197355000	2jd7_A.pdb:0.1265110000):0.1514650000	3e6s_A.pdb:0.4783840000):0.2076960000):0.1091580000	(1z6o_A.pdb:0.8801220000	1z6o_M.pdb:0.4242880000):0.1859160000):0.4178190000):0.0309668000	((((1bcf_A.pdb:0.0224860000	3e1q_A.pdb:0.0122980000):0.0614727000	2fkz_A.pdb:0.1669480000):0.0790360000	1jgc_A.pdb:0.2457920000):0.4014470000	1nfv_A.pdb:0.5013580000):0.2942800000):0.2011940000	(2vzb_A.pdb:0.4448430000	(((((((1oqu_A.pdb:0.1258250000	1r2f_A.pdb:0.1758580000):0.0479505000	1uzr_A.pdb:0.0637450000):0.4422680000	1mxr_A.pdb:0.7591780000):0.1666550000	((1jk0_A.pdb:0.3546740000	2uw2_A.pdb:0.1865270000):0.0414616000	1w68_A.pdb:0.0576210000):0.6440520000):0.3300650000	3ee4_A.pdb:0.9388100000):0.2996960000	(((2uw1_A.pdb:0.0250410000	2uw1_B.pdb:0.0311940000):0.1225240000	1afr_A.pdb:0.0726430000):0.6613790000	1za0_A.pdb:0.7904930000):0.3389120000):0.0719742000	((2inc_B.pdb:0.6438560000	(2inp_C.pdb:0.5790150000	1mty_B.pdb:1.5701450000):0.3236880000):0.4393930000	(1mty_D.pdb:0.9728650000	3dhg_A.pdb:0.6862170000):0.2080240000):0.6749830000):0.7213060000):0.2270070000):0.0976090000):0.1945860000):0.2284530000):0.0597266000):0.0616989000	(1qgh_A.pdb:0.1519490000	2ux1_A.pdb:0.3438850000):0.3490670000):0.0352937000);
(1ji5_A.pdb:0.2344140000	1jig_A.pdb:0.2242470000	(1n1q_A.pdb:0.2374350000	((2chp_A.pdb:0.4068270000	((1qgh_A.pdb:0.1998510000	2ux1_A.pdb:0.3501890000):0.1892330000	(1ji4_A.pdb:0.2362650000	2fjc_A.pdb:0.4715940000):0.2506060000):0.1196890000):0.0221868000	((((1dps_A.pdb:0.0292080000	1jts_A.pdb:0.0462200000):0.2401940000	1o9r_A.pdb:0.2364260000):0.2815150000	1uvh_A.pdb:0.5611040000):0.2896580000	((1tjo_A.pdb:0.0438230000	1tk6_A.pdb:0.0081740000):0.5899340000	(((((2fzf_A.pdb:1.5489910000	(1lko_A.pdb:0.5159420000	1yuz_A.pdb:0.9043090000):0.1828230000):0.1974570000	3qhb_A.pdb:0.7920340000):0.4274080000	(((((1bcf_A.pdb:0.0422270000	3e1q_A.pdb:0.0144870000):0.1601010000	2fkz_A.pdb:0.1666140000):0.1365250000	1jgc_A.pdb:0.2408680000):0.3598950000	1nfv_A.pdb:0.3013790000):0.5108730000	(((((1lb3_A.pdb:0.0699250000	2za7_A.pdb:0.1032980000):0.1801360000	1bg7_A.pdb:0.4591450000):0.0697904000	1r03_A.pdb:0.1415640000):0.3068140000	(1z6o_A.pdb:0.8948850000	1z6o_M.pdb:0.5202360000):0.1284450000):0.0469359000	((((1eum_A.pdb:0.2248400000	1krq_A.pdb:0.2762600000):0.0867199000	3e6s_A.pdb:0.6535960000):0.1590750000	2jd7_A.pdb:0.1105480000):0.1683590000	1vlg_A.pdb:0.1363510000):0.2619270000):0.3155460000):0.0372614000):0.1848760000	(1otk_A.pdb:2.1714540000	((((((((1oqu_A.pdb:0.1411400000	1r2f_A.pdb:0.1704390000):0.0683114000	1uzr_A.pdb:0.0599490000):0.4465490000	1mxr_A.pdb:0.7804540000):0.2174900000	((1jk0_A.pdb:0.2822170000	2uw2_A.pdb:0.1546760000):0.0540643000	1w68_A.pdb:0.0588290000):0.6547110000):0.3065240000	3ee4_A.pdb:0.7349440000):0.2007890000	((2inc_B.pdb:0.6462420000	(2inp_C.pdb:0.5310910000	1mty_B.pdb:1.4184240000):0.2281350000):0.2495520000	(1mty_D.pdb:1.0682300000	3dhg_A.pdb:0.7592490000):0.3538300000):0.9080930000):0.3659620000	((2uw1_A.pdb:0.0260350000	2uw1_B.pdb:0.0272570000):0.0554752000	1afr_A.pdb:0.1248610000):0.5549740000):0.2195900000	1za0_A.pdb:0.9061110000):0.5856990000):0.2715020000):0.1978530000	2vzb_A.pdb:0.5391100000):0.1848550000):0.2070320000):0.1348120000):0.0543700000):0.0630822000);
(1ji5_A.pdb:0.1990330000	(1jig_A.pdb:0.2309840000	(1n1q_A.pdb:0.1589850000	((2chp_A.pdb:0.3490000000	((((1dps_A.pdb:0.0448580000	1jts_A.pdb:0.0536840000):0.2035810000	1o9r_A.pdb:0.2221080000):0.3012460000	1uvh_A.pdb:0.5928590000):0.2562370000	((1tjo_A.pdb:0.0184200000	1tk6_A.pdb:0.0108210000):0.6037460000	(((2fzf_A.pdb:1.5210480000	((((1lko_A.pdb:0.6178220000	1yuz_A.pdb:0.7112070000):0.5146500000	3qhb_A.pdb:0.7454480000):0.4363320000	(1otk_A.pdb:2.2027270000	((((((((1oqu_A.pdb:0.1423500000	1r2f_A.pdb:0.1710100000):0.0435150000	1uzr_A.pdb:0.0756610000):0.4975640000	1mxr_A.pdb:0.8460670000):0.1496270000	((1jk0_A.pdb:0.3870130000	2uw2_A.pdb:0.1606170000):0.0507590000	1w68_A.pdb:0.0670820000):0.7553590000):0.4733960000	3ee4_A.pdb:0.8869210000):0.3902910000	(((2inc_B.pdb:0.5732610000	2inp_C.pdb:0.7228750000):0.2955420000	1mty_B.pdb:1.4044750000):0.1582190000	(1mty_D.pdb:0.9461250000	3dhg_A.pdb:0.7496010000):0.4649440000):0.6801850000):0.0914841000	((2uw1_A.pdb:0.0382990000	2uw1_B.pdb:0.0262080000):0.0727435000	1afr_A.pdb:0.1582430000):0.6825750000):0.1433560000	1za0_A.pdb:0.9900640000):0.3747230000):0.4756280000):0.1984940000	(((((1lb3_A.pdb:0.0587800000	2za7_A.pdb:0.1558650000):0.1937040000	1r03_A.pdb:0.1324990000):0.0652308000	1bg7_A.pdb:0.3831380000):0.2050820000	(1z6o_A.pdb:0.8707630000	1z6o_M.pdb:0.4537810000):0.1561400000):0.0769587000	(((1eum_A.pdb:0.2837990000	1krq_A.pdb:0.2722860000):0.1934650000	(2jd7_A.pdb:0.2002770000	1vlg_A.pdb:0.2122840000):0.0788849000):0.0971896000	3e6s_A.pdb:0.5209820000):0.1251760000):0.2585150000):0.0146252000):0.1688050000	(((1bcf_A.pdb:0.0330740000	3e1q_A.pdb:0.0327950000):0.1122030000	(2fkz_A.pdb:0.1086520000	1jgc_A.pdb:0.4567220000):0.0889965000):0.4505950000	1nfv_A.pdb:0.5805330000):0.2301240000):0.1702550000	2vzb_A.pdb:0.5931950000):0.0739265000):0.2027100000):0.0986453000):0.0758995000	(1ji4_A.pdb:0.5076640000	2fjc_A.pdb:0.4908270000):0.1479830000):0.0844930000):0.0849305000):0.0121182000	(1qgh_A.pdb:0.2734160000	2ux1_A.pdb:0.4444250000):0.2463310000);
(1ji5_A.pdb:0.2265280000	(1jig_A.pdb:0.0917650000	(((1qgh_A.pdb:0.1336370000	2ux1_A.pdb:0.4104450000):0.2493960000	(((1dps_A.pdb:0.0484910000	1jts_A.pdb:0.0528740000):0.2356500000	1o9r_A.pdb:0.1803620000):0.2627600000	(1uvh_A.pdb:0.6274080000	(1tjo_A.pdb:0.0264060000	1tk6_A.pdb:0.0144580000):0.6323200000):0.0960476000):0.2764460000):0.0464951000	((1ji4_A.pdb:0.3853210000	2fjc_A.pdb:0.2886480000):0.2332100000	((((((2fzf_A.pdb:1.3972020000	(1lko_A.pdb:0.6296390000	1yuz_A.pdb:0.6045730000):0.2213730000):0.2241860000	3qhb_A.pdb:0.7672780000):0.4592200000	((((1bcf_A.pdb:0.0422130000	3e1q_A.pdb:0.0430280000):0.1428150000	2fkz_A.pdb:0.1048870000):0.1898200000	1jgc_A.pdb:0.2359810000):0.3718830000	((((1lb3_A.pdb:0.0583660000	2za7_A.pdb:0.1591140000):0.1652810000	1bg7_A.pdb:0.4232260000):0.0618699000	1r03_A.pdb:0.0966630000):0.2093800000	((1z6o_A.pdb:0.9194480000	1z6o_M.pdb:0.4246000000):0.2619630000	(((1eum_A.pdb:0.3142630000	1krq_A.pdb:0.1655370000):0.1186570000	(2jd7_A.pdb:0.1510020000	1vlg_A.pdb:0.2684190000):0.1376670000):0.1147630000	3e6s_A.pdb:0.5141290000):0.1227530000):0.1253590000):0.5834610000):0.1137930000):0.0877805000	1nfv_A.pdb:0.5444490000):0.1295790000	(1otk_A.pdb:1.9617990000	((((((1oqu_A.pdb:0.1604720000	1r2f_A.pdb:0.1588570000):0.0598493000	1uzr_A.pdb:0.0387960000):0.4968770000	1mxr_A.pdb:0.7203920000):0.2529840000	(((1jk0_A.pdb:0.3227880000	1w68_A.pdb:0.0734300000):0.0434501000	2uw2_A.pdb:0.1429400000):0.6917040000	((2inc_B.pdb:0.6601710000	(2inp_C.pdb:0.4160090000	1mty_B.pdb:1.5961490000):0.3048800000):0.2575230000	(1mty_D.pdb:1.3956920000	3dhg_A.pdb:0.6231200000):0.4290750000):0.8480910000):0.1637110000):0.2518890000	3ee4_A.pdb:0.7577270000):0.5365840000	((2uw1_A.pdb:0.0000030000	(2uw1_B.pdb:0.0492850000	1afr_A.pdb:0.1957360000):0.0231415000):0.7747440000	1za0_A.pdb:1.0925490000):0.2519580000):0.5891230000):0.5316390000):0.3035130000	2vzb_A.pdb:0.4890250000):0.3315030000):0.1497990000):0.0621364000):0.0331364000	(1n1q_A.pdb:0.1518980000	2chp_A.pdb:0.3931880000):0.0726975000);
(1ji5_A.pdb:0.2106820000	(1jig_A.pdb:0.1664000000	(((2chp_A.pdb:0.3065620000	((1tjo_A.pdb:0.0181820000	1tk6_A.pdb:0.0053930000):0.5818700000	((2fzf_A.pdb:1.6412690000	2vzb_A.pdb:0.5035920000):0.1315050000	((((((((1bcf_A.pdb:0.0223530000	3e1q_A.pdb:0.0403640000):0.1725790000	2fkz_A.pdb:0.0778070000):0.1474970000	1jgc_A.pdb:0.2818050000):0.2929840000	1nfv_A.pdb:0.4469830000):0.1613980000	(((((1lb3_A.pdb:0.0410720000	2za7_A.pdb:0.1824110000):0.2082150000	1bg7_A.pdb:0.4418000000):0.0530646000	1r03_A.pdb:0.1378830000):0.2864550000	(1z6o_A.pdb:0.7158170000	1z6o_M.pdb:0.4414660000):0.2262500000):0.1218910000	((1eum_A.pdb:0.3119320000	1krq_A.pdb:0.2142430000):0.2060180000	((3e6s_A.pdb:0.7043450000	2jd7_A.pdb:0.1570540000):0.0909616000	1vlg_A.pdb:0.2001050000):0.0372972000):0.1098170000):0.5216220000):0.1181620000	((1lko_A.pdb:0.5576440000	1yuz_A.pdb:0.7311720000):0.1898440000	3qhb_A.pdb:0.7847920000):0.5832460000):0.1221400000	1otk_A.pdb:2.5050640000):0.1002240000	((((((((1oqu_A.pdb:0.1223330000	1r2f_A.pdb:0.1473940000):0.0299751000	1uzr_A.pdb:0.0847780000):0.6102310000	1mxr_A.pdb:0.5866420000):0.2129240000	((1jk0_A.pdb:0.3693760000	2uw2_A.pdb:0.1322170000):0.0544378000	1w68_A.pdb:0.0598580000):0.6467040000):0.1799800000	((2inc_B.pdb:0.6303290000	(2inp_C.pdb:0.5546880000	1mty_B.pdb:1.7021010000):0.3635310000):0.4478910000	(1mty_D.pdb:1.1258410000	3dhg_A.pdb:0.6798940000):0.4540640000):0.5319750000):0.2076990000	3ee4_A.pdb:0.8547260000):0.2383690000	((2uw1_A.pdb:0.0270650000	2uw1_B.pdb:0.0383090000):0.0982322000	1afr_A.pdb:0.0675280000):0.9720760000):0.1202640000	1za0_A.pdb:0.9055040000):0.9087840000):0.0741966000):0.3164240000):0.2059730000):0.0905742000	((1ji4_A.pdb:0.4491160000	2fjc_A.pdb:0.4045060000):0.0595240000	(((1dps_A.pdb:0.0733510000	1jts_A.pdb:0.0512330000):0.2321390000	1o9r_A.pdb:0.2530080000):0.2510870000	1uvh_A.pdb:0.5697030000):0.3070730000):0.1017000000):0.0369798000	(1qgh_A.pdb:0.2331320000	2ux1_A.pdb:0.3327100000):0.2394670000):0.1052690000):0.0598268000	1n1q_A.pdb:0.2072170000);
(1ji5_A.pdb:0.1889600000	1jig_A.pdb:0.1665550000	((1n1q_A.pdb:0.2162360000	(2chp_A.pdb:0.3396930000	((1ji4_A.pdb:0.3978340000	2fjc_A.pdb:0.4592810000):0.1377790000	(((((1dps_A.pdb:0.0369130000	1jts_A.pdb:0.0555200000):0.2078160000	1o9r_A.pdb:0.1828000000):0.3211310000	1uvh_A.pdb:0.7187240000):0.1691160000	(1tjo_A.pdb:0.0299710000	1tk6_A.pdb:0.0242400000):0.6295270000):0.1238750000	(((((2fzf_A.pdb:1.4344490000	(1lko_A.pdb:0.5366700000	1yuz_A.pdb:0.6353760000):0.4224620000):0.1836830000	3qhb_A.pdb:0.6594650000):0.3736830000	(((((1bcf_A.pdb:0.0263440000	3e1q_A.pdb:0.0161820000):0.1803640000	2fkz_A.pdb:0.1212040000):0.1100530000	1jgc_A.pdb:0.2772850000):0.3291240000	1nfv_A.pdb:0.4363420000):0.2116790000	((((((1lb3_A.pdb:0.0601770000	2za7_A.pdb:0.1283680000):0.2489140000	1bg7_A.pdb:0.5123510000):0.0772153000	1r03_A.pdb:0.1211300000):0.2226350000	1z6o_A.pdb:0.7903780000):0.1026560000	1z6o_M.pdb:0.6322840000):0.0766163000	(((1eum_A.pdb:0.3408640000	1krq_A.pdb:0.2824010000):0.2329940000	(3e6s_A.pdb:0.7398290000	2jd7_A.pdb:0.1143310000):0.0645080000):0.1181940000	1vlg_A.pdb:0.1676280000):0.2740850000):0.2264860000):0.2661650000):0.1292340000	(1otk_A.pdb:2.2630910000	((((((((1oqu_A.pdb:0.1716360000	1uzr_A.pdb:0.1374270000):0.0516354000	1r2f_A.pdb:0.1384860000):0.4235430000	1mxr_A.pdb:0.8603580000):0.2582280000	((1jk0_A.pdb:0.3822920000	1w68_A.pdb:0.0643790000):0.0482849000	2uw2_A.pdb:0.1374830000):0.6456350000):0.5113010000	3ee4_A.pdb:0.7800990000):0.2007190000	((2inc_B.pdb:0.7327930000	(2inp_C.pdb:0.6266220000	1mty_B.pdb:1.4915180000):0.1642080000):0.4766240000	(1mty_D.pdb:0.9593320000	3dhg_A.pdb:0.9304810000):0.3659650000):0.5758510000):0.1577380000	((2uw1_A.pdb:0.0291980000	2uw1_B.pdb:0.0403420000):0.1017330000	1afr_A.pdb:0.0903800000):0.7464100000):0.1888570000	1za0_A.pdb:0.9365820000):0.4621860000):0.5515920000):0.2113630000	2vzb_A.pdb:0.5708270000):0.2301020000):0.0961374000):0.0978319000):0.0699065000):0.0735295000	(1qgh_A.pdb:0.1425270000	2ux1_A.pdb:0.3270330000):0.3981200000):0.0625212000);
(1ji5_A.pdb:0.2365390000	1jig_A.pdb:0.1526860000	(1n1q_A.pdb:0.1774680000	(2chp_A.pdb:0.3455000000	((1qgh_A.pdb:0.1889590000	2ux1_A.pdb:0.3546170000):0.2868000000	((1ji4_A.pdb:0.4172540000	2fjc_A.pdb:0.3364100000):0.0697950000	((((1dps_A.pdb:0.0599850000	1jts_A.pdb:0.0346180000):0.2305150000	1o9r_A.pdb:0.2182400000):0.4510830000	1uvh_A.pdb:0.4659340000):0.2198720000	((1tjo_A.pdb:0.0168940000	1tk6_A.pdb:0.0422350000):0.4759080000	((((2fzf_A.pdb:1.1852450000	(((1lko_A.pdb:0.5190420000	1yuz_A.pdb:0.5616170000):0.2879800000	3qhb_A.pdb:0.9080380000):0.3831140000	(1otk_A.pdb:2.0818280000	((((((1oqu_A.pdb:0.1167280000	1r2f_A.pdb:0.1451740000):0.0535312000	1uzr_A.pdb:0.0565740000):0.3984260000	(1mxr_A.pdb:0.7025770000	((1jk0_A.pdb:0.3345120000	2uw2_A.pdb:0.1861830000):0.0545767000	1w68_A.pdb:0.0655620000):0.7553230000):0.1638940000):0.4545690000	3ee4_A.pdb:0.6889200000):0.2361000000	((2inc_B.pdb:0.6852070000	(2inp_C.pdb:0.4694550000	1mty_B.pdb:1.6284580000):0.3255150000):0.3690490000	(1mty_D.pdb:0.8849660000	3dhg_A.pdb:0.9563480000):0.3385170000):0.5777360000):0.2424990000	(((2uw1_A.pdb:0.0281040000	2uw1_B.pdb:0.0502170000):0.1014430000	1afr_A.pdb:0.1042900000):0.7234920000	1za0_A.pdb:0.9683970000):0.2674520000):0.3513570000):0.2489680000):0.1296660000):0.1918460000	((((((1lb3_A.pdb:0.0508090000	2za7_A.pdb:0.1222120000):0.1948720000	1bg7_A.pdb:0.3552760000):0.0851860000	1r03_A.pdb:0.1753890000):0.1636720000	(1z6o_A.pdb:0.8882320000	1z6o_M.pdb:0.4334900000):0.0969828000):0.1636810000	3e6s_A.pdb:0.5721580000):0.0753749000	(((1eum_A.pdb:0.3412110000	1krq_A.pdb:0.2217020000):0.2918180000	2jd7_A.pdb:0.1178430000):0.0433145000	1vlg_A.pdb:0.2056110000):0.1379720000):0.2663230000):0.2094590000	((((1bcf_A.pdb:0.0355860000	3e1q_A.pdb:0.0307370000):0.1084430000	2fkz_A.pdb:0.1483320000):0.0988891000	1jgc_A.pdb:0.3387500000):0.2546620000	1nfv_A.pdb:0.4771160000):0.2157050000):0.1969850000	2vzb_A.pdb:0.7238390000):0.1423370000):0.1660310000):0.2163670000):0.0869811000):0.1185100000):0.0655823000):0.0627442000);
(1ji5_A.pdb:0.2111590000	1jig_A.pdb:0.0880030000	((1n1q_A.pdb:0.2109690000	2chp_A.pdb:0.2810800000):0.0770221000	((1qgh_A.pdb:0.3201950000	2ux1_A.pdb:0.4119260000):0.2532730000	((1ji4_A.pdb:0.4735990000	2fjc_A.pdb:0.3644830000):0.1460740000	(((1dps_A.pdb:0.0518500000	1jts_A.pdb:0.0712530000):0.2126890000	1o9r_A.pdb:0.2298950000):0.4025570000	(1uvh_A.pdb:0.6876180000	((1tjo_A.pdb:0.0167020000	1tk6_A.pdb:0.0219700000):0.6679710000	(((2fzf_A.pdb:1.4836790000	(((((((1bcf_A.pdb:0.0433420000	3e1q_A.pdb:0.0483690000):0.1764380000	2fkz_A.pdb:0.1081250000):0.1553150000	1jgc_A.pdb:0.2937750000):0.2360490000	1nfv_A.pdb:0.4998190000):0.3471870000	(((((1lb3_A.pdb:0.0418870000	2za7_A.pdb:0.1414320000):0.1955760000	1bg7_A.pdb:0.4106770000):0.0572421000	1r03_A.pdb:0.0892250000):0.2088340000	(((1eum_A.pdb:0.3286000000	1krq_A.pdb:0.1948010000):0.2210120000	(2jd7_A.pdb:0.1583860000	1vlg_A.pdb:0.2283030000):0.1002580000):0.1180390000	3e6s_A.pdb:0.4273690000):0.2128100000):0.0724552000	(1z6o_A.pdb:1.0154660000	1z6o_M.pdb:0.5138180000):0.1534730000):0.2948680000):0.1644670000	((1lko_A.pdb:0.5981650000	1yuz_A.pdb:0.7325960000):0.4643080000	3qhb_A.pdb:0.7658520000):0.3519750000):0.1740490000	1otk_A.pdb:2.1364940000):0.1156860000):0.0587302000	(((((((1oqu_A.pdb:0.1771670000	1r2f_A.pdb:0.1691160000):0.0538684000	1uzr_A.pdb:0.0445200000):0.5055100000	1mxr_A.pdb:0.7637940000):0.0775036000	((1jk0_A.pdb:0.4009730000	2uw2_A.pdb:0.1201930000):0.0484439000	1w68_A.pdb:0.0446870000):0.8348150000):0.4144700000	3ee4_A.pdb:0.7487040000):0.2208330000	(((2uw1_A.pdb:0.0149300000	2uw1_B.pdb:0.0374500000):0.0597859000	1afr_A.pdb:0.1161010000):0.7366290000	1za0_A.pdb:0.9205570000):0.3536130000):0.2483760000	((2inc_B.pdb:0.4473010000	(2inp_C.pdb:0.6954210000	1mty_B.pdb:1.4390650000):0.3493950000):0.4467570000	(1mty_D.pdb:1.2168150000	3dhg_A.pdb:0.7701680000):0.5365110000):0.8657020000):0.9133190000):0.1006790000	2vzb_A.pdb:0.5715450000):0.2000370000):0.0596698000):0.2185450000):0.1621730000):0.0740221000):0.0317600000):0.0924705000);
(1ji5_A.pdb:0.1865450000	1jig_A.pdb:0.2092490000	(1n1q_A.pdb:0.1706680000	(2chp_A.pdb:0.3844560000	((1qgh_A.pdb:0.2109120000	2ux1_A.pdb:0.2616660000):0.2501050000	((1ji4_A.pdb:0.3669270000	2fjc_A.pdb:0.3824160000):0.0757575000	(((((1dps_A.pdb:0.0369690000	1jts_A.pdb:0.0415480000):0.2124780000	1o9r_A.pdb:0.1855270000):0.2685750000	1uvh_A.pdb:0.5043020000):0.2176470000	(1tjo_A.pdb:0.0178930000	1tk6_A.pdb:0.0257070000):0.5827070000):0.1471150000	((2fzf_A.pdb:1.4462660000	(((((1bcf_A.pdb:0.0370150000	3e1q_A.pdb:0.0342790000):0.1620480000	2fkz_A.pdb:0.1218770000):0.1089060000	1jgc_A.pdb:0.3015010000):0.3552620000	1nfv_A.pdb:0.4644600000):0.2987170000	((((1lko_A.pdb:0.4743850000	1yuz_A.pdb:0.7138600000):0.2001850000	3qhb_A.pdb:0.6317780000):0.4271310000	(1otk_A.pdb:2.0625770000	((((((((1oqu_A.pdb:0.1388500000	1r2f_A.pdb:0.1445130000):0.0435938000	1uzr_A.pdb:0.0895820000):0.5356370000	1mxr_A.pdb:0.7197390000):0.1667930000	((1jk0_A.pdb:0.3865350000	2uw2_A.pdb:0.2376910000):0.0458253000	1w68_A.pdb:0.0387870000):0.7588420000):0.3600040000	3ee4_A.pdb:0.8864870000):0.4624520000	((2uw1_A.pdb:0.0453120000	2uw1_B.pdb:0.0304130000):0.0869581000	1afr_A.pdb:0.1011610000):0.6289010000):0.0577038000	((2inc_B.pdb:0.7591610000	(2inp_C.pdb:0.5436730000	1mty_B.pdb:1.5527310000):0.2090620000):0.3554170000	(1mty_D.pdb:0.9210680000	3dhg_A.pdb:0.8819550000):0.3150330000):0.8325100000):0.1447090000	1za0_A.pdb:1.0725380000):0.2671390000):0.6127940000):0.1601790000	((((1lb3_A.pdb:0.0588070000	2za7_A.pdb:0.1446450000):0.1543670000	(1bg7_A.pdb:0.4775930000	1r03_A.pdb:0.1547000000):0.0681893000):0.2586880000	((((1eum_A.pdb:0.3231690000	1krq_A.pdb:0.2703670000):0.2375580000	1vlg_A.pdb:0.2081630000):0.0304446000	2jd7_A.pdb:0.2707000000):0.1693670000	3e6s_A.pdb:0.6676240000):0.1407310000):0.0868715000	(1z6o_A.pdb:0.8525950000	1z6o_M.pdb:0.3945370000):0.1123180000):0.3203000000):0.1461350000):0.1122630000):0.0132612000	2vzb_A.pdb:0.6760320000):0.1965500000):0.2146100000):0.0667372000):0.0661026000):0.0815219000):0.0768702000);
(1ji5_A.pdb:0.2302250000	(1jig_A.pdb:0.1958880000	(((1qgh_A.pdb:0.2608570000	2ux1_A.pdb:0.3109810000):0.1985700000	(1ji4_A.pdb:0.3698170000	2fjc_A.pdb:0.4825200000):0.1597600000):0.0553234000	(((((1dps_A.pdb:0.0576500000	1jts_A.pdb:0.0255920000):0.2118550000	1o9r_A.pdb:0.2623460000):0.3911820000	1uvh_A.pdb:0.5221880000):0.1178040000	(1tjo_A.pdb:0.0426230000	1tk6_A.pdb:0.0201510000):0.4708810000):0.1685880000	((((2fzf_A.pdb:1.4310670000	((1lko_A.pdb:0.5892980000	1yuz_A.pdb:0.6602500000):0.1744830000	3qhb_A.pdb:0.8610250000):0.1745290000):0.4563010000	(((((1bcf_A.pdb:0.0124560000	3e1q_A.pdb:0.0537600000):0.1099670000	2fkz_A.pdb:0.1879180000):0.1028070000	1jgc_A.pdb:0.3294600000):0.2226740000	((((((((1lb3_A.pdb:0.0671680000	2za7_A.pdb:0.1081880000):0.1753310000	1bg7_A.pdb:0.3773240000):0.0330012000	1r03_A.pdb:0.1707400000):0.1037450000	(1z6o_A.pdb:0.8649510000	1z6o_M.pdb:0.4366970000):0.2701720000):0.1718530000	3e6s_A.pdb:0.4641250000):0.1647990000	(2jd7_A.pdb:0.1510470000	1vlg_A.pdb:0.2474480000):0.1004020000):0.1513400000	1krq_A.pdb:0.2936340000):0.1016360000	1eum_A.pdb:0.2702850000):0.4521820000):0.1765320000	1nfv_A.pdb:0.3658560000):0.2154270000):0.0892001000	(1otk_A.pdb:2.0291690000	((((((1oqu_A.pdb:0.1360760000	(1r2f_A.pdb:0.1553930000	1uzr_A.pdb:0.0915070000):0.0466208000):0.5006280000	1mxr_A.pdb:0.5721760000):0.2519250000	((1jk0_A.pdb:0.3849190000	1w68_A.pdb:0.1036080000):0.0649538000	2uw2_A.pdb:0.1004040000):0.7591270000):0.3018520000	3ee4_A.pdb:0.8727980000):0.3696840000	(((2uw1_A.pdb:0.0278170000	2uw1_B.pdb:0.0409230000):0.0835981000	1afr_A.pdb:0.1438220000):0.7332250000	1za0_A.pdb:0.9490470000):0.3166730000):0.1653580000	((2inc_B.pdb:0.6485570000	(2inp_C.pdb:0.6730960000	1mty_B.pdb:1.4742020000):0.2668090000):0.2814180000	(1mty_D.pdb:0.9481460000	3dhg_A.pdb:0.9935190000):0.3418960000):0.7297040000):0.6777970000):0.3258870000):0.1193150000	2vzb_A.pdb:0.5588150000):0.2055240000):0.1097870000):0.0945476000):0.0465899000	(1n1q_A.pdb:0.1070110000	2chp_A.pdb:0.3659500000):0.0474603000);
(1ji5_A.pdb:0.2044250000	1jig_A.pdb:0.1594090000	((1n1q_A.pdb:0.1642650000	2chp_A.pdb:0.3701330000):0.0373857000	(((1qgh_A.pdb:0.1769440000	2ux1_A.pdb:0.4396880000):0.1745460000	((((1dps_A.pdb:0.0264190000	1jts_A.pdb:0.0622010000):0.1651420000	1o9r_A.pdb:0.2785670000):0.2588350000	1uvh_A.pdb:0.6686320000):0.1163940000	(1tjo_A.pdb:0.0272420000	1tk6_A.pdb:0.0015880000):0.7072940000):0.1820180000):0.0730789000	((1ji4_A.pdb:0.3977650000	2fjc_A.pdb:0.3921440000):0.1345160000	((((((2fzf_A.pdb:1.6593460000	1yuz_A.pdb:0.6453060000):0.0700324000	1lko_A.pdb:0.6251110000):0.3045660000	3qhb_A.pdb:0.6459360000):0.4895200000	((((((1lb3_A.pdb:0.0669360000	2za7_A.pdb:0.1289140000):0.1874940000	1bg7_A.pdb:0.4810420000):0.0558177000	1r03_A.pdb:0.1306570000):0.2222940000	(1z6o_A.pdb:0.6558220000	1z6o_M.pdb:0.4405990000):0.2083320000):0.1710490000	3e6s_A.pdb:0.4850020000):0.0761644000	((1eum_A.pdb:0.2658040000	1krq_A.pdb:0.2591650000):0.2290090000	(2jd7_A.pdb:0.1914480000	1vlg_A.pdb:0.2037650000):0.0795948000):0.1249680000):0.3007320000):0.1044550000	((((1bcf_A.pdb:0.0252180000	3e1q_A.pdb:0.0550730000):0.1407390000	2fkz_A.pdb:0.1435220000):0.0664791000	1jgc_A.pdb:0.3604080000):0.3813320000	1nfv_A.pdb:0.5046950000):0.1758880000):0.2989720000	(2vzb_A.pdb:0.4493890000	(1otk_A.pdb:2.2602250000	(((((((1oqu_A.pdb:0.1664610000	1r2f_A.pdb:0.1138830000):0.0555088000	1uzr_A.pdb:0.1042360000):0.4893470000	1mxr_A.pdb:0.6321740000):0.2707690000	((1jk0_A.pdb:0.3186870000	2uw2_A.pdb:0.1616750000):0.0349579000	1w68_A.pdb:0.0404950000):0.4570070000):0.3671660000	3ee4_A.pdb:0.8808630000):0.2677240000	(((2uw1_A.pdb:0.0247820000	2uw1_B.pdb:0.0336180000):0.0978883000	1afr_A.pdb:0.1316160000):0.7990260000	1za0_A.pdb:0.9061610000):0.1766190000):0.1179890000	((2inc_B.pdb:0.6177410000	(2inp_C.pdb:0.7805160000	1mty_B.pdb:1.3259320000):0.2745660000):0.2935590000	(1mty_D.pdb:1.0073360000	3dhg_A.pdb:0.8443190000):0.4157190000):0.5782050000):0.6651190000):0.4860120000):0.1573990000):0.2646460000):0.1368630000):0.0505062000):0.0836749000);
(1ji5_A.pdb:0.2632780000	1jig_A.pdb:0.1703750000	((1n1q_A.pdb:0.1727830000	2chp_A.pdb:0.3641850000):0.1090460000	((1qgh_A.pdb:0.1878510000	2ux1_A.pdb:0.3767850000):0.2491710000	((1ji4_A.pdb:0.4178680000	2fjc_A.pdb:0.4022620000):0.2387370000	(((((1dps_A.pdb:0.0516580000	1jts_A.pdb:0.0472720000):0.2014410000	1o9r_A.pdb:0.3161560000):0.1974660000	1uvh_A.pdb:0.6439380000):0.2587190000	(1tjo_A.pdb:0.0125060000	1tk6_A.pdb:0.0222080000):0.4597530000):0.2002950000	((((((2fzf_A.pdb:1.4190750000	(1lko_A.pdb:0.5683990000	1yuz_A.pdb:0.4102990000):0.2892160000):0.1323630000	3qhb_A.pdb:0.7591690000):0.5637110000	(1otk_A.pdb:2.0359030000	((((((1oqu_A.pdb:0.1534410000	1r2f_A.pdb:0.1941300000):0.1022110000	1uzr_A.pdb:0.0415900000):0.3871620000	1mxr_A.pdb:0.7204190000):0.3274800000	(((1jk0_A.pdb:0.3339410000	1w68_A.pdb:0.0952240000):0.0207745000	2uw2_A.pdb:0.1543200000):0.6306270000	((2inc_B.pdb:0.5861380000	(2inp_C.pdb:0.7064240000	1mty_B.pdb:1.7070920000):0.2981920000):0.4556710000	(1mty_D.pdb:1.3637850000	3dhg_A.pdb:0.8442850000):0.4655980000):0.9031430000):0.0624809000):0.3798760000	3ee4_A.pdb:0.9509160000):0.2060250000	((2uw1_A.pdb:0.0109400000	(2uw1_B.pdb:0.0442830000	1afr_A.pdb:0.1394910000):0.0347138000):0.7043830000	1za0_A.pdb:0.8836110000):0.1842240000):0.3839740000):0.5039060000):0.1282420000	(((((1lb3_A.pdb:0.0409590000	2za7_A.pdb:0.1401960000):0.2060920000	1bg7_A.pdb:0.3629210000):0.0891700000	1r03_A.pdb:0.1214750000):0.2809750000	(1z6o_A.pdb:1.1191970000	1z6o_M.pdb:0.4371740000):0.1532310000):0.1611460000	(((1eum_A.pdb:0.3367450000	1krq_A.pdb:0.2283470000):0.1489560000	(3e6s_A.pdb:0.5588010000	2jd7_A.pdb:0.0947050000):0.0675184000):0.0951123000	1vlg_A.pdb:0.2124820000):0.2006920000):0.2375820000):0.2093690000	((((1bcf_A.pdb:0.0281820000	3e1q_A.pdb:0.0429320000):0.1537660000	2fkz_A.pdb:0.1116450000):0.1233570000	1jgc_A.pdb:0.2413110000):0.4100200000	1nfv_A.pdb:0.4150170000):0.1747590000):0.3382160000	2vzb_A.pdb:0.5646320000):0.1804180000):0.1389510000):0.0771837000):0.0655902000):0.0342183000);
(1ji5_A.pdb:0.2709710000	1jig_A.pdb:0.2149470000	(((1n1q_A.pdb:0.1997940000	(((1dps_A.pdb:0.0553970000	1jts_A.pdb:0.0451630000):0.1249030000	1o9r_A.pdb:0.2067240000):0.2290940000	1uvh_A.pdb:0.5353590000):0.5005970000):0.0267207000	(2chp_A.pdb:0.3377170000	((1ji4_A.pdb:0.3255320000	2fjc_A.pdb:0.4001290000):0.0825095000	(((1tjo_A.pdb:0.0406330000	1tk6_A.pdb:0.0056980000):0.5361910000	2vzb_A.pdb:0.7623260000):0.0744021000	((((2fzf_A.pdb:1.4700800000	((1lko_A.pdb:0.6030890000	1yuz_A.pdb:0.7258550000):0.3151270000	3qhb_A.pdb:0.5382360000):0.2644400000):0.4201200000	(1otk_A.pdb:2.7093630000	((((((1oqu_A.pdb:0.1194630000	1uzr_A.pdb:0.1174030000):0.0583179000	1r2f_A.pdb:0.1470940000):0.3947560000	1mxr_A.pdb:0.6412390000):0.1921210000	((1jk0_A.pdb:0.3767990000	2uw2_A.pdb:0.1516000000):0.0550372000	1w68_A.pdb:0.0414460000):0.7523800000):0.4321000000	(3ee4_A.pdb:0.8240200000	((2inc_B.pdb:0.8121320000	(2inp_C.pdb:0.7570950000	1mty_B.pdb:1.6782810000):0.2044790000):0.3188290000	(1mty_D.pdb:1.1729200000	3dhg_A.pdb:0.8296060000):0.5808820000):0.5037510000):0.0843927000):0.2983040000	(((2uw1_A.pdb:0.0217310000	2uw1_B.pdb:0.0308890000):0.0869580000	1afr_A.pdb:0.0964980000):0.4635080000	1za0_A.pdb:0.8575400000):0.2137290000):0.4159860000):0.5715940000):0.0416196000	(((((1lb3_A.pdb:0.0511300000	2za7_A.pdb:0.1203810000):0.1842940000	1bg7_A.pdb:0.5196110000):0.0807779000	1r03_A.pdb:0.1203660000):0.2503290000	(1z6o_A.pdb:0.7801560000	1z6o_M.pdb:0.4866230000):0.1371510000):0.1827560000	((((1eum_A.pdb:0.3186800000	1krq_A.pdb:0.1861330000):0.1143590000	3e6s_A.pdb:0.6389180000):0.1509440000	2jd7_A.pdb:0.1779570000):0.0549988000	1vlg_A.pdb:0.1593410000):0.1273760000):0.3005530000):0.2832530000	((((1bcf_A.pdb:0.0201750000	3e1q_A.pdb:0.0282550000):0.1740340000	2fkz_A.pdb:0.1247200000):0.1648280000	1jgc_A.pdb:0.1879160000):0.4029700000	1nfv_A.pdb:0.3703300000):0.2055190000):0.3214520000):0.1406360000):0.1296610000):0.1107320000):0.0175095000	(1qgh_A.pdb:0.1987140000	2ux1_A.pdb:0.3297870000):0.2278040000):0.0393189000);
(1ji5_A.pdb:0.2179480000	1jig_A.pdb:0.1004940000	((1n1q_A.pdb:0.1281300000	2chp_A.pdb:0.3770500000):0.0484198000	((((1qgh_A.pdb:0.2144410000	2ux1_A.pdb:0.3176370000):0.2252290000	1ji4_A.pdb:0.5618330000):0.0791968000	2fjc_A.pdb:0.5677710000):0.1219950000	(((((1dps_A.pdb:0.0631410000	1jts_A.pdb:0.0367790000):0.2644670000	1o9r_A.pdb:0.1763540000):0.3125300000	1uvh_A.pdb:0.5317680000):0.1678440000	(1tjo_A.pdb:0.0044850000	1tk6_A.pdb:0.0180850000):0.5837990000):0.2827490000	(((((2fzf_A.pdb:1.3720020000	(1lko_A.pdb:0.4928370000	1yuz_A.pdb:0.6286860000):0.2532940000):0.2002830000	3qhb_A.pdb:0.5456350000):0.4044530000	(((((1bcf_A.pdb:0.0348610000	3e1q_A.pdb:0.0225330000):0.1658850000	2fkz_A.pdb:0.1250800000):0.1792760000	1jgc_A.pdb:0.3353870000):0.3166740000	1nfv_A.pdb:0.4640180000):0.4298610000	((((1lb3_A.pdb:0.0779310000	2za7_A.pdb:0.1168770000):0.2046110000	(1bg7_A.pdb:0.3775120000	1r03_A.pdb:0.1768840000):0.0453682000):0.2821830000	((((1eum_A.pdb:0.3065140000	1krq_A.pdb:0.2068520000):0.1617750000	3e6s_A.pdb:0.5106230000):0.1255440000	2jd7_A.pdb:0.1607900000):0.1100110000	1vlg_A.pdb:0.1778470000):0.2524940000):0.0830837000	(1z6o_A.pdb:0.7590550000	1z6o_M.pdb:0.4142120000):0.0982971000):0.4054230000):0.0384906000):0.0671957000	(1otk_A.pdb:1.6802530000	(((((((1oqu_A.pdb:0.1690610000	1r2f_A.pdb:0.1413820000):0.0434302000	1uzr_A.pdb:0.0766240000):0.4086560000	1mxr_A.pdb:0.7114620000):0.2738890000	((1jk0_A.pdb:0.3675560000	1w68_A.pdb:0.0409720000):0.0473587000	2uw2_A.pdb:0.1468030000):0.4293190000):0.4450530000	((2inc_B.pdb:0.7596350000	(2inp_C.pdb:0.4714960000	1mty_B.pdb:1.5078920000):0.3515510000):0.6163650000	(1mty_D.pdb:1.0871900000	3dhg_A.pdb:0.7920660000):0.3390310000):0.6716490000):0.3252120000	3ee4_A.pdb:0.6532610000):0.3106620000	(((2uw1_A.pdb:0.0324730000	2uw1_B.pdb:0.0350360000):0.0505611000	1afr_A.pdb:0.1528190000):0.8014660000	1za0_A.pdb:1.0493880000):0.1163850000):0.2806410000):0.4456400000):0.2958510000	2vzb_A.pdb:0.5499670000):0.3447900000):0.0581469000):0.1367990000):0.1170110000);
(1ji5_A.pdb:0.2066040000	1jig_A.pdb:0.1422920000	(1n1q_A.pdb:0.1471940000	(2chp_A.pdb:0.3289240000	((1qgh_A.pdb:0.1575690000	2ux1_A.pdb:0.3241400000):0.1848660000	((1ji4_A.pdb:0.3582540000	2fjc_A.pdb:0.3241270000):0.0718089000	(((((1dps_A.pdb:0.0576560000	1jts_A.pdb:0.0309740000):0.2254810000	1o9r_A.pdb:0.2333390000):0.1944350000	1uvh_A.pdb:0.5027520000):0.2304720000	(1tjo_A.pdb:0.0193510000	1tk6_A.pdb:0.0161320000):0.4749740000):0.1534950000	(((((((2fzf_A.pdb:1.5339900000	1lko_A.pdb:0.3743600000):0.1304210000	1yuz_A.pdb:0.7590490000):0.4852650000	3qhb_A.pdb:0.6103370000):0.2487140000	(1otk_A.pdb:2.1370680000	((((((1oqu_A.pdb:0.1530470000	1r2f_A.pdb:0.1824920000):0.0529091000	1uzr_A.pdb:0.0826210000):0.4398800000	1mxr_A.pdb:0.8152610000):0.2168270000	3ee4_A.pdb:0.9456400000):0.2122250000	(((1jk0_A.pdb:0.3797590000	2uw2_A.pdb:0.1593550000):0.0654504000	1w68_A.pdb:0.0213380000):0.7198020000	((2inc_B.pdb:0.7192790000	(2inp_C.pdb:0.5781580000	1mty_B.pdb:1.7753420000):0.2420810000):0.3692990000	(1mty_D.pdb:0.8994480000	3dhg_A.pdb:0.7489520000):0.5209880000):0.7893750000):0.1894110000):0.3452910000	((2uw1_A.pdb:0.0256690000	(2uw1_B.pdb:0.0252190000	1afr_A.pdb:0.1406030000):0.0138721000):0.6335510000	1za0_A.pdb:0.9909240000):0.1927340000):0.6658260000):0.1904210000):0.3448470000	(((((1lb3_A.pdb:0.0272010000	2za7_A.pdb:0.1563960000):0.2086790000	1bg7_A.pdb:0.4087750000):0.0816866000	1r03_A.pdb:0.1397080000):0.1897210000	(1z6o_A.pdb:0.6645660000	1z6o_M.pdb:0.4401990000):0.2466800000):0.0469225000	(((1eum_A.pdb:0.2111930000	1krq_A.pdb:0.2215910000):0.1915190000	(2jd7_A.pdb:0.1673070000	1vlg_A.pdb:0.2185250000):0.1030890000):0.1088720000	3e6s_A.pdb:0.5734790000):0.0990588000):0.2779570000):0.1684940000	((((1bcf_A.pdb:0.0416870000	3e1q_A.pdb:0.0292020000):0.1525770000	2fkz_A.pdb:0.1039490000):0.1459040000	1jgc_A.pdb:0.2954690000):0.2453670000	1nfv_A.pdb:0.4416680000):0.2074940000):0.3303600000	2vzb_A.pdb:0.5720910000):0.2272920000):0.0978168000):0.0868239000):0.0468797000):0.0779919000):0.0515736000);
(1ji5_A.pdb:0.2382210000	1jig_A.pdb:0.1429380000	(1n1q_A.pdb:0.2166120000	(2chp_A.pdb:0.4095050000	((1qgh_A.pdb:0.1893350000	2ux1_A.pdb:0.2834780000):0.2850220000	((1ji4_A.pdb:0.3505250000	2fjc_A.pdb:0.3164380000):0.0479697000	(((((1dps_A.pdb:0.0506580000	1jts_A.pdb:0.0373230000):0.2182200000	1o9r_A.pdb:0.2277440000):0.2411520000	1uvh_A.pdb:0.5010630000):0.2246040000	(1tjo_A.pdb:0.0153950000	1tk6_A.pdb:0.0293220000):0.4586380000):0.1419830000	(((((2fzf_A.pdb:1.2652200000	(1otk_A.pdb:2.2175180000	((((((1oqu_A.pdb:0.1329800000	1r2f_A.pdb:0.1383280000):0.0368079000	1uzr_A.pdb:0.0938630000):0.3776160000	(1mxr_A.pdb:0.6484210000	((1jk0_A.pdb:0.3632380000	1w68_A.pdb:0.1038120000):0.0568596000	2uw2_A.pdb:0.1337780000):0.8307880000):0.1943310000):0.3830050000	3ee4_A.pdb:0.8137250000):0.3398900000	(((2uw1_A.pdb:0.0408850000	2uw1_B.pdb:0.0195680000):0.0800838000	1afr_A.pdb:0.0927450000):0.6064510000	1za0_A.pdb:0.7446380000):0.2772650000):0.1017740000	(((2inc_B.pdb:0.6277880000	1mty_B.pdb:1.6074700000):0.2176040000	2inp_C.pdb:0.4556170000):0.2699270000	(1mty_D.pdb:1.0146330000	3dhg_A.pdb:0.8618660000):0.5100910000):1.0049700000):0.3204430000):0.1525020000):0.1237280000	((1lko_A.pdb:0.6134480000	1yuz_A.pdb:0.5342150000):0.4491600000	3qhb_A.pdb:0.6919050000):0.4145850000):0.1834090000	((((1lb3_A.pdb:0.0858150000	2za7_A.pdb:0.1277000000):0.1618310000	(1bg7_A.pdb:0.4061830000	1r03_A.pdb:0.1515970000):0.0526426000):0.2654890000	(1z6o_A.pdb:0.8721400000	1z6o_M.pdb:0.3195310000):0.1714100000):0.1708710000	(((1eum_A.pdb:0.2556690000	1krq_A.pdb:0.2383320000):0.2102150000	(3e6s_A.pdb:0.6727810000	2jd7_A.pdb:0.1224590000):0.0781422000):0.0691369000	1vlg_A.pdb:0.1659960000):0.2170120000):0.3170230000):0.1481810000	((((1bcf_A.pdb:0.0247610000	3e1q_A.pdb:0.0192620000):0.1009330000	2fkz_A.pdb:0.1165570000):0.1858970000	1jgc_A.pdb:0.2691040000):0.3804470000	1nfv_A.pdb:0.5676320000):0.1271390000):0.2282750000	2vzb_A.pdb:0.6068330000):0.2604280000):0.1645550000):0.0911695000):0.0685684000):0.0362114000):0.0483597000);
(1ji5_A.pdb:0.2252700000	1jig_A.pdb:0.1549340000	(1n1q_A.pdb:0.1812450000	((2chp_A.pdb:0.2982200000	(1qgh_A.pdb:0.1763310000	2ux1_A.pdb:0.3880610000):0.2600110000):0.0462779000	(((1ji4_A.pdb:0.4314230000	2fjc_A.pdb:0.4537340000):0.1472530000	(((2fzf_A.pdb:1.5527920000	(((((1bcf_A.pdb:0.0129680000	3e1q_A.pdb:0.0373830000):0.1315310000	2fkz_A.pdb:0.0971110000):0.1473900000	1jgc_A.pdb:0.2587880000):0.2638520000	1nfv_A.pdb:0.4473880000):0.2077490000	(((1lko_A.pdb:0.6867780000	1yuz_A.pdb:0.6756090000):0.2678490000	3qhb_A.pdb:0.8179830000):0.4990910000	(((((1lb3_A.pdb:0.0375790000	2za7_A.pdb:0.1092840000):0.2029960000	1bg7_A.pdb:0.4183420000):0.1022770000	1r03_A.pdb:0.0939580000):0.2438420000	(1z6o_A.pdb:0.7821730000	1z6o_M.pdb:0.3494690000):0.1056560000):0.0972697000	((((1eum_A.pdb:0.3217730000	1krq_A.pdb:0.1834510000):0.1384140000	3e6s_A.pdb:0.3536850000):0.1397460000	2jd7_A.pdb:0.1379820000):0.0756427000	1vlg_A.pdb:0.1925840000):0.1849980000):0.4066010000):0.0334957000):0.1402080000):0.1361030000	(1otk_A.pdb:2.0128260000	((((((1oqu_A.pdb:0.1109550000	(1r2f_A.pdb:0.1562730000	1uzr_A.pdb:0.0891480000):0.0653467000):0.3872580000	1mxr_A.pdb:0.7325500000):0.2268630000	((1jk0_A.pdb:0.3040830000	2uw2_A.pdb:0.1655280000):0.0370213000	1w68_A.pdb:0.0416090000):0.8656100000):0.1480620000	3ee4_A.pdb:1.0150630000):0.4339510000	((2uw1_A.pdb:0.0019580000	(2uw1_B.pdb:0.0379430000	1afr_A.pdb:0.2046430000):0.0322513000):0.9037910000	1za0_A.pdb:1.1752640000):0.1321300000):0.1394730000	(((2inc_B.pdb:0.8842950000	2inp_C.pdb:0.4664520000):0.4753280000	1mty_B.pdb:1.6453810000):0.2037800000	(1mty_D.pdb:0.7673890000	3dhg_A.pdb:0.9671480000):0.7307230000):0.6312460000):0.5677910000):0.1421000000):0.2533350000	2vzb_A.pdb:0.5767390000):0.3783060000):0.0255131000	((((1dps_A.pdb:0.0651710000	1jts_A.pdb:0.0235760000):0.1724900000	1o9r_A.pdb:0.2354880000):0.2885920000	1uvh_A.pdb:0.5416490000):0.1682660000	(1tjo_A.pdb:0.0265660000	1tk6_A.pdb:0.0085300000):0.5532970000):0.2666450000):0.0610884000):0.0572313000):0.0367623000);
(1ji5_A.pdb:0.2324930000	1jig_A.pdb:0.1206430000	(((1n1q_A.pdb:0.1520420000	2chp_A.pdb:0.4090520000):0.0692540000	(1ji4_A.pdb:0.4188800000	(2fjc_A.pdb:0.4858090000	(((((1dps_A.pdb:0.0492340000	1jts_A.pdb:0.0659510000):0.2116100000	1o9r_A.pdb:0.2227760000):0.2452820000	1uvh_A.pdb:0.5829840000):0.1327100000	(1tjo_A.pdb:0.0301720000	1tk6_A.pdb:0.0222920000):0.6781570000):0.1469100000	(((((2fzf_A.pdb:1.5212550000	((1lko_A.pdb:0.6848440000	1yuz_A.pdb:0.5456880000):0.1791290000	3qhb_A.pdb:0.7240690000):0.2168970000):0.2274180000	(1otk_A.pdb:2.0656160000	(((((1oqu_A.pdb:0.0716060000	(1r2f_A.pdb:0.1271360000	1uzr_A.pdb:0.0903260000):0.0650762000):0.5572420000	1mxr_A.pdb:0.8221380000):0.1101840000	((1jk0_A.pdb:0.3251680000	2uw2_A.pdb:0.1788280000):0.0773338000	1w68_A.pdb:0.0408470000):0.5803580000):0.1359270000	((2inc_B.pdb:0.5464690000	(2inp_C.pdb:0.5133150000	1mty_B.pdb:1.4619400000):0.2106280000):0.2122430000	(1mty_D.pdb:1.0850920000	3dhg_A.pdb:0.7743220000):0.4672480000):0.8880820000):0.2429490000	(3ee4_A.pdb:0.7750540000	(((2uw1_A.pdb:0.0075240000	2uw1_B.pdb:0.0573830000):0.0961777000	1afr_A.pdb:0.1181040000):0.7458620000	1za0_A.pdb:0.8322830000):0.3058940000):0.1475580000):0.4251210000):0.3943890000):0.2049840000	(((((1lb3_A.pdb:0.0531170000	2za7_A.pdb:0.1498980000):0.1098930000	1bg7_A.pdb:0.5320840000):0.1195290000	1r03_A.pdb:0.1421850000):0.3550660000	(1z6o_A.pdb:0.7156150000	1z6o_M.pdb:0.5638100000):0.1723000000):0.1071860000	(((1eum_A.pdb:0.2853760000	1krq_A.pdb:0.2445390000):0.2532500000	(3e6s_A.pdb:0.6119220000	2jd7_A.pdb:0.0984480000):0.1073820000):0.1107260000	1vlg_A.pdb:0.1780720000):0.2180180000):0.2466650000):0.1471340000	((((1bcf_A.pdb:0.0142990000	3e1q_A.pdb:0.0668460000):0.1335210000	2fkz_A.pdb:0.1095120000):0.0347667000	1jgc_A.pdb:0.3249340000):0.4454620000	1nfv_A.pdb:0.4907550000):0.0947612000):0.1997230000	2vzb_A.pdb:0.6379140000):0.2627370000):0.0684240000):0.0748537000):0.1721920000):0.0193492000	(1qgh_A.pdb:0.2320070000	2ux1_A.pdb:0.3391500000):0.2554220000):0.0403417000);
(1ji5_A.pdb:0.2322330000	(1jig_A.pdb:0.1072070000	(2chp_A.pdb:0.2708450000	(((1qgh_A.pdb:0.1949210000	2ux1_A.pdb:0.2956070000):0.2095340000	(1ji4_A.pdb:0.4403100000	2fjc_A.pdb:0.4069130000):0.1124380000):0.0283291000	(((((1dps_A.pdb:0.0604040000	1jts_A.pdb:0.0578420000):0.1592570000	1uvh_A.pdb:0.7146030000):0.2024590000	1o9r_A.pdb:0.1595980000):0.4421120000	(1tjo_A.pdb:0.0330410000	1tk6_A.pdb:0.0057320000):0.4547230000):0.1858500000	(((((((2fzf_A.pdb:1.4677350000	1yuz_A.pdb:0.4395410000):0.2477570000	1lko_A.pdb:0.4464650000):0.4440210000	3qhb_A.pdb:0.5646850000):0.3496140000	(1otk_A.pdb:2.2616100000	(((((((1oqu_A.pdb:0.1394700000	1uzr_A.pdb:0.1457450000):0.0453916000	1r2f_A.pdb:0.1609290000):0.4398810000	1mxr_A.pdb:0.8136540000):0.2361840000	((1jk0_A.pdb:0.3292780000	2uw2_A.pdb:0.1329360000):0.0547110000	1w68_A.pdb:0.0611870000):0.6875500000):0.2682940000	3ee4_A.pdb:1.0697320000):0.0782823000	((2inc_B.pdb:0.5192690000	(2inp_C.pdb:0.8317450000	1mty_B.pdb:1.4535340000):0.2733690000):0.2471180000	(1mty_D.pdb:1.2254420000	3dhg_A.pdb:0.8128460000):0.4585790000):0.6180050000):0.2149020000	(((2uw1_A.pdb:0.0225690000	2uw1_B.pdb:0.0211000000):0.0400065000	1afr_A.pdb:0.1305470000):0.6685600000	1za0_A.pdb:1.1655710000):0.1427130000):0.6144960000):0.4084760000):0.2238270000	(((((1lb3_A.pdb:0.0263140000	2za7_A.pdb:0.1600110000):0.1708360000	1bg7_A.pdb:0.4922180000):0.0569960000	1r03_A.pdb:0.1174620000):0.1553940000	(1z6o_A.pdb:0.7603970000	1z6o_M.pdb:0.5887070000):0.2086630000):0.0574930000	(((1eum_A.pdb:0.2668090000	1krq_A.pdb:0.2929940000):0.2116730000	(2jd7_A.pdb:0.2196550000	1vlg_A.pdb:0.2001110000):0.0981806000):0.1101130000	3e6s_A.pdb:0.4393100000):0.1048950000):0.3826780000):0.1892560000	((((1bcf_A.pdb:0.0045850000	3e1q_A.pdb:0.0600230000):0.1445340000	2fkz_A.pdb:0.0914380000):0.1330700000	1jgc_A.pdb:0.3529160000):0.2390050000	1nfv_A.pdb:0.5243440000):0.1389060000):0.2992300000	2vzb_A.pdb:0.6043470000):0.2534490000):0.0674809000):0.0600956000):0.0919305000):0.0622795000	1n1q_A.pdb:0.1334390000);
(1ji5_A.pdb:0.1898010000	((1jig_A.pdb:0.1608170000	((1qgh_A.pdb:0.1876780000	2ux1_A.pdb:0.3867490000):0.2869980000	(1ji4_A.pdb:0.3757760000	2fjc_A.pdb:0.3286480000):0.1578470000):0.0745652000):0.0234989000	((((1dps_A.pdb:0.0470070000	1jts_A.pdb:0.0622480000):0.2254210000	1o9r_A.pdb:0.2296850000):0.3546180000	1uvh_A.pdb:0.4895180000):0.2064540000	((1tjo_A.pdb:0.0455980000	1tk6_A.pdb:0.0040530000):0.4047100000	(((((2fzf_A.pdb:1.5754170000	((1lko_A.pdb:0.5227670000	1yuz_A.pdb:0.6741460000):0.4108740000	3qhb_A.pdb:0.7571200000):0.2287510000):0.1566460000	(1otk_A.pdb:2.2071510000	((((((1oqu_A.pdb:0.1163220000	(1r2f_A.pdb:0.1589500000	1uzr_A.pdb:0.0922650000):0.0858005000):0.3907430000	1mxr_A.pdb:0.8134260000):0.2599210000	((1jk0_A.pdb:0.3924450000	2uw2_A.pdb:0.1764580000):0.0577256000	1w68_A.pdb:0.0429440000):0.6231100000):0.2170410000	((2inc_B.pdb:0.7638260000	(2inp_C.pdb:0.5905560000	1mty_B.pdb:1.3502430000):0.2594470000):0.3718570000	(1mty_D.pdb:0.8240110000	3dhg_A.pdb:0.9943730000):0.5949330000):0.4929740000):0.2182990000	3ee4_A.pdb:0.8606950000):0.1408750000	((2uw1_A.pdb:0.0052890000	(2uw1_B.pdb:0.0382490000	1afr_A.pdb:0.1495700000):0.0137670000):0.6966860000	1za0_A.pdb:0.8160020000):0.2665150000):0.7584560000):0.2651860000):0.2465710000	(((((((1lb3_A.pdb:0.0343470000	2za7_A.pdb:0.1178540000):0.1678080000	(1bg7_A.pdb:0.4480410000	1r03_A.pdb:0.1574590000):0.0599373000):0.2571320000	(1z6o_A.pdb:0.7439720000	1z6o_M.pdb:0.3983420000):0.2394210000):0.1221220000	3e6s_A.pdb:0.5616680000):0.1860270000	(1eum_A.pdb:0.3615190000	1krq_A.pdb:0.1908710000):0.2457110000):0.0903172000	2jd7_A.pdb:0.1499410000):0.1111020000	1vlg_A.pdb:0.0784120000):0.4397890000):0.1006310000	((((1bcf_A.pdb:0.0341720000	3e1q_A.pdb:0.0286050000):0.1762960000	2fkz_A.pdb:0.1211950000):0.1204230000	1jgc_A.pdb:0.2418170000):0.4499580000	1nfv_A.pdb:0.3894520000):0.2101140000):0.4025930000	2vzb_A.pdb:0.5891370000):0.0605310000):0.1968560000):0.2310040000):0.0764467000	(1n1q_A.pdb:0.1800510000	2chp_A.pdb:0.4052640000):0.0565957000);
(1ji5_A.pdb:0.1747750000	1jig_A.pdb:0.1680640000	(1n1q_A.pdb:0.2155240000	(2chp_A.pdb:0.3168120000	((1qgh_A.pdb:0.1890710000	2ux1_A.pdb:0.4275770000):0.2724920000	((1ji4_A.pdb:0.4009570000	2fjc_A.pdb:0.4657320000):0.0412529000	((((1dps_A.pdb:0.0559320000	1jts_A.pdb:0.0470700000):0.1907540000	1o9r_A.pdb:0.1914930000):0.2886960000	1uvh_A.pdb:0.6477170000):0.2280530000	((1tjo_A.pdb:0.0186440000	1tk6_A.pdb:0.0319840000):0.5136980000	(((2fzf_A.pdb:1.3490530000	(1otk_A.pdb:1.8534500000	((((((1oqu_A.pdb:0.0745240000	(1r2f_A.pdb:0.1601100000	1uzr_A.pdb:0.0844560000):0.0494077000):0.5073420000	1mxr_A.pdb:0.9591490000):0.1720930000	((1jk0_A.pdb:0.3567560000	2uw2_A.pdb:0.2160930000):0.0514867000	1w68_A.pdb:0.0392010000):0.5792620000):0.1907160000	(((2uw1_A.pdb:0.0233410000	2uw1_B.pdb:0.0476920000):0.0883100000	1afr_A.pdb:0.1252880000):0.7470420000	1za0_A.pdb:1.1641130000):0.6177570000):0.1450020000	3ee4_A.pdb:1.0337880000):0.2159520000	((2inc_B.pdb:0.6907490000	(2inp_C.pdb:0.5644430000	1mty_B.pdb:1.3831630000):0.2106320000):0.3747810000	(1mty_D.pdb:1.0709090000	3dhg_A.pdb:0.7594670000):0.8002650000):0.3601130000):0.4381780000):0.3637250000):0.1487830000	((((((1bcf_A.pdb:0.0456220000	3e1q_A.pdb:0.0409300000):0.2030270000	2fkz_A.pdb:0.1021000000):0.1442820000	1jgc_A.pdb:0.3397500000):0.2552510000	1nfv_A.pdb:0.4503580000):0.3749590000	(((((1lb3_A.pdb:0.0919020000	2za7_A.pdb:0.1607000000):0.1877670000	1bg7_A.pdb:0.4482020000):0.0937491000	1r03_A.pdb:0.1583750000):0.1325750000	(1z6o_A.pdb:0.7112330000	1z6o_M.pdb:0.5854110000):0.1923170000):0.1068360000	(((1eum_A.pdb:0.3154950000	1krq_A.pdb:0.2884950000):0.2758730000	(2jd7_A.pdb:0.1819050000	1vlg_A.pdb:0.2360250000):0.0847889000):0.1287760000	3e6s_A.pdb:0.5579070000):0.1724080000):0.3277150000):0.1638130000	((1lko_A.pdb:0.5883410000	1yuz_A.pdb:0.7368470000):0.2770720000	3qhb_A.pdb:0.9201220000):0.3882920000):0.1448400000):0.2719040000	2vzb_A.pdb:0.6577130000):0.2156910000):0.2037240000):0.2029880000):0.1773770000):0.0381182000):0.0429516000):0.0965154000);
(1ji5_A.pdb:0.2486960000	1jig_A.pdb:0.1576090000	(1n1q_A.pdb:0.2418750000	((2chp_A.pdb:0.4311750000	((1ji4_A.pdb:0.4631780000	2fjc_A.pdb:0.3798730000):0.1265140000	((((1dps_A.pdb:0.0772610000	1jts_A.pdb:0.0406590000):0.1963350000	1o9r_A.pdb:0.2282860000):0.3572620000	1uvh_A.pdb:0.6804800000):0.3710210000	((1tjo_A.pdb:0.0380250000	1tk6_A.pdb:0.0326680000):0.5134470000	(((((2fzf_A.pdb:1.3669660000	(1lko_A.pdb:0.4899010000	1yuz_A.pdb:0.7936080000):0.1909660000):0.1841240000	3qhb_A.pdb:0.8850160000):0.3006700000	(1otk_A.pdb:2.0030160000	((((((((1oqu_A.pdb:0.1676570000	1r2f_A.pdb:0.1447020000):0.0575971000	1uzr_A.pdb:0.0402720000):0.5288900000	1mxr_A.pdb:0.5887780000):0.2831320000	(1jk0_A.pdb:0.2955730000	(2uw2_A.pdb:0.1501180000	1w68_A.pdb:0.1058700000):0.0991299000):0.6301700000):0.1498210000	((2inc_B.pdb:0.5157430000	(2inp_C.pdb:0.7420460000	1mty_B.pdb:1.5755150000):0.2574390000):0.7180690000	(1mty_D.pdb:1.1629540000	3dhg_A.pdb:0.7418790000):0.6733300000):0.2611380000):0.2853560000	3ee4_A.pdb:0.7104970000):0.4171990000	((2uw1_A.pdb:0.0331770000	2uw1_B.pdb:0.0369930000):0.0705386000	1afr_A.pdb:0.1475330000):0.8115830000):0.1756530000	1za0_A.pdb:1.0648930000):0.4583280000):0.2098960000):0.3223990000	(((((1bcf_A.pdb:0.0395670000	3e1q_A.pdb:0.0432210000):0.1316150000	2fkz_A.pdb:0.1187560000):0.1906130000	1jgc_A.pdb:0.2949080000):0.2978700000	1nfv_A.pdb:0.4949880000):0.1684710000	(((((1lb3_A.pdb:0.0590670000	2za7_A.pdb:0.1157100000):0.2275560000	1r03_A.pdb:0.1431410000):0.0861005000	1bg7_A.pdb:0.4470490000):0.2340630000	(1z6o_A.pdb:0.7761380000	1z6o_M.pdb:0.5631330000):0.1519010000):0.0788954000	((((1eum_A.pdb:0.3292210000	1krq_A.pdb:0.2056830000):0.2004050000	3e6s_A.pdb:0.5778880000):0.1257150000	2jd7_A.pdb:0.1867560000):0.0696686000	1vlg_A.pdb:0.2273580000):0.2212800000):0.3330380000):0.2310090000):0.2168720000	2vzb_A.pdb:0.6430420000):0.1118950000):0.2061950000):0.1056180000):0.1126520000):0.0678909000	(1qgh_A.pdb:0.2571880000	2ux1_A.pdb:0.3401320000):0.2565040000):0.0636564000):0.0937139000);
(1ji5_A.pdb:0.2339010000	(1jig_A.pdb:0.2126910000	(((1qgh_A.pdb:0.2298850000	2ux1_A.pdb:0.3676400000):0.2655770000	1ji4_A.pdb:0.3377960000):0.1229920000	(2fjc_A.pdb:0.4478540000	((((1dps_A.pdb:0.0584740000	1jts_A.pdb:0.0413330000):0.1707250000	1o9r_A.pdb:0.2221250000):0.3295600000	1uvh_A.pdb:0.5482880000):0.3043500000	((1tjo_A.pdb:0.0242080000	1tk6_A.pdb:0.0106120000):0.5917130000	(((2fzf_A.pdb:1.4978790000	(((((((1oqu_A.pdb:0.1962770000	1r2f_A.pdb:0.1606070000):0.0543044000	1uzr_A.pdb:0.0588150000):0.5027470000	1mxr_A.pdb:0.6638450000):0.1417380000	((1jk0_A.pdb:0.3011530000	2uw2_A.pdb:0.1351250000):0.0393505000	1w68_A.pdb:0.0448400000):0.7312500000):0.3356360000	3ee4_A.pdb:0.9218560000):0.2159700000	(((2uw1_A.pdb:0.0277970000	2uw1_B.pdb:0.0202910000):0.0727548000	1afr_A.pdb:0.0969500000):0.8174160000	1za0_A.pdb:0.7010400000):0.3064190000):0.2146150000	((2inc_B.pdb:0.5599360000	(2inp_C.pdb:0.9404480000	1mty_B.pdb:1.5292160000):0.2616610000):0.2964990000	(1mty_D.pdb:1.1613080000	3dhg_A.pdb:0.8730860000):0.3575910000):0.7195490000):0.5350650000):0.1331660000	(((((1bcf_A.pdb:0.0345080000	3e1q_A.pdb:0.0236020000):0.1007310000	(2fkz_A.pdb:0.1314430000	1jgc_A.pdb:0.3225390000):0.0173662000):0.2825210000	1nfv_A.pdb:0.4873550000):0.4174940000	(((1lko_A.pdb:0.5486840000	1yuz_A.pdb:0.7065330000):0.3560680000	3qhb_A.pdb:0.7194190000):0.4191270000	(((((1lb3_A.pdb:0.1067660000	2za7_A.pdb:0.0741960000):0.2193460000	1bg7_A.pdb:0.3916560000):0.1167140000	1r03_A.pdb:0.1246200000):0.2677670000	((((1eum_A.pdb:0.3589970000	1krq_A.pdb:0.2375480000):0.2446550000	1vlg_A.pdb:0.2205020000):0.0299307000	2jd7_A.pdb:0.1952740000):0.1479690000	3e6s_A.pdb:0.5132670000):0.1467530000):0.0897814000	(1z6o_A.pdb:0.7432870000	1z6o_M.pdb:0.4042320000):0.1724130000):0.2423380000):0.0776704000):0.2288670000	1otk_A.pdb:1.9258660000):0.0796163000):0.1891850000	2vzb_A.pdb:0.6105360000):0.1974380000):0.1762050000):0.0809618000):0.0985486000):0.1065950000):0.0844886000	(1n1q_A.pdb:0.1830960000	2chp_A.pdb:0.4091890000):0.1077550000);
(1ji5_A.pdb:0.2761470000	1jig_A.pdb:0.2227950000	(1n1q_A.pdb:0.2529050000	((2chp_A.pdb:0.2692010000	(((((1dps_A.pdb:0.0560840000	1jts_A.pdb:0.0449440000):0.2938990000	1o9r_A.pdb:0.1439760000):0.3866230000	1uvh_A.pdb:0.6300170000):0.3265040000	(1tjo_A.pdb:0.0472600000	1tk6_A.pdb:0.0071060000):0.3118140000):0.1425260000	((((2fzf_A.pdb:1.2985070000	(((1lko_A.pdb:0.5022340000	1yuz_A.pdb:0.7373700000):0.1691740000	3qhb_A.pdb:1.0243320000):0.3162760000	(((((((1oqu_A.pdb:0.1180180000	1r2f_A.pdb:0.1856950000):0.0384033000	1uzr_A.pdb:0.0615670000):0.4035980000	1mxr_A.pdb:0.8913320000):0.2516170000	((1jk0_A.pdb:0.3096970000	2uw2_A.pdb:0.1866410000):0.0636642000	1w68_A.pdb:0.0387120000):0.9813970000):0.2647920000	((2inc_B.pdb:0.7612890000	(2inp_C.pdb:0.5145410000	1mty_B.pdb:1.8015360000):0.2578730000):0.3311610000	(1mty_D.pdb:1.1638060000	3dhg_A.pdb:0.5347010000):0.6274100000):0.5266270000):0.1827390000	3ee4_A.pdb:1.0026930000):0.5057210000	((2uw1_A.pdb:0.0154610000	(2uw1_B.pdb:0.0507770000	1afr_A.pdb:0.1693080000):0.0252285000):0.6927560000	1za0_A.pdb:1.1327210000):0.1469800000):0.4472490000):0.2421360000):0.1102690000	(((((1lb3_A.pdb:0.0777570000	2za7_A.pdb:0.0961380000):0.1599760000	(1bg7_A.pdb:0.4594650000	1r03_A.pdb:0.1916540000):0.0478281000):0.2037410000	3e6s_A.pdb:0.6373720000):0.1708360000	(1z6o_A.pdb:0.9583030000	1z6o_M.pdb:0.3736860000):0.1199100000):0.0480544000	(((1eum_A.pdb:0.3427670000	1krq_A.pdb:0.2861610000):0.2503540000	2jd7_A.pdb:0.2497370000):0.1447060000	1vlg_A.pdb:0.1918660000):0.3131170000):0.3095140000):0.1095410000	((((1bcf_A.pdb:0.0211220000	3e1q_A.pdb:0.0187750000):0.1681780000	2fkz_A.pdb:0.0740600000):0.1249580000	1jgc_A.pdb:0.3236040000):0.3825080000	1nfv_A.pdb:0.4376480000):0.2353130000):0.2290810000	2vzb_A.pdb:0.5412460000):0.3789900000):0.2049620000):0.0891061000	((((1qgh_A.pdb:0.3292870000	2ux1_A.pdb:0.3246040000):0.1913760000	1ji4_A.pdb:0.3825430000):0.0806831000	2fjc_A.pdb:0.4761610000):0.1151820000	1otk_A.pdb:2.2244320000):0.0000027297):0.1613870000):0.0726455000);
(1ji5_A.pdb:0.2237640000	1jig_A.pdb:0.1904130000	(1n1q_A.pdb:0.1326960000	((2chp_A.pdb:0.3317810000	((1ji4_A.pdb:0.3761600000	2fjc_A.pdb:0.4186340000):0.1563230000	(((((1dps_A.pdb:0.0653690000	1jts_A.pdb:0.0252810000):0.2395590000	1o9r_A.pdb:0.2647120000):0.2186400000	1uvh_A.pdb:0.5931520000):0.3429350000	(1tjo_A.pdb:0.0378390000	1tk6_A.pdb:0.0027340000):0.4652040000):0.1616460000	((((2fzf_A.pdb:1.5022030000	((1lko_A.pdb:0.6124980000	1yuz_A.pdb:0.7586810000):0.1967300000	3qhb_A.pdb:0.8925870000):0.2883930000):0.3134290000	(((((1bcf_A.pdb:0.0366370000	3e1q_A.pdb:0.0185350000):0.1408750000	2fkz_A.pdb:0.0614440000):0.2131460000	1jgc_A.pdb:0.3287350000):0.2129400000	1nfv_A.pdb:0.5527360000):0.2074780000	((((((1lb3_A.pdb:0.0392430000	2za7_A.pdb:0.1697820000):0.2514560000	1r03_A.pdb:0.1911020000):0.0788133000	1bg7_A.pdb:0.3805470000):0.1830870000	1z6o_A.pdb:0.8605120000):0.0812944000	1z6o_M.pdb:0.6937320000):0.1156630000	(((1eum_A.pdb:0.2521150000	1krq_A.pdb:0.2316800000):0.1725220000	(3e6s_A.pdb:0.7525440000	2jd7_A.pdb:0.1550090000):0.0786506000):0.0674035000	1vlg_A.pdb:0.1961900000):0.1798300000):0.2549370000):0.1366260000):0.1522750000	(1otk_A.pdb:2.0008730000	((((((((1oqu_A.pdb:0.1148000000	1r2f_A.pdb:0.1575200000):0.0578438000	1uzr_A.pdb:0.0454740000):0.4963590000	1mxr_A.pdb:0.6328230000):0.3735030000	((1jk0_A.pdb:0.3450910000	2uw2_A.pdb:0.1630170000):0.0584690000	1w68_A.pdb:0.0351020000):0.5611000000):0.3024430000	3ee4_A.pdb:0.8081070000):0.0891511000	((2inc_B.pdb:0.7169050000	(2inp_C.pdb:0.5992820000	1mty_B.pdb:1.5799310000):0.1626620000):0.3996700000	(1mty_D.pdb:1.1323420000	3dhg_A.pdb:0.6770030000):0.5277570000):0.3644780000):0.4126180000	((2uw1_A.pdb:0.0300390000	2uw1_B.pdb:0.0365560000):0.0628197000	1afr_A.pdb:0.1484800000):0.6203310000):0.1904300000	1za0_A.pdb:0.9014740000):0.3919130000):0.5466520000):0.0963724000	2vzb_A.pdb:0.4845020000):0.3267470000):0.1180750000):0.0655080000):0.0903108000	(1qgh_A.pdb:0.1851240000	2ux1_A.pdb:0.3439840000):0.3473930000):0.0910436000):0.0800480000);
(1ji5_A.pdb:0.2360340000	1jig_A.pdb:0.1549430000	((1n1q_A.pdb:0.1823730000	2chp_A.pdb:0.3544360000):0.0829222000	((1qgh_A.pdb:0.1604330000	2ux1_A.pdb:0.2520820000):0.2672620000	((1ji4_A.pdb:0.3686090000	2fjc_A.pdb:0.3816800000):0.0868653000	((((1dps_A.pdb:0.0439740000	1jts_A.pdb:0.0375260000):0.2147660000	1o9r_A.pdb:0.2431130000):0.2410440000	1uvh_A.pdb:0.6342010000):0.2256350000	((1tjo_A.pdb:0.0284740000	1tk6_A.pdb:0.0136670000):0.5101400000	((2fzf_A.pdb:1.9065080000	(((((1bcf_A.pdb:0.0266050000	3e1q_A.pdb:0.0375000000):0.1276050000	2fkz_A.pdb:0.1432090000):0.0745211000	1jgc_A.pdb:0.2777530000):0.2495980000	((((((1lb3_A.pdb:0.0466710000	2za7_A.pdb:0.1086680000):0.2051350000	1bg7_A.pdb:0.5009820000):0.0381939000	1r03_A.pdb:0.1190480000):0.1865050000	(1z6o_A.pdb:0.6712320000	1z6o_M.pdb:0.4536530000):0.2544180000):0.2180680000	3e6s_A.pdb:0.5132520000):0.1190970000	(((1eum_A.pdb:0.3121020000	1krq_A.pdb:0.1785490000):0.2368360000	2jd7_A.pdb:0.1466520000):0.0947024000	1vlg_A.pdb:0.1698020000):0.0871703000):0.4867580000):0.1113620000	(1nfv_A.pdb:0.4043310000	((1lko_A.pdb:0.4455100000	1yuz_A.pdb:0.7733020000):0.4339070000	3qhb_A.pdb:0.7403480000):0.6812100000):0.1187580000):0.3806270000):0.0562777000	(2vzb_A.pdb:0.5463780000	(1otk_A.pdb:1.8336260000	((((((1oqu_A.pdb:0.0931140000	(1r2f_A.pdb:0.2007170000	1uzr_A.pdb:0.0925810000):0.0503493000):0.4946160000	1mxr_A.pdb:0.8060920000):0.2054350000	((1jk0_A.pdb:0.2564350000	2uw2_A.pdb:0.1841780000):0.0620386000	1w68_A.pdb:0.0397580000):0.6505180000):0.2931440000	(((2uw1_A.pdb:0.0234270000	2uw1_B.pdb:0.0392800000):0.0942789000	1afr_A.pdb:0.1016360000):0.9102530000	1za0_A.pdb:1.0812430000):0.2273450000):0.1467330000	3ee4_A.pdb:0.8878540000):0.1689180000	((2inc_B.pdb:0.5765590000	(2inp_C.pdb:0.5724480000	1mty_B.pdb:1.7768420000):0.1730640000):0.4117070000	(1mty_D.pdb:0.9481270000	3dhg_A.pdb:1.0545100000):0.3625970000):0.6285360000):0.2257410000):0.7319040000):0.1078860000):0.1813600000):0.2456790000):0.2436090000):0.0867538000):0.0826437000):0.0759725000);
(1ji5_A.pdb:0.2139380000	1jig_A.pdb:0.1729560000	(1n1q_A.pdb:0.2004380000	(2chp_A.pdb:0.2343810000	((1qgh_A.pdb:0.2023440000	2ux1_A.pdb:0.2651470000):0.2593290000	((1ji4_A.pdb:0.4704630000	2fjc_A.pdb:0.3610290000):0.0410658000	(((((1dps_A.pdb:0.0652700000	1jts_A.pdb:0.0396210000):0.1307470000	1o9r_A.pdb:0.2537460000):0.2975340000	1uvh_A.pdb:0.6770600000):0.0923544000	(1tjo_A.pdb:0.0167320000	1tk6_A.pdb:0.0356840000):0.5323030000):0.3006270000	((((2fzf_A.pdb:1.5191800000	((1lko_A.pdb:0.4516760000	1yuz_A.pdb:0.5703870000):0.4251490000	3qhb_A.pdb:0.6700250000):0.3715020000):0.1268780000	(1otk_A.pdb:1.8969600000	(((((1oqu_A.pdb:0.0940000000	(1r2f_A.pdb:0.1470570000	1uzr_A.pdb:0.0971880000):0.0866634000):0.5558310000	1mxr_A.pdb:0.7742240000):0.2058270000	((1jk0_A.pdb:0.3341780000	1w68_A.pdb:0.0856330000):0.0627676000	2uw2_A.pdb:0.1437010000):0.8287970000):0.3450610000	(((2inc_B.pdb:0.6668140000	(2inp_C.pdb:0.4694670000	1mty_B.pdb:1.6216910000):0.2194800000):0.3613430000	(1mty_D.pdb:1.1076670000	3dhg_A.pdb:1.1163220000):0.5910990000):0.6299670000	((2uw1_A.pdb:0.0037200000	(2uw1_B.pdb:0.0381680000	1afr_A.pdb:0.1654710000):0.0277254000):0.7222510000	1za0_A.pdb:0.9735310000):0.3286130000):0.1429860000):0.1204540000	3ee4_A.pdb:0.9534830000):0.6110460000):0.1368280000):0.2916180000	(((((1bcf_A.pdb:0.0211330000	3e1q_A.pdb:0.0244140000):0.1085290000	2fkz_A.pdb:0.1289440000):0.0857794000	1jgc_A.pdb:0.3361580000):0.2459520000	1nfv_A.pdb:0.4685260000):0.2740870000	(((((((1lb3_A.pdb:0.0377270000	2za7_A.pdb:0.1445830000):0.1619620000	1bg7_A.pdb:0.4480910000):0.0692148000	1r03_A.pdb:0.1159000000):0.1791140000	(1z6o_A.pdb:0.7176420000	1z6o_M.pdb:0.3783740000):0.2339630000):0.1650960000	3e6s_A.pdb:0.5399810000):0.1058060000	(2jd7_A.pdb:0.2363350000	1vlg_A.pdb:0.1944450000):0.0671609000):0.1062870000	(1eum_A.pdb:0.2558460000	1krq_A.pdb:0.2608520000):0.1689880000):0.3131530000):0.2844980000):0.1507630000	2vzb_A.pdb:0.6104870000):0.3328140000):0.1011030000):0.1470340000):0.1273670000):0.0638652000):0.0583835000);
(1ji5_A.pdb:0.3246590000	(1jig_A.pdb:0.1734790000	((((1qgh_A.pdb:0.3388280000	2ux1_A.pdb:0.2817250000):0.2324720000	1ji4_A.pdb:0.4768740000):0.0679045000	2fjc_A.pdb:0.4762290000):0.1358380000	(((((1dps_A.pdb:0.0371900000	1jts_A.pdb:0.0530590000):0.2846600000	1o9r_A.pdb:0.1433710000):0.2847810000	1uvh_A.pdb:0.6062520000):0.1781820000	(1tjo_A.pdb:0.0433870000	1tk6_A.pdb:0.0133520000):0.5348860000):0.1929220000	(((((2fzf_A.pdb:1.2061730000	((1lko_A.pdb:0.5402380000	1yuz_A.pdb:0.5934170000):0.2958060000	3qhb_A.pdb:0.7438570000):0.2167980000):0.1540670000	1otk_A.pdb:2.0385820000):0.2203340000	(((((1lb3_A.pdb:0.0699580000	2za7_A.pdb:0.1392890000):0.1442220000	1r03_A.pdb:0.1703900000):0.0310478000	1bg7_A.pdb:0.4477690000):0.1440660000	(1z6o_A.pdb:0.8404310000	1z6o_M.pdb:0.4283650000):0.1550380000):0.0632878000	((((1eum_A.pdb:0.2523650000	1krq_A.pdb:0.2809050000):0.1431790000	3e6s_A.pdb:0.4865890000):0.1682530000	2jd7_A.pdb:0.1401960000):0.0604360000	1vlg_A.pdb:0.1462970000):0.2304980000):0.2993540000):0.0573145000	((((1bcf_A.pdb:0.0253680000	3e1q_A.pdb:0.0371910000):0.1058140000	2fkz_A.pdb:0.1221370000):0.1721810000	1jgc_A.pdb:0.2513010000):0.2586870000	1nfv_A.pdb:0.4326740000):0.2297460000):0.2639720000	(2vzb_A.pdb:0.3689500000	(((((((1oqu_A.pdb:0.1406830000	1r2f_A.pdb:0.1578460000):0.0423765000	1uzr_A.pdb:0.0374080000):0.3393540000	1mxr_A.pdb:0.9518780000):0.2111700000	((1jk0_A.pdb:0.3398270000	1w68_A.pdb:0.0801230000):0.0370697000	2uw2_A.pdb:0.1346520000):0.8062870000):0.2370160000	3ee4_A.pdb:0.6964810000):0.5306970000	(((2uw1_A.pdb:0.0190370000	2uw1_B.pdb:0.0487140000):0.0923241000	1afr_A.pdb:0.0862150000):0.7275870000	1za0_A.pdb:0.8432150000):0.2607060000):0.0697589000	((2inc_B.pdb:1.1325490000	(2inp_C.pdb:0.5873800000	1mty_B.pdb:1.6697820000):0.1722780000):0.4399070000	(1mty_D.pdb:0.9166260000	3dhg_A.pdb:0.9807430000):0.2861440000):0.7521490000):0.6249690000):0.2375550000):0.4093060000):0.0760112000):0.0505267000):0.0558565000	(1n1q_A.pdb:0.2018670000	2chp_A.pdb:0.4050570000):0.0385313000);
(1ji5_A.pdb:0.1776090000	1jig_A.pdb:0.1842080000	(1n1q_A.pdb:0.2625570000	(2chp_A.pdb:0.2725730000	((1qgh_A.pdb:0.1373260000	2ux1_A.pdb:0.3527590000):0.2958210000	((1ji4_A.pdb:0.3551250000	2fjc_A.pdb:0.4399680000):0.1233220000	(((((1dps_A.pdb:0.0444300000	1jts_A.pdb:0.0628410000):0.2923590000	1o9r_A.pdb:0.2643220000):0.3957000000	1uvh_A.pdb:0.4326140000):0.2157620000	(1tjo_A.pdb:0.0445930000	1tk6_A.pdb:0.0187010000):0.5445520000):0.1579260000	(((2fzf_A.pdb:1.4643360000	(((1lko_A.pdb:0.6225410000	1yuz_A.pdb:0.7128550000):0.4406300000	3qhb_A.pdb:0.7416430000):0.4886660000	((((((1lb3_A.pdb:0.0911830000	2za7_A.pdb:0.1300220000):0.1329560000	1bg7_A.pdb:0.3831730000):0.0728222000	1r03_A.pdb:0.1353030000):0.2117010000	(1z6o_A.pdb:0.9655380000	1z6o_M.pdb:0.3215570000):0.2866710000):0.1289710000	((((1eum_A.pdb:0.2696510000	1krq_A.pdb:0.2566370000):0.2039810000	1vlg_A.pdb:0.2852400000):0.0374658000	2jd7_A.pdb:0.2022380000):0.1714890000	3e6s_A.pdb:0.4047790000):0.1434030000):0.2710810000	1otk_A.pdb:2.4888680000):0.0465519000):0.1698100000):0.0163978000	((((1bcf_A.pdb:0.0242440000	3e1q_A.pdb:0.0253330000):0.1238520000	2fkz_A.pdb:0.0754350000):0.0786843000	1jgc_A.pdb:0.2742320000):0.3485590000	1nfv_A.pdb:0.3727700000):0.3221230000):0.1425950000	(2vzb_A.pdb:0.4984920000	(((((((1oqu_A.pdb:0.1217280000	1r2f_A.pdb:0.1859470000):0.0459490000	1uzr_A.pdb:0.0708120000):0.3655040000	(1mxr_A.pdb:0.7865130000	((1jk0_A.pdb:0.3126270000	1w68_A.pdb:0.0904660000):0.0361532000	2uw2_A.pdb:0.1314190000):0.5410380000):0.1739810000):0.4197910000	3ee4_A.pdb:0.7591830000):0.2188040000	(((2inc_B.pdb:0.5821960000	(2inp_C.pdb:0.4844330000	1mty_B.pdb:1.9671620000):0.5395620000):0.4432060000	3dhg_A.pdb:0.7214580000):0.4504000000	1mty_D.pdb:1.0547150000):0.7132310000):0.1029460000	((2uw1_A.pdb:0.0135250000	2uw1_B.pdb:0.0375120000):0.1024350000	1afr_A.pdb:0.0698520000):0.9496400000):0.2986670000	1za0_A.pdb:1.0323370000):0.8181680000):0.1472080000):0.3227920000):0.1127280000):0.0788832000):0.0892722000):0.0292643000):0.0683268000);
(1ji5_A.pdb:0.1525240000	1jig_A.pdb:0.2255040000	(1n1q_A.pdb:0.1985300000	(2chp_A.pdb:0.3392440000	((1qgh_A.pdb:0.2217440000	2ux1_A.pdb:0.4480010000):0.1924940000	((1ji4_A.pdb:0.3941860000	2fjc_A.pdb:0.3736480000):0.0430030000	((((1dps_A.pdb:0.0701190000	1jts_A.pdb:0.0467560000):0.2837740000	1o9r_A.pdb:0.1943280000):0.2757750000	1uvh_A.pdb:0.6970930000):0.1743320000	((1tjo_A.pdb:0.0475570000	1tk6_A.pdb:0.0062460000):0.4320820000	(((((2fzf_A.pdb:1.5500930000	(1lko_A.pdb:0.6176530000	(1yuz_A.pdb:0.7336940000	3qhb_A.pdb:0.9522980000):0.1025340000):0.3111980000):0.4544680000	(((((1lb3_A.pdb:0.0266140000	2za7_A.pdb:0.1545220000):0.1859620000	1bg7_A.pdb:0.3716680000):0.0869102000	1r03_A.pdb:0.0933660000):0.2612690000	(1z6o_A.pdb:0.8728380000	1z6o_M.pdb:0.4483420000):0.0957104000):0.0986027000	((1eum_A.pdb:0.2910050000	1krq_A.pdb:0.1506680000):0.1990010000	((3e6s_A.pdb:0.6783520000	2jd7_A.pdb:0.1185790000):0.1158370000	1vlg_A.pdb:0.2457210000):0.0761723000):0.2052140000):0.2595190000):0.0770646000	((((1bcf_A.pdb:0.0214030000	3e1q_A.pdb:0.0263630000):0.1397970000	2fkz_A.pdb:0.1140960000):0.1349890000	1jgc_A.pdb:0.3225780000):0.3653340000	1nfv_A.pdb:0.5647410000):0.1915350000):0.2697870000	(1otk_A.pdb:2.1113480000	(((((((1oqu_A.pdb:0.1452920000	1uzr_A.pdb:0.1389850000):0.0505391000	1r2f_A.pdb:0.1169660000):0.5761050000	1mxr_A.pdb:0.8473630000):0.2680150000	((1jk0_A.pdb:0.3136440000	2uw2_A.pdb:0.1474460000):0.0617457000	1w68_A.pdb:0.0527450000):0.7505520000):0.4205940000	3ee4_A.pdb:0.7889860000):0.4746660000	(((2uw1_A.pdb:0.0178910000	2uw1_B.pdb:0.0439280000):0.0697927000	1afr_A.pdb:0.1007090000):0.6317010000	1za0_A.pdb:0.9414930000):0.2611610000):0.1882970000	((2inc_B.pdb:0.5978510000	(2inp_C.pdb:0.8364430000	1mty_B.pdb:1.6101360000):0.0785261000):0.1965970000	(1mty_D.pdb:0.9281920000	3dhg_A.pdb:0.9599490000):0.8248030000):0.8527800000):0.4402350000):0.4026340000):0.1644820000	2vzb_A.pdb:0.6198690000):0.1186420000):0.1629240000):0.1660680000):0.1039910000):0.1133240000):0.0329142000):0.0747534000);
(1ji5_A.pdb:0.1998490000	1jig_A.pdb:0.0957660000	(1n1q_A.pdb:0.1813930000	(2chp_A.pdb:0.3713610000	(((1qgh_A.pdb:0.2431200000	2ux1_A.pdb:0.3674850000):0.1732700000	(((((1dps_A.pdb:0.0564290000	1jts_A.pdb:0.0375840000):0.2194420000	1o9r_A.pdb:0.1946650000):0.3172780000	1uvh_A.pdb:0.5494420000):0.1402270000	(1tjo_A.pdb:0.0442760000	1tk6_A.pdb:0.0064900000):0.5899310000):0.2274790000	(((((((2fzf_A.pdb:1.3291920000	(1lko_A.pdb:0.6324500000	1yuz_A.pdb:0.5558740000):0.2783230000):0.2921760000	3qhb_A.pdb:1.0096630000):0.3699910000	((((((((1oqu_A.pdb:0.1180770000	1r2f_A.pdb:0.1657960000):0.0846356000	1uzr_A.pdb:0.0301240000):0.3884720000	1mxr_A.pdb:0.8062400000):0.2518880000	((1jk0_A.pdb:0.3407390000	2uw2_A.pdb:0.1660810000):0.0629965000	1w68_A.pdb:0.0420360000):0.6863940000):0.3055520000	3ee4_A.pdb:0.8195600000):0.1626840000	((2inc_B.pdb:0.7190440000	(2inp_C.pdb:0.4789440000	1mty_B.pdb:1.6637250000):0.3053770000):0.2564280000	(1mty_D.pdb:0.9719980000	3dhg_A.pdb:1.0313520000):0.6263150000):0.7317770000):0.2062550000	((2uw1_A.pdb:0.0306940000	2uw1_B.pdb:0.0376930000):0.1205180000	1afr_A.pdb:0.0806240000):0.8044350000):0.1111450000	1za0_A.pdb:1.0216920000):1.0398200000):0.0000024933	((((((1lb3_A.pdb:0.0476780000	2za7_A.pdb:0.1733870000):0.1939780000	1bg7_A.pdb:0.4660850000):0.0467349000	1r03_A.pdb:0.1536880000):0.3014520000	(1z6o_A.pdb:0.9182420000	1z6o_M.pdb:0.3979530000):0.2835760000):0.1458120000	3e6s_A.pdb:0.6076650000):0.1066610000	(((1eum_A.pdb:0.4586660000	1krq_A.pdb:0.2548220000):0.2402710000	2jd7_A.pdb:0.2004720000):0.0724968000	1vlg_A.pdb:0.2182620000):0.0997471000):0.2896340000):0.2167530000	((((1bcf_A.pdb:0.0291200000	3e1q_A.pdb:0.0411960000):0.1479010000	2fkz_A.pdb:0.1206790000):0.1495960000	1jgc_A.pdb:0.3537350000):0.3641040000	1nfv_A.pdb:0.5908940000):0.1563760000):0.0409329000	1otk_A.pdb:2.3320070000):0.2519750000	2vzb_A.pdb:0.7140820000):0.2792560000):0.1406920000):0.0183452000	(1ji4_A.pdb:0.4349740000	2fjc_A.pdb:0.3507560000):0.1267380000):0.0720885000):0.0510619000):0.1115840000);
(1ji5_A.pdb:0.2256820000	(1jig_A.pdb:0.0786700000	1n1q_A.pdb:0.2344970000):0.0580628000	(2chp_A.pdb:0.3334150000	((1qgh_A.pdb:0.1547290000	2ux1_A.pdb:0.4118570000):0.2510630000	((1ji4_A.pdb:0.4509400000	2fjc_A.pdb:0.4152700000):0.1261390000	((((1dps_A.pdb:0.0544940000	1jts_A.pdb:0.0277310000):0.3244840000	1o9r_A.pdb:0.1896390000):0.3608180000	1uvh_A.pdb:0.6815340000):0.2173380000	((1tjo_A.pdb:0.0277560000	1tk6_A.pdb:0.0134390000):0.5435500000	((2fzf_A.pdb:1.2162380000	((((((1bcf_A.pdb:0.0034100000	3e1q_A.pdb:0.0401550000):0.1186310000	2fkz_A.pdb:0.1116100000):0.1542390000	1jgc_A.pdb:0.2327720000):0.2873840000	1nfv_A.pdb:0.5256250000):0.3351660000	((1lko_A.pdb:0.5333300000	1yuz_A.pdb:0.6561930000):0.3562560000	3qhb_A.pdb:0.6998100000):0.3439930000):0.1055450000	(((((1lb3_A.pdb:0.0832060000	2za7_A.pdb:0.1414480000):0.1994470000	1bg7_A.pdb:0.3886310000):0.0836103000	1r03_A.pdb:0.1442730000):0.2941130000	(1z6o_A.pdb:0.7100060000	1z6o_M.pdb:0.4715530000):0.1085980000):0.1510740000	((((1eum_A.pdb:0.3246560000	1krq_A.pdb:0.2232550000):0.1017100000	3e6s_A.pdb:0.5741830000):0.1641570000	2jd7_A.pdb:0.1643160000):0.1044820000	1vlg_A.pdb:0.1601680000):0.2068760000):0.3453780000):0.2093150000):0.2386700000	(2vzb_A.pdb:0.4581380000	(1otk_A.pdb:2.3419930000	((((((((1oqu_A.pdb:0.1166900000	1r2f_A.pdb:0.2020240000):0.0435463000	1uzr_A.pdb:0.0590440000):0.4666490000	1mxr_A.pdb:0.9516850000):0.1817680000	((1jk0_A.pdb:0.3269770000	2uw2_A.pdb:0.1788640000):0.0376704000	1w68_A.pdb:0.0518990000):0.6149370000):0.1869710000	((2inc_B.pdb:0.5867280000	(2inp_C.pdb:0.5255850000	1mty_B.pdb:1.6243290000):0.4020200000):0.3465460000	(1mty_D.pdb:0.8776410000	3dhg_A.pdb:0.8788610000):0.2570980000):0.9207670000):0.1396310000	3ee4_A.pdb:0.7978810000):0.3329880000	((2uw1_A.pdb:0.0187470000	2uw1_B.pdb:0.0483150000):0.0848702000	1afr_A.pdb:0.1061930000):0.6521330000):0.3387870000	1za0_A.pdb:0.5726470000):0.4049950000):0.5196530000):0.1845240000):0.1965580000):0.1742500000):0.1397390000):0.1392160000):0.0837140000):0.0653176000);
(1ji5_A.pdb:0.1921800000	1jig_A.pdb:0.1348260000	((1n1q_A.pdb:0.1566420000	(2chp_A.pdb:0.3363480000	((1ji4_A.pdb:0.4605300000	2fjc_A.pdb:0.3099090000):0.0701620000	((((1dps_A.pdb:0.0588320000	1jts_A.pdb:0.0557370000):0.1882090000	1o9r_A.pdb:0.2427380000):0.3107170000	1uvh_A.pdb:0.5823860000):0.2472990000	((1tjo_A.pdb:0.0239220000	1tk6_A.pdb:0.0104610000):0.4970410000	((((((2fzf_A.pdb:1.5863140000	((1lko_A.pdb:0.6730080000	1yuz_A.pdb:0.8232220000):0.2135040000	3qhb_A.pdb:0.9080340000):0.2133850000):0.4359030000	1otk_A.pdb:1.8235820000):0.0568210000	(((((((1oqu_A.pdb:0.1032060000	(1r2f_A.pdb:0.1559650000	1uzr_A.pdb:0.1471060000):0.0718057000):0.4723180000	1mxr_A.pdb:0.8439880000):0.3148390000	((1jk0_A.pdb:0.3486650000	2uw2_A.pdb:0.1256850000):0.0683987000	1w68_A.pdb:0.0722700000):0.7035370000):0.2989620000	(((2inc_B.pdb:0.7863870000	2inp_C.pdb:0.5844430000):0.2349310000	1mty_B.pdb:1.4077840000):0.3677550000	(1mty_D.pdb:0.9648340000	3dhg_A.pdb:0.8959520000):0.6178180000):0.8793070000):0.2419610000	3ee4_A.pdb:0.8927500000):0.3595740000	((2uw1_A.pdb:0.0136820000	2uw1_B.pdb:0.0386460000):0.0392640000	1afr_A.pdb:0.1134500000):0.7755060000):0.1295320000	1za0_A.pdb:1.0382660000):0.6369880000):0.3160010000	(((((1lb3_A.pdb:0.0560060000	2za7_A.pdb:0.1402500000):0.1668460000	1bg7_A.pdb:0.4112880000):0.0811697000	1r03_A.pdb:0.1624810000):0.1604280000	(((1eum_A.pdb:0.3726710000	1krq_A.pdb:0.2571280000):0.1850400000	(2jd7_A.pdb:0.2094110000	1vlg_A.pdb:0.2544030000):0.0887690000):0.1166060000	3e6s_A.pdb:0.4943490000):0.2919940000):0.0746849000	(1z6o_A.pdb:0.6487750000	1z6o_M.pdb:0.5345990000):0.2438830000):0.2932310000):0.1026360000	((((1bcf_A.pdb:0.0240880000	3e1q_A.pdb:0.0243630000):0.1438560000	2fkz_A.pdb:0.0959910000):0.0922733000	1jgc_A.pdb:0.3203010000):0.2927840000	1nfv_A.pdb:0.5387680000):0.2821050000):0.4534210000	2vzb_A.pdb:0.6125910000):0.1192140000):0.2085340000):0.1649370000):0.1289580000):0.0476339000):0.0819353000	(1qgh_A.pdb:0.2074780000	2ux1_A.pdb:0.3521880000):0.2256430000):0.0761972000);
(1ji5_A.pdb:0.2421350000	(1jig_A.pdb:0.2061280000	((1qgh_A.pdb:0.2292440000	2ux1_A.pdb:0.2792770000):0.2476770000	((1ji4_A.pdb:0.3317520000	2fjc_A.pdb:0.4452820000):0.1117980000	(((((1dps_A.pdb:0.0596240000	1jts_A.pdb:0.0262610000):0.2343770000	1o9r_A.pdb:0.2187440000):0.2753550000	1uvh_A.pdb:0.5958540000):0.2319570000	(1tjo_A.pdb:0.0306310000	1tk6_A.pdb:0.0057490000):0.4081830000):0.1670410000	((2fzf_A.pdb:1.8635020000	((((((1bcf_A.pdb:0.0249940000	3e1q_A.pdb:0.0213340000):0.1718920000	2fkz_A.pdb:0.1052180000):0.0807443000	1jgc_A.pdb:0.2740820000):0.2098970000	(((((1lb3_A.pdb:0.0424140000	2za7_A.pdb:0.1027300000):0.2518040000	(1bg7_A.pdb:0.4427170000	1r03_A.pdb:0.1235220000):0.0657017000):0.1880310000	3e6s_A.pdb:0.5718340000):0.1563240000	(1z6o_A.pdb:0.8521090000	1z6o_M.pdb:0.3937850000):0.2622630000):0.1295770000	(((1eum_A.pdb:0.2785660000	1krq_A.pdb:0.1929430000):0.2049930000	2jd7_A.pdb:0.1386670000):0.0718361000	1vlg_A.pdb:0.1502620000):0.1689820000):0.4415610000):0.1741760000	1nfv_A.pdb:0.5181640000):0.1585880000	(((1lko_A.pdb:0.4828740000	1yuz_A.pdb:0.6136870000):0.3982510000	3qhb_A.pdb:0.7863290000):0.2945060000	(1otk_A.pdb:2.6720140000	(((((((1oqu_A.pdb:0.1567140000	1r2f_A.pdb:0.1528460000):0.0560269000	1uzr_A.pdb:0.0825360000):0.4986520000	1mxr_A.pdb:0.6932800000):0.1394900000	((1jk0_A.pdb:0.3738600000	1w68_A.pdb:0.0623060000):0.0485871000	2uw2_A.pdb:0.1216340000):0.6872890000):0.3954200000	3ee4_A.pdb:0.8359110000):0.2303310000	((2inc_B.pdb:0.6750440000	(2inp_C.pdb:0.4596510000	1mty_B.pdb:1.7882220000):0.2830030000):0.4401130000	(1mty_D.pdb:0.9847990000	3dhg_A.pdb:0.8563940000):0.3974740000):0.7488410000):0.2004870000	(((2uw1_A.pdb:0.0292160000	2uw1_B.pdb:0.0446080000):0.0922260000	1afr_A.pdb:0.0986310000):0.5945960000	1za0_A.pdb:0.8873930000):0.1102650000):0.5444220000):0.3494550000):0.2555180000):0.0882173000):0.1595640000	2vzb_A.pdb:0.5980960000):0.1647420000):0.1261450000):0.0234291000):0.0598351000):0.0516626000	(1n1q_A.pdb:0.1375380000	2chp_A.pdb:0.3671380000):0.0506247000);
(1ji5_A.pdb:0.1854210000	1jig_A.pdb:0.1025430000	((1n1q_A.pdb:0.1385160000	2chp_A.pdb:0.3363920000):0.0413684000	((1qgh_A.pdb:0.2124120000	2ux1_A.pdb:0.4221060000):0.2465740000	((1ji4_A.pdb:0.4391220000	2fjc_A.pdb:0.3677690000):0.0785334000	((((1dps_A.pdb:0.0850810000	1jts_A.pdb:0.0453380000):0.1648710000	1o9r_A.pdb:0.2725590000):0.2809760000	1uvh_A.pdb:0.4985560000):0.2823810000	((1tjo_A.pdb:0.0377040000	1tk6_A.pdb:0.0145160000):0.4358250000	((((2fzf_A.pdb:1.3750350000	((1lko_A.pdb:0.5310610000	1yuz_A.pdb:0.6767960000):0.3261750000	3qhb_A.pdb:0.7605330000):0.3008530000):0.3396920000	(((((1lb3_A.pdb:0.0769910000	2za7_A.pdb:0.1490640000):0.2227070000	1bg7_A.pdb:0.4442430000):0.0626377000	1r03_A.pdb:0.0998630000):0.1111760000	(1z6o_A.pdb:0.7873940000	1z6o_M.pdb:0.5029400000):0.3298750000):0.1219390000	(((1eum_A.pdb:0.3346770000	1krq_A.pdb:0.2354170000):0.1519600000	(2jd7_A.pdb:0.1347180000	1vlg_A.pdb:0.2601830000):0.1132850000):0.0709602000	3e6s_A.pdb:0.4246930000):0.1180560000):0.3044280000):0.1534200000	((((1bcf_A.pdb:0.0283610000	3e1q_A.pdb:0.0153270000):0.1358520000	2fkz_A.pdb:0.1084450000):0.1220260000	1jgc_A.pdb:0.3025910000):0.3309740000	1nfv_A.pdb:0.5148370000):0.2142840000):0.3250200000	(2vzb_A.pdb:0.4884420000	(1otk_A.pdb:2.1618720000	((((((((1oqu_A.pdb:0.1445690000	1r2f_A.pdb:0.1299230000):0.0979773000	1uzr_A.pdb:0.0478030000):0.4649240000	1mxr_A.pdb:0.7107220000):0.1770420000	((1jk0_A.pdb:0.3021130000	2uw2_A.pdb:0.1590680000):0.0595167000	1w68_A.pdb:0.0498850000):0.6964010000):0.3439090000	3ee4_A.pdb:0.6734160000):0.4026960000	((2inc_B.pdb:0.7715920000	(2inp_C.pdb:0.6818640000	1mty_B.pdb:1.5747340000):0.1585220000):0.4689210000	(1mty_D.pdb:0.9621350000	3dhg_A.pdb:0.9694810000):0.3088690000):0.5395480000):0.1518230000	((2uw1_A.pdb:0.0198990000	2uw1_B.pdb:0.0269150000):0.1231600000	1afr_A.pdb:0.0642860000):0.7111690000):0.3504200000	1za0_A.pdb:0.6521280000):0.2657850000):0.4405920000):0.1690520000):0.2723810000):0.2287030000):0.1740950000):0.0813523000):0.1109050000):0.0917438000);
(1ji5_A.pdb:0.1311330000	(1jig_A.pdb:0.1322190000	((1n1q_A.pdb:0.1559110000	(2chp_A.pdb:0.1875630000	(((((1dps_A.pdb:0.0383430000	1jts_A.pdb:0.0451360000):0.2387390000	1o9r_A.pdb:0.2279570000):0.2048110000	1uvh_A.pdb:0.5559740000):0.3428890000	(1tjo_A.pdb:0.0294730000	1tk6_A.pdb:0.0081120000):0.4519080000):0.1655780000	(((((2fzf_A.pdb:1.4400700000	(1lko_A.pdb:0.4331970000	1yuz_A.pdb:0.6902050000):0.2222210000):0.1459890000	3qhb_A.pdb:0.5208650000):0.3800440000	(1otk_A.pdb:2.2553770000	((((((1oqu_A.pdb:0.1029850000	(1r2f_A.pdb:0.1490120000	1uzr_A.pdb:0.1242980000):0.0310315000):0.6118770000	1mxr_A.pdb:0.7278100000):0.1639870000	(((1jk0_A.pdb:0.3461010000	2uw2_A.pdb:0.1520530000):0.0484492000	1w68_A.pdb:0.0275940000):0.6327120000	((2inc_B.pdb:0.6435390000	(2inp_C.pdb:0.3742120000	1mty_B.pdb:1.9374820000):0.3600660000):0.2729380000	(1mty_D.pdb:1.1711110000	3dhg_A.pdb:0.7710200000):0.3084840000):0.7066890000):0.1867180000):0.1803580000	3ee4_A.pdb:1.0223750000):0.5116070000	(2uw1_A.pdb:0.0094510000	(2uw1_B.pdb:0.0464390000	1afr_A.pdb:0.1520480000):0.0206540000):0.7000350000):0.1261280000	1za0_A.pdb:0.9331120000):0.2990650000):0.2888540000):0.2049170000	((((1bcf_A.pdb:0.0188600000	3e1q_A.pdb:0.0391270000):0.1131230000	(2fkz_A.pdb:0.1084470000	1jgc_A.pdb:0.3763150000):0.0383153000):0.4439670000	1nfv_A.pdb:0.4305400000):0.2357160000	((((1lb3_A.pdb:0.0596250000	2za7_A.pdb:0.1617120000):0.1917240000	(1bg7_A.pdb:0.4813340000	1r03_A.pdb:0.1500340000):0.0848111000):0.2600280000	(1z6o_A.pdb:0.6779510000	1z6o_M.pdb:0.5300430000):0.1282540000):0.2039120000	(((1eum_A.pdb:0.2839340000	1krq_A.pdb:0.2539780000):0.2161800000	(3e6s_A.pdb:0.6218290000	2jd7_A.pdb:0.1042110000):0.0720212000):0.0752921000	1vlg_A.pdb:0.2238240000):0.1555570000):0.3359280000):0.2131410000):0.2007260000	2vzb_A.pdb:0.6404880000):0.2781280000):0.1328120000):0.1081810000):0.0288230000	(1ji4_A.pdb:0.4267640000	2fjc_A.pdb:0.3791630000):0.1977000000):0.1024170000):0.0214979000	(1qgh_A.pdb:0.1867500000	2ux1_A.pdb:0.3629880000):0.3591720000);
(1ji5_A.pdb:0.1988250000	1jig_A.pdb:0.1370940000	(1n1q_A.pdb:0.1956330000	(2chp_A.pdb:0.3864140000	((1qgh_A.pdb:0.2652560000	2ux1_A.pdb:0.3234030000):0.2938720000	((1ji4_A.pdb:0.4294320000	2fjc_A.pdb:0.4249410000):0.0231522000	(((((1dps_A.pdb:0.0768540000	1jts_A.pdb:0.0254440000):0.2032980000	1o9r_A.pdb:0.2409500000):0.3314980000	1uvh_A.pdb:0.5867820000):0.1294840000	(1tjo_A.pdb:0.0119220000	1tk6_A.pdb:0.0278340000):0.5589050000):0.1482730000	((2fzf_A.pdb:1.4531260000	2vzb_A.pdb:0.5473880000):0.1528710000	((((((1bcf_A.pdb:0.0275120000	3e1q_A.pdb:0.0317010000):0.1392720000	2fkz_A.pdb:0.1145840000):0.1587880000	1jgc_A.pdb:0.2624850000):0.3002240000	(((((((1lb3_A.pdb:0.0716640000	2za7_A.pdb:0.1338540000):0.1581950000	1bg7_A.pdb:0.4748100000):0.0460357000	1r03_A.pdb:0.1540110000):0.2397710000	(1z6o_A.pdb:0.9210320000	1z6o_M.pdb:0.4458640000):0.1849250000):0.2122310000	3e6s_A.pdb:0.5213610000):0.1509820000	(1eum_A.pdb:0.2487840000	1krq_A.pdb:0.2258650000):0.1647150000):0.0285815000	(2jd7_A.pdb:0.2211120000	1vlg_A.pdb:0.2372390000):0.0398915000):0.3728680000):0.1551740000	1nfv_A.pdb:0.3742500000):0.1287940000	(((1lko_A.pdb:0.4825760000	1yuz_A.pdb:0.6725180000):0.2213800000	3qhb_A.pdb:0.7813100000):0.2667080000	(1otk_A.pdb:1.8336380000	((((((1oqu_A.pdb:0.1003910000	1r2f_A.pdb:0.1577470000):0.0703364000	1uzr_A.pdb:0.0587150000):0.4462860000	1mxr_A.pdb:0.6211240000):0.1413620000	((1jk0_A.pdb:0.3954520000	2uw2_A.pdb:0.1942750000):0.0347279000	1w68_A.pdb:0.0581350000):0.8163860000):0.3236410000	3ee4_A.pdb:0.6816470000):0.3268970000	((((2inc_B.pdb:0.7511220000	(2inp_C.pdb:0.5670900000	1mty_B.pdb:1.5672670000):0.2748860000):0.2386270000	(1mty_D.pdb:1.2217090000	3dhg_A.pdb:0.6764420000):0.6157090000):0.8932720000	((2uw1_A.pdb:0.0384920000	2uw1_B.pdb:0.0352080000):0.0540322000	1afr_A.pdb:0.1162790000):0.6521560000):0.1409090000	1za0_A.pdb:1.0475560000):0.2538240000):0.4749170000):0.3326890000):0.2472720000):0.2677960000):0.2409190000):0.1372540000):0.1223490000):0.0915359000):0.0460525000):0.0802335000);
(1ji5_A.pdb:0.2865230000	1jig_A.pdb:0.1145740000	((1n1q_A.pdb:0.1445910000	((1qgh_A.pdb:0.2310450000	2ux1_A.pdb:0.2911910000):0.3280680000	((1ji4_A.pdb:0.4207550000	2fjc_A.pdb:0.3607650000):0.2378860000	(((((1dps_A.pdb:0.0381930000	1jts_A.pdb:0.0594170000):0.3663630000	1o9r_A.pdb:0.1291790000):0.3963570000	(1tjo_A.pdb:0.0371710000	1tk6_A.pdb:0.0090360000):0.4781750000):0.1412780000	1uvh_A.pdb:0.6078980000):0.1900400000	(((2fzf_A.pdb:1.9321220000	(((((1bcf_A.pdb:0.0195340000	3e1q_A.pdb:0.0200800000):0.1466480000	2fkz_A.pdb:0.0861450000):0.2057320000	1jgc_A.pdb:0.1783460000):0.3877720000	(((((((1lb3_A.pdb:0.0603120000	2za7_A.pdb:0.1519400000):0.1502550000	1bg7_A.pdb:0.3968000000):0.1269070000	1r03_A.pdb:0.1495410000):0.2402030000	(1z6o_A.pdb:0.7984630000	1z6o_M.pdb:0.6216900000):0.2551060000):0.2461530000	3e6s_A.pdb:0.4972650000):0.1462790000	(2jd7_A.pdb:0.1778360000	1vlg_A.pdb:0.3052090000):0.1027410000):0.0474302000	(1eum_A.pdb:0.3785300000	1krq_A.pdb:0.1697890000):0.1837860000):0.4765090000):0.2138510000	1nfv_A.pdb:0.3897360000):0.0000029625):0.3184480000	(((1lko_A.pdb:0.5732630000	1yuz_A.pdb:1.0552330000):0.3368330000	3qhb_A.pdb:0.7368060000):0.3204230000	(1otk_A.pdb:1.5500790000	(((((((1oqu_A.pdb:0.1674670000	1r2f_A.pdb:0.1323080000):0.0457404000	1uzr_A.pdb:0.0651210000):0.5330350000	1mxr_A.pdb:0.6616940000):0.1811830000	((1jk0_A.pdb:0.3442460000	2uw2_A.pdb:0.1426150000):0.0805137000	1w68_A.pdb:0.0540510000):0.6597450000):0.4189590000	(((2uw1_A.pdb:0.0174490000	2uw1_B.pdb:0.0318530000):0.0843958000	1afr_A.pdb:0.1053290000):0.4850470000	1za0_A.pdb:1.1409500000):0.4505020000):0.2005740000	3ee4_A.pdb:0.8743880000):0.4499270000	(((2inc_B.pdb:0.6330500000	2inp_C.pdb:0.6527730000):0.2729610000	(1mty_D.pdb:1.3135250000	3dhg_A.pdb:0.8788920000):0.6379880000):0.1740300000	1mty_B.pdb:1.1469060000):0.5218150000):0.2921800000):0.6236260000):0.4154810000):0.3009360000	2vzb_A.pdb:0.7300120000):0.1873290000):0.1327570000):0.0228000000):0.1256530000):0.0491165000	2chp_A.pdb:0.2963480000):0.0648765000);
(1ji5_A.pdb:0.2491830000	1jig_A.pdb:0.1509160000	((1n1q_A.pdb:0.1174220000	2chp_A.pdb:0.3104760000):0.0620477000	((1qgh_A.pdb:0.2174350000	2ux1_A.pdb:0.3316810000):0.2990440000	((1ji4_A.pdb:0.4015150000	2fjc_A.pdb:0.3672350000):0.1457310000	((((1dps_A.pdb:0.0344680000	1jts_A.pdb:0.0434550000):0.2370540000	1o9r_A.pdb:0.2037020000):0.2928750000	1uvh_A.pdb:0.6891520000):0.1411680000	((1tjo_A.pdb:0.0211120000	1tk6_A.pdb:0.0136820000):0.4370560000	((((((2fzf_A.pdb:1.5205340000	1yuz_A.pdb:0.8423940000):0.1396720000	1lko_A.pdb:0.6045550000):0.3234710000	3qhb_A.pdb:0.8740240000):0.2550250000	(((((1bcf_A.pdb:0.0345640000	3e1q_A.pdb:0.0233590000):0.1782270000	2fkz_A.pdb:0.1011190000):0.1361430000	1jgc_A.pdb:0.2500940000):0.3783270000	1nfv_A.pdb:0.3314960000):0.2398390000	((((1lb3_A.pdb:0.0835940000	2za7_A.pdb:0.1554870000):0.1807970000	(1bg7_A.pdb:0.3917230000	1r03_A.pdb:0.1529500000):0.0674515000):0.2653860000	(1z6o_A.pdb:0.7915360000	1z6o_M.pdb:0.5439610000):0.2546210000):0.0873162000	(((1eum_A.pdb:0.2718680000	1krq_A.pdb:0.2403550000):0.1661460000	3e6s_A.pdb:0.5402920000):0.0591241000	(2jd7_A.pdb:0.2452910000	1vlg_A.pdb:0.2176610000):0.0935839000):0.1543020000):0.3897560000):0.2295040000):0.2091550000	(1otk_A.pdb:1.6768250000	((((((1oqu_A.pdb:0.1156570000	(1r2f_A.pdb:0.1660860000	1uzr_A.pdb:0.1057900000):0.0925699000):0.4320900000	1mxr_A.pdb:0.7358590000):0.2442870000	((1jk0_A.pdb:0.4813930000	2uw2_A.pdb:0.1821250000):0.0544013000	1w68_A.pdb:0.0390830000):0.8459760000):0.3534110000	3ee4_A.pdb:0.9960990000):0.3152530000	(((2uw1_A.pdb:0.0318090000	2uw1_B.pdb:0.0366290000):0.0967614000	1afr_A.pdb:0.1093130000):0.6143140000	1za0_A.pdb:1.0827680000):0.4576870000):0.1203650000	((2inc_B.pdb:0.6635740000	(2inp_C.pdb:0.5828570000	1mty_B.pdb:1.4610200000):0.1683550000):0.4544830000	(1mty_D.pdb:0.9699540000	3dhg_A.pdb:0.9376730000):0.4192280000):0.7121930000):0.7011650000):0.6158300000):0.2504840000	2vzb_A.pdb:0.4836270000):0.2336370000):0.2075960000):0.1399440000):0.1529080000):0.0992154000):0.0460610000);
(1ji5_A.pdb:0.2031810000	(1jig_A.pdb:0.1468910000	1n1q_A.pdb:0.2271340000):0.0560662000	(2chp_A.pdb:0.2958970000	((1qgh_A.pdb:0.1828020000	2ux1_A.pdb:0.2838850000):0.2777080000	((1ji4_A.pdb:0.5208570000	2fjc_A.pdb:0.3274240000):0.1074630000	(((((1dps_A.pdb:0.0707670000	1jts_A.pdb:0.0438080000):0.2117950000	1o9r_A.pdb:0.2290510000):0.4527810000	1uvh_A.pdb:0.6189830000):0.2491930000	(1tjo_A.pdb:0.0067380000	1tk6_A.pdb:0.0113890000):0.5710960000):0.1464110000	((((2fzf_A.pdb:1.5445320000	(((((1lb3_A.pdb:0.0618300000	2za7_A.pdb:0.1710440000):0.2394890000	(1bg7_A.pdb:0.5346330000	1r03_A.pdb:0.1533600000):0.0640154000):0.2249310000	3e6s_A.pdb:0.6590180000):0.1241840000	(1z6o_A.pdb:0.9476260000	1z6o_M.pdb:0.4293830000):0.3748390000):0.0441135000	((1eum_A.pdb:0.3638900000	1krq_A.pdb:0.2336750000):0.2328170000	(2jd7_A.pdb:0.1727210000	1vlg_A.pdb:0.1985970000):0.0480973000):0.0798152000):0.3113330000):0.1852480000	(((1lko_A.pdb:0.5084140000	1yuz_A.pdb:0.6996510000):0.2603990000	3qhb_A.pdb:0.7804300000):0.4762850000	(1otk_A.pdb:1.9271070000	((((((((1oqu_A.pdb:0.1724910000	1r2f_A.pdb:0.1511340000):0.0643884000	1uzr_A.pdb:0.0456780000):0.5347150000	1mxr_A.pdb:0.6302970000):0.3275060000	((1jk0_A.pdb:0.3892710000	2uw2_A.pdb:0.1530130000):0.0315483000	1w68_A.pdb:0.0872860000):0.6765840000):0.2746740000	3ee4_A.pdb:0.8435680000):0.1752600000	((2inc_B.pdb:0.5551750000	(2inp_C.pdb:0.5812220000	1mty_B.pdb:1.6184740000):0.2472720000):0.3530520000	(1mty_D.pdb:0.9306270000	3dhg_A.pdb:0.6751050000):0.5422790000):0.5629260000):0.3573560000	((2uw1_A.pdb:0.0213350000	2uw1_B.pdb:0.0490640000):0.0650967000	1afr_A.pdb:0.0870330000):0.6838340000):0.1635130000	1za0_A.pdb:0.6536580000):0.6378710000):0.4002840000):0.0712337000):0.1562830000	((((1bcf_A.pdb:0.0210580000	3e1q_A.pdb:0.0338020000):0.1458470000	2fkz_A.pdb:0.1268130000):0.1098550000	1jgc_A.pdb:0.3643040000):0.3985940000	1nfv_A.pdb:0.5478180000):0.1304420000):0.1843120000	2vzb_A.pdb:0.7590670000):0.1975770000):0.1218440000):0.1176600000):0.0728692000):0.0690401000);
(1ji5_A.pdb:0.2233710000	1jig_A.pdb:0.1689170000	((1n1q_A.pdb:0.2028460000	(2chp_A.pdb:0.3168240000	((1ji4_A.pdb:0.5334750000	2fjc_A.pdb:0.4510480000):0.1074500000	(((((1dps_A.pdb:0.0460540000	1jts_A.pdb:0.0274960000):0.2022100000	1o9r_A.pdb:0.2849210000):0.2684850000	1uvh_A.pdb:0.4354680000):0.2227380000	(1tjo_A.pdb:0.0464350000	1tk6_A.pdb:0.0008640000):0.5037210000):0.2027790000	(((((2fzf_A.pdb:1.3947130000	((1lko_A.pdb:0.4665500000	1yuz_A.pdb:0.8512880000):0.3042020000	3qhb_A.pdb:0.6614720000):0.2152530000):0.4124700000	(1otk_A.pdb:1.9572480000	((((((1oqu_A.pdb:0.0477270000	(1r2f_A.pdb:0.1849140000	1uzr_A.pdb:0.0986620000):0.0728383000):0.3618700000	1mxr_A.pdb:0.8753940000):0.2818840000	((1jk0_A.pdb:0.3199540000	2uw2_A.pdb:0.1544750000):0.0416219000	1w68_A.pdb:0.0403480000):0.6804150000):0.3015230000	3ee4_A.pdb:0.7618780000):0.2093700000	(((2uw1_A.pdb:0.0218240000	2uw1_B.pdb:0.0387930000):0.0654912000	1afr_A.pdb:0.1061880000):0.4083510000	1za0_A.pdb:0.8860630000):0.3312770000):0.0781757000	((2inc_B.pdb:0.7841730000	(2inp_C.pdb:0.5955280000	1mty_B.pdb:1.6229540000):0.2087870000):0.4545190000	(1mty_D.pdb:1.2894480000	3dhg_A.pdb:0.8113290000):0.3442470000):0.6533260000):0.5604030000):0.4789240000):0.0482151000	(((((1lb3_A.pdb:0.0544910000	2za7_A.pdb:0.1567910000):0.1253720000	1bg7_A.pdb:0.4745920000):0.1043190000	1r03_A.pdb:0.1745000000):0.2067200000	((((1eum_A.pdb:0.2897250000	1krq_A.pdb:0.1724500000):0.2625190000	1vlg_A.pdb:0.2558220000):0.0491989000	2jd7_A.pdb:0.1564950000):0.1025520000	3e6s_A.pdb:0.4549780000):0.2487370000):0.1328980000	(1z6o_A.pdb:0.6950680000	1z6o_M.pdb:0.4305660000):0.1946280000):0.2856630000):0.2155550000	((((1bcf_A.pdb:0.0161380000	3e1q_A.pdb:0.0348120000):0.1890740000	2fkz_A.pdb:0.1771210000):0.0828193000	1jgc_A.pdb:0.3780190000):0.4257380000	1nfv_A.pdb:0.6474410000):0.1006090000):0.2248610000	2vzb_A.pdb:0.6529430000):0.2223890000):0.1014140000):0.1521800000):0.0603370000):0.0659439000	(1qgh_A.pdb:0.1571180000	2ux1_A.pdb:0.3875670000):0.4049960000):0.0318353000);
(1ji5_A.pdb:0.2455740000	1jig_A.pdb:0.1301730000	(1n1q_A.pdb:0.1665330000	((2chp_A.pdb:0.2509570000	(((((1dps_A.pdb:0.0720050000	1jts_A.pdb:0.0611900000):0.2004140000	1o9r_A.pdb:0.1954650000):0.2066360000	1uvh_A.pdb:0.5637140000):0.2961460000	(1tjo_A.pdb:0.0284060000	1tk6_A.pdb:0.0077040000):0.4556800000):0.1675060000	(((((2fzf_A.pdb:1.5520340000	(1lko_A.pdb:0.5657870000	1yuz_A.pdb:0.7767270000):0.2161810000):0.2145620000	3qhb_A.pdb:0.8987280000):0.4254230000	(1otk_A.pdb:2.1646610000	(((((((1oqu_A.pdb:0.1536490000	1r2f_A.pdb:0.1380730000):0.0420153000	1uzr_A.pdb:0.0572700000):0.4585990000	1mxr_A.pdb:0.7009860000):0.3399400000	(((1jk0_A.pdb:0.3376180000	2uw2_A.pdb:0.1349320000):0.0624800000	1w68_A.pdb:0.0549630000):0.5304460000	((2inc_B.pdb:0.8429250000	(2inp_C.pdb:0.5441570000	1mty_B.pdb:2.0064020000):0.2931350000):0.2923690000	(1mty_D.pdb:1.4227730000	3dhg_A.pdb:0.7919860000):0.4126050000):0.6238000000):0.1534910000):0.2820820000	3ee4_A.pdb:0.9074010000):0.4298810000	((2uw1_A.pdb:0.0323940000	2uw1_B.pdb:0.0376530000):0.0666748000	1afr_A.pdb:0.0902380000):0.8271800000):0.1402190000	1za0_A.pdb:0.9368250000):0.2977030000):0.3197240000):0.1869950000	(((((1bcf_A.pdb:0.0419830000	3e1q_A.pdb:0.0366050000):0.1139550000	2fkz_A.pdb:0.1136600000):0.1285300000	1jgc_A.pdb:0.2503560000):0.2969690000	(((((1lb3_A.pdb:0.0714650000	2za7_A.pdb:0.1039290000):0.1736060000	(1bg7_A.pdb:0.4514330000	1r03_A.pdb:0.1644550000):0.0357551000):0.1969780000	(1z6o_A.pdb:0.9234340000	1z6o_M.pdb:0.4094190000):0.1961790000):0.1058660000	3e6s_A.pdb:0.6620270000):0.1034100000	(((1eum_A.pdb:0.2907600000	1krq_A.pdb:0.2579750000):0.1871740000	2jd7_A.pdb:0.1766280000):0.0336994000	1vlg_A.pdb:0.2410160000):0.1806370000):0.3738110000):0.1424020000	1nfv_A.pdb:0.4537210000):0.2353020000):0.2287540000	2vzb_A.pdb:0.4686340000):0.3280850000):0.2384560000):0.0894646000	((1qgh_A.pdb:0.2864980000	2ux1_A.pdb:0.3177530000):0.1567000000	(1ji4_A.pdb:0.3981920000	2fjc_A.pdb:0.3260300000):0.2306470000):0.1016530000):0.1082970000):0.0751198000);
(1ji5_A.pdb:0.2624230000	1jig_A.pdb:0.1297370000	((1n1q_A.pdb:0.1790920000	(2chp_A.pdb:0.2906450000	((1ji4_A.pdb:0.4361210000	2fjc_A.pdb:0.4268880000):0.1436000000	(((((1dps_A.pdb:0.0478780000	1jts_A.pdb:0.0644250000):0.2864150000	1o9r_A.pdb:0.1169370000):0.5525150000	(1tjo_A.pdb:0.0077520000	1tk6_A.pdb:0.0303200000):0.5638770000):0.1053620000	((2fzf_A.pdb:1.4306870000	2vzb_A.pdb:0.4143600000):0.1593470000	((((((1bcf_A.pdb:0.0247740000	3e1q_A.pdb:0.0262140000):0.1311060000	2fkz_A.pdb:0.1158680000):0.1078240000	1jgc_A.pdb:0.3008980000):0.3893430000	(((((1lb3_A.pdb:0.0953860000	2za7_A.pdb:0.1274030000):0.1434850000	(1bg7_A.pdb:0.4327090000	1r03_A.pdb:0.1392730000):0.0619272000):0.1886270000	(1z6o_A.pdb:0.8550870000	1z6o_M.pdb:0.4085720000):0.1920750000):0.1225980000	3e6s_A.pdb:0.6037660000):0.1069690000	(((1eum_A.pdb:0.2501810000	1krq_A.pdb:0.3245200000):0.2176510000	2jd7_A.pdb:0.2195050000):0.0541939000	1vlg_A.pdb:0.2491710000):0.1192710000):0.4572610000):0.1503400000	1nfv_A.pdb:0.5783130000):0.1799360000	(((1lko_A.pdb:0.5717940000	1yuz_A.pdb:0.7973810000):0.4667110000	3qhb_A.pdb:0.8211550000):0.2700630000	(1otk_A.pdb:1.6860390000	((((((((1oqu_A.pdb:0.0926830000	1r2f_A.pdb:0.1693680000):0.0860416000	1uzr_A.pdb:0.0429050000):0.4824180000	1mxr_A.pdb:0.5821540000):0.2778200000	((1jk0_A.pdb:0.3373080000	2uw2_A.pdb:0.1507500000):0.0332222000	1w68_A.pdb:0.0817740000):0.5961750000):0.3279440000	3ee4_A.pdb:0.8510550000):0.1432210000	((2inc_B.pdb:0.6011780000	(2inp_C.pdb:0.4264200000	1mty_B.pdb:1.6821820000):0.2225800000):0.3629150000	(1mty_D.pdb:1.0816760000	3dhg_A.pdb:0.7796810000):0.3415170000):0.8388570000):0.3230960000	((2uw1_A.pdb:0.0304060000	2uw1_B.pdb:0.0331020000):0.0448057000	1afr_A.pdb:0.1200860000):0.6222030000):0.2152400000	1za0_A.pdb:0.8861070000):0.4386030000):0.4272350000):0.1890040000):0.2995480000):0.2508300000):0.0682928000	1uvh_A.pdb:0.6736930000):0.2423560000):0.1517640000):0.0892990000):0.0768444000	(1qgh_A.pdb:0.2139890000	2ux1_A.pdb:0.4261210000):0.3226190000):0.0921631000);
(1ji5_A.pdb:0.1488420000	((1jig_A.pdb:0.2007390000	(2chp_A.pdb:0.3387070000	(((1qgh_A.pdb:0.2220360000	2ux1_A.pdb:0.3071750000):0.2550910000	2fjc_A.pdb:0.4611780000):0.0450980000	(((((1dps_A.pdb:0.0484030000	1jts_A.pdb:0.0409700000):0.2297280000	1o9r_A.pdb:0.2735670000):0.2661650000	1uvh_A.pdb:0.4771010000):0.1898020000	(1tjo_A.pdb:0.0518770000	1tk6_A.pdb:0.0070640000):0.5912010000):0.1895660000	((((((2fzf_A.pdb:1.7554980000	(1lko_A.pdb:0.6031690000	1yuz_A.pdb:0.7135900000):0.1435020000):0.3056640000	3qhb_A.pdb:0.7980860000):0.3731890000	(1otk_A.pdb:1.9642980000	(((((((1oqu_A.pdb:0.1548350000	1r2f_A.pdb:0.2080380000):0.0450394000	1uzr_A.pdb:0.0764540000):0.4667580000	1mxr_A.pdb:0.6704820000):0.2210140000	((1jk0_A.pdb:0.3798620000	2uw2_A.pdb:0.1634270000):0.0293293000	1w68_A.pdb:0.0476640000):0.7318130000):0.2063510000	3ee4_A.pdb:0.8156100000):0.2567730000	(((2uw1_A.pdb:0.0246550000	2uw1_B.pdb:0.0264420000):0.0849361000	1afr_A.pdb:0.1408670000):0.7939580000	1za0_A.pdb:1.0873770000):0.2607790000):0.2675300000	((2inc_B.pdb:0.9386110000	(2inp_C.pdb:0.5012720000	1mty_B.pdb:1.9064070000):0.1573470000):0.4261190000	(1mty_D.pdb:0.9801460000	3dhg_A.pdb:1.0326120000):0.6657300000):0.3615270000):0.7005580000):0.3198010000):0.1819180000	(((((((1lb3_A.pdb:0.0359620000	2za7_A.pdb:0.1557030000):0.2260370000	1bg7_A.pdb:0.3892290000):0.0819657000	1r03_A.pdb:0.1759860000):0.2048420000	1z6o_A.pdb:0.8576500000):0.1182300000	1z6o_M.pdb:0.6224690000):0.2021470000	3e6s_A.pdb:0.4955830000):0.0896062000	((1eum_A.pdb:0.2771910000	1krq_A.pdb:0.2701050000):0.1866150000	(2jd7_A.pdb:0.1375180000	1vlg_A.pdb:0.3039500000):0.0989648000):0.0586697000):0.3884710000):0.1759850000	((((1bcf_A.pdb:0.0192370000	3e1q_A.pdb:0.0334950000):0.1571320000	2fkz_A.pdb:0.1088480000):0.1016310000	1jgc_A.pdb:0.3180200000):0.3215730000	1nfv_A.pdb:0.4997970000):0.1445070000):0.2473000000	2vzb_A.pdb:0.5160040000):0.4204650000):0.1680390000):0.1417050000):0.0389931000):0.0357283000	1ji4_A.pdb:0.5621360000):0.0297871000	1n1q_A.pdb:0.1957420000);
(1ji5_A.pdb:0.2416630000	1jig_A.pdb:0.1379630000	(1n1q_A.pdb:0.2257790000	((2chp_A.pdb:0.2488920000	((1ji4_A.pdb:0.4567020000	2fjc_A.pdb:0.4733310000):0.0906994000	((((1dps_A.pdb:0.0494700000	1jts_A.pdb:0.0382270000):0.2305860000	1o9r_A.pdb:0.2439890000):0.3546360000	1uvh_A.pdb:0.6111490000):0.1861180000	((1tjo_A.pdb:0.0217120000	1tk6_A.pdb:0.0226080000):0.5358750000	((2fzf_A.pdb:1.6603680000	2vzb_A.pdb:0.4093160000):0.1117730000	(((((1bcf_A.pdb:0.0374690000	3e1q_A.pdb:0.0275490000):0.1501400000	2fkz_A.pdb:0.1004040000):0.1255270000	1jgc_A.pdb:0.2663580000):0.2777460000	(((((1lb3_A.pdb:0.0421610000	2za7_A.pdb:0.1315100000):0.2036220000	(1bg7_A.pdb:0.4628650000	1r03_A.pdb:0.1009630000):0.0962938000):0.2608240000	(1z6o_A.pdb:0.7156260000	1z6o_M.pdb:0.4787670000):0.1995920000):0.1920810000	3e6s_A.pdb:0.6590910000):0.0842488000	((1eum_A.pdb:0.3314660000	1krq_A.pdb:0.2386580000):0.1998250000	(2jd7_A.pdb:0.2097300000	1vlg_A.pdb:0.2724440000):0.0968371000):0.0606010000):0.3891170000):0.1282950000	(1nfv_A.pdb:0.4245190000	(((1lko_A.pdb:0.5982650000	1yuz_A.pdb:0.5946320000):0.4721090000	3qhb_A.pdb:0.9302410000):0.2217150000	(1otk_A.pdb:2.1354050000	((((((1oqu_A.pdb:0.1461670000	1r2f_A.pdb:0.1678580000):0.0954321000	1uzr_A.pdb:0.0388230000):0.4201500000	1mxr_A.pdb:0.5426440000):0.1976380000	(((1jk0_A.pdb:0.3095790000	2uw2_A.pdb:0.1368230000):0.0463151000	1w68_A.pdb:0.0433260000):0.5489100000	((2inc_B.pdb:0.5923130000	(2inp_C.pdb:0.4480410000	1mty_B.pdb:1.6012580000):0.4552460000):0.4656640000	(1mty_D.pdb:1.2302330000	3dhg_A.pdb:0.5203130000):0.8070240000):0.4593870000):0.1392380000):0.3567830000	3ee4_A.pdb:0.7103000000):0.3959580000	(((2uw1_A.pdb:0.0311050000	2uw1_B.pdb:0.0404560000):0.0696917000	1afr_A.pdb:0.1230700000):0.6138880000	1za0_A.pdb:0.9234850000):0.2047420000):0.4717870000):0.2690230000):0.2575990000):0.1273680000):0.3532800000):0.1978570000):0.1973090000):0.1302990000):0.1076890000):0.0748417000	(1qgh_A.pdb:0.2634360000	2ux1_A.pdb:0.4215710000):0.2627890000):0.0933317000):0.0771359000);
(1ji5_A.pdb:0.2115260000	(1jig_A.pdb:0.1442420000	((1qgh_A.pdb:0.2579900000	2ux1_A.pdb:0.3366210000):0.2808760000	((1ji4_A.pdb:0.3132590000	2fjc_A.pdb:0.3980140000):0.0965316000	(((((1dps_A.pdb:0.0657910000	1jts_A.pdb:0.0153430000):0.2328900000	1o9r_A.pdb:0.1590970000):0.2202950000	1uvh_A.pdb:0.6393490000):0.2024130000	(1tjo_A.pdb:0.0255240000	1tk6_A.pdb:0.0146380000):0.4485360000):0.2696910000	(((((((2fzf_A.pdb:1.4060630000	1yuz_A.pdb:0.4922580000):0.2467700000	1lko_A.pdb:0.6316270000):0.3444400000	3qhb_A.pdb:0.8071380000):0.3086340000	((((((1oqu_A.pdb:0.1463240000	1r2f_A.pdb:0.1379220000):0.0476880000	1uzr_A.pdb:0.0813970000):0.3701350000	1mxr_A.pdb:0.7614730000):0.2169460000	((1jk0_A.pdb:0.3211480000	(2uw2_A.pdb:0.1656520000	1w68_A.pdb:0.0622170000):0.0620907000):0.5232790000	((2inc_B.pdb:0.7360320000	(2inp_C.pdb:0.5350670000	1mty_B.pdb:1.6771890000):0.2232560000):0.1859380000	(1mty_D.pdb:1.2760410000	3dhg_A.pdb:0.5434410000):0.6698750000):0.5637880000):0.1830230000):0.4305360000	3ee4_A.pdb:0.7423760000):0.2566610000	(((2uw1_A.pdb:0.0072030000	2uw1_B.pdb:0.0444270000):0.1594160000	1afr_A.pdb:0.0436090000):0.5640400000	1za0_A.pdb:0.9732250000):0.3372440000):0.8369730000):0.2555360000	1otk_A.pdb:2.5889040000):0.0445773000	(((((1bcf_A.pdb:0.0313260000	3e1q_A.pdb:0.0270690000):0.1263670000	2fkz_A.pdb:0.0796360000):0.1331340000	1jgc_A.pdb:0.3114330000):0.2498590000	1nfv_A.pdb:0.5745310000):0.2381650000	(((((1lb3_A.pdb:0.0569190000	2za7_A.pdb:0.1013990000):0.2121760000	1bg7_A.pdb:0.3912030000):0.0871807000	1r03_A.pdb:0.1754690000):0.2752700000	(1z6o_A.pdb:0.6823010000	1z6o_M.pdb:0.4430820000):0.2156080000):0.1176390000	(((1eum_A.pdb:0.2944980000	1krq_A.pdb:0.2634770000):0.1606000000	3e6s_A.pdb:0.5455490000):0.0865603000	(2jd7_A.pdb:0.2206230000	1vlg_A.pdb:0.2299440000):0.0736061000):0.0973584000):0.3485840000):0.2170380000):0.3082820000	2vzb_A.pdb:0.6449220000):0.2060830000):0.1576070000):0.0683474000):0.0650191000):0.0714101000	(1n1q_A.pdb:0.1887490000	2chp_A.pdb:0.2690990000):0.0524949000);
(1ji5_A.pdb:0.2354660000	1jig_A.pdb:0.1369320000	((1n1q_A.pdb:0.1633040000	((1qgh_A.pdb:0.2194610000	2ux1_A.pdb:0.2953770000):0.2964800000	((1ji4_A.pdb:0.3872250000	2fjc_A.pdb:0.3198470000):0.1012860000	(((((1dps_A.pdb:0.0619020000	1jts_A.pdb:0.0221150000):0.1963370000	1o9r_A.pdb:0.2350130000):0.2888080000	1uvh_A.pdb:0.6341950000):0.2036690000	(1tjo_A.pdb:0.0287100000	1tk6_A.pdb:0.0124640000):0.6738800000):0.1083170000	(((((2fzf_A.pdb:1.4093370000	(1lko_A.pdb:0.5300170000	1yuz_A.pdb:0.7540680000):0.2846040000):0.2072720000	3qhb_A.pdb:0.7311140000):0.3280890000	(((((1bcf_A.pdb:0.0417290000	3e1q_A.pdb:0.0338540000):0.1356080000	2fkz_A.pdb:0.1311540000):0.1222450000	1jgc_A.pdb:0.2351590000):0.3253490000	1nfv_A.pdb:0.4602000000):0.2395060000	(((((1lb3_A.pdb:0.1038700000	2za7_A.pdb:0.1331420000):0.2657710000	1bg7_A.pdb:0.4081040000):0.0762235000	1r03_A.pdb:0.1100820000):0.2283040000	(((1eum_A.pdb:0.3657700000	1krq_A.pdb:0.1973130000):0.1513800000	(2jd7_A.pdb:0.1246430000	1vlg_A.pdb:0.2282640000):0.0883549000):0.1553960000	3e6s_A.pdb:0.5974680000):0.1611820000):0.1237900000	(1z6o_A.pdb:0.7243090000	1z6o_M.pdb:0.5493450000):0.2654990000):0.2965870000):0.1463540000):0.0832929000	(1otk_A.pdb:2.2927980000	((((((((1oqu_A.pdb:0.1255180000	1r2f_A.pdb:0.1741030000):0.0636876000	1uzr_A.pdb:0.0383440000):0.3420640000	1mxr_A.pdb:0.7767010000):0.2138780000	(1jk0_A.pdb:0.3361960000	(2uw2_A.pdb:0.1726150000	1w68_A.pdb:0.0337200000):0.1029880000):0.5973840000):0.2475120000	((2inc_B.pdb:0.7568250000	(2inp_C.pdb:0.6019980000	1mty_B.pdb:1.5429790000):0.2716290000):0.3361290000	(1mty_D.pdb:0.9899180000	3dhg_A.pdb:0.7000870000):0.6150790000):0.5881080000):0.1405720000	3ee4_A.pdb:0.7923910000):0.2552900000	((2uw1_A.pdb:0.0216470000	2uw1_B.pdb:0.0314780000):0.1066600000	1afr_A.pdb:0.1049960000):1.0582100000):0.2341510000	1za0_A.pdb:0.9153710000):0.4296410000):0.3793470000):0.2668790000	2vzb_A.pdb:0.4998220000):0.3607470000):0.0982310000):0.1286320000):0.0516505000):0.0386505000	2chp_A.pdb:0.3166360000):0.0853825000);
(1ji5_A.pdb:0.2209380000	1jig_A.pdb:0.1667640000	((1n1q_A.pdb:0.1452810000	2chp_A.pdb:0.4025450000):0.0859511000	(((1qgh_A.pdb:0.2394940000	2ux1_A.pdb:0.2710740000):0.1445510000	1ji4_A.pdb:0.3660980000):0.1483110000	(2fjc_A.pdb:0.4310600000	((((1dps_A.pdb:0.0432240000	1jts_A.pdb:0.0195830000):0.1648690000	1o9r_A.pdb:0.2999760000):0.2895620000	1uvh_A.pdb:0.5043850000):0.1548580000	((1tjo_A.pdb:0.0224650000	1tk6_A.pdb:0.0141180000):0.6132280000	((2fzf_A.pdb:1.6785440000	((((((1bcf_A.pdb:0.0248020000	3e1q_A.pdb:0.0406010000):0.1181760000	2fkz_A.pdb:0.1511710000):0.1296610000	1jgc_A.pdb:0.2895740000):0.3962420000	1nfv_A.pdb:0.5189870000):0.3116870000	(((1lko_A.pdb:0.6033930000	1yuz_A.pdb:0.6651630000):0.3145640000	3qhb_A.pdb:0.5758580000):0.5445350000	(((((1lb3_A.pdb:0.0724510000	2za7_A.pdb:0.1591790000):0.1786600000	1bg7_A.pdb:0.4598960000):0.0742815000	1r03_A.pdb:0.1409910000):0.1551160000	(1z6o_A.pdb:0.7247870000	1z6o_M.pdb:0.4265790000):0.2534790000):0.1034080000	(((1eum_A.pdb:0.2902050000	1krq_A.pdb:0.2463440000):0.1487240000	(2jd7_A.pdb:0.1268850000	1vlg_A.pdb:0.2550970000):0.0666568000):0.1595130000	3e6s_A.pdb:0.4868210000):0.1685680000):0.2198190000):0.0647801000):0.1600760000	(1otk_A.pdb:1.9074360000	((((((1oqu_A.pdb:0.1317660000	(1r2f_A.pdb:0.1649040000	1uzr_A.pdb:0.1098730000):0.0428239000):0.6252710000	1mxr_A.pdb:0.6851670000):0.1124300000	((1jk0_A.pdb:0.3452220000	2uw2_A.pdb:0.1406170000):0.0406661000	1w68_A.pdb:0.0406100000):0.7575520000):0.3500120000	3ee4_A.pdb:0.8548190000):0.2025920000	((2inc_B.pdb:0.5175840000	(2inp_C.pdb:0.4578710000	1mty_B.pdb:1.5751010000):0.3683410000):0.4425040000	(1mty_D.pdb:1.0583340000	3dhg_A.pdb:0.7992130000):0.3528190000):0.4456750000):0.1422180000	(((2uw1_A.pdb:0.0144160000	2uw1_B.pdb:0.0374290000):0.0980607000	1afr_A.pdb:0.0972420000):0.7397690000	1za0_A.pdb:0.8489040000):0.1654470000):0.6241260000):0.4450790000):0.0785163000):0.0927742000	2vzb_A.pdb:0.5284740000):0.3324280000):0.1447760000):0.1575110000):0.1052650000):0.1068510000):0.0935394000);
(1ji5_A.pdb:0.2343910000	1jig_A.pdb:0.1858750000	((1n1q_A.pdb:0.1618540000	2chp_A.pdb:0.3546900000):0.0753010000	((1qgh_A.pdb:0.2030720000	2ux1_A.pdb:0.3211730000):0.2692670000	((1ji4_A.pdb:0.3590030000	2fjc_A.pdb:0.3725810000):0.1681080000	(((((1dps_A.pdb:0.0442700000	1jts_A.pdb:0.0463520000):0.2663930000	1o9r_A.pdb:0.1734620000):0.4451040000	(1tjo_A.pdb:0.0327140000	1tk6_A.pdb:0.0292550000):0.5352970000):0.1155960000	1uvh_A.pdb:0.5871280000):0.1299410000	(((((2fzf_A.pdb:1.3283870000	(((1lko_A.pdb:0.5821000000	1yuz_A.pdb:0.7661240000):0.2032350000	3qhb_A.pdb:0.6115290000):0.0607565000	1otk_A.pdb:2.2627200000):0.2824850000):0.1079610000	(((((((1oqu_A.pdb:0.1118520000	1r2f_A.pdb:0.1801980000):0.0348727000	1uzr_A.pdb:0.0518480000):0.4609740000	1mxr_A.pdb:0.6708240000):0.1423050000	((1jk0_A.pdb:0.3273590000	2uw2_A.pdb:0.1598620000):0.0611216000	1w68_A.pdb:0.0389550000):0.7505910000):0.2618530000	3ee4_A.pdb:0.8639430000):0.2537170000	((2inc_B.pdb:0.6175200000	(1mty_D.pdb:1.0866920000	3dhg_A.pdb:0.7134560000):0.8128520000):0.2493400000	(2inp_C.pdb:0.7877510000	1mty_B.pdb:1.4110030000):0.1647890000):0.8249180000):0.1338820000	((2uw1_A.pdb:0.0000030000	(2uw1_B.pdb:0.0380830000	1afr_A.pdb:0.1889560000):0.0329196000):0.7048860000	1za0_A.pdb:0.9572390000):0.1613830000):0.6326300000):0.1640510000	(((((1lb3_A.pdb:0.0792380000	2za7_A.pdb:0.1007940000):0.1896500000	1bg7_A.pdb:0.3794020000):0.0837000000	1r03_A.pdb:0.1119410000):0.2342320000	(1z6o_A.pdb:0.6535610000	1z6o_M.pdb:0.5774530000):0.1212280000):0.0814834000	((((1eum_A.pdb:0.3808610000	1krq_A.pdb:0.2043120000):0.1268610000	3e6s_A.pdb:0.5514220000):0.0963427000	2jd7_A.pdb:0.1294220000):0.1300660000	1vlg_A.pdb:0.1553090000):0.1851800000):0.3207820000):0.1559230000	((((1bcf_A.pdb:0.0275150000	3e1q_A.pdb:0.0399690000):0.1249340000	2fkz_A.pdb:0.1010910000):0.1169550000	1jgc_A.pdb:0.2776600000):0.2524820000	1nfv_A.pdb:0.5622900000):0.1602100000):0.2227430000	2vzb_A.pdb:0.8413960000):0.2553770000):0.1354140000):0.1073320000):0.0545735000):0.0561204000);
(1ji5_A.pdb:0.2748920000	(1jig_A.pdb:0.1964890000	1n1q_A.pdb:0.1704770000):0.0738783000	((2chp_A.pdb:0.3055950000	((((1dps_A.pdb:0.0584650000	1jts_A.pdb:0.0327110000):0.3185660000	1o9r_A.pdb:0.1593090000):0.3361260000	1uvh_A.pdb:0.5328010000):0.3813040000	((1tjo_A.pdb:0.0355790000	1tk6_A.pdb:0.0106650000):0.5648540000	(((((2fzf_A.pdb:1.5005520000	((1lko_A.pdb:0.4341780000	1yuz_A.pdb:0.7422890000):0.1911230000	3qhb_A.pdb:0.9666060000):0.2177060000):0.2907790000	(((((1lb3_A.pdb:0.0566550000	2za7_A.pdb:0.1647980000):0.1771750000	1bg7_A.pdb:0.4659270000):0.0722077000	1r03_A.pdb:0.1187630000):0.2651490000	(1z6o_A.pdb:0.7769010000	1z6o_M.pdb:0.3669150000):0.1799080000):0.1081970000	((((1eum_A.pdb:0.3621570000	1krq_A.pdb:0.2884370000):0.1903230000	3e6s_A.pdb:0.6612050000):0.1173920000	2jd7_A.pdb:0.1453390000):0.0974724000	1vlg_A.pdb:0.1719500000):0.2088090000):0.3520430000):0.0426339000	(((1bcf_A.pdb:0.0157300000	3e1q_A.pdb:0.0414280000):0.1104510000	(2fkz_A.pdb:0.0864040000	1jgc_A.pdb:0.4338930000):0.0318579000):0.5598940000	1nfv_A.pdb:0.5368590000):0.3190500000):0.1383480000	(1otk_A.pdb:2.1974390000	((((((1oqu_A.pdb:0.1329220000	1r2f_A.pdb:0.1779770000):0.0919929000	1uzr_A.pdb:0.0217070000):0.3393230000	(1mxr_A.pdb:0.6674300000	(1jk0_A.pdb:0.3033080000	(2uw2_A.pdb:0.1422220000	1w68_A.pdb:0.0886430000):0.0702350000):0.8347550000):0.1326620000):0.5353510000	3ee4_A.pdb:0.7320530000):0.3152800000	((2inc_B.pdb:0.7235700000	(2inp_C.pdb:0.5508700000	1mty_B.pdb:1.4374770000):0.3544380000):0.2244890000	(1mty_D.pdb:0.8308820000	3dhg_A.pdb:0.8241850000):0.3855470000):0.8077130000):0.2769200000	(((2uw1_A.pdb:0.0438130000	2uw1_B.pdb:0.0319910000):0.1085800000	1afr_A.pdb:0.1325420000):0.4385560000	1za0_A.pdb:1.0224380000):0.3973560000):0.2631020000):0.4263660000):0.2282720000	2vzb_A.pdb:0.7123290000):0.1505940000):0.2878560000):0.0977749000):0.1161880000	(((1qgh_A.pdb:0.1782470000	2ux1_A.pdb:0.4697390000):0.2159920000	1ji4_A.pdb:0.5113870000):0.1588650000	2fjc_A.pdb:0.4400800000):0.0592266000):0.0372883000);
(1ji5_A.pdb:0.2151550000	1jig_A.pdb:0.1768590000	(1n1q_A.pdb:0.2105230000	((2chp_A.pdb:0.3151890000	(((((1dps_A.pdb:0.0683140000	1jts_A.pdb:0.0303050000):0.2374500000	1o9r_A.pdb:0.2377230000):0.3310850000	1uvh_A.pdb:0.5064940000):0.2251220000	(1tjo_A.pdb:0.0179300000	1tk6_A.pdb:0.0315540000):0.5955680000):0.1670280000	((((((2fzf_A.pdb:1.5509590000	(1lko_A.pdb:0.5884790000	1yuz_A.pdb:0.6530910000):0.1673570000):0.1249010000	3qhb_A.pdb:0.6651050000):0.3642720000	((1otk_A.pdb:2.0191270000	1za0_A.pdb:0.9849710000):0.0922913000	((((((1oqu_A.pdb:0.1421540000	(1r2f_A.pdb:0.1948360000	1uzr_A.pdb:0.0635670000):0.0950760000):0.4561620000	1mxr_A.pdb:0.8357560000):0.0893029000	((1jk0_A.pdb:0.3399620000	1w68_A.pdb:0.1016450000):0.0548538000	2uw2_A.pdb:0.1193350000):0.7003650000):0.2266770000	((2inc_B.pdb:0.6005820000	(2inp_C.pdb:0.4513030000	1mty_B.pdb:1.4372640000):0.3972460000):0.3666190000	(1mty_D.pdb:1.3627910000	3dhg_A.pdb:0.5549190000):0.5049000000):0.4149600000):0.3614110000	3ee4_A.pdb:0.6405830000):0.2816210000	((2uw1_A.pdb:0.0309900000	2uw1_B.pdb:0.0202270000):0.0930696000	1afr_A.pdb:0.0767240000):1.0219300000):0.1659860000):0.5176830000):0.1398340000	(((((1lb3_A.pdb:0.0416090000	2za7_A.pdb:0.1294020000):0.2073970000	1bg7_A.pdb:0.4700250000):0.0587504000	1r03_A.pdb:0.1270370000):0.2570350000	(1z6o_A.pdb:0.6345990000	1z6o_M.pdb:0.5107730000):0.1291040000):0.0766890000	(((1eum_A.pdb:0.3031480000	1krq_A.pdb:0.2458470000):0.1830990000	(2jd7_A.pdb:0.2168470000	1vlg_A.pdb:0.2479140000):0.0620677000):0.1113800000	3e6s_A.pdb:0.4774760000):0.1098710000):0.3602060000):0.1466490000	((((1bcf_A.pdb:0.0324020000	3e1q_A.pdb:0.0406380000):0.1503640000	2fkz_A.pdb:0.0982020000):0.1553920000	1jgc_A.pdb:0.2640650000):0.3314140000	1nfv_A.pdb:0.3893650000):0.2684080000):0.1704840000	2vzb_A.pdb:0.5987800000):0.3283430000):0.0641995000):0.0628804000	(((1qgh_A.pdb:0.2362870000	2ux1_A.pdb:0.3318980000):0.2122980000	1ji4_A.pdb:0.5776050000):0.0640048000	2fjc_A.pdb:0.5147400000):0.1186520000):0.1086100000):0.0481535000);
(1ji5_A.pdb:0.2091000000	(1jig_A.pdb:0.1692350000	((1qgh_A.pdb:0.2156810000	2ux1_A.pdb:0.3780300000):0.2895660000	((1ji4_A.pdb:0.3587880000	2fjc_A.pdb:0.3939070000):0.1481920000	((((1dps_A.pdb:0.0481730000	1jts_A.pdb:0.0422450000):0.2835720000	1o9r_A.pdb:0.1535050000):0.2754380000	1uvh_A.pdb:0.6228890000):0.1717370000	((1tjo_A.pdb:0.0459410000	1tk6_A.pdb:0.0081610000):0.4322170000	((((((2fzf_A.pdb:1.9009400000	(1lko_A.pdb:0.4909870000	1yuz_A.pdb:0.6281850000):0.2229970000):0.1732510000	3qhb_A.pdb:0.6118440000):0.4630920000	(((((1bcf_A.pdb:0.0274530000	3e1q_A.pdb:0.0308070000):0.1152820000	2fkz_A.pdb:0.1381090000):0.0795693000	1jgc_A.pdb:0.2565760000):0.3698110000	1nfv_A.pdb:0.4678510000):0.1843970000	(((((1lb3_A.pdb:0.0309330000	2za7_A.pdb:0.1470540000):0.1818530000	1bg7_A.pdb:0.4263770000):0.0776852000	1r03_A.pdb:0.1332340000):0.1823100000	(1z6o_A.pdb:0.7870170000	1z6o_M.pdb:0.4813970000):0.0975168000):0.1296980000	(((1eum_A.pdb:0.3335530000	1krq_A.pdb:0.1720960000):0.2893060000	(2jd7_A.pdb:0.2321260000	1vlg_A.pdb:0.1666210000):0.0510905000):0.0808145000	3e6s_A.pdb:0.5854330000):0.2024260000):0.3003820000):0.1506530000):0.1400530000	1otk_A.pdb:1.9581790000):0.0940725000	((((((1oqu_A.pdb:0.1543030000	1r2f_A.pdb:0.1944050000):0.0485357000	1uzr_A.pdb:0.0432970000):0.4941970000	1mxr_A.pdb:0.6647920000):0.2059950000	((1jk0_A.pdb:0.3633470000	2uw2_A.pdb:0.1378770000):0.0613841000	1w68_A.pdb:0.0643160000):0.8312020000):0.4335530000	(3ee4_A.pdb:0.5401610000	((2inc_B.pdb:0.7508750000	(2inp_C.pdb:0.6227510000	1mty_B.pdb:1.5130490000):0.2777060000):0.3611630000	(1mty_D.pdb:0.9385760000	3dhg_A.pdb:0.9860640000):0.4696750000):0.8927240000):0.1519120000):0.4190440000	(((2uw1_A.pdb:0.0229700000	2uw1_B.pdb:0.0349080000):0.0501511000	1afr_A.pdb:0.1321640000):0.6177050000	1za0_A.pdb:0.8260990000):0.2416120000):0.6692050000):0.2681970000	2vzb_A.pdb:0.4159730000):0.2101890000):0.1928900000):0.1012520000):0.1409490000):0.1005560000):0.0357207000	(1n1q_A.pdb:0.1583400000	2chp_A.pdb:0.3542570000):0.0825967000);
(1ji5_A.pdb:0.2256560000	(1jig_A.pdb:0.2196890000	((1qgh_A.pdb:0.2087910000	2ux1_A.pdb:0.3120790000):0.2193120000	((1ji4_A.pdb:0.3408940000	2fjc_A.pdb:0.3377440000):0.1451690000	((((1dps_A.pdb:0.0394680000	1jts_A.pdb:0.0372420000):0.2009780000	1o9r_A.pdb:0.1786730000):0.2731000000	1uvh_A.pdb:0.5290160000):0.2220800000	((1tjo_A.pdb:0.0371740000	1tk6_A.pdb:0.0190700000):0.4789340000	((((((2fzf_A.pdb:1.4209470000	(1lko_A.pdb:0.5774880000	1yuz_A.pdb:0.5749720000):0.2967570000):0.0935689000	3qhb_A.pdb:0.7520430000):0.5441190000	(1otk_A.pdb:2.3713600000	(((((((1oqu_A.pdb:0.1424930000	1r2f_A.pdb:0.1404160000):0.0351279000	1uzr_A.pdb:0.0621100000):0.5681140000	1mxr_A.pdb:0.6112460000):0.2580900000	((1jk0_A.pdb:0.3349130000	2uw2_A.pdb:0.1339540000):0.0929262000	1w68_A.pdb:0.0475920000):0.5669500000):0.1835340000	(((2inc_B.pdb:0.7507660000	1mty_B.pdb:1.3632490000):0.2634430000	2inp_C.pdb:0.5180690000):0.5245760000	(1mty_D.pdb:1.0334410000	3dhg_A.pdb:0.8870430000):0.3539450000):0.5850560000):0.1969120000	3ee4_A.pdb:0.8314430000):0.3059780000	(((2uw1_A.pdb:0.0388900000	2uw1_B.pdb:0.0339020000):0.0798782000	1afr_A.pdb:0.1201990000):0.8383800000	1za0_A.pdb:0.8736570000):0.2086590000):0.5103930000):0.4978890000):0.0142250000	(((((1lb3_A.pdb:0.0509300000	2za7_A.pdb:0.1445780000):0.1722350000	1bg7_A.pdb:0.4012310000):0.0785981000	1r03_A.pdb:0.1221670000):0.2220030000	(1z6o_A.pdb:0.9427430000	1z6o_M.pdb:0.4197520000):0.2053130000):0.1327860000	((((1eum_A.pdb:0.3198330000	1krq_A.pdb:0.1676940000):0.2300310000	2jd7_A.pdb:0.1375370000):0.0770480000	1vlg_A.pdb:0.2115130000):0.0957140000	3e6s_A.pdb:0.6131710000):0.1169300000):0.2097000000):0.1766350000	((((1bcf_A.pdb:0.0154360000	3e1q_A.pdb:0.0490050000):0.1058260000	2fkz_A.pdb:0.1466350000):0.1187820000	1jgc_A.pdb:0.3031550000):0.3069960000	1nfv_A.pdb:0.4866570000):0.2201360000):0.3626890000	2vzb_A.pdb:0.5328260000):0.1294300000):0.2032260000):0.1349470000):0.1050850000):0.0661819000):0.0229232000	(1n1q_A.pdb:0.2081010000	2chp_A.pdb:0.3529080000):0.0664611000);
(1ji5_A.pdb:0.3362470000	1jig_A.pdb:0.1551980000	(1n1q_A.pdb:0.1521750000	(2chp_A.pdb:0.2927350000	((((1qgh_A.pdb:0.2197760000	2ux1_A.pdb:0.4519130000):0.1981690000	1ji4_A.pdb:0.5126000000):0.1278980000	2fjc_A.pdb:0.5585150000):0.0805014000	((((1dps_A.pdb:0.0786160000	1jts_A.pdb:0.0356800000):0.2014750000	1o9r_A.pdb:0.2498660000):0.4210100000	1uvh_A.pdb:0.5766290000):0.2647180000	((1tjo_A.pdb:0.0415150000	1tk6_A.pdb:0.0327420000):0.5663290000	((((((2fzf_A.pdb:1.3742990000	((((((1oqu_A.pdb:0.1085690000	(1r2f_A.pdb:0.1621670000	1uzr_A.pdb:0.1204710000):0.0653947000):0.5027980000	1mxr_A.pdb:0.7274980000):0.4182990000	(((1jk0_A.pdb:0.4127010000	2uw2_A.pdb:0.1636540000):0.0316697000	1w68_A.pdb:0.0545430000):0.5963800000	((2inc_B.pdb:0.6928840000	(2inp_C.pdb:0.3750720000	1mty_B.pdb:1.8981090000):0.3874890000):0.4597220000	(1mty_D.pdb:1.0979480000	3dhg_A.pdb:0.8842320000):0.2228620000):0.6896750000):0.1792210000):0.1766190000	3ee4_A.pdb:0.9931540000):0.5780190000	(2uw1_A.pdb:0.0018280000	(2uw1_B.pdb:0.0389700000	1afr_A.pdb:0.1906880000):0.0208527000):0.9262330000):0.0655203000	1za0_A.pdb:0.9250720000):0.8083070000):0.1773660000	((1lko_A.pdb:0.4014050000	1yuz_A.pdb:0.9335440000):0.2072380000	3qhb_A.pdb:0.7545990000):0.4171070000):0.3668520000	(((((1lb3_A.pdb:0.0715960000	2za7_A.pdb:0.0941860000):0.2194540000	1bg7_A.pdb:0.4178250000):0.0617008000	1r03_A.pdb:0.1645050000):0.2986970000	(1z6o_A.pdb:0.7062650000	1z6o_M.pdb:0.5514010000):0.2054260000):0.1757420000	((((1eum_A.pdb:0.3745430000	1krq_A.pdb:0.1881610000):0.1423210000	3e6s_A.pdb:0.5166790000):0.1202620000	2jd7_A.pdb:0.1401020000):0.1385220000	1vlg_A.pdb:0.1896780000):0.2489930000):0.2350060000):0.1024840000	1otk_A.pdb:2.7506170000):0.0668118000	((((1bcf_A.pdb:0.0286920000	3e1q_A.pdb:0.0318940000):0.1204600000	2fkz_A.pdb:0.1558470000):0.1416290000	1jgc_A.pdb:0.2730660000):0.3807670000	1nfv_A.pdb:0.5384370000):0.1553990000):0.3466790000	2vzb_A.pdb:0.6282510000):0.0539986000):0.1922890000):0.1721780000):0.0647428000):0.0943093000):0.0984198000);
(1ji5_A.pdb:0.2426410000	1jig_A.pdb:0.1646070000	((1n1q_A.pdb:0.1915000000	2chp_A.pdb:0.3810220000):0.0536417000	((1qgh_A.pdb:0.2222900000	2ux1_A.pdb:0.3396720000):0.3213050000	((1ji4_A.pdb:0.5006450000	2fjc_A.pdb:0.3839800000):0.1990910000	((((1dps_A.pdb:0.0498570000	1jts_A.pdb:0.0543250000):0.2095110000	1o9r_A.pdb:0.2140260000):0.3396250000	1uvh_A.pdb:0.5078970000):0.2176390000	((1tjo_A.pdb:0.0202800000	1tk6_A.pdb:0.0263090000):0.4804450000	((2fzf_A.pdb:1.2953920000	2vzb_A.pdb:0.5132280000):0.1531300000	(((((((1bcf_A.pdb:0.0317350000	3e1q_A.pdb:0.0187060000):0.1145320000	2fkz_A.pdb:0.1345900000):0.1231520000	1jgc_A.pdb:0.2656240000):0.3433360000	1nfv_A.pdb:0.4716970000):0.2729700000	(((((1lb3_A.pdb:0.0562870000	2za7_A.pdb:0.1412110000):0.1938010000	1bg7_A.pdb:0.4526360000):0.0877873000	1r03_A.pdb:0.1097770000):0.2299350000	(1z6o_A.pdb:0.8450140000	1z6o_M.pdb:0.3777280000):0.1961180000):0.1999880000	((((1eum_A.pdb:0.2758820000	1krq_A.pdb:0.2595430000):0.1091980000	3e6s_A.pdb:0.5544780000):0.1861040000	2jd7_A.pdb:0.2070980000):0.0688542000	1vlg_A.pdb:0.2381260000):0.1635740000):0.2944380000):0.1617910000	((1lko_A.pdb:0.5058340000	1yuz_A.pdb:0.7317450000):0.1480030000	3qhb_A.pdb:0.6058620000):0.5094760000):0.2189470000	(1otk_A.pdb:1.7589460000	((((((1oqu_A.pdb:0.1619990000	1r2f_A.pdb:0.1483020000):0.0225140000	1uzr_A.pdb:0.0564480000):0.4443440000	(1mxr_A.pdb:0.6128510000	((1jk0_A.pdb:0.3306270000	2uw2_A.pdb:0.1285400000):0.0771131000	1w68_A.pdb:0.0624340000):0.8215500000):0.1434010000):0.2772360000	3ee4_A.pdb:0.9119320000):0.1982660000	((2inc_B.pdb:0.6540590000	(2inp_C.pdb:0.6179320000	1mty_B.pdb:2.0027350000):0.1641250000):0.4187360000	(1mty_D.pdb:0.8216300000	3dhg_A.pdb:0.7739730000):0.4985380000):0.4723290000):0.2929010000	(((2uw1_A.pdb:0.0369490000	2uw1_B.pdb:0.0542810000):0.0704084000	1afr_A.pdb:0.1024450000):0.6603090000	1za0_A.pdb:1.0211270000):0.1664060000):0.4949580000):0.2847080000):0.0758889000):0.2227880000):0.2176360000):0.0668003000):0.0898181000):0.0886684000):0.0720136000);
(1ji5_A.pdb:0.2007080000	(1jig_A.pdb:0.1658050000	1n1q_A.pdb:0.1554730000):0.0697662000	(2chp_A.pdb:0.2454710000	((1qgh_A.pdb:0.2598910000	2ux1_A.pdb:0.2231600000):0.2361900000	((1ji4_A.pdb:0.4353630000	2fjc_A.pdb:0.3186540000):0.0000023989	(((((1dps_A.pdb:0.0822020000	1jts_A.pdb:0.0360760000):0.1813300000	1o9r_A.pdb:0.2016620000):0.3745360000	1uvh_A.pdb:0.5258790000):0.1151700000	(1tjo_A.pdb:0.0221250000	1tk6_A.pdb:0.0220540000):0.6786170000):0.1474810000	((2fzf_A.pdb:1.6290610000	2vzb_A.pdb:0.6338140000):0.1329590000	(((((1bcf_A.pdb:0.0159010000	3e1q_A.pdb:0.0293450000):0.1317220000	2fkz_A.pdb:0.1325240000):0.0589801000	1jgc_A.pdb:0.3648030000):0.3811250000	1nfv_A.pdb:0.4807740000):0.1041120000	((((1lko_A.pdb:0.6324960000	1yuz_A.pdb:0.6734010000):0.4436960000	3qhb_A.pdb:0.8482070000):0.5514730000	(1otk_A.pdb:2.3618610000	(((((((1oqu_A.pdb:0.1259740000	1r2f_A.pdb:0.1632060000):0.0505737000	1uzr_A.pdb:0.0932580000):0.3120040000	1mxr_A.pdb:0.8394260000):0.2908520000	((1jk0_A.pdb:0.3375750000	2uw2_A.pdb:0.1239430000):0.0343294000	1w68_A.pdb:0.0573570000):0.7617200000):0.3412100000	((2inc_B.pdb:0.5090050000	(2inp_C.pdb:0.6851660000	1mty_B.pdb:1.4655920000):0.5351520000):0.2846280000	(1mty_D.pdb:1.3270940000	3dhg_A.pdb:0.7031610000):0.4696560000):0.6770680000):0.1873960000	3ee4_A.pdb:0.7124790000):0.3350480000	(((2uw1_A.pdb:0.0212520000	2uw1_B.pdb:0.0281070000):0.0692129000	1afr_A.pdb:0.1138340000):0.6883810000	1za0_A.pdb:0.9960810000):0.2478930000):0.4101220000):0.6708500000):0.1446860000	(((((1lb3_A.pdb:0.0396000000	2za7_A.pdb:0.1201560000):0.1482350000	(1bg7_A.pdb:0.4220920000	1r03_A.pdb:0.1416230000):0.0560636000):0.2234660000	(1z6o_A.pdb:0.8395840000	1z6o_M.pdb:0.5137530000):0.2286700000):0.1855040000	3e6s_A.pdb:0.5552970000):0.1286290000	(((1eum_A.pdb:0.3678080000	1krq_A.pdb:0.2253190000):0.2842390000	2jd7_A.pdb:0.1587500000):0.0746800000	1vlg_A.pdb:0.2366400000):0.0633599000):0.2566250000):0.2261790000):0.4652150000):0.0930915000):0.1088400000):0.0960434000):0.1036780000):0.0503151000);
(1ji5_A.pdb:0.1287470000	1jig_A.pdb:0.1480290000	((1n1q_A.pdb:0.1884260000	(2chp_A.pdb:0.2425090000	((1ji4_A.pdb:0.4089430000	2fjc_A.pdb:0.2883830000):0.0998119000	((((1dps_A.pdb:0.0626740000	1jts_A.pdb:0.0476120000):0.2309070000	1o9r_A.pdb:0.1906800000):0.2975960000	1uvh_A.pdb:0.5271060000):0.3150360000	((1tjo_A.pdb:0.0132720000	1tk6_A.pdb:0.0137010000):0.4402290000	((((((2fzf_A.pdb:1.5251420000	1lko_A.pdb:0.3937270000):0.0699013000	1yuz_A.pdb:0.7704760000):0.4045270000	3qhb_A.pdb:0.6807110000):0.4336760000	(((((1bcf_A.pdb:0.0211030000	3e1q_A.pdb:0.0121370000):0.1853920000	2fkz_A.pdb:0.1194550000):0.0387842000	1jgc_A.pdb:0.3159230000):0.2880180000	1nfv_A.pdb:0.5889250000):0.2743150000	((((1lb3_A.pdb:0.0645390000	2za7_A.pdb:0.1448690000):0.1571720000	1bg7_A.pdb:0.3977360000):0.0984970000	1r03_A.pdb:0.0822200000):0.1151710000	((1z6o_A.pdb:0.7324590000	1z6o_M.pdb:0.3948350000):0.2070680000	(((1eum_A.pdb:0.2485460000	1krq_A.pdb:0.2759610000):0.2297820000	(2jd7_A.pdb:0.1923180000	1vlg_A.pdb:0.2071040000):0.0852322000):0.2045500000	3e6s_A.pdb:0.5133280000):0.1761950000):0.0756900000):0.5214550000):0.2005440000):0.1719460000	(1otk_A.pdb:2.2195190000	(((((((1oqu_A.pdb:0.1553320000	1uzr_A.pdb:0.0993300000):0.0588373000	1r2f_A.pdb:0.0606330000):0.5494310000	1mxr_A.pdb:0.6612080000):0.3619800000	((1jk0_A.pdb:0.3650750000	2uw2_A.pdb:0.1450280000):0.0586465000	1w68_A.pdb:0.0244520000):0.5926590000):0.5751180000	3ee4_A.pdb:0.9084690000):0.2388500000	((2inc_B.pdb:0.6282180000	(2inp_C.pdb:0.5476330000	1mty_B.pdb:1.4960200000):0.2745610000):0.2214870000	(1mty_D.pdb:1.0418160000	3dhg_A.pdb:0.8808780000):0.5059610000):0.7498180000):0.3413390000	(((2uw1_A.pdb:0.0097270000	2uw1_B.pdb:0.0274560000):0.0532128000	1afr_A.pdb:0.1378820000):0.4334490000	1za0_A.pdb:1.0914160000):0.3381310000):0.6068130000):0.4872120000):0.1158050000	2vzb_A.pdb:0.6057860000):0.1125220000):0.2348870000):0.0955157000):0.1683630000):0.0501407000):0.0863914000	(1qgh_A.pdb:0.1998750000	2ux1_A.pdb:0.3766160000):0.2326250000):0.0557611000);
(1ji5_A.pdb:0.2571350000	1jig_A.pdb:0.1312130000	(1n1q_A.pdb:0.2161890000	((2chp_A.pdb:0.3551560000	((((1dps_A.pdb:0.0553380000	1jts_A.pdb:0.0296150000):0.2366370000	1o9r_A.pdb:0.1687650000):0.3485230000	1uvh_A.pdb:0.5819160000):0.2236500000	((1tjo_A.pdb:0.0478090000	1tk6_A.pdb:0.0121810000):0.3963920000	(((((((2fzf_A.pdb:1.4762340000	1yuz_A.pdb:0.6549460000):0.1997790000	1lko_A.pdb:0.5516070000):0.4525250000	3qhb_A.pdb:0.5031840000):0.3129570000	(1otk_A.pdb:2.4066400000	((((((((1oqu_A.pdb:0.1034880000	1r2f_A.pdb:0.1709020000):0.0548105000	1uzr_A.pdb:0.0315940000):0.4384820000	1mxr_A.pdb:0.5676910000):0.4467160000	((1jk0_A.pdb:0.3889260000	1w68_A.pdb:0.0584980000):0.0413707000	2uw2_A.pdb:0.1377470000):0.5842010000):0.2884910000	3ee4_A.pdb:0.9443630000):0.1768950000	((2inc_B.pdb:0.7258830000	(2inp_C.pdb:0.6735490000	1mty_B.pdb:1.5421290000):0.2127820000):0.2707060000	(1mty_D.pdb:1.1710340000	3dhg_A.pdb:0.7036110000):0.5192740000):0.5207390000):0.3823350000	((2uw1_A.pdb:0.0323110000	2uw1_B.pdb:0.0439060000):0.0695137000	1afr_A.pdb:0.1407460000):0.5872990000):0.1850280000	1za0_A.pdb:1.0734080000):0.4921320000):0.3955240000):0.1698820000	(((((1lb3_A.pdb:0.0860190000	2za7_A.pdb:0.1519430000):0.1799910000	(1bg7_A.pdb:0.5505810000	1r03_A.pdb:0.1348760000):0.0582785000):0.3015630000	1z6o_A.pdb:0.9329300000):0.0446497000	1z6o_M.pdb:0.6384740000):0.1562510000	((((1eum_A.pdb:0.3206130000	1krq_A.pdb:0.2024130000):0.1142670000	3e6s_A.pdb:0.6503810000):0.1577300000	2jd7_A.pdb:0.1628110000):0.1107610000	1vlg_A.pdb:0.2322840000):0.2056780000):0.5111760000):0.1573360000	((((1bcf_A.pdb:0.0398670000	3e1q_A.pdb:0.0431380000):0.1313680000	2fkz_A.pdb:0.0867090000):0.1618250000	1jgc_A.pdb:0.1761160000):0.3574760000	1nfv_A.pdb:0.3884880000):0.2334440000):0.3024950000	2vzb_A.pdb:0.4933900000):0.2276310000):0.3102450000):0.1353370000):0.1139160000	(((1qgh_A.pdb:0.2028690000	2ux1_A.pdb:0.3147590000):0.2257990000	1ji4_A.pdb:0.4311300000):0.1165880000	2fjc_A.pdb:0.4491330000):0.0904651000):0.0956628000):0.0737281000);
(1ji5_A.pdb:0.1893580000	1jig_A.pdb:0.1542490000	((1n1q_A.pdb:0.1730540000	2chp_A.pdb:0.3354730000):0.0834485000	((1qgh_A.pdb:0.1856850000	2ux1_A.pdb:0.3257890000):0.2845700000	((1ji4_A.pdb:0.4891130000	2fjc_A.pdb:0.4319500000):0.1114780000	((((1dps_A.pdb:0.0484940000	1jts_A.pdb:0.0246860000):0.1834040000	1o9r_A.pdb:0.2701130000):0.2859290000	1uvh_A.pdb:0.7095220000):0.4039050000	((1tjo_A.pdb:0.0375740000	1tk6_A.pdb:0.0150960000):0.5550920000	(((((2fzf_A.pdb:1.0702160000	((1lko_A.pdb:0.4647770000	1yuz_A.pdb:0.4941810000):0.3712830000	3qhb_A.pdb:0.6941870000):0.2065280000):0.6128740000	((((((1lb3_A.pdb:0.0741400000	2za7_A.pdb:0.1513140000):0.1920990000	1bg7_A.pdb:0.3680980000):0.1147180000	1r03_A.pdb:0.1099880000):0.1460720000	(1z6o_A.pdb:0.7920380000	1z6o_M.pdb:0.4724570000):0.2653650000):0.0975936000	3e6s_A.pdb:0.5346770000):0.0792721000	((1eum_A.pdb:0.3919490000	1krq_A.pdb:0.1656380000):0.2522910000	(2jd7_A.pdb:0.1255870000	1vlg_A.pdb:0.2385700000):0.0604526000):0.1392210000):0.2983780000):0.1023940000	((((1bcf_A.pdb:0.0386060000	3e1q_A.pdb:0.0375190000):0.1372260000	2fkz_A.pdb:0.1175500000):0.1178360000	1jgc_A.pdb:0.3149630000):0.2956980000	1nfv_A.pdb:0.6336820000):0.1444790000):0.2004340000	(1otk_A.pdb:1.8470130000	((((((1oqu_A.pdb:0.1092870000	1uzr_A.pdb:0.1317230000):0.0927267000	1r2f_A.pdb:0.0865630000):0.5297820000	(1mxr_A.pdb:0.7854060000	((1jk0_A.pdb:0.3360670000	1w68_A.pdb:0.0478600000):0.0804350000	2uw2_A.pdb:0.0982890000):0.7064760000):0.0505433000):0.2952460000	3ee4_A.pdb:0.8768040000):0.3298080000	(((2uw1_A.pdb:0.0220210000	2uw1_B.pdb:0.0412670000):0.0627522000	1afr_A.pdb:0.0745090000):0.6703130000	1za0_A.pdb:0.9322740000):0.2324270000):0.1609290000	(((2inc_B.pdb:0.6009900000	1mty_B.pdb:1.4766630000):0.1134940000	2inp_C.pdb:0.7897460000):0.4695290000	(1mty_D.pdb:0.8974010000	3dhg_A.pdb:0.9112810000):0.2566610000):0.8395240000):0.5911940000):0.2634620000):0.1237150000	2vzb_A.pdb:0.5691850000):0.1704780000):0.1935190000):0.1070480000):0.1669430000):0.0750591000):0.0631886000);
(1ji5_A.pdb:0.2698880000	1jig_A.pdb:0.1111880000	((1n1q_A.pdb:0.1902080000	2chp_A.pdb:0.3909210000):0.0941500000	((1qgh_A.pdb:0.1997840000	2ux1_A.pdb:0.3498500000):0.1874150000	((1ji4_A.pdb:0.4217020000	2fjc_A.pdb:0.3627380000):0.0307912000	((((1dps_A.pdb:0.0643770000	1jts_A.pdb:0.0533360000):0.2702650000	1o9r_A.pdb:0.1892050000):0.3791970000	(1uvh_A.pdb:0.6461510000	(1tjo_A.pdb:0.0201980000	1tk6_A.pdb:0.0244800000):0.4544170000):0.1108400000):0.1627260000	(((((2fzf_A.pdb:1.2427560000	((1lko_A.pdb:0.7102840000	1yuz_A.pdb:0.5850810000):0.3069750000	3qhb_A.pdb:0.6715660000):0.2398090000):0.1739190000	(1otk_A.pdb:2.0322690000	((((((1oqu_A.pdb:0.1611440000	1r2f_A.pdb:0.1608590000):0.0611879000	1uzr_A.pdb:0.0469280000):0.4814370000	1mxr_A.pdb:0.7874700000):0.1805430000	(((1jk0_A.pdb:0.3571210000	1w68_A.pdb:0.0832010000):0.0404168000	2uw2_A.pdb:0.1482320000):0.5967180000	((2inc_B.pdb:0.7173520000	(2inp_C.pdb:0.6513760000	1mty_B.pdb:1.7819820000):0.2478460000):0.4227230000	(1mty_D.pdb:1.0927750000	3dhg_A.pdb:0.9842110000):0.3099170000):0.7387770000):0.2044660000):0.2818440000	3ee4_A.pdb:0.9580870000):0.3334800000	(((2uw1_A.pdb:0.0186520000	2uw1_B.pdb:0.0436030000):0.0402428000	1afr_A.pdb:0.1012990000):0.7851650000	1za0_A.pdb:1.0182370000):0.3382360000):0.7187320000):0.2052830000):0.2348230000	(((((1lb3_A.pdb:0.0764910000	2za7_A.pdb:0.1241410000):0.1440070000	1bg7_A.pdb:0.3660970000):0.0903818000	1r03_A.pdb:0.1822770000):0.2834650000	(1z6o_A.pdb:0.8487310000	1z6o_M.pdb:0.4069530000):0.1857010000):0.1927120000	((((1eum_A.pdb:0.3065710000	1krq_A.pdb:0.2630010000):0.1187970000	3e6s_A.pdb:0.5452800000):0.1334220000	2jd7_A.pdb:0.1489300000):0.1237970000	1vlg_A.pdb:0.1894920000):0.1520070000):0.2631320000):0.1656270000	((((1bcf_A.pdb:0.0304510000	3e1q_A.pdb:0.0379890000):0.1313100000	2fkz_A.pdb:0.1476160000):0.1520290000	1jgc_A.pdb:0.2644700000):0.3310030000	1nfv_A.pdb:0.4049830000):0.2548010000):0.3306400000	2vzb_A.pdb:0.6234840000):0.2031370000):0.1327880000):0.1357740000):0.1400950000):0.0543913000);
(1ji5_A.pdb:0.2537870000	1jig_A.pdb:0.1131460000	(1n1q_A.pdb:0.1484060000	((2chp_A.pdb:0.3367920000	(((1qgh_A.pdb:0.3270040000	2ux1_A.pdb:0.3204300000):0.0828567000	(((((1dps_A.pdb:0.0532570000	1jts_A.pdb:0.0582920000):0.2707620000	1o9r_A.pdb:0.2071540000):0.2602890000	(1tjo_A.pdb:0.0291530000	1tk6_A.pdb:0.0125310000):0.6667160000):0.1629740000	1uvh_A.pdb:0.5967070000):0.1735740000	((((((2fzf_A.pdb:1.4324260000	(1lko_A.pdb:0.5024780000	1yuz_A.pdb:0.6308560000):0.3205220000):0.1963400000	3qhb_A.pdb:0.8203770000):0.2599570000	(1otk_A.pdb:2.2058930000	(((((((1oqu_A.pdb:0.1802830000	1uzr_A.pdb:0.1014680000):0.0457741000	1r2f_A.pdb:0.1003080000):0.3995070000	1mxr_A.pdb:0.7791590000):0.1735700000	((1jk0_A.pdb:0.3740490000	1w68_A.pdb:0.0846090000):0.0440267000	2uw2_A.pdb:0.1477250000):0.6850350000):0.3630130000	3ee4_A.pdb:0.7722410000):0.2710080000	((2inc_B.pdb:0.6432110000	(2inp_C.pdb:0.6972820000	1mty_B.pdb:1.4366750000):0.1642460000):0.3556520000	(1mty_D.pdb:1.0012380000	3dhg_A.pdb:1.0044440000):0.4705900000):0.8285200000):0.1462580000	(((2uw1_A.pdb:0.0240960000	2uw1_B.pdb:0.0333650000):0.1029920000	1afr_A.pdb:0.1167170000):0.6803590000	1za0_A.pdb:0.9374360000):0.3894030000):0.2328230000):0.5836000000):0.1523060000	((((((1lb3_A.pdb:0.0682210000	2za7_A.pdb:0.1354970000):0.2017830000	1bg7_A.pdb:0.3142990000):0.0948182000	1r03_A.pdb:0.1167960000):0.2641420000	(1z6o_A.pdb:0.8284900000	1z6o_M.pdb:0.4890490000):0.1348890000):0.1442380000	3e6s_A.pdb:0.5951070000):0.0250237000	((1eum_A.pdb:0.3861100000	1krq_A.pdb:0.2061580000):0.2606100000	(2jd7_A.pdb:0.2068460000	1vlg_A.pdb:0.2497130000):0.0857822000):0.1170610000):0.3602160000):0.1723490000	((((1bcf_A.pdb:0.0203320000	3e1q_A.pdb:0.0429560000):0.1412100000	2fkz_A.pdb:0.1313500000):0.1673840000	1jgc_A.pdb:0.3403120000):0.3232410000	1nfv_A.pdb:0.5573690000):0.1745630000):0.3200690000	2vzb_A.pdb:0.8646510000):0.1424250000):0.1318900000):0.0735108000	2fjc_A.pdb:0.4558610000):0.0946886000):0.0527082000	1ji4_A.pdb:0.5450170000):0.0560579000):0.0769502000);
(1ji5_A.pdb:0.1886990000	(1jig_A.pdb:0.0994640000	(1n1q_A.pdb:0.1918310000	((2chp_A.pdb:0.2390030000	(((((1dps_A.pdb:0.0714210000	1jts_A.pdb:0.0322100000):0.2013690000	1o9r_A.pdb:0.2349900000):0.4430820000	1uvh_A.pdb:0.6514970000):0.1868880000	(1tjo_A.pdb:0.0414680000	1tk6_A.pdb:0.0148000000):0.5137710000):0.1342170000	(((((2fzf_A.pdb:1.4001250000	((1lko_A.pdb:0.4426760000	1yuz_A.pdb:0.8491180000):0.3427580000	3qhb_A.pdb:0.7025710000):0.2561180000):0.1900830000	(1otk_A.pdb:1.8471660000	((((((((1oqu_A.pdb:0.1363870000	1r2f_A.pdb:0.1624870000):0.0299832000	1uzr_A.pdb:0.0571270000):0.5538050000	1mxr_A.pdb:0.5323580000):0.2282980000	((1jk0_A.pdb:0.3893750000	2uw2_A.pdb:0.1597550000):0.0577987000	1w68_A.pdb:0.0419490000):0.6645510000):0.4794660000	3ee4_A.pdb:0.8844510000):0.3583680000	(2uw1_A.pdb:0.0039200000	(2uw1_B.pdb:0.0235670000	1afr_A.pdb:0.1570920000):0.0288618000):0.7798140000):0.1062720000	1za0_A.pdb:0.8283960000):0.0775219000	((2inc_B.pdb:0.7060470000	(2inp_C.pdb:0.4397120000	1mty_B.pdb:1.3788670000):0.2960040000):0.6219130000	(1mty_D.pdb:1.1104840000	3dhg_A.pdb:0.6129180000):0.3941350000):0.7888020000):0.2193590000):0.5744840000):0.1850710000	(((((1lb3_A.pdb:0.0538940000	2za7_A.pdb:0.1938410000):0.1872990000	1bg7_A.pdb:0.3923150000):0.1088590000	1r03_A.pdb:0.1144660000):0.3174220000	(1z6o_A.pdb:0.6722410000	1z6o_M.pdb:0.4645200000):0.2360410000):0.0723001000	((((1eum_A.pdb:0.3461860000	1krq_A.pdb:0.1702650000):0.0792631000	3e6s_A.pdb:0.5913670000):0.1132610000	2jd7_A.pdb:0.1502610000):0.1598090000	1vlg_A.pdb:0.2041870000):0.2571100000):0.3390730000):0.1360260000	((((1bcf_A.pdb:0.0313660000	3e1q_A.pdb:0.0181160000):0.1769680000	2fkz_A.pdb:0.0994480000):0.1481530000	1jgc_A.pdb:0.3039670000):0.3918140000	1nfv_A.pdb:0.5528010000):0.2962860000):0.3371330000	2vzb_A.pdb:0.6628000000):0.1076080000):0.2175880000):0.0810327000	(1ji4_A.pdb:0.6777650000	2fjc_A.pdb:0.3659890000):0.1409850000):0.0661289000):0.0876217000):0.0818488000	(1qgh_A.pdb:0.1797100000	2ux1_A.pdb:0.4010380000):0.3062820000);
(1ji5_A.pdb:0.2737580000	(1jig_A.pdb:0.1355080000	(((1qgh_A.pdb:0.3157420000	2ux1_A.pdb:0.2890680000):0.2425860000	(1ji4_A.pdb:0.4717020000	2fjc_A.pdb:0.3193500000):0.0665191000):0.0729649000	((((1dps_A.pdb:0.0535130000	1jts_A.pdb:0.0517650000):0.2167560000	1o9r_A.pdb:0.2088440000):0.3647240000	1uvh_A.pdb:0.5707500000):0.1647590000	((1tjo_A.pdb:0.0230150000	1tk6_A.pdb:0.0133290000):0.3889700000	(((((((2fzf_A.pdb:1.5840260000	1yuz_A.pdb:0.6574120000):0.1718590000	1lko_A.pdb:0.5124340000):0.3097110000	3qhb_A.pdb:1.1076060000):0.3391530000	(((((1bcf_A.pdb:0.0430890000	3e1q_A.pdb:0.0327470000):0.1887330000	2fkz_A.pdb:0.1016710000):0.0892541000	1jgc_A.pdb:0.2752260000):0.3841660000	1nfv_A.pdb:0.4792320000):0.2147130000	((((1lb3_A.pdb:0.0562930000	2za7_A.pdb:0.1133100000):0.1563770000	1bg7_A.pdb:0.4176030000):0.0818658000	1r03_A.pdb:0.1481750000):0.2712510000	((1z6o_A.pdb:0.9180370000	1z6o_M.pdb:0.3939050000):0.2670530000	(((1eum_A.pdb:0.3382640000	1krq_A.pdb:0.2395690000):0.1905620000	(3e6s_A.pdb:0.6521020000	2jd7_A.pdb:0.1010840000):0.1354820000):0.0428167000	1vlg_A.pdb:0.2330010000):0.1677660000):0.0794689000):0.4720590000):0.1621310000):0.1197870000	(((((((1oqu_A.pdb:0.1308820000	1r2f_A.pdb:0.1464520000):0.0707820000	1uzr_A.pdb:0.0775990000):0.4477100000	1mxr_A.pdb:0.6451000000):0.1457820000	((1jk0_A.pdb:0.3295280000	1w68_A.pdb:0.0664950000):0.0414546000	2uw2_A.pdb:0.1322680000):0.7122040000):0.4152150000	3ee4_A.pdb:0.6537700000):0.2720530000	((2inc_B.pdb:0.6824530000	(1mty_D.pdb:1.0265170000	3dhg_A.pdb:0.8914750000):0.3568460000):0.2242560000	(2inp_C.pdb:0.7894130000	1mty_B.pdb:1.2864380000):0.0889276000):0.8985680000):0.2936610000	(((2uw1_A.pdb:0.0137930000	2uw1_B.pdb:0.0404940000):0.0604100000	1afr_A.pdb:0.1085390000):0.6214200000	1za0_A.pdb:0.9914170000):0.1212410000):0.9441360000):0.0912772000	1otk_A.pdb:2.0150000000):0.1119530000	2vzb_A.pdb:0.7120650000):0.1598750000):0.2307120000):0.1133330000):0.1368800000):0.0780605000	(1n1q_A.pdb:0.1848210000	2chp_A.pdb:0.3618370000):0.0749021000);
(1ji5_A.pdb:0.1843190000	((1jig_A.pdb:0.1714850000	1n1q_A.pdb:0.1463840000):0.0586443000	(2chp_A.pdb:0.1720010000	(((((1dps_A.pdb:0.0660910000	1jts_A.pdb:0.0212430000):0.2445100000	1o9r_A.pdb:0.1880710000):0.3403770000	1uvh_A.pdb:0.5632540000):0.2362490000	(1tjo_A.pdb:0.0272650000	1tk6_A.pdb:0.0163400000):0.4597220000):0.1717680000	((((((2fzf_A.pdb:1.4532210000	(1lko_A.pdb:0.4128680000	1yuz_A.pdb:0.8324150000):0.3022160000):0.2674900000	3qhb_A.pdb:0.7427980000):0.3126020000	(1otk_A.pdb:2.2902470000	(((((((1oqu_A.pdb:0.1572980000	1r2f_A.pdb:0.1449300000):0.0350483000	1uzr_A.pdb:0.0690320000):0.4145080000	1mxr_A.pdb:0.7635180000):0.2709880000	((1jk0_A.pdb:0.4241290000	2uw2_A.pdb:0.1501040000):0.0666464000	1w68_A.pdb:0.0067610000):0.7468370000):0.1672130000	3ee4_A.pdb:0.9240080000):0.2781550000	(((2inc_B.pdb:1.0313200000	1mty_B.pdb:1.3773140000):0.2384290000	2inp_C.pdb:0.6890600000):0.3795670000	(1mty_D.pdb:0.9634510000	3dhg_A.pdb:0.8470400000):0.3598360000):0.5940710000):0.4712070000	(((2uw1_A.pdb:0.0337710000	2uw1_B.pdb:0.0309020000):0.0693213000	1afr_A.pdb:0.1586830000):0.6215440000	1za0_A.pdb:0.8310070000):0.2107720000):0.5043590000):0.5350180000):0.0458211000	((((1lb3_A.pdb:0.0989830000	2za7_A.pdb:0.1113600000):0.1979900000	(1bg7_A.pdb:0.4723660000	1r03_A.pdb:0.1584150000):0.0576015000):0.1157390000	(((1eum_A.pdb:0.2823110000	1krq_A.pdb:0.2228250000):0.1483700000	(2jd7_A.pdb:0.1488530000	1vlg_A.pdb:0.2347240000):0.1264730000):0.1505800000	3e6s_A.pdb:0.5211290000):0.2842800000):0.1093510000	(1z6o_A.pdb:0.8704380000	1z6o_M.pdb:0.4725780000):0.2358910000):0.3364630000):0.2320910000	((((1bcf_A.pdb:0.0307970000	3e1q_A.pdb:0.0105760000):0.1627710000	2fkz_A.pdb:0.0900280000):0.2229070000	1jgc_A.pdb:0.2055700000):0.3503690000	1nfv_A.pdb:0.4561220000):0.2241800000):0.3159270000	2vzb_A.pdb:0.5592890000):0.2539540000):0.1782650000):0.1555060000):0.0419566000	(((1qgh_A.pdb:0.1773860000	2ux1_A.pdb:0.3651890000):0.1482520000	1ji4_A.pdb:0.5043440000):0.0987744000	2fjc_A.pdb:0.4738360000):0.1460100000);
(1ji5_A.pdb:0.2117680000	((1jig_A.pdb:0.1025150000	((1qgh_A.pdb:0.3269780000	2ux1_A.pdb:0.3472670000):0.2732300000	((1ji4_A.pdb:0.4989000000	2fjc_A.pdb:0.3321800000):0.0684789000	(((((1dps_A.pdb:0.0780660000	1jts_A.pdb:0.0397410000):0.2881520000	1o9r_A.pdb:0.1898080000):0.4720460000	1uvh_A.pdb:0.5794530000):0.1215010000	(1tjo_A.pdb:0.0228530000	1tk6_A.pdb:0.0100190000):0.5242220000):0.1268840000	((2fzf_A.pdb:1.5064460000	2vzb_A.pdb:0.5277330000):0.2169990000	(((((((1bcf_A.pdb:0.0236470000	3e1q_A.pdb:0.0138600000):0.1414570000	(2fkz_A.pdb:0.1256020000	1jgc_A.pdb:0.4425610000):0.0314486000):0.3175520000	1nfv_A.pdb:0.6611150000):0.2330440000	((((((1lb3_A.pdb:0.0861420000	2za7_A.pdb:0.1521510000):0.1793540000	1r03_A.pdb:0.2030770000):0.0779078000	1bg7_A.pdb:0.4335350000):0.2328390000	3e6s_A.pdb:0.5297960000):0.1485100000	(((1eum_A.pdb:0.3256120000	1krq_A.pdb:0.2161420000):0.3040670000	1vlg_A.pdb:0.2212520000):0.0405644000	2jd7_A.pdb:0.1820030000):0.2119770000):0.1771180000	(1z6o_A.pdb:0.8593770000	1z6o_M.pdb:0.4586480000):0.1938850000):0.2867740000):0.1331670000	((1lko_A.pdb:0.6126470000	1yuz_A.pdb:0.7830240000):0.5125990000	3qhb_A.pdb:0.7514970000):0.4751890000):0.1500490000	1otk_A.pdb:2.4182510000):0.1646030000	(((((((1oqu_A.pdb:0.1154130000	(1r2f_A.pdb:0.1835130000	1uzr_A.pdb:0.1042040000):0.0406146000):0.4527040000	1mxr_A.pdb:0.6355190000):0.3063010000	((1jk0_A.pdb:0.4343370000	2uw2_A.pdb:0.1875870000):0.0391440000	1w68_A.pdb:0.0457730000):0.6621530000):0.1766930000	((2inc_B.pdb:0.6643170000	(2inp_C.pdb:0.4639640000	1mty_B.pdb:1.8524590000):0.2807480000):0.3410230000	(1mty_D.pdb:1.0257140000	3dhg_A.pdb:0.8216410000):0.4013060000):0.6692650000):0.1559140000	3ee4_A.pdb:0.7670870000):0.2927290000	((2uw1_A.pdb:0.0315880000	2uw1_B.pdb:0.0179750000):0.0869084000	1afr_A.pdb:0.0895050000):0.9131400000):0.2304180000	1za0_A.pdb:0.7562430000):1.1375600000):0.0865160000):0.1047200000):0.2568030000):0.0676610000):0.1872850000):0.1157220000	2chp_A.pdb:0.3883400000):0.0281579000	1n1q_A.pdb:0.2176700000);
(1ji5_A.pdb:0.2397160000	1jig_A.pdb:0.1026760000	((1n1q_A.pdb:0.1987250000	(2chp_A.pdb:0.2960410000	(1ji4_A.pdb:0.4450050000	(2fjc_A.pdb:0.3027450000	((((1dps_A.pdb:0.0652150000	1jts_A.pdb:0.0268970000):0.2446060000	1o9r_A.pdb:0.2605070000):0.2743750000	1uvh_A.pdb:0.5877260000):0.3017050000	((1tjo_A.pdb:0.0389800000	1tk6_A.pdb:0.0258400000):0.5058230000	(((((2fzf_A.pdb:1.2744480000	((1lko_A.pdb:0.5714940000	1yuz_A.pdb:0.6308820000):0.4090910000	3qhb_A.pdb:0.6824420000):0.3975770000):0.1390980000	(1otk_A.pdb:1.8541820000	(((((1oqu_A.pdb:0.0868880000	(1r2f_A.pdb:0.2333740000	1uzr_A.pdb:0.1067870000):0.0738058000):0.5658170000	(1mxr_A.pdb:0.6295880000	((1jk0_A.pdb:0.3359270000	2uw2_A.pdb:0.1985370000):0.0571236000	1w68_A.pdb:0.0350600000):0.7813210000):0.0544398000):0.5019700000	((2uw1_A.pdb:0.0000020000	(2uw1_B.pdb:0.0499930000	1afr_A.pdb:0.1719530000):0.0180284000):0.7889150000	1za0_A.pdb:0.8664700000):0.5030640000):0.0483029000	3ee4_A.pdb:0.8571890000):0.1585460000	((2inc_B.pdb:0.6866410000	(2inp_C.pdb:0.4710080000	1mty_B.pdb:1.5683270000):0.3302370000):0.2920060000	(1mty_D.pdb:1.2004890000	3dhg_A.pdb:0.7334960000):0.4740360000):0.5780760000):0.4534300000):0.2718290000):0.2219000000	(((((1lb3_A.pdb:0.0220880000	2za7_A.pdb:0.1418060000):0.1897820000	1bg7_A.pdb:0.5266290000):0.1407280000	1r03_A.pdb:0.1561110000):0.2431030000	(1z6o_A.pdb:0.8479100000	1z6o_M.pdb:0.4766650000):0.1861970000):0.1317700000	((((1eum_A.pdb:0.2825940000	1krq_A.pdb:0.1863950000):0.1509990000	3e6s_A.pdb:0.5989380000):0.1020470000	2jd7_A.pdb:0.1486430000):0.1671490000	1vlg_A.pdb:0.2663000000):0.2884350000):0.2828720000):0.1788340000	((((1bcf_A.pdb:0.0352530000	3e1q_A.pdb:0.0406090000):0.1192240000	2fkz_A.pdb:0.1841010000):0.1377750000	1jgc_A.pdb:0.2978410000):0.2722460000	1nfv_A.pdb:0.7342620000):0.3746640000):0.2292380000	2vzb_A.pdb:0.6146800000):0.1014590000):0.2753040000):0.2017740000):0.1184630000):0.1145360000):0.0391781000):0.0409163000	(1qgh_A.pdb:0.2332770000	2ux1_A.pdb:0.3818650000):0.2581370000):0.0398016000);
(1ji5_A.pdb:0.2239730000	1jig_A.pdb:0.1643740000	(1n1q_A.pdb:0.2185630000	(2chp_A.pdb:0.3355420000	((1qgh_A.pdb:0.2513870000	2ux1_A.pdb:0.3071240000):0.3129190000	((1ji4_A.pdb:0.4207400000	2fjc_A.pdb:0.4714490000):0.0444537000	(((((1dps_A.pdb:0.0716710000	1jts_A.pdb:0.0268860000):0.1793810000	1o9r_A.pdb:0.2308360000):0.3089440000	(1tjo_A.pdb:0.0073580000	1tk6_A.pdb:0.0325530000):0.7160030000):0.1034570000	1uvh_A.pdb:0.6098340000):0.1993340000	((2fzf_A.pdb:1.5983490000	(((((1bcf_A.pdb:0.0227710000	3e1q_A.pdb:0.0259190000):0.1375210000	2fkz_A.pdb:0.1387100000):0.0675257000	1jgc_A.pdb:0.3016620000):0.2751570000	1nfv_A.pdb:0.5809640000):0.1948590000	((((1lko_A.pdb:0.4742250000	1yuz_A.pdb:0.4920300000):0.2491040000	(1otk_A.pdb:2.1442930000	(((((((1oqu_A.pdb:0.1775070000	1r2f_A.pdb:0.1714710000):0.0710409000	1uzr_A.pdb:0.0453830000):0.4723200000	1mxr_A.pdb:0.8066110000):0.1393810000	((1jk0_A.pdb:0.3364340000	2uw2_A.pdb:0.1644920000):0.0470095000	1w68_A.pdb:0.0453560000):0.7860440000):0.3614230000	3ee4_A.pdb:0.6691090000):0.3175440000	(((2uw1_A.pdb:0.0170570000	2uw1_B.pdb:0.0404450000):0.1145380000	1afr_A.pdb:0.0436310000):0.4934130000	1za0_A.pdb:0.8702560000):0.2306430000):0.1496030000	((2inc_B.pdb:0.6923090000	(2inp_C.pdb:0.5877590000	1mty_B.pdb:1.6320190000):0.2453020000):0.3430790000	(1mty_D.pdb:1.0814760000	3dhg_A.pdb:0.8565930000):0.5150270000):0.8642000000):0.4229830000):0.5982850000):0.2260920000	3qhb_A.pdb:0.6185830000):0.5103700000	(((((1lb3_A.pdb:0.0274090000	2za7_A.pdb:0.1457130000):0.2514250000	(1bg7_A.pdb:0.4084460000	1r03_A.pdb:0.0993310000):0.0541640000):0.1534770000	3e6s_A.pdb:0.5421190000):0.1239270000	(1z6o_A.pdb:0.8440350000	1z6o_M.pdb:0.3751340000):0.1881530000):0.0978513000	(((1eum_A.pdb:0.3016180000	1krq_A.pdb:0.2383090000):0.2836180000	2jd7_A.pdb:0.1948900000):0.1223430000	1vlg_A.pdb:0.1255250000):0.1315230000):0.2281260000):0.1020620000):0.2467490000):0.0712183000	2vzb_A.pdb:0.6682520000):0.2720500000):0.1535890000):0.0943891000):0.0615426000):0.0577634000):0.0538395000);
(1ji5_A.pdb:0.2165940000	1jig_A.pdb:0.1608290000	((1n1q_A.pdb:0.1702680000	2chp_A.pdb:0.2893000000):0.0746972000	((((1qgh_A.pdb:0.1993300000	2ux1_A.pdb:0.2440520000):0.3124640000	1ji4_A.pdb:0.4368030000):0.0628590000	2fjc_A.pdb:0.4506870000):0.0360418000	(((((1dps_A.pdb:0.0756550000	1jts_A.pdb:0.0447380000):0.2533030000	1o9r_A.pdb:0.1917060000):0.3495090000	1uvh_A.pdb:0.7319330000):0.1706650000	(1tjo_A.pdb:0.0152250000	1tk6_A.pdb:0.0126500000):0.5139810000):0.1501990000	((2fzf_A.pdb:1.6310740000	2vzb_A.pdb:0.4161310000):0.2281790000	(((((1bcf_A.pdb:0.0225510000	3e1q_A.pdb:0.0319050000):0.1246780000	2fkz_A.pdb:0.1188740000):0.0824105000	1jgc_A.pdb:0.3668960000):0.2990680000	1nfv_A.pdb:0.6594380000):0.1815060000	(((((1lko_A.pdb:0.4973680000	1yuz_A.pdb:0.7666680000):0.2668570000	3qhb_A.pdb:0.7881040000):0.3049220000	(((((((1oqu_A.pdb:0.1170870000	1r2f_A.pdb:0.1587250000):0.0661816000	1uzr_A.pdb:0.0561360000):0.4465410000	1mxr_A.pdb:0.7317620000):0.1025630000	(((1jk0_A.pdb:0.3450220000	2uw2_A.pdb:0.2049720000):0.0383868000	1w68_A.pdb:0.0283500000):0.6285740000	((2inc_B.pdb:0.4642200000	(2inp_C.pdb:0.5139730000	1mty_B.pdb:1.7417140000):0.3507850000):0.5083780000	(1mty_D.pdb:1.2843420000	3dhg_A.pdb:0.6142630000):0.3202330000):0.7621230000):0.1920260000):0.2735710000	3ee4_A.pdb:0.8761680000):0.4189270000	1za0_A.pdb:1.0063740000):0.0791587000	((2uw1_A.pdb:0.0248090000	2uw1_B.pdb:0.0454240000):0.0912286000	1afr_A.pdb:0.0979020000):0.7710110000):0.6511450000):0.0724251000	1otk_A.pdb:2.1492420000):0.2942490000	(((((1lb3_A.pdb:0.0889780000	2za7_A.pdb:0.1278530000):0.1948740000	1bg7_A.pdb:0.4559430000):0.0583244000	1r03_A.pdb:0.1336650000):0.2208320000	(1z6o_A.pdb:0.8770430000	1z6o_M.pdb:0.5315780000):0.1619500000):0.1068200000	((((1eum_A.pdb:0.2860790000	1krq_A.pdb:0.2050670000):0.2149250000	3e6s_A.pdb:0.5837230000):0.1467800000	2jd7_A.pdb:0.1693300000):0.1021490000	1vlg_A.pdb:0.1881560000):0.2747590000):0.3298570000):0.1205430000):0.2133380000):0.2541330000):0.1127990000):0.0849421000):0.0812603000);
(1ji5_A.pdb:0.1505560000	1jig_A.pdb:0.1537350000	(1n1q_A.pdb:0.1818830000	(2chp_A.pdb:0.3048100000	((1qgh_A.pdb:0.1812650000	2ux1_A.pdb:0.4078150000):0.2329360000	((1ji4_A.pdb:0.4178820000	2fjc_A.pdb:0.4463710000):0.1139190000	((((1dps_A.pdb:0.0517830000	1jts_A.pdb:0.0614360000):0.1416280000	1o9r_A.pdb:0.2848560000):0.3290540000	1uvh_A.pdb:0.5870040000):0.1399680000	((1tjo_A.pdb:0.0211180000	1tk6_A.pdb:0.0200320000):0.5497260000	(2fzf_A.pdb:1.7601970000	((2vzb_A.pdb:0.6783250000	(1otk_A.pdb:1.7827980000	(((((((1oqu_A.pdb:0.1428910000	1r2f_A.pdb:0.1501350000):0.0334842000	1uzr_A.pdb:0.0609970000):0.4422420000	1mxr_A.pdb:0.7162280000):0.1257930000	((1jk0_A.pdb:0.2965720000	2uw2_A.pdb:0.1491040000):0.0904037000	1w68_A.pdb:0.0568470000):0.6729510000):0.2620190000	3ee4_A.pdb:0.6992440000):0.2002300000	((2inc_B.pdb:0.5523140000	(2inp_C.pdb:0.6966040000	1mty_B.pdb:1.5217330000):0.2239070000):0.4169150000	(1mty_D.pdb:1.1477940000	3dhg_A.pdb:0.8052370000):0.3404310000):0.6253710000):0.3672500000	(((2uw1_A.pdb:0.0235770000	2uw1_B.pdb:0.0524860000):0.0878834000	1afr_A.pdb:0.1171310000):0.9402040000	1za0_A.pdb:0.7408250000):0.3223240000):0.5072230000):0.4028500000):0.1306400000	(((((1bcf_A.pdb:0.0380990000	3e1q_A.pdb:0.0228690000):0.1474620000	2fkz_A.pdb:0.1066840000):0.1493050000	1jgc_A.pdb:0.2905230000):0.2965550000	1nfv_A.pdb:0.4139680000):0.2276590000	(((1lko_A.pdb:0.6803310000	1yuz_A.pdb:0.7683620000):0.2442870000	3qhb_A.pdb:0.7298240000):0.4855240000	(((((1lb3_A.pdb:0.0698510000	2za7_A.pdb:0.1474930000):0.1576530000	1bg7_A.pdb:0.3759650000):0.0945274000	1r03_A.pdb:0.1379640000):0.2083650000	(1z6o_A.pdb:0.7691630000	1z6o_M.pdb:0.4947710000):0.1144900000):0.0944411000	(((1eum_A.pdb:0.2961140000	1krq_A.pdb:0.2255510000):0.1198550000	3e6s_A.pdb:0.5764160000):0.0716628000	(2jd7_A.pdb:0.2029460000	1vlg_A.pdb:0.2498300000):0.0384803000):0.1015260000):0.3781670000):0.0149915000):0.2691720000):0.0041450700):0.1385110000):0.2771360000):0.1413960000):0.1143430000):0.0462216000):0.0283204000):0.0612909000);
(1ji5_A.pdb:0.2661960000	1jig_A.pdb:0.1031460000	(1n1q_A.pdb:0.2168520000	(2chp_A.pdb:0.3244480000	(((1qgh_A.pdb:0.2452200000	2ux1_A.pdb:0.3384790000):0.1945720000	(1ji4_A.pdb:0.4362580000	2fjc_A.pdb:0.4369310000):0.1145570000):0.1143310000	((((1dps_A.pdb:0.0720970000	1jts_A.pdb:0.0161840000):0.1500480000	1o9r_A.pdb:0.2684070000):0.1916920000	1uvh_A.pdb:0.5583460000):0.3849870000	((1tjo_A.pdb:0.0316830000	1tk6_A.pdb:0.0044970000):0.4234330000	((((((2fzf_A.pdb:2.0278430000	1yuz_A.pdb:0.5282820000):0.0755330000	1lko_A.pdb:0.5483040000):0.4275790000	3qhb_A.pdb:0.7200960000):0.4626040000	(((((1bcf_A.pdb:0.0369420000	3e1q_A.pdb:0.0308890000):0.0986255000	2fkz_A.pdb:0.1044560000):0.1314390000	1jgc_A.pdb:0.2768070000):0.3066560000	1nfv_A.pdb:0.3633440000):0.2271100000	(((((((1lb3_A.pdb:0.0390730000	2za7_A.pdb:0.1333100000):0.2346030000	1bg7_A.pdb:0.3995220000):0.0913397000	1r03_A.pdb:0.1177730000):0.2097690000	(1z6o_A.pdb:0.7683800000	1z6o_M.pdb:0.4612630000):0.3204820000):0.1905520000	3e6s_A.pdb:0.3973850000):0.2183490000	2jd7_A.pdb:0.1652000000):0.0513001000	((1eum_A.pdb:0.2914990000	1krq_A.pdb:0.2132180000):0.2025430000	1vlg_A.pdb:0.1878420000):0.0000029094):0.4667280000):0.1468970000):0.2519420000	(1otk_A.pdb:2.1176810000	(((((((1oqu_A.pdb:0.1506360000	1r2f_A.pdb:0.1455440000):0.0315262000	1uzr_A.pdb:0.0907670000):0.4027830000	1mxr_A.pdb:0.6939080000):0.2347480000	(((1jk0_A.pdb:0.3125260000	2uw2_A.pdb:0.1572250000):0.0531591000	1w68_A.pdb:0.0145300000):0.6199450000	((2inc_B.pdb:0.7973060000	(2inp_C.pdb:0.5887620000	1mty_B.pdb:1.7600130000):0.3687580000):0.3804850000	(1mty_D.pdb:1.0799580000	3dhg_A.pdb:1.0830840000):0.4400500000):0.9270120000):0.1565160000):0.2521640000	3ee4_A.pdb:0.8703690000):0.3516310000	((2uw1_A.pdb:0.0261240000	2uw1_B.pdb:0.0424100000):0.0328218000	1afr_A.pdb:0.1387860000):0.7853140000):0.1244830000	1za0_A.pdb:0.8102160000):0.2376410000):0.5903940000):0.1463060000	2vzb_A.pdb:0.4153030000):0.3029700000):0.2022600000):0.0800045000):0.0532696000):0.0579739000):0.0657398000);
(1ji5_A.pdb:0.2380340000	1jig_A.pdb:0.1453950000	(1n1q_A.pdb:0.1972660000	((2chp_A.pdb:0.3668500000	(1qgh_A.pdb:0.1876460000	2ux1_A.pdb:0.3594180000):0.2817290000):0.0658836000	(((1ji4_A.pdb:0.4586550000	2fjc_A.pdb:0.4645860000):0.0610663000	((((((2fzf_A.pdb:1.5927450000	(1lko_A.pdb:0.7753140000	1yuz_A.pdb:0.6242940000):0.3619370000):0.2178970000	3qhb_A.pdb:0.6833350000):0.4773400000	(((((1bcf_A.pdb:0.0280520000	3e1q_A.pdb:0.0235270000):0.1146840000	2fkz_A.pdb:0.1433260000):0.0838603000	1jgc_A.pdb:0.3496390000):0.3868960000	1nfv_A.pdb:0.5268330000):0.2712650000	((((((1lb3_A.pdb:0.0880980000	2za7_A.pdb:0.1564660000):0.1906560000	1bg7_A.pdb:0.4792050000):0.0656787000	1r03_A.pdb:0.1314300000):0.3094460000	(1z6o_A.pdb:0.7857300000	1z6o_M.pdb:0.4394920000):0.2731740000):0.1150710000	3e6s_A.pdb:0.6282660000):0.0613605000	((1eum_A.pdb:0.3670010000	1krq_A.pdb:0.2511370000):0.2275150000	(2jd7_A.pdb:0.1830430000	1vlg_A.pdb:0.2555430000):0.0942810000):0.0881270000):0.3447210000):0.1398630000):0.1383100000	1otk_A.pdb:2.0520230000):0.1640380000	((((((((1oqu_A.pdb:0.1489340000	1uzr_A.pdb:0.0988860000):0.0581981000	1r2f_A.pdb:0.1487110000):0.5179900000	1mxr_A.pdb:0.8582370000):0.1321910000	((1jk0_A.pdb:0.3389140000	2uw2_A.pdb:0.2058360000):0.0681480000	1w68_A.pdb:0.0145230000):0.7309520000):0.2557720000	3ee4_A.pdb:0.8544700000):0.1657000000	((2inc_B.pdb:0.5677910000	(2inp_C.pdb:0.4579800000	1mty_B.pdb:1.7315830000):0.3336530000):0.2772010000	(1mty_D.pdb:1.2766480000	3dhg_A.pdb:0.5734270000):0.2958900000):0.5751650000):0.5353930000	((2uw1_A.pdb:0.0172610000	2uw1_B.pdb:0.0475520000):0.1052200000	1afr_A.pdb:0.1077830000):0.7260820000):0.0961591000	1za0_A.pdb:0.6560780000):0.8455010000):0.1795600000	2vzb_A.pdb:0.6707780000):0.2180730000):0.0941153000	((((1dps_A.pdb:0.0582510000	1jts_A.pdb:0.0244450000):0.2168420000	1o9r_A.pdb:0.2427060000):0.2204740000	1uvh_A.pdb:0.5723240000):0.2915030000	(1tjo_A.pdb:0.0405570000	1tk6_A.pdb:0.0221620000):0.6589360000):0.1307080000):0.1827890000):0.0478468000):0.0694484000);
(1ji5_A.pdb:0.2167710000	1jig_A.pdb:0.1698160000	((1n1q_A.pdb:0.1336440000	2chp_A.pdb:0.4145170000):0.0660216000	((1qgh_A.pdb:0.2346020000	2ux1_A.pdb:0.3642390000):0.2272050000	(((1ji4_A.pdb:0.4316740000	2fjc_A.pdb:0.3872990000):0.0508858000	((1tjo_A.pdb:0.0197860000	1tk6_A.pdb:0.0081990000):0.5105180000	(((2fzf_A.pdb:1.5755320000	((((((1bcf_A.pdb:0.0194500000	3e1q_A.pdb:0.0447620000):0.1241750000	2fkz_A.pdb:0.0849710000):0.1569280000	1jgc_A.pdb:0.2914350000):0.3586170000	1nfv_A.pdb:0.5174780000):0.2377620000	((1lko_A.pdb:0.4992480000	1yuz_A.pdb:0.9469430000):0.2630050000	3qhb_A.pdb:0.8749890000):0.4275830000):0.0170878000	(((((1lb3_A.pdb:0.0618970000	2za7_A.pdb:0.1229500000):0.1963430000	1bg7_A.pdb:0.3737060000):0.0897956000	1r03_A.pdb:0.1643150000):0.3080630000	(1z6o_A.pdb:0.8584780000	1z6o_M.pdb:0.4677140000):0.1226240000):0.1197500000	((((1eum_A.pdb:0.3829010000	1krq_A.pdb:0.2371510000):0.1670620000	3e6s_A.pdb:0.5012450000):0.1317850000	2jd7_A.pdb:0.1833260000):0.1042280000	1vlg_A.pdb:0.1427420000):0.1822770000):0.3933380000):0.1797240000):0.1362220000	(1otk_A.pdb:1.8567030000	(((((((1oqu_A.pdb:0.0900450000	(1r2f_A.pdb:0.1610590000	1uzr_A.pdb:0.1068380000):0.0720241000):0.4136210000	1mxr_A.pdb:0.6613170000):0.3553390000	((1jk0_A.pdb:0.3811050000	1w68_A.pdb:0.0880530000):0.0379088000	2uw2_A.pdb:0.1432250000):0.6629320000):0.2259200000	((2inc_B.pdb:0.5971680000	(2inp_C.pdb:0.9025840000	1mty_B.pdb:1.5048170000):0.1318880000):0.3256100000	(1mty_D.pdb:1.1630070000	3dhg_A.pdb:1.1270160000):0.5998290000):0.5321310000):0.2217130000	3ee4_A.pdb:0.9467950000):0.2824240000	((2uw1_A.pdb:0.0382040000	2uw1_B.pdb:0.0385200000):0.1126820000	1afr_A.pdb:0.0714160000):0.8047900000):0.2721750000	1za0_A.pdb:0.9237100000):0.5827810000):0.4270960000):0.1199220000	2vzb_A.pdb:0.5616280000):0.2370830000):0.2261550000):0.0768587000	(((1dps_A.pdb:0.0635970000	1jts_A.pdb:0.0381450000):0.1869820000	1o9r_A.pdb:0.1754750000):0.4747110000	1uvh_A.pdb:0.5029550000):0.2419320000):0.0712029000):0.1176370000):0.0531331000);
(1ji5_A.pdb:0.1941050000	(1jig_A.pdb:0.1576350000	(1n1q_A.pdb:0.1388330000	(2chp_A.pdb:0.4059570000	((1ji4_A.pdb:0.4850110000	2fjc_A.pdb:0.3406170000):0.1002620000	(((((1dps_A.pdb:0.0505200000	1jts_A.pdb:0.0159440000):0.2558640000	1o9r_A.pdb:0.1633040000):0.2249520000	1uvh_A.pdb:0.6180180000):0.2191800000	(1tjo_A.pdb:0.0255590000	1tk6_A.pdb:0.0253320000):0.5976750000):0.1224270000	((((((2fzf_A.pdb:1.6695390000	((1lko_A.pdb:0.6259410000	1yuz_A.pdb:0.6667120000):0.1678320000	3qhb_A.pdb:0.8033960000):0.3440560000):0.2179260000	((((((1oqu_A.pdb:0.1607730000	1r2f_A.pdb:0.1243150000):0.0894801000	1uzr_A.pdb:0.0612430000):0.5060290000	(((1jk0_A.pdb:0.3408750000	2uw2_A.pdb:0.1515180000):0.0467334000	1w68_A.pdb:0.0407740000):0.4769120000	((2inc_B.pdb:0.4888070000	(2inp_C.pdb:0.4536060000	1mty_B.pdb:1.5958230000):0.5633700000):0.4594030000	(1mty_D.pdb:1.1983560000	3dhg_A.pdb:0.5207320000):0.4075000000):1.1177000000):0.3048240000):0.0848852000	1mxr_A.pdb:0.8170460000):0.3992730000	3ee4_A.pdb:0.9392600000):0.3920860000	(((2uw1_A.pdb:0.0266010000	2uw1_B.pdb:0.0438290000):0.1192520000	1afr_A.pdb:0.0982450000):1.0547700000	1za0_A.pdb:0.7865830000):0.2355590000):0.7167180000):0.0606431000	(((((1lb3_A.pdb:0.0982240000	2za7_A.pdb:0.1129740000):0.1688690000	1bg7_A.pdb:0.4454560000):0.0529773000	1r03_A.pdb:0.1227520000):0.2406790000	(((1eum_A.pdb:0.2877210000	1krq_A.pdb:0.2754390000):0.2361520000	(2jd7_A.pdb:0.2426510000	1vlg_A.pdb:0.2240540000):0.0824704000):0.0728806000	3e6s_A.pdb:0.3942450000):0.2185750000):0.0654306000	(1z6o_A.pdb:0.7872190000	1z6o_M.pdb:0.3484490000):0.0796002000):0.3716720000):0.1051210000	((((1bcf_A.pdb:0.0053370000	3e1q_A.pdb:0.0239020000):0.1560360000	2fkz_A.pdb:0.1014110000):0.1053360000	1jgc_A.pdb:0.3340550000):0.2946090000	1nfv_A.pdb:0.5221920000):0.2666230000):0.0772698000	1otk_A.pdb:2.2460660000):0.3208560000	2vzb_A.pdb:0.7704400000):0.1908560000):0.1074820000):0.1341950000):0.0429692000):0.0871157000):0.0208118000	(1qgh_A.pdb:0.2000730000	2ux1_A.pdb:0.3987160000):0.3498270000);
(1ji5_A.pdb:0.2003030000	1jig_A.pdb:0.1393580000	(1n1q_A.pdb:0.2200550000	(2chp_A.pdb:0.3628620000	(((1qgh_A.pdb:0.2510880000	2ux1_A.pdb:0.3517230000):0.1794320000	(1ji4_A.pdb:0.4916990000	2fjc_A.pdb:0.4358000000):0.1580240000):0.0295511000	(((((1dps_A.pdb:0.0473630000	1jts_A.pdb:0.0502550000):0.2194080000	1o9r_A.pdb:0.1620640000):0.3665840000	1uvh_A.pdb:0.6066270000):0.2126930000	(1tjo_A.pdb:0.0345180000	1tk6_A.pdb:0.0188830000):0.5496690000):0.1528410000	(((((2fzf_A.pdb:1.2827720000	((1lko_A.pdb:0.4857920000	1yuz_A.pdb:0.8343300000):0.4603220000	3qhb_A.pdb:0.6352840000):0.1145460000):0.2943160000	(1otk_A.pdb:1.8092980000	((((((1oqu_A.pdb:0.1165950000	(1r2f_A.pdb:0.1486000000	1uzr_A.pdb:0.1068630000):0.0616886000):0.5469390000	1mxr_A.pdb:0.5831150000):0.1468590000	((1jk0_A.pdb:0.3291090000	2uw2_A.pdb:0.1592820000):0.0564486000	1w68_A.pdb:0.0409520000):0.7030210000):0.3062390000	(((2uw1_A.pdb:0.0261880000	2uw1_B.pdb:0.0524220000):0.0776857000	1afr_A.pdb:0.1006680000):0.7742560000	1za0_A.pdb:0.9208560000):0.4616790000):0.0733795000	3ee4_A.pdb:0.8202240000):0.1278130000	((2inc_B.pdb:0.7724060000	(2inp_C.pdb:0.6291670000	1mty_B.pdb:1.2234540000):0.2679980000):0.2787270000	(1mty_D.pdb:1.0891810000	3dhg_A.pdb:1.0070710000):0.4002050000):0.6319010000):0.6435550000):0.3301940000):0.1080550000	(((((1lb3_A.pdb:0.0328790000	2za7_A.pdb:0.1490950000):0.1825540000	1bg7_A.pdb:0.5783520000):0.0405831000	1r03_A.pdb:0.1508280000):0.2026190000	(((1eum_A.pdb:0.4011330000	1krq_A.pdb:0.1557380000):0.2003320000	(2jd7_A.pdb:0.2066280000	1vlg_A.pdb:0.2638510000):0.0842465000):0.1204860000	3e6s_A.pdb:0.4723760000):0.2620370000):0.1415700000	(1z6o_A.pdb:0.9153150000	1z6o_M.pdb:0.3499320000):0.2601630000):0.4078770000):0.1873780000	((((1bcf_A.pdb:0.0367230000	3e1q_A.pdb:0.0390220000):0.1474580000	2fkz_A.pdb:0.1453300000):0.1010230000	1jgc_A.pdb:0.2186880000):0.3298380000	1nfv_A.pdb:0.4037970000):0.2673290000):0.3385600000	2vzb_A.pdb:0.6974710000):0.0934367000):0.2107140000):0.0803865000):0.0608785000):0.0947988000);
(1ji5_A.pdb:0.1836670000	(1jig_A.pdb:0.1111360000	(((1qgh_A.pdb:0.1870350000	2ux1_A.pdb:0.3013310000):0.2330900000	(1ji4_A.pdb:0.3275900000	2fjc_A.pdb:0.3457290000):0.1443600000):0.0652138000	(((((1dps_A.pdb:0.0475510000	1jts_A.pdb:0.0433950000):0.2962220000	1o9r_A.pdb:0.1499660000):0.4735500000	1uvh_A.pdb:0.5588310000):0.2295460000	(1tjo_A.pdb:0.0355890000	1tk6_A.pdb:0.0053760000):0.3286990000):0.1206870000	((((((2fzf_A.pdb:2.0265480000	(1lko_A.pdb:0.4523680000	1yuz_A.pdb:0.7906120000):0.1243570000):0.2235500000	3qhb_A.pdb:0.6392520000):0.2914420000	(1otk_A.pdb:2.2008820000	(((((((1oqu_A.pdb:0.1679600000	1r2f_A.pdb:0.1239060000):0.0618840000	1uzr_A.pdb:0.0778440000):0.4223190000	1mxr_A.pdb:0.7062670000):0.2622120000	((1jk0_A.pdb:0.3707810000	2uw2_A.pdb:0.1496610000):0.0647358000	1w68_A.pdb:0.0482760000):0.6594660000):0.4133980000	3ee4_A.pdb:0.7815850000):0.2039800000	((2inc_B.pdb:0.7156990000	(2inp_C.pdb:0.6287370000	1mty_B.pdb:1.3837830000):0.2503930000):0.4050140000	(1mty_D.pdb:1.2791480000	3dhg_A.pdb:0.7242160000):0.5069850000):0.6129080000):0.2016880000	(((2uw1_A.pdb:0.0227820000	2uw1_B.pdb:0.0469570000):0.0588552000	1afr_A.pdb:0.1092320000):0.4964720000	1za0_A.pdb:1.1623560000):0.1990560000):0.5826140000):0.3526770000):0.1773960000	(((((1lb3_A.pdb:0.0540730000	2za7_A.pdb:0.1187050000):0.1460830000	1bg7_A.pdb:0.3879230000):0.0994598000	1r03_A.pdb:0.1582090000):0.1598870000	(((1eum_A.pdb:0.3391460000	1krq_A.pdb:0.1945590000):0.1988460000	(2jd7_A.pdb:0.1455900000	1vlg_A.pdb:0.2165440000):0.0750773000):0.1538480000	3e6s_A.pdb:0.5350990000):0.1934760000):0.1166630000	(1z6o_A.pdb:0.8118340000	1z6o_M.pdb:0.4955820000):0.1796320000):0.2742990000):0.2221410000	((((1bcf_A.pdb:0.0271930000	3e1q_A.pdb:0.0262300000):0.1444890000	2fkz_A.pdb:0.0942040000):0.1179730000	1jgc_A.pdb:0.2466880000):0.2171480000	1nfv_A.pdb:0.4321880000):0.2676960000):0.3799660000	2vzb_A.pdb:0.6091800000):0.2264590000):0.1759660000):0.0724545000):0.0510379000	(1n1q_A.pdb:0.1458760000	2chp_A.pdb:0.3165570000):0.0892161000);
(1ji5_A.pdb:0.1712930000	1jig_A.pdb:0.1493810000	((1n1q_A.pdb:0.1308690000	2chp_A.pdb:0.2976670000):0.0366360000	((1qgh_A.pdb:0.1336270000	2ux1_A.pdb:0.3480110000):0.2148290000	((1ji4_A.pdb:0.3643160000	2fjc_A.pdb:0.3805770000):0.0748589000	((((((1dps_A.pdb:0.0538870000	1jts_A.pdb:0.0513460000):0.2057120000	1o9r_A.pdb:0.2351690000):0.3107640000	1uvh_A.pdb:0.4976820000):0.2387420000	(1tjo_A.pdb:0.0319780000	1tk6_A.pdb:0.0103420000):0.5209420000):0.1421250000	(((2fzf_A.pdb:1.8976870000	(((((1lb3_A.pdb:0.0488760000	2za7_A.pdb:0.1115050000):0.1619110000	1bg7_A.pdb:0.4262140000):0.0354895000	1r03_A.pdb:0.1621200000):0.2579450000	(1z6o_A.pdb:0.7324940000	1z6o_M.pdb:0.5157310000):0.2156840000):0.1882530000	((((1eum_A.pdb:0.3703960000	1krq_A.pdb:0.2306700000):0.1408820000	3e6s_A.pdb:0.6314590000):0.1618220000	2jd7_A.pdb:0.1305180000):0.1063240000	1vlg_A.pdb:0.2052750000):0.2634080000):0.2741630000):0.0696999000	(((1lko_A.pdb:0.6446550000	1yuz_A.pdb:0.6378410000):0.5420420000	3qhb_A.pdb:0.7056910000):0.3799940000	(1otk_A.pdb:1.7658530000	(((((((1oqu_A.pdb:0.1689720000	1r2f_A.pdb:0.1754390000):0.0552247000	1uzr_A.pdb:0.0792660000):0.5767450000	1mxr_A.pdb:0.6517790000):0.2064560000	(1jk0_A.pdb:0.3252860000	(2uw2_A.pdb:0.1479700000	1w68_A.pdb:0.0883350000):0.0914607000):0.5821290000):0.3611190000	((2inc_B.pdb:0.9469310000	(2inp_C.pdb:0.5162090000	1mty_B.pdb:1.7326000000):0.2727410000):0.3283690000	(1mty_D.pdb:1.3819090000	3dhg_A.pdb:0.6995060000):0.3620370000):0.9277560000):0.2060120000	3ee4_A.pdb:1.0969750000):0.3436560000	(((2uw1_A.pdb:0.0044930000	2uw1_B.pdb:0.0498120000):0.0444149000	1afr_A.pdb:0.1303630000):0.8384170000	1za0_A.pdb:0.9002650000):0.1857500000):0.7361630000):0.6069180000):0.2231470000):0.2320860000	((((1bcf_A.pdb:0.0266490000	3e1q_A.pdb:0.0444010000):0.1153930000	2fkz_A.pdb:0.1034660000):0.1067700000	1jgc_A.pdb:0.3644750000):0.3554270000	1nfv_A.pdb:0.4976080000):0.2164030000):0.4121240000):0.0623478000	2vzb_A.pdb:0.9109400000):0.1820840000):0.1275690000):0.1320740000):0.0785049000);
(1ji5_A.pdb:0.2283500000	1jig_A.pdb:0.1407630000	(1n1q_A.pdb:0.1623310000	((2chp_A.pdb:0.2367490000	((1ji4_A.pdb:0.4212380000	2fjc_A.pdb:0.4225890000):0.0734911000	(((((1dps_A.pdb:0.0942000000	1jts_A.pdb:0.0408770000):0.1817450000	1o9r_A.pdb:0.2564230000):0.2786730000	1uvh_A.pdb:0.5970660000):0.2398900000	(1tjo_A.pdb:0.0241980000	1tk6_A.pdb:0.0258650000):0.4602580000):0.2035930000	(((((2fzf_A.pdb:1.5918390000	(((1lko_A.pdb:0.5254430000	1yuz_A.pdb:0.7376070000):0.3650920000	3qhb_A.pdb:0.5943300000):0.0276401000	1otk_A.pdb:2.3843330000):0.2925720000):0.2870720000	((((((1oqu_A.pdb:0.0683770000	(1r2f_A.pdb:0.1602910000	1uzr_A.pdb:0.0969360000):0.0460308000):0.4337220000	1mxr_A.pdb:0.7596170000):0.2675290000	((1jk0_A.pdb:0.2990370000	2uw2_A.pdb:0.1564710000):0.0467791000	1w68_A.pdb:0.0440910000):0.7073060000):0.3595570000	(3ee4_A.pdb:0.8630910000	(((2inc_B.pdb:0.4831970000	(2inp_C.pdb:0.5597460000	1mty_B.pdb:1.8117180000):0.3524600000):0.6061300000	3dhg_A.pdb:0.8872330000):0.3012420000	1mty_D.pdb:1.1566660000):0.4825710000):0.1253810000):0.4237110000	(2uw1_A.pdb:0.0025940000	(2uw1_B.pdb:0.0406830000	1afr_A.pdb:0.1494140000):0.0161770000):0.6245890000):0.2134560000	1za0_A.pdb:0.8635460000):0.9638150000):0.0312085000	(((((1lb3_A.pdb:0.0601880000	2za7_A.pdb:0.1722440000):0.1207540000	1bg7_A.pdb:0.5727550000):0.0928391000	1r03_A.pdb:0.1784550000):0.2400710000	(1z6o_A.pdb:0.6219480000	1z6o_M.pdb:0.4354650000):0.2305770000):0.1155400000	(((1eum_A.pdb:0.2629340000	1krq_A.pdb:0.2853960000):0.2429480000	(3e6s_A.pdb:0.6507970000	2jd7_A.pdb:0.1333940000):0.0988813000):0.0483972000	1vlg_A.pdb:0.2435590000):0.2327020000):0.3247610000):0.1760830000	((((1bcf_A.pdb:0.0178930000	3e1q_A.pdb:0.0201290000):0.1424210000	2fkz_A.pdb:0.0912070000):0.0828228000	1jgc_A.pdb:0.3456710000):0.3804540000	1nfv_A.pdb:0.5070000000):0.1828960000):0.2702650000	2vzb_A.pdb:0.6313010000):0.1250230000):0.1081760000):0.2098160000):0.0679554000	(1qgh_A.pdb:0.1839420000	2ux1_A.pdb:0.3954220000):0.3188900000):0.0516700000):0.0825014000);
(1ji5_A.pdb:0.2576470000	(1jig_A.pdb:0.1040130000	((1qgh_A.pdb:0.2364700000	2ux1_A.pdb:0.4005100000):0.1848760000	((1ji4_A.pdb:0.4773540000	2fjc_A.pdb:0.3083730000):0.1203850000	((((1dps_A.pdb:0.0795250000	1jts_A.pdb:0.0092400000):0.2481040000	1o9r_A.pdb:0.2336920000):0.2287570000	1uvh_A.pdb:0.6348420000):0.2938510000	((1tjo_A.pdb:0.0218200000	1tk6_A.pdb:0.0204490000):0.4758340000	(((((2fzf_A.pdb:1.4757800000	((1lko_A.pdb:0.4377030000	1yuz_A.pdb:0.7051760000):0.1698730000	3qhb_A.pdb:0.8839030000):0.2397330000):0.4357440000	((((1lb3_A.pdb:0.0614870000	2za7_A.pdb:0.0802720000):0.1924880000	(1bg7_A.pdb:0.4039410000	1r03_A.pdb:0.1400870000):0.0555073000):0.1772220000	(1z6o_A.pdb:0.6847940000	1z6o_M.pdb:0.4225960000):0.2460550000):0.1219220000	(((1eum_A.pdb:0.3412130000	1krq_A.pdb:0.1655430000):0.1772960000	(2jd7_A.pdb:0.1568340000	1vlg_A.pdb:0.1900090000):0.1075950000):0.0719236000	3e6s_A.pdb:0.5337400000):0.0887246000):0.3539360000):0.1295150000	((((1bcf_A.pdb:0.0229520000	3e1q_A.pdb:0.0237020000):0.1233800000	2fkz_A.pdb:0.1584890000):0.1507620000	1jgc_A.pdb:0.2484660000):0.2456600000	1nfv_A.pdb:0.5235190000):0.2205950000):0.2539150000	(1otk_A.pdb:2.2979910000	((((((1oqu_A.pdb:0.1848820000	1r2f_A.pdb:0.1942800000):0.0415746000	1uzr_A.pdb:0.0470580000):0.5760470000	1mxr_A.pdb:0.6557880000):0.2891170000	(3ee4_A.pdb:1.0383820000	((1jk0_A.pdb:0.3691130000	2uw2_A.pdb:0.1781790000):0.0441762000	1w68_A.pdb:0.0536960000):0.6053820000):0.1736640000):0.4658300000	((2uw1_A.pdb:0.0150400000	(2uw1_B.pdb:0.0348980000	1afr_A.pdb:0.1818630000):0.0200903000):0.8155350000	1za0_A.pdb:0.7398500000):0.1758410000):0.1561370000	((2inc_B.pdb:0.6131920000	(2inp_C.pdb:0.8236980000	1mty_B.pdb:1.5002090000):0.1524590000):0.3553820000	(1mty_D.pdb:1.0567310000	3dhg_A.pdb:0.6954240000):0.4296990000):0.8008550000):0.6686020000):0.3316760000):0.0697872000	2vzb_A.pdb:0.5691230000):0.1902550000):0.2339150000):0.1697450000):0.1013710000):0.0891961000):0.0252807000	(1n1q_A.pdb:0.1058000000	2chp_A.pdb:0.4107440000):0.0555884000);
(1ji5_A.pdb:0.2246540000	(1jig_A.pdb:0.1430390000	((1n1q_A.pdb:0.1742570000	2chp_A.pdb:0.3747080000):0.0298330000	(1ji4_A.pdb:0.5216320000	(2fjc_A.pdb:0.4462720000	((((1dps_A.pdb:0.0533240000	1jts_A.pdb:0.0285850000):0.2380890000	1o9r_A.pdb:0.1224760000):0.2659160000	((1tjo_A.pdb:0.0204630000	1tk6_A.pdb:0.0309620000):0.4105360000	((((((2fzf_A.pdb:1.5038070000	(1lko_A.pdb:0.5282140000	1yuz_A.pdb:0.8083060000):0.2819340000):0.1343040000	3qhb_A.pdb:0.6857480000):0.5342690000	(1otk_A.pdb:2.1768020000	((((((1oqu_A.pdb:0.1172150000	(1r2f_A.pdb:0.1645880000	1uzr_A.pdb:0.1256570000):0.0745333000):0.4160350000	1mxr_A.pdb:0.7402060000):0.2716980000	((1jk0_A.pdb:0.3899260000	2uw2_A.pdb:0.1552020000):0.0730333000	1w68_A.pdb:0.0325640000):0.8278790000):0.2150870000	((2uw1_A.pdb:0.0024860000	(2uw1_B.pdb:0.0232160000	1afr_A.pdb:0.1687770000):0.0353547000):0.7146770000	1za0_A.pdb:0.9568460000):0.5695200000):0.1760000000	3ee4_A.pdb:1.0424400000):0.1636440000	((2inc_B.pdb:0.7179520000	(2inp_C.pdb:0.5876940000	1mty_B.pdb:1.5457760000):0.1778430000):0.2609810000	(1mty_D.pdb:1.1203020000	3dhg_A.pdb:0.7395950000):0.7300300000):0.7141390000):0.3337310000):0.4649000000):0.0000022788	((((1lb3_A.pdb:0.0595700000	2za7_A.pdb:0.1305760000):0.2137690000	1bg7_A.pdb:0.4036030000):0.0876054000	1r03_A.pdb:0.1169520000):0.1430270000	((1z6o_A.pdb:0.6824690000	1z6o_M.pdb:0.3949510000):0.1645960000	(((1eum_A.pdb:0.4058510000	1krq_A.pdb:0.1637770000):0.1785570000	(2jd7_A.pdb:0.1980930000	1vlg_A.pdb:0.2752170000):0.0746928000):0.0677650000	3e6s_A.pdb:0.5664000000):0.2570100000):0.0685728000):0.2780330000):0.2868440000	((((1bcf_A.pdb:0.0252100000	3e1q_A.pdb:0.0225360000):0.1499240000	2fkz_A.pdb:0.1418700000):0.0928533000	1jgc_A.pdb:0.2295060000):0.1885690000	1nfv_A.pdb:0.5262030000):0.2696480000):0.3419650000	2vzb_A.pdb:0.5623310000):0.2872270000):0.2131930000):0.0934049000	1uvh_A.pdb:0.6352010000):0.1474050000):0.0925506000):0.2238740000):0.0870962000):0.0512984000	(1qgh_A.pdb:0.2034310000	2ux1_A.pdb:0.4375750000):0.3202690000);
(1ji5_A.pdb:0.2053130000	1jig_A.pdb:0.1502180000	((1n1q_A.pdb:0.2278980000	(2chp_A.pdb:0.2999850000	((1ji4_A.pdb:0.3616390000	2fjc_A.pdb:0.3369390000):0.1268760000	((((((1dps_A.pdb:0.0422890000	1jts_A.pdb:0.0392400000):0.2888190000	1o9r_A.pdb:0.1699750000):0.2344040000	1uvh_A.pdb:0.5771890000):0.3386540000	(1tjo_A.pdb:0.0201410000	1tk6_A.pdb:0.0140410000):0.4554040000):0.0992592000	((((((2fzf_A.pdb:1.3572310000	(1lko_A.pdb:0.5497830000	1yuz_A.pdb:0.8204400000):0.3447500000):0.2832620000	3qhb_A.pdb:0.7970650000):0.2958240000	(1otk_A.pdb:1.9641360000	(((((((1oqu_A.pdb:0.1500370000	1r2f_A.pdb:0.1959720000):0.0428465000	1uzr_A.pdb:0.0766400000):0.5852800000	1mxr_A.pdb:0.7494540000):0.0972899000	(((1jk0_A.pdb:0.3233410000	2uw2_A.pdb:0.2184750000):0.0327456000	1w68_A.pdb:0.0506010000):0.4627020000	((2inc_B.pdb:0.5978400000	(2inp_C.pdb:0.6269940000	1mty_B.pdb:1.3405110000):0.3256160000):0.2799390000	(1mty_D.pdb:1.0203410000	3dhg_A.pdb:0.6447050000):0.3147530000):0.8075500000):0.1422280000):0.4517420000	3ee4_A.pdb:0.9231750000):0.4171300000	((2uw1_A.pdb:0.0332250000	2uw1_B.pdb:0.0430240000):0.0537455000	1afr_A.pdb:0.1120700000):0.7877220000):0.0952426000	1za0_A.pdb:0.7887820000):0.7121660000):0.2430580000):0.3323600000	((((((1lb3_A.pdb:0.0670700000	2za7_A.pdb:0.0971460000):0.2071680000	1bg7_A.pdb:0.3645850000):0.0244695000	1r03_A.pdb:0.1450360000):0.1828250000	(((1eum_A.pdb:0.4282600000	1krq_A.pdb:0.2163740000):0.1682670000	(2jd7_A.pdb:0.1860220000	1vlg_A.pdb:0.2512900000):0.0812811000):0.0817707000	3e6s_A.pdb:0.6667050000):0.2434720000):0.1432010000	1z6o_M.pdb:0.5140080000):0.1585390000	1z6o_A.pdb:0.7389400000):0.2353800000):0.1485670000	(((1bcf_A.pdb:0.0183500000	3e1q_A.pdb:0.0346470000):0.1436630000	2fkz_A.pdb:0.1242510000):0.0669530000	1jgc_A.pdb:0.2619590000):0.5196580000):0.0714498000	1nfv_A.pdb:0.8088870000):0.2739260000):0.0474523000	2vzb_A.pdb:0.7265440000):0.2402850000):0.1191140000):0.0878141000):0.0829404000	(1qgh_A.pdb:0.1664210000	2ux1_A.pdb:0.3331400000):0.2392460000):0.0255752000);
(1ji5_A.pdb:0.2193240000	1jig_A.pdb:0.1199510000	((1n1q_A.pdb:0.1969510000	((2chp_A.pdb:0.2217220000	(1ji4_A.pdb:0.3347060000	2fjc_A.pdb:0.3748140000):0.2378580000):0.0756048000	((((1dps_A.pdb:0.0607450000	1jts_A.pdb:0.0274940000):0.2252880000	1o9r_A.pdb:0.2075000000):0.3121560000	1uvh_A.pdb:0.5405250000):0.3157340000	((1tjo_A.pdb:0.0406010000	1tk6_A.pdb:0.0026280000):0.3413480000	(((2fzf_A.pdb:1.5664520000	((((((1bcf_A.pdb:0.0163420000	3e1q_A.pdb:0.0441460000):0.1466000000	2fkz_A.pdb:0.1067340000):0.0947371000	1jgc_A.pdb:0.3270420000):0.2736810000	1nfv_A.pdb:0.4474590000):0.3457920000	(((((1lb3_A.pdb:0.0789080000	2za7_A.pdb:0.1037560000):0.1576860000	1bg7_A.pdb:0.4084760000):0.1031600000	1r03_A.pdb:0.1286330000):0.2215970000	(1z6o_A.pdb:0.9323310000	1z6o_M.pdb:0.4462240000):0.1935250000):0.0940391000	(((1eum_A.pdb:0.2153740000	1krq_A.pdb:0.3148710000):0.1634930000	(2jd7_A.pdb:0.2244360000	1vlg_A.pdb:0.1974060000):0.0908881000):0.1316370000	3e6s_A.pdb:0.4348920000):0.1176080000):0.4330990000):0.0331931000	((1lko_A.pdb:0.6531320000	1yuz_A.pdb:0.6393490000):0.1469090000	3qhb_A.pdb:0.6961420000):0.6568040000):0.2047840000):0.0502686000	(1otk_A.pdb:1.9549800000	((((((((1oqu_A.pdb:0.1245380000	1r2f_A.pdb:0.1613570000):0.0412534000	1uzr_A.pdb:0.0913490000):0.5369850000	1mxr_A.pdb:0.7358210000):0.2944530000	((1jk0_A.pdb:0.3585930000	2uw2_A.pdb:0.1766470000):0.0476937000	1w68_A.pdb:0.0495020000):0.5408600000):0.3222680000	3ee4_A.pdb:0.9191710000):0.4553940000	((2inc_B.pdb:0.7254660000	(2inp_C.pdb:0.5798310000	1mty_B.pdb:1.5695640000):0.2655410000):0.4654580000	(1mty_D.pdb:0.8783920000	3dhg_A.pdb:0.7403750000):0.2608070000):0.5865540000):0.5233990000	((2uw1_A.pdb:0.0211390000	2uw1_B.pdb:0.0455730000):0.0931994000	1afr_A.pdb:0.1075220000):0.5043570000):0.2621310000	1za0_A.pdb:0.7070380000):0.2936940000):0.5497000000):0.2320780000	2vzb_A.pdb:0.6072910000):0.2148230000):0.2348740000):0.2054270000):0.0579658000):0.0389176000	(1qgh_A.pdb:0.1429730000	2ux1_A.pdb:0.4117300000):0.3312490000):0.0261176000);
(1ji5_A.pdb:0.1608930000	1jig_A.pdb:0.1969640000	(1n1q_A.pdb:0.1626560000	(2chp_A.pdb:0.3429330000	((((1qgh_A.pdb:0.2073910000	2ux1_A.pdb:0.3879920000):0.2109840000	1ji4_A.pdb:0.3651660000):0.0959271000	2fjc_A.pdb:0.3747730000):0.0261609000	(((((1dps_A.pdb:0.0550490000	1jts_A.pdb:0.0293900000):0.1900020000	1o9r_A.pdb:0.1893750000):0.3165590000	1uvh_A.pdb:0.6250770000):0.2200480000	(1tjo_A.pdb:0.0087570000	1tk6_A.pdb:0.0228720000):0.5346710000):0.1443180000	(((((((2fzf_A.pdb:1.3709050000	(1lko_A.pdb:0.4585940000	1yuz_A.pdb:0.6920370000):0.5814510000):0.1566950000	1otk_A.pdb:1.8165880000):0.0509816000	3qhb_A.pdb:0.6877790000):0.2269620000	(((((((1oqu_A.pdb:0.1121260000	1r2f_A.pdb:0.1215600000):0.0771015000	1uzr_A.pdb:0.0506450000):0.5447210000	1mxr_A.pdb:0.6613530000):0.0930497000	((1jk0_A.pdb:0.3410050000	1w68_A.pdb:0.0820650000):0.0456472000	2uw2_A.pdb:0.1732050000):0.6417320000):0.5178140000	3ee4_A.pdb:0.7442190000):0.0511156000	((2inc_B.pdb:0.5745090000	(2inp_C.pdb:0.5957890000	1mty_B.pdb:1.1843150000):0.3151990000):0.3497560000	(1mty_D.pdb:0.8241620000	3dhg_A.pdb:0.8131200000):0.3288750000):0.7582970000):0.1526500000	(((2uw1_A.pdb:0.0169530000	2uw1_B.pdb:0.0324730000):0.0831150000	1afr_A.pdb:0.0985830000):0.6433720000	1za0_A.pdb:0.9562560000):0.3522660000):0.6516220000):0.1039240000	(((((1lb3_A.pdb:0.0369990000	2za7_A.pdb:0.1463240000):0.2056870000	1bg7_A.pdb:0.3594850000):0.0591830000	1r03_A.pdb:0.1338710000):0.1321400000	(((1eum_A.pdb:0.3516000000	1krq_A.pdb:0.1886310000):0.2202790000	(2jd7_A.pdb:0.1427630000	1vlg_A.pdb:0.2126890000):0.0969513000):0.1600780000	3e6s_A.pdb:0.5961600000):0.1848250000):0.1765210000	(1z6o_A.pdb:0.6702370000	1z6o_M.pdb:0.6053820000):0.0575023000):0.2521160000):0.1847530000	((((1bcf_A.pdb:0.0182740000	3e1q_A.pdb:0.0224140000):0.1048220000	2fkz_A.pdb:0.1126770000):0.0647060000	1jgc_A.pdb:0.3341480000):0.3567170000	1nfv_A.pdb:0.5510380000):0.2807540000):0.2491740000	2vzb_A.pdb:0.7384610000):0.2007170000):0.1680370000):0.1272170000):0.0762153000):0.0639876000);
(1ji5_A.pdb:0.2666080000	(1jig_A.pdb:0.1216400000	(1n1q_A.pdb:0.0861770000	2chp_A.pdb:0.4432510000):0.1094480000):0.0501720000	((((1qgh_A.pdb:0.2707450000	2ux1_A.pdb:0.3296820000):0.1350210000	1ji4_A.pdb:0.5493950000):0.0763663000	2fjc_A.pdb:0.4393930000):0.0808943000	(((((1dps_A.pdb:0.0802980000	1jts_A.pdb:0.0456600000):0.1865020000	1o9r_A.pdb:0.2087290000):0.3612200000	1uvh_A.pdb:0.4885540000):0.1992270000	(1tjo_A.pdb:0.0467590000	1tk6_A.pdb:0.0104950000):0.5444680000):0.1588210000	(((((2fzf_A.pdb:1.3779540000	((1lko_A.pdb:0.4812650000	1yuz_A.pdb:0.6188570000):0.2810550000	3qhb_A.pdb:1.0641050000):0.2881260000):0.2724400000	((((((1lb3_A.pdb:0.0633390000	2za7_A.pdb:0.1507690000):0.2154660000	1bg7_A.pdb:0.4374780000):0.0795312000	1r03_A.pdb:0.1151450000):0.1347530000	(1z6o_A.pdb:0.7921270000	1z6o_M.pdb:0.4755720000):0.3270960000):0.1987290000	3e6s_A.pdb:0.5879130000):0.0759997000	((1eum_A.pdb:0.3123800000	1krq_A.pdb:0.2886360000):0.1260370000	(2jd7_A.pdb:0.1757210000	1vlg_A.pdb:0.2492900000):0.0904825000):0.1246530000):0.3915940000):0.1096060000	((((1bcf_A.pdb:0.0373200000	3e1q_A.pdb:0.0314110000):0.0845206000	2fkz_A.pdb:0.1560350000):0.0730313000	1jgc_A.pdb:0.2976680000):0.2765190000	1nfv_A.pdb:0.6215390000):0.2236300000):0.2319930000	(1otk_A.pdb:1.9178200000	((((((((1oqu_A.pdb:0.1310950000	1r2f_A.pdb:0.1492230000):0.0714782000	1uzr_A.pdb:0.0435890000):0.3449570000	1mxr_A.pdb:0.8413910000):0.3574230000	((1jk0_A.pdb:0.3360440000	2uw2_A.pdb:0.1663390000):0.0436056000	1w68_A.pdb:0.0472270000):0.6685090000):0.2325140000	3ee4_A.pdb:0.8208050000):0.3761600000	((2inc_B.pdb:0.4575330000	(2inp_C.pdb:0.6615900000	1mty_B.pdb:1.3958470000):0.3681680000):0.5773350000	(1mty_D.pdb:0.8431620000	3dhg_A.pdb:0.7253630000):0.2234010000):0.7270740000):0.1940600000	((2uw1_A.pdb:0.0321080000	2uw1_B.pdb:0.0472250000):0.0572689000	1afr_A.pdb:0.1250920000):0.7614840000):0.2138500000	1za0_A.pdb:0.8480700000):0.2018270000):0.6490530000):0.0925711000	2vzb_A.pdb:0.5794980000):0.2514110000):0.1794930000):0.1130910000);
(1ji5_A.pdb:0.2050860000	1jig_A.pdb:0.1900700000	(1n1q_A.pdb:0.1656250000	(2chp_A.pdb:0.2662780000	((((1qgh_A.pdb:0.2805510000	2ux1_A.pdb:0.3016380000):0.2311870000	1ji4_A.pdb:0.4260620000):0.0808639000	2fjc_A.pdb:0.5093040000):0.1115990000	((((1dps_A.pdb:0.0490610000	1jts_A.pdb:0.0431080000):0.2948910000	1o9r_A.pdb:0.1800210000):0.3340090000	1uvh_A.pdb:0.4926450000):0.1979290000	((1tjo_A.pdb:0.0155470000	1tk6_A.pdb:0.0147230000):0.3709570000	((2fzf_A.pdb:1.3211210000	(((((((1bcf_A.pdb:0.0472970000	3e1q_A.pdb:0.0281160000):0.1454190000	2fkz_A.pdb:0.0955280000):0.1510160000	1jgc_A.pdb:0.2336450000):0.3068610000	1nfv_A.pdb:0.5251650000):0.4123870000	(((((1lb3_A.pdb:0.0643920000	2za7_A.pdb:0.1210730000):0.2096910000	1bg7_A.pdb:0.4293050000):0.0365303000	1r03_A.pdb:0.1807360000):0.2928590000	(((1eum_A.pdb:0.3082620000	1krq_A.pdb:0.2531420000):0.1271620000	3e6s_A.pdb:0.4850720000):0.0903020000	(2jd7_A.pdb:0.1830040000	1vlg_A.pdb:0.3115410000):0.0856527000):0.2510830000):0.0503419000	(1z6o_A.pdb:0.9109040000	1z6o_M.pdb:0.3589370000):0.2146950000):0.3571540000):0.0574300000	((1lko_A.pdb:0.4869970000	1yuz_A.pdb:0.7512760000):0.2288710000	3qhb_A.pdb:0.7292460000):0.4605930000):0.1539380000	(1otk_A.pdb:1.8948280000	(((((((1oqu_A.pdb:0.1374110000	1r2f_A.pdb:0.1947070000):0.0383280000	1uzr_A.pdb:0.0765080000):0.4828890000	1mxr_A.pdb:0.7066490000):0.1684570000	((1jk0_A.pdb:0.3622510000	2uw2_A.pdb:0.1504310000):0.0351672000	1w68_A.pdb:0.0555580000):0.8124790000):0.3766190000	3ee4_A.pdb:1.1106390000):0.1384080000	((2inc_B.pdb:0.5350040000	(2inp_C.pdb:0.6404970000	1mty_B.pdb:1.3110010000):0.3340360000):0.2908090000	(1mty_D.pdb:0.9241320000	3dhg_A.pdb:0.8629810000):0.5131740000):0.7971860000):0.2589510000	(((2uw1_A.pdb:0.0381900000	2uw1_B.pdb:0.0445970000):0.0768093000	1afr_A.pdb:0.0914390000):0.6923480000	1za0_A.pdb:0.9461160000):0.4007260000):0.3874390000):0.4463930000):0.0687226000):0.1454390000	2vzb_A.pdb:0.4752340000):0.1444030000):0.2778790000):0.2145920000):0.0748910000):0.1040170000):0.0574189000);
(1ji5_A.pdb:0.2448120000	1jig_A.pdb:0.0922430000	(1n1q_A.pdb:0.1776220000	(((2chp_A.pdb:0.3631700000	(1ji4_A.pdb:0.5034010000	2fjc_A.pdb:0.4094740000):0.0849394000):0.0741497000	((((1dps_A.pdb:0.0814420000	1jts_A.pdb:0.0252290000):0.1716150000	1o9r_A.pdb:0.3753690000):0.3666760000	1uvh_A.pdb:0.4143160000):0.5059170000	((1tjo_A.pdb:0.0404850000	1tk6_A.pdb:0.0044730000):0.5089340000	(((2fzf_A.pdb:1.6197950000	((((((1bcf_A.pdb:0.0352870000	3e1q_A.pdb:0.0257880000):0.1498930000	2fkz_A.pdb:0.1032950000):0.2078720000	1jgc_A.pdb:0.2702440000):0.3201940000	1nfv_A.pdb:0.6611080000):0.2408700000	((((1lb3_A.pdb:0.0383930000	2za7_A.pdb:0.1386710000):0.2408530000	(1bg7_A.pdb:0.5349550000	1r03_A.pdb:0.1030730000):0.0482731000):0.1672180000	(1z6o_A.pdb:0.7750550000	1z6o_M.pdb:0.4866210000):0.2442170000):0.1184790000	(((1eum_A.pdb:0.3014750000	1krq_A.pdb:0.2256580000):0.1533090000	3e6s_A.pdb:0.4341610000):0.1362840000	(2jd7_A.pdb:0.2009300000	1vlg_A.pdb:0.1987240000):0.0782116000):0.1407520000):0.4597810000):0.1127810000	((1lko_A.pdb:0.4733550000	1yuz_A.pdb:0.7239850000):0.4050110000	3qhb_A.pdb:0.8853070000):0.5801270000):0.1682700000):0.0162802000	(1otk_A.pdb:2.5266710000	((((((((1oqu_A.pdb:0.1382350000	1r2f_A.pdb:0.1334600000):0.0479376000	1uzr_A.pdb:0.0766830000):0.6352940000	1mxr_A.pdb:0.7558590000):0.1546910000	((1jk0_A.pdb:0.3597410000	2uw2_A.pdb:0.1482390000):0.0332798000	1w68_A.pdb:0.0527710000):0.8228500000):0.2047520000	((2inc_B.pdb:0.6767740000	(2inp_C.pdb:0.5062480000	1mty_B.pdb:1.5521630000):0.2905000000):0.5736210000	(1mty_D.pdb:1.2624940000	3dhg_A.pdb:0.9552320000):0.2564360000):0.7537730000):0.2791610000	3ee4_A.pdb:0.7993130000):0.4182890000	((2uw1_A.pdb:0.0350550000	2uw1_B.pdb:0.0476830000):0.0871328000	1afr_A.pdb:0.1238150000):0.7450560000):0.0958354000	1za0_A.pdb:1.0420790000):0.5014110000):0.4068080000):0.2717760000	2vzb_A.pdb:0.6375390000):0.1063430000):0.2245130000):0.1117020000):0.0798717000	(1qgh_A.pdb:0.2605940000	2ux1_A.pdb:0.4240680000):0.1716460000):0.0570066000):0.0695084000);
(1ji5_A.pdb:0.1810120000	1jig_A.pdb:0.1781670000	((1n1q_A.pdb:0.2006050000	(2chp_A.pdb:0.2787130000	((1ji4_A.pdb:0.4187830000	2fjc_A.pdb:0.4031730000):0.0678466000	((((1dps_A.pdb:0.0630950000	1jts_A.pdb:0.0509460000):0.3127000000	1o9r_A.pdb:0.2141540000):0.2245480000	1uvh_A.pdb:0.6317300000):0.2185130000	((1tjo_A.pdb:0.0537190000	1tk6_A.pdb:0.0174520000):0.5227310000	((2fzf_A.pdb:1.8677680000	((((((1bcf_A.pdb:0.0264430000	3e1q_A.pdb:0.0323440000):0.2113910000	2fkz_A.pdb:0.1435320000):0.1828600000	1jgc_A.pdb:0.2359280000):0.2933720000	1nfv_A.pdb:0.5610020000):0.2491040000	((1lko_A.pdb:0.5917300000	1yuz_A.pdb:0.6665620000):0.2028960000	3qhb_A.pdb:0.7520330000):0.6322850000):0.0472482000	(((((1lb3_A.pdb:0.0745050000	2za7_A.pdb:0.1118610000):0.1875190000	1bg7_A.pdb:0.3868450000):0.0389656000	1r03_A.pdb:0.1630120000):0.1945750000	((((1eum_A.pdb:0.2600620000	1krq_A.pdb:0.2904510000):0.1763740000	1vlg_A.pdb:0.2441540000):0.0190882000	2jd7_A.pdb:0.2122090000):0.2239440000	3e6s_A.pdb:0.5331830000):0.1607470000):0.1233870000	(1z6o_A.pdb:0.8359270000	1z6o_M.pdb:0.5142090000):0.1878150000):0.2737050000):0.1412960000):0.1332000000	(2vzb_A.pdb:0.6940390000	(1otk_A.pdb:1.7410840000	(((((((1oqu_A.pdb:0.1714040000	1r2f_A.pdb:0.1337370000):0.0376938000	1uzr_A.pdb:0.0678720000):0.4573410000	1mxr_A.pdb:0.7132530000):0.1220410000	((1jk0_A.pdb:0.3641100000	2uw2_A.pdb:0.1582200000):0.0696122000	1w68_A.pdb:0.0436690000):0.6979010000):0.5262140000	3ee4_A.pdb:0.9111960000):0.2207290000	(((2uw1_A.pdb:0.0175750000	2uw1_B.pdb:0.0223300000):0.1020830000	1afr_A.pdb:0.0524880000):0.7163750000	1za0_A.pdb:0.9743790000):0.3890020000):0.3250590000	((2inc_B.pdb:0.6278520000	(2inp_C.pdb:0.5728500000	1mty_B.pdb:1.6436450000):0.2324410000):0.2247510000	(1mty_D.pdb:0.7324010000	3dhg_A.pdb:0.8643860000):0.4558940000):0.6565240000):0.2712720000):0.5360190000):0.0620935000):0.2390490000):0.1418160000):0.2125180000):0.1452970000):0.0535989000):0.0929948000	(1qgh_A.pdb:0.2379690000	2ux1_A.pdb:0.3669250000):0.2665500000):0.0411973000);
(1ji5_A.pdb:0.1653750000	1jig_A.pdb:0.1253080000	((1n1q_A.pdb:0.1901470000	(2chp_A.pdb:0.3298530000	((1ji4_A.pdb:0.3469890000	2fjc_A.pdb:0.3822960000):0.1629990000	((((1dps_A.pdb:0.0543790000	1jts_A.pdb:0.0399940000):0.2110150000	1o9r_A.pdb:0.2493480000):0.2331570000	1uvh_A.pdb:0.4548430000):0.3724620000	((1tjo_A.pdb:0.0404550000	1tk6_A.pdb:0.0130750000):0.5409580000	((((2fzf_A.pdb:0.9268890000	((1lko_A.pdb:0.4038810000	1yuz_A.pdb:0.6679700000):0.2417100000	3qhb_A.pdb:0.6689630000):0.3649720000):0.2744810000	1otk_A.pdb:1.8404610000):0.1306010000	(((((1bcf_A.pdb:0.0206990000	3e1q_A.pdb:0.0310970000):0.2010390000	2fkz_A.pdb:0.1377490000):0.2022690000	1jgc_A.pdb:0.1267820000):0.2292130000	1nfv_A.pdb:0.4958360000):0.1770750000	(((((1lb3_A.pdb:0.0412350000	2za7_A.pdb:0.1098670000):0.2063140000	1bg7_A.pdb:0.4044400000):0.0471705000	1r03_A.pdb:0.1415820000):0.2298170000	(1z6o_A.pdb:0.7615980000	1z6o_M.pdb:0.4253100000):0.0824809000):0.1921780000	((((1eum_A.pdb:0.3151440000	1krq_A.pdb:0.1543410000):0.0960968000	3e6s_A.pdb:0.4497260000):0.0875898000	2jd7_A.pdb:0.1567430000):0.0731177000	1vlg_A.pdb:0.1805100000):0.1138110000):0.4019420000):0.1502840000):0.1623710000	(2vzb_A.pdb:0.4092180000	((((((((1oqu_A.pdb:0.1529680000	1r2f_A.pdb:0.1603200000):0.0328713000	1uzr_A.pdb:0.0716960000):0.4463870000	1mxr_A.pdb:0.7094010000):0.3252310000	((1jk0_A.pdb:0.2940310000	2uw2_A.pdb:0.1590810000):0.0327727000	1w68_A.pdb:0.0570040000):0.5660250000):0.2082780000	3ee4_A.pdb:0.8332180000):0.1430970000	((2inc_B.pdb:0.5621460000	(2inp_C.pdb:0.5877620000	1mty_B.pdb:1.6158610000):0.3275560000):0.3956970000	(1mty_D.pdb:0.9278320000	3dhg_A.pdb:0.7562830000):0.3080740000):0.5503720000):0.1787710000	((2uw1_A.pdb:0.0254260000	2uw1_B.pdb:0.0448520000):0.0645210000	1afr_A.pdb:0.0646190000):0.8622820000):0.2291050000	1za0_A.pdb:0.7008270000):0.7067550000):0.1431300000):0.1947500000):0.2700980000):0.0564603000):0.0852958000):0.0292875000):0.0866164000	(1qgh_A.pdb:0.1544750000	2ux1_A.pdb:0.4051780000):0.2585410000):0.0103646000);
(1ji5_A.pdb:0.2135730000	1jig_A.pdb:0.1187960000	((1n1q_A.pdb:0.1821640000	(2chp_A.pdb:0.3248750000	((1ji4_A.pdb:0.4752660000	2fjc_A.pdb:0.5141030000):0.0033536800	(((((1dps_A.pdb:0.0339100000	1jts_A.pdb:0.0750390000):0.1877570000	1o9r_A.pdb:0.1094440000):0.3731500000	(1tjo_A.pdb:0.0271930000	1tk6_A.pdb:0.0059680000):0.5571480000):0.1307710000	1uvh_A.pdb:0.6541660000):0.1591450000	(((2fzf_A.pdb:1.5630570000	(((((1lb3_A.pdb:0.0539010000	2za7_A.pdb:0.1398630000):0.1160220000	1bg7_A.pdb:0.5381730000):0.1087280000	1r03_A.pdb:0.1599450000):0.3803250000	(1z6o_A.pdb:0.5995200000	1z6o_M.pdb:0.4648700000):0.1007620000):0.1121630000	((((1eum_A.pdb:0.2821790000	1krq_A.pdb:0.3128260000):0.1980570000	3e6s_A.pdb:0.5599190000):0.0623516000	2jd7_A.pdb:0.2060520000):0.1658260000	1vlg_A.pdb:0.1690050000):0.1607320000):0.2029770000):0.1641710000	((((((1bcf_A.pdb:0.0268800000	3e1q_A.pdb:0.0319240000):0.1663580000	2fkz_A.pdb:0.0688820000):0.1535700000	1jgc_A.pdb:0.3096090000):0.3845350000	1nfv_A.pdb:0.4381900000):0.1878370000	(((1lko_A.pdb:0.5185350000	1yuz_A.pdb:0.7172090000):0.3877620000	3qhb_A.pdb:0.7055660000):0.4031410000	(((((((1oqu_A.pdb:0.1511400000	1r2f_A.pdb:0.1891050000):0.0713371000	1uzr_A.pdb:0.0317270000):0.4778450000	1mxr_A.pdb:0.6665150000):0.1725130000	((1jk0_A.pdb:0.3232160000	2uw2_A.pdb:0.1328360000):0.0296212000	1w68_A.pdb:0.0593630000):0.6788740000):0.3794110000	((2inc_B.pdb:0.8731160000	(2inp_C.pdb:0.6455550000	1mty_B.pdb:1.7217900000):0.2996010000):0.3328460000	(1mty_D.pdb:1.3477190000	3dhg_A.pdb:0.7910290000):0.4981230000):0.7392390000):0.1540360000	3ee4_A.pdb:0.5906110000):0.6221770000	(((2uw1_A.pdb:0.0240930000	2uw1_B.pdb:0.0442700000):0.0705351000	1afr_A.pdb:0.1065530000):0.7414940000	1za0_A.pdb:0.9432080000):0.0075992200):0.8719850000):0.1654180000):0.0076468500	1otk_A.pdb:2.7384120000):0.1912430000):0.2379280000	2vzb_A.pdb:0.5397370000):0.3651090000):0.1420070000):0.1358950000):0.0946324000):0.0981178000	(1qgh_A.pdb:0.2060100000	2ux1_A.pdb:0.4725220000):0.2932380000):0.1051880000);
(1ji5_A.pdb:0.1904910000	(1jig_A.pdb:0.1554330000	1n1q_A.pdb:0.2368450000):0.0473504000	(2chp_A.pdb:0.3887320000	((1qgh_A.pdb:0.1438970000	2ux1_A.pdb:0.4594330000):0.2636320000	((1ji4_A.pdb:0.3939530000	2fjc_A.pdb:0.3895500000):0.0576599000	((((1dps_A.pdb:0.0564470000	1jts_A.pdb:0.0389180000):0.2725030000	1o9r_A.pdb:0.2207160000):0.2340340000	1uvh_A.pdb:0.6380980000):0.2211130000	((1tjo_A.pdb:0.0228970000	1tk6_A.pdb:0.0182080000):0.3508880000	((2fzf_A.pdb:1.7485720000	(((((1bcf_A.pdb:0.0330640000	3e1q_A.pdb:0.0463110000):0.1829510000	2fkz_A.pdb:0.1123120000):0.0622202000	1jgc_A.pdb:0.2649410000):0.4475250000	1nfv_A.pdb:0.4270120000):0.2459780000	((((1lko_A.pdb:0.4517090000	1yuz_A.pdb:0.7059220000):0.2677070000	3qhb_A.pdb:0.8947940000):0.4656810000	(1otk_A.pdb:2.1045210000	((((((((1oqu_A.pdb:0.2037630000	1r2f_A.pdb:0.1870770000):0.0635563000	1uzr_A.pdb:0.0482940000):0.4101390000	1mxr_A.pdb:0.8088250000):0.2973000000	(1jk0_A.pdb:0.3196830000	(2uw2_A.pdb:0.2056220000	1w68_A.pdb:0.0778580000):0.1043050000):0.5084630000):0.2545230000	((2inc_B.pdb:0.6900040000	(2inp_C.pdb:0.5933280000	1mty_B.pdb:1.5896140000):0.3384420000):0.5401180000	(1mty_D.pdb:1.1298330000	3dhg_A.pdb:0.6322170000):0.3391590000):0.6300440000):0.3959610000	3ee4_A.pdb:0.7623390000):0.5355110000	(2uw1_A.pdb:0.0198830000	(2uw1_B.pdb:0.0290780000	1afr_A.pdb:0.1888080000):0.0110573000):0.7172240000):0.0896038000	1za0_A.pdb:0.9860840000):0.3310270000):0.3666910000):0.3488350000	(((((1lb3_A.pdb:0.0999490000	2za7_A.pdb:0.1251000000):0.1410280000	1bg7_A.pdb:0.4218480000):0.0767256000	1r03_A.pdb:0.1720270000):0.1467640000	(((1eum_A.pdb:0.2821700000	1krq_A.pdb:0.3452660000):0.1407490000	(2jd7_A.pdb:0.1742040000	1vlg_A.pdb:0.2499290000):0.1648570000):0.1728430000	3e6s_A.pdb:0.4376800000):0.2418540000):0.1598260000	(1z6o_A.pdb:0.8821440000	1z6o_M.pdb:0.4636420000):0.1805070000):0.3451380000):0.0812215000):0.0821849000):0.3740950000	2vzb_A.pdb:0.7903380000):0.0683730000):0.1802070000):0.2492670000):0.1505640000):0.0162053000):0.0660908000);
(1ji5_A.pdb:0.1672280000	1jig_A.pdb:0.1504130000	((1n1q_A.pdb:0.1510280000	2chp_A.pdb:0.3224840000):0.0598940000	((1qgh_A.pdb:0.2056050000	2ux1_A.pdb:0.3220580000):0.2267080000	((1ji4_A.pdb:0.3202140000	2fjc_A.pdb:0.4150300000):0.1222760000	(((((1dps_A.pdb:0.0754550000	1jts_A.pdb:0.0414530000):0.1259080000	1o9r_A.pdb:0.3541670000):0.2319650000	1uvh_A.pdb:0.5052780000):0.2661220000	(1tjo_A.pdb:0.0192440000	1tk6_A.pdb:0.0295790000):0.7341940000):0.2047480000	((2fzf_A.pdb:1.7999710000	2vzb_A.pdb:0.5522670000):0.1072770000	(((((1bcf_A.pdb:0.0039380000	3e1q_A.pdb:0.0339540000):0.1285550000	2fkz_A.pdb:0.1674460000):0.1247150000	1jgc_A.pdb:0.3431830000):0.1736270000	1nfv_A.pdb:0.5030090000):0.2190070000	((((1lko_A.pdb:0.6904270000	1yuz_A.pdb:0.6674710000):0.2796580000	3qhb_A.pdb:0.4930090000):0.5352610000	(1otk_A.pdb:2.1869280000	(((((((1oqu_A.pdb:0.1328900000	1r2f_A.pdb:0.1669440000):0.0662936000	1uzr_A.pdb:0.0527970000):0.6419800000	(1mxr_A.pdb:0.7028780000	((1jk0_A.pdb:0.2980270000	2uw2_A.pdb:0.1604530000):0.0583741000	1w68_A.pdb:0.0419440000):0.8319720000):0.0570129000):0.3553250000	3ee4_A.pdb:0.6498370000):0.2295170000	((2inc_B.pdb:0.7534960000	(2inp_C.pdb:0.6764130000	1mty_B.pdb:1.4355090000):0.2611830000):0.4539630000	(1mty_D.pdb:1.0416810000	3dhg_A.pdb:0.6508580000):0.3515570000):0.6400270000):0.2847650000	((2uw1_A.pdb:0.0268250000	2uw1_B.pdb:0.0341460000):0.0806834000	1afr_A.pdb:0.0845430000):0.8187590000):0.1645610000	1za0_A.pdb:0.9670640000):0.5391360000):0.3435320000):0.2394660000	(((((1lb3_A.pdb:0.0477640000	2za7_A.pdb:0.1026590000):0.2377340000	1bg7_A.pdb:0.3711090000):0.0544934000	1r03_A.pdb:0.1015870000):0.3226130000	(1z6o_A.pdb:0.7336570000	1z6o_M.pdb:0.4482930000):0.1971140000):0.0684213000	((((1eum_A.pdb:0.3112560000	1krq_A.pdb:0.2444950000):0.1715460000	3e6s_A.pdb:0.4883940000):0.0805195000	2jd7_A.pdb:0.1578060000):0.1362230000	1vlg_A.pdb:0.1746520000):0.0980906000):0.2988810000):0.1195930000):0.2149560000):0.3303550000):0.1225680000):0.1022670000):0.0957117000):0.0374336000);
(1ji5_A.pdb:0.2380370000	1jig_A.pdb:0.1777910000	(1n1q_A.pdb:0.1390550000	(2chp_A.pdb:0.3497540000	((1qgh_A.pdb:0.2791790000	2ux1_A.pdb:0.3215530000):0.2436040000	((1ji4_A.pdb:0.4529660000	(2fjc_A.pdb:0.4140310000	(((1dps_A.pdb:0.0645840000	1jts_A.pdb:0.0325460000):0.2213240000	1o9r_A.pdb:0.2089970000):0.2894530000	1uvh_A.pdb:0.5761170000):0.2628310000):0.0186949000):0.0799020000	((1tjo_A.pdb:0.0104100000	1tk6_A.pdb:0.0183060000):0.5708620000	((((2fzf_A.pdb:1.4009770000	((1lko_A.pdb:0.7306060000	(1yuz_A.pdb:0.7252590000	3qhb_A.pdb:0.9013900000):0.2086810000):0.3515090000	(1otk_A.pdb:1.7514450000	((((((((1oqu_A.pdb:0.1442620000	1r2f_A.pdb:0.1659250000):0.0233937000	1uzr_A.pdb:0.0689840000):0.4849080000	1mxr_A.pdb:0.6647900000):0.2994780000	(1jk0_A.pdb:0.2882990000	(2uw2_A.pdb:0.1241030000	1w68_A.pdb:0.0532560000):0.0560864000):0.6370260000):0.4001810000	3ee4_A.pdb:0.6432540000):0.2985530000	((2inc_B.pdb:0.6541840000	(2inp_C.pdb:0.4582400000	1mty_B.pdb:1.5563480000):0.1256070000):0.4278180000	(1mty_D.pdb:1.1141250000	3dhg_A.pdb:0.9893050000):0.5254810000):0.7839010000):0.3055360000	((2uw1_A.pdb:0.0107930000	2uw1_B.pdb:0.0211710000):0.0708332000	1afr_A.pdb:0.1444430000):0.7431970000):0.1410550000	1za0_A.pdb:0.8529950000):0.5900000000):0.3174260000):0.3203770000):0.0846626000	((((1lb3_A.pdb:0.0506930000	2za7_A.pdb:0.1174630000):0.1953680000	1bg7_A.pdb:0.3553720000):0.0683828000	1r03_A.pdb:0.1738010000):0.2782230000	((1z6o_A.pdb:0.8776920000	1z6o_M.pdb:0.3726730000):0.2025450000	(((1eum_A.pdb:0.3099340000	1krq_A.pdb:0.2011810000):0.2562080000	(3e6s_A.pdb:0.6344720000	2jd7_A.pdb:0.1750850000):0.0925915000):0.0766255000	1vlg_A.pdb:0.1854220000):0.1981350000):0.0512012000):0.3401250000):0.1725190000	((((1bcf_A.pdb:0.0361320000	3e1q_A.pdb:0.0412200000):0.1463850000	2fkz_A.pdb:0.0937140000):0.0923976000	1jgc_A.pdb:0.3047460000):0.3895160000	1nfv_A.pdb:0.4820440000):0.1631810000):0.2425270000	2vzb_A.pdb:0.6154120000):0.0908629000):0.1965550000):0.0794842000):0.0293966000):0.0776453000):0.0912692000);
(1ji5_A.pdb:0.3058240000	(1jig_A.pdb:0.1746470000	1n1q_A.pdb:0.2493470000):0.0630033000	((2chp_A.pdb:0.3210950000	((1ji4_A.pdb:0.5148950000	2fjc_A.pdb:0.4248630000):0.0929434000	(((((1dps_A.pdb:0.0480320000	1jts_A.pdb:0.0554650000):0.2933280000	1o9r_A.pdb:0.1925010000):0.3219520000	1uvh_A.pdb:0.5219860000):0.2340880000	(1tjo_A.pdb:0.0063670000	1tk6_A.pdb:0.0457510000):0.6300300000):0.1739190000	((((2fzf_A.pdb:1.0358990000	(((1lko_A.pdb:0.4535670000	1yuz_A.pdb:0.6715010000):0.4994090000	3qhb_A.pdb:0.8678720000):0.3036990000	(1otk_A.pdb:2.0261040000	(((((((1oqu_A.pdb:0.1371790000	1r2f_A.pdb:0.1939620000):0.0265571000	1uzr_A.pdb:0.0816220000):0.4915540000	1mxr_A.pdb:0.7412040000):0.1656070000	(((1jk0_A.pdb:0.3843810000	2uw2_A.pdb:0.2008060000):0.0349201000	1w68_A.pdb:0.0797200000):0.6469460000	((2inc_B.pdb:0.5711290000	(2inp_C.pdb:0.3928300000	1mty_B.pdb:1.9452400000):0.4175460000):0.6660900000	(1mty_D.pdb:1.1077030000	3dhg_A.pdb:0.6581190000):0.3029400000):1.0542200000):0.1932680000):0.3035820000	3ee4_A.pdb:0.8087620000):0.4275730000	((2uw1_A.pdb:0.0198670000	2uw1_B.pdb:0.0463350000):0.0920400000	1afr_A.pdb:0.1072620000):0.6645990000):0.1636830000	1za0_A.pdb:1.0277490000):0.5563240000):0.3280330000):0.1618760000):0.1747500000	(((((1lb3_A.pdb:0.0774860000	2za7_A.pdb:0.1567900000):0.2221120000	1bg7_A.pdb:0.4724860000):0.0177755000	1r03_A.pdb:0.1671480000):0.1827050000	(1z6o_A.pdb:0.9195690000	1z6o_M.pdb:0.4260320000):0.1423730000):0.1446330000	(((1eum_A.pdb:0.2101980000	1krq_A.pdb:0.3138320000):0.2105150000	(3e6s_A.pdb:0.6399750000	2jd7_A.pdb:0.1821710000):0.0323245000):0.1561150000	1vlg_A.pdb:0.1550510000):0.2834900000):0.3245760000):0.2240580000	((((1bcf_A.pdb:0.0173720000	3e1q_A.pdb:0.0356300000):0.2193730000	2fkz_A.pdb:0.0874040000):0.1141040000	1jgc_A.pdb:0.3421770000):0.3020780000	1nfv_A.pdb:0.4394090000):0.3519470000):0.1743910000	2vzb_A.pdb:0.7927920000):0.1802530000):0.0898680000):0.1540240000):0.0740307000	(1qgh_A.pdb:0.1283970000	2ux1_A.pdb:0.4890180000):0.2836260000):0.0860582000);
(1ji5_A.pdb:0.2482350000	1jig_A.pdb:0.1576820000	(1n1q_A.pdb:0.0973820000	(2chp_A.pdb:0.3358040000	((1qgh_A.pdb:0.2644250000	2ux1_A.pdb:0.3337280000):0.3193090000	((1ji4_A.pdb:0.3850850000	2fjc_A.pdb:0.3332380000):0.0524642000	((((1dps_A.pdb:0.0461870000	1jts_A.pdb:0.0481610000):0.2617590000	1o9r_A.pdb:0.2065330000):0.4672060000	1uvh_A.pdb:0.7561950000):0.2145660000	((1tjo_A.pdb:0.0236050000	1tk6_A.pdb:0.0162370000):0.6120970000	((((((2fzf_A.pdb:1.5676760000	(1lko_A.pdb:0.6644160000	1yuz_A.pdb:0.7416040000):0.2258720000):0.1464830000	3qhb_A.pdb:0.6877470000):0.2766460000	(1otk_A.pdb:1.8116820000	((((((1oqu_A.pdb:0.0700680000	(1r2f_A.pdb:0.2023360000	1uzr_A.pdb:0.1101840000):0.0862336000):0.4448770000	1mxr_A.pdb:0.6333720000):0.3617440000	((1jk0_A.pdb:0.3504200000	1w68_A.pdb:0.0628730000):0.0588255000	2uw2_A.pdb:0.1556700000):0.4724480000):0.3631250000	3ee4_A.pdb:0.7934240000):0.1336230000	((2inc_B.pdb:0.8078200000	(2inp_C.pdb:0.5917180000	1mty_B.pdb:1.5673170000):0.2523740000):0.4611510000	(1mty_D.pdb:0.8933190000	3dhg_A.pdb:0.9344670000):0.4060900000):0.4598700000):0.3708410000	(((2uw1_A.pdb:0.0388720000	2uw1_B.pdb:0.0375250000):0.0816245000	1afr_A.pdb:0.1440520000):0.5279950000	1za0_A.pdb:1.0593360000):0.1662550000):0.4877610000):0.3678480000):0.2065510000	((((1lb3_A.pdb:0.0851520000	2za7_A.pdb:0.1058120000):0.1956160000	(1bg7_A.pdb:0.4280150000	1r03_A.pdb:0.1501710000):0.0394986000):0.1930260000	(1z6o_M.pdb:0.3950650000	(((1eum_A.pdb:0.3366780000	1krq_A.pdb:0.2092610000):0.2070780000	(2jd7_A.pdb:0.1955870000	1vlg_A.pdb:0.2069320000):0.0519090000):0.1057610000	3e6s_A.pdb:0.5472260000):0.1752060000):0.1492500000):0.1074320000	1z6o_A.pdb:0.7829990000):0.3614210000):0.2225800000	((((1bcf_A.pdb:0.0510660000	3e1q_A.pdb:0.0442960000):0.1309730000	2fkz_A.pdb:0.0971910000):0.1003430000	1jgc_A.pdb:0.2550360000):0.3404730000	1nfv_A.pdb:0.4802760000):0.1229500000):0.2393100000	2vzb_A.pdb:0.6860080000):0.1042350000):0.1229320000):0.1075350000):0.0967979000):0.1371240000):0.0678649000):0.1143760000);
(1ji5_A.pdb:0.3206950000	1jig_A.pdb:0.1755520000	(1n1q_A.pdb:0.0989790000	(2chp_A.pdb:0.3317930000	(((1qgh_A.pdb:0.2173850000	2ux1_A.pdb:0.3508660000):0.1633790000	(((((1dps_A.pdb:0.0541040000	1jts_A.pdb:0.0488940000):0.2256400000	1o9r_A.pdb:0.2158360000):0.3100140000	1uvh_A.pdb:0.7106040000):0.2207050000	(1tjo_A.pdb:0.0572630000	1tk6_A.pdb:0.0000030000):0.5517340000):0.1630280000	(((((2fzf_A.pdb:1.6082190000	((1lko_A.pdb:0.4483140000	1yuz_A.pdb:0.8795190000):0.3065780000	3qhb_A.pdb:0.7192100000):0.5645980000):0.4217290000	(1otk_A.pdb:2.1967850000	(((((((1oqu_A.pdb:0.1406960000	1r2f_A.pdb:0.1686170000):0.0412982000	1uzr_A.pdb:0.0661330000):0.5292160000	1mxr_A.pdb:0.5669860000):0.2952290000	((1jk0_A.pdb:0.3738610000	2uw2_A.pdb:0.1845940000):0.0608983000	1w68_A.pdb:0.0455310000):0.6090170000):0.2642230000	3ee4_A.pdb:0.8706410000):0.2279820000	((2inc_B.pdb:0.6444530000	(2inp_C.pdb:0.4616500000	1mty_B.pdb:1.9038610000):0.1577650000):0.4494840000	(1mty_D.pdb:0.9898900000	3dhg_A.pdb:1.4244310000):0.2112090000):0.6177470000):0.2135930000	((2uw1_A.pdb:0.0177290000	(2uw1_B.pdb:0.0416500000	1afr_A.pdb:0.2279190000):0.0145879000):0.8088450000	1za0_A.pdb:1.0404490000):0.2251390000):0.5184450000):0.2678340000):0.0219945000	(((((1lb3_A.pdb:0.0426360000	2za7_A.pdb:0.1760890000):0.1729910000	1bg7_A.pdb:0.5494680000):0.0852205000	1r03_A.pdb:0.1560420000):0.2655470000	(1z6o_A.pdb:0.8596400000	1z6o_M.pdb:0.5150120000):0.1471460000):0.1401530000	((((1eum_A.pdb:0.4285190000	1krq_A.pdb:0.1881410000):0.1678710000	3e6s_A.pdb:0.5667060000):0.1412850000	2jd7_A.pdb:0.1520520000):0.1215970000	1vlg_A.pdb:0.1896840000):0.2224300000):0.2346930000):0.3335710000	((((1bcf_A.pdb:0.0222140000	3e1q_A.pdb:0.0537840000):0.1079510000	2fkz_A.pdb:0.1141760000):0.0586755000	1jgc_A.pdb:0.3599830000):0.3219930000	1nfv_A.pdb:0.6639600000):0.1686150000):0.2102290000	2vzb_A.pdb:0.6985850000):0.1381380000):0.2408150000):0.0554936000	(1ji4_A.pdb:0.3734990000	2fjc_A.pdb:0.3864350000):0.1914190000):0.1234300000):0.0866512000):0.0823602000);
(1ji5_A.pdb:0.2154920000	(1jig_A.pdb:0.1339240000	1n1q_A.pdb:0.2417320000):0.0731817000	(2chp_A.pdb:0.3766170000	((1qgh_A.pdb:0.2887240000	2ux1_A.pdb:0.3857570000):0.2122470000	((1ji4_A.pdb:0.5117130000	2fjc_A.pdb:0.4169450000):0.1183570000	((((1dps_A.pdb:0.0573770000	1jts_A.pdb:0.0246460000):0.2512160000	1o9r_A.pdb:0.2002640000):0.3818980000	1uvh_A.pdb:0.5406270000):0.2644710000	((1tjo_A.pdb:0.0145670000	1tk6_A.pdb:0.0387300000):0.4373580000	(((((((2fzf_A.pdb:1.1002630000	(1lko_A.pdb:0.4822020000	1yuz_A.pdb:0.8589030000):0.2588680000):0.2004480000	1otk_A.pdb:2.3441000000):0.1032970000	3qhb_A.pdb:0.9235920000):0.1885400000	(((((((1oqu_A.pdb:0.1426500000	1r2f_A.pdb:0.1486530000):0.0496107000	1uzr_A.pdb:0.0616150000):0.4549970000	1mxr_A.pdb:0.6969160000):0.3346340000	((1jk0_A.pdb:0.3330190000	2uw2_A.pdb:0.1935070000):0.0355990000	1w68_A.pdb:0.0542350000):0.6361060000):0.2477680000	((2inc_B.pdb:0.6947270000	(2inp_C.pdb:0.6290610000	1mty_B.pdb:1.5585560000):0.2873020000):0.5324210000	(1mty_D.pdb:1.0202880000	3dhg_A.pdb:1.0173690000):0.3607090000):0.4753010000):0.1637380000	3ee4_A.pdb:0.8032520000):0.4249840000	((2uw1_A.pdb:0.0016980000	(2uw1_B.pdb:0.0243010000	1afr_A.pdb:0.2080370000):0.0327936000):0.7456310000	1za0_A.pdb:0.8979960000):0.2578270000):0.8868840000):0.1294190000	(((((1lb3_A.pdb:0.0579660000	2za7_A.pdb:0.1184570000):0.1817270000	1bg7_A.pdb:0.3925360000):0.0673799000	1r03_A.pdb:0.1034640000):0.2244340000	(1z6o_A.pdb:0.9593540000	1z6o_M.pdb:0.4418110000):0.0729999000):0.0597479000	(((1eum_A.pdb:0.3723350000	1krq_A.pdb:0.2357860000):0.2660430000	(3e6s_A.pdb:0.7482280000	2jd7_A.pdb:0.1333340000):0.0535406000):0.0456743000	1vlg_A.pdb:0.1953660000):0.2362820000):0.3857210000):0.1770310000	((((1bcf_A.pdb:0.0292180000	3e1q_A.pdb:0.0308730000):0.1400960000	2fkz_A.pdb:0.1024290000):0.1364760000	1jgc_A.pdb:0.2788760000):0.3690960000	1nfv_A.pdb:0.4620040000):0.2833520000):0.2571260000	2vzb_A.pdb:0.5652460000):0.1217320000):0.1940630000):0.1686680000):0.1033330000):0.0641412000):0.0807332000);
(1ji5_A.pdb:0.2765120000	1jig_A.pdb:0.1473420000	(1n1q_A.pdb:0.1534780000	(2chp_A.pdb:0.3409670000	((((1qgh_A.pdb:0.2421240000	2ux1_A.pdb:0.3202170000):0.1705730000	1ji4_A.pdb:0.4390400000):0.0783971000	2fjc_A.pdb:0.3816030000):0.0907196000	(((((1dps_A.pdb:0.0555580000	1jts_A.pdb:0.0356330000):0.2374180000	1o9r_A.pdb:0.1779100000):0.5160860000	(1tjo_A.pdb:0.0454600000	1tk6_A.pdb:0.0289000000):0.3973790000):0.1005850000	1uvh_A.pdb:0.6298340000):0.0895397000	(((((((2fzf_A.pdb:1.3590170000	(1lko_A.pdb:0.4235890000	1yuz_A.pdb:0.8400910000):0.2810100000):0.1907560000	3qhb_A.pdb:0.9106730000):0.1362500000	((((((1oqu_A.pdb:0.0767700000	(1r2f_A.pdb:0.1665430000	1uzr_A.pdb:0.1166950000):0.0953697000):0.3024530000	1mxr_A.pdb:0.8490920000):0.2634200000	((1jk0_A.pdb:0.4232600000	2uw2_A.pdb:0.1883350000):0.0475101000	1w68_A.pdb:0.0480920000):0.6548570000):0.2702410000	3ee4_A.pdb:0.9324350000):0.1706350000	((2inc_B.pdb:0.5995180000	(2inp_C.pdb:0.6863600000	1mty_B.pdb:1.3574860000):0.2379950000):0.3943410000	(1mty_D.pdb:0.8332590000	3dhg_A.pdb:0.9228780000):0.4289160000):0.6149310000):0.2179470000	((2uw1_A.pdb:0.0000020000	(2uw1_B.pdb:0.0358180000	1afr_A.pdb:0.2043860000):0.0330680000):0.6553660000	1za0_A.pdb:1.0955320000):0.2823380000):0.7491160000):0.0520217000	((((1lb3_A.pdb:0.0939840000	2za7_A.pdb:0.1028760000):0.1650980000	(1bg7_A.pdb:0.4089970000	1r03_A.pdb:0.1561070000):0.0592366000):0.1519520000	(((1eum_A.pdb:0.4252170000	1krq_A.pdb:0.1865760000):0.1733790000	(2jd7_A.pdb:0.1709300000	1vlg_A.pdb:0.2982370000):0.0688721000):0.1129360000	3e6s_A.pdb:0.4620860000):0.2378800000):0.1291910000	(1z6o_A.pdb:0.8291580000	1z6o_M.pdb:0.4339420000):0.1815590000):0.4074380000):0.1861000000	((((1bcf_A.pdb:0.0280790000	3e1q_A.pdb:0.0540930000):0.1304030000	2fkz_A.pdb:0.1456940000):0.0830908000	1jgc_A.pdb:0.3188530000):0.4271690000	1nfv_A.pdb:0.5444880000):0.1699130000):0.0648519000	1otk_A.pdb:2.1718940000):0.1311270000	2vzb_A.pdb:0.5920950000):0.2299110000):0.1550310000):0.1036730000):0.0688497000):0.1031590000);
(1ji5_A.pdb:0.2418890000	1jig_A.pdb:0.1331020000	(1n1q_A.pdb:0.1355710000	(2chp_A.pdb:0.2915450000	(((((1qgh_A.pdb:0.3552620000	2ux1_A.pdb:0.2834180000):0.2769760000	((((1dps_A.pdb:0.0363590000	1jts_A.pdb:0.0313220000):0.2957200000	1o9r_A.pdb:0.1755780000):0.5155360000	(1tjo_A.pdb:0.0226870000	1tk6_A.pdb:0.0112040000):0.5065770000):0.2148940000	((((2fzf_A.pdb:1.4722920000	1otk_A.pdb:2.2416820000):0.1444740000	(((((1oqu_A.pdb:0.0857720000	(1r2f_A.pdb:0.1491570000	1uzr_A.pdb:0.0861440000):0.0956522000):0.4982030000	(1mxr_A.pdb:0.9454250000	((1jk0_A.pdb:0.3486750000	1w68_A.pdb:0.0756630000):0.0622705000	2uw2_A.pdb:0.1338810000):0.6398870000):0.1105600000):0.2505060000	((2inc_B.pdb:0.6917390000	(2inp_C.pdb:0.6892350000	1mty_B.pdb:1.3680310000):0.3345530000):0.5332360000	(1mty_D.pdb:1.3259140000	3dhg_A.pdb:0.5820700000):0.6519200000):0.5468300000):0.2010030000	(((2uw1_A.pdb:0.0337090000	2uw1_B.pdb:0.0483030000):0.1459740000	1afr_A.pdb:0.0441940000):0.6060910000	1za0_A.pdb:1.3664030000):0.3364610000):0.1833250000	3ee4_A.pdb:0.7719320000):1.0891500000):0.1708410000	((((1bcf_A.pdb:0.0421070000	3e1q_A.pdb:0.0405480000):0.0838291000	(2fkz_A.pdb:0.0974440000	1jgc_A.pdb:0.4114890000):0.0839882000):0.3104690000	(((1lko_A.pdb:0.7483040000	1yuz_A.pdb:0.5707790000):0.3329150000	3qhb_A.pdb:0.6327860000):0.6487680000	(((((1lb3_A.pdb:0.0511470000	2za7_A.pdb:0.1240930000):0.2419490000	1bg7_A.pdb:0.3407940000):0.0637720000	1r03_A.pdb:0.0923930000):0.3158920000	(1z6o_A.pdb:0.6694840000	1z6o_M.pdb:0.5900250000):0.1119520000):0.1674920000	((((1eum_A.pdb:0.3436980000	1krq_A.pdb:0.1591380000):0.1704330000	3e6s_A.pdb:0.4853490000):0.1300150000	2jd7_A.pdb:0.1551490000):0.1058010000	1vlg_A.pdb:0.1417510000):0.1179040000):0.3123420000):0.2284630000):0.1364780000	1nfv_A.pdb:0.5264320000):0.3474010000):0.2182630000	2vzb_A.pdb:0.8414640000):0.1027320000):0.1421760000):0.0642271000	1uvh_A.pdb:0.7736340000):0.0158221000	2fjc_A.pdb:0.4448040000):0.0731804000	1ji4_A.pdb:0.5462520000):0.1332090000):0.0828094000):0.0998990000);
(1ji5_A.pdb:0.2630950000	1jig_A.pdb:0.0745780000	((1n1q_A.pdb:0.0962240000	2chp_A.pdb:0.3393050000):0.0780670000	(((1qgh_A.pdb:0.2753560000	2ux1_A.pdb:0.3416960000):0.1528080000	(1ji4_A.pdb:0.3890540000	2fjc_A.pdb:0.5105030000):0.1650880000):0.0995745000	(((((1dps_A.pdb:0.0739850000	1jts_A.pdb:0.0442590000):0.2580200000	1o9r_A.pdb:0.1525200000):0.3506970000	(1tjo_A.pdb:0.0241430000	1tk6_A.pdb:0.0134180000):0.6035160000):0.0403851000	1uvh_A.pdb:0.6386730000):0.1895290000	((2fzf_A.pdb:1.4922840000	2vzb_A.pdb:0.3777710000):0.2415490000	(((((((1bcf_A.pdb:0.0220670000	3e1q_A.pdb:0.0333290000):0.1256340000	2fkz_A.pdb:0.1220340000):0.0971538000	1jgc_A.pdb:0.2591470000):0.2676530000	1nfv_A.pdb:0.5590180000):0.1505300000	(((((1lb3_A.pdb:0.0573530000	2za7_A.pdb:0.1293140000):0.2149150000	1bg7_A.pdb:0.4245910000):0.0501747000	1r03_A.pdb:0.1469200000):0.2289790000	(1z6o_A.pdb:0.7269250000	1z6o_M.pdb:0.4832600000):0.2158260000):0.1180340000	(((1eum_A.pdb:0.3009180000	1krq_A.pdb:0.1867610000):0.1681740000	3e6s_A.pdb:0.4500790000):0.1059390000	(2jd7_A.pdb:0.2179840000	1vlg_A.pdb:0.1873700000):0.0843216000):0.2333150000):0.3267660000):0.1710190000	((1lko_A.pdb:0.5556640000	1yuz_A.pdb:0.6538910000):0.2143590000	3qhb_A.pdb:0.6598180000):0.3750380000):0.2829850000	(1otk_A.pdb:1.9627400000	((((((((1oqu_A.pdb:0.1293200000	1r2f_A.pdb:0.1805430000):0.0490029000	1uzr_A.pdb:0.0795380000):0.4764030000	1mxr_A.pdb:0.6110700000):0.2046910000	3ee4_A.pdb:0.9573700000):0.1718220000	((1jk0_A.pdb:0.3662070000	2uw2_A.pdb:0.1940890000):0.0414896000	1w68_A.pdb:0.0174370000):0.6725450000):0.4785500000	((2inc_B.pdb:0.5203330000	(2inp_C.pdb:0.7876840000	1mty_B.pdb:1.5677670000):0.2320490000):0.3686430000	(1mty_D.pdb:1.0303820000	3dhg_A.pdb:0.6444420000):0.6399060000):0.6225820000):0.2558780000	((2uw1_A.pdb:0.0249420000	2uw1_B.pdb:0.0479970000):0.0876473000	1afr_A.pdb:0.1285570000):0.7346090000):0.1900880000	1za0_A.pdb:0.8010120000):0.5687090000):0.2099950000):0.2364160000):0.2374280000):0.0660022000):0.0569110000):0.0932345000);
(1ji5_A.pdb:0.3071750000	1jig_A.pdb:0.1380840000	(((1n1q_A.pdb:0.1936260000	2chp_A.pdb:0.3980010000):0.0462576000	((1ji4_A.pdb:0.4398330000	2fjc_A.pdb:0.3982660000):0.1163790000	((((1dps_A.pdb:0.0492650000	1jts_A.pdb:0.0321650000):0.1984100000	1o9r_A.pdb:0.2679840000):0.2948430000	1uvh_A.pdb:0.6484730000):0.2646920000	((1tjo_A.pdb:0.0465950000	1tk6_A.pdb:0.0096680000):0.4568100000	((2fzf_A.pdb:1.5931680000	(((((1bcf_A.pdb:0.0358300000	3e1q_A.pdb:0.0388950000):0.1491480000	2fkz_A.pdb:0.1459700000):0.0816547000	1jgc_A.pdb:0.3704800000):0.4955030000	1nfv_A.pdb:0.4770580000):0.2157240000	(((1lko_A.pdb:0.6697920000	1yuz_A.pdb:0.7189700000):0.4708250000	3qhb_A.pdb:0.9498670000):0.5374890000	((((((1lb3_A.pdb:0.1035360000	2za7_A.pdb:0.1696150000):0.1827640000	1bg7_A.pdb:0.4175050000):0.0722096000	1r03_A.pdb:0.1332990000):0.2129990000	(1z6o_A.pdb:0.7509700000	1z6o_M.pdb:0.4723920000):0.1737200000):0.1333990000	3e6s_A.pdb:0.7051170000):0.0678583000	((1eum_A.pdb:0.3590270000	1krq_A.pdb:0.3278880000):0.1286300000	(2jd7_A.pdb:0.1924270000	1vlg_A.pdb:0.2131380000):0.0526246000):0.0770931000):0.4501430000):0.0801669000):0.1964880000):0.1368770000	(2vzb_A.pdb:0.6658970000	(1otk_A.pdb:1.9953590000	(((((((1oqu_A.pdb:0.1711810000	1r2f_A.pdb:0.1338020000):0.0385153000	1uzr_A.pdb:0.0701240000):0.4567810000	1mxr_A.pdb:0.8831430000):0.2627330000	((1jk0_A.pdb:0.4154880000	2uw2_A.pdb:0.1434340000):0.0518076000	1w68_A.pdb:0.0261300000):0.6707350000):0.3551200000	3ee4_A.pdb:0.8127090000):0.2127260000	(((2uw1_A.pdb:0.0136790000	2uw1_B.pdb:0.0276060000):0.0757307000	1afr_A.pdb:0.1078300000):0.6340370000	1za0_A.pdb:1.0067720000):0.3551170000):0.2986880000	((2inc_B.pdb:0.4348410000	(2inp_C.pdb:0.6557610000	1mty_B.pdb:1.5952180000):0.2564540000):0.3509730000	(1mty_D.pdb:1.0521290000	3dhg_A.pdb:0.8247450000):0.3231180000):0.4975700000):0.2538310000):0.5355380000):0.1620550000):0.1217180000):0.2943240000):0.1067320000):0.1888600000):0.0481816000	(1qgh_A.pdb:0.1877130000	2ux1_A.pdb:0.4453140000):0.2436590000):0.0642250000);
(1ji5_A.pdb:0.3205330000	((1jig_A.pdb:0.2117850000	1n1q_A.pdb:0.1787430000):0.0774670000	((1qgh_A.pdb:0.2473880000	2ux1_A.pdb:0.4127670000):0.2570790000	((1ji4_A.pdb:0.5494300000	2fjc_A.pdb:0.4839090000):0.0593449000	((((1dps_A.pdb:0.0774320000	1jts_A.pdb:0.0146860000):0.2708270000	1o9r_A.pdb:0.1382200000):0.3573660000	1uvh_A.pdb:0.6124490000):0.3036920000	((1tjo_A.pdb:0.0312350000	1tk6_A.pdb:0.0152880000):0.4322670000	((((2fzf_A.pdb:1.7717940000	(((((1lb3_A.pdb:0.0748900000	2za7_A.pdb:0.1139130000):0.2257920000	1bg7_A.pdb:0.5051320000):0.0552900000	1r03_A.pdb:0.1250940000):0.2586400000	(1z6o_A.pdb:0.9283470000	1z6o_M.pdb:0.4929930000):0.2164770000):0.0971168000	((((1eum_A.pdb:0.3577600000	1krq_A.pdb:0.2186670000):0.1454000000	3e6s_A.pdb:0.7245300000):0.0842339000	2jd7_A.pdb:0.1978830000):0.1392480000	1vlg_A.pdb:0.2123910000):0.2113520000):0.3124950000):0.1956650000	(((1bcf_A.pdb:0.0314980000	3e1q_A.pdb:0.0186260000):0.0960977000	2fkz_A.pdb:0.1999070000):0.1405850000	1jgc_A.pdb:0.3172290000):0.3972220000):0.1110980000	(1nfv_A.pdb:0.6348650000	(((1lko_A.pdb:0.5230230000	1yuz_A.pdb:0.7902220000):0.3971400000	3qhb_A.pdb:0.9302750000):0.2151640000	(1otk_A.pdb:1.9182410000	(((((((1oqu_A.pdb:0.1278720000	1r2f_A.pdb:0.1863810000):0.0535959000	1uzr_A.pdb:0.0912740000):0.5136300000	1mxr_A.pdb:0.6078780000):0.2569350000	((1jk0_A.pdb:0.3447240000	2uw2_A.pdb:0.1159060000):0.0608400000	1w68_A.pdb:0.0376590000):0.7305930000):0.3305730000	((2inc_B.pdb:0.7896550000	(2inp_C.pdb:0.7121530000	1mty_B.pdb:1.8790160000):0.2311190000):0.4144780000	(1mty_D.pdb:1.1295690000	3dhg_A.pdb:0.9520990000):0.6553580000):0.6305960000):0.2094140000	3ee4_A.pdb:0.7964750000):0.3339160000	(((2uw1_A.pdb:0.0214180000	2uw1_B.pdb:0.0346680000):0.0777582000	1afr_A.pdb:0.1028180000):0.6620670000	1za0_A.pdb:0.8779040000):0.1997100000):0.6835950000):0.3683890000):0.3200480000):0.1220220000):0.2134580000	2vzb_A.pdb:0.6363410000):0.0677574000):0.1926600000):0.1038120000):0.1517900000):0.1018470000):0.0446691000	2chp_A.pdb:0.3321460000);
(1ji5_A.pdb:0.2209840000	1jig_A.pdb:0.1648460000	((1n1q_A.pdb:0.1690930000	2chp_A.pdb:0.3455950000):0.1153800000	((1qgh_A.pdb:0.2278610000	2ux1_A.pdb:0.3287480000):0.2249680000	((1ji4_A.pdb:0.3488370000	2fjc_A.pdb:0.4383780000):0.1543310000	(((((1dps_A.pdb:0.0421530000	1jts_A.pdb:0.0390430000):0.3025100000	1o9r_A.pdb:0.1798160000):0.5519970000	(1tjo_A.pdb:0.0596160000	1tk6_A.pdb:0.0159960000):0.4311940000):0.0566888000	1uvh_A.pdb:0.8359770000):0.1180880000	(((((2fzf_A.pdb:1.1995130000	((1lko_A.pdb:0.6472830000	1yuz_A.pdb:0.5260670000):0.4396010000	3qhb_A.pdb:0.8381140000):0.4361650000):0.1050690000	1otk_A.pdb:2.0337840000):0.2256090000	(((((1bcf_A.pdb:0.0104570000	3e1q_A.pdb:0.0237520000):0.1506250000	2fkz_A.pdb:0.1324700000):0.1436110000	1jgc_A.pdb:0.3419220000):0.2995670000	1nfv_A.pdb:0.4394260000):0.2812210000	(((((1lb3_A.pdb:0.0558130000	2za7_A.pdb:0.1919080000):0.1602710000	1bg7_A.pdb:0.4282080000):0.0674632000	1r03_A.pdb:0.1704130000):0.2642480000	(1z6o_A.pdb:0.8582330000	1z6o_M.pdb:0.3946530000):0.1386250000):0.1434410000	((((1eum_A.pdb:0.2719320000	1krq_A.pdb:0.2670090000):0.1379770000	3e6s_A.pdb:0.6495920000):0.0608574000	2jd7_A.pdb:0.1223570000):0.2327870000	1vlg_A.pdb:0.1270460000):0.1625010000):0.3290100000):0.2451580000):0.2083420000	(((((((1oqu_A.pdb:0.0840460000	(1r2f_A.pdb:0.1723880000	1uzr_A.pdb:0.1033440000):0.0549692000):0.4386200000	1mxr_A.pdb:0.6920240000):0.3626400000	((1jk0_A.pdb:0.3659110000	2uw2_A.pdb:0.1845210000):0.0779905000	1w68_A.pdb:0.0579900000):0.6693600000):0.2030930000	3ee4_A.pdb:1.0573970000):0.1041530000	((2inc_B.pdb:0.7486010000	(2inp_C.pdb:0.3355250000	1mty_B.pdb:2.0316530000):0.3283010000):0.4024740000	(1mty_D.pdb:1.3074580000	3dhg_A.pdb:0.6536410000):0.7224080000):0.7611110000):0.3570570000	(2uw1_A.pdb:0.0106820000	(2uw1_B.pdb:0.0498060000	1afr_A.pdb:0.1764760000):0.0326581000):0.7510340000):0.1474610000	1za0_A.pdb:0.9282590000):0.9750570000):0.2658420000	2vzb_A.pdb:0.7750320000):0.2524650000):0.1637390000):0.1308000000):0.0577571000):0.0489878000);
(1ji5_A.pdb:0.2394090000	(1jig_A.pdb:0.1295980000	((1qgh_A.pdb:0.2344930000	2ux1_A.pdb:0.3525070000):0.2083860000	((1ji4_A.pdb:0.4208470000	2fjc_A.pdb:0.3924340000):0.1419180000	((((1dps_A.pdb:0.0462090000	1jts_A.pdb:0.0420380000):0.2206030000	1o9r_A.pdb:0.2168880000):0.3215110000	1uvh_A.pdb:0.5680330000):0.1471110000	((1tjo_A.pdb:0.0249300000	1tk6_A.pdb:0.0175450000):0.4149650000	(((2fzf_A.pdb:1.6519600000	(((((1bcf_A.pdb:0.0080610000	3e1q_A.pdb:0.0404380000):0.2073450000	2fkz_A.pdb:0.0894740000):0.1224380000	1jgc_A.pdb:0.2573290000):0.3056950000	(((1lko_A.pdb:0.7726010000	1yuz_A.pdb:0.6848880000):0.2458720000	3qhb_A.pdb:0.7308120000):0.5856800000	((((((1lb3_A.pdb:0.0490520000	2za7_A.pdb:0.1199060000):0.1269380000	1bg7_A.pdb:0.4867040000):0.0713243000	1r03_A.pdb:0.1554320000):0.2254150000	(1z6o_A.pdb:0.8495600000	1z6o_M.pdb:0.5026940000):0.2744710000):0.2117640000	3e6s_A.pdb:0.5430030000):0.1259010000	((1eum_A.pdb:0.2998300000	1krq_A.pdb:0.2115260000):0.1891430000	(2jd7_A.pdb:0.1806280000	1vlg_A.pdb:0.2715310000):0.0920732000):0.0928635000):0.3092040000):0.0973218000):0.1224750000	1nfv_A.pdb:0.6055280000):0.2573450000):0.0951519000	(1otk_A.pdb:1.8922090000	(((((((1oqu_A.pdb:0.1569360000	1r2f_A.pdb:0.1536440000):0.0527984000	1uzr_A.pdb:0.0550950000):0.5298530000	1mxr_A.pdb:0.6846690000):0.2110450000	((1jk0_A.pdb:0.3391420000	2uw2_A.pdb:0.1318230000):0.0673918000	1w68_A.pdb:0.0600530000):0.5430130000):0.3619420000	3ee4_A.pdb:0.8157580000):0.2735510000	(((2uw1_A.pdb:0.0124420000	2uw1_B.pdb:0.0305680000):0.1460060000	1afr_A.pdb:0.0765290000):0.7236520000	1za0_A.pdb:1.0089920000):0.3096790000):0.1711560000	((2inc_B.pdb:0.7423940000	(2inp_C.pdb:0.6845860000	1mty_B.pdb:1.5363330000):0.2438580000):0.3668160000	(1mty_D.pdb:0.9194720000	3dhg_A.pdb:0.8301420000):0.5595620000):0.5072710000):0.1702940000):0.6715110000):0.1580560000	2vzb_A.pdb:0.6564960000):0.1224180000):0.1787450000):0.1409470000):0.0679209000):0.0970765000):0.0288573000	(1n1q_A.pdb:0.1409770000	2chp_A.pdb:0.3256620000):0.0854902000);
(1ji5_A.pdb:0.2136050000	(1jig_A.pdb:0.1755740000	(((1qgh_A.pdb:0.2135910000	2ux1_A.pdb:0.3049870000):0.1443680000	(1ji4_A.pdb:0.4864200000	2fjc_A.pdb:0.3698620000):0.1642350000):0.0757268000	(((((1dps_A.pdb:0.0575530000	1jts_A.pdb:0.0360340000):0.1740320000	1o9r_A.pdb:0.1623700000):0.2845610000	1uvh_A.pdb:0.4730850000):0.1665410000	(1tjo_A.pdb:0.0553120000	1tk6_A.pdb:0.0010970000):0.4570490000):0.2211030000	((((((((2fzf_A.pdb:1.3903360000	1yuz_A.pdb:0.4982550000):0.1526180000	1lko_A.pdb:0.4279490000):0.3787270000	3qhb_A.pdb:0.6551770000):0.3363930000	1otk_A.pdb:2.0076040000):0.1199430000	(((((((1oqu_A.pdb:0.0889000000	(1r2f_A.pdb:0.1458750000	1uzr_A.pdb:0.0927130000):0.0591805000):0.4362480000	1mxr_A.pdb:0.5750020000):0.1235500000	(1jk0_A.pdb:0.2306820000	(2uw2_A.pdb:0.1714990000	1w68_A.pdb:0.0593370000):0.0612603000):0.6209510000):0.5205130000	3ee4_A.pdb:0.6980290000):0.2861590000	((2uw1_A.pdb:0.0340980000	2uw1_B.pdb:0.0428290000):0.0652543000	1afr_A.pdb:0.1204430000):0.6526180000):0.0551816000	1za0_A.pdb:1.1597000000):0.0998043000	(((2inc_B.pdb:0.7273520000	1mty_B.pdb:1.3459730000):0.2878940000	2inp_C.pdb:0.6563850000):0.3240060000	(1mty_D.pdb:0.7886240000	3dhg_A.pdb:0.8541810000):0.3720750000):0.5925770000):0.3877750000):0.1327570000	(((((1lb3_A.pdb:0.0514630000	2za7_A.pdb:0.1184280000):0.2000330000	1bg7_A.pdb:0.3379200000):0.0397108000	1r03_A.pdb:0.1429070000):0.1753100000	((((1eum_A.pdb:0.3653290000	1krq_A.pdb:0.2173390000):0.1354830000	3e6s_A.pdb:0.4412720000):0.1380130000	2jd7_A.pdb:0.1150880000):0.1379350000	1vlg_A.pdb:0.1750080000):0.1913350000):0.0923291000	(1z6o_A.pdb:0.7759560000	1z6o_M.pdb:0.4321070000):0.1834190000):0.3284590000):0.1993030000	((((1bcf_A.pdb:0.0256820000	3e1q_A.pdb:0.0287640000):0.1427140000	2fkz_A.pdb:0.1232400000):0.0731407000	1jgc_A.pdb:0.3545120000):0.3498360000	1nfv_A.pdb:0.5005960000):0.1293420000):0.2713540000	2vzb_A.pdb:0.4760730000):0.2852270000):0.1133550000):0.0730259000):0.0200143000	(1n1q_A.pdb:0.1427770000	2chp_A.pdb:0.3283510000):0.0963166000);
(1ji5_A.pdb:0.3206500000	1jig_A.pdb:0.0956420000	(1n1q_A.pdb:0.1611660000	(2chp_A.pdb:0.2445000000	((((1qgh_A.pdb:0.2697080000	2ux1_A.pdb:0.3405760000):0.2456170000	1ji4_A.pdb:0.4726430000):0.1672730000	2fjc_A.pdb:0.3655900000):0.0398164000	((((1dps_A.pdb:0.0672140000	1jts_A.pdb:0.0251310000):0.1626090000	1o9r_A.pdb:0.2707340000):0.2384440000	1uvh_A.pdb:0.5059500000):0.3715120000	((1tjo_A.pdb:0.0318350000	1tk6_A.pdb:0.0204820000):0.5343500000	((((((2fzf_A.pdb:1.5137520000	((1lko_A.pdb:0.6260950000	1yuz_A.pdb:0.7983990000):0.2852710000	3qhb_A.pdb:0.8239110000):0.3557930000):0.1113020000	(1otk_A.pdb:2.1523970000	(((((((1oqu_A.pdb:0.0819490000	(1r2f_A.pdb:0.2145450000	1uzr_A.pdb:0.0887910000):0.0902413000):0.4172840000	1mxr_A.pdb:0.7972200000):0.4028840000	(1jk0_A.pdb:0.3803310000	(2uw2_A.pdb:0.1641800000	1w68_A.pdb:0.1113620000):0.0692420000):0.7450230000):0.3937830000	((2inc_B.pdb:0.7927150000	(2inp_C.pdb:0.5262640000	1mty_B.pdb:1.5244250000):0.1928110000):0.4305910000	(1mty_D.pdb:0.9708950000	3dhg_A.pdb:1.1704000000):0.4861920000):0.3742580000):0.2610420000	3ee4_A.pdb:0.8448190000):0.3078730000	((2uw1_A.pdb:0.0097610000	2uw1_B.pdb:0.0431890000):0.0609871000	1afr_A.pdb:0.0817320000):1.0721100000):0.0698581000	1za0_A.pdb:1.1313510000):0.3094120000):0.6023640000):0.2567830000	(((((1lb3_A.pdb:0.0360240000	2za7_A.pdb:0.1924980000):0.1848350000	1bg7_A.pdb:0.3894700000):0.0540277000	1r03_A.pdb:0.1264830000):0.2835210000	(1z6o_A.pdb:0.6468510000	1z6o_M.pdb:0.4004790000):0.1874370000):0.1246560000	(((1eum_A.pdb:0.3223650000	1krq_A.pdb:0.2155790000):0.1323620000	3e6s_A.pdb:0.5624070000):0.0678458000	(2jd7_A.pdb:0.1637020000	1vlg_A.pdb:0.2542880000):0.0541585000):0.2720800000):0.2013770000):0.2444100000	1nfv_A.pdb:0.6634920000):0.0347798000	(((1bcf_A.pdb:0.0256290000	3e1q_A.pdb:0.0526510000):0.1470190000	2fkz_A.pdb:0.0801680000):0.0772604000	1jgc_A.pdb:0.2504150000):0.3237380000):0.4611650000	2vzb_A.pdb:0.7582250000):0.2182170000):0.1785040000):0.0925913000):0.1851160000):0.0619113000):0.0703914000);
(1ji5_A.pdb:0.2274340000	1jig_A.pdb:0.1932280000	(1n1q_A.pdb:0.1715370000	((2chp_A.pdb:0.2647500000	(((((1dps_A.pdb:0.0542660000	1jts_A.pdb:0.0406450000):0.2383800000	1o9r_A.pdb:0.2214810000):0.2740390000	1uvh_A.pdb:0.6351180000):0.2297810000	(1tjo_A.pdb:0.0273840000	1tk6_A.pdb:0.0024390000):0.5837930000):0.1438090000	(((2fzf_A.pdb:1.4593760000	(((((((1bcf_A.pdb:0.0502970000	3e1q_A.pdb:0.0249020000):0.1344280000	2fkz_A.pdb:0.1252770000):0.0828243000	1jgc_A.pdb:0.3262790000):0.2788720000	1nfv_A.pdb:0.5633930000):0.3079550000	((((1lb3_A.pdb:0.0510530000	2za7_A.pdb:0.1120610000):0.1474000000	(1bg7_A.pdb:0.4282800000	1r03_A.pdb:0.1548260000):0.0420643000):0.2681340000	(1z6o_A.pdb:0.7296600000	1z6o_M.pdb:0.4933590000):0.1111300000):0.1691260000	((((1eum_A.pdb:0.2546360000	1krq_A.pdb:0.1841740000):0.1685760000	3e6s_A.pdb:0.5397840000):0.0910356000	2jd7_A.pdb:0.1097740000):0.1951730000	1vlg_A.pdb:0.1303270000):0.3333950000):0.1985340000):0.0399946000	((1lko_A.pdb:0.5185960000	1yuz_A.pdb:0.7708410000):0.2930510000	3qhb_A.pdb:0.6047790000):0.5700130000):0.1926180000	((((((((1oqu_A.pdb:0.1783950000	1r2f_A.pdb:0.1560430000):0.0581537000	1uzr_A.pdb:0.0265090000):0.5171160000	1mxr_A.pdb:0.6954950000):0.2989770000	((1jk0_A.pdb:0.4046810000	2uw2_A.pdb:0.1357710000):0.0374675000	1w68_A.pdb:0.0437200000):0.7823740000):0.3184350000	3ee4_A.pdb:0.7846120000):0.4419730000	1za0_A.pdb:0.8271320000):0.2335710000	(2uw1_A.pdb:0.0021500000	(2uw1_B.pdb:0.0374480000	1afr_A.pdb:0.1873490000):0.0374341000):0.6369730000):0.1128080000	((2inc_B.pdb:0.6369350000	(2inp_C.pdb:0.6212460000	1mty_B.pdb:1.4540660000):0.2863850000):0.3137910000	(1mty_D.pdb:0.9921860000	3dhg_A.pdb:0.7344380000):0.5209970000):0.4973270000):0.9026110000):0.0029223900):0.1221180000	2vzb_A.pdb:0.5604720000):0.0269646000	1otk_A.pdb:2.1538160000):0.1617760000):0.1012920000):0.0572888000	((1qgh_A.pdb:0.2179350000	2ux1_A.pdb:0.3239850000):0.2305370000	(1ji4_A.pdb:0.5222060000	2fjc_A.pdb:0.4247550000):0.1242710000):0.0946228000):0.1126480000):0.0709765000);
(1ji5_A.pdb:0.1903410000	1jig_A.pdb:0.1702430000	((1n1q_A.pdb:0.1342850000	(2chp_A.pdb:0.2991750000	(1ji4_A.pdb:0.2931690000	2fjc_A.pdb:0.5403590000):0.1989690000):0.0624628000):0.0493689000	((1qgh_A.pdb:0.1990350000	2ux1_A.pdb:0.3484610000):0.2912020000	(((((1dps_A.pdb:0.0494350000	1jts_A.pdb:0.0371260000):0.1746470000	1o9r_A.pdb:0.2835310000):0.2968530000	1uvh_A.pdb:0.5886460000):0.1603610000	(1tjo_A.pdb:0.0189100000	1tk6_A.pdb:0.0314370000):0.5985020000):0.1776350000	((((2fzf_A.pdb:1.1003740000	((1lko_A.pdb:0.4790170000	1yuz_A.pdb:0.7662450000):0.4166540000	3qhb_A.pdb:0.7259810000):0.2286270000):0.1533780000	(1otk_A.pdb:2.1406390000	((((((1oqu_A.pdb:0.1599030000	(1r2f_A.pdb:0.2092800000	1uzr_A.pdb:0.1055580000):0.0531904000):0.3932310000	1mxr_A.pdb:0.8277270000):0.3116130000	(1jk0_A.pdb:0.2787420000	(2uw2_A.pdb:0.1727280000	1w68_A.pdb:0.0688080000):0.0920469000):0.6216020000):0.3870340000	(((2uw1_A.pdb:0.0434580000	2uw1_B.pdb:0.0390410000):0.0733468000	1afr_A.pdb:0.1145010000):0.6449340000	1za0_A.pdb:0.8312020000):0.5063890000):0.0680193000	3ee4_A.pdb:0.9312440000):0.1063760000	((2inc_B.pdb:0.7379870000	(2inp_C.pdb:0.6397760000	1mty_B.pdb:1.2419820000):0.1616780000):0.4829590000	(1mty_D.pdb:0.8847900000	3dhg_A.pdb:0.8379440000):0.3978260000):0.5142400000):0.2436390000):0.5286460000):0.1753740000	(((((1bcf_A.pdb:0.0328480000	3e1q_A.pdb:0.0372180000):0.1462220000	2fkz_A.pdb:0.1104880000):0.1157050000	1jgc_A.pdb:0.2682670000):0.3189860000	1nfv_A.pdb:0.5604770000):0.1258530000	(((((1lb3_A.pdb:0.0592370000	2za7_A.pdb:0.1473950000):0.2193610000	1bg7_A.pdb:0.4099210000):0.0388218000	1r03_A.pdb:0.1523760000):0.2767690000	(1z6o_A.pdb:0.6727250000	1z6o_M.pdb:0.4111490000):0.1737060000):0.1026650000	((((1eum_A.pdb:0.3534420000	1krq_A.pdb:0.2380530000):0.1850040000	3e6s_A.pdb:0.5441230000):0.0660539000	2jd7_A.pdb:0.1151000000):0.1103670000	1vlg_A.pdb:0.1566410000):0.2192990000):0.2911070000):0.1513810000):0.3393360000	2vzb_A.pdb:0.5851600000):0.2410480000):0.1631200000):0.0680531000):0.0363679000);
(1ji5_A.pdb:0.1969220000	(1jig_A.pdb:0.1299080000	((1qgh_A.pdb:0.2247250000	2ux1_A.pdb:0.4074220000):0.2764130000	((1ji4_A.pdb:0.4441150000	2fjc_A.pdb:0.4365950000):0.0689364000	(((((1dps_A.pdb:0.0546600000	1jts_A.pdb:0.0220070000):0.2107140000	1o9r_A.pdb:0.1780140000):0.2898100000	1uvh_A.pdb:0.6139220000):0.2636460000	(1tjo_A.pdb:0.0275600000	1tk6_A.pdb:0.0147990000):0.4689560000):0.1214720000	(((((((2fzf_A.pdb:1.5454020000	(1lko_A.pdb:0.6320860000	1yuz_A.pdb:0.6186290000):0.2249770000):0.1551260000	3qhb_A.pdb:0.7270310000):0.2852200000	(((((((1oqu_A.pdb:0.1128080000	1r2f_A.pdb:0.1677030000):0.0471111000	1uzr_A.pdb:0.0519130000):0.3876970000	1mxr_A.pdb:0.8204240000):0.1935470000	((1jk0_A.pdb:0.3987430000	1w68_A.pdb:0.0488700000):0.0312503000	2uw2_A.pdb:0.1489510000):0.8163390000):0.1614050000	3ee4_A.pdb:1.0286670000):0.2978360000	(((2inc_B.pdb:0.8102940000	1mty_B.pdb:1.5816020000):0.2114740000	2inp_C.pdb:0.6917190000):0.2532600000	(1mty_D.pdb:0.9228150000	3dhg_A.pdb:0.9229130000):0.5100220000):0.8570940000):0.2633260000	(((2uw1_A.pdb:0.0050620000	2uw1_B.pdb:0.0418750000):0.0602440000	1afr_A.pdb:0.1694520000):0.5254760000	1za0_A.pdb:0.8334050000):0.2467570000):0.7524760000):0.1963360000	(((((1lb3_A.pdb:0.1192280000	2za7_A.pdb:0.1392590000):0.1325400000	1bg7_A.pdb:0.4511350000):0.1132850000	1r03_A.pdb:0.1622990000):0.1506030000	(((1eum_A.pdb:0.2639280000	1krq_A.pdb:0.2389660000):0.2511110000	(2jd7_A.pdb:0.0994720000	1vlg_A.pdb:0.2970390000):0.1366670000):0.0885050000	3e6s_A.pdb:0.4260180000):0.1413960000):0.1586140000	(1z6o_A.pdb:0.7751050000	1z6o_M.pdb:0.3703550000):0.2064640000):0.4586170000):0.0168566000	1otk_A.pdb:2.8238030000):0.0820598000	(((1bcf_A.pdb:0.0194280000	3e1q_A.pdb:0.0379240000):0.1711160000	(2fkz_A.pdb:0.1314530000	1jgc_A.pdb:0.3797250000):0.0167447000):0.3491800000	1nfv_A.pdb:0.4438750000):0.2694460000):0.2096080000	2vzb_A.pdb:0.6740730000):0.1542870000):0.1717690000):0.1572320000):0.0729117000):0.0420740000	(1n1q_A.pdb:0.1297650000	2chp_A.pdb:0.3513330000):0.1000270000);
(1ji5_A.pdb:0.1688550000	1jig_A.pdb:0.1214650000	(1n1q_A.pdb:0.1261530000	((2chp_A.pdb:0.2743320000	(((((1dps_A.pdb:0.0674830000	1jts_A.pdb:0.0934800000):0.1765660000	1o9r_A.pdb:0.2109070000):0.3800130000	1uvh_A.pdb:0.6226690000):0.1886750000	(1tjo_A.pdb:0.0293840000	1tk6_A.pdb:0.0124880000):0.4796660000):0.1291820000	((((((2fzf_A.pdb:1.3359300000	(1lko_A.pdb:0.5177510000	1yuz_A.pdb:0.8760450000):0.2689160000):0.1830820000	3qhb_A.pdb:0.8248220000):0.5273680000	(((1lb3_A.pdb:0.0713010000	2za7_A.pdb:0.1204320000):0.1420750000	(1bg7_A.pdb:0.3456320000	1r03_A.pdb:0.1845110000):0.0511636000):0.3279370000	((1z6o_A.pdb:0.8735160000	1z6o_M.pdb:0.4790140000):0.1392450000	((((1eum_A.pdb:0.3026460000	1krq_A.pdb:0.2056450000):0.1811780000	3e6s_A.pdb:0.4159380000):0.0853991000	2jd7_A.pdb:0.1578690000):0.1393770000	1vlg_A.pdb:0.1054590000):0.2165900000):0.0682507000):0.3040970000):0.0264605000	((((1bcf_A.pdb:0.0277450000	3e1q_A.pdb:0.0274990000):0.1434820000	2fkz_A.pdb:0.1123460000):0.1043080000	1jgc_A.pdb:0.2309200000):0.2630160000	1nfv_A.pdb:0.4567320000):0.3502380000):0.2556830000	(1otk_A.pdb:2.0005780000	(((((((1oqu_A.pdb:0.0901910000	(1r2f_A.pdb:0.1533120000	1uzr_A.pdb:0.1234690000):0.0688771000):0.3979900000	1mxr_A.pdb:0.6189040000):0.1544660000	((1jk0_A.pdb:0.3729450000	2uw2_A.pdb:0.1606820000):0.0301375000	1w68_A.pdb:0.0492260000):0.6232770000):0.3275340000	3ee4_A.pdb:0.9277370000):0.3069990000	((2inc_B.pdb:0.7049650000	(2inp_C.pdb:0.6475890000	1mty_B.pdb:1.5313540000):0.1972450000):0.3928330000	(1mty_D.pdb:1.0589760000	3dhg_A.pdb:0.9848260000):0.5168780000):0.5761920000):0.1709840000	((2uw1_A.pdb:0.0314690000	2uw1_B.pdb:0.0303830000):0.1058550000	1afr_A.pdb:0.0607180000):0.7051330000):0.3455230000	1za0_A.pdb:0.8261110000):0.4044140000):0.3705520000):0.1826550000	2vzb_A.pdb:0.4993870000):0.2488260000):0.1781850000):0.0599091000	((1qgh_A.pdb:0.1015410000	2ux1_A.pdb:0.3816440000):0.2170640000	(1ji4_A.pdb:0.3757140000	2fjc_A.pdb:0.4168760000):0.1254210000):0.1405510000):0.0428926000):0.0793778000);
(1ji5_A.pdb:0.2112710000	(1jig_A.pdb:0.1345930000	((((1qgh_A.pdb:0.2630630000	2ux1_A.pdb:0.2983250000):0.2608830000	1ji4_A.pdb:0.3468100000):0.0527697000	2fjc_A.pdb:0.3815980000):0.0879457000	(((((1dps_A.pdb:0.0461790000	1jts_A.pdb:0.0528150000):0.1988330000	1o9r_A.pdb:0.2159990000):0.1230030000	1uvh_A.pdb:0.6012300000):0.1908130000	(1tjo_A.pdb:0.0229290000	1tk6_A.pdb:0.0100490000):0.5979440000):0.2452230000	(((((((2fzf_A.pdb:1.3976950000	1yuz_A.pdb:0.4862000000):0.3052780000	1lko_A.pdb:0.6022190000):0.1923100000	3qhb_A.pdb:0.6756640000):0.3457490000	(1otk_A.pdb:2.4774860000	(((((((1oqu_A.pdb:0.1312810000	1r2f_A.pdb:0.1661200000):0.0308050000	1uzr_A.pdb:0.0877900000):0.4682570000	1mxr_A.pdb:0.7244630000):0.1219200000	((1jk0_A.pdb:0.3747630000	2uw2_A.pdb:0.1730550000):0.0451817000	1w68_A.pdb:0.0892300000):0.8330290000):0.4163530000	3ee4_A.pdb:0.7367090000):0.1792970000	((2inc_B.pdb:0.8006110000	(2inp_C.pdb:0.6751960000	1mty_B.pdb:1.3637160000):0.3763150000):0.3652060000	(1mty_D.pdb:0.8918180000	3dhg_A.pdb:0.9256070000):0.2825860000):0.8040640000):0.2091590000	(((2uw1_A.pdb:0.0129380000	2uw1_B.pdb:0.0434100000):0.0772237000	1afr_A.pdb:0.1094120000):0.5396260000	1za0_A.pdb:0.9219330000):0.3362830000):0.3834940000):0.2429820000):0.1605720000	(((((((1lb3_A.pdb:0.0329800000	2za7_A.pdb:0.0993170000):0.2017810000	1bg7_A.pdb:0.3684800000):0.0540754000	1r03_A.pdb:0.1472400000):0.1996270000	1z6o_A.pdb:0.8589920000):0.1157780000	1z6o_M.pdb:0.5002670000):0.0877146000	3e6s_A.pdb:0.5846010000):0.0793318000	(((1eum_A.pdb:0.3685460000	1krq_A.pdb:0.1856400000):0.1930130000	2jd7_A.pdb:0.1932210000):0.0572669000	1vlg_A.pdb:0.1940120000):0.1226820000):0.4095830000):0.1404760000	((((1bcf_A.pdb:0.0107110000	3e1q_A.pdb:0.0399560000):0.1536950000	2fkz_A.pdb:0.0796290000):0.1799670000	1jgc_A.pdb:0.2144920000):0.2848630000	1nfv_A.pdb:0.4706280000):0.2310560000):0.2073450000	2vzb_A.pdb:0.5483960000):0.3506800000):0.1045350000):0.1028350000):0.0427891000	(1n1q_A.pdb:0.1516310000	2chp_A.pdb:0.3619410000):0.0999627000);
(1ji5_A.pdb:0.2297610000	1jig_A.pdb:0.1532950000	((1n1q_A.pdb:0.1573720000	((2chp_A.pdb:0.2480390000	((1tjo_A.pdb:0.0173600000	1tk6_A.pdb:0.0272940000):0.3859090000	(((((2fzf_A.pdb:1.3603820000	(1lko_A.pdb:0.6589210000	1yuz_A.pdb:0.5567030000):0.2024210000):0.2368860000	3qhb_A.pdb:0.7373310000):0.5075710000	(((((1bcf_A.pdb:0.0262730000	3e1q_A.pdb:0.0522760000):0.1202920000	2fkz_A.pdb:0.1150280000):0.0955578000	1jgc_A.pdb:0.4527790000):0.3011810000	1nfv_A.pdb:0.5913980000):0.3750170000	(((((1lb3_A.pdb:0.0629560000	2za7_A.pdb:0.1605020000):0.2254110000	1bg7_A.pdb:0.4353630000):0.0696830000	1r03_A.pdb:0.0993710000):0.3528180000	(1z6o_A.pdb:0.7814090000	1z6o_M.pdb:0.5787880000):0.1473260000):0.0812091000	((((1eum_A.pdb:0.3721110000	1krq_A.pdb:0.2850800000):0.1201920000	3e6s_A.pdb:0.6547270000):0.1521160000	2jd7_A.pdb:0.1559730000):0.1756970000	1vlg_A.pdb:0.2390430000):0.1248330000):0.3666450000):0.0218757000):0.3378980000	(1otk_A.pdb:2.3229230000	(((((((1oqu_A.pdb:0.0931960000	(1r2f_A.pdb:0.1761820000	1uzr_A.pdb:0.1340110000):0.0664857000):0.4430070000	1mxr_A.pdb:0.7199530000):0.3204580000	((1jk0_A.pdb:0.4032580000	2uw2_A.pdb:0.1746700000):0.0485032000	1w68_A.pdb:0.0246670000):0.6919830000):0.3207360000	3ee4_A.pdb:0.8686880000):0.2006760000	(((2inc_B.pdb:0.8246750000	2inp_C.pdb:0.6407420000):0.3755750000	1mty_B.pdb:1.7474720000):0.2772450000	(1mty_D.pdb:1.1247580000	3dhg_A.pdb:0.9255320000):0.5655550000):0.8138290000):0.3746010000	((2uw1_A.pdb:0.0204600000	2uw1_B.pdb:0.0422640000):0.0696222000	1afr_A.pdb:0.0965990000):0.9634920000):0.0000022290	1za0_A.pdb:1.0162790000):0.3946760000):0.4599540000):0.2205400000	2vzb_A.pdb:0.6290230000):0.1623250000):0.3495550000):0.1880010000	((1ji4_A.pdb:0.4671980000	2fjc_A.pdb:0.4253730000):0.0651321000	(((1dps_A.pdb:0.0736870000	1jts_A.pdb:0.0263640000):0.1800440000	1o9r_A.pdb:0.2651610000):0.3110020000	1uvh_A.pdb:0.6923180000):0.3350580000):0.1819640000):0.0728355000):0.0912112000	(1qgh_A.pdb:0.1974670000	2ux1_A.pdb:0.4012420000):0.2885100000):0.0552795000);
(1ji5_A.pdb:0.2336920000	1jig_A.pdb:0.0730500000	(1n1q_A.pdb:0.1169810000	(2chp_A.pdb:0.3029840000	((1qgh_A.pdb:0.2045670000	2ux1_A.pdb:0.3622970000):0.2451840000	((1ji4_A.pdb:0.4460930000	2fjc_A.pdb:0.3715750000):0.1260150000	(((((1dps_A.pdb:0.0602190000	1jts_A.pdb:0.0502440000):0.2895850000	1o9r_A.pdb:0.1552880000):0.2618130000	(1tjo_A.pdb:0.0386890000	1tk6_A.pdb:0.0164670000):0.5389990000):0.1383230000	(((((((2fzf_A.pdb:1.5683830000	1yuz_A.pdb:0.5170090000):0.2141370000	1lko_A.pdb:0.5466280000):0.2644950000	3qhb_A.pdb:0.7806160000):0.2303290000	(1otk_A.pdb:2.2753600000	(((((((1oqu_A.pdb:0.1606350000	1r2f_A.pdb:0.1623280000):0.0261007000	1uzr_A.pdb:0.0521850000):0.4548270000	1mxr_A.pdb:0.6406580000):0.3133310000	(1jk0_A.pdb:0.2597790000	(2uw2_A.pdb:0.2045920000	1w68_A.pdb:0.0814340000):0.1057540000):0.6070300000):0.2973300000	3ee4_A.pdb:0.6360860000):0.2785160000	((2inc_B.pdb:0.6368520000	(2inp_C.pdb:0.5474910000	1mty_B.pdb:1.7645620000):0.1947090000):0.6304400000	(1mty_D.pdb:1.2706310000	3dhg_A.pdb:0.6564930000):0.1598420000):0.6117350000):0.3788150000	(((2uw1_A.pdb:0.0307890000	2uw1_B.pdb:0.0445580000):0.0925310000	1afr_A.pdb:0.1152870000):0.7191800000	1za0_A.pdb:0.9993280000):0.0838752000):0.4176780000):0.4378180000):0.2691090000	(((((1lb3_A.pdb:0.0650570000	2za7_A.pdb:0.1241700000):0.1933400000	1bg7_A.pdb:0.5033290000):0.0874838000	1r03_A.pdb:0.2007540000):0.3427230000	(1z6o_A.pdb:0.7535400000	1z6o_M.pdb:0.5236480000):0.1966670000):0.1320760000	((((1eum_A.pdb:0.2780910000	1krq_A.pdb:0.2756290000):0.0655545000	3e6s_A.pdb:0.5919770000):0.1971760000	2jd7_A.pdb:0.1582870000):0.0915842000	1vlg_A.pdb:0.2079810000):0.2230220000):0.2789370000):0.1125450000	((((1bcf_A.pdb:0.0279280000	3e1q_A.pdb:0.0330010000):0.1304420000	2fkz_A.pdb:0.1169440000):0.1687590000	1jgc_A.pdb:0.2224400000):0.3628850000	1nfv_A.pdb:0.4566070000):0.1465250000):0.3001450000	2vzb_A.pdb:0.6374740000):0.2878590000):0.0609310000	1uvh_A.pdb:0.6816440000):0.1651890000):0.0991528000):0.0824236000):0.0928378000):0.1004450000);
(1ji5_A.pdb:0.2064670000	1jig_A.pdb:0.1451020000	((1n1q_A.pdb:0.1395940000	2chp_A.pdb:0.2926520000):0.0687192000	((1qgh_A.pdb:0.1849190000	2ux1_A.pdb:0.2941890000):0.3294220000	((1ji4_A.pdb:0.3755500000	2fjc_A.pdb:0.3895330000):0.0648547000	(((((1dps_A.pdb:0.0595860000	1jts_A.pdb:0.0401960000):0.1711140000	1o9r_A.pdb:0.2223820000):0.2534660000	1uvh_A.pdb:0.3923720000):0.1971950000	(1tjo_A.pdb:0.0127720000	1tk6_A.pdb:0.0094770000):0.5122720000):0.1660880000	((2fzf_A.pdb:1.7461520000	2vzb_A.pdb:0.4061220000):0.2251250000	((((((((1bcf_A.pdb:0.0264700000	3e1q_A.pdb:0.0490410000):0.1550490000	2fkz_A.pdb:0.1308100000):0.0943235000	1jgc_A.pdb:0.2413750000):0.3049440000	1nfv_A.pdb:0.6806250000):0.2123990000	((((1lb3_A.pdb:0.0584260000	2za7_A.pdb:0.1559690000):0.2091900000	1r03_A.pdb:0.1905960000):0.0852808000	1bg7_A.pdb:0.3578200000):0.1635160000	((1z6o_A.pdb:0.7471850000	1z6o_M.pdb:0.4465370000):0.1451810000	(((1eum_A.pdb:0.4364060000	1krq_A.pdb:0.1283430000):0.1475090000	3e6s_A.pdb:0.6070940000):0.0699262000	(2jd7_A.pdb:0.2070240000	1vlg_A.pdb:0.2411980000):0.0660947000):0.1916710000):0.0662364000):0.3517730000):0.1916580000	((1lko_A.pdb:0.6928300000	1yuz_A.pdb:0.6610770000):0.2778710000	3qhb_A.pdb:0.6461910000):0.5964720000):0.1312480000	1otk_A.pdb:2.6182830000):0.0602272000	((((((1oqu_A.pdb:0.0811780000	(1r2f_A.pdb:0.1430410000	1uzr_A.pdb:0.0785750000):0.0665676000):0.4756630000	1mxr_A.pdb:0.9467520000):0.1608490000	((1jk0_A.pdb:0.3597330000	2uw2_A.pdb:0.1620560000):0.0258474000	1w68_A.pdb:0.0529960000):0.7170570000):0.3395330000	3ee4_A.pdb:0.8747630000):0.1539100000	((2inc_B.pdb:0.6727680000	(2inp_C.pdb:0.6433880000	1mty_B.pdb:1.1880710000):0.2287480000):0.3423690000	(1mty_D.pdb:0.9032910000	3dhg_A.pdb:1.2155340000):0.3338460000):0.6853260000):0.2117500000	(((2uw1_A.pdb:0.0161100000	2uw1_B.pdb:0.0393200000):0.0487066000	1afr_A.pdb:0.0982330000):0.6512110000	1za0_A.pdb:0.7945270000):0.1150370000):0.8614690000):0.0860416000):0.3071860000):0.1041330000):0.1080200000):0.0633356000):0.0518136000);
(1ji5_A.pdb:0.2710570000	(1jig_A.pdb:0.1049750000	(2chp_A.pdb:0.2885430000	((((1qgh_A.pdb:0.3363950000	2ux1_A.pdb:0.2787230000):0.1735080000	1ji4_A.pdb:0.4823000000):0.0631795000	2fjc_A.pdb:0.4422820000):0.0989142000	(((((1dps_A.pdb:0.0484960000	1jts_A.pdb:0.0142710000):0.2590580000	1o9r_A.pdb:0.2197140000):0.3053010000	1uvh_A.pdb:0.4825940000):0.1903380000	(1tjo_A.pdb:0.0439450000	1tk6_A.pdb:0.0100130000):0.5242850000):0.1631240000	((2fzf_A.pdb:1.4944690000	(((((((1bcf_A.pdb:0.0327180000	3e1q_A.pdb:0.0328270000):0.1647370000	2fkz_A.pdb:0.1027760000):0.2017580000	1jgc_A.pdb:0.1900440000):0.3208370000	1nfv_A.pdb:0.5961080000):0.2347590000	(((((1lb3_A.pdb:0.0551900000	2za7_A.pdb:0.1123270000):0.2411980000	1r03_A.pdb:0.1569340000):0.0979305000	1bg7_A.pdb:0.4105570000):0.2022190000	(1z6o_A.pdb:0.9793820000	1z6o_M.pdb:0.4310340000):0.1355690000):0.2130360000	((((1eum_A.pdb:0.3204610000	1krq_A.pdb:0.2339560000):0.1890770000	3e6s_A.pdb:0.6097100000):0.0904554000	2jd7_A.pdb:0.1647850000):0.1078740000	1vlg_A.pdb:0.2072050000):0.2185330000):0.4320410000):0.1016020000	((1lko_A.pdb:0.6661410000	1yuz_A.pdb:0.6719310000):0.4799100000	3qhb_A.pdb:0.7333590000):0.5034890000):0.2614960000	(1otk_A.pdb:2.2115160000	((((((((1oqu_A.pdb:0.1794840000	1r2f_A.pdb:0.1624090000):0.0550104000	1uzr_A.pdb:0.0669870000):0.5959310000	1mxr_A.pdb:0.7278410000):0.1845260000	((1jk0_A.pdb:0.3328250000	1w68_A.pdb:0.0927810000):0.0719998000	2uw2_A.pdb:0.1272440000):0.6650030000):0.4287670000	((2inc_B.pdb:0.9361020000	(2inp_C.pdb:0.5811350000	1mty_B.pdb:1.7776950000):0.2133980000):0.4243830000	(1mty_D.pdb:1.2198970000	3dhg_A.pdb:0.7956830000):0.5295880000):0.5615530000):0.1438200000	3ee4_A.pdb:0.8732570000):0.3938960000	((2uw1_A.pdb:0.0386960000	2uw1_B.pdb:0.0315390000):0.0940951000	1afr_A.pdb:0.1173670000):0.8199210000):0.1409250000	1za0_A.pdb:0.8754540000):0.4983680000):0.4818670000):0.0657485000):0.2223340000	2vzb_A.pdb:0.5186700000):0.2984730000):0.1754840000):0.1115120000):0.0972665000):0.0667307000	1n1q_A.pdb:0.1921270000);
(1ji5_A.pdb:0.2628240000	1jig_A.pdb:0.1510880000	((1n1q_A.pdb:0.1439790000	(2chp_A.pdb:0.2889950000	((1ji4_A.pdb:0.4498260000	2fjc_A.pdb:0.3749700000):0.1620030000	(((((1dps_A.pdb:0.0556440000	1jts_A.pdb:0.0296860000):0.2649500000	1o9r_A.pdb:0.2065300000):0.3728400000	1uvh_A.pdb:0.6220500000):0.2359080000	(1tjo_A.pdb:0.0085860000	1tk6_A.pdb:0.0178610000):0.5225720000):0.1554140000	((((((2fzf_A.pdb:1.2928860000	(1lko_A.pdb:0.5524360000	1yuz_A.pdb:0.5859000000):0.1490470000):0.2505620000	3qhb_A.pdb:0.5400780000):0.4425940000	(1otk_A.pdb:2.0957140000	(((((((1oqu_A.pdb:0.1343940000	1r2f_A.pdb:0.1688400000):0.0779721000	1uzr_A.pdb:0.0321340000):0.6056300000	(1jk0_A.pdb:0.2721820000	(2uw2_A.pdb:0.1489920000	1w68_A.pdb:0.0542180000):0.0612137000):0.7020020000):0.0590026000	1mxr_A.pdb:0.5379040000):0.3643540000	3ee4_A.pdb:0.6466610000):0.5053340000	(((2uw1_A.pdb:0.0131910000	2uw1_B.pdb:0.0403720000):0.0599191000	1afr_A.pdb:0.1566520000):0.5919720000	1za0_A.pdb:0.9110810000):0.1656340000):0.1708970000	((2inc_B.pdb:0.6140180000	(2inp_C.pdb:0.6268510000	1mty_B.pdb:1.7011110000):0.1509020000):0.3366550000	(1mty_D.pdb:0.7896760000	3dhg_A.pdb:1.0137120000):0.2456180000):0.6998610000):0.1946210000):0.3385810000):0.1824290000	(((((1lb3_A.pdb:0.0713300000	2za7_A.pdb:0.1403710000):0.1658620000	1bg7_A.pdb:0.4736050000):0.0475424000	1r03_A.pdb:0.1139450000):0.2072550000	(1z6o_A.pdb:0.8442780000	1z6o_M.pdb:0.3920540000):0.1704300000):0.1233690000	(((1eum_A.pdb:0.3531550000	1krq_A.pdb:0.2475470000):0.1424130000	3e6s_A.pdb:0.5209610000):0.1216340000	(2jd7_A.pdb:0.1447430000	1vlg_A.pdb:0.2009830000):0.0603167000):0.1534000000):0.2997230000):0.1828410000	((((1bcf_A.pdb:0.0278950000	3e1q_A.pdb:0.0323290000):0.1765000000	2fkz_A.pdb:0.1018450000):0.0647324000	1jgc_A.pdb:0.3205620000):0.2912960000	1nfv_A.pdb:0.4690700000):0.4033930000):0.2076530000	2vzb_A.pdb:0.5900980000):0.1876900000):0.1471120000):0.1247450000):0.1107270000):0.0767795000	(1qgh_A.pdb:0.1539060000	2ux1_A.pdb:0.3139300000):0.3423590000):0.0456180000);
(1ji5_A.pdb:0.2174880000	(1jig_A.pdb:0.1601100000	(((1qgh_A.pdb:0.2331470000	2ux1_A.pdb:0.3097930000):0.1897600000	(((1dps_A.pdb:0.0670460000	1jts_A.pdb:0.0381000000):0.2501410000	1o9r_A.pdb:0.1715610000):0.2988930000	(1uvh_A.pdb:0.7157120000	((1tjo_A.pdb:0.0417760000	1tk6_A.pdb:0.0120150000):0.3857350000	(((2fzf_A.pdb:1.8527940000	((((((1bcf_A.pdb:0.0287300000	3e1q_A.pdb:0.0224890000):0.1349860000	2fkz_A.pdb:0.0725940000):0.1421660000	1jgc_A.pdb:0.2637140000):0.3637030000	1nfv_A.pdb:0.5018500000):0.2314260000	((((1lb3_A.pdb:0.0467250000	2za7_A.pdb:0.1602720000):0.1532760000	1bg7_A.pdb:0.4086700000):0.0868651000	1r03_A.pdb:0.1216600000):0.2035330000	((1z6o_A.pdb:0.8013640000	1z6o_M.pdb:0.4047110000):0.1962030000	(((1eum_A.pdb:0.3622200000	1krq_A.pdb:0.2306380000):0.2275680000	(3e6s_A.pdb:0.7370410000	2jd7_A.pdb:0.1409590000):0.0951819000):0.0466279000	1vlg_A.pdb:0.1626480000):0.2982140000):0.0959129000):0.3400100000):0.1660530000	((1lko_A.pdb:0.4705530000	1yuz_A.pdb:0.8298460000):0.3532020000	3qhb_A.pdb:0.6375410000):0.4952770000):0.1991840000):0.0179316000	(1otk_A.pdb:2.3627770000	(((((((1oqu_A.pdb:0.1318520000	1r2f_A.pdb:0.1540020000):0.0210720000	1uzr_A.pdb:0.0845580000):0.3253660000	1mxr_A.pdb:0.7514700000):0.3318790000	((1jk0_A.pdb:0.3506390000	2uw2_A.pdb:0.2136690000):0.0743918000	1w68_A.pdb:0.0198640000):0.7544980000):0.3862020000	((2uw1_A.pdb:0.0087310000	(2uw1_B.pdb:0.0322940000	1afr_A.pdb:0.1961120000):0.0299200000):0.7970660000	1za0_A.pdb:1.1002110000):0.4837980000):0.1604550000	3ee4_A.pdb:1.0509420000):0.2178000000	((2inc_B.pdb:0.6976820000	(2inp_C.pdb:0.6254390000	1mty_B.pdb:1.6455900000):0.1470600000):0.3081380000	(1mty_D.pdb:0.9258550000	3dhg_A.pdb:0.7269950000):0.5439660000):0.5007160000):0.2777310000):0.4956670000):0.1797210000	2vzb_A.pdb:0.5498180000):0.2173380000):0.1381340000):0.1368010000):0.2234730000):0.1192240000	(1ji4_A.pdb:0.2699890000	2fjc_A.pdb:0.2946160000):0.1758610000):0.0986357000):0.0714758000	(1n1q_A.pdb:0.1772970000	2chp_A.pdb:0.4500210000):0.0621688000);
(1ji5_A.pdb:0.2867890000	((1jig_A.pdb:0.1668140000	(1qgh_A.pdb:0.2134090000	2ux1_A.pdb:0.3750110000):0.3010250000):0.0616287000	(((((1dps_A.pdb:0.0601400000	1jts_A.pdb:0.0325990000):0.2311860000	1o9r_A.pdb:0.2357440000):0.3717200000	1uvh_A.pdb:0.5485130000):0.1228710000	(1tjo_A.pdb:0.0346350000	1tk6_A.pdb:0.0247670000):0.6450840000):0.2196170000	(((((2fzf_A.pdb:1.2629290000	((1lko_A.pdb:0.5916130000	1yuz_A.pdb:0.5734250000):0.1498930000	3qhb_A.pdb:0.8270160000):0.1310560000):0.2133450000	(1otk_A.pdb:1.9113070000	((((((1oqu_A.pdb:0.0903740000	(1r2f_A.pdb:0.1610270000	1uzr_A.pdb:0.0938260000):0.0612871000):0.4868690000	1mxr_A.pdb:0.6686880000):0.3203470000	((1jk0_A.pdb:0.3167170000	2uw2_A.pdb:0.1773680000):0.0313950000	1w68_A.pdb:0.0526570000):0.6006770000):0.4609980000	3ee4_A.pdb:0.8989550000):0.2051410000	(((2uw1_A.pdb:0.0250090000	2uw1_B.pdb:0.0576990000):0.0886632000	1afr_A.pdb:0.0916400000):0.5280850000	1za0_A.pdb:0.6838350000):0.2311910000):0.1754630000	(((2inc_B.pdb:0.6561820000	2inp_C.pdb:0.7210130000):0.3224020000	1mty_B.pdb:1.3931740000):0.3460970000	(1mty_D.pdb:1.1481310000	3dhg_A.pdb:0.6875730000):0.5253700000):0.6337200000):0.2166340000):0.4458520000):0.3193130000	(((((1lb3_A.pdb:0.0495250000	2za7_A.pdb:0.1240190000):0.2144170000	1r03_A.pdb:0.1834130000):0.0544244000	1bg7_A.pdb:0.3761530000):0.2221010000	(1z6o_A.pdb:0.8317610000	1z6o_M.pdb:0.3992980000):0.1572110000):0.1916050000	((((1eum_A.pdb:0.3234350000	1krq_A.pdb:0.2287630000):0.1838490000	3e6s_A.pdb:0.6031160000):0.0966888000	2jd7_A.pdb:0.1333610000):0.1615010000	1vlg_A.pdb:0.1252670000):0.1721540000):0.3480880000):0.1974260000	((((1bcf_A.pdb:0.0153150000	3e1q_A.pdb:0.0280930000):0.1488720000	2fkz_A.pdb:0.1152950000):0.1604620000	1jgc_A.pdb:0.1571720000):0.3184530000	1nfv_A.pdb:0.5835770000):0.0588738000):0.3557710000	2vzb_A.pdb:0.6523590000):0.3165020000):0.1576900000):0.0330778000	(1n1q_A.pdb:0.2146310000	(2chp_A.pdb:0.2745680000	(1ji4_A.pdb:0.4348630000	2fjc_A.pdb:0.4970440000):0.2223780000):0.0608573000):0.0918672000);
(1ji5_A.pdb:0.2303920000	1jig_A.pdb:0.1172970000	((1n1q_A.pdb:0.1623800000	2chp_A.pdb:0.2775110000):0.0682784000	(((1qgh_A.pdb:0.2579890000	2ux1_A.pdb:0.4057550000):0.2304860000	(1ji4_A.pdb:0.4910030000	2fjc_A.pdb:0.5033100000):0.0798286000):0.0695606000	(((((1dps_A.pdb:0.0372820000	1jts_A.pdb:0.0456070000):0.2278140000	1o9r_A.pdb:0.2642360000):0.3061700000	1uvh_A.pdb:0.5487290000):0.1610080000	(1tjo_A.pdb:0.0336050000	1tk6_A.pdb:0.0130950000):0.4864220000):0.1766140000	((((2fzf_A.pdb:1.5930370000	(((((1bcf_A.pdb:0.0140730000	3e1q_A.pdb:0.0144570000):0.1705330000	2fkz_A.pdb:0.1009850000):0.1596340000	1jgc_A.pdb:0.1840200000):0.3200300000	(((((((1lb3_A.pdb:0.0796760000	2za7_A.pdb:0.1368280000):0.1823710000	(1bg7_A.pdb:0.4081050000	1r03_A.pdb:0.1497970000):0.0359854000):0.1796650000	(1z6o_A.pdb:0.7838960000	1z6o_M.pdb:0.4479830000):0.2638600000):0.2261210000	3e6s_A.pdb:0.4284030000):0.1471040000	2jd7_A.pdb:0.1596970000):0.0464763000	1vlg_A.pdb:0.2066580000):0.0891864000	(1eum_A.pdb:0.2465550000	1krq_A.pdb:0.2447500000):0.1817330000):0.3942880000):0.1434670000	1nfv_A.pdb:0.4258870000):0.1643890000):0.1271150000	((1lko_A.pdb:0.4527670000	1yuz_A.pdb:0.7069920000):0.2638620000	3qhb_A.pdb:0.8015220000):0.4770590000):0.0942515000	(1otk_A.pdb:1.8286150000	((((((((1oqu_A.pdb:0.2054600000	1r2f_A.pdb:0.1448230000):0.0527731000	1uzr_A.pdb:0.0944230000):0.5464130000	1mxr_A.pdb:0.6402120000):0.2124800000	((1jk0_A.pdb:0.3526050000	2uw2_A.pdb:0.1548300000):0.0710811000	1w68_A.pdb:0.0602350000):0.6952550000):0.3757220000	3ee4_A.pdb:0.8336860000):0.1670680000	((2inc_B.pdb:0.6730860000	(2inp_C.pdb:0.6427640000	1mty_B.pdb:1.4124470000):0.2514330000):0.4850880000	(1mty_D.pdb:0.9504830000	3dhg_A.pdb:0.7853530000):0.5023370000):0.4536070000):0.0869753000	((2uw1_A.pdb:0.0181420000	2uw1_B.pdb:0.0353320000):0.1241630000	1afr_A.pdb:0.0965060000):0.7127790000):0.2006820000	1za0_A.pdb:1.0262660000):0.4803410000):0.4726930000):0.2295300000	2vzb_A.pdb:0.5328200000):0.3040760000):0.0760033000):0.0802620000):0.0443601000);
(1ji5_A.pdb:0.2573050000	(1jig_A.pdb:0.1393600000	((1qgh_A.pdb:0.2630750000	2ux1_A.pdb:0.2990090000):0.2649620000	((1ji4_A.pdb:0.4933870000	2fjc_A.pdb:0.3341190000):0.1392930000	((((1dps_A.pdb:0.0457630000	1jts_A.pdb:0.0531410000):0.1850120000	1o9r_A.pdb:0.1978170000):0.3617930000	1uvh_A.pdb:0.4877080000):0.2509690000	((1tjo_A.pdb:0.0070860000	1tk6_A.pdb:0.0304590000):0.4064960000	(((((2fzf_A.pdb:1.3473830000	((1lko_A.pdb:0.5426770000	1yuz_A.pdb:0.7210180000):0.3008320000	3qhb_A.pdb:0.7586910000):0.2357910000):0.2714470000	(1otk_A.pdb:2.1740280000	((((((1oqu_A.pdb:0.1482550000	1r2f_A.pdb:0.1674030000):0.0331985000	1uzr_A.pdb:0.0677840000):0.5261790000	1mxr_A.pdb:0.6366660000):0.0921617000	((1jk0_A.pdb:0.3506290000	2uw2_A.pdb:0.1685100000):0.0424258000	1w68_A.pdb:0.0667480000):0.8295240000):0.4751510000	3ee4_A.pdb:0.7458750000):0.2098470000	(((2inc_B.pdb:0.6045860000	(2inp_C.pdb:0.4704510000	1mty_B.pdb:1.7269890000):0.3395070000):0.4244650000	(1mty_D.pdb:0.8800200000	3dhg_A.pdb:0.8452470000):0.3474800000):0.7918300000	(((2uw1_A.pdb:0.0195460000	2uw1_B.pdb:0.0216050000):0.0735256000	1afr_A.pdb:0.0965070000):0.5421080000	1za0_A.pdb:0.9911940000):0.2555680000):0.2373030000):0.4251650000):0.4098310000):0.0735193000	(((((1lb3_A.pdb:0.0674120000	2za7_A.pdb:0.1182260000):0.1665840000	1bg7_A.pdb:0.3888170000):0.0437349000	1r03_A.pdb:0.1504090000):0.1813510000	(1z6o_A.pdb:0.6612880000	1z6o_M.pdb:0.5056290000):0.1179650000):0.1650170000	((((1eum_A.pdb:0.3373660000	1krq_A.pdb:0.2297900000):0.1861770000	3e6s_A.pdb:0.4707730000):0.1194010000	2jd7_A.pdb:0.1542800000):0.0930499000	1vlg_A.pdb:0.2200910000):0.2233580000):0.2420160000):0.1471810000	(((1bcf_A.pdb:0.0097440000	3e1q_A.pdb:0.0159280000):0.1320430000	(2fkz_A.pdb:0.0872820000	1jgc_A.pdb:0.3535140000):0.0312199000):0.3355850000	1nfv_A.pdb:0.4551380000):0.2996660000):0.1498780000	2vzb_A.pdb:0.7144340000):0.1444280000):0.2401440000):0.1757740000):0.0834639000):0.1201970000):0.0460031000	(1n1q_A.pdb:0.1307100000	2chp_A.pdb:0.3806140000):0.0980152000);
(1ji5_A.pdb:0.2984390000	(1jig_A.pdb:0.1479050000	1n1q_A.pdb:0.2222560000):0.0257467000	((2chp_A.pdb:0.2797480000	((1ji4_A.pdb:0.4051520000	2fjc_A.pdb:0.3273570000):0.1014070000	(((((1dps_A.pdb:0.0677330000	1jts_A.pdb:0.0298890000):0.1915500000	1o9r_A.pdb:0.2218750000):0.2942160000	1uvh_A.pdb:0.5606040000):0.1981750000	(1tjo_A.pdb:0.0304710000	1tk6_A.pdb:0.0275010000):0.5646410000):0.1289490000	((((2fzf_A.pdb:1.7958890000	(((1lko_A.pdb:0.5491860000	1yuz_A.pdb:0.5803730000):0.4175440000	3qhb_A.pdb:0.7230820000):0.2566610000	(1otk_A.pdb:1.7438450000	((((((1oqu_A.pdb:0.1088820000	(1r2f_A.pdb:0.1591610000	1uzr_A.pdb:0.0939390000):0.0467467000):0.5334880000	1mxr_A.pdb:0.6321180000):0.1892280000	(((1jk0_A.pdb:0.3390350000	2uw2_A.pdb:0.1387220000):0.0636475000	1w68_A.pdb:0.0787240000):0.6855370000	((2inc_B.pdb:0.6507260000	(2inp_C.pdb:0.5913860000	1mty_B.pdb:1.5698370000):0.2137620000):0.5432050000	(1mty_D.pdb:1.0681460000	3dhg_A.pdb:0.6854200000):0.2702420000):0.6569810000):0.0970094000):0.2972220000	3ee4_A.pdb:0.7708860000):0.5648850000	(2uw1_A.pdb:0.0109650000	(2uw1_B.pdb:0.0410970000	1afr_A.pdb:0.1496630000):0.0192629000):0.5961340000):0.0861764000	1za0_A.pdb:0.7495950000):0.7566850000):0.3219720000):0.1733750000):0.2497680000	(((((1lb3_A.pdb:0.0829510000	2za7_A.pdb:0.1469910000):0.1502460000	1bg7_A.pdb:0.4341010000):0.0570623000	1r03_A.pdb:0.1782680000):0.2298720000	(1z6o_A.pdb:0.7504740000	1z6o_M.pdb:0.3800820000):0.0736513000):0.1483260000	(((1eum_A.pdb:0.2608960000	1krq_A.pdb:0.2484550000):0.1024580000	3e6s_A.pdb:0.5878740000):0.0960176000	(2jd7_A.pdb:0.2410210000	1vlg_A.pdb:0.1053520000):0.0473512000):0.1037450000):0.3217850000):0.1970570000	((((1bcf_A.pdb:0.0420460000	3e1q_A.pdb:0.0205360000):0.1313900000	2fkz_A.pdb:0.1291220000):0.1748700000	1jgc_A.pdb:0.2911340000):0.3438630000	1nfv_A.pdb:0.3912340000):0.1705410000):0.4365100000	2vzb_A.pdb:0.6297220000):0.1809310000):0.0964761000):0.1877300000):0.0486268000	(1qgh_A.pdb:0.1974170000	2ux1_A.pdb:0.3675810000):0.3289020000):0.0347082000);
(1ji5_A.pdb:0.2071700000	(1jig_A.pdb:0.1491680000	((1qgh_A.pdb:0.2620680000	2ux1_A.pdb:0.3468000000):0.2644540000	((1ji4_A.pdb:0.3921540000	2fjc_A.pdb:0.3607520000):0.1462230000	((((1dps_A.pdb:0.0485820000	1jts_A.pdb:0.0217300000):0.1631630000	1o9r_A.pdb:0.3172340000):0.1592370000	1uvh_A.pdb:0.5000060000):0.3548610000	((1tjo_A.pdb:0.0232300000	1tk6_A.pdb:0.0217520000):0.5123150000	(((((2fzf_A.pdb:1.5621630000	(1lko_A.pdb:0.5504780000	1yuz_A.pdb:0.5629650000):0.1480330000):0.2542220000	3qhb_A.pdb:0.8112500000):0.3258900000	(((((1bcf_A.pdb:0.0134210000	3e1q_A.pdb:0.0246410000):0.1179450000	2fkz_A.pdb:0.0942500000):0.0881553000	1jgc_A.pdb:0.2989820000):0.3530810000	1nfv_A.pdb:0.5380280000):0.2242810000	(((((1lb3_A.pdb:0.0341100000	2za7_A.pdb:0.1207330000):0.1905260000	1bg7_A.pdb:0.4248700000):0.0888781000	1r03_A.pdb:0.1420610000):0.1882600000	(1z6o_A.pdb:0.7854260000	1z6o_M.pdb:0.4120750000):0.2013960000):0.2721710000	((((1eum_A.pdb:0.2837720000	1krq_A.pdb:0.2525430000):0.1655270000	3e6s_A.pdb:0.5157700000):0.1393290000	2jd7_A.pdb:0.1823570000):0.0710007000	1vlg_A.pdb:0.2116700000):0.1303400000):0.2780640000):0.2086930000):0.1184520000	(1otk_A.pdb:2.2252280000	(((((((1oqu_A.pdb:0.1552030000	1r2f_A.pdb:0.1804320000):0.0429613000	1uzr_A.pdb:0.0761430000):0.5523890000	1mxr_A.pdb:0.8136960000):0.3110400000	((1jk0_A.pdb:0.2852100000	2uw2_A.pdb:0.1804370000):0.0564280000	1w68_A.pdb:0.0513880000):0.7165700000):0.1992090000	3ee4_A.pdb:0.9970150000):0.1986630000	((2inc_B.pdb:0.4071490000	(2inp_C.pdb:0.4557860000	1mty_B.pdb:1.7395000000):0.3629240000):0.5121180000	(1mty_D.pdb:1.0076720000	3dhg_A.pdb:0.5042080000):0.4285550000):0.7253160000):0.2526710000	(((2uw1_A.pdb:0.0280230000	2uw1_B.pdb:0.0402400000):0.0725204000	1afr_A.pdb:0.1450660000):0.7193810000	1za0_A.pdb:0.8626320000):0.2166010000):0.6109560000):0.3322850000):0.2182130000	2vzb_A.pdb:0.5860950000):0.1457530000):0.1950230000):0.0782819000):0.0767126000):0.0627066000):0.0474222000	(1n1q_A.pdb:0.1020310000	2chp_A.pdb:0.3132330000):0.0463845000);
(1ji5_A.pdb:0.2650540000	1jig_A.pdb:0.2028510000	(1n1q_A.pdb:0.1802210000	(2chp_A.pdb:0.3468430000	((1qgh_A.pdb:0.2575570000	2ux1_A.pdb:0.3511590000):0.2139650000	(((1ji4_A.pdb:0.3757780000	2fjc_A.pdb:0.5369840000):0.0715142000	((1tjo_A.pdb:0.0279750000	1tk6_A.pdb:0.0352580000):0.6276920000	((((((2fzf_A.pdb:1.5342890000	(1lko_A.pdb:0.5581980000	1yuz_A.pdb:0.7415700000):0.2902610000):0.2610000000	3qhb_A.pdb:0.5616770000):0.4561560000	(1otk_A.pdb:1.7779960000	((((((((1oqu_A.pdb:0.1353110000	1r2f_A.pdb:0.1894070000):0.0612164000	1uzr_A.pdb:0.0706480000):0.5434090000	1mxr_A.pdb:0.6578100000):0.2955830000	((1jk0_A.pdb:0.4379050000	2uw2_A.pdb:0.1858030000):0.0738539000	1w68_A.pdb:0.0650410000):0.6464680000):0.3979030000	3ee4_A.pdb:0.8737090000):0.1954690000	(((2inc_B.pdb:0.6917890000	1mty_B.pdb:1.3715950000):0.3022420000	2inp_C.pdb:0.6208070000):0.4722000000	(1mty_D.pdb:1.0047410000	3dhg_A.pdb:0.9010920000):0.4220530000):0.8202950000):0.2702800000	((2uw1_A.pdb:0.0266430000	2uw1_B.pdb:0.0240550000):0.0586756000	1afr_A.pdb:0.0834460000):0.5680040000):0.2308270000	1za0_A.pdb:0.8842450000):0.4925720000):0.3816490000):0.1685110000	(((((1lb3_A.pdb:0.0111960000	2za7_A.pdb:0.1457170000):0.1776170000	1bg7_A.pdb:0.3853350000):0.0446055000	1r03_A.pdb:0.1563080000):0.2285730000	(1z6o_A.pdb:0.7630480000	1z6o_M.pdb:0.4641610000):0.1561370000):0.1170090000	((((1eum_A.pdb:0.3992430000	1krq_A.pdb:0.2133540000):0.1285770000	3e6s_A.pdb:0.5310570000):0.1019160000	2jd7_A.pdb:0.1488310000):0.1033830000	1vlg_A.pdb:0.1796060000):0.2441440000):0.2524960000):0.2404830000	(((1bcf_A.pdb:0.0205430000	3e1q_A.pdb:0.0482010000):0.1311810000	(2fkz_A.pdb:0.1203370000	1jgc_A.pdb:0.3688020000):0.0177730000):0.3254690000	1nfv_A.pdb:0.4927200000):0.0904436000):0.2260320000	2vzb_A.pdb:0.6259990000):0.1138930000):0.1790500000):0.0833249000	(((1dps_A.pdb:0.0585560000	1jts_A.pdb:0.0737810000):0.2059030000	1o9r_A.pdb:0.1751370000):0.3325970000	1uvh_A.pdb:0.5191020000):0.3686040000):0.1074210000):0.0577405000):0.0921360000):0.0868901000);
(1ji5_A.pdb:0.1767840000	1jig_A.pdb:0.1511690000	((1n1q_A.pdb:0.1651540000	2chp_A.pdb:0.3457540000):0.0867693000	(((1qgh_A.pdb:0.2728810000	2ux1_A.pdb:0.3155940000):0.1511310000	(1ji4_A.pdb:0.4049430000	2fjc_A.pdb:0.3789030000):0.1046150000):0.1005770000	((((1dps_A.pdb:0.0536290000	1jts_A.pdb:0.0453710000):0.2407300000	1o9r_A.pdb:0.2649970000):0.1808580000	1uvh_A.pdb:0.5844780000):0.3701130000	((1tjo_A.pdb:0.0274370000	1tk6_A.pdb:0.0141290000):0.3625270000	((((((2fzf_A.pdb:1.5681280000	(1lko_A.pdb:0.3523230000	1yuz_A.pdb:1.1337880000):0.2048170000):0.2484390000	3qhb_A.pdb:0.7032650000):0.4159010000	(1otk_A.pdb:1.7254070000	((((((((1oqu_A.pdb:0.1741420000	1r2f_A.pdb:0.1329990000):0.0470048000	1uzr_A.pdb:0.0650430000):0.5667280000	1mxr_A.pdb:0.7751090000):0.1009850000	((1jk0_A.pdb:0.4115080000	1w68_A.pdb:0.0712560000):0.0401871000	2uw2_A.pdb:0.1155740000):0.6127250000):0.4802410000	3ee4_A.pdb:0.7080910000):0.3524770000	((2inc_B.pdb:0.4522070000	(2inp_C.pdb:0.4587910000	1mty_B.pdb:2.0060720000):0.3987040000):0.4022820000	(1mty_D.pdb:0.9320790000	3dhg_A.pdb:0.5933060000):0.4185600000):0.7919940000):0.2627290000	((2uw1_A.pdb:0.0201990000	2uw1_B.pdb:0.0498950000):0.0761194000	1afr_A.pdb:0.0843580000):0.6290020000):0.2610070000	1za0_A.pdb:1.0041810000):0.7669320000):0.2121260000):0.1286160000	(((((1lb3_A.pdb:0.0605280000	2za7_A.pdb:0.1466620000):0.1873010000	1bg7_A.pdb:0.4114950000):0.0402538000	1r03_A.pdb:0.1239040000):0.1539000000	(1z6o_A.pdb:0.7594980000	1z6o_M.pdb:0.3931700000):0.2960100000):0.1258270000	(((1eum_A.pdb:0.2833890000	1krq_A.pdb:0.3166610000):0.1633760000	(2jd7_A.pdb:0.2396180000	1vlg_A.pdb:0.2255450000):0.0801846000):0.1748150000	3e6s_A.pdb:0.4772590000):0.1347560000):0.2561480000):0.1865820000	((((1bcf_A.pdb:0.0135910000	3e1q_A.pdb:0.0425110000):0.0805878000	2fkz_A.pdb:0.1973050000):0.0464916000	1jgc_A.pdb:0.3330620000):0.2484880000	1nfv_A.pdb:0.5312170000):0.2797110000):0.1704550000	2vzb_A.pdb:0.6836080000):0.2515330000):0.2508670000):0.1321380000):0.0935451000):0.0766358000);
(1ji5_A.pdb:0.1736090000	(1jig_A.pdb:0.1345670000	1n1q_A.pdb:0.2506380000):0.0756656000	((2chp_A.pdb:0.2924020000	(1ji4_A.pdb:0.4474360000	(2fjc_A.pdb:0.4255770000	((((1dps_A.pdb:0.0476180000	1jts_A.pdb:0.0546750000):0.2198460000	1o9r_A.pdb:0.2591950000):0.1743210000	1uvh_A.pdb:0.5390450000):0.3853060000	(((1tjo_A.pdb:0.0326530000	1tk6_A.pdb:0.0168300000):0.4570570000	(2vzb_A.pdb:0.6821220000	(1otk_A.pdb:2.0840970000	((((((((1oqu_A.pdb:0.1156750000	1r2f_A.pdb:0.1748920000):0.0541835000	1uzr_A.pdb:0.0736100000):0.3934710000	1mxr_A.pdb:0.7045630000):0.1342110000	((1jk0_A.pdb:0.2934250000	2uw2_A.pdb:0.1894030000):0.0568553000	1w68_A.pdb:0.0402740000):0.6422440000):0.2755010000	3ee4_A.pdb:0.8939430000):0.2064330000	((2inc_B.pdb:0.5514200000	(2inp_C.pdb:0.9331230000	1mty_B.pdb:1.4626970000):0.1381900000):0.3527360000	(1mty_D.pdb:1.0810250000	3dhg_A.pdb:0.9661710000):0.3762890000):0.5882770000):0.1333010000	((2uw1_A.pdb:0.0281660000	2uw1_B.pdb:0.0229940000):0.0552465000	1afr_A.pdb:0.0959740000):1.0847700000):0.3889230000	1za0_A.pdb:0.7186160000):0.2104640000):0.4501080000):0.1620070000):0.1261880000	((2fzf_A.pdb:1.7220510000	(((((1lb3_A.pdb:0.0497620000	2za7_A.pdb:0.0554160000):0.2219360000	1r03_A.pdb:0.1622020000):0.0399712000	1bg7_A.pdb:0.3320290000):0.2459800000	(((1eum_A.pdb:0.2543760000	1krq_A.pdb:0.2956940000):0.1562660000	3e6s_A.pdb:0.4522760000):0.1376430000	(2jd7_A.pdb:0.2226240000	1vlg_A.pdb:0.2398600000):0.0817272000):0.1805270000):0.0819020000	(1z6o_A.pdb:0.8885920000	1z6o_M.pdb:0.5040620000):0.2018060000):0.2247620000):0.1612510000	(((((1bcf_A.pdb:0.0344440000	3e1q_A.pdb:0.0649560000):0.1062080000	2fkz_A.pdb:0.1674440000):0.1368060000	1jgc_A.pdb:0.2072980000):0.3650720000	1nfv_A.pdb:0.4261500000):0.2348320000	((1lko_A.pdb:0.4902940000	1yuz_A.pdb:0.6547790000):0.2789220000	3qhb_A.pdb:0.8188870000):0.6059200000):0.1026660000):0.3471820000):0.1194090000):0.1757490000):0.0251398000):0.0897548000):0.0572707000	(1qgh_A.pdb:0.1819340000	2ux1_A.pdb:0.3724390000):0.2644120000):0.0701054000);
(1ji5_A.pdb:0.2208790000	(1jig_A.pdb:0.1848670000	((1n1q_A.pdb:0.1279790000	2chp_A.pdb:0.3074830000):0.0445386000	((1ji4_A.pdb:0.4476140000	2fjc_A.pdb:0.4305360000):0.0709137000	(((((1dps_A.pdb:0.0766140000	1jts_A.pdb:0.0090560000):0.1883810000	1o9r_A.pdb:0.2390320000):0.2453740000	1uvh_A.pdb:0.5302330000):0.3207930000	(1tjo_A.pdb:0.0407360000	1tk6_A.pdb:0.0117670000):0.5324510000):0.1503080000	(((2fzf_A.pdb:1.5761060000	(((((1bcf_A.pdb:0.0071270000	3e1q_A.pdb:0.0308010000):0.0995459000	2fkz_A.pdb:0.1214390000):0.1962960000	1jgc_A.pdb:0.2282760000):0.3383910000	1nfv_A.pdb:0.5310110000):0.1761000000	((((((1lb3_A.pdb:0.0597340000	2za7_A.pdb:0.1335800000):0.2088350000	1bg7_A.pdb:0.4656390000):0.0544572000	1r03_A.pdb:0.1836980000):0.1430530000	(1z6o_A.pdb:0.7662700000	1z6o_M.pdb:0.5648670000):0.2553980000):0.1437830000	3e6s_A.pdb:0.4906120000):0.1149830000	((1eum_A.pdb:0.2133310000	1krq_A.pdb:0.2826240000):0.2381460000	(2jd7_A.pdb:0.1593060000	1vlg_A.pdb:0.1855190000):0.0697713000):0.0803822000):0.3440470000):0.1134700000):0.0731334000	(((1lko_A.pdb:0.5228860000	1yuz_A.pdb:0.6051670000):0.2517520000	3qhb_A.pdb:0.7672330000):0.2131660000	(1otk_A.pdb:2.3560000000	((((((1oqu_A.pdb:0.0619700000	(1r2f_A.pdb:0.1793570000	1uzr_A.pdb:0.0898580000):0.0774686000):0.4209850000	1mxr_A.pdb:0.7474900000):0.2503420000	((1jk0_A.pdb:0.3623890000	2uw2_A.pdb:0.1647440000):0.0566857000	1w68_A.pdb:0.0234500000):0.9473400000):0.2869630000	3ee4_A.pdb:0.8528090000):0.2360000000	((2inc_B.pdb:0.6151790000	(2inp_C.pdb:0.8410710000	1mty_B.pdb:1.7468420000):0.1799210000):0.3203200000	(1mty_D.pdb:1.1533120000	3dhg_A.pdb:0.6241780000):0.5124320000):0.5876110000):0.2466630000	(((2uw1_A.pdb:0.0193950000	2uw1_B.pdb:0.0434080000):0.0714856000	1afr_A.pdb:0.0910170000):0.5967790000	1za0_A.pdb:0.9060770000):0.1286420000):0.5609200000):0.3144350000):0.2848360000):0.3000640000	2vzb_A.pdb:0.6230920000):0.3741040000):0.0931876000):0.1019240000):0.0353439000):0.0000024757	(1qgh_A.pdb:0.1710540000	2ux1_A.pdb:0.4423200000):0.3334640000);
(1ji5_A.pdb:0.2053640000	1jig_A.pdb:0.1966200000	(1n1q_A.pdb:0.2432350000	((2chp_A.pdb:0.2826430000	((1ji4_A.pdb:0.4197720000	2fjc_A.pdb:0.3278030000):0.0676546000	(((((1dps_A.pdb:0.0545240000	1jts_A.pdb:0.0455770000):0.2089400000	1o9r_A.pdb:0.1813560000):0.3598430000	1uvh_A.pdb:0.6560800000):0.3174260000	(1tjo_A.pdb:0.0328370000	1tk6_A.pdb:0.0078350000):0.6210340000):0.1511680000	(((2fzf_A.pdb:1.6239650000	(((1lko_A.pdb:0.6193630000	1yuz_A.pdb:0.7635990000):0.1813510000	3qhb_A.pdb:0.9786010000):0.3602760000	(1otk_A.pdb:2.1184250000	((((((((1oqu_A.pdb:0.1416880000	1r2f_A.pdb:0.1914550000):0.0463428000	1uzr_A.pdb:0.0606030000):0.4621370000	1mxr_A.pdb:0.6690800000):0.1014680000	((1jk0_A.pdb:0.3188470000	2uw2_A.pdb:0.1586820000):0.0542562000	1w68_A.pdb:0.0465690000):0.7500440000):0.4240700000	3ee4_A.pdb:0.7274400000):0.1631050000	((2inc_B.pdb:0.7072090000	(2inp_C.pdb:0.6415540000	1mty_B.pdb:1.4037580000):0.2571050000):0.4018140000	(1mty_D.pdb:1.2029170000	3dhg_A.pdb:0.9253520000):0.4699920000):0.6944130000):0.2621250000	((2uw1_A.pdb:0.0268900000	2uw1_B.pdb:0.0487440000):0.0831232000	1afr_A.pdb:0.0982490000):0.6380950000):0.1146900000	1za0_A.pdb:1.2644420000):0.2271540000):0.3773390000):0.0673209000):0.2052690000	(((((1bcf_A.pdb:0.0511770000	3e1q_A.pdb:0.0403260000):0.1459470000	2fkz_A.pdb:0.1031610000):0.1080290000	1jgc_A.pdb:0.3319250000):0.2766140000	1nfv_A.pdb:0.5150180000):0.4296260000	((((1lb3_A.pdb:0.0743440000	2za7_A.pdb:0.1173230000):0.1636950000	1bg7_A.pdb:0.4196850000):0.0289519000	1r03_A.pdb:0.1580030000):0.2970910000	((1z6o_A.pdb:0.8751960000	1z6o_M.pdb:0.5648070000):0.1765230000	((((1eum_A.pdb:0.3161360000	1krq_A.pdb:0.1798920000):0.2031510000	3e6s_A.pdb:0.5480020000):0.1191270000	2jd7_A.pdb:0.1681860000):0.1416760000	1vlg_A.pdb:0.1686230000):0.2273660000):0.0652096000):0.4309660000):0.0842671000):0.2927490000	2vzb_A.pdb:0.8190690000):0.2018170000):0.0583478000):0.1127990000):0.0420629000	(1qgh_A.pdb:0.2295110000	2ux1_A.pdb:0.3352280000):0.3232550000):0.0683320000):0.0609702000);
(1ji5_A.pdb:0.2306800000	(1jig_A.pdb:0.1247030000	((1qgh_A.pdb:0.2999320000	2ux1_A.pdb:0.2951600000):0.2124120000	((1ji4_A.pdb:0.3100530000	2fjc_A.pdb:0.4746580000):0.0823062000	((((1dps_A.pdb:0.0498910000	1jts_A.pdb:0.0305550000):0.2225760000	1o9r_A.pdb:0.2862600000):0.2994870000	1uvh_A.pdb:0.6883110000):0.2413300000	((1tjo_A.pdb:0.0284790000	1tk6_A.pdb:0.0135340000):0.4878980000	((((((2fzf_A.pdb:1.4284270000	(1lko_A.pdb:0.6745920000	1yuz_A.pdb:0.6868520000):0.2827500000):0.1752700000	3qhb_A.pdb:0.6384880000):0.3708050000	(1otk_A.pdb:2.0561690000	(((((((1oqu_A.pdb:0.1275200000	1r2f_A.pdb:0.1729950000):0.0866379000	1uzr_A.pdb:0.0520620000):0.5583190000	1mxr_A.pdb:0.6145900000):0.1094840000	((1jk0_A.pdb:0.3272860000	2uw2_A.pdb:0.1803060000):0.0606071000	1w68_A.pdb:0.0474080000):0.7178200000):0.5368500000	3ee4_A.pdb:0.6523640000):0.3515010000	((2inc_B.pdb:0.6800910000	(2inp_C.pdb:0.7067420000	1mty_B.pdb:1.2947380000):0.1610460000):0.3660640000	(1mty_D.pdb:0.9136000000	3dhg_A.pdb:0.8813430000):0.4388620000):0.6638500000):0.2740870000	(((2uw1_A.pdb:0.0215590000	2uw1_B.pdb:0.0525070000):0.0575886000	1afr_A.pdb:0.1062100000):0.5911420000	1za0_A.pdb:0.9826760000):0.2260940000):0.5892040000):0.2660730000):0.0982179000	(((1lb3_A.pdb:0.0449590000	2za7_A.pdb:0.1356250000):0.2166690000	(1bg7_A.pdb:0.4093270000	1r03_A.pdb:0.1469930000):0.0443041000):0.2490210000	((1z6o_A.pdb:0.7288130000	1z6o_M.pdb:0.4496160000):0.1429020000	(((1eum_A.pdb:0.2754490000	1krq_A.pdb:0.2336510000):0.2132630000	(3e6s_A.pdb:0.6212180000	2jd7_A.pdb:0.0961100000):0.0812879000):0.1046260000	1vlg_A.pdb:0.1398370000):0.2726730000):0.1011050000):0.2880490000):0.1846270000	((((1bcf_A.pdb:0.0222080000	3e1q_A.pdb:0.0160960000):0.1718170000	2fkz_A.pdb:0.0402680000):0.0386276000	1jgc_A.pdb:0.3451290000):0.3452040000	1nfv_A.pdb:0.4357970000):0.4227390000):0.1883960000	2vzb_A.pdb:0.5861990000):0.1365660000):0.1807620000):0.1219860000):0.1469950000):0.1417290000):0.0730378000	(1n1q_A.pdb:0.1075720000	2chp_A.pdb:0.4068690000):0.1038670000);
(1ji5_A.pdb:0.2478590000	1jig_A.pdb:0.1655510000	(1n1q_A.pdb:0.1976550000	(2chp_A.pdb:0.3139300000	((((1qgh_A.pdb:0.2505980000	2ux1_A.pdb:0.3147670000):0.2495950000	1ji4_A.pdb:0.5697250000):0.0799794000	2fjc_A.pdb:0.4184750000):0.0930783000	((((1dps_A.pdb:0.0494300000	1jts_A.pdb:0.0742540000):0.2705790000	1o9r_A.pdb:0.1438860000):0.4877370000	((1tjo_A.pdb:0.0164540000	1tk6_A.pdb:0.0161220000):0.5537780000	((((((2fzf_A.pdb:1.5420360000	(1lko_A.pdb:0.4479110000	1yuz_A.pdb:0.9435600000):0.2996950000):0.2223260000	3qhb_A.pdb:0.8127260000):0.3143290000	(1otk_A.pdb:1.8828050000	(((((((1oqu_A.pdb:0.0845190000	(1r2f_A.pdb:0.1448600000	1uzr_A.pdb:0.0929500000):0.0731282000):0.5125590000	1mxr_A.pdb:0.6304930000):0.2790420000	((1jk0_A.pdb:0.3708740000	2uw2_A.pdb:0.1099140000):0.0579689000	1w68_A.pdb:0.0697970000):0.7047700000):0.4533500000	3ee4_A.pdb:0.8382980000):0.1770550000	((2inc_B.pdb:0.5272180000	(2inp_C.pdb:0.7205440000	1mty_B.pdb:1.2185760000):0.4033960000):0.3281240000	(1mty_D.pdb:0.8872220000	3dhg_A.pdb:0.8263270000):0.4876020000):0.9118090000):0.4446620000	((2uw1_A.pdb:0.0192470000	2uw1_B.pdb:0.0495720000):0.0465602000	1afr_A.pdb:0.1397150000):0.6693130000):0.2042270000	1za0_A.pdb:0.8316830000):0.5828600000):0.3278590000):0.0700232000	(((((1lb3_A.pdb:0.1071580000	2za7_A.pdb:0.1219350000):0.1631170000	1bg7_A.pdb:0.4266880000):0.0724416000	1r03_A.pdb:0.1478860000):0.2549330000	((((1eum_A.pdb:0.3459920000	1krq_A.pdb:0.2510080000):0.1474210000	3e6s_A.pdb:0.5476010000):0.1186610000	2jd7_A.pdb:0.1435460000):0.1376330000	1vlg_A.pdb:0.2128600000):0.2616680000):0.0396982000	(1z6o_A.pdb:0.8283290000	1z6o_M.pdb:0.4016590000):0.1034350000):0.4211580000):0.1723180000	((((1bcf_A.pdb:0.0242830000	3e1q_A.pdb:0.0432110000):0.1703810000	2fkz_A.pdb:0.1265700000):0.1018950000	1jgc_A.pdb:0.3432520000):0.4509370000	1nfv_A.pdb:0.4887410000):0.1444210000):0.3018010000	2vzb_A.pdb:0.5927850000):0.1736130000):0.2831470000):0.0835869000	1uvh_A.pdb:0.5902520000):0.1911060000):0.1307250000):0.0345506000):0.1361980000);
(1ji5_A.pdb:0.2560570000	1jig_A.pdb:0.1879070000	((1n1q_A.pdb:0.1489920000	2chp_A.pdb:0.3520370000):0.0984520000	((1qgh_A.pdb:0.2483890000	2ux1_A.pdb:0.2747080000):0.2348170000	((1ji4_A.pdb:0.4381020000	2fjc_A.pdb:0.4271510000):0.0794380000	(((((1dps_A.pdb:0.0538670000	1jts_A.pdb:0.0321880000):0.2333690000	1o9r_A.pdb:0.2606020000):0.3018580000	1uvh_A.pdb:0.5974100000):0.3172070000	(1tjo_A.pdb:0.0152240000	1tk6_A.pdb:0.0199720000):0.4693070000):0.0906714000	(((((2fzf_A.pdb:1.5553520000	((1lko_A.pdb:0.6302290000	1yuz_A.pdb:0.4922860000):0.3000680000	3qhb_A.pdb:0.8456120000):0.3302420000):0.2103380000	(1otk_A.pdb:2.0985500000	((((((1oqu_A.pdb:0.1056330000	(1r2f_A.pdb:0.1709790000	1uzr_A.pdb:0.1281980000):0.0427067000):0.5170200000	1mxr_A.pdb:0.7851050000):0.1886740000	((1jk0_A.pdb:0.3760800000	2uw2_A.pdb:0.1485390000):0.0289555000	1w68_A.pdb:0.0689600000):0.7655520000):0.3047130000	(3ee4_A.pdb:0.9593750000	((2inc_B.pdb:0.6398930000	(2inp_C.pdb:0.6601580000	1mty_B.pdb:1.7246620000):0.2035840000):0.5382230000	(1mty_D.pdb:1.1569700000	3dhg_A.pdb:0.6527010000):0.4922800000):0.7489620000):0.2050140000):0.5446780000	((2uw1_A.pdb:0.0197330000	2uw1_B.pdb:0.0832410000):0.0579603000	1afr_A.pdb:0.1299260000):0.7954120000):0.1474220000	1za0_A.pdb:0.9173270000):0.4538510000):0.2039330000):0.4256990000	(((((1lb3_A.pdb:0.0283850000	2za7_A.pdb:0.1429420000):0.1738080000	1bg7_A.pdb:0.4023320000):0.0623230000	1r03_A.pdb:0.1273490000):0.2584390000	(1z6o_A.pdb:0.8212140000	1z6o_M.pdb:0.4322270000):0.1584510000):0.1463410000	(((1eum_A.pdb:0.3888990000	1krq_A.pdb:0.2648030000):0.2131610000	(3e6s_A.pdb:0.7730320000	2jd7_A.pdb:0.1042700000):0.1197600000):0.0357267000	1vlg_A.pdb:0.2200700000):0.1678610000):0.2295520000):0.1804540000	(((1bcf_A.pdb:0.0176670000	3e1q_A.pdb:0.0283080000):0.1226830000	(2fkz_A.pdb:0.0811170000	1jgc_A.pdb:0.4010950000):0.0435592000):0.2681310000	1nfv_A.pdb:0.4976290000):0.2511600000):0.2287680000	2vzb_A.pdb:0.7492520000):0.1225450000):0.2267290000):0.1505780000):0.1496880000):0.0424000000);
(1ji5_A.pdb:0.2307580000	1jig_A.pdb:0.1477380000	(1n1q_A.pdb:0.1773670000	(2chp_A.pdb:0.3071720000	((((1qgh_A.pdb:0.1287360000	2ux1_A.pdb:0.3634630000):0.3084060000	1ji4_A.pdb:0.4478260000):0.1232260000	2fjc_A.pdb:0.4348910000):0.0336588000	(((((1dps_A.pdb:0.0321180000	1jts_A.pdb:0.0530930000):0.2607210000	1o9r_A.pdb:0.1231870000):0.4062850000	1uvh_A.pdb:0.5095650000):0.1740540000	(1tjo_A.pdb:0.0323880000	1tk6_A.pdb:0.0120130000):0.5196630000):0.1309110000	(((((2fzf_A.pdb:1.6579810000	((1lko_A.pdb:0.6629550000	1yuz_A.pdb:0.8503540000):0.2088040000	3qhb_A.pdb:0.6280730000):0.2418880000):0.3698070000	(1otk_A.pdb:2.2685880000	((((((((1oqu_A.pdb:0.1328470000	1r2f_A.pdb:0.1876910000):0.0381082000	1uzr_A.pdb:0.0545040000):0.4361840000	1mxr_A.pdb:0.7868990000):0.3203020000	((1jk0_A.pdb:0.3482420000	2uw2_A.pdb:0.1763210000):0.0401440000	1w68_A.pdb:0.0464320000):0.7664640000):0.3264740000	3ee4_A.pdb:0.8570100000):0.3693570000	((2inc_B.pdb:0.6281260000	(2inp_C.pdb:0.4879540000	1mty_B.pdb:1.8428890000):0.1413490000):0.5223310000	(1mty_D.pdb:0.8647760000	3dhg_A.pdb:0.7817040000):0.2260490000):0.8493050000):0.3205330000	((2uw1_A.pdb:0.0276800000	2uw1_B.pdb:0.0379790000):0.0584205000	1afr_A.pdb:0.1017210000):0.5058380000):0.1823720000	1za0_A.pdb:0.8832290000):0.5611490000):0.3927740000):0.1725730000	(((((1lb3_A.pdb:0.0515120000	2za7_A.pdb:0.1379420000):0.2055730000	1bg7_A.pdb:0.3468900000):0.0743961000	1r03_A.pdb:0.1033340000):0.2837630000	(1z6o_A.pdb:0.7606890000	1z6o_M.pdb:0.4623740000):0.1286350000):0.0457625000	((((1eum_A.pdb:0.2877580000	1krq_A.pdb:0.2211350000):0.1311610000	3e6s_A.pdb:0.5559280000):0.1444140000	2jd7_A.pdb:0.1504360000):0.1577290000	1vlg_A.pdb:0.1242070000):0.2578260000):0.3218230000):0.1992760000	((((1bcf_A.pdb:0.0119110000	3e1q_A.pdb:0.0314740000):0.0939972000	2fkz_A.pdb:0.1537900000):0.0611870000	1jgc_A.pdb:0.3451190000):0.2564820000	1nfv_A.pdb:0.5166030000):0.2494220000):0.3429240000	2vzb_A.pdb:0.7149360000):0.2427910000):0.1700950000):0.0588862000):0.0890242000):0.0756990000);
(1ji5_A.pdb:0.2384770000	(1jig_A.pdb:0.1284180000	((1qgh_A.pdb:0.2334610000	2ux1_A.pdb:0.3009320000):0.2083320000	((1ji4_A.pdb:0.4061500000	2fjc_A.pdb:0.3369210000):0.1663410000	(((((1dps_A.pdb:0.0725250000	1jts_A.pdb:0.0521000000):0.2424630000	1o9r_A.pdb:0.1829110000):0.1990580000	1uvh_A.pdb:0.6477190000):0.2414410000	(1tjo_A.pdb:0.0274730000	1tk6_A.pdb:0.0356950000):0.5133720000):0.1641250000	(((((2fzf_A.pdb:1.5505540000	(1lko_A.pdb:0.4502290000	1yuz_A.pdb:0.6730670000):0.2743500000):0.0905864000	3qhb_A.pdb:0.6954420000):0.5711110000	(((((1bcf_A.pdb:0.0321100000	3e1q_A.pdb:0.0324070000):0.1754820000	2fkz_A.pdb:0.1142160000):0.0970345000	1jgc_A.pdb:0.2773420000):0.2622940000	1nfv_A.pdb:0.5109260000):0.1601280000	(((((1lb3_A.pdb:0.0900720000	2za7_A.pdb:0.1175430000):0.1629970000	1bg7_A.pdb:0.4322200000):0.0494171000	1r03_A.pdb:0.1402920000):0.1940840000	(((1eum_A.pdb:0.2631920000	1krq_A.pdb:0.2363870000):0.2053070000	(2jd7_A.pdb:0.1694560000	1vlg_A.pdb:0.2623130000):0.0463814000):0.1529080000	3e6s_A.pdb:0.4521510000):0.2008560000):0.0613571000	(1z6o_A.pdb:0.7493660000	1z6o_M.pdb:0.4728790000):0.2108600000):0.4130980000):0.0154189000):0.1886780000	(1otk_A.pdb:2.3989690000	(((((((1oqu_A.pdb:0.1253760000	1r2f_A.pdb:0.1815730000):0.0654473000	1uzr_A.pdb:0.0747870000):0.4184610000	((1jk0_A.pdb:0.3459890000	2uw2_A.pdb:0.1909800000):0.0456097000	1w68_A.pdb:0.0517450000):0.8979960000):0.0934524000	1mxr_A.pdb:0.7697870000):0.3059980000	3ee4_A.pdb:0.8202310000):0.2542660000	((2inc_B.pdb:0.6168860000	(2inp_C.pdb:0.5602100000	1mty_B.pdb:1.8249270000):0.3139800000):0.2831730000	(1mty_D.pdb:0.8833160000	3dhg_A.pdb:0.6093580000):0.3929120000):0.7049420000):0.0556475000	(((2uw1_A.pdb:0.0308570000	2uw1_B.pdb:0.0139200000):0.0552790000	1afr_A.pdb:0.1220680000):0.6033290000	1za0_A.pdb:0.9127430000):0.2178140000):0.4225420000):0.3798520000):0.1179510000	2vzb_A.pdb:0.6281230000):0.2357430000):0.1545860000):0.0383692000):0.0679737000):0.0903591000	(1n1q_A.pdb:0.1473170000	2chp_A.pdb:0.3884440000):0.0956195000);
(1ji5_A.pdb:0.2279350000	(1jig_A.pdb:0.1557020000	((1qgh_A.pdb:0.2432000000	2ux1_A.pdb:0.3121520000):0.2652820000	((1ji4_A.pdb:0.3891580000	2fjc_A.pdb:0.3658690000):0.0789492000	((((1dps_A.pdb:0.0871550000	1jts_A.pdb:0.0167690000):0.2869920000	1o9r_A.pdb:0.1797160000):0.2340210000	1uvh_A.pdb:0.5905610000):0.2828030000	((1tjo_A.pdb:0.0183910000	1tk6_A.pdb:0.0331540000):0.4815800000	((((((2fzf_A.pdb:1.5856880000	(1lko_A.pdb:0.5634320000	1yuz_A.pdb:0.5874380000):0.2719310000):0.2802210000	3qhb_A.pdb:0.7133320000):0.4153530000	((((((1lb3_A.pdb:0.0820410000	2za7_A.pdb:0.0954010000):0.1957940000	1bg7_A.pdb:0.3935220000):0.0924577000	1r03_A.pdb:0.1758550000):0.1610490000	(1z6o_A.pdb:0.8655050000	1z6o_M.pdb:0.4697190000):0.2035240000):0.1006140000	3e6s_A.pdb:0.6121580000):0.1180050000	(((1eum_A.pdb:0.3993190000	1krq_A.pdb:0.2384610000):0.1569080000	2jd7_A.pdb:0.2492960000):0.0436156000	1vlg_A.pdb:0.1707910000):0.1324600000):0.3088270000):0.1312190000	((((1bcf_A.pdb:0.0243760000	3e1q_A.pdb:0.0309770000):0.1678490000	2fkz_A.pdb:0.1015800000):0.1470770000	1jgc_A.pdb:0.3221180000):0.4194940000	1nfv_A.pdb:0.4153810000):0.2317720000):0.2491960000	(1otk_A.pdb:1.7437960000	(((((((1oqu_A.pdb:0.1258200000	1r2f_A.pdb:0.1422380000):0.0370187000	1uzr_A.pdb:0.0882430000):0.5033430000	1mxr_A.pdb:0.6670590000):0.3309780000	((1jk0_A.pdb:0.4289430000	2uw2_A.pdb:0.1594020000):0.0421959000	1w68_A.pdb:0.0341890000):0.6290800000):0.3495940000	(((2uw1_A.pdb:0.0357610000	2uw1_B.pdb:0.0366410000):0.0660810000	1afr_A.pdb:0.1285770000):0.9223570000	1za0_A.pdb:0.8982250000):0.3732890000):0.1145960000	((2inc_B.pdb:0.5822760000	(2inp_C.pdb:0.6514520000	1mty_B.pdb:1.7203400000):0.2689140000):0.4116130000	(1mty_D.pdb:0.8715330000	3dhg_A.pdb:0.8036760000):0.4647940000):0.7604350000):0.1870450000	3ee4_A.pdb:0.8114900000):0.5099210000):0.4300550000):0.1909200000	2vzb_A.pdb:0.6018970000):0.1843450000):0.1407180000):0.1048730000):0.1227900000):0.1659290000):0.0363467000	(1n1q_A.pdb:0.1446510000	2chp_A.pdb:0.4530830000):0.0692757000);
(1ji5_A.pdb:0.2097220000	1jig_A.pdb:0.1564700000	(((1n1q_A.pdb:0.1895930000	2chp_A.pdb:0.3072410000):0.0096119000	((1ji4_A.pdb:0.3825220000	2fjc_A.pdb:0.3438320000):0.1635740000	((((1dps_A.pdb:0.0556950000	1jts_A.pdb:0.0351870000):0.2000680000	1o9r_A.pdb:0.1662890000):0.3867520000	((1tjo_A.pdb:0.0353840000	1tk6_A.pdb:0.0140960000):0.4168470000	(((2fzf_A.pdb:1.4903770000	((((((1bcf_A.pdb:0.0194070000	3e1q_A.pdb:0.0236730000):0.1253830000	2fkz_A.pdb:0.1103360000):0.1339010000	1jgc_A.pdb:0.2068090000):0.4156960000	1nfv_A.pdb:0.3969340000):0.2903740000	(((((1lb3_A.pdb:0.0789150000	2za7_A.pdb:0.0945550000):0.1420020000	1bg7_A.pdb:0.3050520000):0.0643489000	1r03_A.pdb:0.2169420000):0.1968960000	(1z6o_A.pdb:0.8687180000	1z6o_M.pdb:0.4556840000):0.1802570000):0.0918684000	((((1eum_A.pdb:0.2987260000	1krq_A.pdb:0.2239820000):0.1802400000	3e6s_A.pdb:0.5616910000):0.0957200000	2jd7_A.pdb:0.1806900000):0.1024520000	1vlg_A.pdb:0.1955580000):0.2159710000):0.2866550000):0.0000021974	((1lko_A.pdb:0.5442080000	1yuz_A.pdb:0.7887890000):0.2306060000	3qhb_A.pdb:0.6776630000):0.6221420000):0.2230000000):0.1362020000	(1otk_A.pdb:2.1990670000	(((((((1oqu_A.pdb:0.1748420000	1r2f_A.pdb:0.1284250000):0.0306946000	1uzr_A.pdb:0.0895670000):0.5211790000	1mxr_A.pdb:0.6140690000):0.1842470000	((1jk0_A.pdb:0.3422730000	2uw2_A.pdb:0.1799430000):0.0631389000	1w68_A.pdb:0.0360490000):0.8003970000):0.5197060000	3ee4_A.pdb:1.0222550000):0.1804490000	((2inc_B.pdb:0.5770860000	(2inp_C.pdb:0.6338000000	1mty_B.pdb:1.5989660000):0.2199700000):0.3209590000	(1mty_D.pdb:0.8112710000	3dhg_A.pdb:0.9759470000):0.4967460000):0.7045900000):0.0659953000	(((2uw1_A.pdb:0.0249690000	2uw1_B.pdb:0.0271190000):0.0765921000	1afr_A.pdb:0.0796700000):0.4996910000	1za0_A.pdb:0.9362250000):0.3570570000):0.1970130000):0.3422840000):0.3061310000	2vzb_A.pdb:0.5407800000):0.2634390000):0.1627770000):0.1258270000	1uvh_A.pdb:0.6711030000):0.1756000000):0.1011900000):0.0862155000	(1qgh_A.pdb:0.1897700000	2ux1_A.pdb:0.3403530000):0.3481850000):0.0471047000);
(1ji5_A.pdb:0.2923500000	(1jig_A.pdb:0.2300210000	(2chp_A.pdb:0.3442200000	((1qgh_A.pdb:0.2684320000	2ux1_A.pdb:0.3804030000):0.2200540000	((1ji4_A.pdb:0.4573700000	2fjc_A.pdb:0.4510700000):0.1284570000	(((((1dps_A.pdb:0.0642770000	1jts_A.pdb:0.0274510000):0.3021170000	1o9r_A.pdb:0.2133440000):0.2612640000	1uvh_A.pdb:0.4800380000):0.2854080000	(1tjo_A.pdb:0.0258680000	1tk6_A.pdb:0.0189100000):0.5027130000):0.0915185000	(((((2fzf_A.pdb:1.3598040000	((1lko_A.pdb:0.6804070000	1yuz_A.pdb:0.7123840000):0.1954290000	3qhb_A.pdb:0.6664900000):0.5097340000):0.3411620000	(((((1lb3_A.pdb:0.0264850000	2za7_A.pdb:0.1197670000):0.1377360000	1bg7_A.pdb:0.5027250000):0.0859629000	1r03_A.pdb:0.1373150000):0.1969210000	(1z6o_A.pdb:0.6887370000	1z6o_M.pdb:0.4784860000):0.2431180000):0.1141630000	(((1eum_A.pdb:0.2897010000	1krq_A.pdb:0.2039210000):0.1062050000	3e6s_A.pdb:0.5345360000):0.0941429000	(2jd7_A.pdb:0.1871010000	1vlg_A.pdb:0.2142610000):0.0753806000):0.2078150000):0.3811090000):0.0747038000	((((1bcf_A.pdb:0.0278170000	3e1q_A.pdb:0.0211680000):0.1306200000	2fkz_A.pdb:0.1130680000):0.1353570000	1jgc_A.pdb:0.2143130000):0.3542070000	1nfv_A.pdb:0.4487760000):0.1879060000):0.2250870000	(1otk_A.pdb:2.2285170000	(((((((1oqu_A.pdb:0.0981980000	(1r2f_A.pdb:0.1825050000	1uzr_A.pdb:0.1179240000):0.0458994000):0.5299330000	1mxr_A.pdb:0.6369420000):0.3232580000	((1jk0_A.pdb:0.3490670000	2uw2_A.pdb:0.1013270000):0.0563168000	1w68_A.pdb:0.0615290000):0.7592150000):0.1126630000	((2inc_B.pdb:0.5813480000	(2inp_C.pdb:0.5896210000	1mty_B.pdb:2.0631300000):0.1733230000):0.4299330000	(1mty_D.pdb:1.0493620000	3dhg_A.pdb:0.8907550000):0.4753890000):0.5498780000):0.1968790000	3ee4_A.pdb:0.9991490000):0.2677070000	((2uw1_A.pdb:0.0242620000	2uw1_B.pdb:0.0307630000):0.0887159000	1afr_A.pdb:0.1154310000):0.7187220000):0.2933380000	1za0_A.pdb:0.6795560000):0.5379290000):0.3342250000):0.1465740000	2vzb_A.pdb:0.5498210000):0.2505910000):0.1605960000):0.1378500000):0.0532126000):0.0656321000):0.0469116000	1n1q_A.pdb:0.2149920000);
(1ji5_A.pdb:0.1980040000	1jig_A.pdb:0.1405820000	(1n1q_A.pdb:0.1809910000	((2chp_A.pdb:0.3406960000	((1ji4_A.pdb:0.3824510000	2fjc_A.pdb:0.3397610000):0.1244280000	(((((1dps_A.pdb:0.0614600000	1jts_A.pdb:0.0447870000):0.2163210000	1o9r_A.pdb:0.2738630000):0.2298270000	1uvh_A.pdb:0.7092840000):0.1549230000	(1tjo_A.pdb:0.0302580000	1tk6_A.pdb:0.0323170000):0.5756990000):0.2190200000	((((2fzf_A.pdb:1.4656610000	((((1lko_A.pdb:0.5126460000	1yuz_A.pdb:0.6888730000):0.2353150000	3qhb_A.pdb:0.7228100000):0.4145320000	((((((((1oqu_A.pdb:0.1237910000	1r2f_A.pdb:0.1775170000):0.0433532000	1uzr_A.pdb:0.0322950000):0.3208530000	1mxr_A.pdb:0.6495700000):0.1455320000	((1jk0_A.pdb:0.3368260000	2uw2_A.pdb:0.1659180000):0.0546698000	1w68_A.pdb:0.0684660000):0.7264690000):0.3287580000	3ee4_A.pdb:0.7462780000):0.4099800000	(((2inc_B.pdb:0.9044600000	2inp_C.pdb:0.5066790000):0.2233030000	1mty_B.pdb:1.5439020000):0.3931190000	(1mty_D.pdb:0.6412060000	3dhg_A.pdb:1.1480270000):0.3831580000):0.5979430000):0.1671600000	((2uw1_A.pdb:0.0237440000	2uw1_B.pdb:0.0482010000):0.0755599000	1afr_A.pdb:0.0749870000):0.6460550000):0.1159350000	1za0_A.pdb:0.7640190000):0.6406090000):0.1407000000	1otk_A.pdb:2.1412210000):0.2253590000):0.1283140000	((((((1lb3_A.pdb:0.0516830000	2za7_A.pdb:0.1584620000):0.2005890000	1bg7_A.pdb:0.4675260000):0.0376021000	1r03_A.pdb:0.1254780000):0.2047530000	1z6o_M.pdb:0.5548250000):0.1072670000	((1eum_A.pdb:0.3185960000	1krq_A.pdb:0.2226630000):0.1425610000	((3e6s_A.pdb:0.5879550000	2jd7_A.pdb:0.1245670000):0.1071350000	1vlg_A.pdb:0.1937930000):0.0739821000):0.2228380000):0.0886649000	1z6o_A.pdb:0.7826980000):0.1907010000):0.0992267000	((((1bcf_A.pdb:0.0302660000	3e1q_A.pdb:0.0298140000):0.1167620000	2fkz_A.pdb:0.1443680000):0.0868421000	1jgc_A.pdb:0.1949300000):0.2552450000	1nfv_A.pdb:0.4887610000):0.1991270000):0.2911530000	2vzb_A.pdb:0.6573060000):0.1508460000):0.1195900000):0.1515990000):0.0302743000	(1qgh_A.pdb:0.2021510000	2ux1_A.pdb:0.4010560000):0.3730280000):0.0624696000):0.0575359000);
(1ji5_A.pdb:0.2250370000	1jig_A.pdb:0.1500490000	(1n1q_A.pdb:0.1578910000	(2chp_A.pdb:0.3285560000	(((1qgh_A.pdb:0.2517890000	2ux1_A.pdb:0.2320650000):0.3234720000	(1ji4_A.pdb:0.4364670000	2fjc_A.pdb:0.3799300000):0.0918927000):0.0465828000	(((((1dps_A.pdb:0.0808060000	1jts_A.pdb:0.0389700000):0.1735650000	1o9r_A.pdb:0.1588910000):0.2432380000	1uvh_A.pdb:0.5044380000):0.2034700000	(1tjo_A.pdb:0.0455800000	1tk6_A.pdb:0.0219110000):0.4825560000):0.1800310000	((2fzf_A.pdb:1.5978460000	(((((((1bcf_A.pdb:0.0531100000	3e1q_A.pdb:0.0196700000):0.1407250000	2fkz_A.pdb:0.0938460000):0.1675140000	1jgc_A.pdb:0.1591090000):0.2552530000	1nfv_A.pdb:0.4438590000):0.1501730000	(((((1lb3_A.pdb:0.0692120000	2za7_A.pdb:0.0888900000):0.2027800000	1bg7_A.pdb:0.4121230000):0.0754358000	1r03_A.pdb:0.1214710000):0.2406040000	(1z6o_A.pdb:0.7809690000	1z6o_M.pdb:0.4854140000):0.2341410000):0.0846082000	(((1eum_A.pdb:0.2406110000	1krq_A.pdb:0.2134560000):0.1168350000	3e6s_A.pdb:0.5653630000):0.0498271000	(2jd7_A.pdb:0.1713110000	1vlg_A.pdb:0.1892360000):0.0595857000):0.2649120000):0.3295430000):0.1581080000	((1lko_A.pdb:0.5936560000	1yuz_A.pdb:0.8017420000):0.2207120000	3qhb_A.pdb:0.6302880000):0.5129360000):0.1545740000	(1otk_A.pdb:2.0583710000	(((((((1oqu_A.pdb:0.0896270000	(1r2f_A.pdb:0.1410030000	1uzr_A.pdb:0.0981790000):0.0588497000):0.3857110000	1mxr_A.pdb:0.6197840000):0.2043620000	3ee4_A.pdb:0.9861750000):0.2441240000	((1jk0_A.pdb:0.3382620000	2uw2_A.pdb:0.1844030000):0.0904075000	1w68_A.pdb:0.0641610000):0.5591270000):0.1790510000	((2inc_B.pdb:0.5467790000	(2inp_C.pdb:0.6097750000	1mty_B.pdb:1.4691750000):0.3403900000):0.2025370000	(1mty_D.pdb:0.8746710000	3dhg_A.pdb:0.7036070000):0.4478240000):0.5063050000):0.3463130000	(2uw1_A.pdb:0.0216440000	(2uw1_B.pdb:0.0250770000	1afr_A.pdb:0.1711140000):0.0209539000):0.9062570000):0.1181190000	1za0_A.pdb:0.8356940000):0.3506280000):0.4135060000):0.0051480000):0.1739530000	2vzb_A.pdb:0.3950340000):0.4029810000):0.0633955000):0.0748757000):0.0827963000):0.0742608000);
(1ji5_A.pdb:0.2664670000	1jig_A.pdb:0.1763900000	(1n1q_A.pdb:0.2272110000	((2chp_A.pdb:0.3253290000	((1ji4_A.pdb:0.4072080000	2fjc_A.pdb:0.4348990000):0.1032370000	(((((1dps_A.pdb:0.0617500000	1jts_A.pdb:0.0573790000):0.2454260000	1o9r_A.pdb:0.2472390000):0.2870120000	1uvh_A.pdb:0.4365370000):0.2955010000	(1tjo_A.pdb:0.0222710000	1tk6_A.pdb:0.0399090000):0.4320440000):0.1678150000	(((2fzf_A.pdb:1.4557960000	1otk_A.pdb:1.6598930000):0.3574870000	((((((1bcf_A.pdb:0.0392650000	3e1q_A.pdb:0.0345700000):0.1577020000	2fkz_A.pdb:0.0880830000):0.1062620000	1jgc_A.pdb:0.4436420000):0.2864420000	(((((1lb3_A.pdb:0.0637310000	2za7_A.pdb:0.1547770000):0.1922990000	1bg7_A.pdb:0.4587010000):0.0531096000	1r03_A.pdb:0.1186760000):0.2167320000	(1z6o_A.pdb:0.8327180000	1z6o_M.pdb:0.5004560000):0.1847010000):0.0391153000	(((1eum_A.pdb:0.3656400000	1krq_A.pdb:0.1990310000):0.2034560000	(2jd7_A.pdb:0.1876950000	1vlg_A.pdb:0.2499270000):0.0993528000):0.0848858000	3e6s_A.pdb:0.6342550000):0.1353890000):0.4748890000):0.2052530000	1nfv_A.pdb:0.4556490000):0.2194470000	(((1lko_A.pdb:0.7797390000	1yuz_A.pdb:0.5517150000):0.4669180000	3qhb_A.pdb:0.9122470000):0.3074810000	(((((1oqu_A.pdb:0.1399580000	(1r2f_A.pdb:0.1186910000	1uzr_A.pdb:0.0954810000):0.0332458000):0.3619330000	1mxr_A.pdb:0.7881930000):0.3144800000	(((1jk0_A.pdb:0.3709310000	2uw2_A.pdb:0.1722600000):0.0629667000	1w68_A.pdb:0.0752390000):0.5945950000	((2inc_B.pdb:0.6500710000	(2inp_C.pdb:0.4399260000	1mty_B.pdb:1.6372090000):0.3368150000):0.2008950000	(1mty_D.pdb:1.3193610000	3dhg_A.pdb:0.6479030000):0.6166360000):0.5853250000):0.1197630000):0.2133610000	3ee4_A.pdb:1.0440830000):0.7370670000	((2uw1_A.pdb:0.0170450000	(2uw1_B.pdb:0.0294770000	1afr_A.pdb:0.1897210000):0.0155412000):0.8403350000	1za0_A.pdb:0.9857780000):0.1807380000):0.7293420000):0.2899630000):0.2335960000):0.1492250000	2vzb_A.pdb:0.8202200000):0.1929450000):0.1376560000):0.1434120000):0.0439259000	(1qgh_A.pdb:0.2255470000	2ux1_A.pdb:0.5096680000):0.2743360000):0.0671975000):0.0723323000);
(1ji5_A.pdb:0.2642490000	(1jig_A.pdb:0.1555900000	((1qgh_A.pdb:0.2466280000	2ux1_A.pdb:0.4224180000):0.2121630000	((1ji4_A.pdb:0.4673090000	2fjc_A.pdb:0.3848950000):0.1693280000	(((((1dps_A.pdb:0.0733290000	1jts_A.pdb:0.0461340000):0.2467180000	1o9r_A.pdb:0.2668760000):0.2404370000	1uvh_A.pdb:0.6495760000):0.2130170000	(1tjo_A.pdb:0.0055820000	1tk6_A.pdb:0.0261120000):0.5482620000):0.2169780000	(((((2fzf_A.pdb:1.5464280000	(((1lko_A.pdb:0.5983390000	1yuz_A.pdb:0.6213410000):0.3210100000	3qhb_A.pdb:0.6209880000):0.1411450000	1otk_A.pdb:2.1743540000):0.0069211800):0.2995460000	((((((1oqu_A.pdb:0.1501710000	1r2f_A.pdb:0.1724100000):0.0394957000	1uzr_A.pdb:0.0747060000):0.4368990000	(1mxr_A.pdb:0.6495340000	((1jk0_A.pdb:0.4149630000	2uw2_A.pdb:0.1460630000):0.0268176000	1w68_A.pdb:0.0662820000):1.0041700000):0.1709950000):0.3433020000	3ee4_A.pdb:1.1137770000):0.2763990000	((2uw1_A.pdb:0.0000030000	(2uw1_B.pdb:0.0406890000	1afr_A.pdb:0.1613540000):0.0200624000):0.5024460000	1za0_A.pdb:1.0660820000):0.3427190000):0.0574577000	(((2inc_B.pdb:0.6321570000	2inp_C.pdb:0.7246950000):0.2795900000	1mty_B.pdb:1.5841580000):0.2558900000	(1mty_D.pdb:1.0699060000	3dhg_A.pdb:0.9042440000):0.7567080000):0.6272610000):0.7611190000):0.1182060000	(((((1lb3_A.pdb:0.0788930000	2za7_A.pdb:0.1188760000):0.2377710000	1bg7_A.pdb:0.4861800000):0.0650738000	1r03_A.pdb:0.1379730000):0.3119180000	(1z6o_A.pdb:0.7793110000	1z6o_M.pdb:0.4166180000):0.1424660000):0.1266510000	((((1eum_A.pdb:0.3364820000	1krq_A.pdb:0.1866540000):0.2138050000	3e6s_A.pdb:0.5158020000):0.1480500000	2jd7_A.pdb:0.1549520000):0.0895440000	1vlg_A.pdb:0.1664880000):0.1447500000):0.4222040000):0.2302000000	((((1bcf_A.pdb:0.0221720000	3e1q_A.pdb:0.0399870000):0.2220720000	2fkz_A.pdb:0.1342590000):0.1025220000	1jgc_A.pdb:0.2896210000):0.2996780000	1nfv_A.pdb:0.6817850000):0.2057450000):0.1800910000	2vzb_A.pdb:0.6417320000):0.2753900000):0.0732838000):0.1422660000):0.0545416000):0.0419454000	(1n1q_A.pdb:0.1114900000	2chp_A.pdb:0.3394100000):0.0711945000);
(1ji5_A.pdb:0.2654950000	1jig_A.pdb:0.1525000000	((1n1q_A.pdb:0.1757010000	(2chp_A.pdb:0.2916480000	((1ji4_A.pdb:0.4029750000	2fjc_A.pdb:0.3912120000):0.1232670000	(((((1dps_A.pdb:0.0543380000	1jts_A.pdb:0.0332390000):0.2000280000	1o9r_A.pdb:0.2447190000):0.3933630000	1uvh_A.pdb:0.5338100000):0.1958250000	(1tjo_A.pdb:0.0379650000	1tk6_A.pdb:0.0174670000):0.4972770000):0.1473270000	((((2fzf_A.pdb:1.4970510000	((1lko_A.pdb:0.6744710000	1yuz_A.pdb:0.6797600000):0.2971140000	3qhb_A.pdb:0.7925740000):0.3719280000):0.3443380000	(((((1bcf_A.pdb:0.0221640000	3e1q_A.pdb:0.0349210000):0.1554330000	2fkz_A.pdb:0.0869830000):0.1284060000	1jgc_A.pdb:0.3357890000):0.1681880000	1nfv_A.pdb:0.6916350000):0.2122080000	(((((1lb3_A.pdb:0.0197310000	2za7_A.pdb:0.1464290000):0.1921200000	1r03_A.pdb:0.1295230000):0.0257714000	1bg7_A.pdb:0.4901080000):0.2125670000	(1z6o_A.pdb:0.6896700000	1z6o_M.pdb:0.4365660000):0.1564100000):0.0834301000	(((1eum_A.pdb:0.2898020000	1krq_A.pdb:0.2633310000):0.1843520000	(3e6s_A.pdb:0.6000450000	2jd7_A.pdb:0.1290330000):0.0513798000):0.1449090000	1vlg_A.pdb:0.1368600000):0.2014880000):0.3335250000):0.2368700000):0.1647650000	(1otk_A.pdb:1.9828210000	(((((((1oqu_A.pdb:0.0823030000	(1r2f_A.pdb:0.1819820000	1uzr_A.pdb:0.0880580000):0.0543856000):0.3845840000	1mxr_A.pdb:0.7726220000):0.1138150000	((1jk0_A.pdb:0.3055470000	2uw2_A.pdb:0.1643790000):0.0623506000	1w68_A.pdb:0.0489480000):0.8485170000):0.2912570000	3ee4_A.pdb:0.7457330000):0.1584280000	((2inc_B.pdb:0.6651300000	(2inp_C.pdb:0.5584110000	1mty_B.pdb:1.6473930000):0.1733190000):0.4246720000	(1mty_D.pdb:0.9878450000	3dhg_A.pdb:1.0018530000):0.5338630000):0.7175920000):0.3343600000	((2uw1_A.pdb:0.0192230000	2uw1_B.pdb:0.0492950000):0.0814832000	1afr_A.pdb:0.0818410000):0.6250760000):0.2339710000	1za0_A.pdb:0.9267580000):0.6266210000):0.3439250000):0.2061610000	2vzb_A.pdb:0.6611930000):0.2511260000):0.0817241000):0.0679687000):0.0589487000):0.0861940000	(1qgh_A.pdb:0.1910680000	2ux1_A.pdb:0.3454010000):0.3371120000):0.0093999100);
(1ji5_A.pdb:0.1827420000	1jig_A.pdb:0.0910620000	(1n1q_A.pdb:0.0951160000	(2chp_A.pdb:0.2894500000	((1qgh_A.pdb:0.1678010000	2ux1_A.pdb:0.3787100000):0.2732950000	((1ji4_A.pdb:0.5700830000	2fjc_A.pdb:0.2859780000):0.1177630000	((((1dps_A.pdb:0.0634730000	1jts_A.pdb:0.0608810000):0.2487570000	1o9r_A.pdb:0.1753970000):0.3806960000	1uvh_A.pdb:0.5498970000):0.1797260000	((1tjo_A.pdb:0.0349100000	1tk6_A.pdb:0.0134100000):0.4062890000	(((((2fzf_A.pdb:1.6163150000	((1lko_A.pdb:0.4850020000	1yuz_A.pdb:0.9071680000):0.1682650000	3qhb_A.pdb:0.7097760000):0.3522330000):0.2956880000	(1otk_A.pdb:2.4064360000	((((((1oqu_A.pdb:0.0613660000	(1r2f_A.pdb:0.1878550000	1uzr_A.pdb:0.1523190000):0.0737208000):0.4185120000	1mxr_A.pdb:0.6118640000):0.2849410000	((1jk0_A.pdb:0.3266040000	2uw2_A.pdb:0.1716040000):0.0427470000	1w68_A.pdb:0.0659390000):0.7448460000):0.5274680000	((2uw1_A.pdb:0.0050100000	(2uw1_B.pdb:0.0410650000	1afr_A.pdb:0.1760660000):0.0248693000):0.8026140000	1za0_A.pdb:0.8175740000):0.2736050000):0.1165630000	3ee4_A.pdb:1.0363490000):0.0204979000	((2inc_B.pdb:0.6622990000	(1mty_D.pdb:1.1803720000	3dhg_A.pdb:0.7169540000):0.5260660000):0.2197440000	(2inp_C.pdb:0.7545820000	1mty_B.pdb:1.1930930000):0.2595560000):0.7697730000):0.3133410000):0.4231120000):0.1753450000	(((((1lb3_A.pdb:0.0684510000	2za7_A.pdb:0.1292880000):0.1629000000	1bg7_A.pdb:0.5321820000):0.0435797000	1r03_A.pdb:0.1304810000):0.3008900000	(1z6o_A.pdb:0.7284520000	1z6o_M.pdb:0.5353270000):0.1831660000):0.1742540000	((((1eum_A.pdb:0.2942640000	1krq_A.pdb:0.2538090000):0.1695960000	3e6s_A.pdb:0.4856070000):0.1655150000	2jd7_A.pdb:0.1188190000):0.1751520000	1vlg_A.pdb:0.2130830000):0.2240980000):0.3033360000):0.2948010000	(((1bcf_A.pdb:0.0000030000	3e1q_A.pdb:0.0410900000):0.1151130000	(2fkz_A.pdb:0.1159450000	1jgc_A.pdb:0.4423570000):0.0495280000):0.3918300000	1nfv_A.pdb:0.6531370000):0.1515950000):0.2087710000	2vzb_A.pdb:0.5596890000):0.1867900000):0.2205920000):0.1188690000):0.0777717000):0.0622846000):0.0390967000):0.0899294000);
(1ji5_A.pdb:0.1809030000	(1jig_A.pdb:0.1089030000	(((1qgh_A.pdb:0.2863400000	2ux1_A.pdb:0.2593890000):0.1923420000	(((1dps_A.pdb:0.0375860000	1jts_A.pdb:0.0369180000):0.2838800000	1o9r_A.pdb:0.2138260000):0.2820840000	(1uvh_A.pdb:0.6729330000	((1tjo_A.pdb:0.0242370000	1tk6_A.pdb:0.0013780000):0.4134360000	((((((2fzf_A.pdb:1.8330300000	1yuz_A.pdb:0.5701850000):0.1005320000	3qhb_A.pdb:0.8709440000):0.1968030000	1lko_A.pdb:0.4299200000):0.6109220000	(((((1bcf_A.pdb:0.0237900000	3e1q_A.pdb:0.0449530000):0.1453060000	2fkz_A.pdb:0.0886100000):0.0980355000	1jgc_A.pdb:0.2543730000):0.3174420000	1nfv_A.pdb:0.5198500000):0.3021880000	((((1lb3_A.pdb:0.0479010000	2za7_A.pdb:0.1094940000):0.1693170000	(1bg7_A.pdb:0.4058770000	1r03_A.pdb:0.1761060000):0.0834284000):0.1936570000	(1z6o_A.pdb:0.7663690000	1z6o_M.pdb:0.4988370000):0.1723800000):0.1529330000	(((1eum_A.pdb:0.3668590000	1krq_A.pdb:0.2389520000):0.1587580000	3e6s_A.pdb:0.5026220000):0.1127710000	(2jd7_A.pdb:0.1936910000	1vlg_A.pdb:0.1984360000):0.0691889000):0.1927020000):0.3882500000):0.2793350000):0.1750730000	(((1otk_A.pdb:1.9199670000	(((((1oqu_A.pdb:0.1524790000	1r2f_A.pdb:0.2016610000):0.0300866000	1uzr_A.pdb:0.0854860000):0.4766400000	1mxr_A.pdb:0.5832010000):0.3078140000	((1jk0_A.pdb:0.3413830000	1w68_A.pdb:0.0530900000):0.0586478000	2uw2_A.pdb:0.1083680000):0.6898670000):0.6143640000	3ee4_A.pdb:0.8368190000):0.2327470000):0.1628320000	((2inc_B.pdb:0.6825270000	(2inp_C.pdb:0.6609460000	1mty_B.pdb:1.3885140000):0.2333510000):0.3136740000	(1mty_D.pdb:1.0332850000	3dhg_A.pdb:0.7745040000):0.4090490000):0.6447800000):0.2755580000	(((2uw1_A.pdb:0.0323890000	2uw1_B.pdb:0.0479110000):0.0807464000	1afr_A.pdb:0.1415130000):0.6198820000	1za0_A.pdb:1.1066790000):0.2582120000):0.7779850000):0.1657980000	2vzb_A.pdb:0.5454920000):0.1310910000):0.2878740000):0.1603610000):0.1598710000):0.1034620000	(1ji4_A.pdb:0.4327530000	2fjc_A.pdb:0.4557800000):0.2075860000):0.1464490000):0.0671541000	(1n1q_A.pdb:0.1547730000	2chp_A.pdb:0.3722100000):0.1011880000);
(1ji5_A.pdb:0.1986610000	1jig_A.pdb:0.1710830000	((1n1q_A.pdb:0.1626640000	2chp_A.pdb:0.3010690000):0.0561925000	((1qgh_A.pdb:0.2312160000	2ux1_A.pdb:0.3947630000):0.1791810000	((1ji4_A.pdb:0.4422040000	2fjc_A.pdb:0.4161390000):0.1022420000	(((((1dps_A.pdb:0.0574100000	1jts_A.pdb:0.0513500000):0.1829270000	1o9r_A.pdb:0.1547370000):0.3268290000	1uvh_A.pdb:0.5863290000):0.1929140000	(1tjo_A.pdb:0.0326390000	1tk6_A.pdb:0.0155590000):0.5708830000):0.2299850000	((((2fzf_A.pdb:1.5180290000	(1lko_A.pdb:0.4418540000	1yuz_A.pdb:0.7802050000):0.5521450000):0.3301720000	((3qhb_A.pdb:0.9775780000	(1otk_A.pdb:2.5957770000	((((((1oqu_A.pdb:0.0906890000	(1r2f_A.pdb:0.1500010000	1uzr_A.pdb:0.1152760000):0.0504910000):0.4832810000	1mxr_A.pdb:0.5692610000):0.1228710000	(1jk0_A.pdb:0.2468980000	(2uw2_A.pdb:0.1562090000	1w68_A.pdb:0.0670380000):0.0923504000):0.6736170000):0.3336450000	((2inc_B.pdb:0.5146780000	(2inp_C.pdb:0.5671190000	1mty_B.pdb:1.5553220000):0.2896450000):0.4409980000	(1mty_D.pdb:1.1866790000	3dhg_A.pdb:0.7237210000):0.5207200000):0.4322900000):0.1974240000	((2uw1_A.pdb:0.0005340000	(2uw1_B.pdb:0.0430610000	1afr_A.pdb:0.1734830000):0.0344494000):0.8498150000	1za0_A.pdb:0.9650980000):0.2863070000):0.1055960000	3ee4_A.pdb:0.9870250000):0.3968290000):0.2649930000):0.2243700000	(((((1lb3_A.pdb:0.0565080000	2za7_A.pdb:0.1014330000):0.1589050000	1bg7_A.pdb:0.4229120000):0.0875077000	1r03_A.pdb:0.1432060000):0.1687020000	(1z6o_A.pdb:0.6902160000	1z6o_M.pdb:0.5086720000):0.1737450000):0.1566440000	((((1eum_A.pdb:0.3271600000	1krq_A.pdb:0.2022740000):0.1787050000	3e6s_A.pdb:0.3860800000):0.1747190000	2jd7_A.pdb:0.1383040000):0.0979099000	1vlg_A.pdb:0.2070840000):0.2227480000):0.3304290000):0.1129160000):0.2390420000	((((1bcf_A.pdb:0.0271980000	3e1q_A.pdb:0.0274320000):0.1551340000	2fkz_A.pdb:0.0923240000):0.0571049000	1jgc_A.pdb:0.2932700000):0.4132300000	1nfv_A.pdb:0.5415670000):0.1286280000):0.3396270000	2vzb_A.pdb:0.7165350000):0.0646512000):0.1152220000):0.0597224000):0.1360830000):0.0458814000);
(1ji5_A.pdb:0.2532070000	(1jig_A.pdb:0.1915910000	(2chp_A.pdb:0.3301910000	(((1qgh_A.pdb:0.1955170000	2ux1_A.pdb:0.3337640000):0.2513220000	(1ji4_A.pdb:0.3975500000	2fjc_A.pdb:0.3395680000):0.1448610000):0.0745198000	((((1dps_A.pdb:0.0683920000	1jts_A.pdb:0.0460830000):0.1922750000	1o9r_A.pdb:0.2733770000):0.3137340000	1uvh_A.pdb:0.6226630000):0.2993030000	((1tjo_A.pdb:0.0332880000	1tk6_A.pdb:0.0217080000):0.4593800000	(((((2fzf_A.pdb:1.8406640000	((((1eum_A.pdb:0.2408430000	1krq_A.pdb:0.2435340000):0.1515540000	3e6s_A.pdb:0.4754910000):0.0997133000	2jd7_A.pdb:0.1516770000):0.1452600000	1vlg_A.pdb:0.1704480000):0.0058112600):0.1978280000	((((1lb3_A.pdb:0.0625550000	2za7_A.pdb:0.1229300000):0.2234150000	1r03_A.pdb:0.1426310000):0.0488088000	1bg7_A.pdb:0.4127500000):0.2008990000	(1z6o_A.pdb:0.9261610000	1z6o_M.pdb:0.4829480000):0.1716010000):0.1086550000):0.3303140000	(((1lko_A.pdb:0.4849660000	1yuz_A.pdb:0.8915340000):0.3353820000	3qhb_A.pdb:0.5661170000):0.4262190000	(1otk_A.pdb:2.1128660000	(((((((1oqu_A.pdb:0.1828140000	1r2f_A.pdb:0.1906760000):0.0600162000	1uzr_A.pdb:0.0885880000):0.3250360000	1mxr_A.pdb:0.7392050000):0.3989300000	((1jk0_A.pdb:0.4331570000	2uw2_A.pdb:0.2102400000):0.0406409000	1w68_A.pdb:0.0769460000):0.6094820000):0.2456260000	((2inc_B.pdb:0.6386430000	(2inp_C.pdb:0.7295080000	1mty_B.pdb:1.5293710000):0.3894690000):0.4990060000	(1mty_D.pdb:1.2975850000	3dhg_A.pdb:0.5903770000):0.4021620000):0.4385900000):0.1215440000	3ee4_A.pdb:0.7173200000):0.2710080000	(((2uw1_A.pdb:0.0306720000	2uw1_B.pdb:0.0172430000):0.0545007000	1afr_A.pdb:0.1526810000):0.5993310000	1za0_A.pdb:0.9127410000):0.1279360000):0.3889690000):0.4795940000):0.1494240000):0.1588030000	((((1bcf_A.pdb:0.0255030000	3e1q_A.pdb:0.0184950000):0.0929974000	2fkz_A.pdb:0.1261360000):0.1026720000	1jgc_A.pdb:0.2849770000):0.2880650000	1nfv_A.pdb:0.4515180000):0.1619240000):0.1619110000	2vzb_A.pdb:0.6461210000):0.2908700000):0.1263290000):0.1553000000):0.0738634000):0.0863689000):0.0307001000	1n1q_A.pdb:0.1175310000);
(1ji5_A.pdb:0.2687300000	(1jig_A.pdb:0.1454830000	(((1qgh_A.pdb:0.3270180000	2ux1_A.pdb:0.2631510000):0.2569000000	((1ji4_A.pdb:0.4465880000	2fjc_A.pdb:0.3994840000):0.0889866000	((1tjo_A.pdb:0.0292290000	1tk6_A.pdb:0.0232090000):0.5665430000	((2fzf_A.pdb:1.7499920000	(2vzb_A.pdb:0.5422880000	(1otk_A.pdb:1.8619750000	(((((((1oqu_A.pdb:0.1364830000	1r2f_A.pdb:0.1610620000):0.0597565000	1uzr_A.pdb:0.0886910000):0.4281330000	1mxr_A.pdb:0.7746810000):0.1714950000	((1jk0_A.pdb:0.2666260000	1w68_A.pdb:0.0779820000):0.0522562000	2uw2_A.pdb:0.1214990000):0.6931370000):0.2775420000	((2inc_B.pdb:0.4752980000	(2inp_C.pdb:0.8130590000	1mty_B.pdb:1.2595440000):0.3466980000):0.4122800000	(1mty_D.pdb:1.3240400000	3dhg_A.pdb:0.9607630000):0.3769790000):0.4640420000):0.2198040000	3ee4_A.pdb:0.7675290000):0.1791010000	((2uw1_A.pdb:0.0090100000	(2uw1_B.pdb:0.0205450000	1afr_A.pdb:0.1842980000):0.0327505000):0.7756500000	1za0_A.pdb:0.9016490000):0.3120190000):0.4751650000):0.4238990000):0.1400030000):0.0013975300	(((((1bcf_A.pdb:0.0113660000	3e1q_A.pdb:0.0309130000):0.1266350000	2fkz_A.pdb:0.1289820000):0.1637060000	1jgc_A.pdb:0.2140470000):0.3747950000	1nfv_A.pdb:0.4122680000):0.1542860000	(((1lko_A.pdb:0.4267440000	1yuz_A.pdb:0.6148560000):0.4011470000	3qhb_A.pdb:0.7105020000):0.4808790000	(((((1lb3_A.pdb:0.0531760000	2za7_A.pdb:0.1383780000):0.1863340000	1bg7_A.pdb:0.4181820000):0.0534655000	1r03_A.pdb:0.1044920000):0.2471440000	(1z6o_A.pdb:0.6895630000	1z6o_M.pdb:0.4882260000):0.1234880000):0.1221790000	((((1eum_A.pdb:0.3002700000	1krq_A.pdb:0.2158200000):0.1115540000	3e6s_A.pdb:0.5394110000):0.1569230000	2jd7_A.pdb:0.1592040000):0.0876598000	1vlg_A.pdb:0.1423700000):0.1789140000):0.2861310000):0.0899859000):0.3427390000):0.1368350000):0.1989690000):0.1048400000):0.0857321000	(((1dps_A.pdb:0.0432100000	1jts_A.pdb:0.0185620000):0.2683360000	1o9r_A.pdb:0.1876760000):0.2495770000	1uvh_A.pdb:0.7197380000):0.1654680000):0.1458880000):0.0228369000	(1n1q_A.pdb:0.1531420000	2chp_A.pdb:0.4284140000):0.0894574000);
(1ji5_A.pdb:0.2288540000	1jig_A.pdb:0.1518840000	((1n1q_A.pdb:0.1151470000	2chp_A.pdb:0.3362430000):0.0709083000	((1qgh_A.pdb:0.1847910000	2ux1_A.pdb:0.2766810000):0.2786850000	((1ji4_A.pdb:0.4144220000	2fjc_A.pdb:0.3952990000):0.1093920000	(((((1dps_A.pdb:0.0486780000	1jts_A.pdb:0.0455210000):0.2377930000	1o9r_A.pdb:0.2350650000):0.2158500000	(1tjo_A.pdb:0.0256110000	1tk6_A.pdb:0.0262040000):0.6889310000):0.1698450000	1uvh_A.pdb:0.5785730000):0.1130970000	((2fzf_A.pdb:1.5669190000	2vzb_A.pdb:0.4563480000):0.1537230000	(((((((1bcf_A.pdb:0.0288960000	3e1q_A.pdb:0.0472680000):0.1548500000	2fkz_A.pdb:0.1043140000):0.1230520000	1jgc_A.pdb:0.3019070000):0.2104790000	1nfv_A.pdb:0.5159650000):0.3377050000	((((((1lb3_A.pdb:0.0484780000	2za7_A.pdb:0.1519810000):0.2165870000	1bg7_A.pdb:0.3821460000):0.0357110000	1r03_A.pdb:0.1236110000):0.1074980000	1z6o_A.pdb:0.9126500000):0.0932138000	1z6o_M.pdb:0.5055510000):0.1563410000	(((1eum_A.pdb:0.2776210000	1krq_A.pdb:0.2648700000):0.1946640000	(2jd7_A.pdb:0.1677940000	1vlg_A.pdb:0.2631630000):0.0722601000):0.0877260000	3e6s_A.pdb:0.6015080000):0.1248010000):0.2768160000):0.1114420000	((1lko_A.pdb:0.4730020000	1yuz_A.pdb:0.7071560000):0.3261700000	3qhb_A.pdb:0.7696520000):0.6003620000):0.2099430000	(1otk_A.pdb:2.3456990000	((((((((1oqu_A.pdb:0.1112650000	1r2f_A.pdb:0.1851590000):0.0910652000	1uzr_A.pdb:0.0662790000):0.2861610000	1mxr_A.pdb:0.7187170000):0.2368350000	((1jk0_A.pdb:0.3284630000	2uw2_A.pdb:0.1285870000):0.0331129000	1w68_A.pdb:0.0979240000):0.6960540000):0.2718220000	3ee4_A.pdb:0.7116820000):0.1875480000	(((2inc_B.pdb:0.6414370000	2inp_C.pdb:0.8952210000):0.2851790000	1mty_B.pdb:1.6317580000):0.1841880000	(1mty_D.pdb:0.5714930000	3dhg_A.pdb:1.0776200000):0.3871470000):0.7157980000):0.4110170000	1za0_A.pdb:0.8617160000):0.0610607000	((2uw1_A.pdb:0.0209140000	2uw1_B.pdb:0.0469000000):0.0762498000	1afr_A.pdb:0.1142750000):0.7158740000):0.8693250000):0.1219790000):0.1542380000):0.3042130000):0.0803984000):0.0792090000):0.1040080000):0.0720104000);
(1ji5_A.pdb:0.1809260000	1jig_A.pdb:0.2202780000	(1n1q_A.pdb:0.2083760000	(2chp_A.pdb:0.3333200000	((1qgh_A.pdb:0.1731600000	2ux1_A.pdb:0.3391470000):0.2848190000	((1ji4_A.pdb:0.4237110000	2fjc_A.pdb:0.3721270000):0.1278860000	((((1dps_A.pdb:0.0522870000	1jts_A.pdb:0.0181850000):0.2732880000	1o9r_A.pdb:0.2633280000):0.2498130000	1uvh_A.pdb:0.4958020000):0.2478620000	((1tjo_A.pdb:0.0194870000	1tk6_A.pdb:0.0245120000):0.5271390000	((((2fzf_A.pdb:1.3751800000	((1lko_A.pdb:0.5513570000	1yuz_A.pdb:0.6521000000):0.5114820000	3qhb_A.pdb:0.7170170000):0.1745240000):0.3467410000	(((((1bcf_A.pdb:0.0279490000	3e1q_A.pdb:0.0350870000):0.1520310000	2fkz_A.pdb:0.1478440000):0.1274890000	1jgc_A.pdb:0.3393270000):0.4033060000	1nfv_A.pdb:0.4375050000):0.3934860000	(((((1lb3_A.pdb:0.0687620000	2za7_A.pdb:0.1517900000):0.1548990000	1bg7_A.pdb:0.4034340000):0.0647903000	1r03_A.pdb:0.1618310000):0.3272930000	(1z6o_A.pdb:0.8418250000	1z6o_M.pdb:0.3826660000):0.1407980000):0.1352230000	((((1eum_A.pdb:0.2806800000	1krq_A.pdb:0.2607380000):0.1638480000	3e6s_A.pdb:0.5228180000):0.1282240000	2jd7_A.pdb:0.2216810000):0.0979159000	1vlg_A.pdb:0.1315670000):0.1983140000):0.4166620000):0.1776010000):0.0704140000	(1otk_A.pdb:1.7912100000	((((((1oqu_A.pdb:0.0954370000	(1r2f_A.pdb:0.1195600000	1uzr_A.pdb:0.1018010000):0.0529777000):0.5104910000	(1mxr_A.pdb:0.7918530000	((1jk0_A.pdb:0.3775800000	1w68_A.pdb:0.0752600000):0.0718000000	2uw2_A.pdb:0.1361260000):0.6869410000):0.0945434000):0.5230480000	3ee4_A.pdb:0.7086110000):0.2326680000	((2inc_B.pdb:0.6874690000	(2inp_C.pdb:0.4922730000	1mty_B.pdb:1.4153370000):0.2728140000):0.2720510000	(1mty_D.pdb:1.0328310000	3dhg_A.pdb:1.1421050000):0.3110000000):0.7180200000):0.3355220000	((2uw1_A.pdb:0.0157170000	2uw1_B.pdb:0.0360950000):0.0528837000	1afr_A.pdb:0.1362770000):0.8206690000):0.1951540000	1za0_A.pdb:0.8296940000):0.5329950000):0.3559870000):0.2597140000	2vzb_A.pdb:0.8240080000):0.1110400000):0.2086530000):0.1006880000):0.1254880000):0.1260170000):0.0219757000):0.0636110000);
(1ji5_A.pdb:0.2127750000	1jig_A.pdb:0.1664670000	(1n1q_A.pdb:0.2312550000	(2chp_A.pdb:0.3070370000	(((1qgh_A.pdb:0.2365360000	2ux1_A.pdb:0.3513360000):0.2641910000	(1ji4_A.pdb:0.4636710000	2fjc_A.pdb:0.3935010000):0.0692690000):0.0998134000	(((((1dps_A.pdb:0.0514010000	1jts_A.pdb:0.0387550000):0.2234180000	1o9r_A.pdb:0.1573700000):0.3215840000	1uvh_A.pdb:0.5360330000):0.2294790000	(1tjo_A.pdb:0.0390460000	1tk6_A.pdb:0.0000030000):0.5629620000):0.1651740000	(((2fzf_A.pdb:1.5651590000	(((((((1oqu_A.pdb:0.1371860000	1r2f_A.pdb:0.1869850000):0.0646053000	1uzr_A.pdb:0.0337840000):0.5628140000	1mxr_A.pdb:0.7504530000):0.1671120000	((1jk0_A.pdb:0.3012130000	2uw2_A.pdb:0.1174680000):0.0397554000	1w68_A.pdb:0.0638390000):0.5995630000):0.4291200000	3ee4_A.pdb:1.1360070000):0.1642140000	((2inc_B.pdb:0.6942630000	(2inp_C.pdb:0.7960320000	1mty_B.pdb:1.6464720000):0.3394630000):0.2655050000	(1mty_D.pdb:1.3246460000	3dhg_A.pdb:0.8228600000):0.5591800000):0.9117730000):0.2583400000	((2uw1_A.pdb:0.0113970000	(2uw1_B.pdb:0.0443910000	1afr_A.pdb:0.1541040000):0.0229274000):0.5676510000	1za0_A.pdb:1.0730310000):0.2538180000):0.9984670000):0.0000025204	(((((((1bcf_A.pdb:0.0255550000	3e1q_A.pdb:0.0340290000):0.1554840000	2fkz_A.pdb:0.1072420000):0.1124130000	1jgc_A.pdb:0.2946340000):0.3110510000	1nfv_A.pdb:0.5362740000):0.3593810000	(((((1lb3_A.pdb:0.0564100000	2za7_A.pdb:0.1046060000):0.1381540000	1bg7_A.pdb:0.4516970000):0.0408270000	1r03_A.pdb:0.1078480000):0.2184170000	(1z6o_A.pdb:0.8119040000	1z6o_M.pdb:0.5568030000):0.2528910000):0.1439440000	(((1eum_A.pdb:0.2230970000	1krq_A.pdb:0.2139520000):0.1358670000	3e6s_A.pdb:0.5353230000):0.1123630000	(2jd7_A.pdb:0.1009970000	1vlg_A.pdb:0.3061680000):0.0715637000):0.2152420000):0.3617120000):0.0485133000	((1lko_A.pdb:0.5028970000	1yuz_A.pdb:0.7990990000):0.4267450000	3qhb_A.pdb:0.6745950000):0.5554400000):0.1475000000	1otk_A.pdb:2.3437400000):0.0944756000):0.2335460000	2vzb_A.pdb:0.5360010000):0.2251670000):0.1891670000):0.0799607000):0.0568542000):0.0868483000);
(1ji5_A.pdb:0.1695750000	(1jig_A.pdb:0.1829320000	1n1q_A.pdb:0.1536650000):0.0785142000	(2chp_A.pdb:0.3790800000	((1qgh_A.pdb:0.2428620000	2ux1_A.pdb:0.2918950000):0.2442380000	((1ji4_A.pdb:0.4763690000	2fjc_A.pdb:0.3187260000):0.0682604000	((((1dps_A.pdb:0.0558370000	1jts_A.pdb:0.0582550000):0.2783900000	1o9r_A.pdb:0.2605540000):0.3821670000	1uvh_A.pdb:0.5279120000):0.2041900000	((1tjo_A.pdb:0.0354060000	1tk6_A.pdb:0.0118640000):0.4757670000	(((2fzf_A.pdb:1.7522380000	(1otk_A.pdb:2.3169500000	(((((((1oqu_A.pdb:0.1257920000	1r2f_A.pdb:0.2239110000):0.0471222000	1uzr_A.pdb:0.0725650000):0.4398330000	1mxr_A.pdb:0.6961580000):0.2135960000	((1jk0_A.pdb:0.3461250000	2uw2_A.pdb:0.1361070000):0.0410466000	1w68_A.pdb:0.0923010000):0.6997770000):0.3893130000	3ee4_A.pdb:0.6677130000):0.2378460000	((2inc_B.pdb:0.9774700000	(2inp_C.pdb:0.6504610000	1mty_B.pdb:1.6416600000):0.2054750000):0.3144400000	(1mty_D.pdb:1.2403640000	3dhg_A.pdb:0.7801550000):0.4254840000):0.6632060000):0.4765790000	((2uw1_A.pdb:0.0176620000	(2uw1_B.pdb:0.0564270000	1afr_A.pdb:0.1570110000):0.0181892000):0.6169140000	1za0_A.pdb:0.8548690000):0.1233930000):0.4078140000):0.3628180000):0.0000029897	((((((1bcf_A.pdb:0.0187310000	3e1q_A.pdb:0.0191770000):0.1537670000	2fkz_A.pdb:0.1291430000):0.1561090000	1jgc_A.pdb:0.3319040000):0.3814460000	1nfv_A.pdb:0.5013060000):0.2476350000	((((((1lb3_A.pdb:0.0475560000	2za7_A.pdb:0.1034300000):0.1388260000	1bg7_A.pdb:0.4170130000):0.0746055000	1r03_A.pdb:0.1727660000):0.3011270000	1z6o_A.pdb:0.9590950000):0.0467435000	1z6o_M.pdb:0.5285460000):0.1692520000	((((1eum_A.pdb:0.3204360000	1krq_A.pdb:0.2561130000):0.2054510000	3e6s_A.pdb:0.5649930000):0.0890570000	2jd7_A.pdb:0.1477750000):0.1068440000	1vlg_A.pdb:0.1788440000):0.1748440000):0.4708050000):0.0057687900	((1lko_A.pdb:0.6378050000	1yuz_A.pdb:0.7557120000):0.2376970000	3qhb_A.pdb:0.7094900000):0.6712000000):0.1909890000):0.1804600000	2vzb_A.pdb:0.5515240000):0.0838188000):0.2784660000):0.1547940000):0.0704642000):0.0770068000):0.0434261000);
(1ji5_A.pdb:0.2340220000	1jig_A.pdb:0.1963940000	((1n1q_A.pdb:0.1827440000	2chp_A.pdb:0.3736910000):0.0983532000	((1qgh_A.pdb:0.1586010000	2ux1_A.pdb:0.3647130000):0.2824150000	((1ji4_A.pdb:0.3855490000	2fjc_A.pdb:0.4153500000):0.1291100000	(((((1dps_A.pdb:0.0734320000	1jts_A.pdb:0.0502420000):0.1789410000	1o9r_A.pdb:0.2220580000):0.3770070000	1uvh_A.pdb:0.6409440000):0.2266050000	((1tjo_A.pdb:0.0247380000	1tk6_A.pdb:0.0105490000):0.2949000000	1otk_A.pdb:2.3793660000):0.0961615000):0.1499120000	(((((2fzf_A.pdb:1.5756780000	(1lko_A.pdb:0.7446220000	1yuz_A.pdb:0.5667160000):0.1551020000):0.1057910000	3qhb_A.pdb:0.6893390000):0.6915660000	((((1bcf_A.pdb:0.0225000000	3e1q_A.pdb:0.0385500000):0.1069300000	2fkz_A.pdb:0.1413430000):0.0878154000	1jgc_A.pdb:0.3208410000):0.3139270000	(((((1lb3_A.pdb:0.0931240000	2za7_A.pdb:0.0950480000):0.2310850000	1bg7_A.pdb:0.4334470000):0.0606080000	1r03_A.pdb:0.1013540000):0.2437420000	(1z6o_A.pdb:0.7837920000	1z6o_M.pdb:0.3888750000):0.1246390000):0.1330650000	((((1eum_A.pdb:0.2922130000	1krq_A.pdb:0.1720990000):0.1738630000	3e6s_A.pdb:0.5511820000):0.0725245000	2jd7_A.pdb:0.1768310000):0.1169000000	1vlg_A.pdb:0.2029590000):0.1042620000):0.4206150000):0.0684048000):0.0749710000	1nfv_A.pdb:0.5940630000):0.3697560000	(2vzb_A.pdb:0.4487210000	(((((((1oqu_A.pdb:0.1894000000	1r2f_A.pdb:0.1686100000):0.0465039000	1uzr_A.pdb:0.0957900000):0.4601980000	1mxr_A.pdb:0.6720990000):0.2810140000	((1jk0_A.pdb:0.3186450000	2uw2_A.pdb:0.1596940000):0.0419005000	1w68_A.pdb:0.0277590000):0.7462910000):0.2047180000	3ee4_A.pdb:0.8159190000):0.4059820000	((2uw1_A.pdb:0.0089260000	(2uw1_B.pdb:0.0498910000	1afr_A.pdb:0.1576790000):0.0170491000):0.8912710000	1za0_A.pdb:0.9005960000):0.2651020000):0.3035930000	((2inc_B.pdb:0.7772020000	(2inp_C.pdb:0.7487970000	1mty_B.pdb:1.8663040000):0.1763880000):0.3095280000	(1mty_D.pdb:1.1706170000	3dhg_A.pdb:0.9339400000):0.4927220000):0.6347360000):0.7155950000):0.1847060000):0.2196200000):0.0719563000):0.1410000000):0.0595855000):0.0472134000);
(1ji5_A.pdb:0.2396260000	(1jig_A.pdb:0.1311570000	(((1qgh_A.pdb:0.2110240000	2ux1_A.pdb:0.3219520000):0.2296370000	(1ji4_A.pdb:0.4496980000	2fjc_A.pdb:0.3563380000):0.0739974000):0.0284795000	(((((1dps_A.pdb:0.0536260000	1jts_A.pdb:0.0544730000):0.2481460000	1o9r_A.pdb:0.2259060000):0.3488780000	1uvh_A.pdb:0.5460490000):0.1663090000	(1tjo_A.pdb:0.0427430000	1tk6_A.pdb:0.0113910000):0.3804410000):0.2140210000	(((((2fzf_A.pdb:1.4021190000	((1lko_A.pdb:0.5488750000	1yuz_A.pdb:0.6984130000):0.3599120000	3qhb_A.pdb:0.6971150000):0.2461420000):0.2109920000	((1otk_A.pdb:2.3711930000	((2inc_B.pdb:0.7755970000	(2inp_C.pdb:0.7551910000	1mty_B.pdb:1.5529970000):0.1575750000):0.1739520000	(1mty_D.pdb:0.9555660000	3dhg_A.pdb:0.7340500000):0.5176870000):0.4910330000):0.1504280000	(((((1oqu_A.pdb:0.0828630000	(1r2f_A.pdb:0.1634450000	1uzr_A.pdb:0.1047850000):0.0516160000):0.3842600000	1mxr_A.pdb:0.7154590000):0.0908676000	((1jk0_A.pdb:0.3083540000	2uw2_A.pdb:0.1430530000):0.0601584000	1w68_A.pdb:0.0577440000):0.9507410000):0.3639190000	3ee4_A.pdb:0.9253960000):0.3512240000	(((2uw1_A.pdb:0.0233600000	2uw1_B.pdb:0.0376500000):0.0661627000	1afr_A.pdb:0.0781970000):0.5838610000	1za0_A.pdb:1.0106430000):0.1567110000):0.2435640000):0.6788210000):0.1928940000	((((((1lb3_A.pdb:0.0620600000	2za7_A.pdb:0.1659810000):0.1716120000	1r03_A.pdb:0.1336090000):0.0393511000	1bg7_A.pdb:0.4123350000):0.1570640000	(1z6o_A.pdb:0.7825010000	1z6o_M.pdb:0.4971230000):0.1143650000):0.1200580000	3e6s_A.pdb:0.4932110000):0.0772477000	(((1eum_A.pdb:0.3076360000	1krq_A.pdb:0.3530750000):0.1708650000	2jd7_A.pdb:0.1099230000):0.0888521000	1vlg_A.pdb:0.2269270000):0.1221440000):0.2777250000):0.1430420000	((((1bcf_A.pdb:0.0243510000	3e1q_A.pdb:0.0263280000):0.1269100000	2fkz_A.pdb:0.0954810000):0.1634030000	1jgc_A.pdb:0.2488060000):0.2465870000	1nfv_A.pdb:0.3470510000):0.2707090000):0.4468770000	2vzb_A.pdb:0.6358990000):0.2521490000):0.2063010000):0.1216210000):0.0443683000	(1n1q_A.pdb:0.2338850000	2chp_A.pdb:0.3623180000):0.0672343000);
(1ji5_A.pdb:0.2175020000	1jig_A.pdb:0.1428180000	(1n1q_A.pdb:0.1165830000	(2chp_A.pdb:0.3661250000	((1qgh_A.pdb:0.2865000000	2ux1_A.pdb:0.3148790000):0.3343820000	((1ji4_A.pdb:0.4358500000	2fjc_A.pdb:0.4506790000):0.1111840000	(((((1dps_A.pdb:0.0539740000	1jts_A.pdb:0.0597910000):0.2550090000	1o9r_A.pdb:0.1609190000):0.3527320000	(1tjo_A.pdb:0.0295340000	1tk6_A.pdb:0.0140850000):0.6549750000):0.1215760000	1uvh_A.pdb:0.6454620000):0.1670890000	((2fzf_A.pdb:1.4416830000	((((((1bcf_A.pdb:0.0118840000	3e1q_A.pdb:0.0357030000):0.1535440000	2fkz_A.pdb:0.1029470000):0.0867622000	1jgc_A.pdb:0.2866960000):0.2512710000	((((((1lb3_A.pdb:0.0605360000	2za7_A.pdb:0.1320780000):0.2437800000	1bg7_A.pdb:0.4952870000):0.0503315000	1r03_A.pdb:0.1572910000):0.1875240000	(1z6o_A.pdb:0.8736450000	1z6o_M.pdb:0.4377120000):0.1975170000):0.0935277000	3e6s_A.pdb:0.5462570000):0.1079520000	((1eum_A.pdb:0.3373300000	1krq_A.pdb:0.1392340000):0.2380090000	(2jd7_A.pdb:0.2320490000	1vlg_A.pdb:0.1828470000):0.0764737000):0.0318101000):0.4574940000):0.1067290000	1nfv_A.pdb:0.4004910000):0.1627450000	(((1lko_A.pdb:0.3282280000	1yuz_A.pdb:0.6305750000):0.3032660000	3qhb_A.pdb:0.7704260000):0.2303440000	(1otk_A.pdb:2.0831550000	((((((1oqu_A.pdb:0.1071670000	(1r2f_A.pdb:0.1327340000	1uzr_A.pdb:0.1275880000):0.0546831000):0.4343880000	1mxr_A.pdb:0.6226700000):0.3942450000	((1jk0_A.pdb:0.3622280000	2uw2_A.pdb:0.1930590000):0.0369486000	1w68_A.pdb:0.0636510000):0.5111880000):0.3388560000	((2uw1_A.pdb:0.0021560000	(2uw1_B.pdb:0.0442920000	1afr_A.pdb:0.1607780000):0.0317764000):0.7496510000	1za0_A.pdb:0.9817280000):0.2560620000):0.1392240000	((2inc_B.pdb:0.4112910000	(2inp_C.pdb:0.4986060000	1mty_B.pdb:1.6799260000):0.3421710000):0.3841590000	(1mty_D.pdb:1.0627830000	3dhg_A.pdb:0.7345000000):0.3782800000):0.7012550000):0.0493491000	3ee4_A.pdb:0.8133700000):0.6141120000):0.3376200000):0.2420470000):0.2487920000):0.0939260000	2vzb_A.pdb:0.5849210000):0.2873430000):0.0351401000):0.0671514000):0.0788865000):0.0368679000):0.1103940000);
(1ji5_A.pdb:0.1676900000	(1jig_A.pdb:0.1855600000	(1qgh_A.pdb:0.1018120000	2ux1_A.pdb:0.4416590000):0.3106270000):0.0151421000	((1n1q_A.pdb:0.1518980000	2chp_A.pdb:0.2849310000):0.0256816000	((1ji4_A.pdb:0.4252020000	2fjc_A.pdb:0.3385470000):0.1199030000	(((((1dps_A.pdb:0.0609290000	1jts_A.pdb:0.0465030000):0.1838990000	1o9r_A.pdb:0.1847990000):0.4117000000	(1tjo_A.pdb:0.0249020000	1tk6_A.pdb:0.0210120000):0.6279910000):0.1045660000	(((((((2fzf_A.pdb:1.1650150000	(1lko_A.pdb:0.5384660000	1yuz_A.pdb:0.7390590000):0.2107670000):0.2545730000	3qhb_A.pdb:0.7560810000):0.3742320000	(((((((1oqu_A.pdb:0.1133130000	1r2f_A.pdb:0.1462460000):0.0471252000	1uzr_A.pdb:0.0742940000):0.4849300000	1mxr_A.pdb:0.7291800000):0.3088040000	((1jk0_A.pdb:0.3494760000	2uw2_A.pdb:0.1369130000):0.0612687000	1w68_A.pdb:0.0623040000):0.8118930000):0.2256150000	3ee4_A.pdb:0.9491960000):0.2680720000	(((2inc_B.pdb:0.8712940000	2inp_C.pdb:0.6976310000):0.2332500000	1mty_B.pdb:1.2706450000):0.2551930000	(1mty_D.pdb:1.0372850000	3dhg_A.pdb:0.9303600000):0.3944770000):0.6336390000):0.2361430000	(((2uw1_A.pdb:0.0345740000	2uw1_B.pdb:0.0378260000):0.0574579000	1afr_A.pdb:0.0986090000):0.5054930000	1za0_A.pdb:1.1802490000):0.1778400000):0.8199740000):0.0517670000	1otk_A.pdb:2.2754820000):0.1420050000	((((((1lb3_A.pdb:0.1029470000	2za7_A.pdb:0.1001620000):0.2648230000	1bg7_A.pdb:0.4933560000):0.0621720000	1r03_A.pdb:0.1602430000):0.1351320000	(((1eum_A.pdb:0.2971740000	1krq_A.pdb:0.2414770000):0.1807820000	(2jd7_A.pdb:0.2212230000	1vlg_A.pdb:0.2009860000):0.0931278000):0.1296040000	3e6s_A.pdb:0.5337160000):0.2038620000):0.0851721000	1z6o_M.pdb:0.5964840000):0.0673230000	1z6o_A.pdb:0.8343510000):0.2529830000):0.2173490000	((((1bcf_A.pdb:0.0188860000	3e1q_A.pdb:0.0207540000):0.1815100000	2fkz_A.pdb:0.0997810000):0.1600330000	1jgc_A.pdb:0.2043380000):0.3279430000	1nfv_A.pdb:0.5047550000):0.2087950000):0.3269050000	2vzb_A.pdb:0.5229280000):0.2789780000):0.0641954000	1uvh_A.pdb:0.7387460000):0.1354020000):0.1236060000):0.1073870000);
(1ji5_A.pdb:0.2576760000	(1jig_A.pdb:0.1596010000	((1qgh_A.pdb:0.2173860000	2ux1_A.pdb:0.3164620000):0.3010720000	((1ji4_A.pdb:0.3809450000	2fjc_A.pdb:0.3332200000):0.1568230000	(((((1dps_A.pdb:0.0325590000	1jts_A.pdb:0.0437740000):0.1867590000	1o9r_A.pdb:0.1275960000):0.2202980000	1uvh_A.pdb:0.6001890000):0.3714410000	(1tjo_A.pdb:0.0206330000	1tk6_A.pdb:0.0433070000):0.4411160000):0.0994426000	(((((2fzf_A.pdb:1.3755840000	(((((((1oqu_A.pdb:0.1110410000	1r2f_A.pdb:0.1853620000):0.0752743000	1uzr_A.pdb:0.0787970000):0.4139100000	1mxr_A.pdb:0.6906920000):0.2625100000	((1jk0_A.pdb:0.4164610000	2uw2_A.pdb:0.1746910000):0.0480469000	1w68_A.pdb:0.0860510000):0.6782250000):0.4422730000	((2uw1_A.pdb:0.0000020000	(2uw1_B.pdb:0.0398720000	1afr_A.pdb:0.1688080000):0.0313936000):0.8292870000	1za0_A.pdb:1.0128280000):0.3123570000):0.1551770000	((2inc_B.pdb:0.4486910000	(2inp_C.pdb:0.4139060000	1mty_B.pdb:1.8057600000):0.3867450000):0.4997750000	(1mty_D.pdb:1.1581520000	3dhg_A.pdb:0.8456150000):0.3148210000):0.7045950000):0.0228532000	3ee4_A.pdb:0.8402860000):0.8338190000):0.0388136000	(((1lko_A.pdb:0.3694100000	1yuz_A.pdb:0.6441540000):0.4577850000	3qhb_A.pdb:0.5996150000):0.2097860000	1otk_A.pdb:2.2730510000):0.1921060000):0.2264020000	((((((1lb3_A.pdb:0.0641290000	2za7_A.pdb:0.1485730000):0.2311830000	1bg7_A.pdb:0.3123470000):0.1253220000	1r03_A.pdb:0.1659280000):0.1582360000	3e6s_A.pdb:0.6392950000):0.1179330000	(1z6o_A.pdb:0.8043460000	1z6o_M.pdb:0.4560940000):0.1471980000):0.0580675000	(((1eum_A.pdb:0.3392520000	1krq_A.pdb:0.2683450000):0.1757150000	2jd7_A.pdb:0.1471800000):0.0806315000	1vlg_A.pdb:0.2128720000):0.2044340000):0.1987070000):0.1624850000	((((1bcf_A.pdb:0.0276020000	3e1q_A.pdb:0.0166720000):0.1225700000	2fkz_A.pdb:0.1142550000):0.0861707000	1jgc_A.pdb:0.3107910000):0.3448660000	1nfv_A.pdb:0.5629010000):0.2171450000):0.2800390000	2vzb_A.pdb:0.5354940000):0.2563580000):0.1924700000):0.1015400000):0.0645115000):0.0455152000	(1n1q_A.pdb:0.1200050000	2chp_A.pdb:0.3454470000):0.1026670000);
(1ji5_A.pdb:0.1924260000	1jig_A.pdb:0.1065670000	((1n1q_A.pdb:0.1796630000	(2chp_A.pdb:0.2104550000	((1ji4_A.pdb:0.4710710000	2fjc_A.pdb:0.2970020000):0.1750670000	(((((1dps_A.pdb:0.0598530000	1jts_A.pdb:0.0542170000):0.1464010000	1o9r_A.pdb:0.2573700000):0.2830540000	1uvh_A.pdb:0.5990450000):0.2379520000	(1tjo_A.pdb:0.0408510000	1tk6_A.pdb:0.0043090000):0.5616520000):0.1580630000	(((((((2fzf_A.pdb:1.2887870000	1yuz_A.pdb:0.6427370000):0.1294700000	1lko_A.pdb:0.5177280000):0.3868940000	3qhb_A.pdb:0.5888810000):0.4530100000	(1otk_A.pdb:1.8735590000	((((((((1oqu_A.pdb:0.1379210000	1r2f_A.pdb:0.1155320000):0.0572391000	1uzr_A.pdb:0.0351520000):0.4898680000	1mxr_A.pdb:0.6141910000):0.2122380000	((1jk0_A.pdb:0.3534120000	2uw2_A.pdb:0.1570150000):0.0275970000	1w68_A.pdb:0.0542670000):0.8081330000):0.4782640000	3ee4_A.pdb:0.6337710000):0.1564690000	((2inc_B.pdb:0.5745540000	(2inp_C.pdb:1.0168440000	1mty_B.pdb:1.7512290000):0.1567890000):0.4507450000	(1mty_D.pdb:0.7711710000	3dhg_A.pdb:0.8734130000):0.2465590000):0.8178490000):0.2415100000	((2uw1_A.pdb:0.0193840000	2uw1_B.pdb:0.0439370000):0.1102290000	1afr_A.pdb:0.0367740000):0.6230010000):0.2476330000	1za0_A.pdb:0.8736300000):0.4861640000):0.2843910000):0.1711610000	((((((1lb3_A.pdb:0.0741160000	2za7_A.pdb:0.1051710000):0.2359130000	1bg7_A.pdb:0.4173820000):0.0693581000	1r03_A.pdb:0.1430490000):0.1819020000	1z6o_A.pdb:0.7469490000):0.1638800000	1z6o_M.pdb:0.5703110000):0.0442225000	((((1eum_A.pdb:0.2401650000	1krq_A.pdb:0.2553150000):0.1280100000	3e6s_A.pdb:0.5237990000):0.1357130000	2jd7_A.pdb:0.1812800000):0.1092570000	1vlg_A.pdb:0.1519180000):0.2396660000):0.2138360000):0.1139770000	((((1bcf_A.pdb:0.0224100000	3e1q_A.pdb:0.0508730000):0.0845105000	2fkz_A.pdb:0.0812900000):0.0452796000	1jgc_A.pdb:0.3725250000):0.2667310000	1nfv_A.pdb:0.5843910000):0.2658310000):0.2383850000	2vzb_A.pdb:0.7023550000):0.1516730000):0.1251090000):0.1205020000):0.0883912000):0.0677894000	(1qgh_A.pdb:0.1838690000	2ux1_A.pdb:0.3529780000):0.3542090000):0.0595150000);
(1ji5_A.pdb:0.1926060000	1jig_A.pdb:0.1303410000	(1n1q_A.pdb:0.1604370000	(2chp_A.pdb:0.2827580000	((((1qgh_A.pdb:0.2126580000	2ux1_A.pdb:0.3803230000):0.1984730000	1ji4_A.pdb:0.4826460000):0.0925344000	2fjc_A.pdb:0.3869470000):0.0333062000	((((1dps_A.pdb:0.0578190000	1jts_A.pdb:0.0654940000):0.1924710000	1o9r_A.pdb:0.2859860000):0.3502550000	1uvh_A.pdb:0.4391180000):0.2692200000	((1tjo_A.pdb:0.0043960000	1tk6_A.pdb:0.0074150000):0.4689790000	((2fzf_A.pdb:1.7300900000	2vzb_A.pdb:0.5729090000):0.0949347000	(((((((1bcf_A.pdb:0.0212280000	3e1q_A.pdb:0.0386180000):0.1395580000	2fkz_A.pdb:0.0856990000):0.0791894000	1jgc_A.pdb:0.3747890000):0.3788240000	1nfv_A.pdb:0.5482140000):0.1878280000	(((((1lb3_A.pdb:0.0441630000	2za7_A.pdb:0.1212080000):0.2205100000	1bg7_A.pdb:0.3676800000):0.0478703000	1r03_A.pdb:0.1582090000):0.2266300000	(1z6o_A.pdb:0.9863800000	1z6o_M.pdb:0.4842520000):0.1860920000):0.1341450000	(((1eum_A.pdb:0.3174890000	1krq_A.pdb:0.2728790000):0.2422060000	(3e6s_A.pdb:0.6202400000	2jd7_A.pdb:0.0896320000):0.1096400000):0.0563650000	1vlg_A.pdb:0.2547100000):0.1326680000):0.4729500000):0.0550313000	((1lko_A.pdb:0.4872080000	1yuz_A.pdb:0.6371390000):0.2269110000	3qhb_A.pdb:1.0157280000):0.4617290000):0.2706920000	(1otk_A.pdb:1.9604740000	((((((((1oqu_A.pdb:0.1357890000	1r2f_A.pdb:0.2018300000):0.0779142000	1uzr_A.pdb:0.0322620000):0.5810640000	1mxr_A.pdb:0.5965060000):0.1395490000	(1jk0_A.pdb:0.2804630000	(2uw2_A.pdb:0.1608830000	1w68_A.pdb:0.1059120000):0.0451344000):0.6505390000):0.4444990000	3ee4_A.pdb:0.9353390000):0.3412600000	((2inc_B.pdb:0.7743000000	(2inp_C.pdb:0.5336750000	1mty_B.pdb:1.5977570000):0.2304780000):0.2629850000	(1mty_D.pdb:0.9602950000	3dhg_A.pdb:0.9323980000):0.4258260000):0.6628100000):0.1938880000	((2uw1_A.pdb:0.0284600000	2uw1_B.pdb:0.0384460000):0.0664344000	1afr_A.pdb:0.1084200000):0.8520950000):0.2350900000	1za0_A.pdb:0.8651960000):0.5597900000):0.3334330000):0.1396480000):0.1170510000):0.2324310000):0.1767150000):0.0936684000):0.0679596000):0.0936514000);
(1ji5_A.pdb:0.2132740000	(1jig_A.pdb:0.1140990000	(((1qgh_A.pdb:0.2031610000	2ux1_A.pdb:0.3103100000):0.2601060000	(1ji4_A.pdb:0.3902310000	2fjc_A.pdb:0.3253700000):0.2968630000):0.0621191000	(((((1dps_A.pdb:0.0584760000	1jts_A.pdb:0.0724800000):0.3729110000	1o9r_A.pdb:0.1322490000):0.4006940000	1uvh_A.pdb:0.7326900000):0.1627020000	(1tjo_A.pdb:0.0405650000	1tk6_A.pdb:0.0092790000):0.4793310000):0.1405880000	((((((2fzf_A.pdb:1.3881770000	1yuz_A.pdb:0.6544510000):0.1806890000	1lko_A.pdb:0.5561580000):0.4146060000	3qhb_A.pdb:0.6413590000):0.4390130000	(((((1bcf_A.pdb:0.0288770000	3e1q_A.pdb:0.0247100000):0.1175370000	2fkz_A.pdb:0.1294410000):0.1215080000	1jgc_A.pdb:0.3314340000):0.3242980000	1nfv_A.pdb:0.4605700000):0.2022930000	(((((1lb3_A.pdb:0.0704160000	2za7_A.pdb:0.1076340000):0.1919320000	1bg7_A.pdb:0.4040730000):0.1212530000	1r03_A.pdb:0.0999710000):0.2857130000	(1z6o_A.pdb:0.9322060000	1z6o_M.pdb:0.5208180000):0.1519330000):0.0453182000	(((1eum_A.pdb:0.3184370000	1krq_A.pdb:0.2326420000):0.2364020000	3e6s_A.pdb:0.6844210000):0.0701526000	(2jd7_A.pdb:0.2213860000	1vlg_A.pdb:0.1481940000):0.1356020000):0.1725100000):0.3374620000):0.1705490000):0.2561650000	(1otk_A.pdb:1.9296050000	((((((1oqu_A.pdb:0.0867910000	(1r2f_A.pdb:0.1652950000	1uzr_A.pdb:0.1186420000):0.0495171000):0.4716440000	1mxr_A.pdb:0.7635470000):0.3493440000	((1jk0_A.pdb:0.3631130000	2uw2_A.pdb:0.1066160000):0.0497945000	1w68_A.pdb:0.0627060000):0.6441720000):0.1600930000	((2inc_B.pdb:0.6639730000	(2inp_C.pdb:0.6956730000	1mty_B.pdb:1.2936150000):0.2501620000):0.4239960000	(1mty_D.pdb:0.9716690000	3dhg_A.pdb:0.8650340000):0.4481320000):0.4667340000):0.1780960000	3ee4_A.pdb:1.1262050000):0.2996060000	(((2uw1_A.pdb:0.0573840000	2uw1_B.pdb:0.0144420000):0.0671799000	1afr_A.pdb:0.1112070000):0.8106930000	1za0_A.pdb:0.9774500000):0.2025830000):0.3230320000):0.5333640000):0.2399040000	2vzb_A.pdb:0.6749370000):0.1607690000):0.1660440000):0.0986622000):0.0341367000	(1n1q_A.pdb:0.2087540000	2chp_A.pdb:0.3867050000):0.0711039000);
(1ji5_A.pdb:0.2369430000	1jig_A.pdb:0.1567450000	((1n1q_A.pdb:0.1729390000	(2chp_A.pdb:0.3496150000	((1ji4_A.pdb:0.4463210000	2fjc_A.pdb:0.3992170000):0.0578591000	(((((1dps_A.pdb:0.0308740000	1jts_A.pdb:0.0462380000):0.1644710000	1o9r_A.pdb:0.2362850000):0.3530230000	1uvh_A.pdb:0.5365770000):0.3039360000	(1tjo_A.pdb:0.0262890000	1tk6_A.pdb:0.0293350000):0.5098080000):0.1179030000	((2fzf_A.pdb:1.4913140000	2vzb_A.pdb:0.4669390000):0.1621160000	(((((((1bcf_A.pdb:0.0354280000	3e1q_A.pdb:0.0238810000):0.1503010000	2fkz_A.pdb:0.0962410000):0.0804658000	1jgc_A.pdb:0.3407290000):0.3531390000	1nfv_A.pdb:0.4678800000):0.2040960000	((((1lb3_A.pdb:0.0821500000	2za7_A.pdb:0.1254210000):0.2424610000	1r03_A.pdb:0.1344690000):0.0317875000	1bg7_A.pdb:0.4352800000):0.1156070000	((1z6o_A.pdb:0.7424160000	1z6o_M.pdb:0.5401000000):0.1363520000	(((1eum_A.pdb:0.3059390000	1krq_A.pdb:0.2385620000):0.1801050000	(2jd7_A.pdb:0.1419000000	1vlg_A.pdb:0.2892330000):0.0709929000):0.1124820000	3e6s_A.pdb:0.4643670000):0.2270630000):0.0897951000):0.4695030000):0.0794039000	((1lko_A.pdb:0.5715900000	1yuz_A.pdb:0.6275990000):0.1742730000	3qhb_A.pdb:0.8776720000):0.4303730000):0.2240560000	(1otk_A.pdb:2.2728140000	(((((((1oqu_A.pdb:0.1666600000	1r2f_A.pdb:0.1961080000):0.0608477000	1uzr_A.pdb:0.0980300000):0.3390730000	1mxr_A.pdb:0.7521710000):0.3961430000	((1jk0_A.pdb:0.3482190000	2uw2_A.pdb:0.2285150000):0.0609747000	1w68_A.pdb:0.0476170000):0.7471600000):0.3565920000	3ee4_A.pdb:0.9060140000):0.2171860000	((2inc_B.pdb:0.5164770000	(2inp_C.pdb:0.5009090000	1mty_B.pdb:1.5217040000):0.3322790000):0.3219780000	(1mty_D.pdb:1.0171810000	3dhg_A.pdb:0.6910590000):0.4629090000):0.7197170000):0.2187850000	(((2uw1_A.pdb:0.0251680000	2uw1_B.pdb:0.0503640000):0.0681134000	1afr_A.pdb:0.1053040000):0.6385850000	1za0_A.pdb:0.8544300000):0.1297130000):0.4608650000):0.2684670000):0.1627720000):0.2622400000):0.1252940000):0.1028790000):0.0628917000):0.0574423000	(1qgh_A.pdb:0.2212910000	2ux1_A.pdb:0.2571130000):0.2894780000):0.0381424000);
(1ji5_A.pdb:0.2620720000	1jig_A.pdb:0.1884170000	((1n1q_A.pdb:0.1553960000	2chp_A.pdb:0.3609750000):0.0989005000	((((1qgh_A.pdb:0.1962200000	2ux1_A.pdb:0.3750290000):0.1696040000	1ji4_A.pdb:0.4911080000):0.0778607000	2fjc_A.pdb:0.5360180000):0.0919099000	((((1dps_A.pdb:0.0492510000	1jts_A.pdb:0.0351210000):0.2472180000	1o9r_A.pdb:0.1923740000):0.4412340000	1uvh_A.pdb:0.5586890000):0.1665330000	((1tjo_A.pdb:0.0355130000	1tk6_A.pdb:0.0078560000):0.5194650000	(((((2fzf_A.pdb:1.3335750000	((1lko_A.pdb:0.6378200000	1yuz_A.pdb:0.6927780000):0.3776220000	3qhb_A.pdb:0.7673200000):0.1868990000):0.2015060000	(1otk_A.pdb:2.0305770000	((((((1oqu_A.pdb:0.1106340000	(1r2f_A.pdb:0.2046430000	1uzr_A.pdb:0.0565040000):0.0649731000):0.3796660000	1mxr_A.pdb:0.8503070000):0.3741660000	(1jk0_A.pdb:0.2758250000	(2uw2_A.pdb:0.1738110000	1w68_A.pdb:0.0587990000):0.0920324000):0.7704090000):0.3145930000	((2inc_B.pdb:0.5794850000	(2inp_C.pdb:0.8028720000	1mty_B.pdb:1.1861810000):0.1566180000):0.6039040000	(1mty_D.pdb:0.9462340000	3dhg_A.pdb:0.8453120000):0.4559370000):0.4379360000):0.1677330000	3ee4_A.pdb:0.8421280000):0.1449690000	(((2uw1_A.pdb:0.0292120000	2uw1_B.pdb:0.0400520000):0.0555884000	1afr_A.pdb:0.1690640000):0.6712350000	1za0_A.pdb:1.0625870000):0.3081300000):0.7113140000):0.3652700000):0.1485450000	(((((1lb3_A.pdb:0.0402880000	2za7_A.pdb:0.1504890000):0.2130870000	1bg7_A.pdb:0.4112750000):0.0407237000	1r03_A.pdb:0.1418870000):0.2586650000	((((1eum_A.pdb:0.2772640000	1krq_A.pdb:0.2498470000):0.2343780000	2jd7_A.pdb:0.1051870000):0.0641402000	1vlg_A.pdb:0.1864880000):0.1714800000	3e6s_A.pdb:0.5817660000):0.1644820000):0.1650820000	(1z6o_A.pdb:0.7334120000	1z6o_M.pdb:0.4680980000):0.1248710000):0.2355630000):0.1103960000	((((1bcf_A.pdb:0.0364970000	3e1q_A.pdb:0.0328960000):0.1175820000	2fkz_A.pdb:0.1264070000):0.1746950000	1jgc_A.pdb:0.2147710000):0.3937490000	1nfv_A.pdb:0.5010530000):0.2688890000):0.3159200000	2vzb_A.pdb:0.6629490000):0.1545590000):0.2573730000):0.1593890000):0.0796500000):0.0793889000);
(1ji5_A.pdb:0.2851810000	1jig_A.pdb:0.2025210000	(1n1q_A.pdb:0.1605250000	(2chp_A.pdb:0.3064060000	((1qgh_A.pdb:0.2657200000	2ux1_A.pdb:0.4306150000):0.3855040000	((1ji4_A.pdb:0.5256890000	2fjc_A.pdb:0.4318830000):0.0646152000	((((1dps_A.pdb:0.0267320000	1jts_A.pdb:0.0365180000):0.2250940000	1o9r_A.pdb:0.1972640000):0.4234500000	((1tjo_A.pdb:0.0138950000	1tk6_A.pdb:0.0312350000):0.3962700000	(((2fzf_A.pdb:1.7330740000	(((((1bcf_A.pdb:0.0192710000	3e1q_A.pdb:0.0355150000):0.1564810000	2fkz_A.pdb:0.1105600000):0.1169650000	1jgc_A.pdb:0.3087030000):0.3415380000	(((1lko_A.pdb:0.5097570000	1yuz_A.pdb:0.7184060000):0.3207790000	3qhb_A.pdb:0.8810010000):0.6436380000	(((((1lb3_A.pdb:0.0479530000	2za7_A.pdb:0.1356660000):0.1972350000	1bg7_A.pdb:0.4378510000):0.1024830000	1r03_A.pdb:0.1413950000):0.2194680000	(1z6o_A.pdb:0.7935520000	1z6o_M.pdb:0.5097940000):0.0885659000):0.1198210000	(((1eum_A.pdb:0.4288350000	1krq_A.pdb:0.1751760000):0.1598540000	3e6s_A.pdb:0.6182310000):0.1072460000	(2jd7_A.pdb:0.2197730000	1vlg_A.pdb:0.2544450000):0.0655168000):0.1303280000):0.4136890000):0.1776920000):0.1299890000	1nfv_A.pdb:0.5417870000):0.2023330000):0.0741546000	(1otk_A.pdb:2.1399840000	(((((((1oqu_A.pdb:0.1177210000	1r2f_A.pdb:0.1815160000):0.0444670000	1uzr_A.pdb:0.0753940000):0.5419390000	1mxr_A.pdb:0.6723790000):0.1925700000	((1jk0_A.pdb:0.3300580000	2uw2_A.pdb:0.1184140000):0.0425141000	1w68_A.pdb:0.0703040000):0.7716060000):0.4611970000	3ee4_A.pdb:0.7623650000):0.1426750000	((2inc_B.pdb:0.5881590000	(2inp_C.pdb:0.7340830000	1mty_B.pdb:1.8655040000):0.1427860000):0.5079040000	(1mty_D.pdb:1.1629630000	3dhg_A.pdb:1.0412150000):0.2948660000):0.6040100000):0.3563010000	(((2uw1_A.pdb:0.0245040000	2uw1_B.pdb:0.0327590000):0.1268080000	1afr_A.pdb:0.0509080000):0.5935380000	1za0_A.pdb:0.9275760000):0.2670870000):0.4570620000):0.5558380000):0.1797570000	2vzb_A.pdb:0.6721870000):0.1802890000):0.2741220000):0.1314070000	1uvh_A.pdb:0.7541880000):0.1962970000):0.0997844000):0.1764190000):0.0918870000):0.1066220000);
(1ji5_A.pdb:0.1861250000	1jig_A.pdb:0.1809650000	((1n1q_A.pdb:0.1727640000	(2chp_A.pdb:0.2292010000	((1ji4_A.pdb:0.4113860000	2fjc_A.pdb:0.3720900000):0.1259250000	((((1dps_A.pdb:0.0819770000	1jts_A.pdb:0.0365790000):0.1845340000	1o9r_A.pdb:0.2259380000):0.3006230000	1uvh_A.pdb:0.6528650000):0.2325030000	((1tjo_A.pdb:0.0242940000	1tk6_A.pdb:0.0195960000):0.4478290000	((((((2fzf_A.pdb:1.4021130000	(1lko_A.pdb:0.4285130000	1yuz_A.pdb:0.6665010000):0.4148660000):0.1408860000	3qhb_A.pdb:0.8445170000):0.1877730000	(1otk_A.pdb:2.1057560000	(((((((1oqu_A.pdb:0.1184450000	1r2f_A.pdb:0.1450360000):0.0634429000	1uzr_A.pdb:0.0409670000):0.4514410000	1mxr_A.pdb:0.6444850000):0.2931970000	(1jk0_A.pdb:0.2659540000	(2uw2_A.pdb:0.1474390000	1w68_A.pdb:0.0783310000):0.0929596000):0.5964260000):0.3020770000	((2inc_B.pdb:0.6022770000	(2inp_C.pdb:0.6808990000	1mty_B.pdb:1.3155100000):0.2842770000):0.3781730000	(1mty_D.pdb:1.0354670000	3dhg_A.pdb:0.8618620000):0.4790830000):0.5468980000):0.2069870000	3ee4_A.pdb:0.9362780000):0.2645140000	((2uw1_A.pdb:0.0080090000	(2uw1_B.pdb:0.0438160000	1afr_A.pdb:0.1356130000):0.0266066000):0.6723530000	1za0_A.pdb:0.8316330000):0.2845580000):0.4188120000):0.1923820000):0.2406130000	(((((1lb3_A.pdb:0.0409120000	2za7_A.pdb:0.1232840000):0.2779840000	1bg7_A.pdb:0.4103960000):0.0822900000	1r03_A.pdb:0.1070270000):0.2945670000	(1z6o_A.pdb:0.8774400000	1z6o_M.pdb:0.3942560000):0.2132830000):0.0673038000	((((1eum_A.pdb:0.3283470000	1krq_A.pdb:0.2245880000):0.1397450000	3e6s_A.pdb:0.7382220000):0.1686880000	2jd7_A.pdb:0.1556680000):0.1458190000	1vlg_A.pdb:0.1198430000):0.2618160000):0.3764090000):0.1800290000	((((1bcf_A.pdb:0.0408070000	3e1q_A.pdb:0.0281570000):0.2019080000	2fkz_A.pdb:0.0867010000):0.0859827000	1jgc_A.pdb:0.2645350000):0.3765220000	1nfv_A.pdb:0.4500070000):0.3273210000):0.3128080000	2vzb_A.pdb:0.5963180000):0.0760287000):0.2575380000):0.0771827000):0.1771980000):0.0677049000):0.0908582000	(1qgh_A.pdb:0.1568520000	2ux1_A.pdb:0.4318810000):0.2922480000):0.0423403000);
(1ji5_A.pdb:0.2466520000	1jig_A.pdb:0.1686350000	(1n1q_A.pdb:0.2371590000	(2chp_A.pdb:0.4167760000	((((1qgh_A.pdb:0.3267650000	2ux1_A.pdb:0.2411840000):0.2371580000	1ji4_A.pdb:0.4151820000):0.1022580000	2fjc_A.pdb:0.3468770000):0.0863481000	(((((1dps_A.pdb:0.0552660000	1jts_A.pdb:0.0503760000):0.2288000000	1o9r_A.pdb:0.2425840000):0.3080580000	1uvh_A.pdb:0.5581890000):0.2060440000	(1tjo_A.pdb:0.0329010000	1tk6_A.pdb:0.0297780000):0.5105650000):0.1509350000	((((((2fzf_A.pdb:1.6283060000	(1lko_A.pdb:0.5644900000	1yuz_A.pdb:0.7978080000):0.4020710000):0.4114460000	((((1lb3_A.pdb:0.0614650000	2za7_A.pdb:0.1558770000):0.2056270000	(1bg7_A.pdb:0.4392930000	1r03_A.pdb:0.1473530000):0.0766467000):0.0581858000	(((1eum_A.pdb:0.2334560000	1krq_A.pdb:0.3213580000):0.1879290000	(2jd7_A.pdb:0.1779410000	1vlg_A.pdb:0.2529710000):0.1066760000):0.2349670000	3e6s_A.pdb:0.5442720000):0.2136560000):0.2076770000	(1z6o_A.pdb:0.8244220000	1z6o_M.pdb:0.5508980000):0.0969325000):0.2723640000):0.0146452000	((((1bcf_A.pdb:0.0215230000	3e1q_A.pdb:0.0329870000):0.1323320000	2fkz_A.pdb:0.1246990000):0.0824599000	1jgc_A.pdb:0.2297220000):0.2930010000	1nfv_A.pdb:0.4727170000):0.3611450000):0.1839550000	3qhb_A.pdb:1.2314730000):0.0000020536	(1otk_A.pdb:2.3526490000	(((((((1oqu_A.pdb:0.1582430000	1r2f_A.pdb:0.1330870000):0.0528304000	1uzr_A.pdb:0.0837050000):0.3448300000	1mxr_A.pdb:0.8388010000):0.1546590000	((1jk0_A.pdb:0.4641790000	2uw2_A.pdb:0.1430830000):0.0622558000	1w68_A.pdb:0.0559580000):0.8017790000):0.1917950000	((2inc_B.pdb:0.6119300000	(2inp_C.pdb:0.6875520000	1mty_B.pdb:1.3474380000):0.1832600000):0.3950590000	(1mty_D.pdb:1.3884790000	3dhg_A.pdb:0.6293710000):0.5951740000):0.5803340000):0.3736880000	(((2uw1_A.pdb:0.0280680000	2uw1_B.pdb:0.0462480000):0.0970306000	1afr_A.pdb:0.0817520000):0.5566520000	1za0_A.pdb:1.0908370000):0.3595490000):0.1436460000	3ee4_A.pdb:0.8411770000):0.5470120000):0.3981290000):0.1940420000	2vzb_A.pdb:0.7727190000):0.1981580000):0.1850210000):0.0985961000):0.0854675000):0.0585156000);
(1ji5_A.pdb:0.1815810000	1jig_A.pdb:0.1628710000	((((1n1q_A.pdb:0.1449530000	(1ji4_A.pdb:0.4171450000	2fjc_A.pdb:0.3512600000):0.2735210000):0.0612484000	2chp_A.pdb:0.3202890000):0.0408326000	(((((1dps_A.pdb:0.0777280000	1jts_A.pdb:0.0171530000):0.2443390000	1o9r_A.pdb:0.1143340000):0.3032560000	1uvh_A.pdb:0.7201370000):0.1526650000	(1tjo_A.pdb:0.0307360000	1tk6_A.pdb:0.0177520000):0.7256760000):0.2327810000	((((((2fzf_A.pdb:1.4884550000	(1lko_A.pdb:0.6060330000	1yuz_A.pdb:0.9401460000):0.1405950000):0.1235100000	3qhb_A.pdb:0.8510120000):0.4300550000	(1otk_A.pdb:1.8110950000	((((((((1oqu_A.pdb:0.1556580000	1r2f_A.pdb:0.1782350000):0.0594158000	1uzr_A.pdb:0.0738930000):0.4832010000	1mxr_A.pdb:0.7813390000):0.3423180000	((1jk0_A.pdb:0.4001450000	2uw2_A.pdb:0.1397420000):0.0847116000	1w68_A.pdb:0.0494470000):0.5803940000):0.2602800000	((2inc_B.pdb:0.7949150000	(2inp_C.pdb:0.5481670000	1mty_B.pdb:1.4855050000):0.2571670000):0.2481180000	(1mty_D.pdb:1.1613800000	3dhg_A.pdb:0.6315850000):0.5884980000):0.9375150000):0.3256590000	3ee4_A.pdb:0.8799650000):0.4053560000	((2uw1_A.pdb:0.0173110000	2uw1_B.pdb:0.0265250000):0.0760863000	1afr_A.pdb:0.1224940000):0.7449760000):0.1912860000	1za0_A.pdb:0.8511410000):0.7765620000):0.1664470000):0.1921590000	((((1lb3_A.pdb:0.0549450000	2za7_A.pdb:0.1375940000):0.1114000000	(1bg7_A.pdb:0.4340480000	1r03_A.pdb:0.1721700000):0.0973125000):0.2853080000	(1z6o_A.pdb:0.6230700000	1z6o_M.pdb:0.4954220000):0.1427800000):0.1118620000	((((1eum_A.pdb:0.2761430000	1krq_A.pdb:0.2857060000):0.1856930000	3e6s_A.pdb:0.5526560000):0.1400670000	2jd7_A.pdb:0.0960300000):0.1567430000	1vlg_A.pdb:0.1736040000):0.2364210000):0.2468210000):0.1401610000	((((1bcf_A.pdb:0.0121450000	3e1q_A.pdb:0.0185520000):0.1904850000	2fkz_A.pdb:0.1224620000):0.1009580000	1jgc_A.pdb:0.3545520000):0.3456190000	1nfv_A.pdb:0.4401030000):0.1553790000):0.3740890000	2vzb_A.pdb:0.4598750000):0.2586760000):0.1533900000):0.0374275000	(1qgh_A.pdb:0.1812500000	2ux1_A.pdb:0.3688500000):0.2837570000):0.0523624000);
(1ji5_A.pdb:0.1632550000	(1jig_A.pdb:0.1649890000	((1qgh_A.pdb:0.1473730000	2ux1_A.pdb:0.3711050000):0.2467870000	((1ji4_A.pdb:0.2964730000	2fjc_A.pdb:0.2710040000):0.1773820000	(((((1dps_A.pdb:0.0325020000	1jts_A.pdb:0.0307990000):0.2459330000	1o9r_A.pdb:0.1516820000):0.1692580000	1uvh_A.pdb:0.5591390000):0.3116830000	(1tjo_A.pdb:0.0284420000	1tk6_A.pdb:0.0155140000):0.4673760000):0.1706940000	(((((2fzf_A.pdb:1.7642150000	((((((1lb3_A.pdb:0.0514510000	2za7_A.pdb:0.1324800000):0.2025750000	1bg7_A.pdb:0.3757360000):0.0598020000	1r03_A.pdb:0.1501460000):0.3145650000	1z6o_A.pdb:0.8065960000):0.0728761000	1z6o_M.pdb:0.4063700000):0.1218830000	((((1eum_A.pdb:0.3077810000	1krq_A.pdb:0.2301030000):0.1604470000	3e6s_A.pdb:0.5925560000):0.1055180000	2jd7_A.pdb:0.1295220000):0.0865407000	1vlg_A.pdb:0.1680890000):0.2306640000):0.3107020000):0.1362870000	((((1bcf_A.pdb:0.0158740000	3e1q_A.pdb:0.0533450000):0.1202280000	2fkz_A.pdb:0.0940180000):0.1627190000	1jgc_A.pdb:0.3153170000):0.4186080000	1nfv_A.pdb:0.4656750000):0.1932730000):0.1258550000	((1lko_A.pdb:0.5875300000	1yuz_A.pdb:0.6009390000):0.4531130000	3qhb_A.pdb:0.6963070000):0.5180290000):0.3454800000	1otk_A.pdb:1.8396960000):0.1343010000	(2vzb_A.pdb:0.6283620000	(((((((1oqu_A.pdb:0.1398630000	1r2f_A.pdb:0.1521980000):0.0512432000	1uzr_A.pdb:0.0552100000):0.3370530000	1mxr_A.pdb:0.8555010000):0.2918560000	((1jk0_A.pdb:0.3642770000	2uw2_A.pdb:0.1455790000):0.0537580000	1w68_A.pdb:0.0484310000):0.6744520000):0.2971930000	3ee4_A.pdb:0.7331930000):0.4285550000	((2inc_B.pdb:0.6441240000	(2inp_C.pdb:0.5937010000	1mty_B.pdb:1.5100150000):0.3352480000):0.2418210000	(1mty_D.pdb:0.9682730000	3dhg_A.pdb:0.7048250000):0.4729870000):1.0138300000):0.1959180000	(((2uw1_A.pdb:0.0352900000	2uw1_B.pdb:0.0232200000):0.0572863000	1afr_A.pdb:0.1112310000):0.7897450000	1za0_A.pdb:0.9099390000):0.1381400000):0.8017130000):0.1549540000):0.1857400000):0.1548590000):0.0959991000):0.0358364000):0.0319578000	(1n1q_A.pdb:0.1082230000	2chp_A.pdb:0.3679660000):0.0681888000);
(1ji5_A.pdb:0.2533470000	1jig_A.pdb:0.1229070000	(1n1q_A.pdb:0.1844990000	(2chp_A.pdb:0.3357430000	((1qgh_A.pdb:0.2613530000	2ux1_A.pdb:0.2822770000):0.2373280000	((1ji4_A.pdb:0.4734370000	2fjc_A.pdb:0.3090500000):0.1082540000	((((1dps_A.pdb:0.0540520000	1jts_A.pdb:0.0352140000):0.2103130000	1o9r_A.pdb:0.1759930000):0.3306110000	1uvh_A.pdb:0.5221910000):0.1907910000	((1tjo_A.pdb:0.0215890000	1tk6_A.pdb:0.0311340000):0.6047730000	(((((2fzf_A.pdb:1.1739080000	((1lko_A.pdb:0.5214760000	1yuz_A.pdb:0.6066050000):0.3229880000	3qhb_A.pdb:0.6417960000):0.2951120000):0.1586420000	(1otk_A.pdb:2.2337670000	((((((((1oqu_A.pdb:0.1380240000	1r2f_A.pdb:0.1497820000):0.0643305000	1uzr_A.pdb:0.0579910000):0.3912030000	1mxr_A.pdb:0.6659400000):0.3639830000	((1jk0_A.pdb:0.3442790000	1w68_A.pdb:0.0788730000):0.0236669000	2uw2_A.pdb:0.1634380000):0.5864420000):0.2627880000	3ee4_A.pdb:0.6798540000):0.2473560000	((2inc_B.pdb:0.6115050000	(2inp_C.pdb:0.6227230000	1mty_B.pdb:1.4380660000):0.2294190000):0.2944150000	(1mty_D.pdb:1.0047980000	3dhg_A.pdb:0.9790860000):0.4103420000):0.4639500000):0.2943840000	((2uw1_A.pdb:0.0263120000	2uw1_B.pdb:0.0474520000):0.0597081000	1afr_A.pdb:0.1108500000):0.9229180000):0.1227880000	1za0_A.pdb:0.6800770000):0.6112720000):0.2650600000):0.1491550000	((((((1lb3_A.pdb:0.0687290000	2za7_A.pdb:0.1342720000):0.2057200000	1bg7_A.pdb:0.5935330000):0.0410330000	1r03_A.pdb:0.1522270000):0.2195040000	(1z6o_A.pdb:0.7864460000	1z6o_M.pdb:0.4795050000):0.1557990000):0.2617250000	3e6s_A.pdb:0.4869130000):0.1215710000	((1eum_A.pdb:0.3092750000	1krq_A.pdb:0.2579960000):0.1301940000	(2jd7_A.pdb:0.1832630000	1vlg_A.pdb:0.2802110000):0.1200010000):0.0846093000):0.2613200000):0.2078960000	((((1bcf_A.pdb:0.0230270000	3e1q_A.pdb:0.0478650000):0.1252910000	2fkz_A.pdb:0.1261980000):0.0492373000	1jgc_A.pdb:0.2480840000):0.2701480000	1nfv_A.pdb:0.4216150000):0.1487820000):0.1327570000	2vzb_A.pdb:0.5693100000):0.2434380000):0.2146650000):0.1157990000):0.0146537000):0.1616990000):0.0315791000):0.0694596000);
(1ji5_A.pdb:0.2953010000	1jig_A.pdb:0.1591310000	(1n1q_A.pdb:0.1965040000	(2chp_A.pdb:0.3693270000	((1qgh_A.pdb:0.2081970000	2ux1_A.pdb:0.3505730000):0.2228490000	((1ji4_A.pdb:0.6112880000	2fjc_A.pdb:0.3561790000):0.1350020000	(((((1dps_A.pdb:0.0940380000	1jts_A.pdb:0.0413650000):0.1622460000	1o9r_A.pdb:0.3021140000):0.1895700000	1uvh_A.pdb:0.7164070000):0.2503050000	(1tjo_A.pdb:0.0464640000	1tk6_A.pdb:0.0403220000):0.7294070000):0.1317080000	(((2fzf_A.pdb:1.4229660000	((1lko_A.pdb:0.6796560000	1yuz_A.pdb:0.7142440000):0.1183820000	3qhb_A.pdb:0.8769550000):0.1489110000):0.4762380000	(((((1bcf_A.pdb:0.0230940000	3e1q_A.pdb:0.0476880000):0.1351420000	2fkz_A.pdb:0.1265710000):0.0747763000	1jgc_A.pdb:0.3324300000):0.2156250000	1nfv_A.pdb:0.4878630000):0.2442300000	((((1lb3_A.pdb:0.0742020000	2za7_A.pdb:0.1221780000):0.1789440000	(1bg7_A.pdb:0.5020600000	1r03_A.pdb:0.1150430000):0.0893332000):0.2601190000	(1z6o_A.pdb:0.8313000000	1z6o_M.pdb:0.4825180000):0.2071340000):0.0523541000	(((1eum_A.pdb:0.2907320000	1krq_A.pdb:0.2135810000):0.0962897000	3e6s_A.pdb:0.5855030000):0.2041370000	(2jd7_A.pdb:0.2298040000	1vlg_A.pdb:0.1920520000):0.0476337000):0.1733240000):0.4550530000):0.0926810000):0.2060230000	(2vzb_A.pdb:0.6067990000	(1otk_A.pdb:1.7507110000	(((((((1oqu_A.pdb:0.0672210000	(1r2f_A.pdb:0.1764540000	1uzr_A.pdb:0.0613590000):0.0563010000):0.3749420000	1mxr_A.pdb:0.6728620000):0.0737843000	(1jk0_A.pdb:0.3358090000	(2uw2_A.pdb:0.1797370000	1w68_A.pdb:0.0680290000):0.1146770000):0.7279300000):0.3818210000	((2inc_B.pdb:0.7161150000	(2inp_C.pdb:0.4849500000	1mty_B.pdb:2.0057260000):0.2748720000):0.3312330000	(1mty_D.pdb:0.7834740000	3dhg_A.pdb:0.9757110000):0.2826600000):0.6150310000):0.1972370000	3ee4_A.pdb:0.8001270000):0.3256230000	((2uw1_A.pdb:0.0258890000	2uw1_B.pdb:0.0246060000):0.1424450000	1afr_A.pdb:0.0622210000):0.7820770000):0.1708300000	1za0_A.pdb:0.6819510000):0.2959640000):0.4548070000):0.2116170000):0.1427680000):0.0912131000):0.1298440000):0.0598094000):0.0585910000):0.0831438000);
(1ji5_A.pdb:0.2150150000	(1jig_A.pdb:0.1508840000	(2chp_A.pdb:0.4277480000	(((1qgh_A.pdb:0.2778250000	2ux1_A.pdb:0.3614250000):0.2121420000	(((1dps_A.pdb:0.0309260000	1jts_A.pdb:0.0344460000):0.1642710000	1o9r_A.pdb:0.2729250000):0.2217250000	1uvh_A.pdb:0.5897810000):0.2544560000):0.1253250000	((1ji4_A.pdb:0.4537790000	2fjc_A.pdb:0.3514350000):0.0984053000	((1tjo_A.pdb:0.0354310000	1tk6_A.pdb:0.0081050000):0.5361250000	((((2fzf_A.pdb:1.5081840000	(((1lko_A.pdb:0.6028040000	1yuz_A.pdb:0.6735990000):0.3092750000	3qhb_A.pdb:0.7462570000):0.3135690000	(1otk_A.pdb:2.3818130000	((((((((1oqu_A.pdb:0.1551230000	1r2f_A.pdb:0.1698150000):0.0610800000	1uzr_A.pdb:0.0627890000):0.5193660000	1mxr_A.pdb:0.5688110000):0.2384910000	((1jk0_A.pdb:0.3569060000	2uw2_A.pdb:0.1280570000):0.0306693000	1w68_A.pdb:0.0833010000):0.5734590000):0.3003900000	3ee4_A.pdb:1.0181480000):0.1536580000	((2inc_B.pdb:0.4743130000	(2inp_C.pdb:0.8126330000	1mty_B.pdb:1.3595170000):0.3980390000):0.3416540000	(1mty_D.pdb:1.0730530000	3dhg_A.pdb:0.6989710000):0.5875850000):0.5811850000):0.3806970000	((2uw1_A.pdb:0.0333950000	2uw1_B.pdb:0.0407630000):0.0768237000	1afr_A.pdb:0.1311730000):0.5681020000):0.0717782000	1za0_A.pdb:1.0094380000):0.4858260000):0.1239670000):0.1968410000):0.2070890000	((((1lb3_A.pdb:0.0645730000	2za7_A.pdb:0.1364470000):0.1127810000	(1bg7_A.pdb:0.3992430000	1r03_A.pdb:0.1430680000):0.0664205000):0.3142510000	(1z6o_A.pdb:0.7474370000	1z6o_M.pdb:0.5985800000):0.0835640000):0.1809420000	((((1eum_A.pdb:0.3093110000	1krq_A.pdb:0.2455560000):0.1516020000	3e6s_A.pdb:0.5794780000):0.1288900000	2jd7_A.pdb:0.1987410000):0.0585738000	1vlg_A.pdb:0.1902270000):0.1695700000):0.3305650000):0.2079920000	((((1bcf_A.pdb:0.0276040000	3e1q_A.pdb:0.0413470000):0.1528400000	2fkz_A.pdb:0.1138370000):0.0440605000	1jgc_A.pdb:0.3486360000):0.3756900000	1nfv_A.pdb:0.3640840000):0.1574790000):0.4299790000	2vzb_A.pdb:0.6455900000):0.0400054000):0.3102050000):0.0875783000):0.1182470000):0.0708113000):0.0668271000	1n1q_A.pdb:0.2430540000);
(1ji5_A.pdb:0.2158860000	1jig_A.pdb:0.1702870000	(1n1q_A.pdb:0.1764750000	(2chp_A.pdb:0.2469130000	((((1qgh_A.pdb:0.2103000000	2ux1_A.pdb:0.3283870000):0.2366120000	1ji4_A.pdb:0.4413270000):0.1202300000	2fjc_A.pdb:0.4022770000):0.0664887000	((((1dps_A.pdb:0.0310110000	1jts_A.pdb:0.0483470000):0.1832890000	1o9r_A.pdb:0.2092550000):0.4263020000	((1tjo_A.pdb:0.0180760000	1tk6_A.pdb:0.0403350000):0.4056150000	((((2fzf_A.pdb:1.3897070000	((1lko_A.pdb:0.5162080000	1yuz_A.pdb:0.4735210000):0.2653230000	3qhb_A.pdb:0.6551490000):0.4685520000):0.2208580000	(((((1bcf_A.pdb:0.0414550000	3e1q_A.pdb:0.0341270000):0.1155780000	2fkz_A.pdb:0.1389050000):0.1080290000	1jgc_A.pdb:0.2151000000):0.2737690000	((((1lb3_A.pdb:0.0607970000	2za7_A.pdb:0.1463640000):0.2658650000	(1bg7_A.pdb:0.4577390000	1r03_A.pdb:0.1537470000):0.0229799000):0.1359860000	(1z6o_A.pdb:0.8762000000	1z6o_M.pdb:0.3814760000):0.2392300000):0.1130100000	(((1eum_A.pdb:0.3101170000	1krq_A.pdb:0.1988670000):0.1311780000	(2jd7_A.pdb:0.1543480000	1vlg_A.pdb:0.2411930000):0.1073570000):0.1167840000	3e6s_A.pdb:0.4539150000):0.1525060000):0.4537950000):0.2227370000	1nfv_A.pdb:0.3372440000):0.2361720000):0.1298190000	(1otk_A.pdb:2.5423770000	(((((((1oqu_A.pdb:0.1295760000	1r2f_A.pdb:0.1295440000):0.0681387000	1uzr_A.pdb:0.0587840000):0.3593970000	1mxr_A.pdb:0.7329540000):0.2517930000	(1jk0_A.pdb:0.2846880000	(2uw2_A.pdb:0.1799280000	1w68_A.pdb:0.0918090000):0.0847682000):0.5577000000):0.3801290000	3ee4_A.pdb:0.7964760000):0.1899460000	((2inc_B.pdb:0.6285230000	(2inp_C.pdb:0.5772980000	1mty_B.pdb:1.4140950000):0.3327490000):0.3125510000	(1mty_D.pdb:0.8438840000	3dhg_A.pdb:0.8418090000):0.3200360000):0.5996780000):0.2785450000	(((2uw1_A.pdb:0.0337710000	2uw1_B.pdb:0.0435520000):0.0407325000	1afr_A.pdb:0.1144830000):0.5570390000	1za0_A.pdb:0.8441040000):0.0599478000):0.2181590000):0.6075160000):0.1641080000	2vzb_A.pdb:0.5852090000):0.2837100000):0.1593220000):0.0913197000	1uvh_A.pdb:0.5580540000):0.2284240000):0.1168130000):0.0833366000):0.1057000000);
(1ji5_A.pdb:0.1740090000	(1jig_A.pdb:0.1039080000	(1n1q_A.pdb:0.1844240000	(2chp_A.pdb:0.2604410000	((1ji4_A.pdb:0.4878560000	2fjc_A.pdb:0.3513750000):0.1158290000	((((1dps_A.pdb:0.0433750000	1jts_A.pdb:0.0200360000):0.1421350000	1o9r_A.pdb:0.2530340000):0.2698950000	1uvh_A.pdb:0.5560510000):0.2752940000	((1tjo_A.pdb:0.0363260000	1tk6_A.pdb:0.0192710000):0.5112760000	((((2fzf_A.pdb:1.3300070000	(((1bcf_A.pdb:0.0267890000	3e1q_A.pdb:0.0258520000):0.1589320000	2fkz_A.pdb:0.1444820000):0.0775180000	1jgc_A.pdb:0.2963800000):0.2865680000):0.0793608000	1nfv_A.pdb:0.7211870000):0.0696357000	((((1lko_A.pdb:0.6301080000	1yuz_A.pdb:0.7278690000):0.3610240000	3qhb_A.pdb:0.6672810000):0.4105250000	(1otk_A.pdb:1.9934760000	(((((((1oqu_A.pdb:0.1566290000	1r2f_A.pdb:0.1517240000):0.0794956000	1uzr_A.pdb:0.0263780000):0.6340440000	1mxr_A.pdb:0.7196630000):0.1328230000	(1jk0_A.pdb:0.2360250000	(2uw2_A.pdb:0.1359230000	1w68_A.pdb:0.0967200000):0.1162380000):0.8562120000):0.3225730000	3ee4_A.pdb:1.0022440000):0.1901920000	((2inc_B.pdb:0.8533380000	(2inp_C.pdb:0.5807690000	1mty_B.pdb:1.3020700000):0.2192620000):0.2461300000	(1mty_D.pdb:1.0463130000	3dhg_A.pdb:0.9673190000):0.5177120000):0.5586300000):0.2354540000	(((2uw1_A.pdb:0.0150470000	2uw1_B.pdb:0.0340350000):0.0486973000	1afr_A.pdb:0.1284570000):0.6191720000	1za0_A.pdb:1.0303790000):0.2005470000):0.2784950000):0.3343040000):0.3925470000	(((((1lb3_A.pdb:0.0437560000	2za7_A.pdb:0.0986110000):0.1460970000	1bg7_A.pdb:0.3053810000):0.0671183000	1r03_A.pdb:0.0818550000):0.2501130000	(1z6o_A.pdb:0.7820720000	1z6o_M.pdb:0.4536120000):0.1823460000):0.0658860000	((((1eum_A.pdb:0.3269660000	1krq_A.pdb:0.1847720000):0.1076650000	3e6s_A.pdb:0.4818510000):0.1528100000	2jd7_A.pdb:0.1374850000):0.0908232000	1vlg_A.pdb:0.1985820000):0.2333200000):0.2583180000):0.1375880000):0.3516350000	2vzb_A.pdb:0.7012770000):0.1347940000):0.1946620000):0.1657030000):0.1531240000):0.0557736000):0.1198660000):0.0712989000	(1qgh_A.pdb:0.1894220000	2ux1_A.pdb:0.3678150000):0.2850350000);
(1ji5_A.pdb:0.2767620000	1jig_A.pdb:0.1946660000	(1n1q_A.pdb:0.0972410000	(2chp_A.pdb:0.3295800000	((((1qgh_A.pdb:0.1591810000	2ux1_A.pdb:0.3291950000):0.3009480000	1ji4_A.pdb:0.3528430000):0.1843880000	2fjc_A.pdb:0.4475660000):0.0559055000	((((1dps_A.pdb:0.0685720000	1jts_A.pdb:0.0515960000):0.1235710000	1o9r_A.pdb:0.2341310000):0.2873160000	1uvh_A.pdb:0.5387860000):0.3435840000	((1tjo_A.pdb:0.0190500000	1tk6_A.pdb:0.0272520000):0.5294080000	((((((2fzf_A.pdb:1.3884780000	(1lko_A.pdb:0.3957860000	1yuz_A.pdb:0.7168380000):0.3205490000):0.0671422000	3qhb_A.pdb:0.7168650000):0.3836640000	(1otk_A.pdb:2.0115550000	(((((((1oqu_A.pdb:0.1392960000	1r2f_A.pdb:0.1794800000):0.0593363000	1uzr_A.pdb:0.0865220000):0.3086260000	1mxr_A.pdb:0.6238750000):0.4153300000	(1jk0_A.pdb:0.3718420000	(2uw2_A.pdb:0.1529950000	1w68_A.pdb:0.0570690000):0.0585800000):0.5962980000):0.3851630000	3ee4_A.pdb:0.7622910000):0.2528130000	((2inc_B.pdb:0.7230410000	(2inp_C.pdb:0.5710880000	1mty_B.pdb:1.4402480000):0.2680990000):0.5138270000	(1mty_D.pdb:0.8778940000	3dhg_A.pdb:0.8169920000):0.1591700000):0.6332670000):0.2217050000	(((2uw1_A.pdb:0.0410600000	1afr_A.pdb:0.1653910000):0.0124540000	2uw1_B.pdb:0.0395250000):0.5948590000	1za0_A.pdb:0.8918280000):0.1346360000):0.4545580000):0.1668370000):0.0783393000	(((((1lb3_A.pdb:0.0758060000	2za7_A.pdb:0.1124940000):0.2745130000	1bg7_A.pdb:0.4480610000):0.0682403000	1r03_A.pdb:0.1404430000):0.2435470000	(((1eum_A.pdb:0.3530240000	1krq_A.pdb:0.2391930000):0.2004740000	(2jd7_A.pdb:0.1910420000	1vlg_A.pdb:0.2360710000):0.0988488000):0.1595980000	3e6s_A.pdb:0.5006980000):0.2244400000):0.1308830000	(1z6o_A.pdb:0.8193620000	1z6o_M.pdb:0.4411740000):0.0850891000):0.3440520000):0.1984830000	(((1bcf_A.pdb:0.0342790000	3e1q_A.pdb:0.0316090000):0.0925111000	(2fkz_A.pdb:0.0950870000	1jgc_A.pdb:0.3089290000):0.0355102000):0.3663980000	1nfv_A.pdb:0.5350230000):0.3628720000):0.1163290000	2vzb_A.pdb:0.4506240000):0.2910120000):0.1541220000):0.0930651000):0.1133490000):0.0873075000):0.1168520000);
(1ji5_A.pdb:0.2524620000	(1jig_A.pdb:0.1971640000	((1qgh_A.pdb:0.2351340000	2ux1_A.pdb:0.3270260000):0.2940480000	((1ji4_A.pdb:0.5316100000	2fjc_A.pdb:0.3989390000):0.1612820000	(((((1dps_A.pdb:0.0670520000	1jts_A.pdb:0.0255930000):0.1602580000	1o9r_A.pdb:0.2519870000):0.3027960000	1uvh_A.pdb:0.5039280000):0.1564440000	(1tjo_A.pdb:0.0511860000	1tk6_A.pdb:0.0067670000):0.5948360000):0.1728210000	(((((2fzf_A.pdb:1.4748200000	(1lko_A.pdb:0.5576280000	1yuz_A.pdb:0.6340490000):0.3690000000):0.1467670000	3qhb_A.pdb:0.7764760000):0.3514910000	1otk_A.pdb:1.9477040000):0.1480560000	(((((1bcf_A.pdb:0.0067040000	3e1q_A.pdb:0.0374410000):0.1543850000	2fkz_A.pdb:0.1154200000):0.0640847000	1jgc_A.pdb:0.3961210000):0.2612660000	1nfv_A.pdb:0.5496510000):0.1865430000	(((((1lb3_A.pdb:0.0767930000	2za7_A.pdb:0.1282220000):0.1839840000	1bg7_A.pdb:0.4063830000):0.0738572000	1r03_A.pdb:0.1255790000):0.2036730000	(((1eum_A.pdb:0.3454730000	1krq_A.pdb:0.2188070000):0.1614840000	(2jd7_A.pdb:0.1661470000	1vlg_A.pdb:0.2085200000):0.0978643000):0.0797596000	3e6s_A.pdb:0.6479000000):0.1639750000):0.1290780000	(1z6o_A.pdb:0.7656910000	1z6o_M.pdb:0.4360570000):0.1690900000):0.3601130000):0.1459040000):0.1778260000	(2vzb_A.pdb:0.4365730000	(((((((1oqu_A.pdb:0.1117900000	(1r2f_A.pdb:0.1485330000	1uzr_A.pdb:0.0931620000):0.0610960000):0.4972020000	1mxr_A.pdb:0.6174210000):0.3689700000	((1jk0_A.pdb:0.4019530000	2uw2_A.pdb:0.1078800000):0.0653122000	1w68_A.pdb:0.0563960000):0.5661280000):0.2268140000	3ee4_A.pdb:0.9209860000):0.3126770000	((2inc_B.pdb:0.5705740000	2inp_C.pdb:0.8046500000):0.4593110000	(1mty_B.pdb:1.7694890000	(1mty_D.pdb:0.9148610000	3dhg_A.pdb:0.7979330000):0.5383380000):0.0783552000):0.4653040000):0.3520940000	(2uw1_A.pdb:0.0000030000	(2uw1_B.pdb:0.0486930000	1afr_A.pdb:0.1796760000):0.0180798000):0.7061760000):0.2374450000	1za0_A.pdb:0.6755320000):1.0307200000):0.1609120000):0.2175190000):0.0567544000):0.0929427000):0.1277370000):0.0345998000	(1n1q_A.pdb:0.1764590000	2chp_A.pdb:0.3678770000):0.0709597000);
(1ji5_A.pdb:0.2461640000	1jig_A.pdb:0.1490940000	(1n1q_A.pdb:0.1964960000	((2chp_A.pdb:0.2565950000	(((((1dps_A.pdb:0.0491540000	1jts_A.pdb:0.0406950000):0.2399820000	1o9r_A.pdb:0.1637750000):0.3344480000	1uvh_A.pdb:0.4939890000):0.3563320000	(1tjo_A.pdb:0.0435300000	1tk6_A.pdb:0.0000020000):0.4765280000):0.1345700000	(((((2fzf_A.pdb:1.2673140000	((1lko_A.pdb:0.5520830000	1yuz_A.pdb:0.7230660000):0.3383100000	3qhb_A.pdb:0.6164040000):0.2789730000):0.1660590000	(1otk_A.pdb:1.8804170000	(((((((1oqu_A.pdb:0.1180670000	1r2f_A.pdb:0.2018710000):0.0599948000	1uzr_A.pdb:0.0464940000):0.5703310000	1mxr_A.pdb:0.5910880000):0.2665700000	((1jk0_A.pdb:0.3272890000	2uw2_A.pdb:0.1677510000):0.0678588000	1w68_A.pdb:0.0533750000):0.5476720000):0.4021040000	3ee4_A.pdb:0.8677070000):0.1978320000	((2inc_B.pdb:0.7575930000	(2inp_C.pdb:0.7176200000	1mty_B.pdb:1.5502080000):0.4299000000):0.2364770000	(1mty_D.pdb:1.1499850000	3dhg_A.pdb:1.0030610000):0.3879980000):0.8058640000):0.0962026000	(((2uw1_A.pdb:0.0214150000	1afr_A.pdb:0.2065490000):0.0217734000	2uw1_B.pdb:0.0250900000):0.7188720000	1za0_A.pdb:0.8745880000):0.2100510000):0.5812440000):0.4108670000):0.0729680000	(((((1lb3_A.pdb:0.0605100000	2za7_A.pdb:0.0993600000):0.2201600000	1bg7_A.pdb:0.4679370000):0.0604119000	1r03_A.pdb:0.1347230000):0.2888500000	(1z6o_A.pdb:0.9334940000	1z6o_M.pdb:0.5299650000):0.1521200000):0.0836741000	((((1eum_A.pdb:0.3302090000	1krq_A.pdb:0.2130020000):0.0904431000	3e6s_A.pdb:0.6216210000):0.2539830000	2jd7_A.pdb:0.1971630000):0.1104070000	1vlg_A.pdb:0.1374550000):0.2052090000):0.3982810000):0.2574250000	(((1bcf_A.pdb:0.0253520000	3e1q_A.pdb:0.0394890000):0.0964930000	(2fkz_A.pdb:0.1064480000	1jgc_A.pdb:0.4029710000):0.0493815000):0.4408240000	1nfv_A.pdb:0.5395770000):0.1499320000):0.1843470000	2vzb_A.pdb:0.6504740000):0.2797430000):0.1450320000):0.0721413000	((1qgh_A.pdb:0.1658070000	2ux1_A.pdb:0.4120100000):0.2917510000	(1ji4_A.pdb:0.4584040000	2fjc_A.pdb:0.3670320000):0.1351760000):0.0696413000):0.0582782000):0.0625870000);
(1ji5_A.pdb:0.2182800000	1jig_A.pdb:0.2062640000	(1n1q_A.pdb:0.2242730000	(2chp_A.pdb:0.3149550000	(((1qgh_A.pdb:0.3567840000	2ux1_A.pdb:0.2621340000):0.1345810000	(1ji4_A.pdb:0.5691920000	2fjc_A.pdb:0.3079150000):0.1493030000):0.1745060000	(((((1dps_A.pdb:0.0520430000	1jts_A.pdb:0.0573480000):0.2067270000	1o9r_A.pdb:0.2008530000):0.3032350000	(1tjo_A.pdb:0.0369950000	1tk6_A.pdb:0.0126230000):0.5606600000):0.1186150000	1uvh_A.pdb:0.6223140000):0.1653310000	(((2fzf_A.pdb:1.8436000000	((((1lko_A.pdb:0.5524450000	1yuz_A.pdb:0.7342800000):0.3194480000	3qhb_A.pdb:0.6547480000):0.3436180000	(1otk_A.pdb:2.0877810000	(((((((1oqu_A.pdb:0.1452830000	1r2f_A.pdb:0.1564710000):0.0250589000	1uzr_A.pdb:0.0892460000):0.4628040000	1mxr_A.pdb:0.7245020000):0.2184910000	(1jk0_A.pdb:0.2763520000	(2uw2_A.pdb:0.1922380000	1w68_A.pdb:0.1020550000):0.0929937000):0.6308740000):0.2880680000	3ee4_A.pdb:0.8225520000):0.2234640000	((2uw1_A.pdb:0.0051230000	(2uw1_B.pdb:0.0461050000	1afr_A.pdb:0.1774490000):0.0369777000):0.6645970000	1za0_A.pdb:0.6997700000):0.4461020000):0.1411750000	((2inc_B.pdb:0.6942280000	(2inp_C.pdb:0.6281190000	1mty_B.pdb:1.7672520000):0.2366440000):0.4500150000	(1mty_D.pdb:0.9558240000	3dhg_A.pdb:0.7354150000):0.4795820000):0.5486760000):0.6335690000):0.5552010000):0.1359070000	((((1lb3_A.pdb:0.0842520000	2za7_A.pdb:0.0941460000):0.1442550000	(1bg7_A.pdb:0.4187860000	1r03_A.pdb:0.2024000000):0.0510359000):0.2909120000	(1z6o_A.pdb:0.9291840000	1z6o_M.pdb:0.4481020000):0.1647580000):0.1218710000	((((1eum_A.pdb:0.3016750000	1krq_A.pdb:0.2320490000):0.1075480000	3e6s_A.pdb:0.5991130000):0.1773650000	2jd7_A.pdb:0.1629130000):0.0680775000	1vlg_A.pdb:0.1923460000):0.1412510000):0.3247900000):0.0914730000):0.1029390000	((((1bcf_A.pdb:0.0166850000	3e1q_A.pdb:0.0395440000):0.1439480000	2fkz_A.pdb:0.1365160000):0.1220990000	1jgc_A.pdb:0.2720060000):0.3363800000	1nfv_A.pdb:0.2841800000):0.4637670000):0.0805198000	2vzb_A.pdb:0.5985510000):0.3192820000):0.1333880000):0.0699772000):0.1079560000):0.0617790000);
(1ji5_A.pdb:0.2184220000	1jig_A.pdb:0.1776810000	((1n1q_A.pdb:0.2322280000	(2chp_A.pdb:0.3243100000	((1ji4_A.pdb:0.4071400000	2fjc_A.pdb:0.5598780000):0.1345040000	((((1dps_A.pdb:0.0581920000	1jts_A.pdb:0.0517720000):0.1611850000	1o9r_A.pdb:0.3261750000):0.2488370000	1uvh_A.pdb:0.5244990000):0.2365110000	((1tjo_A.pdb:0.0227770000	1tk6_A.pdb:0.0109350000):0.5528690000	((2fzf_A.pdb:1.6831200000	(((((1bcf_A.pdb:0.0245890000	3e1q_A.pdb:0.0349020000):0.1313690000	2fkz_A.pdb:0.1558070000):0.1384590000	1jgc_A.pdb:0.2305330000):0.2973520000	1nfv_A.pdb:0.5057860000):0.2598750000	(((1lko_A.pdb:0.4225150000	1yuz_A.pdb:0.7700180000):0.5468640000	3qhb_A.pdb:0.7639880000):0.2820510000	((((1lb3_A.pdb:0.0379010000	2za7_A.pdb:0.1751160000):0.1633500000	(1bg7_A.pdb:0.4856410000	1r03_A.pdb:0.1623150000):0.0595561000):0.1714190000	(((1eum_A.pdb:0.2792650000	1krq_A.pdb:0.2252120000):0.1546760000	(2jd7_A.pdb:0.2217950000	1vlg_A.pdb:0.2846260000):0.1284000000):0.1308600000	3e6s_A.pdb:0.4360840000):0.2218380000):0.1414920000	(1z6o_A.pdb:0.7596660000	1z6o_M.pdb:0.3175840000):0.2180870000):0.3211230000):0.1301260000):0.2961430000):0.1346990000	(2vzb_A.pdb:0.5004250000	(1otk_A.pdb:1.9924150000	((((((((1oqu_A.pdb:0.1603590000	1r2f_A.pdb:0.1518410000):0.0826740000	1uzr_A.pdb:0.0664990000):0.6460790000	1mxr_A.pdb:0.8599940000):0.1249120000	((1jk0_A.pdb:0.3328420000	2uw2_A.pdb:0.1589950000):0.0392361000	1w68_A.pdb:0.0581970000):0.7408080000):0.3439570000	3ee4_A.pdb:0.8506670000):0.1775020000	((2uw1_A.pdb:0.0244540000	2uw1_B.pdb:0.0486250000):0.0854727000	1afr_A.pdb:0.0752660000):0.8221720000):0.1056880000	1za0_A.pdb:0.7997530000):0.1048010000	((2inc_B.pdb:0.6038980000	(2inp_C.pdb:0.4647440000	1mty_B.pdb:1.7439260000):0.2803380000):0.4427560000	(1mty_D.pdb:1.0304300000	3dhg_A.pdb:1.1147430000):0.3352970000):0.6769810000):0.3292520000):0.7317490000):0.1808390000):0.1809120000):0.2358520000):0.1634840000):0.1252040000):0.0345761000):0.0604859000	(1qgh_A.pdb:0.1621090000	2ux1_A.pdb:0.3346150000):0.3154030000):0.0489860000);
(1ji5_A.pdb:0.2462390000	1jig_A.pdb:0.1411150000	(1n1q_A.pdb:0.1920590000	(2chp_A.pdb:0.3367380000	((((1qgh_A.pdb:0.2405060000	2ux1_A.pdb:0.2496140000):0.2442780000	1ji4_A.pdb:0.4978250000):0.0899678000	2fjc_A.pdb:0.4951550000):0.0630405000	(((((1dps_A.pdb:0.0617610000	1jts_A.pdb:0.0215980000):0.1763760000	1o9r_A.pdb:0.3265580000):0.2049510000	1uvh_A.pdb:0.6253830000):0.2167580000	(1tjo_A.pdb:0.0225950000	1tk6_A.pdb:0.0132600000):0.6542260000):0.2141630000	((((((2fzf_A.pdb:1.5123460000	(1lko_A.pdb:0.5155960000	1yuz_A.pdb:0.5780770000):0.1610130000):0.2324940000	3qhb_A.pdb:0.5848010000):0.2887690000	(1otk_A.pdb:2.1109480000	((((((((1oqu_A.pdb:0.1183340000	1uzr_A.pdb:0.1336190000):0.0378515000	1r2f_A.pdb:0.1142360000):0.4843010000	1mxr_A.pdb:0.6218560000):0.3516080000	((1jk0_A.pdb:0.2989480000	1w68_A.pdb:0.0654160000):0.0505584000	2uw2_A.pdb:0.1053510000):0.5889710000):0.4013910000	((2inc_B.pdb:0.5678900000	(2inp_C.pdb:0.7780760000	1mty_B.pdb:1.3028160000):0.1856890000):0.3810870000	(1mty_D.pdb:0.7795160000	3dhg_A.pdb:1.1433790000):0.6219670000):0.7186060000):0.0852756000	3ee4_A.pdb:0.7710700000):0.3003810000	((2uw1_A.pdb:0.0303290000	2uw1_B.pdb:0.0375890000):0.0863864000	1afr_A.pdb:0.1183360000):0.7721360000):0.1059850000	1za0_A.pdb:0.9529290000):0.4441780000):0.2572670000):0.2738930000	((((((1lb3_A.pdb:0.0317240000	2za7_A.pdb:0.1525080000):0.2244880000	1bg7_A.pdb:0.4205180000):0.0579201000	1r03_A.pdb:0.1350440000):0.1944290000	1z6o_A.pdb:0.8348170000):0.1486310000	1z6o_M.pdb:0.5652990000):0.0654683000	((((1eum_A.pdb:0.3504410000	1krq_A.pdb:0.2169610000):0.0998347000	3e6s_A.pdb:0.5001960000):0.1496450000	2jd7_A.pdb:0.2162360000):0.0696950000	1vlg_A.pdb:0.2139840000):0.1574180000):0.3232210000):0.1904680000	((((1bcf_A.pdb:0.0179870000	3e1q_A.pdb:0.0597620000):0.1442050000	2fkz_A.pdb:0.0801050000):0.1288500000	1jgc_A.pdb:0.4214290000):0.2057460000	1nfv_A.pdb:0.5486000000):0.2414950000):0.2723960000	2vzb_A.pdb:0.6518470000):0.2328760000):0.0978765000):0.0915425000):0.0605475000):0.0847419000);
(1ji5_A.pdb:0.2898200000	1jig_A.pdb:0.1412910000	(((1n1q_A.pdb:0.2051450000	2chp_A.pdb:0.4738140000):0.0896038000	(1ji4_A.pdb:0.3916560000	2fjc_A.pdb:0.4284200000):0.2764120000):0.0568918000	((1qgh_A.pdb:0.1191240000	2ux1_A.pdb:0.4387440000):0.2639280000	((((1dps_A.pdb:0.0406800000	1jts_A.pdb:0.0530470000):0.2699950000	1o9r_A.pdb:0.2306190000):0.2434940000	1uvh_A.pdb:0.7090070000):0.2456370000	((1tjo_A.pdb:0.0372090000	1tk6_A.pdb:0.0114920000):0.5033470000	((((2fzf_A.pdb:1.2832400000	(((((1lb3_A.pdb:0.0912990000	2za7_A.pdb:0.1359920000):0.1343570000	1bg7_A.pdb:0.4629280000):0.0621163000	1r03_A.pdb:0.1185990000):0.2570410000	(1z6o_A.pdb:0.8987100000	1z6o_M.pdb:0.4634100000):0.2132650000):0.1214950000	((((1eum_A.pdb:0.3930520000	1krq_A.pdb:0.1906160000):0.0848477000	3e6s_A.pdb:0.5331170000):0.1774510000	2jd7_A.pdb:0.1555850000):0.0853495000	1vlg_A.pdb:0.2062540000):0.2059190000):0.2232830000):0.1442990000	(((1lko_A.pdb:0.5038760000	1yuz_A.pdb:0.6568040000):0.3464830000	3qhb_A.pdb:0.7195960000):0.3550610000	(1otk_A.pdb:1.8764980000	((((((1oqu_A.pdb:0.1432040000	1r2f_A.pdb:0.1846180000):0.0350081000	1uzr_A.pdb:0.0698130000):0.4825420000	(1mxr_A.pdb:0.6937240000	((1jk0_A.pdb:0.3955710000	1w68_A.pdb:0.0757980000):0.0600589000	2uw2_A.pdb:0.1240060000):0.7613760000):0.1429680000):0.3566690000	3ee4_A.pdb:0.8884920000):0.4924130000	((2inc_B.pdb:0.6545890000	(1mty_D.pdb:0.9295100000	3dhg_A.pdb:0.6884210000):0.6481540000):0.2240280000	(2inp_C.pdb:0.5936100000	1mty_B.pdb:1.6802280000):0.1786490000):0.8016110000):0.1434350000	((2uw1_A.pdb:0.0080470000	(2uw1_B.pdb:0.0422160000	1afr_A.pdb:0.2406720000):0.0197223000):0.6310050000	1za0_A.pdb:0.9437210000):0.3394920000):0.3961070000):0.5554930000):0.0272241000):0.2158710000	((((1bcf_A.pdb:0.0186570000	3e1q_A.pdb:0.0288860000):0.2027380000	2fkz_A.pdb:0.0780620000):0.1274470000	1jgc_A.pdb:0.3436550000):0.4688650000	1nfv_A.pdb:0.3829910000):0.1953830000):0.4505390000	2vzb_A.pdb:0.6458100000):0.1548760000):0.3378130000):0.1555170000):0.1109830000):0.0195517000);
(1ji5_A.pdb:0.2000280000	1jig_A.pdb:0.1307710000	((1n1q_A.pdb:0.1489430000	2chp_A.pdb:0.4194730000):0.0871744000	((1qgh_A.pdb:0.2267140000	2ux1_A.pdb:0.3701860000):0.1652450000	((1ji4_A.pdb:0.4435840000	2fjc_A.pdb:0.3402790000):0.1293860000	(((((1dps_A.pdb:0.0450560000	1jts_A.pdb:0.0559160000):0.3274030000	1o9r_A.pdb:0.2303740000):0.2721680000	1uvh_A.pdb:0.6166860000):0.2571270000	(1tjo_A.pdb:0.0248270000	1tk6_A.pdb:0.0198150000):0.4786270000):0.1982940000	(((((2fzf_A.pdb:1.5847470000	((1lko_A.pdb:0.5829260000	1yuz_A.pdb:0.6954690000):0.1565370000	3qhb_A.pdb:0.9372880000):0.3522410000):0.1717250000	(1otk_A.pdb:1.9828420000	(((((((1oqu_A.pdb:0.1364270000	1r2f_A.pdb:0.1317750000):0.0904551000	1uzr_A.pdb:0.0311210000):0.5405650000	1mxr_A.pdb:0.6066300000):0.1819880000	((1jk0_A.pdb:0.3713350000	1w68_A.pdb:0.0661150000):0.0644062000	2uw2_A.pdb:0.1292540000):0.5439990000):0.3656670000	((2inc_B.pdb:0.6642920000	(2inp_C.pdb:0.5318980000	1mty_B.pdb:1.5455330000):0.3051880000):0.6145850000	(1mty_D.pdb:1.0201220000	3dhg_A.pdb:0.7144930000):0.4253000000):0.7124280000):0.2850660000	3ee4_A.pdb:0.7645850000):0.3971780000	(((2uw1_A.pdb:0.0235810000	2uw1_B.pdb:0.0449090000):0.0759857000	1afr_A.pdb:0.1756290000):0.7906380000	1za0_A.pdb:0.9975310000):0.1644970000):0.5140670000):0.2781790000):0.2468940000	((((1lb3_A.pdb:0.0540140000	2za7_A.pdb:0.1247860000):0.1935410000	(1bg7_A.pdb:0.4461070000	1r03_A.pdb:0.1464700000):0.0381485000):0.3408050000	(1z6o_A.pdb:1.1129840000	1z6o_M.pdb:0.4345270000):0.1640030000):0.1559870000	((((1eum_A.pdb:0.2987040000	1krq_A.pdb:0.2379340000):0.1940890000	3e6s_A.pdb:0.6395240000):0.1114040000	2jd7_A.pdb:0.1693660000):0.1103790000	1vlg_A.pdb:0.1939860000):0.2289500000):0.3445920000):0.1750680000	((((1bcf_A.pdb:0.0150580000	3e1q_A.pdb:0.0369670000):0.1753660000	2fkz_A.pdb:0.1215850000):0.1626410000	1jgc_A.pdb:0.2931640000):0.3179280000	1nfv_A.pdb:0.6265160000):0.1189140000):0.3057060000	2vzb_A.pdb:0.7818000000):0.1295470000):0.1771550000):0.0768685000):0.1159010000):0.0724024000);
(1ji5_A.pdb:0.1917940000	(1jig_A.pdb:0.1079410000	((1qgh_A.pdb:0.2242020000	2ux1_A.pdb:0.2643490000):0.3069940000	((1ji4_A.pdb:0.3918670000	2fjc_A.pdb:0.3559190000):0.1626660000	(((((1dps_A.pdb:0.0606450000	1jts_A.pdb:0.0538310000):0.1487770000	1o9r_A.pdb:0.2390080000):0.3094440000	1uvh_A.pdb:0.5769190000):0.1626830000	(1tjo_A.pdb:0.0459870000	1tk6_A.pdb:0.0094970000):0.4040730000):0.2171610000	(((((2fzf_A.pdb:1.9966140000	(((((1lb3_A.pdb:0.0720350000	2za7_A.pdb:0.1356160000):0.1658180000	1bg7_A.pdb:0.3350780000):0.0687619000	1r03_A.pdb:0.1682670000):0.3194200000	(1z6o_A.pdb:0.7637210000	1z6o_M.pdb:0.4729300000):0.1861830000):0.1425180000	((((1eum_A.pdb:0.2890600000	1krq_A.pdb:0.2675150000):0.1307280000	3e6s_A.pdb:0.5149210000):0.1174900000	2jd7_A.pdb:0.1816010000):0.1054840000	1vlg_A.pdb:0.2002360000):0.1207870000):0.2684990000):0.1176940000	((((1bcf_A.pdb:0.0344840000	3e1q_A.pdb:0.0396600000):0.0931176000	2fkz_A.pdb:0.1488360000):0.1413720000	1jgc_A.pdb:0.2775890000):0.3546880000	1nfv_A.pdb:0.3817620000):0.1197090000):0.2389020000	((1lko_A.pdb:0.6722040000	3qhb_A.pdb:0.6393660000):0.1438320000	1yuz_A.pdb:0.7936770000):0.6469860000):0.1674700000	(1otk_A.pdb:2.1293170000	(((((((1oqu_A.pdb:0.0918500000	(1r2f_A.pdb:0.2135070000	1uzr_A.pdb:0.1086820000):0.1091650000):0.3844660000	1mxr_A.pdb:0.6599680000):0.2809670000	((1jk0_A.pdb:0.3340140000	2uw2_A.pdb:0.1731330000):0.0419569000	1w68_A.pdb:0.0621500000):0.8080090000):0.3150920000	3ee4_A.pdb:0.8592520000):0.1980880000	(((2inc_B.pdb:0.8835620000	1mty_B.pdb:1.6334900000):0.1564410000	2inp_C.pdb:0.6512600000):0.4924650000	(1mty_D.pdb:1.0923520000	3dhg_A.pdb:0.9338150000):0.4626170000):0.4942750000):0.3097140000	((2uw1_A.pdb:0.0315880000	2uw1_B.pdb:0.0422670000):0.0839958000	1afr_A.pdb:0.0914890000):0.7671380000):0.2488500000	1za0_A.pdb:0.8179280000):0.3201570000):0.3099600000):0.2076690000	2vzb_A.pdb:0.5186530000):0.2198510000):0.1498720000):0.0723932000):0.1058380000):0.0422080000	(1n1q_A.pdb:0.1537920000	2chp_A.pdb:0.3973170000):0.1222360000);
(1ji5_A.pdb:0.2342940000	(1jig_A.pdb:0.0914180000	(((1qgh_A.pdb:0.2089750000	2ux1_A.pdb:0.3597180000):0.2443460000	(1ji4_A.pdb:0.4504590000	2fjc_A.pdb:0.3031300000):0.1679600000):0.0407370000	((((1dps_A.pdb:0.0687470000	1jts_A.pdb:0.0253440000):0.3138390000	1o9r_A.pdb:0.1879690000):0.2743850000	1uvh_A.pdb:0.6232820000):0.2497320000	((1tjo_A.pdb:0.0398960000	1tk6_A.pdb:0.0000020000):0.4716550000	(((((2fzf_A.pdb:1.4704530000	((1lko_A.pdb:0.5239650000	1yuz_A.pdb:0.5492100000):0.2320500000	3qhb_A.pdb:0.8952450000):0.1910410000):0.2724000000	(((1otk_A.pdb:1.7813480000	3ee4_A.pdb:0.7184490000):0.1712880000	(((((1oqu_A.pdb:0.1284860000	1r2f_A.pdb:0.1376320000):0.0841595000	1uzr_A.pdb:0.0823640000):0.3723160000	1mxr_A.pdb:0.7214630000):0.1341960000	((1jk0_A.pdb:0.3084870000	2uw2_A.pdb:0.1139390000):0.0643700000	1w68_A.pdb:0.0372450000):0.7375840000):0.3834940000	((2inc_B.pdb:0.6770020000	(2inp_C.pdb:0.6524080000	1mty_B.pdb:1.4680360000):0.2488820000):0.1996230000	(1mty_D.pdb:1.0718650000	3dhg_A.pdb:0.8052970000):0.4135190000):0.5208960000):0.3846520000):0.3156420000	((2uw1_A.pdb:0.0026620000	(2uw1_B.pdb:0.0335400000	1afr_A.pdb:0.1379250000):0.0122925000):0.7671510000	1za0_A.pdb:0.8166880000):0.3160310000):0.4568860000):0.1347590000	(((((1lb3_A.pdb:0.0542990000	2za7_A.pdb:0.1357780000):0.1567450000	1bg7_A.pdb:0.4639630000):0.0864072000	1r03_A.pdb:0.1512080000):0.2188770000	(((1eum_A.pdb:0.2747670000	1krq_A.pdb:0.3105020000):0.1580280000	(2jd7_A.pdb:0.1488150000	1vlg_A.pdb:0.2524560000):0.0974867000):0.0903123000	3e6s_A.pdb:0.5653190000):0.2144530000):0.1072680000	(1z6o_A.pdb:0.8523040000	1z6o_M.pdb:0.4700790000):0.1658510000):0.3967300000):0.2128260000	((((1bcf_A.pdb:0.0218260000	3e1q_A.pdb:0.0245530000):0.1507610000	2fkz_A.pdb:0.1200920000):0.1134280000	1jgc_A.pdb:0.3055160000):0.3549020000	1nfv_A.pdb:0.4446500000):0.1925300000):0.4278150000	2vzb_A.pdb:0.7860250000):0.1352570000):0.2129420000):0.1591020000):0.1339350000):0.0466621000	(1n1q_A.pdb:0.1719250000	2chp_A.pdb:0.3530590000):0.0950473000);
(1ji5_A.pdb:0.2624940000	1jig_A.pdb:0.1288020000	((1n1q_A.pdb:0.1081750000	2chp_A.pdb:0.3134870000):0.0665019000	((1qgh_A.pdb:0.2917590000	2ux1_A.pdb:0.3079660000):0.2564220000	((1ji4_A.pdb:0.4495230000	2fjc_A.pdb:0.3867540000):0.0725967000	(((((1dps_A.pdb:0.0712930000	1jts_A.pdb:0.0337550000):0.2030200000	1o9r_A.pdb:0.3075180000):0.3573580000	1uvh_A.pdb:0.6774950000):0.0738725000	(1tjo_A.pdb:0.0221570000	1tk6_A.pdb:0.0077070000):0.5629790000):0.1173560000	((2fzf_A.pdb:1.6510520000	2vzb_A.pdb:0.4485350000):0.2468460000	(((((1bcf_A.pdb:0.0326260000	3e1q_A.pdb:0.0382570000):0.1267060000	2fkz_A.pdb:0.1404400000):0.0860354000	1jgc_A.pdb:0.3185350000):0.2643730000	1nfv_A.pdb:0.5645940000):0.1862360000	((((1lko_A.pdb:0.6606320000	1yuz_A.pdb:0.6731130000):0.2764220000	3qhb_A.pdb:0.6061420000):0.4829250000	(1otk_A.pdb:2.0313150000	(((((((1oqu_A.pdb:0.0965080000	(1r2f_A.pdb:0.1674740000	1uzr_A.pdb:0.0970880000):0.0776584000):0.3919720000	1mxr_A.pdb:0.7895050000):0.3470720000	((1jk0_A.pdb:0.3766020000	2uw2_A.pdb:0.1823860000):0.0743300000	1w68_A.pdb:0.0503110000):0.6096530000):0.2931720000	3ee4_A.pdb:0.7606240000):0.1634630000	(((2inc_B.pdb:0.9387180000	2inp_C.pdb:0.5416090000):0.3326310000	1mty_B.pdb:1.4257150000):0.3808150000	(1mty_D.pdb:0.8316260000	3dhg_A.pdb:1.0065060000):0.5351920000):0.5919040000):0.3202520000	((2uw1_A.pdb:0.0231000000	2uw1_B.pdb:0.0432610000):0.0682382000	1afr_A.pdb:0.1627920000):0.6532570000):0.3036080000	1za0_A.pdb:0.9968530000):0.0823438000):0.7217540000):0.1878810000	(((((1lb3_A.pdb:0.0715810000	2za7_A.pdb:0.1687090000):0.2051940000	1bg7_A.pdb:0.3889200000):0.0970841000	1r03_A.pdb:0.0909860000):0.2486570000	(((1eum_A.pdb:0.2979090000	1krq_A.pdb:0.2785120000):0.1355150000	(2jd7_A.pdb:0.1548220000	1vlg_A.pdb:0.3037580000):0.1055540000):0.1273990000	3e6s_A.pdb:0.4629350000):0.2050610000):0.0725173000	(1z6o_A.pdb:0.9085830000	1z6o_M.pdb:0.4246290000):0.1704760000):0.3269940000):0.1232550000):0.3689760000):0.2378800000):0.1882770000):0.0910050000):0.1234800000):0.0251531000);
(1ji5_A.pdb:0.1893550000	1jig_A.pdb:0.1382720000	((1n1q_A.pdb:0.1610100000	2chp_A.pdb:0.3639600000):0.0571193000	((1qgh_A.pdb:0.1153880000	2ux1_A.pdb:0.3851500000):0.2786970000	((1ji4_A.pdb:0.2952850000	2fjc_A.pdb:0.3873340000):0.1336890000	(((((1dps_A.pdb:0.0708140000	1jts_A.pdb:0.0328660000):0.2366560000	1o9r_A.pdb:0.2936200000):0.3420650000	1uvh_A.pdb:0.5013040000):0.2539670000	(1tjo_A.pdb:0.0129410000	1tk6_A.pdb:0.0188620000):0.3800490000):0.1614400000	((((2fzf_A.pdb:1.6311000000	(((1lko_A.pdb:0.4858590000	1yuz_A.pdb:0.6999790000):0.2301090000	3qhb_A.pdb:0.7578990000):0.2986550000	(1otk_A.pdb:2.2226210000	((((((((1oqu_A.pdb:0.1797900000	1r2f_A.pdb:0.1548720000):0.0547886000	1uzr_A.pdb:0.0710410000):0.5694370000	1mxr_A.pdb:0.6638070000):0.2310700000	((1jk0_A.pdb:0.3734660000	2uw2_A.pdb:0.1359990000):0.0405390000	1w68_A.pdb:0.0725320000):0.6378620000):0.5123850000	3ee4_A.pdb:0.5556310000):0.3350910000	((2inc_B.pdb:0.4593900000	(2inp_C.pdb:0.5020540000	1mty_B.pdb:1.7037360000):0.2905360000):0.4025830000	(1mty_D.pdb:1.1906210000	3dhg_A.pdb:0.8731100000):0.3240660000):0.5872600000):0.3576740000	((2uw1_A.pdb:0.0073450000	2uw1_B.pdb:0.0481240000):0.1038880000	1afr_A.pdb:0.0891070000):0.6578590000):0.2578490000	1za0_A.pdb:1.2049250000):0.4457860000):0.3199710000):0.2007020000):0.1506530000	((((((1lb3_A.pdb:0.0613750000	2za7_A.pdb:0.1190390000):0.2403250000	1bg7_A.pdb:0.4132630000):0.0674645000	1r03_A.pdb:0.1446710000):0.2029890000	(1z6o_A.pdb:0.9217560000	1z6o_M.pdb:0.5160150000):0.1650830000):0.1980930000	3e6s_A.pdb:0.5139670000):0.1194920000	((1eum_A.pdb:0.3433930000	1krq_A.pdb:0.2395510000):0.1195930000	(2jd7_A.pdb:0.1804200000	1vlg_A.pdb:0.2550960000):0.0656844000):0.0922045000):0.3601580000):0.1806730000	((((1bcf_A.pdb:0.0378690000	3e1q_A.pdb:0.0405870000):0.1225620000	2fkz_A.pdb:0.0895780000):0.1378570000	1jgc_A.pdb:0.1882800000):0.3775730000	1nfv_A.pdb:0.3165930000):0.2462880000):0.3015330000	2vzb_A.pdb:0.6004930000):0.0600493000):0.2660160000):0.0699553000):0.0887857000):0.0521379000);
(1ji5_A.pdb:0.1388460000	1jig_A.pdb:0.2075980000	((1n1q_A.pdb:0.1966600000	(2chp_A.pdb:0.2429920000	(1ji4_A.pdb:0.3542990000	(2fjc_A.pdb:0.3975540000	((((1dps_A.pdb:0.0604020000	1jts_A.pdb:0.0368240000):0.2453750000	1o9r_A.pdb:0.2385680000):0.2892700000	((1tjo_A.pdb:0.0399450000	1tk6_A.pdb:0.0231750000):0.4930360000	(((2fzf_A.pdb:1.5006490000	((((((1bcf_A.pdb:0.0442480000	3e1q_A.pdb:0.0364080000):0.1652690000	2fkz_A.pdb:0.0864120000):0.0716705000	1jgc_A.pdb:0.2797560000):0.3148810000	1nfv_A.pdb:0.3697060000):0.2529310000	((((((1lb3_A.pdb:0.0552150000	2za7_A.pdb:0.1040980000):0.2241010000	1bg7_A.pdb:0.3760850000):0.0426689000	1r03_A.pdb:0.1471210000):0.0949907000	(1z6o_A.pdb:0.8386970000	1z6o_M.pdb:0.4087830000):0.3307460000):0.1352560000	3e6s_A.pdb:0.5719490000):0.1409780000	((1eum_A.pdb:0.3767160000	1krq_A.pdb:0.2178770000):0.2561900000	(2jd7_A.pdb:0.2306330000	1vlg_A.pdb:0.2451110000):0.0556955000):0.0351112000):0.2335530000):0.1427620000	((1lko_A.pdb:0.5052500000	1yuz_A.pdb:0.5203230000):0.4424040000	3qhb_A.pdb:0.8035330000):0.3891130000):0.1744510000):0.1144420000	(1otk_A.pdb:2.4266090000	((((((1oqu_A.pdb:0.0660240000	(1r2f_A.pdb:0.1396290000	1uzr_A.pdb:0.1348860000):0.0923918000):0.4137700000	1mxr_A.pdb:0.8875900000):0.0977132000	((1jk0_A.pdb:0.2801810000	2uw2_A.pdb:0.2022050000):0.0338784000	1w68_A.pdb:0.0247450000):0.8049420000):0.4199960000	3ee4_A.pdb:0.9266480000):0.1380080000	(((2uw1_A.pdb:0.0258180000	2uw1_B.pdb:0.0417600000):0.1226570000	1afr_A.pdb:0.0555880000):0.7687260000	1za0_A.pdb:0.8181520000):0.2525830000):0.1965150000	((2inc_B.pdb:0.5018740000	(2inp_C.pdb:0.6789270000	1mty_B.pdb:1.3661840000):0.3283080000):0.1513360000	(1mty_D.pdb:1.0692710000	3dhg_A.pdb:0.9551180000):0.3461810000):0.8999380000):0.1046810000):0.4949240000):0.2170940000	2vzb_A.pdb:0.7131910000):0.1734320000):0.1941600000):0.0958206000	1uvh_A.pdb:0.6776170000):0.1012340000):0.0773717000):0.1249290000):0.0420781000):0.0916568000	(1qgh_A.pdb:0.1183590000	2ux1_A.pdb:0.3788520000):0.2664010000):0.0579238000);
(1ji5_A.pdb:0.2768720000	1jig_A.pdb:0.1207220000	(1n1q_A.pdb:0.2168550000	(2chp_A.pdb:0.3724380000	((1qgh_A.pdb:0.2809920000	2ux1_A.pdb:0.5015830000):0.2733520000	((1ji4_A.pdb:0.5553060000	2fjc_A.pdb:0.3063500000):0.1803560000	(((((1dps_A.pdb:0.0618140000	1jts_A.pdb:0.0666460000):0.3063570000	1o9r_A.pdb:0.1594120000):0.3661140000	(1tjo_A.pdb:0.0271230000	1tk6_A.pdb:0.0079750000):0.6293030000):0.1541540000	1uvh_A.pdb:0.6348960000):0.2028040000	((((2fzf_A.pdb:1.4538890000	((1lko_A.pdb:0.6016870000	1yuz_A.pdb:0.6967350000):0.2388970000	3qhb_A.pdb:0.6572510000):0.2842320000):0.1490250000	(1otk_A.pdb:2.1575720000	((((((((1oqu_A.pdb:0.1926270000	1r2f_A.pdb:0.1514240000):0.0544849000	1uzr_A.pdb:0.0665670000):0.5195910000	1mxr_A.pdb:0.6724380000):0.3993680000	((1jk0_A.pdb:0.3696230000	2uw2_A.pdb:0.1832080000):0.0471164000	1w68_A.pdb:0.0475990000):0.5696330000):0.2222000000	3ee4_A.pdb:0.8435330000):0.2210320000	((2inc_B.pdb:0.6625820000	(2inp_C.pdb:0.7314820000	1mty_B.pdb:1.5888440000):0.2723020000):0.5305720000	(1mty_D.pdb:1.0031830000	3dhg_A.pdb:0.8392820000):0.4812060000):0.6329080000):0.2471450000	((2uw1_A.pdb:0.0383090000	2uw1_B.pdb:0.0625320000):0.0791001000	1afr_A.pdb:0.1578730000):0.7686410000):0.0834425000	1za0_A.pdb:1.0255080000):0.4717990000):0.6124620000):0.1358360000	((((1bcf_A.pdb:0.0187670000	3e1q_A.pdb:0.0369170000):0.1621630000	2fkz_A.pdb:0.1423290000):0.1824210000	1jgc_A.pdb:0.3225150000):0.4113380000	(1nfv_A.pdb:0.6071150000	((((1lb3_A.pdb:0.0653580000	2za7_A.pdb:0.1690020000):0.2213730000	(1bg7_A.pdb:0.4948340000	1r03_A.pdb:0.1785380000):0.0612156000):0.3509740000	(1z6o_A.pdb:0.9853960000	1z6o_M.pdb:0.5111030000):0.1756830000):0.2296710000	((((1eum_A.pdb:0.2586780000	1krq_A.pdb:0.2531110000):0.1968320000	3e6s_A.pdb:0.6054870000):0.1798170000	2jd7_A.pdb:0.1591330000):0.0644653000	1vlg_A.pdb:0.2755380000):0.2109260000):0.3084600000):0.0534406000):0.1807600000):0.1602330000	2vzb_A.pdb:0.8968630000):0.2320660000):0.1268600000):0.0765005000):0.1067600000):0.0685638000):0.0739428000);
(1ji5_A.pdb:0.2135920000	1jig_A.pdb:0.2147620000	(1n1q_A.pdb:0.2057120000	(2chp_A.pdb:0.4309730000	((1qgh_A.pdb:0.1538050000	2ux1_A.pdb:0.3719580000):0.3269450000	((1ji4_A.pdb:0.4949870000	2fjc_A.pdb:0.3834530000):0.0982427000	((((1dps_A.pdb:0.0374590000	1jts_A.pdb:0.0433550000):0.2171390000	1o9r_A.pdb:0.2259650000):0.2567560000	1uvh_A.pdb:0.5364580000):0.2504370000	((1tjo_A.pdb:0.0190000000	1tk6_A.pdb:0.0105850000):0.4774940000	(((2fzf_A.pdb:1.8842390000	2vzb_A.pdb:0.3486470000):0.1618790000	(1otk_A.pdb:2.4013300000	(((((((1oqu_A.pdb:0.1574630000	1r2f_A.pdb:0.1413580000):0.0442274000	1uzr_A.pdb:0.0766480000):0.5042720000	1mxr_A.pdb:0.6680250000):0.3291030000	((1jk0_A.pdb:0.3308840000	1w68_A.pdb:0.0830300000):0.0323381000	2uw2_A.pdb:0.1218150000):0.5706900000):0.2063820000	((2inc_B.pdb:0.8071590000	(2inp_C.pdb:0.8288130000	1mty_B.pdb:1.2647820000):0.2584370000):0.2755230000	(1mty_D.pdb:1.0729870000	3dhg_A.pdb:0.8196550000):0.1812920000):0.7727520000):0.2510490000	3ee4_A.pdb:0.9872040000):0.3165010000	(((2uw1_A.pdb:0.0336040000	2uw1_B.pdb:0.0390270000):0.0455081000	1afr_A.pdb:0.1293380000):0.7589580000	1za0_A.pdb:0.7756060000):0.2604310000):0.4515790000):0.8252580000):0.0034964000	((((((1bcf_A.pdb:0.0386480000	3e1q_A.pdb:0.0338650000):0.1401300000	2fkz_A.pdb:0.1410920000):0.1403990000	1jgc_A.pdb:0.2584380000):0.2253170000	1nfv_A.pdb:0.5483820000):0.3053680000	((((((1lb3_A.pdb:0.0195010000	2za7_A.pdb:0.1542510000):0.2094330000	1bg7_A.pdb:0.3959940000):0.0803748000	1r03_A.pdb:0.1311430000):0.1706200000	(1z6o_A.pdb:0.8415130000	1z6o_M.pdb:0.5277920000):0.2335410000):0.1403040000	3e6s_A.pdb:0.5799930000):0.0842626000	(((1eum_A.pdb:0.2847610000	1krq_A.pdb:0.2789150000):0.2387330000	2jd7_A.pdb:0.2089210000):0.0682676000	1vlg_A.pdb:0.1789470000):0.1564170000):0.3590060000):0.0532923000	(1lko_A.pdb:0.6485300000	(1yuz_A.pdb:0.7364400000	3qhb_A.pdb:0.8700850000):0.1055220000):0.7534500000):0.3295600000):0.2343590000):0.2615780000):0.1273150000):0.0763029000):0.1000660000):0.0271774000):0.0652836000);
(1ji5_A.pdb:0.2391040000	1jig_A.pdb:0.1132930000	((1n1q_A.pdb:0.1578840000	2chp_A.pdb:0.3823610000):0.0524914000	((1qgh_A.pdb:0.1459860000	2ux1_A.pdb:0.4683880000):0.1439920000	((1ji4_A.pdb:0.5018280000	2fjc_A.pdb:0.3258410000):0.2178880000	(((((1dps_A.pdb:0.0847510000	1jts_A.pdb:0.0063490000):0.2336440000	1o9r_A.pdb:0.2426810000):0.2193420000	1uvh_A.pdb:0.6391790000):0.1542180000	(1tjo_A.pdb:0.0385090000	1tk6_A.pdb:0.0167680000):0.6013590000):0.1315160000	((((2fzf_A.pdb:1.2057010000	(((1lko_A.pdb:0.5121160000	1yuz_A.pdb:0.6462370000):0.3524340000	3qhb_A.pdb:0.5475870000):0.3598950000	(1otk_A.pdb:1.8771790000	(((((((1oqu_A.pdb:0.1454560000	1r2f_A.pdb:0.1677020000):0.0327562000	1uzr_A.pdb:0.0791070000):0.4440260000	1mxr_A.pdb:0.6184610000):0.3271550000	((1jk0_A.pdb:0.3285710000	2uw2_A.pdb:0.1495700000):0.0321756000	1w68_A.pdb:0.0448950000):0.6555180000):0.2928160000	3ee4_A.pdb:0.9502180000):0.2192340000	((2inc_B.pdb:0.5508240000	(2inp_C.pdb:0.6274600000	1mty_B.pdb:1.6983760000):0.2433640000):0.5329780000	(1mty_D.pdb:0.9516280000	3dhg_A.pdb:0.8722520000):0.5397970000):0.3794520000):0.3162860000	((2uw1_A.pdb:0.0035650000	(2uw1_B.pdb:0.0268130000	1afr_A.pdb:0.1740640000):0.0342003000):0.7037030000	1za0_A.pdb:0.8198650000):0.2508940000):0.5711920000):0.2917830000):0.1228030000):0.1863540000	((((1lb3_A.pdb:0.0596750000	2za7_A.pdb:0.1525910000):0.1442850000	(1bg7_A.pdb:0.4454940000	1r03_A.pdb:0.1752970000):0.0609537000):0.1336800000	(((1eum_A.pdb:0.3074730000	1krq_A.pdb:0.2814210000):0.1556900000	(2jd7_A.pdb:0.2387740000	1vlg_A.pdb:0.2488560000):0.0934319000):0.1162380000	3e6s_A.pdb:0.4448980000):0.2491320000):0.1242490000	(1z6o_A.pdb:0.8064400000	1z6o_M.pdb:0.4588950000):0.1467150000):0.3205480000):0.1910570000	((((1bcf_A.pdb:0.0198030000	3e1q_A.pdb:0.0275110000):0.1259400000	2fkz_A.pdb:0.1309910000):0.0912096000	1jgc_A.pdb:0.3117440000):0.2676690000	1nfv_A.pdb:0.5262210000):0.1518450000):0.3402600000	2vzb_A.pdb:0.5502440000):0.1332750000):0.1540140000):0.1039780000):0.0610157000):0.0717140000);
(1ji5_A.pdb:0.2432240000	1jig_A.pdb:0.1634410000	((1n1q_A.pdb:0.1777090000	(2chp_A.pdb:0.3138980000	((1ji4_A.pdb:0.4052180000	2fjc_A.pdb:0.3471160000):0.1096300000	((((1dps_A.pdb:0.0660750000	1jts_A.pdb:0.0340380000):0.1839700000	1o9r_A.pdb:0.2478940000):0.2903710000	1uvh_A.pdb:0.4924150000):0.2293320000	((1tjo_A.pdb:0.0324670000	1tk6_A.pdb:0.0078630000):0.4724810000	((((2fzf_A.pdb:1.6413290000	(((1lb3_A.pdb:0.0578300000	2za7_A.pdb:0.1651790000):0.1420800000	(1bg7_A.pdb:0.3458720000	1r03_A.pdb:0.1594570000):0.0378605000):0.2855220000	((1z6o_A.pdb:0.8491260000	1z6o_M.pdb:0.3757600000):0.1309340000	((((1eum_A.pdb:0.3254430000	1krq_A.pdb:0.2553520000):0.1333430000	3e6s_A.pdb:0.6806960000):0.1115480000	2jd7_A.pdb:0.1678360000):0.1321990000	1vlg_A.pdb:0.1788310000):0.2282380000):0.0771313000):0.3366810000):0.0034659000	(((1lko_A.pdb:0.5182420000	1yuz_A.pdb:0.8325470000):0.5228810000	3qhb_A.pdb:0.7757320000):0.3489540000	(1otk_A.pdb:1.8195060000	((((((((1oqu_A.pdb:0.1430440000	1r2f_A.pdb:0.1411800000):0.0355008000	1uzr_A.pdb:0.0764500000):0.4680810000	1mxr_A.pdb:0.7053720000):0.2915170000	((1jk0_A.pdb:0.3756640000	2uw2_A.pdb:0.1384570000):0.0512382000	1w68_A.pdb:0.0546430000):0.7044960000):0.3662120000	3ee4_A.pdb:0.8162080000):0.2808630000	((2inc_B.pdb:0.7555210000	(2inp_C.pdb:0.7084180000	1mty_B.pdb:1.2952520000):0.1841650000):0.4046280000	(1mty_D.pdb:1.0038010000	3dhg_A.pdb:0.9444900000):0.5308390000):0.6837180000):0.1718970000	(2uw1_A.pdb:0.0107400000	(2uw1_B.pdb:0.0283910000	1afr_A.pdb:0.1504810000):0.0183740000):0.6231510000):0.1650120000	1za0_A.pdb:0.7841390000):0.6056720000):0.2045010000):0.2319540000):0.1764820000	((((1bcf_A.pdb:0.0203180000	3e1q_A.pdb:0.0396880000):0.1568500000	2fkz_A.pdb:0.0929050000):0.0665612000	1jgc_A.pdb:0.3568280000):0.3054490000	1nfv_A.pdb:0.5182920000):0.2976770000):0.2987530000	2vzb_A.pdb:0.6130400000):0.2576890000):0.2146130000):0.1594340000):0.1593540000):0.0264411000):0.0974378000	(1qgh_A.pdb:0.1903020000	2ux1_A.pdb:0.3929650000):0.3141690000):0.0172388000);
(1ji5_A.pdb:0.2386180000	(1jig_A.pdb:0.1490700000	((1qgh_A.pdb:0.2972010000	2ux1_A.pdb:0.4078650000):0.2066310000	((1ji4_A.pdb:0.4304930000	2fjc_A.pdb:0.2991000000):0.1864850000	(((((1dps_A.pdb:0.0316100000	1jts_A.pdb:0.0538900000):0.2188520000	1o9r_A.pdb:0.1918920000):0.3403380000	1uvh_A.pdb:0.6127000000):0.1297920000	(1tjo_A.pdb:0.0344520000	1tk6_A.pdb:0.0004910000):0.6196480000):0.1559050000	(((((2fzf_A.pdb:1.2710470000	(1lko_A.pdb:0.6567360000	1yuz_A.pdb:0.6624260000):0.4453830000):0.4305870000	((3qhb_A.pdb:1.1526380000	(1otk_A.pdb:2.1667630000	(((((((1oqu_A.pdb:0.1353840000	1r2f_A.pdb:0.1560340000):0.0907454000	1uzr_A.pdb:0.0414680000):0.5236820000	1mxr_A.pdb:0.6286890000):0.2648040000	((1jk0_A.pdb:0.3574400000	2uw2_A.pdb:0.1287770000):0.0312493000	1w68_A.pdb:0.0788590000):0.6501550000):0.3463970000	3ee4_A.pdb:0.9383750000):0.3895730000	(((2inc_B.pdb:0.6448100000	(1mty_D.pdb:0.9317990000	3dhg_A.pdb:0.7949610000):0.6823030000):0.2363270000	2inp_C.pdb:0.6858650000):0.1514320000	1mty_B.pdb:1.4188710000):0.6794410000):0.1504800000	(((2uw1_A.pdb:0.0336330000	2uw1_B.pdb:0.0320170000):0.0924760000	1afr_A.pdb:0.0776360000):0.4900960000	1za0_A.pdb:1.1544080000):0.2457020000):0.5803850000):0.4366860000):0.3378430000	((((((1lb3_A.pdb:0.0550610000	2za7_A.pdb:0.1126000000):0.1788430000	1bg7_A.pdb:0.2630740000):0.0589109000	1r03_A.pdb:0.1341470000):0.2263370000	(1z6o_A.pdb:0.8776350000	1z6o_M.pdb:0.4302600000):0.1712440000):0.1853330000	3e6s_A.pdb:0.5926040000):0.0531226000	(((1eum_A.pdb:0.4950750000	1krq_A.pdb:0.2254220000):0.2041380000	2jd7_A.pdb:0.1770290000):0.1091500000	1vlg_A.pdb:0.2551230000):0.1142130000):0.1797760000):0.0577719000):0.3998920000	(((1bcf_A.pdb:0.0228960000	3e1q_A.pdb:0.0389040000):0.1281880000	2fkz_A.pdb:0.1101920000):0.0868147000	1jgc_A.pdb:0.3111610000):0.2401220000):0.1220360000	1nfv_A.pdb:0.6140250000):0.4092060000	2vzb_A.pdb:0.7073780000):0.1417620000):0.1534080000):0.0506600000):0.1411720000):0.0622662000	(1n1q_A.pdb:0.1812630000	2chp_A.pdb:0.3132010000):0.1136350000);
(1ji5_A.pdb:0.2273230000	1jig_A.pdb:0.1221090000	((1n1q_A.pdb:0.1854270000	(2chp_A.pdb:0.3663240000	((1ji4_A.pdb:0.3402860000	2fjc_A.pdb:0.4125910000):0.1632080000	(((((1dps_A.pdb:0.0500610000	1jts_A.pdb:0.0408290000):0.1456690000	1o9r_A.pdb:0.3852910000):0.2383130000	1uvh_A.pdb:0.4487460000):0.3610740000	(1tjo_A.pdb:0.0435110000	1tk6_A.pdb:0.0045120000):0.5747830000):0.1527270000	((((((2fzf_A.pdb:1.5658650000	(1lko_A.pdb:0.5193660000	1yuz_A.pdb:0.7475160000):0.2458720000):0.2104450000	3qhb_A.pdb:0.6794030000):0.3094270000	(1otk_A.pdb:2.0983660000	(((((((1oqu_A.pdb:0.1080190000	(1r2f_A.pdb:0.1473060000	1uzr_A.pdb:0.0738450000):0.0756450000):0.4944460000	1mxr_A.pdb:0.7092200000):0.1422840000	((1jk0_A.pdb:0.3270820000	2uw2_A.pdb:0.1496820000):0.0411440000	1w68_A.pdb:0.0439070000):0.4914010000):0.3657250000	3ee4_A.pdb:0.8354820000):0.0685885000	((2inc_B.pdb:0.6009570000	(2inp_C.pdb:0.6456560000	1mty_B.pdb:1.5968430000):0.3907940000):0.3041970000	(1mty_D.pdb:1.0119720000	3dhg_A.pdb:0.7509830000):0.3497270000):0.6501640000):0.2849010000	((2uw1_A.pdb:0.0234640000	2uw1_B.pdb:0.0615820000):0.0710428000	1afr_A.pdb:0.1150290000):0.6805860000):0.1651390000	1za0_A.pdb:0.7883840000):0.2475660000):0.5555830000):0.2710690000	(((((1lb3_A.pdb:0.0111190000	2za7_A.pdb:0.1638930000):0.2443720000	1bg7_A.pdb:0.4483650000):0.0639942000	1r03_A.pdb:0.0982670000):0.3666080000	(1z6o_A.pdb:0.9544780000	1z6o_M.pdb:0.3504300000):0.2289970000):0.0540322000	(((1eum_A.pdb:0.3207560000	1krq_A.pdb:0.0988020000):0.0871002000	3e6s_A.pdb:0.5825170000):0.1314020000	(2jd7_A.pdb:0.1835310000	1vlg_A.pdb:0.2123460000):0.0540293000):0.1885510000):0.2666630000):0.1186490000	((((1bcf_A.pdb:0.0216390000	3e1q_A.pdb:0.0261670000):0.1525770000	2fkz_A.pdb:0.1368310000):0.1455130000	1jgc_A.pdb:0.2312420000):0.1948490000	1nfv_A.pdb:0.4513360000):0.2118340000):0.1752890000	2vzb_A.pdb:0.7280290000):0.1707790000):0.1580150000):0.0724116000):0.0892710000):0.0903485000	(1qgh_A.pdb:0.2195360000	2ux1_A.pdb:0.4440030000):0.3307970000):0.0000022137);
(1ji5_A.pdb:0.2893220000	1jig_A.pdb:0.1832670000	(1n1q_A.pdb:0.1549700000	((2chp_A.pdb:0.3564680000	(1qgh_A.pdb:0.1317860000	2ux1_A.pdb:0.4517140000):0.3442740000):0.0674435000	((1ji4_A.pdb:0.3641730000	2fjc_A.pdb:0.3223190000):0.2205170000	((((1dps_A.pdb:0.0450010000	1jts_A.pdb:0.0366310000):0.1227930000	1o9r_A.pdb:0.2843340000):0.3829130000	1uvh_A.pdb:0.5118190000):0.2244780000	((1tjo_A.pdb:0.0350550000	1tk6_A.pdb:0.0240120000):0.4000090000	((2fzf_A.pdb:1.9468180000	((((((1bcf_A.pdb:0.0105420000	3e1q_A.pdb:0.0346500000):0.1170220000	2fkz_A.pdb:0.1082540000):0.1062110000	1jgc_A.pdb:0.2909630000):0.3752350000	(1nfv_A.pdb:0.3346170000	((1lko_A.pdb:0.5779220000	1yuz_A.pdb:0.8908350000):0.1806260000	3qhb_A.pdb:0.7501570000):0.8038740000):0.2287110000):0.2179390000	(((((1lb3_A.pdb:0.0628920000	2za7_A.pdb:0.0838630000):0.1952370000	1bg7_A.pdb:0.3571520000):0.0472285000	1r03_A.pdb:0.1208250000):0.3395290000	(1z6o_A.pdb:0.8221870000	1z6o_M.pdb:0.4312100000):0.1328060000):0.1368740000	(((1eum_A.pdb:0.3494910000	1krq_A.pdb:0.2370320000):0.1754840000	(3e6s_A.pdb:0.6066000000	2jd7_A.pdb:0.1267710000):0.0724778000):0.1133460000	1vlg_A.pdb:0.1512480000):0.1820640000):0.2190270000):0.3990470000	(1otk_A.pdb:2.2534830000	(((((((1oqu_A.pdb:0.1508370000	1uzr_A.pdb:0.1513760000):0.0772583000	1r2f_A.pdb:0.0983630000):0.5041600000	1mxr_A.pdb:0.7387220000):0.2451370000	((1jk0_A.pdb:0.4010440000	2uw2_A.pdb:0.1460330000):0.0848562000	1w68_A.pdb:0.0415660000):0.7811210000):0.3296380000	((2inc_B.pdb:0.5701960000	(2inp_C.pdb:0.8086910000	1mty_B.pdb:1.3650210000):0.4103180000):0.3241100000	(1mty_D.pdb:1.2468580000	3dhg_A.pdb:0.8385460000):0.5532910000):0.5479460000):0.2427050000	3ee4_A.pdb:1.0673370000):0.1771810000	((2uw1_A.pdb:0.0070610000	(2uw1_B.pdb:0.0397620000	1afr_A.pdb:0.1785800000):0.0422242000):0.9457470000	1za0_A.pdb:0.8430920000):0.3647410000):0.4218280000):0.4424490000):0.0000022125):0.2869120000	2vzb_A.pdb:0.7857680000):0.1678220000):0.2197240000):0.1589060000):0.1205150000):0.0804728000):0.0763805000);
(1ji5_A.pdb:0.2533410000	(1jig_A.pdb:0.1267650000	(1n1q_A.pdb:0.2066880000	(2chp_A.pdb:0.3402440000	((1ji4_A.pdb:0.4735020000	2fjc_A.pdb:0.4078810000):0.1007530000	(((((1dps_A.pdb:0.0581670000	1jts_A.pdb:0.0440510000):0.2299160000	1o9r_A.pdb:0.2948670000):0.1579130000	1uvh_A.pdb:0.6545920000):0.2284780000	(1tjo_A.pdb:0.0278240000	1tk6_A.pdb:0.0341050000):0.5706050000):0.2403050000	((2fzf_A.pdb:1.4581630000	(((((1bcf_A.pdb:0.0180380000	3e1q_A.pdb:0.0203810000):0.1837800000	2fkz_A.pdb:0.1095150000):0.1248060000	1jgc_A.pdb:0.3099400000):0.4116440000	1nfv_A.pdb:0.4803280000):0.1242650000	((((1lko_A.pdb:0.4999730000	1yuz_A.pdb:0.6792710000):0.4480590000	3qhb_A.pdb:0.5277430000):0.2606280000	(1otk_A.pdb:1.8982170000	(((((((1oqu_A.pdb:0.1619490000	1r2f_A.pdb:0.1526940000):0.0330169000	1uzr_A.pdb:0.0884660000):0.3551560000	1mxr_A.pdb:0.6761130000):0.2742070000	((1jk0_A.pdb:0.3279440000	2uw2_A.pdb:0.1814870000):0.0351766000	1w68_A.pdb:0.0521950000):0.6941560000):0.2865950000	3ee4_A.pdb:0.7527200000):0.1958930000	((2inc_B.pdb:0.5231280000	(2inp_C.pdb:0.5241920000	1mty_B.pdb:1.6222580000):0.2991660000):0.3015380000	(1mty_D.pdb:1.0303200000	3dhg_A.pdb:0.8313800000):0.3729280000):0.3505050000):0.3093740000	(((2uw1_A.pdb:0.0081530000	2uw1_B.pdb:0.0506800000):0.1021120000	1afr_A.pdb:0.1071820000):0.7408780000	1za0_A.pdb:0.9330600000):0.2795550000):0.3423630000):0.6241980000):0.4376580000	(((((1lb3_A.pdb:0.0582490000	2za7_A.pdb:0.1998000000):0.1302220000	1bg7_A.pdb:0.5612630000):0.0920515000	1r03_A.pdb:0.1725100000):0.2815080000	(1z6o_A.pdb:0.6897080000	1z6o_M.pdb:0.5406190000):0.2207080000):0.1232420000	((((1eum_A.pdb:0.2308490000	1krq_A.pdb:0.2657380000):0.1393830000	3e6s_A.pdb:0.5712110000):0.1497550000	2jd7_A.pdb:0.1602700000):0.0532071000	1vlg_A.pdb:0.2818130000):0.2339440000):0.2405980000):0.0946159000):0.0651818000):0.3327150000	2vzb_A.pdb:0.8956280000):0.1424630000):0.1029190000):0.1438280000):0.0693359000):0.0591136000):0.0289815000	(1qgh_A.pdb:0.1630130000	2ux1_A.pdb:0.3770130000):0.4040150000);
(1ji5_A.pdb:0.2225400000	1jig_A.pdb:0.1596920000	((1n1q_A.pdb:0.1899340000	(2chp_A.pdb:0.3118870000	((1ji4_A.pdb:0.3507080000	2fjc_A.pdb:0.4046390000):0.0615089000	(((((1dps_A.pdb:0.0574840000	1jts_A.pdb:0.0418470000):0.1869690000	1o9r_A.pdb:0.2515200000):0.2816300000	1uvh_A.pdb:0.6409370000):0.2295750000	(1tjo_A.pdb:0.0200940000	1tk6_A.pdb:0.0166930000):0.4195760000):0.2336060000	(((((((2fzf_A.pdb:1.6412170000	1yuz_A.pdb:0.4990130000):0.3205050000	1lko_A.pdb:0.4772110000):0.3138480000	3qhb_A.pdb:0.6994830000):0.3868750000	(1otk_A.pdb:2.0971140000	(((((((1oqu_A.pdb:0.1299360000	1r2f_A.pdb:0.1843830000):0.0848025000	1uzr_A.pdb:0.0549530000):0.4960480000	1mxr_A.pdb:0.7032340000):0.2110800000	((1jk0_A.pdb:0.3322000000	2uw2_A.pdb:0.1715390000):0.0715542000	1w68_A.pdb:0.0291250000):0.6599850000):0.3227070000	3ee4_A.pdb:0.8385110000):0.2740450000	((2inc_B.pdb:0.7495160000	(2inp_C.pdb:0.8064010000	1mty_B.pdb:1.4941210000):0.2073350000):0.3351760000	(1mty_D.pdb:1.1858010000	3dhg_A.pdb:0.6733500000):0.2835000000):0.7626890000):0.1741890000	(((2uw1_A.pdb:0.0252140000	2uw1_B.pdb:0.0456250000):0.0525857000	1afr_A.pdb:0.1009550000):0.7017820000	1za0_A.pdb:1.0244300000):0.0933201000):0.8373810000):0.2174690000):0.2138800000	(((((1lb3_A.pdb:0.0282070000	2za7_A.pdb:0.1528830000):0.2065000000	1bg7_A.pdb:0.3751310000):0.0676078000	1r03_A.pdb:0.0906970000):0.2401450000	(1z6o_A.pdb:0.8748620000	1z6o_M.pdb:0.4158260000):0.1639520000):0.1282880000	((((1eum_A.pdb:0.3357570000	1krq_A.pdb:0.2316640000):0.1305660000	3e6s_A.pdb:0.6095810000):0.1197890000	2jd7_A.pdb:0.1388260000):0.0847896000	1vlg_A.pdb:0.1249510000):0.1313590000):0.3325500000):0.2364370000	((((1bcf_A.pdb:0.0283070000	3e1q_A.pdb:0.0194650000):0.1413040000	2fkz_A.pdb:0.1092060000):0.1225220000	1jgc_A.pdb:0.2668560000):0.2884860000	1nfv_A.pdb:0.5547750000):0.1256240000):0.2907720000	2vzb_A.pdb:0.6415290000):0.1337620000):0.2469650000):0.1330190000):0.0551262000):0.0775499000	(1qgh_A.pdb:0.1993690000	2ux1_A.pdb:0.3193230000):0.1950380000):0.0311940000);
(1ji5_A.pdb:0.2500270000	1jig_A.pdb:0.1699230000	(((1n1q_A.pdb:0.2029440000	2chp_A.pdb:0.3338650000):0.0543705000	((1ji4_A.pdb:0.4573710000	2fjc_A.pdb:0.3804040000):0.1526600000	(((1dps_A.pdb:0.0285840000	1jts_A.pdb:0.0629130000):0.2660940000	1o9r_A.pdb:0.2347680000):0.3765520000	(1uvh_A.pdb:0.6321890000	((1tjo_A.pdb:0.0406930000	1tk6_A.pdb:0.0136570000):0.3605630000	((2fzf_A.pdb:1.7689950000	2vzb_A.pdb:0.4242070000):0.1199620000	(((((((1bcf_A.pdb:0.0275250000	3e1q_A.pdb:0.0416150000):0.1787530000	2fkz_A.pdb:0.1125080000):0.1422600000	1jgc_A.pdb:0.1983270000):0.2038800000	1nfv_A.pdb:0.4623540000):0.2040760000	(((((1lb3_A.pdb:0.0618020000	2za7_A.pdb:0.1003830000):0.1676060000	1bg7_A.pdb:0.3618510000):0.0794322000	1r03_A.pdb:0.1752330000):0.2660970000	(1z6o_A.pdb:0.7048080000	1z6o_M.pdb:0.4533010000):0.1028260000):0.1553080000	((((1eum_A.pdb:0.3422260000	1krq_A.pdb:0.2266700000):0.1087660000	3e6s_A.pdb:0.4808130000):0.1200130000	2jd7_A.pdb:0.1727600000):0.0928529000	1vlg_A.pdb:0.2428730000):0.2078030000):0.2059890000):0.1709400000	((1lko_A.pdb:0.5257880000	1yuz_A.pdb:0.8911360000):0.2905830000	3qhb_A.pdb:0.8228120000):0.6605710000):0.2466100000	(1otk_A.pdb:1.7797360000	(((((((1oqu_A.pdb:0.1596150000	1uzr_A.pdb:0.0899580000):0.0543565000	1r2f_A.pdb:0.1056550000):0.5021450000	1mxr_A.pdb:0.6532670000):0.1852400000	((1jk0_A.pdb:0.3836420000	2uw2_A.pdb:0.1552530000):0.0725878000	1w68_A.pdb:0.0620940000):0.6839580000):0.3579230000	3ee4_A.pdb:0.9209100000):0.1776900000	(((2uw1_A.pdb:0.0244140000	2uw1_B.pdb:0.0536070000):0.1174940000	1afr_A.pdb:0.0702240000):0.9576370000	1za0_A.pdb:0.9603660000):0.2409330000):0.1362640000	((2inc_B.pdb:0.7928520000	(2inp_C.pdb:0.6576310000	1mty_B.pdb:1.2978770000):0.2520000000):0.2891250000	(1mty_D.pdb:1.0053550000	3dhg_A.pdb:0.9868300000):0.8019280000):0.5998180000):0.3672900000):0.3942000000):0.1158260000):0.2818030000):0.2247380000):0.1889880000):0.1164160000):0.1366450000):0.1015410000	(1qgh_A.pdb:0.1491130000	2ux1_A.pdb:0.3460610000):0.3864190000):0.0874828000);
(1ji5_A.pdb:0.2407980000	(1jig_A.pdb:0.1302510000	1n1q_A.pdb:0.2064470000):0.0580601000	(2chp_A.pdb:0.2624210000	((1qgh_A.pdb:0.2678970000	2ux1_A.pdb:0.3569700000):0.1847530000	(((1ji4_A.pdb:0.4130210000	((((((2fzf_A.pdb:1.7187630000	(1lko_A.pdb:0.4539560000	1yuz_A.pdb:0.8094460000):0.2020440000):0.1356320000	3qhb_A.pdb:0.8590550000):0.4330830000	(1otk_A.pdb:2.0393750000	((((((1oqu_A.pdb:0.0977730000	(1r2f_A.pdb:0.1819420000	1uzr_A.pdb:0.1287480000):0.0769155000):0.5076180000	1mxr_A.pdb:0.7167900000):0.2182460000	((1jk0_A.pdb:0.3398230000	2uw2_A.pdb:0.1676800000):0.0670743000	1w68_A.pdb:0.0219020000):0.6190780000):0.3387990000	(((2uw1_A.pdb:0.0306390000	2uw1_B.pdb:0.0263170000):0.0984196000	1afr_A.pdb:0.1029800000):0.9853170000	1za0_A.pdb:1.2320860000):0.2537230000):0.1209860000	((2inc_B.pdb:0.5676610000	(2inp_C.pdb:0.7337900000	1mty_B.pdb:1.5154530000):0.2096260000):0.3807730000	(1mty_D.pdb:1.0676200000	3dhg_A.pdb:0.8184240000):0.7125360000):0.4236790000):0.0396814000	3ee4_A.pdb:0.8770290000):0.4730050000):0.8061420000):0.0548791000	((((((1lb3_A.pdb:0.0555000000	2za7_A.pdb:0.1422220000):0.2162950000	1bg7_A.pdb:0.4515380000):0.0741934000	1r03_A.pdb:0.1672370000):0.1603250000	3e6s_A.pdb:0.6191840000):0.2117820000	(1z6o_A.pdb:0.7305630000	1z6o_M.pdb:0.5166400000):0.1418970000):0.0924391000	(((1eum_A.pdb:0.3002570000	1krq_A.pdb:0.1791250000):0.3101100000	2jd7_A.pdb:0.2305750000):0.0763709000	1vlg_A.pdb:0.2529380000):0.1512670000):0.2661960000):0.1956720000	((((1bcf_A.pdb:0.0324680000	3e1q_A.pdb:0.0334210000):0.1375150000	2fkz_A.pdb:0.0979320000):0.0375563000	1jgc_A.pdb:0.3728820000):0.3610530000	1nfv_A.pdb:0.5228660000):0.1569680000):0.1794880000	2vzb_A.pdb:0.7365850000):0.2605940000):0.0251322000	2fjc_A.pdb:0.3811240000):0.0919865000	((((1dps_A.pdb:0.0467530000	1jts_A.pdb:0.0595670000):0.1103470000	1o9r_A.pdb:0.2536080000):0.2452720000	1uvh_A.pdb:0.5485550000):0.2426300000	(1tjo_A.pdb:0.0360630000	1tk6_A.pdb:0.0059220000):0.6533610000):0.2341730000):0.0403162000):0.0535403000):0.0710110000);
(1ji5_A.pdb:0.2848400000	1jig_A.pdb:0.2074430000	(1n1q_A.pdb:0.1534920000	(2chp_A.pdb:0.3561130000	((1qgh_A.pdb:0.2035390000	2ux1_A.pdb:0.3375260000):0.2321810000	((1ji4_A.pdb:0.4650980000	2fjc_A.pdb:0.3896100000):0.0835435000	(((((1dps_A.pdb:0.0556960000	1jts_A.pdb:0.0277500000):0.2233710000	1o9r_A.pdb:0.1388220000):0.2766650000	1uvh_A.pdb:0.6700410000):0.2010140000	(1tjo_A.pdb:0.0312030000	1tk6_A.pdb:0.0241930000):0.5549790000):0.2089920000	(((2fzf_A.pdb:1.7218340000	(1otk_A.pdb:2.2492330000	(((((((1oqu_A.pdb:0.1900010000	1r2f_A.pdb:0.1391050000):0.0327510000	1uzr_A.pdb:0.0758640000):0.4783890000	1mxr_A.pdb:0.7017760000):0.2098640000	((1jk0_A.pdb:0.4219980000	2uw2_A.pdb:0.1918880000):0.0596819000	1w68_A.pdb:0.0477550000):0.7723090000):0.3591520000	3ee4_A.pdb:0.7533730000):0.3104990000	((2inc_B.pdb:0.5961530000	(2inp_C.pdb:0.5308730000	1mty_B.pdb:1.7711300000):0.2436320000):0.2404300000	(1mty_D.pdb:0.9510690000	3dhg_A.pdb:0.7388280000):0.3723630000):0.5120260000):0.1453340000	(((2uw1_A.pdb:0.0371960000	2uw1_B.pdb:0.0426930000):0.0956680000	1afr_A.pdb:0.1228170000):0.8572540000	1za0_A.pdb:0.8720280000):0.1921780000):0.1765690000):0.7311490000):0.0000027042	(((((1bcf_A.pdb:0.0119270000	3e1q_A.pdb:0.0273690000):0.1725150000	2fkz_A.pdb:0.1275730000):0.1669860000	1jgc_A.pdb:0.2205900000):0.3327150000	(1nfv_A.pdb:0.4074440000	((1lko_A.pdb:0.6746550000	1yuz_A.pdb:0.7529650000):0.1637100000	3qhb_A.pdb:0.7276380000):0.6659090000):0.2560490000):0.1179290000	(((((1lb3_A.pdb:0.0444460000	2za7_A.pdb:0.1332320000):0.2058800000	1bg7_A.pdb:0.4088760000):0.0787810000	1r03_A.pdb:0.1528340000):0.3209970000	(1z6o_A.pdb:0.9269700000	1z6o_M.pdb:0.5167660000):0.1213880000):0.0771627000	((((1eum_A.pdb:0.3637390000	1krq_A.pdb:0.1937190000):0.1606880000	3e6s_A.pdb:0.5485370000):0.0697927000	2jd7_A.pdb:0.1414280000):0.0924887000	1vlg_A.pdb:0.1937890000):0.2131970000):0.3338520000):0.3321430000):0.1235380000	2vzb_A.pdb:0.6254220000):0.1817010000):0.1310550000):0.1388770000):0.0668159000):0.0575473000):0.0778837000);
(1ji5_A.pdb:0.2678000000	1jig_A.pdb:0.1647970000	(1n1q_A.pdb:0.1278310000	(2chp_A.pdb:0.3266410000	((1qgh_A.pdb:0.1972260000	2ux1_A.pdb:0.3827450000):0.3264180000	(((1ji4_A.pdb:0.5872490000	2fjc_A.pdb:0.4067130000):0.0953070000	((1tjo_A.pdb:0.0459900000	1tk6_A.pdb:0.0093190000):0.5706910000	(((2fzf_A.pdb:1.4807050000	((((((1bcf_A.pdb:0.0343620000	3e1q_A.pdb:0.0210080000):0.1503900000	2fkz_A.pdb:0.1335630000):0.1358100000	1jgc_A.pdb:0.3020300000):0.2116850000	1nfv_A.pdb:0.5337000000):0.3155570000	((1lko_A.pdb:0.5539550000	1yuz_A.pdb:0.6950320000):0.2067110000	3qhb_A.pdb:0.7719820000):0.4678030000):0.0373132000	(((((1lb3_A.pdb:0.0616370000	2za7_A.pdb:0.1134910000):0.1537780000	1bg7_A.pdb:0.4277610000):0.0715889000	1r03_A.pdb:0.1515140000):0.2363010000	(1z6o_A.pdb:0.6764420000	1z6o_M.pdb:0.3831260000):0.1792510000):0.1263100000	((((1eum_A.pdb:0.2459810000	1krq_A.pdb:0.2055140000):0.1438730000	3e6s_A.pdb:0.5414340000):0.0890501000	2jd7_A.pdb:0.1054170000):0.1158040000	1vlg_A.pdb:0.1883000000):0.2140830000):0.3118670000):0.1730920000):0.0096718200	(1otk_A.pdb:2.0432540000	((((((1oqu_A.pdb:0.0701650000	(1r2f_A.pdb:0.1622250000	1uzr_A.pdb:0.0870000000):0.0570010000):0.3139460000	1mxr_A.pdb:0.7203820000):0.3616540000	((1jk0_A.pdb:0.3281160000	2uw2_A.pdb:0.1528160000):0.0247015000	1w68_A.pdb:0.0611260000):0.7538180000):0.3668050000	3ee4_A.pdb:0.7157640000):0.3304100000	(((2uw1_A.pdb:0.0226310000	2uw1_B.pdb:0.0451510000):0.0847427000	1afr_A.pdb:0.1075190000):0.5955900000	1za0_A.pdb:0.7906410000):0.1890330000):0.1829260000	(((2inc_B.pdb:0.5972130000	2inp_C.pdb:0.7876850000):0.3481490000	(1mty_D.pdb:0.7992710000	3dhg_A.pdb:0.9488500000):0.5396670000):0.2488620000	1mty_B.pdb:1.2107020000):0.4191370000):0.4601690000):0.4214320000):0.1655900000	2vzb_A.pdb:0.6646070000):0.2040760000):0.2131790000):0.0184518000	(((1dps_A.pdb:0.0827340000	1jts_A.pdb:0.0464120000):0.1589870000	1o9r_A.pdb:0.2524570000):0.4046140000	1uvh_A.pdb:0.5298270000):0.2438830000):0.0891642000):0.1306620000):0.0283145000):0.0947660000);
(1ji5_A.pdb:0.2390870000	1jig_A.pdb:0.1727800000	((1n1q_A.pdb:0.1127430000	2chp_A.pdb:0.4154700000):0.0807368000	((1qgh_A.pdb:0.2043500000	2ux1_A.pdb:0.4079450000):0.2315800000	((1ji4_A.pdb:0.2996380000	2fjc_A.pdb:0.4540670000):0.1748950000	(((((1dps_A.pdb:0.1004890000	1jts_A.pdb:0.0532480000):0.2347880000	1o9r_A.pdb:0.2229420000):0.3037990000	1uvh_A.pdb:0.7478830000):0.1789290000	(1tjo_A.pdb:0.0390530000	1tk6_A.pdb:0.0142840000):0.6844710000):0.2104070000	(((((2fzf_A.pdb:2.0209420000	((((1bcf_A.pdb:0.0197600000	3e1q_A.pdb:0.0206910000):0.1101630000	2fkz_A.pdb:0.1399750000):0.0911295000	1jgc_A.pdb:0.3663680000):0.2725930000	1nfv_A.pdb:0.7183310000):0.1387450000):0.0595665000	(((((1lb3_A.pdb:0.0851050000	2za7_A.pdb:0.0795670000):0.1810960000	1bg7_A.pdb:0.4492670000):0.0464044000	1r03_A.pdb:0.1721980000):0.3148590000	(1z6o_A.pdb:0.8762260000	1z6o_M.pdb:0.4688050000):0.1274600000):0.1216600000	(((1eum_A.pdb:0.3887110000	1krq_A.pdb:0.2510580000):0.1243390000	3e6s_A.pdb:0.5462780000):0.0768677000	(2jd7_A.pdb:0.2147580000	1vlg_A.pdb:0.2764340000):0.0747901000):0.1907640000):0.3596800000):0.2599980000	((1lko_A.pdb:0.7087440000	1yuz_A.pdb:0.7354280000):0.5400750000	3qhb_A.pdb:0.9015460000):0.6282750000):0.1936010000	(1otk_A.pdb:2.0717350000	((((((((1oqu_A.pdb:0.1499850000	1uzr_A.pdb:0.1471690000):0.0712149000	1r2f_A.pdb:0.1320230000):0.4615730000	1mxr_A.pdb:0.7570490000):0.3075610000	(1jk0_A.pdb:0.2325300000	(2uw2_A.pdb:0.1801470000	1w68_A.pdb:0.0792050000):0.0941088000):0.8219820000):0.3284610000	3ee4_A.pdb:0.8878530000):0.3844110000	((2inc_B.pdb:0.6074550000	2inp_C.pdb:0.7694470000):0.1524460000	(1mty_B.pdb:1.4508880000	(1mty_D.pdb:1.0626970000	3dhg_A.pdb:0.8125750000):0.6501120000):0.1436880000):0.8342390000):0.1818730000	((2uw1_A.pdb:0.0315430000	2uw1_B.pdb:0.0186060000):0.0553808000	1afr_A.pdb:0.1659890000):0.9538110000):0.2715410000	1za0_A.pdb:0.8316490000):0.1007570000):0.6181100000):0.2340340000	2vzb_A.pdb:0.6122130000):0.2576050000):0.1698360000):0.1259710000):0.1046840000):0.0448683000);
(1ji5_A.pdb:0.2063570000	(1jig_A.pdb:0.2084950000	(1n1q_A.pdb:0.2165170000	(2chp_A.pdb:0.2549350000	(((1ji4_A.pdb:0.4527800000	2fjc_A.pdb:0.4817800000):0.1017210000	((((1dps_A.pdb:0.0560650000	1jts_A.pdb:0.0537770000):0.2319020000	1o9r_A.pdb:0.2101360000):0.2537250000	1uvh_A.pdb:0.5153430000):0.2126520000	(1tjo_A.pdb:0.0343540000	1tk6_A.pdb:0.0038430000):0.5359320000):0.1294030000):0.0689616000	((((((2fzf_A.pdb:1.4597250000	(1lko_A.pdb:0.5812640000	1yuz_A.pdb:0.7976180000):0.2897210000):0.1808500000	3qhb_A.pdb:0.6962460000):0.4396330000	(1otk_A.pdb:2.6424180000	((((((((1oqu_A.pdb:0.1091180000	1r2f_A.pdb:0.1618770000):0.0528454000	1uzr_A.pdb:0.0806300000):0.4420780000	1mxr_A.pdb:0.7150200000):0.2494060000	((1jk0_A.pdb:0.3729170000	2uw2_A.pdb:0.1351920000):0.0292483000	1w68_A.pdb:0.0781320000):0.7225900000):0.3112700000	3ee4_A.pdb:0.8756800000):0.2253900000	(((2inc_B.pdb:0.7649900000	2inp_C.pdb:0.6905270000):0.2670490000	(1mty_D.pdb:1.1200710000	3dhg_A.pdb:0.6221740000):0.3399470000):0.2492590000	1mty_B.pdb:1.4024830000):0.6198910000):0.2533030000	((2uw1_A.pdb:0.0264160000	2uw1_B.pdb:0.0302350000):0.0876514000	1afr_A.pdb:0.1100150000):0.6982950000):0.0887891000	1za0_A.pdb:0.9125010000):0.4952940000):0.2924660000):0.2498040000	(((((1lb3_A.pdb:0.0562030000	2za7_A.pdb:0.1233580000):0.1766920000	1bg7_A.pdb:0.3861630000):0.0812479000	1r03_A.pdb:0.1298400000):0.3071430000	(1z6o_A.pdb:0.7256340000	1z6o_M.pdb:0.4384920000):0.2142270000):0.1296010000	(((1eum_A.pdb:0.2771140000	1krq_A.pdb:0.2532750000):0.2444800000	(3e6s_A.pdb:0.5452670000	2jd7_A.pdb:0.1814290000):0.0805444000):0.0742180000	1vlg_A.pdb:0.1338970000):0.2195830000):0.3199250000):0.1628460000	((((1bcf_A.pdb:0.0166590000	3e1q_A.pdb:0.0330160000):0.1515110000	2fkz_A.pdb:0.1185960000):0.0911755000	1jgc_A.pdb:0.2723800000):0.4100350000	1nfv_A.pdb:0.4454210000):0.1533850000):0.3589050000	2vzb_A.pdb:0.6724640000):0.1893200000):0.0716423000):0.0934864000):0.0399993000):0.0345157000	(1qgh_A.pdb:0.0861650000	2ux1_A.pdb:0.4066140000):0.3350530000);
(1ji5_A.pdb:0.2381060000	1jig_A.pdb:0.1984340000	(1n1q_A.pdb:0.2325240000	((2chp_A.pdb:0.2663660000	((1qgh_A.pdb:0.2266720000	2ux1_A.pdb:0.4042810000):0.2125280000	(1ji4_A.pdb:0.3676490000	2fjc_A.pdb:0.4233450000):0.1483880000):0.1560690000):0.0383651000	(((((1dps_A.pdb:0.0508150000	1jts_A.pdb:0.0335450000):0.2078210000	1o9r_A.pdb:0.2553290000):0.2601910000	1uvh_A.pdb:0.6860950000):0.2984130000	(1tjo_A.pdb:0.0500070000	1tk6_A.pdb:0.0084030000):0.4819950000):0.1837510000	((((2fzf_A.pdb:1.1256380000	((1lko_A.pdb:0.5640030000	1yuz_A.pdb:0.8259880000):0.3309720000	3qhb_A.pdb:0.7974450000):0.2757250000):0.1219070000	(1otk_A.pdb:1.7170060000	((((((1oqu_A.pdb:0.1553380000	1r2f_A.pdb:0.1414400000):0.0626659000	1uzr_A.pdb:0.0820090000):0.4526180000	1mxr_A.pdb:0.7639540000):0.1575840000	((1jk0_A.pdb:0.3161870000	2uw2_A.pdb:0.1754810000):0.0627614000	1w68_A.pdb:0.0381990000):0.5702730000):0.4880590000	3ee4_A.pdb:0.8131920000):0.0797102000	((((2inc_B.pdb:0.6106770000	(1mty_D.pdb:0.8154130000	3dhg_A.pdb:0.9685330000):0.9658670000):0.1882410000	2inp_C.pdb:0.7226710000):0.2554480000	1mty_B.pdb:1.1051200000):0.5824730000	(((2uw1_A.pdb:0.0119630000	2uw1_B.pdb:0.0309250000):0.0840564000	1afr_A.pdb:0.0721080000):0.4107140000	1za0_A.pdb:0.9645970000):0.3778610000):0.1792200000):0.5777400000):0.4320870000):0.1788440000	((((1bcf_A.pdb:0.0137280000	3e1q_A.pdb:0.0389130000):0.0893196000	(2fkz_A.pdb:0.0974160000	1jgc_A.pdb:0.4225090000):0.0576427000):0.2949780000	(((((1lb3_A.pdb:0.0722660000	2za7_A.pdb:0.1013260000):0.1438590000	(1bg7_A.pdb:0.3278760000	1r03_A.pdb:0.1773600000):0.0786724000):0.2006750000	3e6s_A.pdb:0.4243750000):0.1703470000	(1z6o_A.pdb:1.0129350000	1z6o_M.pdb:0.3313100000):0.3132870000):0.0844359000	(((1eum_A.pdb:0.2426120000	1krq_A.pdb:0.2106490000):0.3021170000	2jd7_A.pdb:0.1876440000):0.0781344000	1vlg_A.pdb:0.2041390000):0.1134330000):0.4217150000):0.1710890000	1nfv_A.pdb:0.4843020000):0.2223060000):0.2803940000	2vzb_A.pdb:0.5392840000):0.2151610000):0.2240940000):0.0406437000):0.0482795000);
(1ji5_A.pdb:0.2025440000	1jig_A.pdb:0.1688490000	((1n1q_A.pdb:0.1520870000	(2chp_A.pdb:0.3013360000	((1ji4_A.pdb:0.4588670000	2fjc_A.pdb:0.3475570000):0.0426739000	(((((1dps_A.pdb:0.0756380000	1jts_A.pdb:0.0539220000):0.1621740000	1o9r_A.pdb:0.2368220000):0.2779720000	1uvh_A.pdb:0.6123920000):0.2609010000	(1tjo_A.pdb:0.0331180000	1tk6_A.pdb:0.0168460000):0.4843080000):0.1682850000	(((((((2fzf_A.pdb:1.3425640000	(1lko_A.pdb:0.5373770000	1yuz_A.pdb:0.5782360000):0.3180810000):0.1984080000	3qhb_A.pdb:0.5970350000):0.2618120000	(((((((1oqu_A.pdb:0.1507010000	1r2f_A.pdb:0.1620650000):0.0676675000	1uzr_A.pdb:0.0655850000):0.5103530000	1mxr_A.pdb:0.6450180000):0.2781120000	((1jk0_A.pdb:0.3728410000	2uw2_A.pdb:0.1621690000):0.0624777000	1w68_A.pdb:0.0461400000):0.6224390000):0.4511520000	3ee4_A.pdb:0.8025970000):0.2401560000	1za0_A.pdb:0.9651890000):0.1047880000	(((2inc_B.pdb:0.5854910000	(2inp_C.pdb:0.4638320000	1mty_B.pdb:1.6461250000):0.3195830000):0.3179940000	(1mty_D.pdb:0.9836910000	3dhg_A.pdb:0.7442020000):0.4448630000):0.5436750000	((2uw1_A.pdb:0.0209790000	2uw1_B.pdb:0.0471210000):0.0790338000	1afr_A.pdb:0.1151190000):0.6204260000):0.1070980000):0.6041940000):0.0875386000	1otk_A.pdb:1.9753720000):0.1804650000	(((((1lb3_A.pdb:0.0243670000	2za7_A.pdb:0.1129950000):0.2011970000	1bg7_A.pdb:0.5162140000):0.0816444000	1r03_A.pdb:0.1020620000):0.2109290000	(1z6o_A.pdb:0.5778420000	1z6o_M.pdb:0.4336390000):0.2831610000):0.0989030000	((((1eum_A.pdb:0.3340060000	1krq_A.pdb:0.2308430000):0.1438120000	3e6s_A.pdb:0.5386420000):0.0779958000	2jd7_A.pdb:0.1226120000):0.0851008000	1vlg_A.pdb:0.1700240000):0.1713830000):0.2842090000):0.1522280000	((((1bcf_A.pdb:0.0143060000	3e1q_A.pdb:0.0416940000):0.1225360000	2fkz_A.pdb:0.0820090000):0.0568463000	1jgc_A.pdb:0.3146340000):0.2890840000	1nfv_A.pdb:0.5552250000):0.2232490000):0.2444440000	2vzb_A.pdb:0.6938800000):0.2176130000):0.0957168000):0.1215100000):0.0605147000):0.0474152000	(1qgh_A.pdb:0.1745380000	2ux1_A.pdb:0.3344840000):0.3580830000):0.0448088000);
(1ji5_A.pdb:0.2436540000	(1jig_A.pdb:0.1401910000	((1qgh_A.pdb:0.2273770000	2ux1_A.pdb:0.3948200000):0.2876950000	((1ji4_A.pdb:0.5597720000	2fjc_A.pdb:0.5221900000):0.0808859000	(((((1dps_A.pdb:0.0749530000	1jts_A.pdb:0.0361230000):0.1902710000	1o9r_A.pdb:0.2507970000):0.3721140000	1uvh_A.pdb:0.4237760000):0.2851830000	(1tjo_A.pdb:0.0414340000	1tk6_A.pdb:0.0178880000):0.6498980000):0.1170140000	((((((2fzf_A.pdb:1.4235300000	1lko_A.pdb:0.4971860000):0.0549427000	1yuz_A.pdb:0.6447370000):0.2341210000	3qhb_A.pdb:0.8471210000):0.4992420000	(((((1bcf_A.pdb:0.0264090000	3e1q_A.pdb:0.0207300000):0.1785010000	2fkz_A.pdb:0.0856150000):0.1349810000	1nfv_A.pdb:0.6591830000):0.0665570000	1jgc_A.pdb:0.2310120000):0.3496020000	(((((1lb3_A.pdb:0.0299320000	2za7_A.pdb:0.1324350000):0.2511220000	1bg7_A.pdb:0.3504540000):0.0345349000	1r03_A.pdb:0.1484160000):0.2505400000	(((1eum_A.pdb:0.2777190000	1krq_A.pdb:0.2411190000):0.1636340000	(2jd7_A.pdb:0.2058060000	1vlg_A.pdb:0.2360530000):0.0611796000):0.1454560000	3e6s_A.pdb:0.4631330000):0.1258080000):0.0519890000	(1z6o_A.pdb:0.8333980000	1z6o_M.pdb:0.4572200000):0.1472990000):0.3641400000):0.0894880000):0.1867580000	(1otk_A.pdb:2.2213900000	((((((((1oqu_A.pdb:0.1141490000	1r2f_A.pdb:0.1736960000):0.0371851000	1uzr_A.pdb:0.1028210000):0.4380990000	1mxr_A.pdb:0.6724110000):0.2370610000	((1jk0_A.pdb:0.3442070000	2uw2_A.pdb:0.1163010000):0.0668731000	1w68_A.pdb:0.0376600000):0.7613760000):0.4985700000	3ee4_A.pdb:0.7084580000):0.4653900000	((2inc_B.pdb:0.7530370000	(2inp_C.pdb:0.6134950000	1mty_B.pdb:1.6315180000):0.2481170000):0.5383600000	(1mty_D.pdb:0.8065680000	3dhg_A.pdb:0.8515730000):0.3351200000):0.5793610000):0.1734070000	((2uw1_A.pdb:0.0310800000	2uw1_B.pdb:0.0346380000):0.0520548000	1afr_A.pdb:0.0981760000):0.7485550000):0.1692400000	1za0_A.pdb:0.9401090000):0.0614367000):0.8318250000):0.1524620000	2vzb_A.pdb:0.6746830000):0.2106060000):0.1313650000):0.0576752000):0.0503936000):0.0549893000	(1n1q_A.pdb:0.2259940000	2chp_A.pdb:0.3548260000):0.0543649000);
(1ji5_A.pdb:0.2125170000	1jig_A.pdb:0.1259290000	(1n1q_A.pdb:0.1381290000	((2chp_A.pdb:0.2514840000	(((1qgh_A.pdb:0.2190320000	2ux1_A.pdb:0.2348930000):0.2005020000	2fjc_A.pdb:0.3381130000):0.1073000000	(((((1dps_A.pdb:0.0796300000	1jts_A.pdb:0.0336990000):0.1808600000	1o9r_A.pdb:0.1906400000):0.3166030000	1uvh_A.pdb:0.5043480000):0.1789030000	(1tjo_A.pdb:0.0528230000	1tk6_A.pdb:0.0000030000):0.4855820000):0.1636270000	((((((2fzf_A.pdb:1.5956760000	(1lko_A.pdb:0.5164850000	1yuz_A.pdb:0.7402450000):0.2749160000):0.1847240000	3qhb_A.pdb:0.7399050000):0.4588250000	(1otk_A.pdb:2.0476750000	(((((((1oqu_A.pdb:0.1132900000	1r2f_A.pdb:0.1790120000):0.0513156000	1uzr_A.pdb:0.0770940000):0.4474280000	1mxr_A.pdb:0.6551430000):0.3169760000	((1jk0_A.pdb:0.3389430000	2uw2_A.pdb:0.0926480000):0.0607704000	1w68_A.pdb:0.0677240000):0.5086200000):0.3288760000	3ee4_A.pdb:0.5816430000):0.2848300000	((2inc_B.pdb:0.6342890000	(2inp_C.pdb:0.5288140000	1mty_B.pdb:1.5550560000):0.2214080000):0.3322430000	(1mty_D.pdb:1.0364290000	3dhg_A.pdb:0.9599840000):0.4028440000):0.8607010000):0.0523726000	(((2uw1_A.pdb:0.0255090000	2uw1_B.pdb:0.0417540000):0.0605797000	1afr_A.pdb:0.1177790000):0.5593740000	1za0_A.pdb:1.0400610000):0.3069040000):0.2703130000):0.6677030000):0.0608578000	(((((1lb3_A.pdb:0.0568590000	2za7_A.pdb:0.1432520000):0.1724790000	1bg7_A.pdb:0.3235620000):0.0647688000	1r03_A.pdb:0.1777730000):0.0966574000	(1z6o_A.pdb:0.8685310000	1z6o_M.pdb:0.4297390000):0.2654320000):0.1366660000	(((1eum_A.pdb:0.2541110000	1krq_A.pdb:0.2166990000):0.1051050000	(2jd7_A.pdb:0.0796610000	1vlg_A.pdb:0.3393380000):0.0810217000):0.1641570000	3e6s_A.pdb:0.4297060000):0.1483270000):0.2970030000):0.2231100000	((((1bcf_A.pdb:0.0299170000	3e1q_A.pdb:0.0366100000):0.1443810000	2fkz_A.pdb:0.1216870000):0.1356500000	1jgc_A.pdb:0.2488470000):0.2267340000	1nfv_A.pdb:0.4851550000):0.2686890000):0.3679780000	2vzb_A.pdb:0.4538900000):0.2455940000):0.1082780000):0.0794668000):0.0582506000	1ji4_A.pdb:0.4652320000):0.0441659000):0.0572758000);
(1ji5_A.pdb:0.2851520000	1jig_A.pdb:0.1538930000	((1n1q_A.pdb:0.1495320000	(2chp_A.pdb:0.3276740000	((1ji4_A.pdb:0.4015740000	2fjc_A.pdb:0.3750260000):0.1115660000	((((1dps_A.pdb:0.0537850000	1jts_A.pdb:0.0380660000):0.1967700000	1o9r_A.pdb:0.2435470000):0.2755700000	1uvh_A.pdb:0.5177730000):0.3380820000	((1tjo_A.pdb:0.0403970000	1tk6_A.pdb:0.0200230000):0.5303630000	(((((2fzf_A.pdb:1.1816040000	((1lko_A.pdb:0.3773690000	1yuz_A.pdb:0.6984510000):0.3191340000	3qhb_A.pdb:0.7793860000):0.3274450000):0.2924170000	(1otk_A.pdb:1.9464850000	((((((1oqu_A.pdb:0.1233600000	(1r2f_A.pdb:0.2087400000	1uzr_A.pdb:0.1186750000):0.0604995000):0.4246790000	1mxr_A.pdb:0.9362460000):0.3513030000	((1jk0_A.pdb:0.2214760000	(2uw2_A.pdb:0.2095740000	1w68_A.pdb:0.0692650000):0.0973835000):0.7921690000	((2inc_B.pdb:0.6209710000	(2inp_C.pdb:0.6126540000	1mty_B.pdb:1.4281410000):0.2734550000):0.4086490000	(1mty_D.pdb:1.1552600000	3dhg_A.pdb:0.6900310000):0.2797330000):0.5201640000):0.1670050000):0.3551690000	3ee4_A.pdb:0.7937260000):0.3038100000	((2uw1_A.pdb:0.0306130000	2uw1_B.pdb:0.0386110000):0.1111970000	1afr_A.pdb:0.0894900000):0.7667120000):0.0470876000	1za0_A.pdb:1.0315520000):0.4529890000):0.2542680000):0.1505910000	(((((1lb3_A.pdb:0.0729110000	2za7_A.pdb:0.1113330000):0.1716340000	1bg7_A.pdb:0.4068870000):0.1078990000	1r03_A.pdb:0.0981330000):0.2141350000	(1z6o_A.pdb:0.7391460000	1z6o_M.pdb:0.4302740000):0.1887560000):0.1087020000	((((1eum_A.pdb:0.3162930000	1krq_A.pdb:0.2425680000):0.1769100000	3e6s_A.pdb:0.4962390000):0.1208340000	2jd7_A.pdb:0.1191440000):0.1210180000	1vlg_A.pdb:0.1862240000):0.1935100000):0.2578000000):0.1623030000	((((1bcf_A.pdb:0.0341700000	3e1q_A.pdb:0.0360630000):0.1039820000	2fkz_A.pdb:0.0944580000):0.0719836000	1jgc_A.pdb:0.3733530000):0.3573070000	1nfv_A.pdb:0.4548340000):0.1625870000):0.3623970000	2vzb_A.pdb:0.7341450000):0.0650343000):0.1727400000):0.0551305000):0.0945718000):0.0566464000):0.0352027000	(1qgh_A.pdb:0.1421850000	2ux1_A.pdb:0.3721980000):0.2506410000):0.0518943000);
(1ji5_A.pdb:0.2366610000	(1jig_A.pdb:0.0900490000	(((1qgh_A.pdb:0.2211000000	2ux1_A.pdb:0.3480050000):0.2414630000	(1ji4_A.pdb:0.3373830000	2fjc_A.pdb:0.4138480000):0.1912070000):0.1213650000	(((((1dps_A.pdb:0.0612030000	1jts_A.pdb:0.0238020000):0.2789190000	1o9r_A.pdb:0.1623350000):0.2542310000	(1tjo_A.pdb:0.0423100000	1tk6_A.pdb:0.0061580000):0.6438580000):0.0915649000	1uvh_A.pdb:0.5415390000):0.1758300000	(((((2fzf_A.pdb:1.3144400000	((1lko_A.pdb:0.5029430000	1yuz_A.pdb:0.5392310000):0.4446000000	3qhb_A.pdb:0.6104220000):0.2843790000):0.0000029111	1otk_A.pdb:1.8344930000):0.2821340000	((((1bcf_A.pdb:0.0139090000	3e1q_A.pdb:0.0367700000):0.0566076000	(2fkz_A.pdb:0.1635240000	1jgc_A.pdb:0.4075190000):0.0281571000):0.2600060000	1nfv_A.pdb:0.6770150000):0.3565280000	(((((1lb3_A.pdb:0.0401120000	2za7_A.pdb:0.1356270000):0.2076640000	1bg7_A.pdb:0.3825090000):0.0997861000	1r03_A.pdb:0.0730580000):0.2194650000	(1z6o_A.pdb:0.8448970000	1z6o_M.pdb:0.4248440000):0.1631920000):0.1760960000	(((1eum_A.pdb:0.2576520000	1krq_A.pdb:0.2493340000):0.2140750000	(3e6s_A.pdb:0.6595610000	2jd7_A.pdb:0.1330540000):0.0714955000):0.0901018000	1vlg_A.pdb:0.1776650000):0.2210060000):0.1882800000):0.2262470000):0.1203010000	(((((((1oqu_A.pdb:0.1546870000	1r2f_A.pdb:0.1426960000):0.0444793000	1uzr_A.pdb:0.0374370000):0.5569450000	1mxr_A.pdb:0.8461180000):0.0885814000	((1jk0_A.pdb:0.3234950000	2uw2_A.pdb:0.1512080000):0.0506450000	1w68_A.pdb:0.0645930000):0.7023540000):0.2300970000	((2inc_B.pdb:0.5241170000	(2inp_C.pdb:0.4358480000	1mty_B.pdb:1.5578310000):0.2978450000):0.3407470000	(1mty_D.pdb:1.1063960000	3dhg_A.pdb:0.7422840000):0.3179210000):0.6139480000):0.1526170000	3ee4_A.pdb:0.6831630000):0.3123690000	(((2uw1_A.pdb:0.0312400000	2uw1_B.pdb:0.0275900000):0.0547816000	1afr_A.pdb:0.1253050000):0.6916030000	1za0_A.pdb:0.7756040000):0.3143480000):0.7446760000):0.2599650000	2vzb_A.pdb:0.4982440000):0.2831910000):0.1851480000):0.0718340000):0.0457166000	(1n1q_A.pdb:0.1500360000	2chp_A.pdb:0.3234970000):0.0877697000);
(1ji5_A.pdb:0.2007950000	(1jig_A.pdb:0.1229090000	1n1q_A.pdb:0.2749110000):0.0895825000	(((2chp_A.pdb:0.3570420000	(1ji4_A.pdb:0.5565390000	2fjc_A.pdb:0.3678970000):0.1108470000):0.0581315000	(((((1dps_A.pdb:0.0388850000	1jts_A.pdb:0.0497280000):0.2254570000	1o9r_A.pdb:0.2670080000):0.3385690000	1uvh_A.pdb:0.6505010000):0.3251010000	(1tjo_A.pdb:0.0769530000	1tk6_A.pdb:0.0019620000):0.4434450000):0.2558180000	((((2fzf_A.pdb:1.3758690000	((1lko_A.pdb:0.3442600000	1yuz_A.pdb:0.7757530000):0.2150120000	3qhb_A.pdb:0.7914990000):0.3119650000):0.3646770000	((((1bcf_A.pdb:0.0223690000	3e1q_A.pdb:0.0498640000):0.0882085000	(2fkz_A.pdb:0.1771390000	1jgc_A.pdb:0.3647040000):0.0146779000):0.3198020000	1nfv_A.pdb:0.6734090000):0.2047570000	(((((1lb3_A.pdb:0.0763130000	2za7_A.pdb:0.1106490000):0.1352280000	1bg7_A.pdb:0.3673570000):0.0732284000	1r03_A.pdb:0.1676780000):0.2173110000	((((1eum_A.pdb:0.2203290000	1krq_A.pdb:0.2713800000):0.2285790000	1vlg_A.pdb:0.2563570000):0.0406494000	2jd7_A.pdb:0.1695570000):0.1493620000	3e6s_A.pdb:0.4663510000):0.1785890000):0.1252840000	(1z6o_A.pdb:0.9888210000	1z6o_M.pdb:0.5535670000):0.0702181000):0.3243350000):0.0014502100):0.2520560000	(1otk_A.pdb:1.6373750000	((((((((1oqu_A.pdb:0.1413620000	1r2f_A.pdb:0.1149400000):0.0593658000	1uzr_A.pdb:0.0498540000):0.5138680000	1mxr_A.pdb:0.6613140000):0.1593070000	((1jk0_A.pdb:0.3113620000	2uw2_A.pdb:0.1761550000):0.0492707000	1w68_A.pdb:0.0451090000):0.6890290000):0.3829020000	3ee4_A.pdb:0.7929480000):0.3648620000	((2inc_B.pdb:0.6476010000	(2inp_C.pdb:0.3248040000	1mty_B.pdb:1.6152050000):0.2846650000):0.5082250000	(1mty_D.pdb:0.9840000000	3dhg_A.pdb:0.8767840000):0.4259370000):0.8132440000):0.1066210000	((2uw1_A.pdb:0.0293740000	2uw1_B.pdb:0.0349280000):0.0877964000	1afr_A.pdb:0.0833500000):0.6126140000):0.2187740000	1za0_A.pdb:0.6504150000):0.4408060000):0.4096160000):0.0779570000	2vzb_A.pdb:0.5462970000):0.2396870000):0.1933620000):0.1149990000	(1qgh_A.pdb:0.2633240000	2ux1_A.pdb:0.3395430000):0.2519210000):0.0929541000);
(1ji5_A.pdb:0.1968240000	(1jig_A.pdb:0.1415150000	1n1q_A.pdb:0.1679840000):0.0611169000	(2chp_A.pdb:0.3633390000	(((1qgh_A.pdb:0.2438760000	2ux1_A.pdb:0.2999740000):0.2824110000	(1ji4_A.pdb:0.4003140000	2fjc_A.pdb:0.2778890000):0.1440670000):0.0591592000	(((((1dps_A.pdb:0.0489830000	1jts_A.pdb:0.0404480000):0.1573360000	1uvh_A.pdb:0.7793240000):0.1982580000	1o9r_A.pdb:0.1078650000):0.4288950000	(1tjo_A.pdb:0.0609250000	1tk6_A.pdb:0.0044810000):0.4409080000):0.2668530000	((((2fzf_A.pdb:1.5118360000	(((1lko_A.pdb:0.4524790000	1yuz_A.pdb:0.7285370000):0.3390190000	3qhb_A.pdb:0.5208770000):0.4093670000	(1otk_A.pdb:2.2141040000	((((((((1oqu_A.pdb:0.1865150000	1r2f_A.pdb:0.1558970000):0.0491931000	1uzr_A.pdb:0.0777370000):0.3227020000	1mxr_A.pdb:0.7879100000):0.2613780000	((1jk0_A.pdb:0.3555060000	2uw2_A.pdb:0.1696570000):0.0601608000	1w68_A.pdb:0.0504590000):0.5367470000):0.3225340000	3ee4_A.pdb:0.6947760000):0.2151560000	((2inc_B.pdb:0.8063540000	(2inp_C.pdb:0.5710660000	1mty_B.pdb:1.5074530000):0.1407760000):0.3965000000	(1mty_D.pdb:0.8901690000	3dhg_A.pdb:0.9700810000):0.4648190000):0.3916160000):0.3749950000	((2uw1_A.pdb:0.0330670000	2uw1_B.pdb:0.0473930000):0.0885940000	1afr_A.pdb:0.1224240000):0.7663010000):0.1225430000	1za0_A.pdb:0.9772880000):0.2708090000):0.3414070000):0.1422900000):0.0763651000	(((((1lb3_A.pdb:0.1077430000	2za7_A.pdb:0.1274170000):0.2334950000	1r03_A.pdb:0.1623270000):0.0779517000	1bg7_A.pdb:0.5782370000):0.1627790000	(1z6o_M.pdb:0.5818190000	((1eum_A.pdb:0.2868230000	1krq_A.pdb:0.2415840000):0.1075960000	((3e6s_A.pdb:0.5290120000	2jd7_A.pdb:0.1323880000):0.0746509000	1vlg_A.pdb:0.2378960000):0.0770892000):0.1770020000):0.1524210000):0.0918832000	1z6o_A.pdb:0.7951370000):0.3698280000):0.2037870000	((((1bcf_A.pdb:0.0260550000	3e1q_A.pdb:0.0354960000):0.1839660000	2fkz_A.pdb:0.1097760000):0.2003710000	1jgc_A.pdb:0.2622190000):0.3858230000	1nfv_A.pdb:0.4095380000):0.3182320000):0.1939390000	2vzb_A.pdb:0.5791150000):0.2893550000):0.1393810000):0.0661890000):0.0698872000);
(1ji5_A.pdb:0.2734500000	1jig_A.pdb:0.0840050000	(1n1q_A.pdb:0.1698220000	(2chp_A.pdb:0.3022930000	((1qgh_A.pdb:0.2717250000	2ux1_A.pdb:0.4513940000):0.1685030000	((1ji4_A.pdb:0.4995670000	2fjc_A.pdb:0.3860270000):0.1040270000	((((1dps_A.pdb:0.0810760000	1jts_A.pdb:0.0540870000):0.1827050000	1o9r_A.pdb:0.2485580000):0.2763100000	1uvh_A.pdb:0.6960020000):0.3183030000	((1tjo_A.pdb:0.0289770000	1tk6_A.pdb:0.0192980000):0.6179510000	((((((2fzf_A.pdb:1.5389400000	((1lko_A.pdb:0.6565810000	1yuz_A.pdb:0.5516570000):0.2485930000	3qhb_A.pdb:0.9523950000):0.2441370000):0.2724300000	((((((1lb3_A.pdb:0.0878290000	2za7_A.pdb:0.1552250000):0.1861110000	1bg7_A.pdb:0.4600280000):0.0467456000	1r03_A.pdb:0.0984080000):0.1678060000	(1z6o_A.pdb:0.7712620000	1z6o_M.pdb:0.4700940000):0.1545540000):0.1684200000	3e6s_A.pdb:0.4207430000):0.0537302000	((1eum_A.pdb:0.2779960000	1krq_A.pdb:0.2140610000):0.1351530000	(2jd7_A.pdb:0.1469930000	1vlg_A.pdb:0.2339460000):0.0518672000):0.1098190000):0.4197930000):0.0792348000	(((1bcf_A.pdb:0.0238810000	3e1q_A.pdb:0.0293600000):0.1669780000	2fkz_A.pdb:0.0937930000):0.2074010000	1jgc_A.pdb:0.2688540000):0.2630130000):0.0704984000	1nfv_A.pdb:0.4473900000):0.2789740000	(1otk_A.pdb:1.6962950000	((((((((1oqu_A.pdb:0.1361680000	1r2f_A.pdb:0.1783420000):0.0336606000	1uzr_A.pdb:0.1002690000):0.3619510000	1mxr_A.pdb:0.7963300000):0.2525720000	((1jk0_A.pdb:0.3798350000	2uw2_A.pdb:0.1239250000):0.0557676000	1w68_A.pdb:0.0474960000):0.6356520000):0.1702250000	3ee4_A.pdb:1.1356960000):0.1877540000	((2inc_B.pdb:0.6926640000	(2inp_C.pdb:0.6186700000	1mty_B.pdb:1.7984600000):0.2057300000):0.5724550000	(1mty_D.pdb:1.0255360000	3dhg_A.pdb:0.7165240000):0.3035030000):0.6089420000):0.2074210000	((2uw1_A.pdb:0.0432410000	2uw1_B.pdb:0.0307950000):0.0632211000	1afr_A.pdb:0.1022960000):0.7330840000):0.1235780000	1za0_A.pdb:0.9202600000):0.2503340000):0.6420850000):0.1751280000	2vzb_A.pdb:0.5265590000):0.1301720000):0.3141320000):0.0448345000):0.0882763000):0.0954605000):0.0436600000):0.0752252000);
(1ji5_A.pdb:0.2683150000	1jig_A.pdb:0.1928570000	(((1n1q_A.pdb:0.1564210000	2chp_A.pdb:0.4150660000):0.1024510000	(1ji4_A.pdb:0.4733590000	2fjc_A.pdb:0.4782040000):0.1702710000):0.0299394000	((1qgh_A.pdb:0.2813780000	2ux1_A.pdb:0.4425580000):0.2264570000	((((((1dps_A.pdb:0.0393610000	1jts_A.pdb:0.0302880000):0.2358760000	1o9r_A.pdb:0.2339300000):0.3965110000	1uvh_A.pdb:0.6569210000):0.2281150000	(1tjo_A.pdb:0.0277540000	1tk6_A.pdb:0.0140960000):0.5019390000):0.0961895000	((((2fzf_A.pdb:1.3443100000	((1lko_A.pdb:0.5105010000	1yuz_A.pdb:0.6166360000):0.2758850000	3qhb_A.pdb:0.9185970000):0.4613780000):0.4099980000	(((((1lb3_A.pdb:0.0820270000	2za7_A.pdb:0.1486080000):0.1864720000	1bg7_A.pdb:0.3735470000):0.0691940000	1r03_A.pdb:0.0405430000):0.3341710000	(1z6o_A.pdb:0.8923620000	1z6o_M.pdb:0.4587590000):0.0790278000):0.0959074000	((((1eum_A.pdb:0.4099900000	1krq_A.pdb:0.2668250000):0.0993983000	3e6s_A.pdb:0.5415320000):0.1421100000	2jd7_A.pdb:0.1526760000):0.0616109000	1vlg_A.pdb:0.1605560000):0.1886710000):0.3040330000):0.0902273000	((((1bcf_A.pdb:0.0117920000	3e1q_A.pdb:0.0518960000):0.1335920000	2fkz_A.pdb:0.1853600000):0.0397174000	1jgc_A.pdb:0.4189830000):0.3259560000	1nfv_A.pdb:0.6513600000):0.2056360000):0.2004400000	(1otk_A.pdb:2.1321320000	((((((((1oqu_A.pdb:0.1680460000	1uzr_A.pdb:0.1127710000):0.0733578000	1r2f_A.pdb:0.1292220000):0.5301100000	1mxr_A.pdb:0.6656530000):0.2256100000	((1jk0_A.pdb:0.3961340000	2uw2_A.pdb:0.1352540000):0.0454589000	1w68_A.pdb:0.0424520000):0.6925650000):0.3099810000	3ee4_A.pdb:0.8623510000):0.5599820000	((2uw1_A.pdb:0.0178810000	2uw1_B.pdb:0.0280180000):0.0410196000	1afr_A.pdb:0.1558570000):0.6488190000):0.0957284000	((2inc_B.pdb:0.7424270000	(2inp_C.pdb:0.6427670000	1mty_B.pdb:1.7339640000):0.2408230000):0.4984220000	(1mty_D.pdb:0.9547760000	3dhg_A.pdb:0.9799770000):0.3824430000):0.7841150000):0.0805943000	1za0_A.pdb:0.7630350000):0.4451270000):0.4916680000):0.3089860000):0.0776359000	2vzb_A.pdb:0.7620400000):0.1916470000):0.0594497000):0.0479817000);
(1ji5_A.pdb:0.2157820000	1jig_A.pdb:0.1800190000	(1n1q_A.pdb:0.1309650000	(2chp_A.pdb:0.3677270000	((((1qgh_A.pdb:0.2664620000	2ux1_A.pdb:0.3028950000):0.2649960000	1ji4_A.pdb:0.4204470000):0.0864400000	2fjc_A.pdb:0.4030180000):0.1084320000	(((((1dps_A.pdb:0.0465520000	1jts_A.pdb:0.0437650000):0.2089190000	1o9r_A.pdb:0.1784640000):0.2076630000	1uvh_A.pdb:0.6914710000):0.1906740000	(1tjo_A.pdb:0.0269670000	1tk6_A.pdb:0.0243600000):0.6557220000):0.1174510000	(((((2fzf_A.pdb:1.1800740000	(1lko_A.pdb:0.6173470000	1yuz_A.pdb:0.5750320000):0.1854180000):0.1468850000	3qhb_A.pdb:0.6666430000):0.3798860000	(((((1bcf_A.pdb:0.0331420000	3e1q_A.pdb:0.0229680000):0.1577590000	2fkz_A.pdb:0.1238220000):0.1652490000	1jgc_A.pdb:0.2504800000):0.3053570000	1nfv_A.pdb:0.5027880000):0.2800590000	(((((1lb3_A.pdb:0.0633620000	2za7_A.pdb:0.1031380000):0.2116600000	1bg7_A.pdb:0.3891400000):0.0511631000	1r03_A.pdb:0.1451270000):0.3230440000	(1z6o_A.pdb:0.9901240000	1z6o_M.pdb:0.3289350000):0.1805450000):0.1379420000	((((1eum_A.pdb:0.2438480000	1krq_A.pdb:0.2548450000):0.1798770000	3e6s_A.pdb:0.5750220000):0.1177030000	2jd7_A.pdb:0.1997480000):0.1592720000	1vlg_A.pdb:0.1572900000):0.1781790000):0.3243170000):0.1870840000):0.1230840000	(1otk_A.pdb:1.8542210000	(((((((1oqu_A.pdb:0.1675100000	1r2f_A.pdb:0.1323600000):0.0382241000	1uzr_A.pdb:0.0477970000):0.4313480000	1mxr_A.pdb:0.7146120000):0.1931350000	((1jk0_A.pdb:0.4131190000	2uw2_A.pdb:0.1811760000):0.0392215000	1w68_A.pdb:0.0413380000):0.6847690000):0.4234000000	((2inc_B.pdb:0.7799270000	(2inp_C.pdb:0.8143900000	1mty_B.pdb:1.5576290000):0.2057840000):0.6063310000	(1mty_D.pdb:0.7326500000	3dhg_A.pdb:0.8841930000):0.6787750000):0.7709250000):0.0947995000	3ee4_A.pdb:0.9106880000):0.3025580000	(((2uw1_A.pdb:0.0397190000	2uw1_B.pdb:0.0852050000):0.0868771000	1afr_A.pdb:0.1067930000):0.4965200000	1za0_A.pdb:0.8188650000):0.2865130000):0.6811500000):0.3131750000):0.1080380000	2vzb_A.pdb:0.6792580000):0.2331330000):0.1127790000):0.0965713000):0.0577365000):0.1166500000);
(1ji5_A.pdb:0.2105770000	(1jig_A.pdb:0.1762350000	(((1qgh_A.pdb:0.1428760000	2ux1_A.pdb:0.2756060000):0.1986070000	1ji4_A.pdb:0.3708680000):0.1051960000	(2fjc_A.pdb:0.3584130000	((((1dps_A.pdb:0.0535000000	1jts_A.pdb:0.0631280000):0.1845880000	1o9r_A.pdb:0.2782980000):0.2503090000	1uvh_A.pdb:0.4570120000):0.2737880000	((1tjo_A.pdb:0.0309670000	1tk6_A.pdb:0.0178550000):0.3908180000	((((2fzf_A.pdb:1.7828260000	((1lko_A.pdb:0.5912010000	1yuz_A.pdb:0.8231970000):0.1923640000	3qhb_A.pdb:0.7853830000):0.3956970000):0.6297910000	(((((1bcf_A.pdb:0.0339980000	3e1q_A.pdb:0.0165720000):0.0982722000	2fkz_A.pdb:0.1927370000):0.1631210000	1jgc_A.pdb:0.2456400000):0.3128420000	1nfv_A.pdb:0.4895450000):0.0756957000	(((((1lb3_A.pdb:0.0648510000	2za7_A.pdb:0.1491200000):0.2138090000	1bg7_A.pdb:0.4373340000):0.0555892000	1r03_A.pdb:0.1192710000):0.2430430000	(1z6o_A.pdb:0.9078140000	1z6o_M.pdb:0.3554470000):0.2105710000):0.1997080000	(((1eum_A.pdb:0.3108360000	1krq_A.pdb:0.2052210000):0.1552850000	(3e6s_A.pdb:0.6338990000	2jd7_A.pdb:0.1628150000):0.0324943000):0.1174960000	1vlg_A.pdb:0.2014230000):0.1647540000):0.3580890000):0.2244790000):0.0029986700	(1otk_A.pdb:2.0468960000	((((((((1oqu_A.pdb:0.1619490000	1r2f_A.pdb:0.1502540000):0.0867682000	1uzr_A.pdb:0.0777080000):0.4395560000	1mxr_A.pdb:0.7370800000):0.3225730000	((1jk0_A.pdb:0.4475840000	2uw2_A.pdb:0.1463900000):0.1018320000	1w68_A.pdb:0.0621140000):0.5742980000):0.1603690000	((2inc_B.pdb:0.5725170000	(2inp_C.pdb:0.5259280000	1mty_B.pdb:1.4362190000):0.2288230000):0.5736450000	(1mty_D.pdb:1.0902800000	3dhg_A.pdb:0.5933300000):0.3405610000):0.8078390000):0.3030670000	3ee4_A.pdb:0.8243890000):0.3662100000	((2uw1_A.pdb:0.0352330000	2uw1_B.pdb:0.0348870000):0.0706054000	1afr_A.pdb:0.1343550000):0.5876450000):0.4895630000	1za0_A.pdb:0.8047030000):0.3282800000):0.5670090000):0.1940780000	2vzb_A.pdb:0.7056340000):0.1863610000):0.1426510000):0.2801900000):0.1030740000):0.1028800000):0.0582016000	(1n1q_A.pdb:0.2095080000	2chp_A.pdb:0.3333190000):0.0563220000);
(1ji5_A.pdb:0.2093190000	1jig_A.pdb:0.1392570000	((1n1q_A.pdb:0.1254540000	2chp_A.pdb:0.4154460000):0.1196690000	((1qgh_A.pdb:0.1223750000	2ux1_A.pdb:0.3921930000):0.3826960000	((1ji4_A.pdb:0.4944010000	2fjc_A.pdb:0.4645190000):0.1948560000	(((((1dps_A.pdb:0.0821380000	1jts_A.pdb:0.0309020000):0.1677380000	1o9r_A.pdb:0.2040800000):0.3689820000	1uvh_A.pdb:0.5117670000):0.1825840000	(1tjo_A.pdb:0.0367960000	1tk6_A.pdb:0.0155100000):0.5472140000):0.1028300000	((((2fzf_A.pdb:1.5218300000	((1lko_A.pdb:0.4279100000	1yuz_A.pdb:0.8745950000):0.3125100000	3qhb_A.pdb:0.7027980000):0.1443380000):0.1771910000	(1otk_A.pdb:2.4188850000	(((((((1oqu_A.pdb:0.1340780000	1r2f_A.pdb:0.1667630000):0.0639619000	1uzr_A.pdb:0.0623440000):0.4913450000	1mxr_A.pdb:0.6799890000):0.3205210000	((1jk0_A.pdb:0.3925640000	2uw2_A.pdb:0.1622070000):0.0571706000	1w68_A.pdb:0.0478400000):0.6586380000):0.2692290000	3ee4_A.pdb:1.0761230000):0.2652070000	(((2uw1_A.pdb:0.0237620000	2uw1_B.pdb:0.0513300000):0.1039380000	1afr_A.pdb:0.1299340000):0.8351230000	1za0_A.pdb:0.8611890000):0.2358050000):0.1142580000	(((2inc_B.pdb:0.7531330000	2inp_C.pdb:0.7665310000):0.3762390000	1mty_B.pdb:1.7880660000):0.3136500000	(1mty_D.pdb:0.9237620000	3dhg_A.pdb:0.6831060000):0.3286850000):0.7636450000):0.5958140000):0.3222080000):0.2755740000	(((((1bcf_A.pdb:0.0138050000	3e1q_A.pdb:0.0126050000):0.1794520000	2fkz_A.pdb:0.1080990000):0.1110170000	1jgc_A.pdb:0.3285180000):0.2680550000	1nfv_A.pdb:0.5718470000):0.2159450000	(((((1lb3_A.pdb:0.1182580000	2za7_A.pdb:0.0967410000):0.2358480000	1bg7_A.pdb:0.4782630000):0.0507951000	1r03_A.pdb:0.1730960000):0.2671990000	(1z6o_A.pdb:0.7857460000	1z6o_M.pdb:0.4586090000):0.1788020000):0.1437840000	((((1eum_A.pdb:0.3168010000	3e6s_A.pdb:0.6089910000):0.0600685000	1krq_A.pdb:0.1981350000):0.2263130000	2jd7_A.pdb:0.2608380000):0.0431315000	1vlg_A.pdb:0.1889380000):0.1332980000):0.3051710000):0.2460750000):0.1842020000	2vzb_A.pdb:0.5210360000):0.3539650000):0.1182170000):0.1037760000):0.0585888000):0.0592291000);
(1ji5_A.pdb:0.2534660000	1jig_A.pdb:0.1610970000	((1n1q_A.pdb:0.1730780000	2chp_A.pdb:0.3501900000):0.0653813000	((((1qgh_A.pdb:0.2404250000	2ux1_A.pdb:0.4303740000):0.2670110000	1ji4_A.pdb:0.6309240000):0.1020170000	2fjc_A.pdb:0.5574320000):0.0508104000	(((((1dps_A.pdb:0.0445970000	1jts_A.pdb:0.0372320000):0.2469310000	1o9r_A.pdb:0.2206210000):0.2933060000	1uvh_A.pdb:0.5900030000):0.2184070000	(1tjo_A.pdb:0.0551020000	1tk6_A.pdb:0.0017990000):0.5537560000):0.1952770000	(((2fzf_A.pdb:1.8357960000	((((1lko_A.pdb:0.4293560000	1yuz_A.pdb:0.9614690000):0.4248680000	3qhb_A.pdb:0.6000660000):0.5333880000	(1otk_A.pdb:2.4565210000	(((((((1oqu_A.pdb:0.1583900000	1r2f_A.pdb:0.1743480000):0.0704194000	1uzr_A.pdb:0.0656180000):0.5388820000	1mxr_A.pdb:0.4878240000):0.2843470000	((1jk0_A.pdb:0.3735300000	2uw2_A.pdb:0.1392560000):0.0365912000	1w68_A.pdb:0.0399430000):0.9334030000):0.3003540000	3ee4_A.pdb:0.9283140000):0.2562640000	(((2inc_B.pdb:0.7332670000	1mty_B.pdb:1.5382180000):0.1698440000	2inp_C.pdb:0.6110380000):0.5226660000	(1mty_D.pdb:0.8689080000	3dhg_A.pdb:0.8140310000):0.7314110000):0.4823830000):0.2423130000	((2uw1_A.pdb:0.0077940000	(2uw1_B.pdb:0.0310600000	1afr_A.pdb:0.1745940000):0.0368196000):0.6363570000	1za0_A.pdb:0.9851220000):0.3833870000):0.6736040000):0.4001250000):0.1178830000	((((1lb3_A.pdb:0.0541670000	2za7_A.pdb:0.1449780000):0.1797530000	(1bg7_A.pdb:0.4395770000	1r03_A.pdb:0.1588650000):0.0402398000):0.1711960000	(((1eum_A.pdb:0.3498580000	1krq_A.pdb:0.2161580000):0.2042710000	(2jd7_A.pdb:0.1955750000	1vlg_A.pdb:0.2437290000):0.0760671000):0.1733630000	3e6s_A.pdb:0.4798660000):0.1910060000):0.1542100000	(1z6o_A.pdb:0.7611880000	1z6o_M.pdb:0.4503220000):0.2542770000):0.2730360000):0.0000026798):0.1903190000	((((1bcf_A.pdb:0.0306970000	3e1q_A.pdb:0.0192550000):0.1344740000	2fkz_A.pdb:0.1355800000):0.0305025000	1jgc_A.pdb:0.3965510000):0.3839080000	1nfv_A.pdb:0.6593350000):0.1587970000):0.3457670000	2vzb_A.pdb:0.5841800000):0.3227520000):0.1806150000):0.1115330000):0.0594762000);
(1ji5_A.pdb:0.2062890000	1jig_A.pdb:0.1838460000	(1n1q_A.pdb:0.2224840000	(2chp_A.pdb:0.4172600000	((1qgh_A.pdb:0.1856260000	2ux1_A.pdb:0.3579540000):0.2707640000	((1ji4_A.pdb:0.4251920000	2fjc_A.pdb:0.4598890000):0.0791750000	((((1dps_A.pdb:0.0591640000	1jts_A.pdb:0.0373180000):0.1702530000	1o9r_A.pdb:0.2851620000):0.2597220000	1uvh_A.pdb:0.6534840000):0.2010090000	((1tjo_A.pdb:0.0325300000	1tk6_A.pdb:0.0096010000):0.4641580000	((2fzf_A.pdb:1.7810940000	2vzb_A.pdb:0.4961860000):0.0987056000	(((((1bcf_A.pdb:0.0318070000	3e1q_A.pdb:0.0386760000):0.1262940000	2fkz_A.pdb:0.0999350000):0.0393930000	1jgc_A.pdb:0.2805820000):0.3962490000	1nfv_A.pdb:0.3889650000):0.2377860000	((((1lko_A.pdb:0.5090390000	1yuz_A.pdb:0.8266560000):0.4450750000	3qhb_A.pdb:0.5778080000):0.2527270000	(1otk_A.pdb:2.0388980000	((((((((1oqu_A.pdb:0.0855960000	1r2f_A.pdb:0.2043430000):0.0303172000	1uzr_A.pdb:0.0606820000):0.4670270000	1mxr_A.pdb:0.7267190000):0.1914330000	((1jk0_A.pdb:0.3023210000	2uw2_A.pdb:0.1775820000):0.0414240000	1w68_A.pdb:0.0324470000):0.7077460000):0.2634890000	3ee4_A.pdb:0.8794210000):0.3618560000	((2inc_B.pdb:0.5593380000	(2inp_C.pdb:0.6525880000	1mty_B.pdb:1.7162620000):0.1693610000):0.7327260000	(1mty_D.pdb:1.1463710000	3dhg_A.pdb:0.5818350000):0.3162090000):0.6654910000):0.1778530000	((2uw1_A.pdb:0.0262520000	2uw1_B.pdb:0.0411640000):0.0983285000	1afr_A.pdb:0.1165730000):0.6610940000):0.0914148000	1za0_A.pdb:0.9162760000):0.7812850000):0.4028900000):0.2811360000	(((((1lb3_A.pdb:0.0663330000	2za7_A.pdb:0.1226570000):0.2097900000	1bg7_A.pdb:0.4612250000):0.0931354000	1r03_A.pdb:0.1350580000):0.1985100000	(1z6o_A.pdb:0.7059170000	1z6o_M.pdb:0.4176290000):0.3263790000):0.1929930000	(((1eum_A.pdb:0.2549850000	1krq_A.pdb:0.2721290000):0.1387310000	3e6s_A.pdb:0.4722580000):0.0912417000	(2jd7_A.pdb:0.1604070000	1vlg_A.pdb:0.2078160000):0.0814127000):0.1286010000):0.3516390000):0.1642200000):0.2291680000):0.2056330000):0.1882320000):0.1197700000):0.0919018000):0.0482959000):0.0378587000):0.0891287000);
(1ji5_A.pdb:0.2819960000	(1jig_A.pdb:0.2005340000	((1qgh_A.pdb:0.2102560000	2ux1_A.pdb:0.3472790000):0.2462910000	((1ji4_A.pdb:0.4395020000	2fjc_A.pdb:0.5057870000):0.1381310000	(((((1dps_A.pdb:0.0686030000	1jts_A.pdb:0.0347230000):0.3325180000	1o9r_A.pdb:0.1845250000):0.3975640000	1uvh_A.pdb:0.6563920000):0.1813490000	(1tjo_A.pdb:0.0376180000	1tk6_A.pdb:0.0181270000):0.5105480000):0.2125330000	((((((2fzf_A.pdb:1.3215270000	((1lko_A.pdb:0.7019010000	1yuz_A.pdb:0.6543180000):0.3163900000	3qhb_A.pdb:0.7065720000):0.3283650000):0.2505540000	1otk_A.pdb:2.0436840000):0.2263470000	(((((((1oqu_A.pdb:0.1305850000	1r2f_A.pdb:0.1813810000):0.0590937000	1uzr_A.pdb:0.0566530000):0.5997380000	1mxr_A.pdb:0.5861790000):0.1533930000	((1jk0_A.pdb:0.4089910000	1w68_A.pdb:0.0788450000):0.0572422000	2uw2_A.pdb:0.1265380000):0.7422670000):0.3347740000	((2inc_B.pdb:0.6821990000	2inp_C.pdb:0.8338330000):0.1966450000	(1mty_B.pdb:1.8099350000	(1mty_D.pdb:1.1915490000	3dhg_A.pdb:0.6983670000):0.2316620000):0.0830340000):0.5041690000):0.2357530000	3ee4_A.pdb:0.8909750000):0.2644660000	(((2uw1_A.pdb:0.0257250000	2uw1_B.pdb:0.0231150000):0.1035780000	1afr_A.pdb:0.0951060000):0.7085700000	1za0_A.pdb:0.9243020000):0.0942714000):0.5584000000):0.3395500000	(((((1lb3_A.pdb:0.0456090000	2za7_A.pdb:0.1249360000):0.1911580000	1bg7_A.pdb:0.4608960000):0.0723622000	1r03_A.pdb:0.1414770000):0.2442780000	(1z6o_A.pdb:0.8780800000	1z6o_M.pdb:0.3594080000):0.2185530000):0.0651648000	(((1eum_A.pdb:0.2312780000	1krq_A.pdb:0.2300070000):0.1800490000	(3e6s_A.pdb:0.5352200000	2jd7_A.pdb:0.1306840000):0.0636299000):0.1330000000	1vlg_A.pdb:0.1005960000):0.2863590000):0.2572680000):0.1979850000	((((1bcf_A.pdb:0.0324790000	3e1q_A.pdb:0.0142690000):0.1872510000	2fkz_A.pdb:0.1425660000):0.1332780000	1jgc_A.pdb:0.2416900000):0.2505740000	1nfv_A.pdb:0.5994030000):0.2148170000):0.2787030000	2vzb_A.pdb:0.7436300000):0.0623067000):0.1132190000):0.1520580000):0.1137110000):0.0424587000	(1n1q_A.pdb:0.1251270000	2chp_A.pdb:0.3806760000):0.0775225000);
(1ji5_A.pdb:0.2402270000	(1jig_A.pdb:0.1963170000	((1qgh_A.pdb:0.3351640000	2ux1_A.pdb:0.3603080000):0.1805450000	((1ji4_A.pdb:0.5743200000	2fjc_A.pdb:0.3472970000):0.1175720000	(((((1dps_A.pdb:0.0545990000	1jts_A.pdb:0.0294040000):0.3228300000	1o9r_A.pdb:0.2400010000):0.2709100000	1uvh_A.pdb:0.7140440000):0.2869370000	(1tjo_A.pdb:0.0173370000	1tk6_A.pdb:0.0183280000):0.5797340000):0.2080480000	(((((2fzf_A.pdb:1.4827590000	(1lko_A.pdb:0.5620880000	1yuz_A.pdb:0.7522870000):0.1758970000):0.1653470000	3qhb_A.pdb:0.7368660000):0.4200840000	(((((1bcf_A.pdb:0.0245770000	3e1q_A.pdb:0.0220580000):0.1666060000	2fkz_A.pdb:0.1224540000):0.0637698000	1jgc_A.pdb:0.3471530000):0.2717800000	1nfv_A.pdb:0.5788000000):0.2891920000	(((((1lb3_A.pdb:0.0300340000	2za7_A.pdb:0.1696860000):0.2084080000	1bg7_A.pdb:0.4019940000):0.0729607000	1r03_A.pdb:0.1755470000):0.2750810000	(1z6o_A.pdb:0.7843630000	1z6o_M.pdb:0.5034830000):0.2105030000):0.1072450000	(((1eum_A.pdb:0.2851160000	1krq_A.pdb:0.2393670000):0.1046200000	3e6s_A.pdb:0.5152390000):0.1584510000	(2jd7_A.pdb:0.2122930000	1vlg_A.pdb:0.1821250000):0.1010860000):0.2516500000):0.2541640000):0.0833946000):0.2618240000	(1otk_A.pdb:1.6866380000	((((((((1oqu_A.pdb:0.1442730000	1r2f_A.pdb:0.1263170000):0.0509937000	1uzr_A.pdb:0.0789640000):0.4810850000	1mxr_A.pdb:0.5668890000):0.2716150000	((1jk0_A.pdb:0.3692980000	2uw2_A.pdb:0.1711670000):0.0558437000	1w68_A.pdb:0.0494000000):0.5657130000):0.2232990000	3ee4_A.pdb:0.8444660000):0.2276950000	((2inc_B.pdb:0.7164810000	(2inp_C.pdb:0.5721350000	1mty_B.pdb:1.5633980000):0.3057790000):0.4952530000	(1mty_D.pdb:0.9235150000	3dhg_A.pdb:0.8215330000):0.3930780000):0.5989830000):0.2440360000	((2uw1_A.pdb:0.0431170000	2uw1_B.pdb:0.0378930000):0.0345905000	1afr_A.pdb:0.1436300000):0.7841800000):0.1440700000	1za0_A.pdb:0.8934870000):0.3993730000):0.3081360000):0.1393590000	2vzb_A.pdb:0.7173160000):0.1507740000):0.1002940000):0.0930172000):0.0783322000):0.0466064000	(1n1q_A.pdb:0.1540210000	2chp_A.pdb:0.3698680000):0.0578571000);
(1ji5_A.pdb:0.2251160000	(1jig_A.pdb:0.1770710000	((1qgh_A.pdb:0.2017470000	2ux1_A.pdb:0.3529360000):0.3604880000	((1ji4_A.pdb:0.3848190000	2fjc_A.pdb:0.3865810000):0.0183946000	(((((1dps_A.pdb:0.0717730000	1jts_A.pdb:0.0223520000):0.2730960000	1o9r_A.pdb:0.2083610000):0.2719050000	1uvh_A.pdb:0.5390320000):0.3222500000	(1tjo_A.pdb:0.0252740000	1tk6_A.pdb:0.0189000000):0.5851890000):0.1342630000	(((((2fzf_A.pdb:1.5882260000	((1lko_A.pdb:0.5988340000	1yuz_A.pdb:0.6669030000):0.3318410000	3qhb_A.pdb:0.7379310000):0.0938116000):0.4575150000	(1otk_A.pdb:1.7157810000	((((((((1oqu_A.pdb:0.1524670000	1r2f_A.pdb:0.1795920000):0.0375099000	1uzr_A.pdb:0.0393010000):0.5903790000	1mxr_A.pdb:0.6178380000):0.1996670000	((1jk0_A.pdb:0.4153130000	2uw2_A.pdb:0.1539040000):0.0505354000	1w68_A.pdb:0.0679440000):0.6331310000):0.3964710000	3ee4_A.pdb:0.8121320000):0.4023970000	((2inc_B.pdb:0.8363920000	(2inp_C.pdb:0.4732930000	1mty_B.pdb:1.6867240000):0.2610610000):0.2987410000	(1mty_D.pdb:0.9559700000	3dhg_A.pdb:0.8412780000):0.3809740000):0.8205930000):0.3950440000	(2uw1_A.pdb:0.0059800000	(2uw1_B.pdb:0.0442060000	1afr_A.pdb:0.2015600000):0.0224080000):0.8056090000):0.1404520000	1za0_A.pdb:0.8309400000):0.7307500000):0.1560330000):0.2553800000	(((((1lb3_A.pdb:0.0844090000	2za7_A.pdb:0.0784850000):0.1585170000	1bg7_A.pdb:0.3344840000):0.0941218000	1r03_A.pdb:0.1349810000):0.2153730000	(((1eum_A.pdb:0.4974690000	1krq_A.pdb:0.1523620000):0.2364090000	(2jd7_A.pdb:0.2328700000	1vlg_A.pdb:0.1854190000):0.0850996000):0.1312530000	3e6s_A.pdb:0.5745870000):0.2063930000):0.1369760000	(1z6o_A.pdb:0.8160630000	1z6o_M.pdb:0.4300010000):0.1688660000):0.2910320000):0.1786160000	((((1bcf_A.pdb:0.0258110000	3e1q_A.pdb:0.0272830000):0.1217090000	2fkz_A.pdb:0.1583940000):0.1670610000	1jgc_A.pdb:0.2638180000):0.2296590000	1nfv_A.pdb:0.5585850000):0.1658150000):0.3358110000	2vzb_A.pdb:0.6759820000):0.1447240000):0.1062580000):0.0952270000):0.0853686000):0.0457550000	(1n1q_A.pdb:0.2359320000	2chp_A.pdb:0.3530220000):0.0428364000);
(1ji5_A.pdb:0.2546890000	1jig_A.pdb:0.1908120000	((1n1q_A.pdb:0.2002900000	2chp_A.pdb:0.3447680000):0.0447373000	(((1qgh_A.pdb:0.2011590000	2ux1_A.pdb:0.3864320000):0.2103580000	(1ji4_A.pdb:0.4125970000	2fjc_A.pdb:0.4657830000):0.2011090000):0.0877343000	(((((1dps_A.pdb:0.0288480000	1jts_A.pdb:0.0574460000):0.2983710000	1o9r_A.pdb:0.1409830000):0.4169660000	(1tjo_A.pdb:0.0341490000	1tk6_A.pdb:0.0065200000):0.5051760000):0.1593870000	1uvh_A.pdb:0.8457360000):0.0869099000	((((((2fzf_A.pdb:1.4759510000	1otk_A.pdb:2.3806320000):0.0000028862	(1lko_A.pdb:0.4940190000	1yuz_A.pdb:0.7836410000):0.3901830000):0.1240240000	3qhb_A.pdb:0.8100780000):0.3281650000	((((((1lb3_A.pdb:0.0585400000	2za7_A.pdb:0.1331570000):0.1647860000	1bg7_A.pdb:0.3401440000):0.1100210000	1r03_A.pdb:0.1186790000):0.2450350000	((((1eum_A.pdb:0.2905290000	1krq_A.pdb:0.2114170000):0.1721200000	3e6s_A.pdb:0.5332630000):0.0875586000	2jd7_A.pdb:0.1594360000):0.1173350000	1vlg_A.pdb:0.1332690000):0.2335350000):0.0587238000	(1z6o_A.pdb:0.8360510000	1z6o_M.pdb:0.4468450000):0.1666040000):0.2755400000	(((((((1oqu_A.pdb:0.1453960000	1r2f_A.pdb:0.1359930000):0.0545400000	1uzr_A.pdb:0.0451850000):0.3656230000	1mxr_A.pdb:0.6131030000):0.1871900000	((1jk0_A.pdb:0.3755850000	2uw2_A.pdb:0.1656880000):0.0440963000	1w68_A.pdb:0.0525400000):0.7938310000):0.2229130000	(3ee4_A.pdb:0.8500090000	(((2inc_B.pdb:0.8686560000	2inp_C.pdb:0.7416920000):0.3067110000	1mty_B.pdb:1.5724980000):0.1450090000	(1mty_D.pdb:1.0297330000	3dhg_A.pdb:0.6858220000):0.5395930000):0.5038210000):0.0953969000):0.4988360000	(2uw1_A.pdb:0.0000030000	(2uw1_B.pdb:0.0442270000	1afr_A.pdb:0.1720020000):0.0284623000):0.7789130000):0.1713840000	1za0_A.pdb:0.7495090000):0.8532190000):0.0447571000):0.1818430000	((((1bcf_A.pdb:0.0172870000	3e1q_A.pdb:0.0189340000):0.1302930000	2fkz_A.pdb:0.1590780000):0.1425080000	1jgc_A.pdb:0.2753020000):0.3905500000	1nfv_A.pdb:0.5176420000):0.2536410000):0.3151530000	2vzb_A.pdb:0.5498250000):0.3341600000):0.0810283000):0.0555284000):0.0682667000);
(1ji5_A.pdb:0.2646990000	1jig_A.pdb:0.1909340000	(1n1q_A.pdb:0.1905990000	(2chp_A.pdb:0.4019230000	(((1qgh_A.pdb:0.2238010000	2ux1_A.pdb:0.3042280000):0.2504850000	(1ji4_A.pdb:0.3970450000	2fjc_A.pdb:0.4073470000):0.0693923000):0.1292110000	(((((1dps_A.pdb:0.0465340000	1jts_A.pdb:0.0337280000):0.2952720000	1o9r_A.pdb:0.1561060000):0.4455530000	(1tjo_A.pdb:0.0096520000	1tk6_A.pdb:0.0326910000):0.4540990000):0.1750080000	((((2fzf_A.pdb:1.2134100000	(((1lko_A.pdb:0.6183650000	1yuz_A.pdb:0.5147470000):0.3180100000	3qhb_A.pdb:0.6867960000):0.4482560000	(1otk_A.pdb:1.8699420000	((((((1oqu_A.pdb:0.1800370000	1r2f_A.pdb:0.1484540000):0.0603638000	1uzr_A.pdb:0.0672500000):0.4558090000	(1mxr_A.pdb:0.7218680000	((1jk0_A.pdb:0.3141710000	2uw2_A.pdb:0.1601370000):0.0461061000	1w68_A.pdb:0.0756830000):0.7271070000):0.1146030000):0.5174140000	3ee4_A.pdb:0.6164750000):0.3114620000	(((2uw1_A.pdb:0.0362970000	2uw1_B.pdb:0.0477500000):0.0883494000	1afr_A.pdb:0.1024800000):0.5548140000	1za0_A.pdb:1.1200170000):0.3820780000):0.2599170000	((2inc_B.pdb:0.7235340000	(2inp_C.pdb:0.5825020000	1mty_B.pdb:1.6370040000):0.2472070000):0.4977560000	(1mty_D.pdb:0.7577380000	3dhg_A.pdb:0.9854650000):0.7595650000):0.3225970000):0.2436390000):0.4258940000):0.1017230000):0.1413210000	((((((1lb3_A.pdb:0.0615150000	2za7_A.pdb:0.1395250000):0.1503770000	1bg7_A.pdb:0.4772590000):0.0865231000	1r03_A.pdb:0.1824230000):0.1887980000	3e6s_A.pdb:0.6101360000):0.1723730000	(1z6o_A.pdb:0.7701910000	1z6o_M.pdb:0.3609830000):0.2776290000):0.0525781000	((1eum_A.pdb:0.3173430000	1krq_A.pdb:0.2139690000):0.2185060000	(2jd7_A.pdb:0.2242540000	1vlg_A.pdb:0.2014810000):0.0664095000):0.1998550000):0.2372410000):0.1481270000	((((1bcf_A.pdb:0.0291850000	3e1q_A.pdb:0.0485680000):0.1501830000	2fkz_A.pdb:0.1324040000):0.1188880000	1jgc_A.pdb:0.2689580000):0.1989800000	1nfv_A.pdb:0.4461950000):0.3264370000):0.1214040000	2vzb_A.pdb:0.7242120000):0.1696440000):0.0259649000	1uvh_A.pdb:0.7122990000):0.1357120000):0.1040280000):0.0782956000):0.0834792000);
(1ji5_A.pdb:0.1653970000	(1jig_A.pdb:0.1228370000	((1qgh_A.pdb:0.2052980000	2ux1_A.pdb:0.2769990000):0.1512900000	((1ji4_A.pdb:0.4247170000	2fjc_A.pdb:0.3551790000):0.0105082000	(((((1dps_A.pdb:0.0724160000	1jts_A.pdb:0.0413820000):0.1492760000	1o9r_A.pdb:0.2191230000):0.4487780000	1uvh_A.pdb:0.4842310000):0.2494560000	(1tjo_A.pdb:0.0191570000	1tk6_A.pdb:0.0211740000):0.4015860000):0.1936420000	(((((2fzf_A.pdb:1.5057620000	((1lko_A.pdb:0.4835100000	1yuz_A.pdb:0.7607020000):0.2078420000	3qhb_A.pdb:0.8828570000):0.2431880000):0.3526680000	(1otk_A.pdb:2.5864510000	(((((((1oqu_A.pdb:0.1349780000	(1r2f_A.pdb:0.1630320000	1uzr_A.pdb:0.0845070000):0.0570439000):0.4458730000	1mxr_A.pdb:0.6400600000):0.2218910000	(1jk0_A.pdb:0.3422890000	(2uw2_A.pdb:0.2052000000	1w68_A.pdb:0.0675680000):0.0708889000):0.5998780000):0.4174790000	3ee4_A.pdb:0.8300450000):0.2824780000	((2inc_B.pdb:0.6569490000	(2inp_C.pdb:0.7928450000	1mty_B.pdb:1.4144000000):0.1449830000):0.3101190000	(1mty_D.pdb:1.0839030000	3dhg_A.pdb:0.9688460000):0.3788450000):0.6636250000):0.2572410000	((2uw1_A.pdb:0.0087900000	2uw1_B.pdb:0.0455070000):0.0598306000	1afr_A.pdb:0.1208550000):0.8003700000):0.1513990000	1za0_A.pdb:0.9648090000):0.5817080000):0.2729520000):0.1280370000	(((((1lb3_A.pdb:0.0473210000	2za7_A.pdb:0.1238090000):0.2466360000	(1bg7_A.pdb:0.4604220000	1r03_A.pdb:0.1965910000):0.0543002000):0.1758280000	(1z6o_A.pdb:0.6858200000	1z6o_M.pdb:0.4451170000):0.2236590000):0.2045470000	3e6s_A.pdb:0.6145840000):0.0755458000	(((1eum_A.pdb:0.3100620000	1krq_A.pdb:0.2538070000):0.2908790000	2jd7_A.pdb:0.1515000000):0.0557694000	1vlg_A.pdb:0.1976970000):0.0870618000):0.3641870000):0.1562380000	((((1bcf_A.pdb:0.0220470000	3e1q_A.pdb:0.0267490000):0.1595590000	2fkz_A.pdb:0.0572770000):0.0966146000	1jgc_A.pdb:0.2463800000):0.3590230000	1nfv_A.pdb:0.4510830000):0.2303190000):0.3040480000	2vzb_A.pdb:0.7092040000):0.0905882000):0.2375060000):0.1201400000):0.1373960000):0.0463908000	(1n1q_A.pdb:0.1632290000	2chp_A.pdb:0.3844830000):0.0393265000);
(1ji5_A.pdb:0.2108020000	(1jig_A.pdb:0.0999200000	(1qgh_A.pdb:0.2247800000	2ux1_A.pdb:0.3053440000):0.3178250000):0.0680357000	((1n1q_A.pdb:0.1484920000	2chp_A.pdb:0.2633140000):0.0767038000	((1ji4_A.pdb:0.3970380000	2fjc_A.pdb:0.3462680000):0.0797184000	(((((1dps_A.pdb:0.0580360000	1jts_A.pdb:0.0328820000):0.1635740000	1o9r_A.pdb:0.2683400000):0.4267380000	1uvh_A.pdb:0.5009230000):0.1305300000	(1tjo_A.pdb:0.0270090000	1tk6_A.pdb:0.0063180000):0.6017970000):0.1805800000	((((2fzf_A.pdb:1.2613500000	((1lko_A.pdb:0.5472750000	1yuz_A.pdb:0.5403540000):0.3500490000	3qhb_A.pdb:0.5934590000):0.1507470000):0.1789620000	(1otk_A.pdb:1.7253880000	((((((((1oqu_A.pdb:0.1319010000	1r2f_A.pdb:0.1525560000):0.0410100000	1uzr_A.pdb:0.0749170000):0.4460730000	1mxr_A.pdb:0.7631870000):0.1023810000	((1jk0_A.pdb:0.3573520000	2uw2_A.pdb:0.1277590000):0.0558052000	1w68_A.pdb:0.0524130000):0.7387920000):0.1996490000	3ee4_A.pdb:0.9648360000):0.1877670000	((2inc_B.pdb:0.5111290000	(2inp_C.pdb:0.4650170000	1mty_B.pdb:1.5362400000):0.3865250000):0.3751970000	(1mty_D.pdb:1.1436370000	3dhg_A.pdb:0.6676920000):0.2249820000):0.5782600000):0.3567500000	((2uw1_A.pdb:0.0307370000	2uw1_B.pdb:0.0370270000):0.0658042000	1afr_A.pdb:0.0918630000):0.6453030000):0.2196500000	1za0_A.pdb:0.7890820000):0.4858120000):0.3521890000):0.1608400000	(((((1bcf_A.pdb:0.0509080000	3e1q_A.pdb:0.0253380000):0.1202830000	2fkz_A.pdb:0.1683830000):0.1413060000	1jgc_A.pdb:0.2274340000):0.1951710000	1nfv_A.pdb:0.4535930000):0.2651230000	((((1lb3_A.pdb:0.0608440000	2za7_A.pdb:0.2018070000):0.2445680000	(1bg7_A.pdb:0.4438350000	1r03_A.pdb:0.1925370000):0.0499860000):0.1389850000	(1z6o_A.pdb:0.8921340000	1z6o_M.pdb:0.4428590000):0.2233260000):0.1563600000	(((1eum_A.pdb:0.1822120000	1krq_A.pdb:0.3224250000):0.1239260000	3e6s_A.pdb:0.5540810000):0.1095590000	(2jd7_A.pdb:0.2185450000	1vlg_A.pdb:0.2252520000):0.0955766000):0.1187340000):0.2403090000):0.3817160000):0.1094260000	2vzb_A.pdb:0.5078560000):0.2552300000):0.1524510000):0.1397970000):0.0348161000);
(1ji5_A.pdb:0.1867420000	1jig_A.pdb:0.1605320000	(1n1q_A.pdb:0.1335820000	(2chp_A.pdb:0.2451510000	(((1qgh_A.pdb:0.1720560000	2ux1_A.pdb:0.3604980000):0.1576320000	((((1dps_A.pdb:0.0572130000	1jts_A.pdb:0.0432460000):0.1920750000	1o9r_A.pdb:0.2271080000):0.2925690000	1uvh_A.pdb:0.5657090000):0.1584140000	((1tjo_A.pdb:0.0322740000	1tk6_A.pdb:0.0000020000):0.5182150000	((2fzf_A.pdb:1.6775640000	2vzb_A.pdb:0.4182010000):0.2779840000	(((((1bcf_A.pdb:0.0259760000	3e1q_A.pdb:0.0382220000):0.1480440000	2fkz_A.pdb:0.1243780000):0.0536756000	1jgc_A.pdb:0.3513320000):0.3081220000	1nfv_A.pdb:0.5963800000):0.1702810000	((((1lko_A.pdb:0.5463420000	1yuz_A.pdb:0.7458710000):0.3571030000	3qhb_A.pdb:0.7740890000):0.3084590000	(1otk_A.pdb:1.9039760000	((((((((1oqu_A.pdb:0.1389680000	1r2f_A.pdb:0.1899990000):0.0350067000	1uzr_A.pdb:0.0888210000):0.6381660000	1mxr_A.pdb:0.6962990000):0.0396904000	(1jk0_A.pdb:0.2353920000	(2uw2_A.pdb:0.1589340000	1w68_A.pdb:0.1085290000):0.1510430000):0.7429300000):0.3361460000	((2inc_B.pdb:0.7998600000	(2inp_C.pdb:0.4944420000	1mty_B.pdb:1.6127440000):0.2930700000):0.4267790000	(1mty_D.pdb:1.3601100000	3dhg_A.pdb:0.7307320000):0.5372440000):0.5236010000):0.4074110000	3ee4_A.pdb:0.6944570000):0.3779730000	((2uw1_A.pdb:0.0202400000	2uw1_B.pdb:0.0389030000):0.1007570000	1afr_A.pdb:0.1142550000):0.8245540000):0.1721340000	1za0_A.pdb:0.9759430000):0.5363510000):0.4896780000):0.2983730000	(((((1lb3_A.pdb:0.0876100000	2za7_A.pdb:0.1397890000):0.1923460000	1bg7_A.pdb:0.3968610000):0.0630847000	1r03_A.pdb:0.1864030000):0.2152340000	(((1eum_A.pdb:0.2316310000	1krq_A.pdb:0.2700320000):0.1578100000	(2jd7_A.pdb:0.1913920000	1vlg_A.pdb:0.2101680000):0.1477320000):0.1767750000	3e6s_A.pdb:0.3417140000):0.2146910000):0.0881328000	(1z6o_A.pdb:0.7836360000	1z6o_M.pdb:0.4159390000):0.2316510000):0.2373370000):0.1668930000):0.3143630000):0.1568610000):0.1725920000):0.1175960000):0.0556306000	(1ji4_A.pdb:0.3714310000	2fjc_A.pdb:0.3666680000):0.1420270000):0.0486893000):0.0301547000):0.0514618000);
(1ji5_A.pdb:0.2236610000	1jig_A.pdb:0.1869540000	((1n1q_A.pdb:0.1607960000	2chp_A.pdb:0.3460020000):0.1184770000	((((1qgh_A.pdb:0.2238170000	2ux1_A.pdb:0.3704850000):0.2669310000	1ji4_A.pdb:0.3902450000):0.0847445000	(2fjc_A.pdb:0.4541820000	((((2fzf_A.pdb:1.2488080000	(((1lko_A.pdb:0.5709900000	1yuz_A.pdb:0.6529790000):0.5876740000	3qhb_A.pdb:0.6529150000):0.1937030000	1otk_A.pdb:2.2704270000):0.0508301000):0.3543310000	((((1lb3_A.pdb:0.0410670000	2za7_A.pdb:0.1806330000):0.1530380000	(1bg7_A.pdb:0.4517280000	1r03_A.pdb:0.0951290000):0.0646251000):0.2751930000	(1z6o_A.pdb:0.7534770000	1z6o_M.pdb:0.5139860000):0.0618484000):0.1256660000	(((1eum_A.pdb:0.3862480000	1krq_A.pdb:0.2315750000):0.1311710000	3e6s_A.pdb:0.4744010000):0.1159210000	(2jd7_A.pdb:0.1711540000	1vlg_A.pdb:0.2089560000):0.0638533000):0.1520460000):0.3219620000):0.1471960000	((((1bcf_A.pdb:0.0174090000	3e1q_A.pdb:0.0470430000):0.1482610000	2fkz_A.pdb:0.1521950000):0.0357229000	1jgc_A.pdb:0.4258950000):0.3137350000	1nfv_A.pdb:0.5786670000):0.2711780000):0.2935950000	(2vzb_A.pdb:0.4073280000	((((((((1oqu_A.pdb:0.1471160000	1r2f_A.pdb:0.1631590000):0.0798230000	1uzr_A.pdb:0.0381190000):0.3763480000	((1jk0_A.pdb:0.3361480000	2uw2_A.pdb:0.1886770000):0.0264196000	1w68_A.pdb:0.0466130000):0.8739430000):0.0650995000	1mxr_A.pdb:0.7602120000):0.6091830000	3ee4_A.pdb:0.5074590000):0.2426910000	(((2inc_B.pdb:0.6056190000	(2inp_C.pdb:0.5179570000	1mty_B.pdb:2.0297170000):0.2635140000):0.5915260000	3dhg_A.pdb:0.9295660000):0.2084740000	1mty_D.pdb:0.7887610000):0.9280320000):0.2107660000	((2uw1_A.pdb:0.0173760000	2uw1_B.pdb:0.0599280000):0.0862663000	1afr_A.pdb:0.0671000000):0.6994530000):0.2786500000	1za0_A.pdb:0.8086820000):0.8226990000):0.3967930000):0.2753480000):0.0812917000):0.0879569000	((((1dps_A.pdb:0.0563360000	1jts_A.pdb:0.0427070000):0.3495540000	1o9r_A.pdb:0.1695540000):0.2616550000	1uvh_A.pdb:0.8313120000):0.1299850000	(1tjo_A.pdb:0.0274020000	1tk6_A.pdb:0.0081570000):0.6461890000):0.3802420000):0.0428443000):0.0877457000);
(1ji5_A.pdb:0.2452730000	(1jig_A.pdb:0.1180500000	((1qgh_A.pdb:0.1476850000	2ux1_A.pdb:0.3814290000):0.2563230000	((1ji4_A.pdb:0.4379320000	2fjc_A.pdb:0.3690710000):0.1233590000	(((((1dps_A.pdb:0.0311950000	1jts_A.pdb:0.0425550000):0.1633510000	1o9r_A.pdb:0.3164580000):0.2343240000	1uvh_A.pdb:0.5742660000):0.2745360000	(1tjo_A.pdb:0.0168900000	1tk6_A.pdb:0.0024270000):0.5199180000):0.1306700000	(((((((2fzf_A.pdb:1.5796230000	1yuz_A.pdb:0.6529890000):0.1647950000	1lko_A.pdb:0.5223680000):0.2365630000	3qhb_A.pdb:0.7273260000):0.4136940000	(1otk_A.pdb:2.2716830000	((((((((1oqu_A.pdb:0.1906340000	1r2f_A.pdb:0.1729710000):0.0536887000	1uzr_A.pdb:0.0565290000):0.6426560000	1mxr_A.pdb:0.6646310000):0.1978240000	((1jk0_A.pdb:0.3445860000	2uw2_A.pdb:0.1688310000):0.0448377000	1w68_A.pdb:0.0312250000):0.8435730000):0.2568900000	3ee4_A.pdb:0.8255170000):0.2615950000	((2inc_B.pdb:0.5419230000	(2inp_C.pdb:0.4713360000	1mty_B.pdb:1.4839410000):0.2828400000):0.3122880000	(1mty_D.pdb:1.0857010000	3dhg_A.pdb:0.6394610000):0.4312410000):0.5874090000):0.4162640000	((2uw1_A.pdb:0.0269230000	2uw1_B.pdb:0.0275720000):0.0745741000	1afr_A.pdb:0.1214200000):0.6160240000):0.1202550000	1za0_A.pdb:0.8914460000):0.3365700000):0.7952070000):0.1041920000	((((1lb3_A.pdb:0.0444150000	2za7_A.pdb:0.1418750000):0.1297390000	1bg7_A.pdb:0.4230800000):0.0684146000	1r03_A.pdb:0.1867650000):0.1763490000	((1z6o_A.pdb:0.7745670000	1z6o_M.pdb:0.3153550000):0.2989820000	(((1eum_A.pdb:0.2871540000	1krq_A.pdb:0.2271310000):0.1823150000	(2jd7_A.pdb:0.1929340000	1vlg_A.pdb:0.1690440000):0.1038600000):0.0973313000	3e6s_A.pdb:0.5198870000):0.1748440000):0.0930626000):0.4589010000):0.1914850000	((((1bcf_A.pdb:0.0605430000	3e1q_A.pdb:0.0235070000):0.1330520000	2fkz_A.pdb:0.1151550000):0.0774984000	1jgc_A.pdb:0.2799380000):0.3931900000	1nfv_A.pdb:0.5328460000):0.0803710000):0.3770320000	2vzb_A.pdb:0.7594380000):0.1094410000):0.1711770000):0.0452418000):0.0894995000):0.0417255000	(1n1q_A.pdb:0.1220590000	2chp_A.pdb:0.3604000000):0.0802803000);
(1ji5_A.pdb:0.1777460000	1jig_A.pdb:0.1573440000	(1n1q_A.pdb:0.1193040000	(2chp_A.pdb:0.2281020000	(((1qgh_A.pdb:0.2437060000	2ux1_A.pdb:0.3483290000):0.1835220000	(((((1dps_A.pdb:0.0618850000	1jts_A.pdb:0.0664870000):0.3129390000	1o9r_A.pdb:0.1102240000):0.3217220000	1uvh_A.pdb:0.6313910000):0.1520140000	(1tjo_A.pdb:0.0220400000	1tk6_A.pdb:0.0324160000):0.4230230000):0.2195990000	(((((2fzf_A.pdb:1.1543000000	((1lko_A.pdb:0.4720270000	1yuz_A.pdb:0.8122200000):0.2485680000	3qhb_A.pdb:0.8742340000):0.2342790000):0.1212160000	(1otk_A.pdb:2.3192290000	(((((((1oqu_A.pdb:0.1188340000	1r2f_A.pdb:0.1270980000):0.0781505000	1uzr_A.pdb:0.0465290000):0.4695580000	1mxr_A.pdb:0.6093530000):0.2283950000	(1jk0_A.pdb:0.3335170000	(2uw2_A.pdb:0.1812570000	1w68_A.pdb:0.0901140000):0.0831580000):0.5228410000):0.4414940000	3ee4_A.pdb:0.6818700000):0.3846290000	((2inc_B.pdb:1.0362900000	(2inp_C.pdb:0.5242520000	1mty_B.pdb:1.7063900000):0.4066570000):0.2275980000	(1mty_D.pdb:0.7193720000	3dhg_A.pdb:0.7742090000):0.3554630000):0.6153850000):0.2554670000	(((2uw1_A.pdb:0.0219940000	2uw1_B.pdb:0.0304140000):0.1040970000	1afr_A.pdb:0.0858540000):0.6993720000	1za0_A.pdb:0.9711920000):0.1329570000):0.5011040000):0.1407750000):0.0697092000	(((((1lb3_A.pdb:0.0491380000	2za7_A.pdb:0.1033620000):0.1801040000	1bg7_A.pdb:0.3045230000):0.0828186000	1r03_A.pdb:0.1873200000):0.1498700000	((((1eum_A.pdb:0.2943580000	1krq_A.pdb:0.3030170000):0.2139020000	1vlg_A.pdb:0.2176150000):0.0552909000	2jd7_A.pdb:0.1846630000):0.2442170000	3e6s_A.pdb:0.3430710000):0.2276020000):0.0583281000	(1z6o_A.pdb:0.9192690000	1z6o_M.pdb:0.4206060000):0.1911250000):0.4210740000):0.1143690000	((((1bcf_A.pdb:0.0237550000	3e1q_A.pdb:0.0437210000):0.1127970000	2fkz_A.pdb:0.1165910000):0.0883537000	1jgc_A.pdb:0.3180250000):0.2977840000	1nfv_A.pdb:0.5283450000):0.3075060000):0.2119420000	2vzb_A.pdb:0.4660910000):0.2881840000):0.0968734000):0.0315161000	(1ji4_A.pdb:0.3586510000	2fjc_A.pdb:0.2946690000):0.1083390000):0.0773033000):0.0956825000):0.0672268000);
(1ji5_A.pdb:0.1993190000	1jig_A.pdb:0.1433550000	((1n1q_A.pdb:0.1626870000	((2chp_A.pdb:0.2570210000	(1ji4_A.pdb:0.3927940000	2fjc_A.pdb:0.4000970000):0.1439400000):0.0451291000	(((((1dps_A.pdb:0.0374670000	1jts_A.pdb:0.0456830000):0.2078580000	1o9r_A.pdb:0.2314170000):0.2794160000	1uvh_A.pdb:0.4490270000):0.1645500000	(1tjo_A.pdb:0.0230610000	1tk6_A.pdb:0.0234340000):0.4407390000):0.1768150000	((2fzf_A.pdb:1.4490440000	(((((1bcf_A.pdb:0.0191710000	3e1q_A.pdb:0.0243520000):0.1628970000	2fkz_A.pdb:0.0896620000):0.1800900000	1jgc_A.pdb:0.1731500000):0.2938920000	((((1lb3_A.pdb:0.0430950000	2za7_A.pdb:0.0918800000):0.1655000000	(1bg7_A.pdb:0.3610570000	1r03_A.pdb:0.1923860000):0.0336050000):0.1586120000	(((1eum_A.pdb:0.2951930000	1krq_A.pdb:0.2106860000):0.1788640000	(2jd7_A.pdb:0.1395750000	1vlg_A.pdb:0.2892130000):0.0723000000):0.1264540000	3e6s_A.pdb:0.3634070000):0.1858030000):0.1087850000	(1z6o_A.pdb:0.7040500000	1z6o_M.pdb:0.4479440000):0.1517260000):0.3118860000):0.1186960000	(1nfv_A.pdb:0.4822720000	(((1lko_A.pdb:0.4195110000	1yuz_A.pdb:0.6191620000):0.3502410000	3qhb_A.pdb:0.8204810000):0.2387960000	(1otk_A.pdb:2.1420360000	((((((((1oqu_A.pdb:0.1207900000	1r2f_A.pdb:0.1715740000):0.0498938000	1uzr_A.pdb:0.0603520000):0.5401870000	1mxr_A.pdb:0.7815810000):0.2093600000	((1jk0_A.pdb:0.2963340000	2uw2_A.pdb:0.1124420000):0.0286729000	1w68_A.pdb:0.0749910000):0.6968680000):0.2743990000	((2inc_B.pdb:0.5735160000	(2inp_C.pdb:0.4071510000	1mty_B.pdb:1.5407180000):0.2805920000):0.4916840000	(1mty_D.pdb:1.2909660000	3dhg_A.pdb:0.6676740000):0.5173040000):0.6736310000):0.2956970000	3ee4_A.pdb:0.6713040000):0.4190210000	((2uw1_A.pdb:0.0143830000	2uw1_B.pdb:0.0625620000):0.0635542000	1afr_A.pdb:0.1184270000):0.8907720000):0.0251913000	1za0_A.pdb:0.9335760000):0.5553010000):0.4206350000):0.2364970000):0.0830233000):0.2749040000):0.1300790000	2vzb_A.pdb:0.5887050000):0.2422960000):0.1513610000):0.0745694000):0.0538293000	(1qgh_A.pdb:0.2076860000	2ux1_A.pdb:0.4115300000):0.3117020000):0.0370500000);
(1ji5_A.pdb:0.2042160000	1jig_A.pdb:0.1240080000	(1n1q_A.pdb:0.2073600000	((2chp_A.pdb:0.2790450000	((((1dps_A.pdb:0.0940050000	1jts_A.pdb:0.0520030000):0.2119820000	1o9r_A.pdb:0.2554240000):0.3456350000	1uvh_A.pdb:0.5682350000):0.3239050000	((1tjo_A.pdb:0.0414640000	1tk6_A.pdb:0.0024410000):0.4663910000	((((2fzf_A.pdb:1.8734690000	(((((1lb3_A.pdb:0.0757540000	2za7_A.pdb:0.1251380000):0.1713270000	1bg7_A.pdb:0.4138510000):0.1007930000	1r03_A.pdb:0.1671940000):0.3142750000	(1z6o_A.pdb:0.7698890000	1z6o_M.pdb:0.4094470000):0.1818170000):0.1021180000	((((1eum_A.pdb:0.2332340000	1krq_A.pdb:0.2584330000):0.1045100000	3e6s_A.pdb:0.4836070000):0.1079300000	2jd7_A.pdb:0.1359630000):0.0900034000	1vlg_A.pdb:0.1709600000):0.1514750000):0.3016950000):0.0539310000	(((1lko_A.pdb:0.7497160000	1yuz_A.pdb:0.6488910000):0.1827300000	3qhb_A.pdb:0.8998610000):0.3121440000	(1otk_A.pdb:2.1428270000	((((((((1oqu_A.pdb:0.1154190000	1r2f_A.pdb:0.1829890000):0.0349112000	1uzr_A.pdb:0.1159520000):0.5143020000	1mxr_A.pdb:0.7682120000):0.2171190000	((1jk0_A.pdb:0.3207610000	2uw2_A.pdb:0.1364100000):0.0463053000	1w68_A.pdb:0.0417350000):0.7603320000):0.3384880000	3ee4_A.pdb:0.8152530000):0.2039740000	((2inc_B.pdb:0.7106150000	(2inp_C.pdb:0.5303220000	1mty_B.pdb:1.7254670000):0.1679570000):0.3735870000	(1mty_D.pdb:1.0611250000	3dhg_A.pdb:0.7350320000):0.3985500000):0.4627770000):0.3760770000	(2uw1_A.pdb:0.0000020000	(2uw1_B.pdb:0.0368380000	1afr_A.pdb:0.1481300000):0.0182580000):0.8446090000):0.0399533000	1za0_A.pdb:0.7781220000):0.5141210000):0.2947860000):0.3604940000):0.0544784000	((((1bcf_A.pdb:0.0310760000	3e1q_A.pdb:0.0293490000):0.1344710000	2fkz_A.pdb:0.0846390000):0.2111540000	1jgc_A.pdb:0.1840470000):0.2475200000	1nfv_A.pdb:0.4828250000):0.3275400000):0.3540660000	2vzb_A.pdb:0.6471140000):0.0835022000):0.1675600000):0.1379950000):0.0999500000	(((1qgh_A.pdb:0.2246500000	2ux1_A.pdb:0.3210160000):0.1642770000	1ji4_A.pdb:0.4283220000):0.0941924000	2fjc_A.pdb:0.4215350000):0.0865337000):0.0859649000):0.0616128000);
(1ji5_A.pdb:0.2253620000	(1jig_A.pdb:0.1991900000	1n1q_A.pdb:0.1926730000):0.0765153000	(2chp_A.pdb:0.3508410000	((1qgh_A.pdb:0.2935680000	2ux1_A.pdb:0.3527440000):0.2360260000	((1ji4_A.pdb:0.4705050000	2fjc_A.pdb:0.4043540000):0.1002080000	(((((1dps_A.pdb:0.0804190000	1jts_A.pdb:0.0433490000):0.2786260000	1o9r_A.pdb:0.2071930000):0.3352830000	1uvh_A.pdb:0.6233800000):0.2485610000	(1tjo_A.pdb:0.0382950000	1tk6_A.pdb:0.0089660000):0.4873860000):0.0658075000	(((((2fzf_A.pdb:1.5593760000	((1lko_A.pdb:0.6209560000	1yuz_A.pdb:0.6460860000):0.2707060000	3qhb_A.pdb:0.7673000000):0.3447990000):0.0000023103	1otk_A.pdb:2.3215800000):0.1772510000	(((((1bcf_A.pdb:0.0212290000	3e1q_A.pdb:0.0330460000):0.1589090000	2fkz_A.pdb:0.0755960000):0.1113370000	1jgc_A.pdb:0.4206800000):0.2390220000	1nfv_A.pdb:0.5840900000):0.2794270000	((((((1lb3_A.pdb:0.0149930000	2za7_A.pdb:0.1411910000):0.2231740000	1bg7_A.pdb:0.3938170000):0.0659766000	1r03_A.pdb:0.1572040000):0.1426120000	(1z6o_A.pdb:0.9234300000	1z6o_M.pdb:0.4951440000):0.2132210000):0.2002520000	3e6s_A.pdb:0.6395580000):0.0917588000	((1eum_A.pdb:0.3340890000	1krq_A.pdb:0.2522290000):0.2492850000	(2jd7_A.pdb:0.2201230000	1vlg_A.pdb:0.2483610000):0.0510236000):0.0930975000):0.1846870000):0.2275290000):0.1453270000	(((((((1oqu_A.pdb:0.0706010000	(1r2f_A.pdb:0.1632110000	1uzr_A.pdb:0.0949290000):0.0469860000):0.4251130000	1mxr_A.pdb:0.7066370000):0.2569150000	((1jk0_A.pdb:0.3831470000	2uw2_A.pdb:0.1819130000):0.0351197000	1w68_A.pdb:0.0328000000):0.8706480000):0.2293280000	3ee4_A.pdb:1.0330260000):0.2726260000	((2inc_B.pdb:0.6187980000	(2inp_C.pdb:0.5761560000	1mty_B.pdb:1.6878380000):0.3081480000):0.2238140000	(1mty_D.pdb:0.9609370000	3dhg_A.pdb:0.7323370000):0.5034200000):0.9635490000):0.1814740000	1za0_A.pdb:0.9167170000):0.1532370000	((2uw1_A.pdb:0.0345100000	2uw1_B.pdb:0.0360740000):0.0764316000	1afr_A.pdb:0.1041480000):0.8033070000):0.7494660000):0.2328530000	2vzb_A.pdb:0.5370190000):0.2618790000):0.0879728000):0.0497464000):0.1221970000):0.0740675000);
(1ji5_A.pdb:0.2648230000	1jig_A.pdb:0.1958820000	((1n1q_A.pdb:0.1861380000	2chp_A.pdb:0.3998550000):0.0601250000	((1qgh_A.pdb:0.2238620000	2ux1_A.pdb:0.3954190000):0.3237070000	((1ji4_A.pdb:0.4453550000	2fjc_A.pdb:0.4826720000):0.0369125000	(((((1dps_A.pdb:0.0506950000	1jts_A.pdb:0.0197820000):0.2854260000	1o9r_A.pdb:0.1861990000):0.2383810000	1uvh_A.pdb:0.5945920000):0.2440000000	(1tjo_A.pdb:0.0407260000	1tk6_A.pdb:0.0117960000):0.5341880000):0.1718700000	((((((2fzf_A.pdb:1.4834790000	(1lko_A.pdb:0.5483970000	1yuz_A.pdb:0.6682420000):0.3475250000):0.1354530000	3qhb_A.pdb:0.6632440000):0.4240670000	(1otk_A.pdb:2.3172380000	(((((((1oqu_A.pdb:0.1333100000	1r2f_A.pdb:0.1865520000):0.0417851000	1uzr_A.pdb:0.0896740000):0.3754770000	1mxr_A.pdb:0.7980410000):0.2376550000	((1jk0_A.pdb:0.3851790000	2uw2_A.pdb:0.1392240000):0.0546431000	1w68_A.pdb:0.0604460000):0.7682700000):0.3422460000	3ee4_A.pdb:0.7472360000):0.0852992000	((2inc_B.pdb:0.4810330000	(2inp_C.pdb:0.7700530000	1mty_B.pdb:1.5892360000):0.2346030000):0.5091550000	(1mty_D.pdb:1.2194440000	3dhg_A.pdb:1.0931450000):0.3517430000):0.4986500000):0.3181140000	(((2uw1_A.pdb:0.0100010000	2uw1_B.pdb:0.0329220000):0.0864562000	1afr_A.pdb:0.1137000000):0.6031380000	1za0_A.pdb:0.9179990000):0.2861750000):0.4628680000):0.4135550000):0.2670830000	(((((1lb3_A.pdb:0.0387680000	2za7_A.pdb:0.1317490000):0.2109450000	1r03_A.pdb:0.1009180000):0.0408602000	1bg7_A.pdb:0.4275690000):0.1875040000	(1z6o_A.pdb:0.6773020000	1z6o_M.pdb:0.6173000000):0.1161680000):0.1394410000	((((1eum_A.pdb:0.2670660000	1krq_A.pdb:0.2122860000):0.1229540000	3e6s_A.pdb:0.5521090000):0.1598710000	2jd7_A.pdb:0.1452350000):0.0588514000	1vlg_A.pdb:0.2455400000):0.2269570000):0.1524780000):0.2079820000	((((1bcf_A.pdb:0.0404360000	3e1q_A.pdb:0.0298250000):0.1446580000	2fkz_A.pdb:0.1469560000):0.0637012000	1jgc_A.pdb:0.3820850000):0.3725950000	1nfv_A.pdb:0.5470270000):0.1904000000):0.2595210000	2vzb_A.pdb:0.6131700000):0.0644900000):0.2137430000):0.0982732000):0.0470606000):0.0484694000);
(1ji5_A.pdb:0.2713180000	1jig_A.pdb:0.1836240000	(1n1q_A.pdb:0.1804710000	(2chp_A.pdb:0.2699370000	((((1qgh_A.pdb:0.2807500000	2ux1_A.pdb:0.2642880000):0.2107610000	1ji4_A.pdb:0.4284510000):0.1277740000	2fjc_A.pdb:0.3611470000):0.0672406000	(((((1dps_A.pdb:0.0443140000	1jts_A.pdb:0.0488160000):0.2872160000	1o9r_A.pdb:0.2362010000):0.2901150000	(1tjo_A.pdb:0.0298120000	1tk6_A.pdb:0.0066330000):0.6479170000):0.0623373000	1uvh_A.pdb:0.6951510000):0.1643310000	((((((2fzf_A.pdb:1.7578480000	1otk_A.pdb:2.6625110000):0.0268954000	(1lko_A.pdb:0.6067140000	1yuz_A.pdb:0.6195740000):0.3003760000):0.1504500000	3qhb_A.pdb:0.7154250000):0.1915270000	((((((1oqu_A.pdb:0.0814110000	(1r2f_A.pdb:0.1676440000	1uzr_A.pdb:0.1204350000):0.0704354000):0.5057590000	1mxr_A.pdb:0.7363290000):0.2073360000	((1jk0_A.pdb:0.3375870000	2uw2_A.pdb:0.1376020000):0.0640451000	1w68_A.pdb:0.0324850000):0.7440330000):0.2400120000	3ee4_A.pdb:0.8972460000):0.2006270000	((2inc_B.pdb:0.6460960000	(2inp_C.pdb:0.6837400000	1mty_B.pdb:1.7166800000):0.3216240000):0.4754800000	(1mty_D.pdb:1.0268840000	3dhg_A.pdb:0.9912790000):0.4320850000):0.5263860000):0.2797990000	((2uw1_A.pdb:0.0039790000	(2uw1_B.pdb:0.0497620000	1afr_A.pdb:0.1772960000):0.0198019000):0.6567920000	1za0_A.pdb:1.0338720000):0.2357260000):0.8870730000):0.1253320000	(((((1bcf_A.pdb:0.0218840000	3e1q_A.pdb:0.0236830000):0.1308000000	2fkz_A.pdb:0.1147910000):0.0855990000	1jgc_A.pdb:0.2190310000):0.3757950000	1nfv_A.pdb:0.5414960000):0.1840210000	((((1lb3_A.pdb:0.0605050000	2za7_A.pdb:0.1244040000):0.1738560000	(1bg7_A.pdb:0.4463210000	1r03_A.pdb:0.1787660000):0.0514288000):0.1336090000	(((1eum_A.pdb:0.3211630000	1krq_A.pdb:0.2228470000):0.1245120000	(2jd7_A.pdb:0.1834580000	1vlg_A.pdb:0.2721240000):0.1374680000):0.0925761000	3e6s_A.pdb:0.5067790000):0.2275870000):0.1225720000	(1z6o_A.pdb:0.6724910000	1z6o_M.pdb:0.4053220000):0.2307780000):0.2844760000):0.2149660000):0.2074800000	2vzb_A.pdb:0.6465910000):0.2684960000):0.1075250000):0.1220000000):0.0450801000):0.0817314000);
(1ji5_A.pdb:0.2312550000	1jig_A.pdb:0.1527370000	((1n1q_A.pdb:0.1646660000	(2chp_A.pdb:0.3219640000	((1ji4_A.pdb:0.3867830000	2fjc_A.pdb:0.4659260000):0.1515740000	(((((1dps_A.pdb:0.0458420000	1jts_A.pdb:0.0443630000):0.1559890000	1o9r_A.pdb:0.2532180000):0.3454920000	1uvh_A.pdb:0.4088170000):0.1363330000	(1tjo_A.pdb:0.0327840000	1tk6_A.pdb:0.0059030000):0.4971200000):0.1418580000	((((2fzf_A.pdb:1.6364470000	(((((1lb3_A.pdb:0.0302180000	2za7_A.pdb:0.1369170000):0.1781540000	1bg7_A.pdb:0.3586250000):0.0391153000	1r03_A.pdb:0.2024790000):0.1835160000	(((1eum_A.pdb:0.3582320000	1krq_A.pdb:0.2087050000):0.1956780000	(2jd7_A.pdb:0.1736970000	1vlg_A.pdb:0.2254430000):0.1206840000):0.0884788000	3e6s_A.pdb:0.4992740000):0.1961870000):0.0765904000	(1z6o_A.pdb:0.6532090000	1z6o_M.pdb:0.5742840000):0.2200090000):0.2798010000):0.0234287000	(((1lko_A.pdb:0.4510750000	1yuz_A.pdb:0.8538690000):0.3056610000	3qhb_A.pdb:0.6178890000):0.3001540000	(1otk_A.pdb:2.2217030000	(((((((1oqu_A.pdb:0.1548200000	1r2f_A.pdb:0.1545930000):0.0316398000	1uzr_A.pdb:0.0553880000):0.3952480000	1mxr_A.pdb:0.8450060000):0.3160970000	(1jk0_A.pdb:0.2494180000	(2uw2_A.pdb:0.1622790000	1w68_A.pdb:0.0760070000):0.1054730000):0.6662970000):0.4449060000	3ee4_A.pdb:0.8514630000):0.1665930000	(((2uw1_A.pdb:0.0084290000	1afr_A.pdb:0.1334170000):0.0112860000	2uw1_B.pdb:0.0156970000):0.6649760000	1za0_A.pdb:0.9893480000):0.2887310000):0.3158840000	((2inc_B.pdb:0.8229470000	(2inp_C.pdb:0.6580740000	1mty_B.pdb:1.6279500000):0.2023960000):0.2925290000	(1mty_D.pdb:0.9657320000	3dhg_A.pdb:0.8786390000):0.6201180000):0.3544430000):0.6366650000):0.4524910000):0.2631630000):0.1365100000	((((1bcf_A.pdb:0.0178870000	3e1q_A.pdb:0.0211710000):0.1624890000	2fkz_A.pdb:0.1142910000):0.0859877000	1jgc_A.pdb:0.3620420000):0.3363230000	1nfv_A.pdb:0.5690070000):0.2060950000):0.3611990000	2vzb_A.pdb:0.6533190000):0.2140830000):0.1445090000):0.1491130000):0.0710280000):0.0505192000	(1qgh_A.pdb:0.1453420000	2ux1_A.pdb:0.4388620000):0.3536800000):0.0419450000);
(1ji5_A.pdb:0.2229280000	(1jig_A.pdb:0.1293130000	((1qgh_A.pdb:0.2048700000	2ux1_A.pdb:0.3503190000):0.2458730000	((1ji4_A.pdb:0.4243860000	2fjc_A.pdb:0.3966340000):0.1623340000	(((((1dps_A.pdb:0.0670980000	1jts_A.pdb:0.0000020000):0.2615920000	1o9r_A.pdb:0.2060100000):0.3748490000	1uvh_A.pdb:0.5927460000):0.2363060000	(1tjo_A.pdb:0.0291660000	1tk6_A.pdb:0.0136650000):0.4832860000):0.1131630000	((((((2fzf_A.pdb:1.1441360000	(1lko_A.pdb:0.4705780000	1yuz_A.pdb:0.5745630000):0.5493500000):0.2045490000	3qhb_A.pdb:0.9773650000):0.3353960000	1otk_A.pdb:1.7732730000):0.0610341000	(((((1oqu_A.pdb:0.0905840000	(1r2f_A.pdb:0.1989950000	1uzr_A.pdb:0.1024370000):0.0399542000):0.3503520000	1mxr_A.pdb:0.7674410000):0.2219370000	(((1jk0_A.pdb:0.3411040000	2uw2_A.pdb:0.1531880000):0.0424284000	1w68_A.pdb:0.0489880000):0.5243950000	((2inc_B.pdb:0.6118730000	(2inp_C.pdb:0.7072440000	1mty_B.pdb:1.5011200000):0.2077580000):0.4605360000	(1mty_D.pdb:1.1259640000	3dhg_A.pdb:0.8045580000):0.3208400000):0.7656110000):0.0453070000):0.2624740000	3ee4_A.pdb:0.8333570000):0.3185830000	(((2uw1_A.pdb:0.0211450000	2uw1_B.pdb:0.0320080000):0.0717332000	1afr_A.pdb:0.0800880000):0.6408970000	1za0_A.pdb:0.8731090000):0.2132050000):1.0056600000):0.1846890000	(((((1bcf_A.pdb:0.0352890000	3e1q_A.pdb:0.0386230000):0.1518780000	2fkz_A.pdb:0.1215370000):0.1175500000	1jgc_A.pdb:0.3482040000):0.2747550000	1nfv_A.pdb:0.5261940000):0.1812340000	((((((1lb3_A.pdb:0.0302040000	2za7_A.pdb:0.1955910000):0.2294830000	1bg7_A.pdb:0.4396510000):0.0613325000	1r03_A.pdb:0.1492680000):0.1340070000	(1z6o_A.pdb:0.8201370000	1z6o_M.pdb:0.4876980000):0.2416900000):0.2018570000	3e6s_A.pdb:0.5277060000):0.1022010000	(((1eum_A.pdb:0.3295800000	1krq_A.pdb:0.1929930000):0.1901720000	2jd7_A.pdb:0.1481560000):0.0818661000	1vlg_A.pdb:0.1841600000):0.0503299000):0.3577830000):0.3003250000):0.2315270000	2vzb_A.pdb:0.3335050000):0.2372810000):0.1116040000):0.0582184000):0.0571271000):0.0290315000	(1n1q_A.pdb:0.1761320000	2chp_A.pdb:0.3172740000):0.0548626000);
(1ji5_A.pdb:0.2730770000	1jig_A.pdb:0.1238120000	((1n1q_A.pdb:0.1567880000	((1qgh_A.pdb:0.1810610000	2ux1_A.pdb:0.3649160000):0.2064460000	((1ji4_A.pdb:0.3489650000	2fjc_A.pdb:0.4462170000):0.0969060000	(((((1dps_A.pdb:0.0818030000	1jts_A.pdb:0.0552140000):0.1187740000	1o9r_A.pdb:0.3200330000):0.2846150000	1uvh_A.pdb:0.4919000000):0.2489240000	(1tjo_A.pdb:0.0226160000	1tk6_A.pdb:0.0165890000):0.6534640000):0.1263180000	((((((2fzf_A.pdb:1.5128960000	(1lko_A.pdb:0.5650710000	1yuz_A.pdb:0.5148830000):0.2633540000):0.2169120000	3qhb_A.pdb:0.8143970000):0.2625690000	(1otk_A.pdb:2.2334480000	(((((((1oqu_A.pdb:0.1553630000	1r2f_A.pdb:0.1421600000):0.0837450000	1uzr_A.pdb:0.0661690000):0.4338750000	1mxr_A.pdb:0.7324380000):0.1426500000	(((1jk0_A.pdb:0.3234290000	2uw2_A.pdb:0.1572440000):0.0440204000	1w68_A.pdb:0.0544590000):0.5072910000	((2inc_B.pdb:0.6889490000	((2inp_C.pdb:0.6589080000	1mty_B.pdb:1.8220450000):0.1947640000	1mty_D.pdb:1.2677900000):0.1854260000):0.4564590000	3dhg_A.pdb:0.8073380000):0.6235210000):0.2425550000):0.4897180000	3ee4_A.pdb:1.0243580000):0.2553650000	((2uw1_A.pdb:0.0351980000	2uw1_B.pdb:0.0371580000):0.1161720000	1afr_A.pdb:0.0703970000):0.7458930000):0.0824568000	1za0_A.pdb:1.0043250000):0.6082880000):0.1093050000):0.2730880000	(((((1lb3_A.pdb:0.0686490000	2za7_A.pdb:0.1235400000):0.1856120000	(1bg7_A.pdb:0.4143710000	1r03_A.pdb:0.1585960000):0.0550068000):0.2776080000	(1z6o_A.pdb:0.8519790000	1z6o_M.pdb:0.3427860000):0.2941420000):0.1886320000	((1eum_A.pdb:0.3782240000	1krq_A.pdb:0.2197580000):0.0941147000	3e6s_A.pdb:0.5252070000):0.0705927000):0.1069030000	(2jd7_A.pdb:0.2236020000	1vlg_A.pdb:0.2142340000):0.0291392000):0.4113800000):0.1732630000	((((1bcf_A.pdb:0.0246520000	3e1q_A.pdb:0.0287430000):0.1081620000	2fkz_A.pdb:0.1223490000):0.1265200000	1jgc_A.pdb:0.2104210000):0.3594860000	1nfv_A.pdb:0.5429550000):0.1818140000):0.3308690000	2vzb_A.pdb:0.7499390000):0.3427900000):0.0982323000):0.1009180000):0.0891614000):0.0604066000	2chp_A.pdb:0.3743390000):0.0592848000);
(1ji5_A.pdb:0.2210960000	(1jig_A.pdb:0.1502470000	(((1qgh_A.pdb:0.2472660000	2ux1_A.pdb:0.3022480000):0.2143750000	(1ji4_A.pdb:0.3643890000	2fjc_A.pdb:0.3597770000):0.1421480000):0.0961047000	(((((1dps_A.pdb:0.0571030000	1jts_A.pdb:0.0655360000):0.2647110000	1o9r_A.pdb:0.1697340000):0.3360550000	1uvh_A.pdb:0.6080080000):0.1762340000	(1tjo_A.pdb:0.0282400000	1tk6_A.pdb:0.0000020000):0.4949830000):0.1998320000	((((((2fzf_A.pdb:1.6084190000	(1lko_A.pdb:0.4630340000	1yuz_A.pdb:0.6395340000):0.1575440000):0.2802940000	3qhb_A.pdb:0.6855300000):0.2238980000	(1otk_A.pdb:2.1081350000	((((((((1oqu_A.pdb:0.1543080000	1r2f_A.pdb:0.1254790000):0.0588555000	1uzr_A.pdb:0.0544130000):0.4085820000	1mxr_A.pdb:0.7509000000):0.3409470000	(1jk0_A.pdb:0.3064670000	(2uw2_A.pdb:0.2038040000	1w68_A.pdb:0.0687430000):0.0524850000):0.5793820000):0.3041610000	3ee4_A.pdb:0.6584070000):0.3486710000	((2inc_B.pdb:0.5833040000	(2inp_C.pdb:0.5724900000	1mty_B.pdb:1.4266100000):0.2896950000):0.5316080000	(1mty_D.pdb:1.1440880000	3dhg_A.pdb:0.7634330000):0.3491740000):0.6722470000):0.3030960000	1za0_A.pdb:0.9991140000):0.0562495000	((2uw1_A.pdb:0.0241110000	1afr_A.pdb:0.1829170000):0.0135342000	2uw1_B.pdb:0.0173790000):0.7959540000):0.3118530000):0.4630940000):0.1785740000	(((((1lb3_A.pdb:0.0658830000	2za7_A.pdb:0.0815890000):0.1572150000	1bg7_A.pdb:0.4546660000):0.0526993000	1r03_A.pdb:0.1766540000):0.2589240000	(1z6o_A.pdb:0.9555530000	1z6o_M.pdb:0.4952580000):0.1469980000):0.0524402000	(((1eum_A.pdb:0.2920850000	1krq_A.pdb:0.2816530000):0.1958160000	(3e6s_A.pdb:0.6580750000	2jd7_A.pdb:0.0895960000):0.1401470000):0.0424284000	1vlg_A.pdb:0.1724060000):0.2114230000):0.3224110000):0.2280450000	((((1bcf_A.pdb:0.0369250000	3e1q_A.pdb:0.0287540000):0.1474550000	2fkz_A.pdb:0.1355560000):0.1366720000	1jgc_A.pdb:0.3175340000):0.2621150000	1nfv_A.pdb:0.5305600000):0.3128550000):0.2947040000	2vzb_A.pdb:0.5595700000):0.2693360000):0.0927540000):0.0891383000):0.0805515000	(1n1q_A.pdb:0.1773580000	2chp_A.pdb:0.3721470000):0.0942788000);
(1ji5_A.pdb:0.2184600000	1jig_A.pdb:0.1686050000	(1n1q_A.pdb:0.1984780000	(2chp_A.pdb:0.3384120000	((1qgh_A.pdb:0.2961550000	2ux1_A.pdb:0.2612550000):0.2519180000	((1ji4_A.pdb:0.3798980000	2fjc_A.pdb:0.3708820000):0.1374910000	(((((1dps_A.pdb:0.0684900000	1jts_A.pdb:0.0197190000):0.1630520000	1o9r_A.pdb:0.2943100000):0.2752800000	1uvh_A.pdb:0.6215350000):0.2362270000	(1tjo_A.pdb:0.0251270000	1tk6_A.pdb:0.0119130000):0.5043880000):0.1002000000	(((((((2fzf_A.pdb:1.4321320000	1lko_A.pdb:0.6182130000):0.1619980000	1yuz_A.pdb:0.5237630000):0.2868990000	3qhb_A.pdb:0.8368630000):0.3774520000	((1otk_A.pdb:2.2056730000	(((((1oqu_A.pdb:0.1326300000	1r2f_A.pdb:0.1483960000):0.0650677000	1uzr_A.pdb:0.0494410000):0.5241840000	1mxr_A.pdb:0.6186270000):0.2437550000	((1jk0_A.pdb:0.3303560000	2uw2_A.pdb:0.1269710000):0.0502227000	1w68_A.pdb:0.0399760000):0.6410850000):0.4898260000	3ee4_A.pdb:0.6004900000):0.2861200000):0.1150180000	(((2inc_B.pdb:0.6531480000	(2inp_C.pdb:0.4338190000	1mty_B.pdb:1.5735800000):0.3935050000):0.4315430000	(1mty_D.pdb:0.9589810000	3dhg_A.pdb:1.0217710000):0.4747780000):0.8462330000	((2uw1_A.pdb:0.0041870000	(2uw1_B.pdb:0.0418740000	1afr_A.pdb:0.1782800000):0.0180011000):0.5956340000	1za0_A.pdb:0.8472900000):0.1698950000):0.1042470000):0.7665580000):0.1598640000	((((1lb3_A.pdb:0.0603480000	2za7_A.pdb:0.1512120000):0.1975930000	(1bg7_A.pdb:0.4092610000	1r03_A.pdb:0.1736960000):0.0741539000):0.1661880000	(((1eum_A.pdb:0.2215310000	1krq_A.pdb:0.2494760000):0.1341980000	(2jd7_A.pdb:0.1438600000	1vlg_A.pdb:0.2545630000):0.0811810000):0.1932580000	3e6s_A.pdb:0.3902800000):0.1702550000):0.1906480000	(1z6o_A.pdb:0.8236970000	1z6o_M.pdb:0.2995410000):0.1494440000):0.3310430000):0.1776570000	((((1bcf_A.pdb:0.0295750000	3e1q_A.pdb:0.0276070000):0.1428860000	2fkz_A.pdb:0.1331880000):0.0355488000	1jgc_A.pdb:0.2256320000):0.3281380000	1nfv_A.pdb:0.5059070000):0.1372430000):0.3494150000	2vzb_A.pdb:0.7286080000):0.1363380000):0.1744240000):0.0739246000):0.0802197000):0.0641267000):0.0720296000);
(1ji5_A.pdb:0.2147740000	(1jig_A.pdb:0.1342500000	((1qgh_A.pdb:0.2323180000	2ux1_A.pdb:0.2331230000):0.3778750000	((1ji4_A.pdb:0.3369710000	2fjc_A.pdb:0.3827530000):0.0439338000	((((1dps_A.pdb:0.0783940000	1jts_A.pdb:0.0381410000):0.2300350000	1o9r_A.pdb:0.2450150000):0.2606260000	(1uvh_A.pdb:0.7114640000	(1tjo_A.pdb:0.0166880000	1tk6_A.pdb:0.0321440000):0.5049430000):0.1321480000):0.1653450000	((((((2fzf_A.pdb:1.2938980000	(1lko_A.pdb:0.4811370000	1yuz_A.pdb:0.6774060000):0.2978050000):0.2557980000	3qhb_A.pdb:0.7463910000):0.3304080000	(1otk_A.pdb:1.9339590000	(((((((1oqu_A.pdb:0.1345660000	1r2f_A.pdb:0.1312430000):0.1034070000	1uzr_A.pdb:0.0129340000):0.4595110000	1mxr_A.pdb:0.7627020000):0.3120760000	((1jk0_A.pdb:0.3555770000	2uw2_A.pdb:0.2087820000):0.0603136000	1w68_A.pdb:0.0556210000):0.5115420000):0.2815320000	((2inc_B.pdb:0.6967900000	(2inp_C.pdb:0.6415910000	1mty_B.pdb:1.3606140000):0.2140540000):0.2869440000	(1mty_D.pdb:0.9603580000	3dhg_A.pdb:0.7061590000):0.4911200000):0.6075770000):0.1551960000	3ee4_A.pdb:0.6898030000):0.3093510000	(((2uw1_A.pdb:0.0218420000	1afr_A.pdb:0.1610600000):0.0229942000	2uw1_B.pdb:0.0384970000):0.8551850000	1za0_A.pdb:0.9889690000):0.0750591000):0.3658880000):0.5401150000):0.1579240000	(((((1lb3_A.pdb:0.0778980000	2za7_A.pdb:0.1491960000):0.1930070000	1bg7_A.pdb:0.4384490000):0.0630865000	1r03_A.pdb:0.1800280000):0.1489010000	((((1eum_A.pdb:0.2446610000	1krq_A.pdb:0.1797120000):0.1633520000	1vlg_A.pdb:0.2529520000):0.0530097000	2jd7_A.pdb:0.1703700000):0.1727010000	3e6s_A.pdb:0.5418760000):0.2419030000):0.1171030000	(1z6o_A.pdb:0.7728750000	1z6o_M.pdb:0.4870530000):0.1949510000):0.2292780000):0.1346760000	((((1bcf_A.pdb:0.0476150000	3e1q_A.pdb:0.0124150000):0.1072540000	2fkz_A.pdb:0.0996090000):0.0969561000	1jgc_A.pdb:0.2218330000):0.3770260000	1nfv_A.pdb:0.5412030000):0.3123910000):0.2388110000	2vzb_A.pdb:0.6656990000):0.3725440000):0.1825100000):0.1285190000):0.0455816000):0.0506084000	(1n1q_A.pdb:0.1859190000	2chp_A.pdb:0.3670730000):0.0578545000);
(1ji5_A.pdb:0.2033200000	1jig_A.pdb:0.1642960000	(1n1q_A.pdb:0.1641260000	(2chp_A.pdb:0.2790540000	((((1qgh_A.pdb:0.2672410000	2ux1_A.pdb:0.2384770000):0.1851130000	1ji4_A.pdb:0.3799170000):0.0812663000	2fjc_A.pdb:0.4905280000):0.0355966000	(((((1dps_A.pdb:0.0674980000	1jts_A.pdb:0.0354690000):0.3430430000	1o9r_A.pdb:0.0901360000):0.2856090000	1uvh_A.pdb:0.6280480000):0.2165680000	(1tjo_A.pdb:0.0291160000	1tk6_A.pdb:0.0193650000):0.5387090000):0.1995400000	((((((2fzf_A.pdb:1.5037560000	(1lko_A.pdb:0.6344440000	1yuz_A.pdb:0.4889530000):0.2934530000):0.2107050000	3qhb_A.pdb:0.8043400000):0.2373680000	(1otk_A.pdb:1.9778670000	(((((((1oqu_A.pdb:0.1362480000	1r2f_A.pdb:0.1592140000):0.0812387000	1uzr_A.pdb:0.0403500000):0.3168930000	1mxr_A.pdb:0.8350070000):0.0884149000	((1jk0_A.pdb:0.3712360000	1w68_A.pdb:0.0672490000):0.0648792000	2uw2_A.pdb:0.1559050000):0.7779760000):0.5196010000	3ee4_A.pdb:0.7744980000):0.1941080000	((2inc_B.pdb:0.5789390000	(2inp_C.pdb:0.5137640000	1mty_B.pdb:1.6268940000):0.3195230000):0.2581660000	(1mty_D.pdb:0.9916570000	3dhg_A.pdb:0.5088190000):0.6522580000):0.7421250000):0.3802690000	((2uw1_A.pdb:0.0107340000	(2uw1_B.pdb:0.0405540000	1afr_A.pdb:0.1989800000):0.0250996000):0.7380510000	1za0_A.pdb:1.1684250000):0.2073210000):0.2020780000):0.4261010000):0.1297410000	(((((1lb3_A.pdb:0.0607980000	2za7_A.pdb:0.1333330000):0.1857010000	1r03_A.pdb:0.1734130000):0.0749841000	1bg7_A.pdb:0.4157170000):0.2743710000	((((1eum_A.pdb:0.3245790000	1krq_A.pdb:0.2277950000):0.1319950000	3e6s_A.pdb:0.5752450000):0.1162450000	2jd7_A.pdb:0.1414260000):0.1374370000	1vlg_A.pdb:0.2052980000):0.1714340000):0.0305440000	(1z6o_A.pdb:0.7197890000	1z6o_M.pdb:0.4453440000):0.2512970000):0.3140620000):0.1137210000	((((1bcf_A.pdb:0.0179160000	3e1q_A.pdb:0.0227200000):0.1516690000	2fkz_A.pdb:0.1086870000):0.1210760000	1jgc_A.pdb:0.2959040000):0.3851340000	1nfv_A.pdb:0.5498830000):0.1038970000):0.2942340000	2vzb_A.pdb:0.7199620000):0.2070510000):0.0862767000):0.0909956000):0.0440442000):0.0647744000);
(1ji5_A.pdb:0.1647400000	1jig_A.pdb:0.1968740000	((1n1q_A.pdb:0.2066060000	(2chp_A.pdb:0.3033870000	((1ji4_A.pdb:0.3613220000	(2fjc_A.pdb:0.2190890000	1otk_A.pdb:2.3719670000):0.0849695000):0.0823826000	((((1dps_A.pdb:0.0699200000	1jts_A.pdb:0.0218430000):0.1598570000	1o9r_A.pdb:0.3036490000):0.2830940000	1uvh_A.pdb:0.5525570000):0.3684910000	((1tjo_A.pdb:0.0232300000	1tk6_A.pdb:0.0238540000):0.4043630000	(((((2fzf_A.pdb:1.3455370000	((1lko_A.pdb:0.6987560000	1yuz_A.pdb:0.6792140000):0.2474110000	3qhb_A.pdb:1.0438150000):0.2426740000):0.4850280000	((((1lb3_A.pdb:0.0523670000	2za7_A.pdb:0.1914010000):0.1537850000	(1bg7_A.pdb:0.5071870000	1r03_A.pdb:0.1439120000):0.0427355000):0.3157310000	(1z6o_A.pdb:0.9013170000	1z6o_M.pdb:0.5660420000):0.1140150000):0.1269400000	(((1eum_A.pdb:0.3454570000	1krq_A.pdb:0.2680850000):0.2333410000	(3e6s_A.pdb:0.7291430000	2jd7_A.pdb:0.0774190000):0.0895593000):0.1011050000	1vlg_A.pdb:0.1685920000):0.1487620000):0.4057910000):0.0887047000	(((1bcf_A.pdb:0.0064410000	3e1q_A.pdb:0.0543710000):0.0708193000	(2fkz_A.pdb:0.1188160000	1jgc_A.pdb:0.4411330000):0.0650471000):0.4306440000	1nfv_A.pdb:0.6646300000):0.0883385000):0.1970760000	((((((1oqu_A.pdb:0.1311740000	1r2f_A.pdb:0.1695820000):0.0862378000	1uzr_A.pdb:0.0328120000):0.5096960000	1mxr_A.pdb:0.6011520000):0.2996110000	((1jk0_A.pdb:0.2117060000	(2uw2_A.pdb:0.1967480000	1w68_A.pdb:0.0938490000):0.1745700000):0.4197610000	((2inc_B.pdb:0.7347240000	(2inp_C.pdb:0.6627150000	1mty_B.pdb:1.5786970000):0.2797320000):0.4793240000	(1mty_D.pdb:1.2576790000	3dhg_A.pdb:0.8312000000):0.2345410000):0.8422590000):0.1997490000):0.3492560000	3ee4_A.pdb:0.8118090000):0.6182950000	((2uw1_A.pdb:0.0170250000	(2uw1_B.pdb:0.0460840000	1afr_A.pdb:0.1782940000):0.0208884000):0.8536740000	1za0_A.pdb:0.7377990000):0.2353760000):0.9027710000):0.1588160000	2vzb_A.pdb:0.6746490000):0.1312150000):0.1718590000):0.1107240000):0.1219200000):0.0735244000):0.0588749000	(1qgh_A.pdb:0.1363520000	2ux1_A.pdb:0.3701470000):0.2675510000):0.0433295000);
(1ji5_A.pdb:0.2633310000	(1jig_A.pdb:0.1557760000	(1qgh_A.pdb:0.1810950000	2ux1_A.pdb:0.3244400000):0.3401540000):0.0123777000	(1n1q_A.pdb:0.1574390000	(2chp_A.pdb:0.3006900000	((1ji4_A.pdb:0.4540020000	2fjc_A.pdb:0.3862070000):0.1017580000	((((1dps_A.pdb:0.0725520000	1jts_A.pdb:0.0422490000):0.2408740000	1o9r_A.pdb:0.1859800000):0.4075210000	1uvh_A.pdb:0.5167120000):0.2030820000	((1tjo_A.pdb:0.0152120000	1tk6_A.pdb:0.0211480000):0.4540910000	((((((2fzf_A.pdb:1.3678160000	(((((((1oqu_A.pdb:0.1483750000	1r2f_A.pdb:0.1187910000):0.0407658000	1uzr_A.pdb:0.0757390000):0.3722750000	1mxr_A.pdb:0.7304610000):0.3790990000	((1jk0_A.pdb:0.3759580000	2uw2_A.pdb:0.1309280000):0.0355922000	1w68_A.pdb:0.0503890000):0.6623500000):0.1222930000	((2inc_B.pdb:0.6211590000	(2inp_C.pdb:0.5393970000	1mty_B.pdb:1.4507320000):0.2805820000):0.3964430000	(1mty_D.pdb:1.0703690000	3dhg_A.pdb:0.6875040000):0.4883440000):0.5350820000):0.2078080000	3ee4_A.pdb:0.6788120000):0.3248700000	(((2uw1_A.pdb:0.0129240000	2uw1_B.pdb:0.0443560000):0.0656003000	1afr_A.pdb:0.1173930000):0.7945580000	1za0_A.pdb:0.9664520000):0.2947500000):0.5164780000):0.2004910000	1otk_A.pdb:2.4537760000):0.1399760000	((1lko_A.pdb:0.5136500000	1yuz_A.pdb:0.6907140000):0.3746900000	3qhb_A.pdb:0.9400220000):0.3721380000):0.2018670000	(((((1lb3_A.pdb:0.0874660000	2za7_A.pdb:0.1342620000):0.2330520000	1bg7_A.pdb:0.4290610000):0.0958953000	1r03_A.pdb:0.1169770000):0.1814810000	(1z6o_A.pdb:0.7651880000	1z6o_M.pdb:0.5747530000):0.1894820000):0.0928832000	(((1eum_A.pdb:0.3011010000	1krq_A.pdb:0.2856520000):0.1599540000	(2jd7_A.pdb:0.1763020000	1vlg_A.pdb:0.2151950000):0.0899104000):0.1541350000	3e6s_A.pdb:0.5410230000):0.1414640000):0.3132000000):0.1585020000	((((1bcf_A.pdb:0.0157620000	3e1q_A.pdb:0.0211320000):0.1417910000	2fkz_A.pdb:0.0847410000):0.1274560000	1jgc_A.pdb:0.2462030000):0.4032690000	1nfv_A.pdb:0.5427360000):0.1994880000):0.3266690000	2vzb_A.pdb:0.6889760000):0.1087440000):0.1660360000):0.1677700000):0.1468310000):0.0799701000):0.0808908000);
(1ji5_A.pdb:0.1927150000	((1jig_A.pdb:0.1629510000	((1qgh_A.pdb:0.2260630000	2ux1_A.pdb:0.4191590000):0.2687030000	((1ji4_A.pdb:0.3505210000	2fjc_A.pdb:0.2920200000):0.1772870000	((((1dps_A.pdb:0.0548710000	1jts_A.pdb:0.0481050000):0.2587460000	1o9r_A.pdb:0.1881620000):0.2707080000	1uvh_A.pdb:0.6330840000):0.1484260000	((1tjo_A.pdb:0.0319510000	1tk6_A.pdb:0.0303230000):0.4175160000	(((2fzf_A.pdb:1.7281920000	(((((((1bcf_A.pdb:0.0178660000	3e1q_A.pdb:0.0364660000):0.1502470000	2fkz_A.pdb:0.1190200000):0.1571000000	1jgc_A.pdb:0.2766700000):0.3409690000	1nfv_A.pdb:0.3938280000):0.1705580000	(((((1lb3_A.pdb:0.0641120000	2za7_A.pdb:0.1189130000):0.1499790000	1bg7_A.pdb:0.4692350000):0.0770534000	1r03_A.pdb:0.1427870000):0.1964580000	(1z6o_A.pdb:0.9601280000	1z6o_M.pdb:0.3040480000):0.2123580000):0.0704018000	(((1eum_A.pdb:0.2659670000	1krq_A.pdb:0.2238010000):0.2068960000	(2jd7_A.pdb:0.2051820000	1vlg_A.pdb:0.1960920000):0.0523436000):0.1182380000	3e6s_A.pdb:0.5558200000):0.1350690000):0.4441640000):0.1287990000	((1lko_A.pdb:0.6196140000	1yuz_A.pdb:0.6548200000):0.2743840000	3qhb_A.pdb:0.6939540000):0.3760550000):0.2793880000	1otk_A.pdb:2.2989610000):0.0407576000):0.0518913000	(((((((1oqu_A.pdb:0.1008630000	1uzr_A.pdb:0.1013870000):0.0759297000	1r2f_A.pdb:0.0909890000):0.5330570000	1mxr_A.pdb:0.6167500000):0.1755160000	((1jk0_A.pdb:0.3354970000	1w68_A.pdb:0.0585740000):0.0413247000	2uw2_A.pdb:0.1220480000):0.7375960000):0.3354020000	3ee4_A.pdb:0.8628620000):0.3236560000	((2uw1_A.pdb:0.0029130000	(2uw1_B.pdb:0.0487860000	1afr_A.pdb:0.1912890000):0.0258887000):0.8651130000	1za0_A.pdb:0.7690810000):0.2749210000):0.2480660000	((2inc_B.pdb:0.5532830000	(2inp_C.pdb:0.6943420000	1mty_B.pdb:1.5904450000):0.3181210000):0.1515170000	(1mty_D.pdb:1.0428160000	3dhg_A.pdb:0.7033320000):0.5582890000):0.7394280000):0.7660500000):0.0769753000	2vzb_A.pdb:0.7237390000):0.1925570000):0.2279770000):0.1847300000):0.1241820000):0.0484977000):0.0441926000	1n1q_A.pdb:0.1678940000):0.0723692000	2chp_A.pdb:0.4527310000);
(1ji5_A.pdb:0.2357630000	1jig_A.pdb:0.1500140000	(1n1q_A.pdb:0.2082050000	((2chp_A.pdb:0.2943880000	(((((1dps_A.pdb:0.0515870000	1jts_A.pdb:0.0343790000):0.2019910000	1o9r_A.pdb:0.2308340000):0.2725290000	1uvh_A.pdb:0.4958680000):0.2599130000	(1tjo_A.pdb:0.0247460000	1tk6_A.pdb:0.0209530000):0.4544060000):0.1586240000	(((2fzf_A.pdb:1.5051730000	((((((1bcf_A.pdb:0.0182090000	3e1q_A.pdb:0.0337670000):0.1602850000	2fkz_A.pdb:0.1121890000):0.1839520000	1jgc_A.pdb:0.1547940000):0.2638050000	1nfv_A.pdb:0.5325230000):0.2610400000	(((((1lb3_A.pdb:0.0462220000	2za7_A.pdb:0.1387420000):0.2020910000	1bg7_A.pdb:0.4463580000):0.0823903000	1r03_A.pdb:0.1314840000):0.2339660000	(1z6o_A.pdb:0.8960880000	1z6o_M.pdb:0.3937230000):0.1614840000):0.1607400000	(((1eum_A.pdb:0.2895570000	1krq_A.pdb:0.2012710000):0.1259630000	3e6s_A.pdb:0.5711360000):0.1005700000	(2jd7_A.pdb:0.1826370000	1vlg_A.pdb:0.2226650000):0.0816444000):0.0850599000):0.3662390000):0.0929833000	((1lko_A.pdb:0.4287030000	1yuz_A.pdb:0.6293960000):0.3126760000	3qhb_A.pdb:0.8096750000):0.5532980000):0.2307930000):0.0271382000	(1otk_A.pdb:2.1619610000	((((((((1oqu_A.pdb:0.1674740000	1r2f_A.pdb:0.1352240000):0.0398382000	1uzr_A.pdb:0.0453700000):0.4799070000	1mxr_A.pdb:0.6935210000):0.1091610000	((1jk0_A.pdb:0.2880510000	2uw2_A.pdb:0.1633220000):0.0429921000	1w68_A.pdb:0.0560600000):0.5927360000):0.3558680000	3ee4_A.pdb:0.8410400000):0.2396820000	((2inc_B.pdb:0.6520340000	(2inp_C.pdb:0.4539960000	1mty_B.pdb:1.6851130000):0.1606470000):0.4640280000	(1mty_D.pdb:0.9714690000	3dhg_A.pdb:0.8539970000):0.4369410000):0.5498330000):0.1622280000	((2uw1_A.pdb:0.0264490000	2uw1_B.pdb:0.0462870000):0.0685138000	1afr_A.pdb:0.0546880000):0.7475180000):0.2119860000	1za0_A.pdb:0.8726920000):0.3167520000):0.3757980000):0.2090950000	2vzb_A.pdb:0.5782190000):0.2066350000):0.1276450000):0.0986991000	((1qgh_A.pdb:0.2555840000	2ux1_A.pdb:0.3379940000):0.1529170000	(1ji4_A.pdb:0.5001830000	2fjc_A.pdb:0.3854390000):0.1482040000):0.1487420000):0.0485302000):0.0622949000);
(1ji5_A.pdb:0.2407480000	(1jig_A.pdb:0.1399480000	((1qgh_A.pdb:0.2058020000	2ux1_A.pdb:0.3227990000):0.2448520000	((1ji4_A.pdb:0.4355150000	2fjc_A.pdb:0.3922700000):0.1372010000	(((((1dps_A.pdb:0.0435250000	1jts_A.pdb:0.0288360000):0.1476560000	1o9r_A.pdb:0.2934880000):0.2707850000	1uvh_A.pdb:0.5214700000):0.1646210000	(1tjo_A.pdb:0.0264380000	1tk6_A.pdb:0.0069700000):0.6627140000):0.1860560000	((((((2fzf_A.pdb:1.6666440000	1lko_A.pdb:0.5646240000):0.1786870000	1yuz_A.pdb:0.4825970000):0.4811560000	3qhb_A.pdb:0.6659420000):0.4358820000	(((((1bcf_A.pdb:0.0065300000	3e1q_A.pdb:0.0290470000):0.1518930000	2fkz_A.pdb:0.1717760000):0.0964329000	1jgc_A.pdb:0.3145380000):0.2575190000	1nfv_A.pdb:0.6057170000):0.3120740000	(((((1lb3_A.pdb:0.0495910000	2za7_A.pdb:0.1630670000):0.1843430000	1bg7_A.pdb:0.4919290000):0.0434990000	1r03_A.pdb:0.1148020000):0.2163460000	(1z6o_A.pdb:0.6627380000	1z6o_M.pdb:0.4263050000):0.1208260000):0.0721218000	(((1eum_A.pdb:0.2439520000	3e6s_A.pdb:0.4857630000):0.1014630000	1krq_A.pdb:0.2005790000):0.1860410000	(2jd7_A.pdb:0.2130290000	1vlg_A.pdb:0.1652290000):0.0834287000):0.1575700000):0.3852630000):0.1989270000):0.2258100000	(1otk_A.pdb:2.5189350000	((((((1oqu_A.pdb:0.0805950000	(1r2f_A.pdb:0.1927300000	1uzr_A.pdb:0.1113190000):0.0542651000):0.5451790000	1mxr_A.pdb:0.5979580000):0.2680700000	((1jk0_A.pdb:0.2705040000	2uw2_A.pdb:0.1440390000):0.0618758000	1w68_A.pdb:0.0563530000):0.6466790000):0.3419860000	((2inc_B.pdb:0.9955710000	(2inp_C.pdb:0.5656930000	1mty_B.pdb:1.4395780000):0.2663670000):0.2118470000	(1mty_D.pdb:1.0192640000	3dhg_A.pdb:0.8126010000):0.7653340000):0.4047210000):0.2471250000	3ee4_A.pdb:0.7943250000):0.3418860000	(((2uw1_A.pdb:0.0158910000	2uw1_B.pdb:0.0570800000):0.1281580000	1afr_A.pdb:0.1257580000):0.7323920000	1za0_A.pdb:0.8061970000):0.1608310000):0.2532030000):0.5615660000):0.1711900000	2vzb_A.pdb:0.8596630000):0.2874020000):0.0575984000):0.0728564000):0.0804045000):0.0203630000	(1n1q_A.pdb:0.1343050000	2chp_A.pdb:0.3631870000):0.0635324000);
(1ji5_A.pdb:0.1915370000	1jig_A.pdb:0.1304350000	(((1n1q_A.pdb:0.0856800000	2chp_A.pdb:0.3653910000):0.0507687000	((1ji4_A.pdb:0.3556710000	2fjc_A.pdb:0.3613300000):0.1282830000	((((1dps_A.pdb:0.0704370000	1jts_A.pdb:0.0617460000):0.2506150000	1o9r_A.pdb:0.1948080000):0.3463150000	((1tjo_A.pdb:0.0237590000	1tk6_A.pdb:0.0184760000):0.3951610000	(((((((2fzf_A.pdb:1.4844890000	1yuz_A.pdb:0.3154750000):0.1602030000	1lko_A.pdb:0.5534650000):0.3236630000	3qhb_A.pdb:0.7093870000):0.4809880000	(1otk_A.pdb:2.0837130000	(((((((1oqu_A.pdb:0.1482130000	1r2f_A.pdb:0.1547100000):0.0778423000	1uzr_A.pdb:0.0855930000):0.4050280000	1mxr_A.pdb:0.8266690000):0.2232700000	((1jk0_A.pdb:0.3815650000	2uw2_A.pdb:0.2432920000):0.0377907000	1w68_A.pdb:0.0501340000):0.6612110000):0.3016060000	3ee4_A.pdb:0.8448200000):0.2242980000	((2inc_B.pdb:0.6330470000	(2inp_C.pdb:0.4792120000	1mty_B.pdb:1.7134340000):0.3003220000):0.2828750000	(1mty_D.pdb:0.9617720000	3dhg_A.pdb:0.7277180000):0.4581220000):0.6721320000):0.3827030000	(((2uw1_A.pdb:0.0300260000	2uw1_B.pdb:0.0468710000):0.0382134000	1afr_A.pdb:0.1431490000):0.7347110000	1za0_A.pdb:0.9365910000):0.2289840000):0.4027700000):0.4483640000):0.0390183000	(((((1lb3_A.pdb:0.0761300000	2za7_A.pdb:0.1615970000):0.2224820000	1bg7_A.pdb:0.4847650000):0.0684769000	1r03_A.pdb:0.1219820000):0.2846390000	(1z6o_A.pdb:0.7927060000	1z6o_M.pdb:0.4362820000):0.1985340000):0.0882108000	((((1eum_A.pdb:0.2922800000	1krq_A.pdb:0.2780570000):0.1061240000	3e6s_A.pdb:0.5344790000):0.1098860000	2jd7_A.pdb:0.1501770000):0.0927341000	1vlg_A.pdb:0.2058710000):0.2017930000):0.2793030000):0.1862320000	((((1bcf_A.pdb:0.0211390000	3e1q_A.pdb:0.0290910000):0.1659140000	2fkz_A.pdb:0.1142230000):0.0955759000	1jgc_A.pdb:0.2078350000):0.3177600000	1nfv_A.pdb:0.4740330000):0.1383160000):0.3273540000	2vzb_A.pdb:0.6651290000):0.3318870000):0.2447240000):0.1054260000	1uvh_A.pdb:0.6887950000):0.1492670000):0.0757406000):0.0974987000	(1qgh_A.pdb:0.1150410000	2ux1_A.pdb:0.4576940000):0.2840560000):0.0135990000);
(1ji5_A.pdb:0.2304510000	1jig_A.pdb:0.1426020000	((1n1q_A.pdb:0.1286460000	2chp_A.pdb:0.3851020000):0.0756086000	((1qgh_A.pdb:0.2534380000	2ux1_A.pdb:0.2828270000):0.1776690000	((1ji4_A.pdb:0.4142530000	2fjc_A.pdb:0.3692610000):0.0255545000	(((((1dps_A.pdb:0.0710230000	1jts_A.pdb:0.0311170000):0.2035340000	1o9r_A.pdb:0.1884130000):0.3221670000	1uvh_A.pdb:0.4481590000):0.1576070000	(1tjo_A.pdb:0.0233080000	1tk6_A.pdb:0.0106150000):0.5268400000):0.1602630000	((((((2fzf_A.pdb:1.2079880000	3qhb_A.pdb:0.5006950000):0.1516070000	(1lko_A.pdb:0.6914420000	1yuz_A.pdb:0.6348860000):0.4196180000):0.3365230000	(1otk_A.pdb:1.9528240000	(((((((1oqu_A.pdb:0.1496820000	1r2f_A.pdb:0.1449850000):0.0396794000	1uzr_A.pdb:0.0584520000):0.5215160000	1mxr_A.pdb:0.6702910000):0.2055860000	((1jk0_A.pdb:0.3581610000	1w68_A.pdb:0.0603830000):0.0307563000	2uw2_A.pdb:0.1419610000):0.7451450000):0.2518970000	3ee4_A.pdb:0.7909400000):0.2224300000	(((2inc_B.pdb:0.7526780000	2inp_C.pdb:0.5214770000):0.2532480000	1mty_B.pdb:1.5151580000):0.3877340000	(1mty_D.pdb:0.9692870000	3dhg_A.pdb:0.9105510000):0.4859520000):0.6717280000):0.2257810000	(((2uw1_A.pdb:0.0192120000	2uw1_B.pdb:0.0511450000):0.0860632000	1afr_A.pdb:0.0897020000):0.8039250000	1za0_A.pdb:1.0120810000):0.3321870000):0.4094780000):0.3456820000):0.1834300000	(((((1lb3_A.pdb:0.0634560000	2za7_A.pdb:0.1670540000):0.2153670000	1bg7_A.pdb:0.5849860000):0.0638712000	1r03_A.pdb:0.1587520000):0.2861740000	(1z6o_A.pdb:0.6527330000	1z6o_M.pdb:0.5248120000):0.1106270000):0.2122630000	((((1eum_A.pdb:0.3477120000	1krq_A.pdb:0.2341630000):0.2025780000	3e6s_A.pdb:0.6466290000):0.1524290000	2jd7_A.pdb:0.1436710000):0.0548443000	1vlg_A.pdb:0.2488980000):0.1422240000):0.2831520000):0.2148750000	((((1bcf_A.pdb:0.0212620000	3e1q_A.pdb:0.0440180000):0.1606060000	2fkz_A.pdb:0.1283900000):0.1036940000	1jgc_A.pdb:0.3451710000):0.2668120000	1nfv_A.pdb:0.5144160000):0.2555340000):0.2596640000	2vzb_A.pdb:0.6685620000):0.1156640000):0.1380310000):0.1201770000):0.0996807000):0.0548040000);
(1ji5_A.pdb:0.2739020000	1jig_A.pdb:0.1142610000	(1n1q_A.pdb:0.1396330000	(2chp_A.pdb:0.2999280000	((1qgh_A.pdb:0.1778780000	2ux1_A.pdb:0.4324080000):0.2703460000	(((1ji4_A.pdb:0.5316950000	2fjc_A.pdb:0.2230150000):0.1752950000	((1tjo_A.pdb:0.0266530000	1tk6_A.pdb:0.0326960000):0.4495730000	((((((2fzf_A.pdb:1.5472180000	1yuz_A.pdb:0.5176670000):0.1402970000	1lko_A.pdb:0.5604680000):0.2066100000	3qhb_A.pdb:0.9123660000):0.3881860000	(((((1bcf_A.pdb:0.0434560000	3e1q_A.pdb:0.0425040000):0.1431520000	2fkz_A.pdb:0.1376520000):0.0853191000	1jgc_A.pdb:0.3526160000):0.2778510000	(((((1lb3_A.pdb:0.0627980000	2za7_A.pdb:0.0912670000):0.2603470000	1bg7_A.pdb:0.4492810000):0.0540284000	1r03_A.pdb:0.0911430000):0.2362330000	(1z6o_A.pdb:0.8741780000	1z6o_M.pdb:0.5052450000):0.1532080000):0.1675550000	(((1eum_A.pdb:0.2886560000	1krq_A.pdb:0.2056720000):0.1205990000	3e6s_A.pdb:0.4928770000):0.1146480000	(2jd7_A.pdb:0.2129630000	1vlg_A.pdb:0.1452460000):0.0306389000):0.1662230000):0.3965760000):0.1213820000	1nfv_A.pdb:0.5845580000):0.1286040000):0.3172950000	(1otk_A.pdb:1.3721320000	((((((1oqu_A.pdb:0.0966120000	(1r2f_A.pdb:0.1624790000	1uzr_A.pdb:0.0976960000):0.0522329000):0.4948570000	1mxr_A.pdb:0.6600210000):0.2225040000	((1jk0_A.pdb:0.3260510000	2uw2_A.pdb:0.1598740000):0.0788326000	1w68_A.pdb:0.0551600000):0.6112980000):0.2879650000	3ee4_A.pdb:1.0068870000):0.4399170000	(((2inc_B.pdb:0.6350950000	(2inp_C.pdb:0.6378670000	1mty_B.pdb:1.4117530000):0.2154660000):0.3407680000	(1mty_D.pdb:0.9027170000	3dhg_A.pdb:0.8987960000):0.5633790000):0.5852620000	((2uw1_A.pdb:0.0277410000	2uw1_B.pdb:0.0267490000):0.1216670000	1afr_A.pdb:0.0641080000):0.9717260000):0.0945599000):0.3376870000	1za0_A.pdb:0.9513430000):0.4058520000):0.4922600000):0.1362970000	2vzb_A.pdb:0.7831540000):0.0000029269):0.3238160000):0.0630405000	(((1dps_A.pdb:0.0837580000	1jts_A.pdb:0.0371170000):0.2022580000	1o9r_A.pdb:0.2318200000):0.2660100000	1uvh_A.pdb:0.5146020000):0.2881470000):0.1149670000):0.0560335000):0.0661500000):0.0576628000);
(1ji5_A.pdb:0.1832950000	(1jig_A.pdb:0.0852570000	(2chp_A.pdb:0.3842040000	((1qgh_A.pdb:0.1822590000	2ux1_A.pdb:0.2743370000):0.2278290000	((1ji4_A.pdb:0.4393140000	2fjc_A.pdb:0.3238320000):0.1405150000	(((((1dps_A.pdb:0.0326720000	1jts_A.pdb:0.0242790000):0.2015130000	1o9r_A.pdb:0.2391310000):0.2195670000	1uvh_A.pdb:0.5678600000):0.2603270000	(1tjo_A.pdb:0.0250600000	1tk6_A.pdb:0.0220030000):0.3830980000):0.2158550000	((2fzf_A.pdb:1.5284370000	(((((1bcf_A.pdb:0.0262400000	3e1q_A.pdb:0.0365660000):0.1216830000	2fkz_A.pdb:0.0938240000):0.1533480000	1jgc_A.pdb:0.4118430000):0.2735290000	1nfv_A.pdb:0.3395060000):0.3000320000	((((1lko_A.pdb:0.5162490000	1yuz_A.pdb:0.5560500000):0.4258820000	3qhb_A.pdb:0.4797950000):0.3786500000	(1otk_A.pdb:2.2022000000	((((((((1oqu_A.pdb:0.1418760000	1r2f_A.pdb:0.1764490000):0.0484406000	1uzr_A.pdb:0.0541160000):0.5994740000	1mxr_A.pdb:0.7276570000):0.2501100000	((1jk0_A.pdb:0.3019190000	2uw2_A.pdb:0.1508850000):0.0402653000	1w68_A.pdb:0.0538100000):0.7317370000):0.2526990000	3ee4_A.pdb:0.9254660000):0.5493130000	((2uw1_A.pdb:0.0292460000	2uw1_B.pdb:0.0227960000):0.0621824000	1afr_A.pdb:0.0803680000):0.8663890000):0.0995652000	1za0_A.pdb:1.1616120000):0.2137200000	((2inc_B.pdb:0.5005320000	(1mty_D.pdb:1.2543100000	3dhg_A.pdb:0.5317130000):0.8280140000):0.2394980000	(2inp_C.pdb:0.6145470000	1mty_B.pdb:1.4619720000):0.1712980000):1.0201800000):0.3349830000):0.2775780000):0.3741660000	(((((1lb3_A.pdb:0.0862560000	2za7_A.pdb:0.1079770000):0.2101290000	1bg7_A.pdb:0.3523720000):0.1515110000	1r03_A.pdb:0.1487690000):0.2459680000	(1z6o_A.pdb:0.8248920000	1z6o_M.pdb:0.3925630000):0.1542110000):0.1913910000	((((1eum_A.pdb:0.2756570000	1krq_A.pdb:0.2722470000):0.1475460000	3e6s_A.pdb:0.6096120000):0.1267920000	2jd7_A.pdb:0.1367840000):0.0581187000	1vlg_A.pdb:0.2596660000):0.1459450000):0.2620340000):0.2010530000):0.1305910000):0.1803230000	2vzb_A.pdb:0.6533160000):0.1026000000):0.2739630000):0.0307822000):0.0575172000):0.0626273000):0.0544964000	1n1q_A.pdb:0.1996440000);
(1ji5_A.pdb:0.2283350000	1jig_A.pdb:0.1804880000	((1n1q_A.pdb:0.1595220000	2chp_A.pdb:0.3664530000):0.1197090000	((1qgh_A.pdb:0.2500470000	2ux1_A.pdb:0.3774910000):0.2824930000	((1ji4_A.pdb:0.4394740000	2fjc_A.pdb:0.3457960000):0.0902628000	(((((1dps_A.pdb:0.0890030000	1jts_A.pdb:0.0434780000):0.2069070000	1o9r_A.pdb:0.1822030000):0.3198090000	1uvh_A.pdb:0.6165260000):0.1597150000	(1tjo_A.pdb:0.0257690000	1tk6_A.pdb:0.0324150000):0.4426350000):0.1723880000	(((((((2fzf_A.pdb:1.4926100000	(1lko_A.pdb:0.4726490000	1yuz_A.pdb:0.7230870000):0.2368810000):0.0946080000	1otk_A.pdb:1.9832260000):0.0519467000	3qhb_A.pdb:0.5632040000):0.3542050000	(((((((1oqu_A.pdb:0.1078810000	(1r2f_A.pdb:0.1604210000	1uzr_A.pdb:0.0636360000):0.0390420000):0.3389570000	1mxr_A.pdb:0.6746910000):0.3477780000	((1jk0_A.pdb:0.3574120000	2uw2_A.pdb:0.2168030000):0.0364689000	1w68_A.pdb:0.0387640000):0.7841980000):0.2729120000	3ee4_A.pdb:0.6338430000):0.2366380000	((2inc_B.pdb:0.7898050000	(2inp_C.pdb:0.7124870000	1mty_B.pdb:1.1346850000):0.2878560000):0.4783080000	(1mty_D.pdb:0.6843380000	3dhg_A.pdb:0.9657520000):0.3081560000):0.8056870000):0.2837830000	1za0_A.pdb:0.9154540000):0.0484210000	((2uw1_A.pdb:0.0129080000	1afr_A.pdb:0.1350610000):0.0280310000	2uw1_B.pdb:0.0278290000):0.6774760000):0.7442700000):0.3186990000	(((((1lb3_A.pdb:0.0243740000	2za7_A.pdb:0.1427400000):0.1732870000	1bg7_A.pdb:0.4225910000):0.0805801000	1r03_A.pdb:0.1152670000):0.2179620000	(1z6o_A.pdb:0.7227210000	1z6o_M.pdb:0.4441900000):0.1068760000):0.0693347000	((1eum_A.pdb:0.2778840000	1krq_A.pdb:0.2450380000):0.2287090000	((3e6s_A.pdb:0.5400100000	2jd7_A.pdb:0.1301130000):0.1147610000	1vlg_A.pdb:0.2304780000):0.0407884000):0.2446280000):0.2433050000):0.1706090000	((((1bcf_A.pdb:0.0248780000	3e1q_A.pdb:0.0461190000):0.1445480000	2fkz_A.pdb:0.1277280000):0.1049460000	1jgc_A.pdb:0.2432330000):0.2294110000	1nfv_A.pdb:0.5507050000):0.1897390000):0.2262930000	2vzb_A.pdb:0.6952480000):0.1826300000):0.1368020000):0.1013030000):0.0732507000):0.0578158000);
(1ji5_A.pdb:0.2425700000	1jig_A.pdb:0.1518720000	((1n1q_A.pdb:0.1213290000	((1qgh_A.pdb:0.2400540000	2ux1_A.pdb:0.3764260000):0.1368000000	(1ji4_A.pdb:0.4257440000	2fjc_A.pdb:0.3292400000):0.1800610000):0.1675750000):0.0547834000	(2chp_A.pdb:0.2233960000	(((((1dps_A.pdb:0.0315320000	1jts_A.pdb:0.0517430000):0.2141650000	1o9r_A.pdb:0.1700500000):0.4038230000	1uvh_A.pdb:0.5520840000):0.1026610000	(1tjo_A.pdb:0.0444660000	1tk6_A.pdb:0.0151250000):0.4700140000):0.1894210000	(((((2fzf_A.pdb:1.2638530000	1otk_A.pdb:1.6216830000):0.1258520000	((1lko_A.pdb:0.6985890000	1yuz_A.pdb:0.6616920000):0.3333110000	3qhb_A.pdb:0.7310420000):0.3304030000):0.3601740000	(((((1bcf_A.pdb:0.0291170000	3e1q_A.pdb:0.0430720000):0.0850652000	2fkz_A.pdb:0.1191990000):0.0978733000	1jgc_A.pdb:0.3153410000):0.2736490000	1nfv_A.pdb:0.5350260000):0.2869660000	((((1lb3_A.pdb:0.0825220000	2za7_A.pdb:0.1269270000):0.2065210000	(1bg7_A.pdb:0.3657400000	1r03_A.pdb:0.1988490000):0.0501633000):0.1275830000	(((1eum_A.pdb:0.3645630000	1krq_A.pdb:0.2054370000):0.1748060000	(2jd7_A.pdb:0.1929410000	1vlg_A.pdb:0.2630740000):0.1213030000):0.1293790000	3e6s_A.pdb:0.4571110000):0.2479080000):0.1053960000	(1z6o_A.pdb:0.8026300000	1z6o_M.pdb:0.5311250000):0.1459240000):0.2691380000):0.1741150000):0.1715190000	((((((1oqu_A.pdb:0.0961930000	(1r2f_A.pdb:0.1112920000	1uzr_A.pdb:0.1040260000):0.0758061000):0.4565160000	1mxr_A.pdb:0.7832530000):0.1324340000	((1jk0_A.pdb:0.3645780000	2uw2_A.pdb:0.1581630000):0.0649380000	1w68_A.pdb:0.0488640000):0.6435870000):0.2931370000	3ee4_A.pdb:0.9205870000):0.1338460000	((2inc_B.pdb:0.7058000000	(2inp_C.pdb:0.5132510000	1mty_B.pdb:1.3966910000):0.1982960000):0.4094870000	(1mty_D.pdb:0.7771560000	3dhg_A.pdb:0.9209010000):0.5529210000):0.6121430000):0.2993020000	(((2uw1_A.pdb:0.0216610000	2uw1_B.pdb:0.0636800000):0.0538328000	1afr_A.pdb:0.1304780000):0.6801280000	1za0_A.pdb:0.7755900000):0.2203990000):0.5734350000):0.2977900000	2vzb_A.pdb:0.5181950000):0.4021100000):0.0976356000):0.1002750000):0.0925313000);
(1ji5_A.pdb:0.2046570000	1jig_A.pdb:0.1860520000	(1n1q_A.pdb:0.1890600000	(2chp_A.pdb:0.3109900000	((1qgh_A.pdb:0.1682300000	2ux1_A.pdb:0.4218810000):0.2685830000	((1ji4_A.pdb:0.4548880000	2fjc_A.pdb:0.3684420000):0.1362960000	((((1dps_A.pdb:0.0677760000	1jts_A.pdb:0.0517100000):0.2597080000	1o9r_A.pdb:0.2368770000):0.2958440000	1uvh_A.pdb:0.5607980000):0.3413760000	((1tjo_A.pdb:0.0194330000	1tk6_A.pdb:0.0083420000):0.3683420000	(((((((2fzf_A.pdb:1.8092280000	1lko_A.pdb:0.4490030000):0.1365710000	1yuz_A.pdb:0.8226160000):0.2624800000	3qhb_A.pdb:0.9036080000):0.6944180000	((((((1lb3_A.pdb:0.0631660000	2za7_A.pdb:0.0830980000):0.1570980000	1bg7_A.pdb:0.3723830000):0.0717387000	1r03_A.pdb:0.1470030000):0.1640420000	(1z6o_A.pdb:0.8487120000	1z6o_M.pdb:0.5000360000):0.1579030000):0.1873040000	3e6s_A.pdb:0.5109450000):0.0635905000	((1eum_A.pdb:0.2513880000	1krq_A.pdb:0.2700600000):0.1969700000	(2jd7_A.pdb:0.1729810000	1vlg_A.pdb:0.2154880000):0.0734775000):0.1135090000):0.3782970000):0.0911596000	((((1bcf_A.pdb:0.0373130000	3e1q_A.pdb:0.0272100000):0.1363050000	2fkz_A.pdb:0.1433580000):0.1162660000	1jgc_A.pdb:0.2566820000):0.3720930000	1nfv_A.pdb:0.4600520000):0.2302700000):0.3348440000	(1otk_A.pdb:2.1410910000	((((((((1oqu_A.pdb:0.1459630000	1r2f_A.pdb:0.1110130000):0.0911124000	1uzr_A.pdb:0.0228260000):0.4059600000	1mxr_A.pdb:0.5926610000):0.2819280000	(1jk0_A.pdb:0.2575550000	(2uw2_A.pdb:0.1537620000	1w68_A.pdb:0.0879160000):0.0768312000):0.5598090000):0.2926140000	((2inc_B.pdb:0.6871800000	(2inp_C.pdb:0.8094420000	1mty_B.pdb:1.3664070000):0.4174580000):0.2749830000	(1mty_D.pdb:1.1201740000	3dhg_A.pdb:0.7681220000):0.3403540000):0.7605250000):0.2539300000	3ee4_A.pdb:0.6033000000):0.4808840000	((2uw1_A.pdb:0.0324930000	2uw1_B.pdb:0.0288610000):0.0739774000	1afr_A.pdb:0.1256950000):0.8098480000):0.0978312000	1za0_A.pdb:0.9804820000):0.2720650000):0.6420530000):0.0827196000	2vzb_A.pdb:0.7621650000):0.1953710000):0.3172440000):0.1026550000):0.0829027000):0.0795413000):0.0507927000):0.0596284000);
(1ji5_A.pdb:0.2360130000	1jig_A.pdb:0.1682290000	((1n1q_A.pdb:0.1705150000	2chp_A.pdb:0.3192610000):0.0465274000	((1qgh_A.pdb:0.1845330000	2ux1_A.pdb:0.3066230000):0.2538560000	((1ji4_A.pdb:0.4041990000	2fjc_A.pdb:0.3619160000):0.1128030000	(((((1dps_A.pdb:0.0744240000	1jts_A.pdb:0.0357760000):0.2342120000	1o9r_A.pdb:0.2275730000):0.2693570000	1uvh_A.pdb:0.5404370000):0.1939190000	(1tjo_A.pdb:0.0152040000	1tk6_A.pdb:0.0291280000):0.5847680000):0.2339990000	((2fzf_A.pdb:1.5689250000	(2vzb_A.pdb:0.5590880000	((((((((1oqu_A.pdb:0.1462870000	1r2f_A.pdb:0.1374700000):0.0623066000	1uzr_A.pdb:0.0510790000):0.4878020000	1mxr_A.pdb:0.8208310000):0.3407720000	(1jk0_A.pdb:0.3249090000	(2uw2_A.pdb:0.1665770000	1w68_A.pdb:0.0731400000):0.0693425000):0.5833690000):0.3338360000	3ee4_A.pdb:0.9309260000):0.2682230000	((2inc_B.pdb:0.7300550000	(2inp_C.pdb:0.8064400000	1mty_B.pdb:1.4135850000):0.1772010000):0.3938750000	(1mty_D.pdb:0.6418060000	3dhg_A.pdb:1.1055290000):0.5989100000):0.6173050000):0.2226040000	((2uw1_A.pdb:0.0238870000	2uw1_B.pdb:0.0376720000):0.0600225000	1afr_A.pdb:0.1654130000):0.6522480000):0.1265310000	1za0_A.pdb:0.7471030000):0.6669800000):0.1926050000):0.0404999000	(((((((1bcf_A.pdb:0.0259800000	3e1q_A.pdb:0.0307860000):0.0796860000	2fkz_A.pdb:0.2144150000):0.1381200000	1jgc_A.pdb:0.3578360000):0.2852740000	((((1lb3_A.pdb:0.0704630000	2za7_A.pdb:0.0928500000):0.1812520000	(1bg7_A.pdb:0.3372540000	1r03_A.pdb:0.1196810000):0.0326657000):0.2675900000	(1z6o_A.pdb:0.8704980000	1z6o_M.pdb:0.5366960000):0.2272600000):0.0927950000	(((1eum_A.pdb:0.3068770000	1krq_A.pdb:0.2697910000):0.1272540000	3e6s_A.pdb:0.4928790000):0.0963065000	(2jd7_A.pdb:0.1679990000	1vlg_A.pdb:0.3021230000):0.0761829000):0.1856550000):0.3866600000):0.0508976000	((1lko_A.pdb:0.5317900000	1yuz_A.pdb:0.7242230000):0.2028240000	3qhb_A.pdb:0.7283520000):0.8262870000):0.1356930000	1nfv_A.pdb:0.6523820000):0.1555100000	1otk_A.pdb:2.3597760000):0.0715389000):0.3138640000):0.1089200000):0.0815369000):0.0961585000):0.0698361000);
(1ji5_A.pdb:0.1838600000	1jig_A.pdb:0.1108740000	((1n1q_A.pdb:0.1660750000	2chp_A.pdb:0.4314980000):0.0826054000	((1qgh_A.pdb:0.2657430000	2ux1_A.pdb:0.4033810000):0.1983740000	((1ji4_A.pdb:0.3308000000	2fjc_A.pdb:0.4502360000):0.1709140000	(((((1dps_A.pdb:0.0572710000	1jts_A.pdb:0.0551530000):0.2390030000	1o9r_A.pdb:0.2465230000):0.2720770000	1uvh_A.pdb:0.5024960000):0.2632010000	(1tjo_A.pdb:0.0523190000	1tk6_A.pdb:0.0148990000):0.4622980000):0.1765130000	((((((2fzf_A.pdb:1.9779910000	(1lko_A.pdb:0.4708760000	1yuz_A.pdb:0.7142940000):0.1760630000):0.2987020000	3qhb_A.pdb:0.6857810000):0.2556240000	(1otk_A.pdb:1.9746460000	((((((((1oqu_A.pdb:0.1638210000	1r2f_A.pdb:0.1712720000):0.0458642000	1uzr_A.pdb:0.0681150000):0.5207230000	1mxr_A.pdb:0.6581020000):0.2091370000	((1jk0_A.pdb:0.3303440000	2uw2_A.pdb:0.1872260000):0.0387394000	1w68_A.pdb:0.0420100000):0.4553640000):0.2405560000	((2inc_B.pdb:0.5389420000	(2inp_C.pdb:0.5864130000	1mty_B.pdb:1.6436490000):0.3859190000):0.2303360000	(1mty_D.pdb:1.3250590000	3dhg_A.pdb:0.7706450000):0.4725770000):0.5888550000):0.3674520000	3ee4_A.pdb:0.5639150000):0.4574740000	1za0_A.pdb:0.9987540000):0.0959227000	((2uw1_A.pdb:0.0271750000	2uw1_B.pdb:0.0437350000):0.0654922000	1afr_A.pdb:0.1169400000):1.0238600000):0.4586940000):0.2585230000):0.1640440000	(((((1lb3_A.pdb:0.0440650000	2za7_A.pdb:0.1296430000):0.2006970000	1bg7_A.pdb:0.4457440000):0.0664062000	1r03_A.pdb:0.1161360000):0.2442110000	(((1eum_A.pdb:0.3459600000	1krq_A.pdb:0.2176090000):0.2227830000	(2jd7_A.pdb:0.1796130000	1vlg_A.pdb:0.2743690000):0.0698909000):0.0700055000	3e6s_A.pdb:0.5670970000):0.2239400000):0.0838491000	(1z6o_A.pdb:0.8128880000	1z6o_M.pdb:0.4854470000):0.1199360000):0.4287910000):0.2505800000	((((1bcf_A.pdb:0.0238910000	3e1q_A.pdb:0.0324940000):0.1270310000	2fkz_A.pdb:0.1334030000):0.1062300000	1jgc_A.pdb:0.2771970000):0.3684880000	1nfv_A.pdb:0.4465150000):0.1615480000):0.3305800000	2vzb_A.pdb:0.6064320000):0.2130890000):0.1665520000):0.1297880000):0.1096650000):0.0783416000);
(1ji5_A.pdb:0.2549760000	(1jig_A.pdb:0.1005630000	(2chp_A.pdb:0.3440530000	((1qgh_A.pdb:0.2349650000	2ux1_A.pdb:0.4350890000):0.2192350000	((1ji4_A.pdb:0.4653610000	2fjc_A.pdb:0.3497900000):0.0774368000	(((((1dps_A.pdb:0.0621690000	1jts_A.pdb:0.0284480000):0.1230870000	1uvh_A.pdb:0.8011020000):0.2068590000	1o9r_A.pdb:0.1281080000):0.4814660000	(1tjo_A.pdb:0.0259040000	1tk6_A.pdb:0.0127030000):0.5369800000):0.1989630000	((((2fzf_A.pdb:1.4853160000	(((1lko_A.pdb:0.3852400000	1yuz_A.pdb:0.7348490000):0.3877720000	3qhb_A.pdb:0.6789940000):0.2979620000	(1otk_A.pdb:2.1688830000	(((((((1oqu_A.pdb:0.1468980000	1r2f_A.pdb:0.1477400000):0.0485405000	1uzr_A.pdb:0.0862920000):0.4643940000	1mxr_A.pdb:0.7050630000):0.1066300000	((1jk0_A.pdb:0.3504800000	1w68_A.pdb:0.1045020000):0.0437118000	2uw2_A.pdb:0.1382460000):0.5777890000):0.5602280000	3ee4_A.pdb:0.7948620000):0.1663800000	((2inc_B.pdb:0.7752040000	(2inp_C.pdb:0.4881490000	1mty_B.pdb:1.9104780000):0.2654630000):0.1490250000	(1mty_D.pdb:0.9805880000	3dhg_A.pdb:1.0023010000):0.5246290000):0.8098040000):0.1802790000	(((2uw1_A.pdb:0.0166120000	2uw1_B.pdb:0.0542370000):0.0809262000	1afr_A.pdb:0.1027300000):0.6891670000	1za0_A.pdb:0.9372820000):0.2305360000):0.4161100000):0.3589940000):0.0349142000):0.1571480000	(((((1lb3_A.pdb:0.0624770000	2za7_A.pdb:0.1423160000):0.1686280000	1bg7_A.pdb:0.4246250000):0.0613925000	1r03_A.pdb:0.0788570000):0.2907550000	((((1eum_A.pdb:0.2952260000	1krq_A.pdb:0.2653940000):0.1151290000	3e6s_A.pdb:0.4507440000):0.1078630000	2jd7_A.pdb:0.1448690000):0.1110570000	1vlg_A.pdb:0.1740390000):0.2553470000):0.0637594000	(1z6o_A.pdb:0.7917380000	1z6o_M.pdb:0.4715050000):0.1032050000):0.3022130000):0.2047180000	((((1bcf_A.pdb:0.0236080000	3e1q_A.pdb:0.0307000000):0.1450290000	2fkz_A.pdb:0.0956300000):0.1400600000	1jgc_A.pdb:0.2968230000):0.3202690000	1nfv_A.pdb:0.4547510000):0.1703800000):0.2824660000	2vzb_A.pdb:0.6212400000):0.1827810000):0.1758960000):0.0561677000):0.0822249000):0.1047840000):0.0535319000	1n1q_A.pdb:0.2210700000);
(1ji5_A.pdb:0.3001570000	1jig_A.pdb:0.1503520000	(1n1q_A.pdb:0.2143770000	((2chp_A.pdb:0.2942040000	(((1qgh_A.pdb:0.2885170000	2ux1_A.pdb:0.3104670000):0.2313610000	1ji4_A.pdb:0.5407240000):0.0824494000	2fjc_A.pdb:0.4354700000):0.1433730000):0.0640136000	(((((1dps_A.pdb:0.0484540000	1jts_A.pdb:0.0408530000):0.1957860000	1o9r_A.pdb:0.2600210000):0.4513550000	1uvh_A.pdb:0.6170420000):0.1772370000	(1tjo_A.pdb:0.0233390000	1tk6_A.pdb:0.0180040000):0.3865160000):0.1362340000	(((((((2fzf_A.pdb:1.8056350000	1yuz_A.pdb:0.5862230000):0.1484160000	1lko_A.pdb:0.3959890000):0.4008910000	3qhb_A.pdb:0.6922740000):0.3193410000	(1otk_A.pdb:1.9629370000	((((((((1oqu_A.pdb:0.1575690000	1r2f_A.pdb:0.1403190000):0.0601207000	1uzr_A.pdb:0.0675460000):0.6017750000	1mxr_A.pdb:0.6714200000):0.1596070000	((1jk0_A.pdb:0.4049950000	2uw2_A.pdb:0.0999420000):0.0693642000	1w68_A.pdb:0.0737660000):0.6971230000):0.3707590000	3ee4_A.pdb:0.9300750000):0.2112370000	((2inc_B.pdb:0.8532930000	(2inp_C.pdb:0.7914620000	1mty_B.pdb:1.5193320000):0.1453710000):0.3171810000	(1mty_D.pdb:1.2167540000	3dhg_A.pdb:1.1628160000):0.2861290000):0.5994490000):0.0815585000	((2uw1_A.pdb:0.0310440000	2uw1_B.pdb:0.0242090000):0.0966030000	1afr_A.pdb:0.0677450000):0.6969460000):0.1590170000	1za0_A.pdb:1.1281620000):0.7722280000):0.2230330000):0.0763256000	(((((1lb3_A.pdb:0.0577640000	2za7_A.pdb:0.1591180000):0.2031760000	1bg7_A.pdb:0.4829910000):0.0749743000	1r03_A.pdb:0.1349300000):0.1751480000	(1z6o_A.pdb:0.7905670000	1z6o_M.pdb:0.4613120000):0.2523280000):0.0740098000	(((1eum_A.pdb:0.3213520000	1krq_A.pdb:0.1826180000):0.2626070000	(2jd7_A.pdb:0.1957180000	1vlg_A.pdb:0.1852710000):0.0790749000):0.1334870000	3e6s_A.pdb:0.5561510000):0.1698880000):0.3386010000):0.1758810000	((((1bcf_A.pdb:0.0384380000	3e1q_A.pdb:0.0445560000):0.1178420000	2fkz_A.pdb:0.1204910000):0.1344290000	1jgc_A.pdb:0.2545810000):0.3159150000	1nfv_A.pdb:0.4051720000):0.2118830000):0.2373910000	2vzb_A.pdb:0.6216080000):0.1660370000):0.2374620000):0.0863327000):0.0982582000);
(1ji5_A.pdb:0.2876030000	(1jig_A.pdb:0.1150070000	((1qgh_A.pdb:0.2021940000	2ux1_A.pdb:0.4100850000):0.2253220000	((1ji4_A.pdb:0.3474870000	2fjc_A.pdb:0.3264700000):0.1437700000	((((1dps_A.pdb:0.0613520000	1jts_A.pdb:0.0261970000):0.1725290000	1o9r_A.pdb:0.2295360000):0.3056320000	1uvh_A.pdb:0.4772990000):0.2358380000	((1tjo_A.pdb:0.0479430000	1tk6_A.pdb:0.0078620000):0.4918950000	(((((2fzf_A.pdb:1.4930220000	(1lko_A.pdb:0.5664250000	1yuz_A.pdb:0.6686690000):0.1424680000):0.3106730000	3qhb_A.pdb:0.5558910000):0.4656130000	(((((1bcf_A.pdb:0.0121980000	3e1q_A.pdb:0.0486160000):0.1933640000	2fkz_A.pdb:0.1081490000):0.1001570000	1jgc_A.pdb:0.3377590000):0.2739440000	((((1lb3_A.pdb:0.0736660000	2za7_A.pdb:0.1847600000):0.1397420000	(1bg7_A.pdb:0.4538290000	1r03_A.pdb:0.1484890000):0.0887587000):0.2713060000	1z6o_A.pdb:0.8969390000):0.0834495000	(1z6o_M.pdb:0.4421370000	((((1eum_A.pdb:0.2860850000	1krq_A.pdb:0.2811630000):0.1637340000	3e6s_A.pdb:0.3993120000):0.1514500000	2jd7_A.pdb:0.1685260000):0.1122890000	1vlg_A.pdb:0.2044090000):0.2777680000):0.0798507000):0.5739450000):0.1830420000	1nfv_A.pdb:0.6312900000):0.1766450000):0.2478620000	(1otk_A.pdb:1.9489980000	(((((((1oqu_A.pdb:0.1401770000	1r2f_A.pdb:0.1633610000):0.1160540000	1uzr_A.pdb:0.0392110000):0.5071980000	1mxr_A.pdb:0.7448390000):0.3694010000	((1jk0_A.pdb:0.3585490000	2uw2_A.pdb:0.1808390000):0.0472738000	1w68_A.pdb:0.0207780000):0.4554610000):0.4080390000	3ee4_A.pdb:0.7677630000):0.1241750000	((2inc_B.pdb:0.7216290000	(2inp_C.pdb:0.6994500000	1mty_B.pdb:1.3001220000):0.2068450000):0.3857330000	(1mty_D.pdb:0.8189890000	3dhg_A.pdb:1.0782690000):0.4192780000):0.7999840000):0.2903730000	(((2uw1_A.pdb:0.0455080000	2uw1_B.pdb:0.0547060000):0.0786703000	1afr_A.pdb:0.1157860000):0.6848380000	1za0_A.pdb:0.7440330000):0.1711180000):0.5982090000):0.2706360000):0.1846820000	2vzb_A.pdb:0.6429090000):0.1924090000):0.2042410000):0.1863660000):0.1059150000):0.0709327000):0.0344253000	(1n1q_A.pdb:0.1145720000	2chp_A.pdb:0.3387930000):0.0883366000);
(1ji5_A.pdb:0.3064890000	(1jig_A.pdb:0.1368430000	((1qgh_A.pdb:0.2907090000	2ux1_A.pdb:0.2883990000):0.1978280000	((1ji4_A.pdb:0.4865550000	2fjc_A.pdb:0.4014240000):0.0948425000	(((((1dps_A.pdb:0.0385960000	1jts_A.pdb:0.0358670000):0.1325480000	1uvh_A.pdb:0.8034880000):0.1999310000	1o9r_A.pdb:0.1303960000):0.4120590000	(1tjo_A.pdb:0.0185830000	1tk6_A.pdb:0.0374140000):0.6045710000):0.3014660000	(((2fzf_A.pdb:1.5905510000	((((1lko_A.pdb:0.5150390000	1yuz_A.pdb:0.7225600000):0.4508860000	3qhb_A.pdb:0.5561210000):0.3219000000	((1otk_A.pdb:2.0317380000	((2inc_B.pdb:0.5708100000	(1mty_D.pdb:1.2689310000	3dhg_A.pdb:0.9551800000):0.5444750000):0.3961690000	(2inp_C.pdb:0.4388690000	1mty_B.pdb:1.7530820000):0.2453620000):0.6932020000):0.0579529000	((((((1oqu_A.pdb:0.1517130000	1r2f_A.pdb:0.1799570000):0.0394029000	1uzr_A.pdb:0.0690890000):0.5039170000	1mxr_A.pdb:0.6513610000):0.1777640000	((1jk0_A.pdb:0.3636290000	1w68_A.pdb:0.0845470000):0.0558684000	2uw2_A.pdb:0.1373140000):0.5951420000):0.3957460000	3ee4_A.pdb:0.8510250000):0.2648150000	((2uw1_A.pdb:0.0057450000	(2uw1_B.pdb:0.0616490000	1afr_A.pdb:0.1903270000):0.0385328000):0.6536140000	1za0_A.pdb:1.0791360000):0.4480400000):0.1927180000):0.7499070000):0.1005280000	((((1lb3_A.pdb:0.0309650000	2za7_A.pdb:0.1491470000):0.1864950000	1bg7_A.pdb:0.4377750000):0.0548155000	1r03_A.pdb:0.1397970000):0.2561820000	(1z6o_A.pdb:0.9785230000	(1z6o_M.pdb:0.5592660000	((((1eum_A.pdb:0.3300070000	1krq_A.pdb:0.1826000000):0.1214900000	3e6s_A.pdb:0.5899390000):0.1516910000	2jd7_A.pdb:0.1329500000):0.1794300000	1vlg_A.pdb:0.1963060000):0.2969090000):0.1290650000):0.0620372000):0.2522820000):0.0712269000):0.2843650000	((((1bcf_A.pdb:0.0161360000	3e1q_A.pdb:0.0468450000):0.2068160000	2fkz_A.pdb:0.1239530000):0.1106390000	1jgc_A.pdb:0.2515870000):0.2138390000	1nfv_A.pdb:0.4966530000):0.3503460000):0.2437300000	2vzb_A.pdb:0.6461850000):0.2230620000):0.1382260000):0.1180440000):0.2006430000):0.0481966000	(1n1q_A.pdb:0.1639770000	2chp_A.pdb:0.4414380000):0.1178910000);
(1ji5_A.pdb:0.2568020000	1jig_A.pdb:0.1587730000	((1n1q_A.pdb:0.1676680000	((1qgh_A.pdb:0.2761080000	2ux1_A.pdb:0.4260330000):0.1781950000	(((1ji4_A.pdb:0.4439500000	2fjc_A.pdb:0.3468330000):0.1037770000	(((1tjo_A.pdb:0.0379590000	1tk6_A.pdb:0.0203730000):0.4129680000	1otk_A.pdb:2.0631220000):0.2510370000	(((2fzf_A.pdb:1.5572790000	(((((1oqu_A.pdb:0.1030490000	(1r2f_A.pdb:0.1414570000	1uzr_A.pdb:0.1151250000):0.0587605000):0.4591140000	1mxr_A.pdb:0.8198370000):0.1392150000	((1jk0_A.pdb:0.3740350000	2uw2_A.pdb:0.1539160000):0.0575280000	1w68_A.pdb:0.0553200000):0.7770180000):0.2891770000	(((2inc_B.pdb:0.5484930000	(2inp_C.pdb:0.5550300000	1mty_B.pdb:1.6242210000):0.4159590000):0.3010840000	(1mty_D.pdb:1.1015060000	3dhg_A.pdb:0.6232100000):0.3288040000):0.7086320000	((2uw1_A.pdb:0.0000020000	(2uw1_B.pdb:0.0322060000	1afr_A.pdb:0.1881020000):0.0256002000):0.6218930000	1za0_A.pdb:0.8477670000):0.2644630000):0.2330070000):0.2394510000	3ee4_A.pdb:0.9247820000):0.6503330000):0.0000029551	((((((1bcf_A.pdb:0.0257060000	3e1q_A.pdb:0.0283000000):0.1928470000	2fkz_A.pdb:0.1491970000):0.1105370000	1jgc_A.pdb:0.3909940000):0.2287810000	1nfv_A.pdb:0.6650820000):0.3178290000	((1lko_A.pdb:0.5000960000	1yuz_A.pdb:0.6796220000):0.3707170000	3qhb_A.pdb:0.7116990000):0.5063860000):0.0000022218	(((((1lb3_A.pdb:0.0332340000	2za7_A.pdb:0.1521270000):0.2538950000	1bg7_A.pdb:0.4782660000):0.0592030000	1r03_A.pdb:0.1019110000):0.2200790000	(1z6o_A.pdb:0.7182960000	1z6o_M.pdb:0.5304990000):0.1906180000):0.1416140000	((((1eum_A.pdb:0.2794100000	1krq_A.pdb:0.2011810000):0.3117090000	1vlg_A.pdb:0.2590710000):0.0622136000	2jd7_A.pdb:0.1192330000):0.2145120000	3e6s_A.pdb:0.5034110000):0.1794420000):0.3423300000):0.2084540000):0.2357640000	2vzb_A.pdb:0.7022080000):0.1544520000):0.2941140000):0.0610652000	(((1dps_A.pdb:0.0515470000	1jts_A.pdb:0.0373150000):0.1794110000	1o9r_A.pdb:0.2779890000):0.1760100000	1uvh_A.pdb:0.7260260000):0.4748570000):0.1102300000):0.1185050000):0.0662688000	2chp_A.pdb:0.2807950000):0.0637831000);
(1ji5_A.pdb:0.2167390000	((1jig_A.pdb:0.1790690000	1n1q_A.pdb:0.1559140000):0.0916603000	((1qgh_A.pdb:0.2366770000	2ux1_A.pdb:0.3811330000):0.2748770000	((1ji4_A.pdb:0.3769140000	2fjc_A.pdb:0.4711450000):0.1769970000	(((((1dps_A.pdb:0.0317630000	1jts_A.pdb:0.0416280000):0.3134820000	1o9r_A.pdb:0.1030140000):0.3406600000	(1tjo_A.pdb:0.0274920000	1tk6_A.pdb:0.0224090000):0.6476190000):0.1470160000	1uvh_A.pdb:0.5800080000):0.1537410000	(((2fzf_A.pdb:1.5579470000	((((((1bcf_A.pdb:0.0158450000	3e1q_A.pdb:0.0490940000):0.1138470000	2fkz_A.pdb:0.1542960000):0.1263540000	1jgc_A.pdb:0.2895770000):0.4598660000	1nfv_A.pdb:0.6448700000):0.1845090000	((1lko_A.pdb:0.7010550000	1yuz_A.pdb:0.6772240000):0.3564240000	3qhb_A.pdb:0.7375440000):0.5273810000):0.0577627000	(((((1lb3_A.pdb:0.0666480000	2za7_A.pdb:0.1041290000):0.1716130000	1bg7_A.pdb:0.3657520000):0.1080780000	1r03_A.pdb:0.1330730000):0.2909300000	(1z6o_A.pdb:0.7301880000	1z6o_M.pdb:0.5224910000):0.1682120000):0.1106540000	((((1eum_A.pdb:0.2520900000	1krq_A.pdb:0.2050700000):0.2176840000	3e6s_A.pdb:0.6237960000):0.1137180000	2jd7_A.pdb:0.1287010000):0.1610780000	1vlg_A.pdb:0.1605200000):0.2592560000):0.2753670000):0.1517090000):0.0988945000	(1otk_A.pdb:1.8561870000	(((((((1oqu_A.pdb:0.1480860000	1r2f_A.pdb:0.1324310000):0.0288115000	1uzr_A.pdb:0.0718380000):0.4848270000	1mxr_A.pdb:0.7277560000):0.1731970000	((1jk0_A.pdb:0.2984400000	2uw2_A.pdb:0.1075740000):0.0534423000	1w68_A.pdb:0.0445890000):0.6188080000):0.2947780000	3ee4_A.pdb:0.8795090000):0.2416960000	(((2uw1_A.pdb:0.0252600000	2uw1_B.pdb:0.0458070000):0.1042720000	1afr_A.pdb:0.1160520000):0.7389110000	1za0_A.pdb:0.7805760000):0.3376180000):0.1808940000	((2inc_B.pdb:0.7789590000	(2inp_C.pdb:0.5976990000	1mty_B.pdb:1.5321900000):0.2024080000):0.3983390000	(1mty_D.pdb:1.0438510000	3dhg_A.pdb:0.9809250000):0.5274100000):0.6650150000):0.2710860000):0.7501900000):0.1662890000	2vzb_A.pdb:0.6946820000):0.2435030000):0.1347720000):0.1141800000):0.0682837000):0.0294293000	2chp_A.pdb:0.3080120000);
(1ji5_A.pdb:0.2574350000	1jig_A.pdb:0.1155280000	((1n1q_A.pdb:0.2112730000	2chp_A.pdb:0.4318250000):0.0818998000	(((1qgh_A.pdb:0.2286050000	2ux1_A.pdb:0.3830330000):0.1567350000	1ji4_A.pdb:0.4592900000):0.1290290000	(2fjc_A.pdb:0.4364540000	((((1dps_A.pdb:0.0563300000	1jts_A.pdb:0.0308010000):0.1865480000	1o9r_A.pdb:0.2498640000):0.2906340000	1uvh_A.pdb:0.5353830000):0.2315150000	((1tjo_A.pdb:0.0319640000	1tk6_A.pdb:0.0182250000):0.4939100000	((((2fzf_A.pdb:1.3388320000	((1lko_A.pdb:0.5793780000	1yuz_A.pdb:0.6603370000):0.4144370000	3qhb_A.pdb:0.8925260000):0.3056760000):0.2910020000	(((((1lb3_A.pdb:0.0827750000	2za7_A.pdb:0.1494260000):0.2990280000	1r03_A.pdb:0.1326760000):0.0603006000	1bg7_A.pdb:0.4416480000):0.2227020000	(1z6o_A.pdb:0.7840240000	1z6o_M.pdb:0.4942470000):0.1443270000):0.1359060000	((((1eum_A.pdb:0.3641030000	1krq_A.pdb:0.2315800000):0.1239120000	3e6s_A.pdb:0.6145570000):0.1209820000	2jd7_A.pdb:0.1213720000):0.1256730000	1vlg_A.pdb:0.2775160000):0.1640430000):0.3515420000):0.1358330000	((((1bcf_A.pdb:0.0242040000	3e1q_A.pdb:0.0281570000):0.1650590000	2fkz_A.pdb:0.1566710000):0.1532900000	1jgc_A.pdb:0.3314630000):0.4103670000	1nfv_A.pdb:0.4835480000):0.2248540000):0.1908570000	(2vzb_A.pdb:0.5677740000	((((1otk_A.pdb:2.4342590000	3ee4_A.pdb:0.5816420000):0.3394200000	(((1oqu_A.pdb:0.1857560000	1r2f_A.pdb:0.1379910000):0.0297934000	1uzr_A.pdb:0.0680240000):0.3719510000	(1mxr_A.pdb:0.7124340000	((1jk0_A.pdb:0.4434260000	1w68_A.pdb:0.0531710000):0.0444660000	2uw2_A.pdb:0.1712270000):0.8035620000):0.2043220000):0.4847420000):0.3357870000	((2inc_B.pdb:0.6522510000	(2inp_C.pdb:0.4379940000	1mty_B.pdb:1.5486240000):0.1467710000):0.6130650000	(1mty_D.pdb:0.7579510000	3dhg_A.pdb:0.8947200000):0.6193720000):0.5330480000):0.0575860000	(((2uw1_A.pdb:0.0199010000	2uw1_B.pdb:0.0525020000):0.0829663000	1afr_A.pdb:0.1287060000):0.7019510000	1za0_A.pdb:0.8071820000):0.3891400000):0.5132890000):0.3441460000):0.2497150000):0.2526720000):0.2495130000):0.0911369000):0.1429650000):0.0724628000);
(1ji5_A.pdb:0.2495820000	1jig_A.pdb:0.1515720000	(1n1q_A.pdb:0.1626180000	(2chp_A.pdb:0.2996740000	((1qgh_A.pdb:0.2059220000	2ux1_A.pdb:0.3175010000):0.2488230000	((1ji4_A.pdb:0.3654120000	2fjc_A.pdb:0.3332070000):0.1353190000	(((((1dps_A.pdb:0.0803170000	1jts_A.pdb:0.0320680000):0.2096140000	1o9r_A.pdb:0.1722430000):0.3068370000	1uvh_A.pdb:0.7215770000):0.1738330000	(1tjo_A.pdb:0.0166450000	1tk6_A.pdb:0.0286160000):0.3993920000):0.1420070000	((((2fzf_A.pdb:1.3501620000	(((1lko_A.pdb:0.6099090000	1yuz_A.pdb:0.8820810000):0.1463270000	3qhb_A.pdb:0.7696620000):0.1651690000	(1otk_A.pdb:2.2953400000	((((((1oqu_A.pdb:0.1802110000	1r2f_A.pdb:0.1405270000):0.0632465000	1uzr_A.pdb:0.0767270000):0.5495560000	1mxr_A.pdb:0.7066540000):0.2414450000	((1jk0_A.pdb:0.3155390000	2uw2_A.pdb:0.1607000000):0.0829573000	1w68_A.pdb:0.0375650000):0.7306630000):0.2714260000	(3ee4_A.pdb:0.8992350000	((2inc_B.pdb:0.9039750000	(2inp_C.pdb:0.5607290000	1mty_B.pdb:1.4739920000):0.1440600000):0.2779960000	(1mty_D.pdb:0.9560650000	3dhg_A.pdb:0.9364590000):0.4311110000):0.4845400000):0.1278860000):0.4396090000	((2uw1_A.pdb:0.0048750000	(2uw1_B.pdb:0.0300220000	1afr_A.pdb:0.1970020000):0.0185233000):0.8574150000	1za0_A.pdb:1.0452740000):0.2447850000):0.3872060000):0.5270470000):0.3038990000):0.1522990000	((((1lb3_A.pdb:0.0480900000	2za7_A.pdb:0.1322750000):0.2266610000	(1bg7_A.pdb:0.4762420000	1r03_A.pdb:0.1127760000):0.0850455000):0.2469570000	(1z6o_A.pdb:0.6693960000	1z6o_M.pdb:0.4060140000):0.1414390000):0.1481290000	(((1eum_A.pdb:0.3236340000	1krq_A.pdb:0.2918880000):0.2051020000	(3e6s_A.pdb:0.6986110000	2jd7_A.pdb:0.1264860000):0.1111800000):0.0424422000	1vlg_A.pdb:0.2085910000):0.1943420000):0.3399970000):0.1201130000	((((1bcf_A.pdb:0.0143050000	3e1q_A.pdb:0.0345910000):0.1198930000	2fkz_A.pdb:0.1201980000):0.0717449000	1jgc_A.pdb:0.2389410000):0.3484390000	1nfv_A.pdb:0.5562980000):0.2374750000):0.1822680000	2vzb_A.pdb:0.5925340000):0.2373370000):0.2726560000):0.1253660000):0.0908955000):0.0618524000):0.0404558000);
(1ji5_A.pdb:0.1882840000	1jig_A.pdb:0.1914980000	((1n1q_A.pdb:0.0876980000	2chp_A.pdb:0.3361480000):0.0834257000	((1qgh_A.pdb:0.1599250000	2ux1_A.pdb:0.4063500000):0.3034480000	((1ji4_A.pdb:0.3638820000	2fjc_A.pdb:0.4330590000):0.0990345000	(((((1dps_A.pdb:0.0595110000	1jts_A.pdb:0.0371770000):0.2206580000	1o9r_A.pdb:0.2348460000):0.3403320000	1uvh_A.pdb:0.5272030000):0.1559410000	(1tjo_A.pdb:0.0258090000	1tk6_A.pdb:0.0142800000):0.5287190000):0.1202100000	(((((((2fzf_A.pdb:1.5836170000	1yuz_A.pdb:0.6158870000):0.1065770000	1lko_A.pdb:0.6026050000):0.2589150000	3qhb_A.pdb:0.4899480000):0.3458740000	(1otk_A.pdb:1.5859300000	((((((1oqu_A.pdb:0.1387300000	(1r2f_A.pdb:0.1259900000	1uzr_A.pdb:0.1121070000):0.0467216000):0.5483220000	1mxr_A.pdb:0.6762240000):0.3050370000	((1jk0_A.pdb:0.3172350000	2uw2_A.pdb:0.1781370000):0.0697017000	1w68_A.pdb:0.0365610000):0.4575310000):0.6950400000	3ee4_A.pdb:0.8169040000):0.1767810000	(((2uw1_A.pdb:0.0077090000	1afr_A.pdb:0.2059720000):0.0188402000	2uw1_B.pdb:0.0455370000):0.7124900000	1za0_A.pdb:0.8821450000):0.1346340000):0.1101980000	((2inc_B.pdb:0.6388820000	(2inp_C.pdb:0.6435940000	1mty_B.pdb:1.3961540000):0.2266870000):0.3353020000	(1mty_D.pdb:0.7308790000	3dhg_A.pdb:1.1430070000):0.3581840000):0.7785530000):0.4917680000):0.5452110000):0.1059570000	((((((1lb3_A.pdb:0.0368660000	2za7_A.pdb:0.1316010000):0.1750910000	1bg7_A.pdb:0.4133220000):0.0359875000	1r03_A.pdb:0.1842900000):0.2274280000	1z6o_A.pdb:0.8754650000):0.1166100000	1z6o_M.pdb:0.5260630000):0.0744916000	((((1eum_A.pdb:0.2688400000	1krq_A.pdb:0.1976100000):0.1106430000	3e6s_A.pdb:0.5159540000):0.1284180000	2jd7_A.pdb:0.1107670000):0.1205570000	1vlg_A.pdb:0.1607230000):0.2730990000):0.2974200000):0.1072830000	((((1bcf_A.pdb:0.0274440000	3e1q_A.pdb:0.0361930000):0.1746540000	2fkz_A.pdb:0.1036480000):0.1406630000	1jgc_A.pdb:0.1988540000):0.3768080000	1nfv_A.pdb:0.4671120000):0.2968360000):0.2591300000	2vzb_A.pdb:0.6781420000):0.2035520000):0.1061160000):0.1462000000):0.0855368000):0.0458027000);
(1ji5_A.pdb:0.1995720000	1jig_A.pdb:0.1218930000	(1n1q_A.pdb:0.1080880000	((2chp_A.pdb:0.2829800000	((2fzf_A.pdb:1.2762730000	2vzb_A.pdb:0.5503000000):0.1208320000	((((((1bcf_A.pdb:0.0292360000	3e1q_A.pdb:0.0344910000):0.1795830000	2fkz_A.pdb:0.0408990000):0.1769310000	1jgc_A.pdb:0.3233930000):0.2941890000	1nfv_A.pdb:0.5843130000):0.3919390000	(((((1lb3_A.pdb:0.0787670000	2za7_A.pdb:0.1465050000):0.2099010000	1r03_A.pdb:0.2290420000):0.0338976000	1bg7_A.pdb:0.3985540000):0.1311690000	(1z6o_A.pdb:0.6665450000	1z6o_M.pdb:0.5599160000):0.2163740000):0.1076430000	((((1eum_A.pdb:0.3004350000	1krq_A.pdb:0.2370720000):0.1237630000	3e6s_A.pdb:0.4662320000):0.1439140000	2jd7_A.pdb:0.2261920000):0.1497130000	1vlg_A.pdb:0.2287070000):0.3196040000):0.2788640000):0.1710580000	(((1lko_A.pdb:0.4739120000	1yuz_A.pdb:0.8248980000):0.2787990000	3qhb_A.pdb:0.6104640000):0.3743400000	(1otk_A.pdb:2.1259210000	(((((((1oqu_A.pdb:0.1596210000	1r2f_A.pdb:0.1471740000):0.0484105000	1uzr_A.pdb:0.0496690000):0.4889900000	1mxr_A.pdb:0.6841200000):0.3035520000	((1jk0_A.pdb:0.3702660000	2uw2_A.pdb:0.1461110000):0.0559268000	1w68_A.pdb:0.0440020000):0.8463770000):0.2606680000	3ee4_A.pdb:0.8290360000):0.2906380000	((2inc_B.pdb:0.6027860000	(2inp_C.pdb:0.5480240000	1mty_B.pdb:1.6058470000):0.3015930000):0.3693200000	(1mty_D.pdb:1.0402220000	3dhg_A.pdb:0.7537090000):0.3716980000):0.7832040000):0.5522820000	(((2uw1_A.pdb:0.0161680000	2uw1_B.pdb:0.0530210000):0.0761168000	1afr_A.pdb:0.1067660000):0.8051860000	1za0_A.pdb:1.0417780000):0.0045199400):0.3966070000):0.2445930000):0.2426590000):0.3567250000):0.3931770000):0.0610132000	(((1qgh_A.pdb:0.2071280000	2ux1_A.pdb:0.3028890000):0.2710010000	(1ji4_A.pdb:0.4011460000	2fjc_A.pdb:0.4231320000):0.0792381000):0.0740692000	((((1dps_A.pdb:0.0692090000	1jts_A.pdb:0.0567710000):0.3037790000	1o9r_A.pdb:0.1492410000):0.4403070000	(1tjo_A.pdb:0.0418720000	1tk6_A.pdb:0.0000030000):0.4851270000):0.1867740000	1uvh_A.pdb:0.6488380000):0.3011820000):0.0964776000):0.0674534000):0.0868446000);
(1ji5_A.pdb:0.2546460000	1jig_A.pdb:0.1690210000	(1n1q_A.pdb:0.1952270000	(2chp_A.pdb:0.3210320000	((((1qgh_A.pdb:0.2937400000	2ux1_A.pdb:0.2569610000):0.2880320000	1ji4_A.pdb:0.4411430000):0.0651847000	2fjc_A.pdb:0.3850360000):0.0481649000	(((((1dps_A.pdb:0.0579990000	1jts_A.pdb:0.0348590000):0.2179920000	1o9r_A.pdb:0.2412800000):0.2333090000	1uvh_A.pdb:0.6515960000):0.1728580000	(1tjo_A.pdb:0.0558550000	1tk6_A.pdb:0.0043220000):0.6982460000):0.2521340000	((2fzf_A.pdb:1.5840640000	(((((1bcf_A.pdb:0.0477420000	3e1q_A.pdb:0.0464690000):0.1522410000	2fkz_A.pdb:0.1222450000):0.1159060000	1jgc_A.pdb:0.2597350000):0.3243970000	1nfv_A.pdb:0.5512080000):0.2291190000	((((1lko_A.pdb:0.5891740000	1yuz_A.pdb:0.6373260000):0.3998680000	3qhb_A.pdb:0.6776980000):0.4605950000	(1otk_A.pdb:2.2968130000	(((((((1oqu_A.pdb:0.1367420000	1r2f_A.pdb:0.1675220000):0.0666664000	1uzr_A.pdb:0.0356610000):0.4581070000	1mxr_A.pdb:0.6878960000):0.2510120000	(1jk0_A.pdb:0.2727870000	(2uw2_A.pdb:0.1645860000	1w68_A.pdb:0.0573160000):0.1007930000):0.5879750000):0.4804120000	3ee4_A.pdb:0.7754150000):0.3137280000	(((2inc_B.pdb:0.7170700000	1mty_B.pdb:1.4359300000):0.1469690000	2inp_C.pdb:0.5880690000):0.4235200000	(1mty_D.pdb:0.8411890000	3dhg_A.pdb:0.8831290000):0.4271300000):0.6058990000):0.1642940000	(((2uw1_A.pdb:0.0382910000	2uw1_B.pdb:0.0312250000):0.0526240000	1afr_A.pdb:0.1210630000):0.6592410000	1za0_A.pdb:0.8802430000):0.1819130000):0.3336210000):0.3798730000):0.1707820000	(((((1lb3_A.pdb:0.0463800000	2za7_A.pdb:0.1240000000):0.1511550000	1bg7_A.pdb:0.4099400000):0.0427296000	1r03_A.pdb:0.1731820000):0.2750100000	((((1eum_A.pdb:0.2698080000	1krq_A.pdb:0.2496070000):0.2416540000	1vlg_A.pdb:0.2346520000):0.0322124000	2jd7_A.pdb:0.2125420000):0.1661930000	3e6s_A.pdb:0.5397950000):0.2152660000):0.1114970000	(1z6o_A.pdb:0.8722880000	1z6o_M.pdb:0.4379530000):0.0908985000):0.3227870000):0.1222150000):0.0682233000):0.2012350000	2vzb_A.pdb:0.6667840000):0.1594080000):0.1081140000):0.1250770000):0.1326560000):0.0789585000);
(1ji5_A.pdb:0.2542410000	1jig_A.pdb:0.1304320000	(1n1q_A.pdb:0.1124490000	(2chp_A.pdb:0.3296910000	((1qgh_A.pdb:0.1955980000	2ux1_A.pdb:0.3086790000):0.3531040000	((1ji4_A.pdb:0.3685480000	2fjc_A.pdb:0.4724560000):0.0552800000	(((((1dps_A.pdb:0.0479990000	1jts_A.pdb:0.0447240000):0.0989596000	1o9r_A.pdb:0.2782180000):0.2921970000	1uvh_A.pdb:0.4899770000):0.2360080000	(1tjo_A.pdb:0.0184020000	1tk6_A.pdb:0.0348470000):0.6030780000):0.1617200000	((2fzf_A.pdb:1.6102840000	(((((1bcf_A.pdb:0.0190610000	3e1q_A.pdb:0.0155830000):0.1654920000	2fkz_A.pdb:0.1025440000):0.0794168000	1jgc_A.pdb:0.3438230000):0.2885390000	1nfv_A.pdb:0.5619770000):0.2528570000	((((1lko_A.pdb:0.5899390000	1yuz_A.pdb:0.7005230000):0.4348920000	3qhb_A.pdb:0.6997360000):0.2823130000	(1otk_A.pdb:2.1877390000	(((((((1oqu_A.pdb:0.1022730000	(1r2f_A.pdb:0.1864860000	1uzr_A.pdb:0.1394210000):0.0436199000):0.5924010000	1mxr_A.pdb:0.8462160000):0.1118190000	((1jk0_A.pdb:0.3747290000	2uw2_A.pdb:0.1285480000):0.0667485000	1w68_A.pdb:0.0502400000):0.5847930000):0.4066830000	3ee4_A.pdb:0.9014820000):0.2263840000	((2inc_B.pdb:0.6753130000	(2inp_C.pdb:0.3844260000	1mty_B.pdb:2.0325140000):0.4569970000):0.3579660000	(1mty_D.pdb:1.1331840000	3dhg_A.pdb:0.7387510000):0.3268790000):0.7824660000):0.4183150000	1za0_A.pdb:0.7096490000):0.1116570000	((2uw1_A.pdb:0.0207000000	2uw1_B.pdb:0.0443770000):0.1212130000	1afr_A.pdb:0.0791270000):0.7901630000):0.7820500000):0.3490470000):0.2368680000	(((((1lb3_A.pdb:0.0971830000	2za7_A.pdb:0.1087740000):0.2180170000	1bg7_A.pdb:0.4422790000):0.0481343000	1r03_A.pdb:0.2195280000):0.2047340000	(((1eum_A.pdb:0.3425950000	1krq_A.pdb:0.2602430000):0.1877170000	(2jd7_A.pdb:0.1895450000	1vlg_A.pdb:0.3106250000):0.1284620000):0.1584510000	3e6s_A.pdb:0.4818630000):0.2184510000):0.1516490000	(1z6o_A.pdb:0.6742220000	1z6o_M.pdb:0.4649290000):0.1450260000):0.2652350000):0.2757210000):0.1256500000):0.1725120000	2vzb_A.pdb:0.5650930000):0.1327090000):0.1352570000):0.0561759000):0.1060450000):0.0788729000):0.0693782000);
(1ji5_A.pdb:0.2172470000	1jig_A.pdb:0.1828510000	((1n1q_A.pdb:0.1561180000	2chp_A.pdb:0.3153780000):0.0516188000	((1qgh_A.pdb:0.2259350000	2ux1_A.pdb:0.4299160000):0.1519240000	((1ji4_A.pdb:0.4323750000	2fjc_A.pdb:0.3509630000):0.1130210000	(((((1dps_A.pdb:0.0447790000	1jts_A.pdb:0.0541240000):0.2950530000	1o9r_A.pdb:0.2258060000):0.3591920000	1uvh_A.pdb:0.5645840000):0.1880670000	(1tjo_A.pdb:0.0243920000	1tk6_A.pdb:0.0185310000):0.4820020000):0.1454620000	((2fzf_A.pdb:1.6616380000	2vzb_A.pdb:0.4955840000):0.2391940000	(((((1bcf_A.pdb:0.0249940000	3e1q_A.pdb:0.0601800000):0.1658700000	2fkz_A.pdb:0.1042440000):0.1006090000	1jgc_A.pdb:0.3041020000):0.3361520000	1nfv_A.pdb:0.5943200000):0.1492550000	((((1lko_A.pdb:0.5802880000	1yuz_A.pdb:0.6434250000):0.4383570000	3qhb_A.pdb:0.6467510000):0.5191860000	(1otk_A.pdb:1.6898050000	(((((((1oqu_A.pdb:0.1054130000	1uzr_A.pdb:0.1089860000):0.0538684000	1r2f_A.pdb:0.0799660000):0.3868090000	1mxr_A.pdb:0.9696580000):0.2494320000	((1jk0_A.pdb:0.3250740000	2uw2_A.pdb:0.1614180000):0.0773373000	1w68_A.pdb:0.0544840000):0.7325610000):0.2143230000	3ee4_A.pdb:0.9796880000):0.1552350000	((2inc_B.pdb:0.6427670000	(2inp_C.pdb:0.6563190000	1mty_B.pdb:1.3090380000):0.2241350000):0.3909520000	(1mty_D.pdb:1.2359430000	3dhg_A.pdb:0.8410330000):0.4290960000):0.6016080000):0.2278590000	(((2uw1_A.pdb:0.0332820000	2uw1_B.pdb:0.0418610000):0.0620834000	1afr_A.pdb:0.1321810000):0.5072400000	1za0_A.pdb:0.8573340000):0.2974560000):0.6546560000):0.3415750000):0.2154360000	(((1lb3_A.pdb:0.0452550000	2za7_A.pdb:0.0764800000):0.1739670000	(1bg7_A.pdb:0.4105120000	1r03_A.pdb:0.1839010000):0.0549831000):0.1499400000	((1z6o_A.pdb:0.9527190000	1z6o_M.pdb:0.4991950000):0.2079930000	(((1eum_A.pdb:0.2650970000	1krq_A.pdb:0.2599530000):0.2878500000	(2jd7_A.pdb:0.1743570000	1vlg_A.pdb:0.2671960000):0.0832640000):0.1182320000	3e6s_A.pdb:0.5212130000):0.1315820000):0.0488135000):0.3899850000):0.1641670000):0.3370890000):0.1825220000):0.1676660000):0.1419400000):0.1402610000):0.0716025000);
(1ji5_A.pdb:0.2176360000	1jig_A.pdb:0.1565070000	((1n1q_A.pdb:0.1666020000	2chp_A.pdb:0.3545020000):0.0663540000	((1qgh_A.pdb:0.2127940000	2ux1_A.pdb:0.3555810000):0.2329080000	((1ji4_A.pdb:0.4208340000	2fjc_A.pdb:0.3642910000):0.2122860000	((((1dps_A.pdb:0.0718490000	1jts_A.pdb:0.0336980000):0.1901010000	1o9r_A.pdb:0.1412540000):0.2992270000	1uvh_A.pdb:0.5965440000):0.1332890000	((1tjo_A.pdb:0.0300230000	1tk6_A.pdb:0.0175500000):0.5015050000	(((((((2fzf_A.pdb:1.1556290000	(1lko_A.pdb:0.6438310000	1yuz_A.pdb:0.7395310000):0.1971280000):0.2165200000	3qhb_A.pdb:0.8340150000):0.2609130000	1otk_A.pdb:2.0583510000):0.1443030000	((((((1oqu_A.pdb:0.0822260000	(1r2f_A.pdb:0.1867100000	1uzr_A.pdb:0.1161300000):0.0388781000):0.4068930000	1mxr_A.pdb:0.7540910000):0.3100610000	((1jk0_A.pdb:0.3331310000	2uw2_A.pdb:0.1394860000):0.0482600000	1w68_A.pdb:0.0186840000):0.7995400000):0.2239520000	((2inc_B.pdb:0.6108820000	(2inp_C.pdb:0.5734580000	1mty_B.pdb:1.5524010000):0.4400510000):0.3836360000	(1mty_D.pdb:0.8254260000	3dhg_A.pdb:0.7205960000):0.5208430000):0.6026400000):0.2983400000	3ee4_A.pdb:0.7824560000):0.3397900000	((2uw1_A.pdb:0.0081890000	(2uw1_B.pdb:0.0418020000	1afr_A.pdb:0.1748030000):0.0355073000):0.8009220000	1za0_A.pdb:0.9208890000):0.1706740000):0.8398630000):0.1090080000	((((((1lb3_A.pdb:0.0537980000	2za7_A.pdb:0.1200670000):0.2324330000	1bg7_A.pdb:0.4655180000):0.0798016000	1r03_A.pdb:0.0932040000):0.2480100000	(1z6o_A.pdb:0.7822500000	1z6o_M.pdb:0.4272520000):0.1736770000):0.1723660000	3e6s_A.pdb:0.6450610000):0.0872175000	(((1eum_A.pdb:0.2500140000	1krq_A.pdb:0.2579980000):0.2632700000	2jd7_A.pdb:0.1677840000):0.0916153000	1vlg_A.pdb:0.2064930000):0.1271520000):0.2289180000):0.1455360000	((((1bcf_A.pdb:0.0196370000	3e1q_A.pdb:0.0227820000):0.1021090000	2fkz_A.pdb:0.1605170000):0.0868065000	1jgc_A.pdb:0.3044080000):0.3320840000	1nfv_A.pdb:0.4787170000):0.1551690000):0.4151210000	2vzb_A.pdb:0.4965780000):0.1169650000):0.2178670000):0.0951036000):0.0656873000):0.0556375000):0.0382027000);
(1ji5_A.pdb:0.2265530000	(1jig_A.pdb:0.1444800000	(2chp_A.pdb:0.3280110000	((1qgh_A.pdb:0.1952760000	2ux1_A.pdb:0.3914180000):0.2289370000	(1ji4_A.pdb:0.4278210000	(2fjc_A.pdb:0.3857960000	(((((1dps_A.pdb:0.0397340000	1jts_A.pdb:0.0500310000):0.2068790000	1o9r_A.pdb:0.1877830000):0.1605860000	1uvh_A.pdb:0.6290280000):0.1944190000	(1tjo_A.pdb:0.0255740000	1tk6_A.pdb:0.0118500000):0.5125990000):0.2062600000	((2fzf_A.pdb:1.6605750000	2vzb_A.pdb:0.4443130000):0.1215020000	(((((1bcf_A.pdb:0.0407170000	3e1q_A.pdb:0.0284640000):0.0946388000	2fkz_A.pdb:0.1661190000):0.1148450000	1jgc_A.pdb:0.3038620000):0.3272880000	1nfv_A.pdb:0.4780920000):0.3260090000	((((1lko_A.pdb:0.4753010000	1yuz_A.pdb:0.7021810000):0.2788060000	3qhb_A.pdb:0.6603520000):0.2514900000	(1otk_A.pdb:2.1926780000	(((((((1oqu_A.pdb:0.2021180000	1r2f_A.pdb:0.1668130000):0.0532444000	1uzr_A.pdb:0.0436090000):0.4206600000	1mxr_A.pdb:0.7564060000):0.1573330000	(1jk0_A.pdb:0.2763500000	(2uw2_A.pdb:0.2097890000	1w68_A.pdb:0.0525540000):0.0953262000):0.7126010000):0.3668200000	3ee4_A.pdb:0.7968210000):0.2139890000	((2inc_B.pdb:0.6996090000	(2inp_C.pdb:0.4629600000	1mty_B.pdb:1.4899170000):0.3740460000):0.3008040000	(1mty_D.pdb:0.9340260000	3dhg_A.pdb:0.8698740000):0.4426020000):0.5146400000):0.3557980000	(((2uw1_A.pdb:0.0295600000	2uw1_B.pdb:0.0442540000):0.0569448000	1afr_A.pdb:0.1279570000):0.5930800000	1za0_A.pdb:1.1722870000):0.1482630000):0.3948260000):0.3158890000):0.2208430000	(((((1lb3_A.pdb:0.0505920000	2za7_A.pdb:0.1075770000):0.2185350000	1bg7_A.pdb:0.4518580000):0.1064880000	1r03_A.pdb:0.1128150000):0.2597580000	((((1eum_A.pdb:0.3359950000	1krq_A.pdb:0.2119700000):0.2457160000	1vlg_A.pdb:0.3035130000):0.0487605000	2jd7_A.pdb:0.1673210000):0.1756620000	3e6s_A.pdb:0.4710400000):0.2359590000):0.0980119000	(1z6o_A.pdb:0.6876520000	1z6o_M.pdb:0.4820600000):0.2098120000):0.4349550000):0.1706220000):0.1761130000):0.2673290000):0.1329650000):0.0533900000):0.1344250000):0.1117740000):0.0769757000):0.0535603000	1n1q_A.pdb:0.2000510000);
(1ji5_A.pdb:0.1874370000	1jig_A.pdb:0.1141820000	(1n1q_A.pdb:0.1919810000	(2chp_A.pdb:0.3149730000	(((1qgh_A.pdb:0.1932360000	2ux1_A.pdb:0.3513940000):0.1302660000	1ji4_A.pdb:0.3711070000):0.1144120000	(2fjc_A.pdb:0.4369400000	(((((1dps_A.pdb:0.0590000000	1jts_A.pdb:0.0295040000):0.2012690000	1o9r_A.pdb:0.2372590000):0.2261980000	1uvh_A.pdb:0.4952580000):0.3209400000	(1tjo_A.pdb:0.0492020000	1tk6_A.pdb:0.0169340000):0.4791560000):0.2037970000	((((2fzf_A.pdb:1.4124070000	((1lko_A.pdb:0.4467220000	1yuz_A.pdb:0.8199680000):0.3763820000	3qhb_A.pdb:0.6961530000):0.2409110000):0.2734780000	((((((1lb3_A.pdb:0.0762290000	2za7_A.pdb:0.1008870000):0.2542360000	1bg7_A.pdb:0.3517500000):0.0633014000	1r03_A.pdb:0.0825900000):0.3681360000	(1z6o_A.pdb:0.7250080000	1z6o_M.pdb:0.3842210000):0.2358120000):0.1852710000	((((1eum_A.pdb:0.3445700000	1krq_A.pdb:0.1872850000):0.1226190000	3e6s_A.pdb:0.5588570000):0.1391710000	2jd7_A.pdb:0.1501680000):0.1067250000	1vlg_A.pdb:0.1215170000):0.1011520000):0.3342980000	(1otk_A.pdb:2.0547210000	((((((((1oqu_A.pdb:0.1675950000	1r2f_A.pdb:0.1749030000):0.0598927000	1uzr_A.pdb:0.0342730000):0.5956610000	1mxr_A.pdb:0.6714810000):0.1348380000	((1jk0_A.pdb:0.4341760000	1w68_A.pdb:0.0884030000):0.0509014000	2uw2_A.pdb:0.1856040000):0.6085120000):0.5594850000	3ee4_A.pdb:0.8103620000):0.1971790000	((2inc_B.pdb:0.5718760000	(1mty_D.pdb:1.0264020000	3dhg_A.pdb:0.7944570000):0.5289640000):0.2538010000	(2inp_C.pdb:0.5225160000	1mty_B.pdb:1.4191350000):0.2483340000):0.9253720000):0.1466240000	((2uw1_A.pdb:0.0279870000	2uw1_B.pdb:0.0288200000):0.0893290000	1afr_A.pdb:0.0974840000):1.0680300000):0.2068950000	1za0_A.pdb:0.9468020000):0.3856020000):0.5182770000):0.0003258470):0.2554850000	((((1bcf_A.pdb:0.0263940000	3e1q_A.pdb:0.0336060000):0.1548600000	2fkz_A.pdb:0.1554170000):0.1207540000	1jgc_A.pdb:0.2944890000):0.3080560000	1nfv_A.pdb:0.5886140000):0.2132140000):0.2524440000	2vzb_A.pdb:0.7406900000):0.1080300000):0.2043490000):0.0239263000):0.0931806000):0.0369929000):0.0336758000);
(1ji5_A.pdb:0.2364500000	1jig_A.pdb:0.1095720000	(1n1q_A.pdb:0.1575050000	(2chp_A.pdb:0.2609290000	(((1qgh_A.pdb:0.1840940000	2ux1_A.pdb:0.3102960000):0.2631030000	(1ji4_A.pdb:0.3729620000	2fjc_A.pdb:0.2873360000):0.1505190000):0.0927025000	(((((1dps_A.pdb:0.0653820000	1jts_A.pdb:0.0404540000):0.2824800000	1o9r_A.pdb:0.1893730000):0.2217800000	1uvh_A.pdb:0.6986770000):0.1977640000	(1tjo_A.pdb:0.0223670000	1tk6_A.pdb:0.0090470000):0.4680770000):0.1814770000	((((((2fzf_A.pdb:1.6640320000	1yuz_A.pdb:0.5682840000):0.1228650000	1lko_A.pdb:0.6355700000):0.4234670000	3qhb_A.pdb:0.8557210000):0.4448850000	(((((1bcf_A.pdb:0.0218930000	3e1q_A.pdb:0.0316480000):0.2192460000	2fkz_A.pdb:0.0665650000):0.2212510000	1jgc_A.pdb:0.2800920000):0.2755720000	1nfv_A.pdb:0.6000810000):0.2177030000	((((((1lb3_A.pdb:0.0332940000	2za7_A.pdb:0.1703850000):0.2651480000	1bg7_A.pdb:0.3984980000):0.0421385000	1r03_A.pdb:0.1454890000):0.2766700000	1z6o_A.pdb:0.7266720000):0.0802428000	1z6o_M.pdb:0.4780940000):0.0864583000	((((1eum_A.pdb:0.2244620000	1krq_A.pdb:0.2820340000):0.0861317000	3e6s_A.pdb:0.5491430000):0.1573510000	2jd7_A.pdb:0.1136120000):0.1140460000	1vlg_A.pdb:0.2216790000):0.1460660000):0.2498720000):0.1648430000):0.3041720000	(1otk_A.pdb:2.2235900000	((((((((1oqu_A.pdb:0.1370790000	1r2f_A.pdb:0.1409200000):0.0721595000	1uzr_A.pdb:0.0786280000):0.4054950000	1mxr_A.pdb:0.8292040000):0.2936300000	(1jk0_A.pdb:0.3654430000	(2uw2_A.pdb:0.1678780000	1w68_A.pdb:0.0760710000):0.0654964000):0.6417390000):0.1725840000	((2inc_B.pdb:0.7538310000	(2inp_C.pdb:0.7123030000	1mty_B.pdb:1.2867510000):0.3589140000):0.1927980000	(1mty_D.pdb:1.0617140000	3dhg_A.pdb:0.6627660000):0.3990080000):0.7975150000):0.2595120000	3ee4_A.pdb:0.7938310000):0.3959070000	((2uw1_A.pdb:0.0387840000	2uw1_B.pdb:0.0216490000):0.0764447000	1afr_A.pdb:0.1193810000):0.8861850000):0.1012900000	1za0_A.pdb:0.7359510000):0.4342460000):0.4024500000):0.0888810000	2vzb_A.pdb:0.5565460000):0.2929950000):0.1664410000):0.0609981000):0.0542616000):0.0610920000);
(1ji5_A.pdb:0.2532780000	(1jig_A.pdb:0.0970120000	(((1qgh_A.pdb:0.1902900000	2ux1_A.pdb:0.3617620000):0.2142140000	(1ji4_A.pdb:0.3509880000	2fjc_A.pdb:0.3512020000):0.1522610000):0.0811842000	((((1dps_A.pdb:0.0499260000	1jts_A.pdb:0.0288660000):0.2034480000	1o9r_A.pdb:0.2860080000):0.3466040000	1uvh_A.pdb:0.4898880000):0.1945760000	((1tjo_A.pdb:0.0259700000	1tk6_A.pdb:0.0209070000):0.4876180000	(((((((2fzf_A.pdb:1.5324330000	1yuz_A.pdb:0.6734530000):0.1061170000	1lko_A.pdb:0.4908870000):0.2488380000	3qhb_A.pdb:0.7233900000):0.5540770000	(((((1lb3_A.pdb:0.0907150000	2za7_A.pdb:0.0853460000):0.1954580000	1bg7_A.pdb:0.3650000000):0.0645860000	1r03_A.pdb:0.1269890000):0.2700990000	(1z6o_A.pdb:0.7345120000	1z6o_M.pdb:0.4897620000):0.1429450000):0.1000130000	((((1eum_A.pdb:0.2560260000	1krq_A.pdb:0.1982860000):0.1339020000	3e6s_A.pdb:0.4574830000):0.1204560000	2jd7_A.pdb:0.2069720000):0.1046970000	1vlg_A.pdb:0.2132380000):0.2431320000):0.2324610000):0.1469210000	((((1bcf_A.pdb:0.0211890000	3e1q_A.pdb:0.0212670000):0.1195470000	2fkz_A.pdb:0.1583270000):0.1283460000	1jgc_A.pdb:0.2363990000):0.3531920000	1nfv_A.pdb:0.5219990000):0.1684330000):0.3039640000	(1otk_A.pdb:2.0556140000	((((((((1oqu_A.pdb:0.1484280000	1r2f_A.pdb:0.1625620000):0.0389831000	1uzr_A.pdb:0.0767970000):0.4709950000	1mxr_A.pdb:0.8732230000):0.2864290000	((1jk0_A.pdb:0.3470740000	2uw2_A.pdb:0.1707560000):0.0425673000	1w68_A.pdb:0.0403530000):0.7215330000):0.2346100000	3ee4_A.pdb:0.7556370000):0.2745880000	((2inc_B.pdb:0.6753190000	(2inp_C.pdb:0.7521580000	1mty_B.pdb:1.2095760000):0.2529090000):0.2426780000	(1mty_D.pdb:0.9315540000	3dhg_A.pdb:0.8852600000):0.5284600000):0.6774310000):0.2866220000	((2uw1_A.pdb:0.0376220000	2uw1_B.pdb:0.0398810000):0.0870218000	1afr_A.pdb:0.1495600000):0.8393770000):0.2506670000	1za0_A.pdb:1.0084630000):0.3388320000):0.6504990000):0.1599700000	2vzb_A.pdb:0.7105560000):0.1101270000):0.1683540000):0.1492940000):0.0391295000):0.0218724000	(1n1q_A.pdb:0.1819540000	2chp_A.pdb:0.2982810000):0.0565211000);
(1ji5_A.pdb:0.1743080000	1jig_A.pdb:0.1618620000	(1n1q_A.pdb:0.1551560000	(2chp_A.pdb:0.2299000000	((1qgh_A.pdb:0.2540970000	2ux1_A.pdb:0.2699600000):0.3469500000	((1ji4_A.pdb:0.4713970000	2fjc_A.pdb:0.4036940000):0.0000026466	(((((1dps_A.pdb:0.0784180000	1jts_A.pdb:0.0303830000):0.1242020000	1o9r_A.pdb:0.2762600000):0.3080190000	1uvh_A.pdb:0.4796720000):0.1357850000	(1tjo_A.pdb:0.0282060000	1tk6_A.pdb:0.0157290000):0.5788730000):0.1542760000	((2fzf_A.pdb:1.8837450000	(((((((1bcf_A.pdb:0.0297590000	3e1q_A.pdb:0.0330690000):0.1106540000	2fkz_A.pdb:0.1264920000):0.1228220000	1jgc_A.pdb:0.2551080000):0.2430530000	1nfv_A.pdb:0.5850250000):0.2356650000	(((((1lb3_A.pdb:0.0682470000	2za7_A.pdb:0.0855810000):0.2364630000	1bg7_A.pdb:0.3747940000):0.0842768000	1r03_A.pdb:0.0880190000):0.2276530000	(1z6o_A.pdb:0.7107300000	1z6o_M.pdb:0.4954510000):0.1595540000):0.1038910000	(((1eum_A.pdb:0.2816360000	1krq_A.pdb:0.1760680000):0.1631340000	(2jd7_A.pdb:0.1363810000	1vlg_A.pdb:0.2372910000):0.0997092000):0.0896260000	3e6s_A.pdb:0.4450430000):0.1913360000):0.2325090000):0.0417331000	((1lko_A.pdb:0.5197910000	1yuz_A.pdb:0.4962200000):0.4284690000	3qhb_A.pdb:0.5415320000):0.6069660000):0.2587840000	(1otk_A.pdb:1.6529450000	(((((((1oqu_A.pdb:0.1488200000	1r2f_A.pdb:0.1568010000):0.0402469000	1uzr_A.pdb:0.0939070000):0.3861890000	1mxr_A.pdb:0.7535600000):0.3318960000	((1jk0_A.pdb:0.2736490000	(2uw2_A.pdb:0.1796610000	1w68_A.pdb:0.0838910000):0.1387800000):0.4476060000	((2inc_B.pdb:1.0158330000	(2inp_C.pdb:0.4748580000	1mty_B.pdb:1.5603630000):0.3095490000):0.3591170000	(1mty_D.pdb:0.9291010000	3dhg_A.pdb:0.9161520000):0.2681070000):0.7419980000):0.2483540000):0.3515500000	3ee4_A.pdb:0.5371060000):0.4097670000	((2uw1_A.pdb:0.0333560000	2uw1_B.pdb:0.0264180000):0.0521533000	1afr_A.pdb:0.0905090000):0.7979100000):0.1428210000	1za0_A.pdb:0.6848330000):0.4643130000):0.3920960000):0.0726397000):0.1304010000	2vzb_A.pdb:0.4655240000):0.3396890000):0.1129340000):0.0889876000):0.1295980000):0.0254290000):0.0759033000);
(1ji5_A.pdb:0.2244430000	(1jig_A.pdb:0.1439980000	(((1qgh_A.pdb:0.2401620000	2ux1_A.pdb:0.3169240000):0.2495860000	(1ji4_A.pdb:0.3678210000	2fjc_A.pdb:0.2948990000):0.1233900000):0.1269130000	(((((1dps_A.pdb:0.0603120000	1jts_A.pdb:0.0422690000):0.2585860000	1o9r_A.pdb:0.2241380000):0.2925510000	1uvh_A.pdb:0.6105690000):0.1399270000	(1tjo_A.pdb:0.0250670000	1tk6_A.pdb:0.0145900000):0.5510760000):0.2487380000	((((((2fzf_A.pdb:1.4831200000	(1lko_A.pdb:0.4353220000	1yuz_A.pdb:0.6749820000):0.3784100000):0.1368080000	3qhb_A.pdb:0.5805200000):0.3193390000	(1otk_A.pdb:2.0972400000	(((((((1oqu_A.pdb:0.1916330000	1r2f_A.pdb:0.1284080000):0.0696216000	1uzr_A.pdb:0.0128040000):0.3483830000	1mxr_A.pdb:0.7959860000):0.4114620000	3ee4_A.pdb:0.9550630000):0.2376960000	((1jk0_A.pdb:0.3597720000	1w68_A.pdb:0.0865610000):0.0471243000	2uw2_A.pdb:0.1284520000):0.4446960000):0.3046230000	((2inc_B.pdb:0.6400890000	(2inp_C.pdb:0.5902530000	1mty_B.pdb:1.3631720000):0.1589830000):0.4651860000	(1mty_D.pdb:1.0374960000	3dhg_A.pdb:0.7090980000):0.3432220000):0.5789690000):0.4000280000	((2uw1_A.pdb:0.0136570000	(2uw1_B.pdb:0.0467720000	1afr_A.pdb:0.1789870000):0.0423326000):0.6574220000	1za0_A.pdb:0.8251000000):0.3308200000):0.6077700000):0.2980510000):0.0339492000	((((1lb3_A.pdb:0.0679200000	2za7_A.pdb:0.1288450000):0.1653030000	(1bg7_A.pdb:0.4448210000	1r03_A.pdb:0.1961480000):0.0818800000):0.2709830000	((((1eum_A.pdb:0.3197050000	1krq_A.pdb:0.2472880000):0.2498440000	2jd7_A.pdb:0.1452450000):0.0614436000	1vlg_A.pdb:0.2019630000):0.1973240000	3e6s_A.pdb:0.5615890000):0.1588980000):0.1362680000	(1z6o_A.pdb:0.8463420000	1z6o_M.pdb:0.4221880000):0.1160180000):0.2863710000):0.2364180000	((((1bcf_A.pdb:0.0256540000	3e1q_A.pdb:0.0117110000):0.1273070000	2fkz_A.pdb:0.1114110000):0.1995010000	1jgc_A.pdb:0.3165720000):0.3849780000	1nfv_A.pdb:0.4370140000):0.1895350000):0.2225460000	2vzb_A.pdb:0.6154000000):0.1857020000):0.1445350000):0.0734096000):0.0706902000	(1n1q_A.pdb:0.1247580000	2chp_A.pdb:0.3485730000):0.0530407000);
(1ji5_A.pdb:0.2140290000	1jig_A.pdb:0.1861800000	(1n1q_A.pdb:0.1710520000	(2chp_A.pdb:0.3320980000	((1qgh_A.pdb:0.1408790000	2ux1_A.pdb:0.3660130000):0.2300610000	((1ji4_A.pdb:0.4637790000	2fjc_A.pdb:0.4043310000):0.0817519000	(((1dps_A.pdb:0.0667810000	1jts_A.pdb:0.0494070000):0.2052860000	1o9r_A.pdb:0.2178020000):0.4692560000	(1uvh_A.pdb:0.7663490000	((1tjo_A.pdb:0.0559380000	1tk6_A.pdb:0.0155540000):0.4278260000	(((((((2fzf_A.pdb:1.7621870000	1yuz_A.pdb:0.5244790000):0.2448800000	1lko_A.pdb:0.5495140000):0.4728940000	3qhb_A.pdb:0.6433630000):0.4249180000	(1otk_A.pdb:1.8545290000	((((((1oqu_A.pdb:0.1659740000	1uzr_A.pdb:0.1161210000):0.0908300000	1r2f_A.pdb:0.1325500000):0.5918570000	1mxr_A.pdb:0.6496740000):0.2400300000	(1jk0_A.pdb:0.3052630000	(2uw2_A.pdb:0.1909370000	1w68_A.pdb:0.0719000000):0.1063950000):0.6638210000):0.3413650000	(3ee4_A.pdb:0.9506450000	((2uw1_A.pdb:0.0050550000	(2uw1_B.pdb:0.0289190000	1afr_A.pdb:0.1845980000):0.0303132000):0.8497930000	1za0_A.pdb:1.0068820000):0.2544760000):0.2234170000):0.4253130000	((2inc_B.pdb:0.5407920000	(1mty_D.pdb:1.4868580000	3dhg_A.pdb:0.6147260000):0.9050950000):0.3354320000	(2inp_C.pdb:0.6818910000	1mty_B.pdb:1.5650760000):0.1427730000):0.9117310000):0.1905470000):0.1746050000):0.3362060000	(((((1lb3_A.pdb:0.0578240000	2za7_A.pdb:0.1318260000):0.2224340000	1bg7_A.pdb:0.3645850000):0.0716933000	1r03_A.pdb:0.1460030000):0.2651530000	(((1eum_A.pdb:0.3199460000	1krq_A.pdb:0.2009420000):0.2604420000	(2jd7_A.pdb:0.1621060000	1vlg_A.pdb:0.2481480000):0.1336890000):0.1505500000	3e6s_A.pdb:0.5390200000):0.1738530000):0.1416200000	(1z6o_A.pdb:0.8576080000	1z6o_M.pdb:0.4898680000):0.2161290000):0.2216960000):0.2965680000	(((1bcf_A.pdb:0.0263130000	3e1q_A.pdb:0.0473930000):0.0775536000	(2fkz_A.pdb:0.1293550000	1jgc_A.pdb:0.4064100000):0.0216287000):0.3584760000	1nfv_A.pdb:0.6339220000):0.1371630000):0.3373170000	2vzb_A.pdb:0.5936930000):0.1676630000):0.1388970000):0.1393690000):0.1159140000):0.1082030000):0.0645358000):0.0395087000):0.1128000000);
(1ji5_A.pdb:0.1807460000	1jig_A.pdb:0.2271480000	((1n1q_A.pdb:0.1487360000	2chp_A.pdb:0.3491470000):0.0825074000	((1qgh_A.pdb:0.2278100000	2ux1_A.pdb:0.3232560000):0.1792260000	((1ji4_A.pdb:0.3188920000	2fjc_A.pdb:0.3627220000):0.1285510000	(((((1dps_A.pdb:0.0783440000	1jts_A.pdb:0.0334210000):0.1538220000	1o9r_A.pdb:0.2102030000):0.3202560000	1uvh_A.pdb:0.5801750000):0.2364990000	(1tjo_A.pdb:0.0371390000	1tk6_A.pdb:0.0122960000):0.4699180000):0.1349930000	((((2fzf_A.pdb:1.3922740000	(((1lko_A.pdb:0.6299240000	1yuz_A.pdb:0.8804000000):0.4339190000	3qhb_A.pdb:0.9295590000):0.4237850000	(1otk_A.pdb:1.9608860000	(((((((1oqu_A.pdb:0.1524310000	1r2f_A.pdb:0.1557320000):0.0456324000	1uzr_A.pdb:0.0858470000):0.5471600000	1mxr_A.pdb:0.8355610000):0.2890120000	((1jk0_A.pdb:0.4001930000	2uw2_A.pdb:0.1578480000):0.0291001000	1w68_A.pdb:0.0428970000):0.6324590000):0.4965420000	(((2uw1_A.pdb:0.0194100000	2uw1_B.pdb:0.0264430000):0.0793228000	1afr_A.pdb:0.1128590000):0.6611000000	1za0_A.pdb:0.6842380000):0.3826100000):0.0640173000	3ee4_A.pdb:0.9862390000):0.0740121000	((2inc_B.pdb:0.7386560000	(2inp_C.pdb:0.5790640000	1mty_B.pdb:1.5687000000):0.2367390000):0.5376450000	(1mty_D.pdb:0.8328130000	3dhg_A.pdb:0.8962870000):0.3903080000):0.5819120000):0.6195870000):0.5002510000):0.1543200000):0.0992875000	((((((1lb3_A.pdb:0.0396220000	2za7_A.pdb:0.1372920000):0.2238500000	1bg7_A.pdb:0.3605350000):0.0620628000	1r03_A.pdb:0.1228700000):0.2310120000	1z6o_A.pdb:0.9352770000):0.1040490000	1z6o_M.pdb:0.5720530000):0.0596871000	(((1eum_A.pdb:0.4175750000	1krq_A.pdb:0.2151510000):0.1784420000	(3e6s_A.pdb:0.7439490000	2jd7_A.pdb:0.1354130000):0.1005290000):0.0645427000	1vlg_A.pdb:0.2342540000):0.2197800000):0.2008950000):0.3244430000	((((1bcf_A.pdb:0.0324500000	3e1q_A.pdb:0.0233990000):0.1437090000	2fkz_A.pdb:0.1114350000):0.0568517000	1jgc_A.pdb:0.4135230000):0.2513640000	1nfv_A.pdb:0.5984370000):0.1896500000):0.2488790000	2vzb_A.pdb:0.5100580000):0.1788050000):0.1466540000):0.0740126000):0.0853325000):0.0473551000);
(1ji5_A.pdb:0.2297370000	1jig_A.pdb:0.1486240000	((1n1q_A.pdb:0.1576770000	(2chp_A.pdb:0.3034300000	((1ji4_A.pdb:0.5203360000	2fjc_A.pdb:0.5619460000):0.1260690000	((((1dps_A.pdb:0.0653520000	1jts_A.pdb:0.0303730000):0.1132380000	1o9r_A.pdb:0.2843820000):0.2179270000	1uvh_A.pdb:0.5405150000):0.3345100000	((1tjo_A.pdb:0.0409210000	1tk6_A.pdb:0.0112100000):0.6014050000	(((((2fzf_A.pdb:1.3774280000	((1lko_A.pdb:0.5087130000	1yuz_A.pdb:0.9665260000):0.2728750000	3qhb_A.pdb:0.6379080000):0.3976660000):0.1429410000	(1otk_A.pdb:2.2745250000	(((((((1oqu_A.pdb:0.1849220000	1r2f_A.pdb:0.1815940000):0.0409370000	1uzr_A.pdb:0.0784300000):0.4283810000	1mxr_A.pdb:0.9432870000):0.2913180000	((1jk0_A.pdb:0.3562220000	2uw2_A.pdb:0.1282400000):0.0583453000	1w68_A.pdb:0.0317180000):0.8638960000):0.1835810000	3ee4_A.pdb:0.7251980000):0.2026280000	(((2inc_B.pdb:0.7850130000	2inp_C.pdb:1.0077820000):0.2347140000	1mty_B.pdb:1.4893870000):0.2236840000	(1mty_D.pdb:0.8398100000	3dhg_A.pdb:0.9435220000):0.4892680000):0.5027380000):0.4188080000	((2uw1_A.pdb:0.0000020000	(2uw1_B.pdb:0.0267410000	1afr_A.pdb:0.1920700000):0.0082978000):0.8403270000	1za0_A.pdb:0.8707410000):0.1179310000):0.3938580000):0.5003690000):0.1793700000	(((((1lb3_A.pdb:0.0567410000	2za7_A.pdb:0.1179970000):0.1902440000	1bg7_A.pdb:0.4050660000):0.1204010000	1r03_A.pdb:0.1034460000):0.2225260000	(1z6o_A.pdb:0.7654850000	1z6o_M.pdb:0.4796850000):0.1828050000):0.1239900000	(((1eum_A.pdb:0.3497070000	1krq_A.pdb:0.1664040000):0.1528670000	3e6s_A.pdb:0.4501310000):0.1013480000	(2jd7_A.pdb:0.1776880000	1vlg_A.pdb:0.2597600000):0.1018420000):0.1679400000):0.3347550000):0.1517790000	((((1bcf_A.pdb:0.0172720000	3e1q_A.pdb:0.0355190000):0.1062390000	2fkz_A.pdb:0.1512500000):0.1375680000	1jgc_A.pdb:0.3120910000):0.2400460000	1nfv_A.pdb:0.6366280000):0.1662230000):0.3065610000	2vzb_A.pdb:0.5125600000):0.2267650000):0.2997050000):0.0719443000):0.1328650000):0.0492366000):0.0629009000	(1qgh_A.pdb:0.1767990000	2ux1_A.pdb:0.4565310000):0.3640860000):0.0246555000);
(1ji5_A.pdb:0.2143000000	1jig_A.pdb:0.1888820000	((1n1q_A.pdb:0.1746280000	(2chp_A.pdb:0.2790830000	((1ji4_A.pdb:0.4025850000	2fjc_A.pdb:0.4612370000):0.1163660000	(((((1dps_A.pdb:0.0625580000	1jts_A.pdb:0.0460900000):0.2446630000	1o9r_A.pdb:0.2539940000):0.3325900000	(1tjo_A.pdb:0.0337090000	1tk6_A.pdb:0.0137700000):0.5546710000):0.0852671000	1uvh_A.pdb:0.6923580000):0.1877230000	((((((2fzf_A.pdb:1.5669930000	(1lko_A.pdb:0.4464930000	1yuz_A.pdb:0.6758530000):0.2062350000):0.2251420000	3qhb_A.pdb:0.9173120000):0.3426030000	(1otk_A.pdb:2.3651460000	((((((1oqu_A.pdb:0.0453060000	(1r2f_A.pdb:0.2014960000	1uzr_A.pdb:0.1229100000):0.0708699000):0.3798960000	1mxr_A.pdb:0.8099000000):0.3777090000	((1jk0_A.pdb:0.3941340000	2uw2_A.pdb:0.1695160000):0.0846743000	1w68_A.pdb:0.0191300000):0.8009270000):0.1639780000	3ee4_A.pdb:1.1281540000):0.1998940000	(((2inc_B.pdb:0.8121530000	2inp_C.pdb:0.6600430000):0.2161260000	1mty_B.pdb:1.4332120000):0.3078790000	(1mty_D.pdb:1.1966130000	3dhg_A.pdb:0.6178340000):0.6941040000):0.5102950000):0.3325680000	((2uw1_A.pdb:0.0064240000	(2uw1_B.pdb:0.0415310000	1afr_A.pdb:0.2241460000):0.0309874000):0.8155320000	1za0_A.pdb:1.0563140000):0.2456940000):0.7086520000):0.1857810000):0.2615070000	1nfv_A.pdb:0.5121200000):0.2022450000	((((1bcf_A.pdb:0.0203080000	3e1q_A.pdb:0.0178250000):0.1531870000	2fkz_A.pdb:0.1713090000):0.0659294000	1jgc_A.pdb:0.2782430000):0.4104070000	(((((1lb3_A.pdb:0.0611490000	2za7_A.pdb:0.1156330000):0.2485080000	1bg7_A.pdb:0.3493610000):0.0605125000	1r03_A.pdb:0.1022250000):0.2008240000	((((1eum_A.pdb:0.2865530000	1krq_A.pdb:0.1783370000):0.3144010000	1vlg_A.pdb:0.2178090000):0.0503535000	2jd7_A.pdb:0.1481820000):0.1531740000	3e6s_A.pdb:0.4789560000):0.1677660000):0.1111150000	(1z6o_A.pdb:0.7297520000	1z6o_M.pdb:0.6092310000):0.1826430000):0.3161580000):0.0804150000):0.3373780000	2vzb_A.pdb:0.6956710000):0.1133220000):0.1442580000):0.0937912000):0.0701172000):0.0802993000	(1qgh_A.pdb:0.1628120000	2ux1_A.pdb:0.4082960000):0.2672490000):0.0012451400);
(1ji5_A.pdb:0.1701620000	(1jig_A.pdb:0.1707980000	(1n1q_A.pdb:0.1860170000	(2chp_A.pdb:0.3191040000	((1ji4_A.pdb:0.5193650000	2fjc_A.pdb:0.3824840000):0.1142500000	((((1dps_A.pdb:0.0773310000	1jts_A.pdb:0.0210680000):0.1062580000	1o9r_A.pdb:0.3003740000):0.2453510000	1uvh_A.pdb:0.7003380000):0.3580820000	((1tjo_A.pdb:0.0161030000	1tk6_A.pdb:0.0257290000):0.5964370000	(((2fzf_A.pdb:1.5163940000	(1otk_A.pdb:1.9833520000	(((((((1oqu_A.pdb:0.1744320000	1r2f_A.pdb:0.1259730000):0.0652470000	1uzr_A.pdb:0.0299350000):0.4450790000	1mxr_A.pdb:0.7731070000):0.1106410000	((1jk0_A.pdb:0.3400600000	2uw2_A.pdb:0.1497410000):0.0315627000	1w68_A.pdb:0.0437460000):0.6797910000):0.3051450000	3ee4_A.pdb:0.7814540000):0.2025170000	((2uw1_A.pdb:0.0091330000	(2uw1_B.pdb:0.0369040000	1afr_A.pdb:0.1441270000):0.0406350000):0.7793340000	1za0_A.pdb:0.7861910000):0.5276980000):0.1382420000	(((2inc_B.pdb:0.6091020000	1mty_B.pdb:1.5367700000):0.2053710000	2inp_C.pdb:0.5502490000):0.6506850000	(1mty_D.pdb:1.0484410000	3dhg_A.pdb:0.8782020000):0.4849140000):0.4174240000):0.5463500000):0.2867010000):0.0396280000	(((((1bcf_A.pdb:0.0224600000	3e1q_A.pdb:0.0297690000):0.1089690000	(2fkz_A.pdb:0.0962460000	1jgc_A.pdb:0.4229500000):0.0367291000):0.3471700000	1nfv_A.pdb:0.4283630000):0.1998370000	(((((1lb3_A.pdb:0.0549660000	2za7_A.pdb:0.1493300000):0.1902510000	1bg7_A.pdb:0.4302370000):0.0701227000	1r03_A.pdb:0.1221930000):0.1624760000	(1z6o_A.pdb:0.6859480000	1z6o_M.pdb:0.5339310000):0.2141390000):0.1478390000	(((1eum_A.pdb:0.3444800000	1krq_A.pdb:0.1255750000):0.2131520000	3e6s_A.pdb:0.5023060000):0.1078890000	(2jd7_A.pdb:0.2063880000	1vlg_A.pdb:0.1929710000):0.1250010000):0.0514508000):0.2860900000):0.1084010000	((1lko_A.pdb:0.4684050000	1yuz_A.pdb:0.7559700000):0.2512150000	3qhb_A.pdb:0.6225570000):0.4929030000):0.2807360000):0.0976655000	2vzb_A.pdb:0.5475580000):0.1349760000):0.2493080000):0.0564589000):0.1229980000):0.0408172000):0.1122990000):0.0582140000	(1qgh_A.pdb:0.1980810000	2ux1_A.pdb:0.3962210000):0.3280700000);
(1ji5_A.pdb:0.2678690000	(1jig_A.pdb:0.0858350000	((1qgh_A.pdb:0.1846480000	2ux1_A.pdb:0.3650630000):0.2440570000	((1ji4_A.pdb:0.5058380000	2fjc_A.pdb:0.2751130000):0.1212260000	((((1dps_A.pdb:0.0496550000	1jts_A.pdb:0.0345480000):0.2289870000	1o9r_A.pdb:0.1841540000):0.4396150000	1uvh_A.pdb:0.5994560000):0.2112540000	((1tjo_A.pdb:0.0283690000	1tk6_A.pdb:0.0167560000):0.4856420000	(((2fzf_A.pdb:1.7931220000	(((((1bcf_A.pdb:0.0271720000	3e1q_A.pdb:0.0221860000):0.1427270000	2fkz_A.pdb:0.1062910000):0.1104590000	1jgc_A.pdb:0.3065930000):0.3687640000	(((((1lb3_A.pdb:0.0428050000	2za7_A.pdb:0.1852200000):0.2214550000	1bg7_A.pdb:0.3943550000):0.0278762000	1r03_A.pdb:0.1201900000):0.2908560000	(1z6o_A.pdb:0.7977320000	1z6o_M.pdb:0.5085610000):0.1358680000):0.0751713000	((((1eum_A.pdb:0.2021680000	1krq_A.pdb:0.2311790000):0.0874421000	3e6s_A.pdb:0.5158350000):0.1226280000	2jd7_A.pdb:0.1656760000):0.0721004000	1vlg_A.pdb:0.1851770000):0.2547930000):0.3129850000):0.0769171000	(1nfv_A.pdb:0.4639650000	((1lko_A.pdb:0.4611980000	1yuz_A.pdb:0.7945170000):0.2087850000	3qhb_A.pdb:0.9141150000):0.7009870000):0.1911800000):0.2147480000):0.0908393000	(1otk_A.pdb:2.2816530000	(((((((1oqu_A.pdb:0.0904780000	(1r2f_A.pdb:0.1315010000	1uzr_A.pdb:0.1193430000):0.0779048000):0.4071680000	1mxr_A.pdb:0.6344990000):0.2481120000	((1jk0_A.pdb:0.3550960000	1w68_A.pdb:0.1023830000):0.0518143000	2uw2_A.pdb:0.1329410000):0.5873320000):0.2603950000	3ee4_A.pdb:0.7653170000):0.3261300000	((2inc_B.pdb:0.7017470000	(2inp_C.pdb:0.3843230000	1mty_B.pdb:1.7935270000):0.2518560000):0.4448280000	(1mty_D.pdb:0.7309010000	3dhg_A.pdb:0.8969590000):0.4877830000):0.4734360000):0.0859637000	((2uw1_A.pdb:0.0224730000	2uw1_B.pdb:0.0337580000):0.0661855000	1afr_A.pdb:0.1302820000):0.8679920000):0.2851830000	1za0_A.pdb:1.0764360000):0.4494320000):0.6135090000):0.0893934000	2vzb_A.pdb:0.6803040000):0.2121590000):0.2253330000):0.1268680000):0.1003960000):0.0786290000):0.0536464000	(1n1q_A.pdb:0.1291130000	2chp_A.pdb:0.4196270000):0.0659850000);
(1ji5_A.pdb:0.2229890000	(1jig_A.pdb:0.1542540000	((2chp_A.pdb:0.3463410000	((1ji4_A.pdb:0.4080900000	2fjc_A.pdb:0.3987150000):0.1505290000	(((((1dps_A.pdb:0.0572140000	1jts_A.pdb:0.0358750000):0.2432730000	1o9r_A.pdb:0.2448130000):0.3195760000	1uvh_A.pdb:0.7172210000):0.1741500000	(1tjo_A.pdb:0.0036050000	1tk6_A.pdb:0.0314340000):0.4991750000):0.2058730000	((2fzf_A.pdb:1.3366790000	2vzb_A.pdb:0.3888950000):0.0765074000	((((((((1bcf_A.pdb:0.0139220000	3e1q_A.pdb:0.0258440000):0.1282130000	2fkz_A.pdb:0.1619610000):0.1554580000	1jgc_A.pdb:0.2515560000):0.3690780000	1nfv_A.pdb:0.5117800000):0.1790250000	((((1lb3_A.pdb:0.0658930000	2za7_A.pdb:0.1406300000):0.1746710000	(1bg7_A.pdb:0.3533930000	1r03_A.pdb:0.1553740000):0.0694522000):0.2416520000	(1z6o_A.pdb:0.8052010000	1z6o_M.pdb:0.4201910000):0.1723180000):0.0851155000	(((1eum_A.pdb:0.3564840000	1krq_A.pdb:0.1995400000):0.2027160000	(2jd7_A.pdb:0.1462360000	1vlg_A.pdb:0.2328630000):0.0592466000):0.0972447000	3e6s_A.pdb:0.5137240000):0.0928599000):0.3186120000):0.1471840000	((1lko_A.pdb:0.4342660000	1yuz_A.pdb:0.7889980000):0.2243770000	3qhb_A.pdb:0.6997340000):0.4316760000):0.1340540000	1otk_A.pdb:2.5515070000):0.1320510000	((((((((1oqu_A.pdb:0.1405350000	1r2f_A.pdb:0.1593650000):0.0731851000	1uzr_A.pdb:0.0330210000):0.5005240000	1mxr_A.pdb:0.4879210000):0.2040800000	((1jk0_A.pdb:0.3266390000	2uw2_A.pdb:0.1347300000):0.0414863000	1w68_A.pdb:0.0610190000):0.6977230000):0.2641460000	3ee4_A.pdb:0.8534910000):0.2531130000	((2inc_B.pdb:0.6907640000	(2inp_C.pdb:0.5791630000	1mty_B.pdb:1.4804050000):0.3804040000):0.2814750000	(1mty_D.pdb:0.9853390000	3dhg_A.pdb:0.6614900000):0.4533690000):0.4654070000):0.2627200000	((2uw1_A.pdb:0.0243440000	2uw1_B.pdb:0.0306930000):0.1062490000	1afr_A.pdb:0.0601230000):0.8488500000):0.2622340000	1za0_A.pdb:0.8222860000):0.7672810000):0.1368820000):0.2718050000):0.1370330000):0.0845576000):0.0380638000	(1qgh_A.pdb:0.1218120000	2ux1_A.pdb:0.4412390000):0.3503080000):0.0473317000):0.0384637000	1n1q_A.pdb:0.2120410000);
(1ji5_A.pdb:0.1716030000	(1jig_A.pdb:0.1274940000	(2chp_A.pdb:0.3615020000	((1qgh_A.pdb:0.2152960000	2ux1_A.pdb:0.4421420000):0.2883240000	((1ji4_A.pdb:0.4310350000	2fjc_A.pdb:0.4342660000):0.0879865000	(((((1dps_A.pdb:0.0481680000	1jts_A.pdb:0.0331530000):0.2004420000	1o9r_A.pdb:0.2301380000):0.2587950000	1uvh_A.pdb:0.5776230000):0.3614350000	(1tjo_A.pdb:0.0493800000	1tk6_A.pdb:0.0073080000):0.5078510000):0.1522280000	(((((((2fzf_A.pdb:1.4833160000	1yuz_A.pdb:0.5093860000):0.1926490000	1lko_A.pdb:0.6004130000):0.3372110000	3qhb_A.pdb:0.5656270000):0.5961160000	(1otk_A.pdb:1.8500420000	((((((((1oqu_A.pdb:0.1460280000	1r2f_A.pdb:0.1579460000):0.0251743000	1uzr_A.pdb:0.0868520000):0.4767570000	1mxr_A.pdb:0.6758050000):0.1726440000	((1jk0_A.pdb:0.3547350000	2uw2_A.pdb:0.1430010000):0.0876619000	1w68_A.pdb:0.0402420000):0.5342110000):0.5067700000	3ee4_A.pdb:0.6815890000):0.2475960000	((2inc_B.pdb:0.5498230000	(2inp_C.pdb:0.7954740000	1mty_B.pdb:1.7579390000):0.1617250000):0.3967680000	(1mty_D.pdb:1.0904970000	3dhg_A.pdb:0.5049160000):0.4693990000):0.5557100000):0.2518230000	((2uw1_A.pdb:0.0323630000	2uw1_B.pdb:0.0389650000):0.0740678000	1afr_A.pdb:0.1033020000):0.6097510000):0.2235540000	1za0_A.pdb:0.9656810000):0.4821450000):0.4166730000):0.0859716000	(((((1lb3_A.pdb:0.0329740000	2za7_A.pdb:0.1454530000):0.1599700000	1bg7_A.pdb:0.3075620000):0.0769632000	1r03_A.pdb:0.1182670000):0.2173190000	((((1eum_A.pdb:0.3214760000	1krq_A.pdb:0.2403610000):0.2015040000	2jd7_A.pdb:0.1589900000):0.0650802000	1vlg_A.pdb:0.1872390000):0.2106860000	3e6s_A.pdb:0.4968380000):0.1459380000):0.0975219000	(1z6o_A.pdb:0.8106380000	1z6o_M.pdb:0.4623720000):0.1155260000):0.3320710000):0.0643036000	((((1bcf_A.pdb:0.0241910000	3e1q_A.pdb:0.0193340000):0.1530570000	2fkz_A.pdb:0.1073690000):0.1536620000	1jgc_A.pdb:0.2041340000):0.2663160000	1nfv_A.pdb:0.4868840000):0.2734210000):0.3282910000	2vzb_A.pdb:0.5701300000):0.1774890000):0.2068980000):0.0832232000):0.0775795000):0.0662128000):0.0879505000	1n1q_A.pdb:0.2529240000);
(1ji5_A.pdb:0.2172220000	1jig_A.pdb:0.2050480000	(1n1q_A.pdb:0.1822100000	(2chp_A.pdb:0.3328990000	((((1qgh_A.pdb:0.1737370000	2ux1_A.pdb:0.4377260000):0.2682530000	1ji4_A.pdb:0.5653940000):0.1180380000	2fjc_A.pdb:0.5533940000):0.0276812000	((((1dps_A.pdb:0.0741660000	1jts_A.pdb:0.0123290000):0.2302300000	1o9r_A.pdb:0.2587260000):0.3368960000	1uvh_A.pdb:0.6357950000):0.3840810000	((1tjo_A.pdb:0.0274100000	1tk6_A.pdb:0.0222300000):0.4199900000	(((((((2fzf_A.pdb:1.8098330000	1yuz_A.pdb:0.4449690000):0.2131480000	1lko_A.pdb:0.4963650000):0.3637790000	3qhb_A.pdb:0.9863590000):0.4814420000	(1otk_A.pdb:2.3323910000	(((((((1oqu_A.pdb:0.1048580000	1r2f_A.pdb:0.1877550000):0.0410501000	1uzr_A.pdb:0.0732600000):0.4665860000	1mxr_A.pdb:0.7057430000):0.2690450000	((1jk0_A.pdb:0.3490270000	1w68_A.pdb:0.0731420000):0.0359792000	2uw2_A.pdb:0.1255410000):0.6382780000):0.2866650000	3ee4_A.pdb:0.9223010000):0.1933050000	(((2inc_B.pdb:0.8354130000	2inp_C.pdb:0.4390280000):0.3349560000	1mty_B.pdb:1.4289670000):0.3530900000	(1mty_D.pdb:0.9855400000	3dhg_A.pdb:1.0420670000):0.4816360000):0.6802580000):0.2643840000	(((2uw1_A.pdb:0.0166970000	2uw1_B.pdb:0.0296810000):0.0856472000	1afr_A.pdb:0.1084930000):0.6080210000	1za0_A.pdb:0.9603090000):0.1034940000):0.3318340000):0.3599120000):0.2248570000	((((1lb3_A.pdb:0.0645770000	2za7_A.pdb:0.1466500000):0.2662910000	(1bg7_A.pdb:0.4805290000	1r03_A.pdb:0.1134060000):0.0759387000):0.2344040000	(((1eum_A.pdb:0.3552340000	1krq_A.pdb:0.2447170000):0.1260160000	3e6s_A.pdb:0.5139940000):0.0755200000	(2jd7_A.pdb:0.1647650000	1vlg_A.pdb:0.2508600000):0.1322340000):0.2029640000):0.0655130000	(1z6o_A.pdb:0.8688370000	1z6o_M.pdb:0.4033600000):0.3076250000):0.4556250000):0.1444490000	((((1bcf_A.pdb:0.0323850000	3e1q_A.pdb:0.0490110000):0.1346310000	2fkz_A.pdb:0.0788530000):0.0808794000	1jgc_A.pdb:0.3149400000):0.3072180000	1nfv_A.pdb:0.4647810000):0.1991760000):0.2828450000	2vzb_A.pdb:0.5703290000):0.2219490000):0.2594450000):0.2168340000):0.0797228000):0.1119030000):0.0889045000);
(1ji5_A.pdb:0.2718870000	(1jig_A.pdb:0.1066920000	((((1qgh_A.pdb:0.2277060000	2ux1_A.pdb:0.3516210000):0.1618760000	1ji4_A.pdb:0.4684190000):0.1172360000	2fjc_A.pdb:0.3832540000):0.0616070000	(((((1dps_A.pdb:0.0716170000	1jts_A.pdb:0.0429130000):0.1853650000	1o9r_A.pdb:0.2052000000):0.3480110000	1uvh_A.pdb:0.5397120000):0.0972471000	(1tjo_A.pdb:0.0353990000	1tk6_A.pdb:0.0083590000):0.6452260000):0.2595680000	(((((2fzf_A.pdb:1.4626020000	(1lko_A.pdb:0.5192910000	1yuz_A.pdb:0.6836390000):0.1062550000):0.3092420000	3qhb_A.pdb:0.5053260000):0.2854120000	(1otk_A.pdb:2.2279250000	((((((1oqu_A.pdb:0.1055770000	1uzr_A.pdb:0.1017570000):0.0704330000	1r2f_A.pdb:0.1061430000):0.4811450000	1mxr_A.pdb:0.7594060000):0.2331880000	((1jk0_A.pdb:0.3384550000	2uw2_A.pdb:0.1293380000):0.0556090000	1w68_A.pdb:0.0373140000):0.7840970000):0.2761660000	(3ee4_A.pdb:0.7146630000	((2inc_B.pdb:0.7808780000	(2inp_C.pdb:0.8364060000	1mty_B.pdb:1.4941660000):0.2157430000):0.3010440000	(1mty_D.pdb:1.3326420000	3dhg_A.pdb:0.9194470000):0.3605300000):0.6592670000):0.1441420000):0.3856740000	(((2uw1_A.pdb:0.0355330000	2uw1_B.pdb:0.0376030000):0.0742563000	1afr_A.pdb:0.1071510000):0.6892140000	1za0_A.pdb:1.0480470000):0.1406850000):0.4369480000):0.4162160000):0.1117710000	(((((1bcf_A.pdb:0.0192700000	3e1q_A.pdb:0.0219200000):0.1632140000	2fkz_A.pdb:0.0952260000):0.1123890000	1jgc_A.pdb:0.3446280000):0.2720690000	(((((1lb3_A.pdb:0.0713250000	2za7_A.pdb:0.0949510000):0.1730230000	1bg7_A.pdb:0.4529260000):0.0544993000	1r03_A.pdb:0.1844060000):0.2862290000	(1z6o_A.pdb:0.8616520000	1z6o_M.pdb:0.4326510000):0.2189890000):0.1092950000	((((1eum_A.pdb:0.2774060000	1krq_A.pdb:0.2055620000):0.1647590000	3e6s_A.pdb:0.5905150000):0.1187670000	2jd7_A.pdb:0.1522470000):0.0696065000	1vlg_A.pdb:0.2377010000):0.2515450000):0.4444510000):0.1117050000	1nfv_A.pdb:0.4625140000):0.2718870000):0.2687760000	2vzb_A.pdb:0.5795790000):0.2539040000):0.1508300000):0.0858662000):0.0649792000	(1n1q_A.pdb:0.1609390000	2chp_A.pdb:0.3508670000):0.0450056000);
(1ji5_A.pdb:0.1830780000	1jig_A.pdb:0.1862300000	(((1n1q_A.pdb:0.1890050000	(2chp_A.pdb:0.3389810000	(1ji4_A.pdb:0.4414390000	2fjc_A.pdb:0.4377350000):0.1405090000):0.0627351000):0.0122689000	(((((1dps_A.pdb:0.0636780000	1jts_A.pdb:0.0459460000):0.1933760000	1o9r_A.pdb:0.1948500000):0.3940300000	1uvh_A.pdb:0.5367510000):0.1829490000	(1tjo_A.pdb:0.0557160000	1tk6_A.pdb:0.0026390000):0.4698360000):0.1475100000	(((2fzf_A.pdb:1.5896980000	((((((1bcf_A.pdb:0.0230640000	3e1q_A.pdb:0.0226840000):0.1404560000	2fkz_A.pdb:0.0872410000):0.0933674000	1jgc_A.pdb:0.2859320000):0.3060310000	1nfv_A.pdb:0.4821820000):0.1847220000	((1lko_A.pdb:0.6352120000	1yuz_A.pdb:0.7458310000):0.2165890000	3qhb_A.pdb:0.8041850000):0.6381580000):0.0827027000	(((((1lb3_A.pdb:0.0313430000	2za7_A.pdb:0.1362040000):0.2261530000	1bg7_A.pdb:0.3479790000):0.0518731000	1r03_A.pdb:0.1264710000):0.2641870000	(1z6o_A.pdb:0.8026330000	1z6o_M.pdb:0.4934790000):0.1452180000):0.1130360000	((((1eum_A.pdb:0.3339680000	1krq_A.pdb:0.1769160000):0.1351260000	3e6s_A.pdb:0.5375670000):0.1190700000	2jd7_A.pdb:0.1120190000):0.0978919000	1vlg_A.pdb:0.1569760000):0.1260810000):0.3129210000):0.3125870000):0.0974316000	(1otk_A.pdb:2.2847570000	((((((1oqu_A.pdb:0.1084670000	(1r2f_A.pdb:0.1661010000	1uzr_A.pdb:0.0775800000):0.0518356000):0.5445140000	1mxr_A.pdb:0.6445030000):0.1577830000	((1jk0_A.pdb:0.3685920000	2uw2_A.pdb:0.1571730000):0.0500099000	1w68_A.pdb:0.0511760000):0.7244180000):0.4995320000	3ee4_A.pdb:0.8569510000):0.2408830000	(((2uw1_A.pdb:0.0179590000	2uw1_B.pdb:0.0276880000):0.0937494000	1afr_A.pdb:0.0989800000):0.7686150000	1za0_A.pdb:1.0332750000):0.3140100000):0.1794220000	(((2inc_B.pdb:0.6737120000	1mty_B.pdb:1.3941320000):0.3085370000	2inp_C.pdb:0.7791790000):0.4961620000	(1mty_D.pdb:0.6577510000	3dhg_A.pdb:1.0583750000):0.3452980000):0.6137250000):0.2158330000):0.6572370000):0.1231200000	2vzb_A.pdb:0.4795420000):0.2800340000):0.2211800000):0.0582103000	(1qgh_A.pdb:0.1933030000	2ux1_A.pdb:0.3290870000):0.2261130000):0.0654513000);
(1ji5_A.pdb:0.2211470000	1jig_A.pdb:0.1860300000	(((1n1q_A.pdb:0.1117990000	2chp_A.pdb:0.4495150000):0.0648479000	((1ji4_A.pdb:0.5163460000	2fjc_A.pdb:0.3958000000):0.0795895000	((((1dps_A.pdb:0.0634070000	1jts_A.pdb:0.0348090000):0.2414540000	1o9r_A.pdb:0.2695310000):0.2563180000	1uvh_A.pdb:0.4674750000):0.1528160000	((1tjo_A.pdb:0.0156800000	1tk6_A.pdb:0.0255340000):0.3929270000	((2fzf_A.pdb:1.3427080000	2vzb_A.pdb:0.4980840000):0.1465910000	(((((((1bcf_A.pdb:0.0254250000	3e1q_A.pdb:0.0361840000):0.1032900000	2fkz_A.pdb:0.1283960000):0.1165770000	1jgc_A.pdb:0.3533000000):0.1791090000	1nfv_A.pdb:0.5190670000):0.2949110000	((1lko_A.pdb:0.6826860000	1yuz_A.pdb:0.6733840000):0.1878170000	3qhb_A.pdb:0.6719910000):0.6346020000):0.0180910000	((((((1lb3_A.pdb:0.0590100000	2za7_A.pdb:0.1044810000):0.1552410000	1bg7_A.pdb:0.4285490000):0.0979494000	1r03_A.pdb:0.0922880000):0.1402560000	(1z6o_A.pdb:0.6786900000	1z6o_M.pdb:0.4538440000):0.2395630000):0.1234710000	3e6s_A.pdb:0.6002520000):0.1150950000	(((1eum_A.pdb:0.2689920000	1krq_A.pdb:0.2656630000):0.3186770000	2jd7_A.pdb:0.1888680000):0.0807104000	1vlg_A.pdb:0.1913430000):0.1625550000):0.3048300000):0.2990370000	(1otk_A.pdb:1.8536340000	((((((1oqu_A.pdb:0.0630340000	(1r2f_A.pdb:0.1574070000	1uzr_A.pdb:0.0699150000):0.0727896000):0.5943560000	1mxr_A.pdb:0.6174930000):0.2361350000	((1jk0_A.pdb:0.2921320000	2uw2_A.pdb:0.1509150000):0.0148316000	1w68_A.pdb:0.0464810000):0.7380150000):0.3445370000	3ee4_A.pdb:0.8764560000):0.3195070000	(((2uw1_A.pdb:0.0193660000	2uw1_B.pdb:0.0546290000):0.0627722000	1afr_A.pdb:0.1016300000):0.7273150000	1za0_A.pdb:0.8951730000):0.2864110000):0.2699310000	((2inc_B.pdb:0.5258480000	(2inp_C.pdb:0.6554190000	1mty_B.pdb:1.4727700000):0.2718060000):0.3428800000	(1mty_D.pdb:0.9239020000	3dhg_A.pdb:0.8536320000):0.7103460000):0.8343020000):0.0517561000):0.6000330000):0.0526369000):0.1630320000):0.2253360000):0.1447800000):0.1433300000):0.0568599000	(1qgh_A.pdb:0.2563580000	2ux1_A.pdb:0.2604850000):0.2199880000):0.0552420000);
(1ji5_A.pdb:0.1798080000	(1jig_A.pdb:0.1508530000	1n1q_A.pdb:0.1740680000):0.0749768000	((2chp_A.pdb:0.2975270000	((((1dps_A.pdb:0.0504130000	1jts_A.pdb:0.0510710000):0.2440420000	1o9r_A.pdb:0.2610550000):0.5065020000	((1tjo_A.pdb:0.0306740000	1tk6_A.pdb:0.0128900000):0.3430810000	(((2fzf_A.pdb:1.4124480000	((((((1bcf_A.pdb:0.0194870000	3e1q_A.pdb:0.0541610000):0.1116430000	2fkz_A.pdb:0.1336420000):0.1321380000	1jgc_A.pdb:0.2814180000):0.2266520000	1nfv_A.pdb:0.5688720000):0.3762570000	((((1lb3_A.pdb:0.0682870000	2za7_A.pdb:0.1950780000):0.1733080000	(1bg7_A.pdb:0.4912940000	1r03_A.pdb:0.1938440000):0.0506600000):0.2647630000	(1z6o_A.pdb:0.8047220000	1z6o_M.pdb:0.4175120000):0.0881168000):0.1094220000	((((1eum_A.pdb:0.3589990000	1krq_A.pdb:0.2090490000):0.1242870000	3e6s_A.pdb:0.5832540000):0.1025320000	2jd7_A.pdb:0.1530510000):0.1184840000	1vlg_A.pdb:0.2347300000):0.1362100000):0.2916590000):0.1332290000	((1lko_A.pdb:0.6714060000	1yuz_A.pdb:0.5962980000):0.2917400000	3qhb_A.pdb:0.6344740000):0.5887590000):0.2703250000):0.0000020139	(1otk_A.pdb:2.3165600000	(((((((1oqu_A.pdb:0.1652720000	1r2f_A.pdb:0.1685840000):0.0505056000	1uzr_A.pdb:0.0547260000):0.4468060000	1mxr_A.pdb:0.7647260000):0.1668400000	(1jk0_A.pdb:0.3316850000	(2uw2_A.pdb:0.1953890000	1w68_A.pdb:0.0796410000):0.0877681000):0.7221390000):0.3362290000	3ee4_A.pdb:0.8058240000):0.2298790000	(((2inc_B.pdb:0.8209490000	2inp_C.pdb:0.7369240000):0.2796060000	1mty_B.pdb:1.1476610000):0.2382290000	(1mty_D.pdb:0.9463290000	3dhg_A.pdb:1.0046630000):0.3815580000):0.4790390000):0.1615510000	((2uw1_A.pdb:0.0141890000	(2uw1_B.pdb:0.0511100000	1afr_A.pdb:0.1625370000):0.0369354000):0.6802560000	1za0_A.pdb:0.8995550000):0.2587330000):0.3945040000):0.2368480000):0.1652660000	2vzb_A.pdb:0.5578090000):0.3676160000):0.1584600000):0.0693912000	1uvh_A.pdb:0.6020990000):0.2902600000):0.0714694000	(((1qgh_A.pdb:0.1342820000	2ux1_A.pdb:0.4065320000):0.2503630000	1ji4_A.pdb:0.6093570000):0.0982534000	2fjc_A.pdb:0.5285460000):0.0387402000):0.0736540000);
(1ji5_A.pdb:0.2172040000	(1jig_A.pdb:0.1352460000	((1qgh_A.pdb:0.2401290000	2ux1_A.pdb:0.3190980000):0.1299330000	((1ji4_A.pdb:0.4745260000	2fjc_A.pdb:0.3891160000):0.0955795000	((((1dps_A.pdb:0.0720920000	1jts_A.pdb:0.0281130000):0.1917220000	1o9r_A.pdb:0.2066200000):0.3227920000	1uvh_A.pdb:0.6061300000):0.1703950000	((1tjo_A.pdb:0.0342120000	1tk6_A.pdb:0.0110140000):0.5197110000	(((((2fzf_A.pdb:1.5775430000	(1lko_A.pdb:0.4649200000	1yuz_A.pdb:0.6995830000):0.1652520000):0.2403240000	3qhb_A.pdb:0.8850600000):0.4625920000	(((((1lb3_A.pdb:0.0332020000	2za7_A.pdb:0.1373630000):0.2072700000	1bg7_A.pdb:0.3540680000):0.0494582000	1r03_A.pdb:0.0930130000):0.1939430000	(1z6o_A.pdb:0.6812080000	1z6o_M.pdb:0.5362870000):0.2463690000):0.0907640000	(((1eum_A.pdb:0.2945910000	1krq_A.pdb:0.2303160000):0.1537980000	(2jd7_A.pdb:0.2034050000	1vlg_A.pdb:0.1983510000):0.0859707000):0.1371560000	3e6s_A.pdb:0.4553020000):0.1463400000):0.3085500000):0.1246430000	((((1bcf_A.pdb:0.0167480000	3e1q_A.pdb:0.0147370000):0.1592260000	2fkz_A.pdb:0.1272860000):0.0510386000	1jgc_A.pdb:0.2823020000):0.2946130000	1nfv_A.pdb:0.6051020000):0.1905580000):0.2194300000	(2vzb_A.pdb:0.5359620000	(1otk_A.pdb:2.1799540000	(((((((1oqu_A.pdb:0.0956600000	(1r2f_A.pdb:0.1545350000	1uzr_A.pdb:0.1421590000):0.0557214000):0.5912780000	1mxr_A.pdb:0.5620100000):0.2719450000	((1jk0_A.pdb:0.3800390000	2uw2_A.pdb:0.1221170000):0.0651146000	1w68_A.pdb:0.0647200000):0.6944190000):0.4772440000	3ee4_A.pdb:0.9202580000):0.2313910000	((2inc_B.pdb:0.7157100000	(2inp_C.pdb:0.5657820000	1mty_B.pdb:1.6714460000):0.3385620000):0.2592530000	(1mty_D.pdb:1.0730270000	3dhg_A.pdb:0.8941640000):0.3816790000):0.6611870000):0.2274860000	((2uw1_A.pdb:0.0162550000	2uw1_B.pdb:0.0283190000):0.0613557000	1afr_A.pdb:0.1197670000):0.9111180000):0.3034030000	1za0_A.pdb:0.8717760000):0.4088510000):0.4903060000):0.1179040000):0.0675942000):0.2163050000):0.1762560000):0.0751647000):0.1456480000):0.0463369000	(1n1q_A.pdb:0.1589710000	2chp_A.pdb:0.2870050000):0.0475189000);
(1ji5_A.pdb:0.2719810000	1jig_A.pdb:0.1496060000	((1n1q_A.pdb:0.1509640000	2chp_A.pdb:0.2776520000):0.0883152000	(((1qgh_A.pdb:0.2483610000	2ux1_A.pdb:0.2338790000):0.1937170000	(1ji4_A.pdb:0.4645400000	2fjc_A.pdb:0.3965320000):0.1677390000):0.1936770000	(((((1dps_A.pdb:0.0644880000	1jts_A.pdb:0.0851930000):0.2847860000	1o9r_A.pdb:0.1771020000):0.3950820000	1uvh_A.pdb:0.7389700000):0.0884755000	(1tjo_A.pdb:0.0321860000	1tk6_A.pdb:0.0070140000):0.4571150000):0.1777050000	(((((2fzf_A.pdb:1.6575890000	(1lko_A.pdb:0.5993900000	1yuz_A.pdb:0.8310390000):0.2063610000):0.2446260000	3qhb_A.pdb:0.7551870000):0.4388820000	(((((1bcf_A.pdb:0.0162580000	3e1q_A.pdb:0.0257790000):0.1371180000	2fkz_A.pdb:0.0853950000):0.0696038000	1jgc_A.pdb:0.4291070000):0.3826690000	1nfv_A.pdb:0.5626790000):0.2981200000	(((((1lb3_A.pdb:0.0773720000	2za7_A.pdb:0.1261230000):0.1456270000	1bg7_A.pdb:0.4280390000):0.0428491000	1r03_A.pdb:0.1489590000):0.1891530000	(1z6o_A.pdb:0.6822100000	1z6o_M.pdb:0.3964990000):0.1657730000):0.1160470000	((((1eum_A.pdb:0.2660720000	1krq_A.pdb:0.2921160000):0.1734560000	3e6s_A.pdb:0.4398620000):0.1037010000	2jd7_A.pdb:0.2095600000):0.1233950000	1vlg_A.pdb:0.2200720000):0.1622000000):0.3215840000):0.1303960000):0.1391520000	(1otk_A.pdb:1.7879300000	(((((((1oqu_A.pdb:0.1467160000	1r2f_A.pdb:0.1459320000):0.0632129000	1uzr_A.pdb:0.0789520000):0.4373500000	1mxr_A.pdb:0.7614230000):0.0990676000	((1jk0_A.pdb:0.3077760000	2uw2_A.pdb:0.1267440000):0.0541710000	1w68_A.pdb:0.0609420000):0.8112190000):0.3331070000	(3ee4_A.pdb:0.7258800000	((2inc_B.pdb:0.6638670000	(2inp_C.pdb:0.5735530000	1mty_B.pdb:1.8101440000):0.2038910000):0.3911790000	(1mty_D.pdb:1.0746140000	3dhg_A.pdb:0.6665450000):0.4301330000):1.0061500000):0.1726650000):0.4201790000	((2uw1_A.pdb:0.0250510000	2uw1_B.pdb:0.0409910000):0.0320884000	1afr_A.pdb:0.1094760000):0.8600670000):0.1440190000	1za0_A.pdb:0.9792310000):0.4315510000):0.5400110000):0.1588590000	2vzb_A.pdb:0.5713960000):0.2552130000):0.1589140000):0.0914901000):0.0758815000);
(1ji5_A.pdb:0.2322430000	(1jig_A.pdb:0.1860350000	1n1q_A.pdb:0.1643070000):0.0613589000	(2chp_A.pdb:0.3558890000	((1qgh_A.pdb:0.1565100000	2ux1_A.pdb:0.4025840000):0.2177430000	((1ji4_A.pdb:0.3951830000	2fjc_A.pdb:0.3626580000):0.0684405000	(((((1dps_A.pdb:0.0958200000	1jts_A.pdb:0.0491050000):0.2155300000	1o9r_A.pdb:0.2063260000):0.2972710000	1uvh_A.pdb:0.5926010000):0.2400800000	(1tjo_A.pdb:0.0148950000	1tk6_A.pdb:0.0297700000):0.6050510000):0.1983050000	((2fzf_A.pdb:1.6596380000	2vzb_A.pdb:0.5619800000):0.2061110000	(((((1bcf_A.pdb:0.0413960000	3e1q_A.pdb:0.0114160000):0.1108120000	2fkz_A.pdb:0.1197270000):0.1232060000	1jgc_A.pdb:0.3291450000):0.3158960000	1nfv_A.pdb:0.4101590000):0.1851280000	((((1lko_A.pdb:0.5210720000	1yuz_A.pdb:0.7425270000):0.1829010000	3qhb_A.pdb:0.8651190000):0.3578660000	(1otk_A.pdb:2.0775090000	(((((((1oqu_A.pdb:0.1287410000	1r2f_A.pdb:0.2111820000):0.0726462000	1uzr_A.pdb:0.0514380000):0.3941660000	1mxr_A.pdb:0.6749030000):0.1985110000	((1jk0_A.pdb:0.4044380000	2uw2_A.pdb:0.2131790000):0.0535976000	1w68_A.pdb:0.0729080000):0.7284980000):0.3323210000	((2inc_B.pdb:0.5666600000	(2inp_C.pdb:0.4213880000	1mty_B.pdb:1.6173460000):0.2542210000):0.4681470000	(1mty_D.pdb:0.9457770000	3dhg_A.pdb:0.6028180000):0.3986740000):0.7008420000):0.1944200000	3ee4_A.pdb:0.8020850000):0.5800180000	(((2uw1_A.pdb:0.0302040000	2uw1_B.pdb:0.0343760000):0.0904510000	1afr_A.pdb:0.0951230000):0.7164700000	1za0_A.pdb:0.9551580000):0.1360000000):0.6436410000):0.1307090000):0.2718040000	((((((1lb3_A.pdb:0.0609840000	2za7_A.pdb:0.1362430000):0.2096050000	1bg7_A.pdb:0.4288370000):0.0921024000	1r03_A.pdb:0.1287950000):0.2612140000	(1z6o_A.pdb:0.7199730000	1z6o_M.pdb:0.4991320000):0.2021880000):0.1092900000	3e6s_A.pdb:0.7277580000):0.0859310000	((1eum_A.pdb:0.2882330000	1krq_A.pdb:0.3657400000):0.2190870000	(2jd7_A.pdb:0.2182010000	1vlg_A.pdb:0.2263790000):0.0367024000):0.1246100000):0.3575470000):0.0806236000):0.2606630000):0.2550630000):0.1152660000):0.1708680000):0.0471364000):0.0520357000);
(1ji5_A.pdb:0.2820360000	(1jig_A.pdb:0.1528500000	1n1q_A.pdb:0.1869900000):0.0428125000	(2chp_A.pdb:0.3343690000	((((1qgh_A.pdb:0.2725640000	2ux1_A.pdb:0.3495210000):0.2033690000	1ji4_A.pdb:0.4507960000):0.1066350000	2fjc_A.pdb:0.4434080000):0.0698327000	(((((1dps_A.pdb:0.0499000000	1jts_A.pdb:0.0396050000):0.2242330000	1o9r_A.pdb:0.1930280000):0.2631380000	1uvh_A.pdb:0.5162410000):0.1808640000	(1tjo_A.pdb:0.0306930000	1tk6_A.pdb:0.0133020000):0.5687990000):0.1825890000	(((((((2fzf_A.pdb:1.4841180000	(1lko_A.pdb:0.4692110000	1yuz_A.pdb:0.6659210000):0.3178000000):0.0000027231	1otk_A.pdb:2.7472700000):0.2009060000	3qhb_A.pdb:0.6771370000):0.3663640000	((((((((1oqu_A.pdb:0.1228710000	1r2f_A.pdb:0.1609570000):0.0559031000	1uzr_A.pdb:0.0631710000):0.3966600000	1mxr_A.pdb:0.6772800000):0.3253970000	((1jk0_A.pdb:0.3723090000	2uw2_A.pdb:0.1945820000):0.0483801000	1w68_A.pdb:0.0479430000):0.6850670000):0.3519560000	3ee4_A.pdb:0.6822400000):0.2250100000	((2inc_B.pdb:0.7637410000	(2inp_C.pdb:0.4692480000	1mty_B.pdb:1.4899080000):0.1836200000):0.4578860000	(1mty_D.pdb:0.9816550000	3dhg_A.pdb:0.7573810000):0.4289060000):0.6192150000):0.2945480000	((2uw1_A.pdb:0.0267160000	2uw1_B.pdb:0.0201260000):0.0539345000	1afr_A.pdb:0.1228890000):0.7903610000):0.1271450000	1za0_A.pdb:0.9444260000):0.8088000000):0.0000022966	((((1lb3_A.pdb:0.0551600000	2za7_A.pdb:0.1148570000):0.2241500000	1r03_A.pdb:0.1576960000):0.1028090000	1bg7_A.pdb:0.3820420000):0.2838980000	((1z6o_A.pdb:0.8993070000	1z6o_M.pdb:0.3474860000):0.1788070000	((((1eum_A.pdb:0.2846180000	1krq_A.pdb:0.2211510000):0.0891524000	3e6s_A.pdb:0.5594650000):0.1485350000	2jd7_A.pdb:0.1711100000):0.1068880000	1vlg_A.pdb:0.1701270000):0.2206210000):0.0922088000):0.3656440000):0.2414700000	((((1bcf_A.pdb:0.0242410000	3e1q_A.pdb:0.0449250000):0.1589740000	2fkz_A.pdb:0.1212500000):0.1774880000	1jgc_A.pdb:0.2316090000):0.3389530000	1nfv_A.pdb:0.4616050000):0.2927360000):0.2531340000	2vzb_A.pdb:0.6360620000):0.3167490000):0.1734580000):0.0960108000):0.0966058000);
(1ji5_A.pdb:0.1696450000	(1jig_A.pdb:0.1137180000	((1qgh_A.pdb:0.2179520000	2ux1_A.pdb:0.3184880000):0.3022880000	((1ji4_A.pdb:0.4074540000	2fjc_A.pdb:0.3154760000):0.1440230000	(((((1dps_A.pdb:0.0487050000	1jts_A.pdb:0.0516660000):0.1786070000	1o9r_A.pdb:0.2319050000):0.2571200000	1uvh_A.pdb:0.4871310000):0.2062490000	(1tjo_A.pdb:0.0367620000	1tk6_A.pdb:0.0200570000):0.5762190000):0.1402320000	((((2fzf_A.pdb:1.2418760000	((1lko_A.pdb:0.5326890000	1yuz_A.pdb:0.7611630000):0.3558860000	3qhb_A.pdb:0.6937550000):0.3375960000):0.2533820000	(((((1bcf_A.pdb:0.0344420000	3e1q_A.pdb:0.0370080000):0.1077270000	2fkz_A.pdb:0.1336590000):0.1328420000	1jgc_A.pdb:0.2618640000):0.2988040000	1nfv_A.pdb:0.4812090000):0.2753770000	(((((1lb3_A.pdb:0.0804910000	2za7_A.pdb:0.0830940000):0.2724020000	1bg7_A.pdb:0.3444780000):0.0866688000	1r03_A.pdb:0.1372490000):0.3172280000	(1z6o_A.pdb:0.7707940000	1z6o_M.pdb:0.4356240000):0.1493850000):0.0755699000	((((1eum_A.pdb:0.3089570000	1krq_A.pdb:0.1780890000):0.1934260000	3e6s_A.pdb:0.5522790000):0.1886970000	2jd7_A.pdb:0.1094910000):0.0969242000	1vlg_A.pdb:0.1538270000):0.1523650000):0.4211110000):0.1498980000):0.0940520000	(1otk_A.pdb:2.1329380000	(((((((1oqu_A.pdb:0.1277420000	1uzr_A.pdb:0.0997030000):0.0577370000	1r2f_A.pdb:0.1609930000):0.4106600000	1mxr_A.pdb:0.7437090000):0.1604790000	((1jk0_A.pdb:0.3365690000	1w68_A.pdb:0.0870150000):0.0345232000	2uw2_A.pdb:0.1483700000):0.7813410000):0.2628530000	3ee4_A.pdb:0.6901680000):0.1114410000	((2inc_B.pdb:0.5036950000	(2inp_C.pdb:0.5254210000	1mty_B.pdb:1.6012570000):0.2347130000):0.4826660000	(1mty_D.pdb:0.8582160000	3dhg_A.pdb:0.6380580000):0.4858820000):0.5901140000):0.2606600000	(((2uw1_A.pdb:0.0308740000	2uw1_B.pdb:0.0335410000):0.0898126000	1afr_A.pdb:0.1126830000):0.7236700000	1za0_A.pdb:0.8011260000):0.2671610000):0.1646260000):0.4716640000):0.1895770000	2vzb_A.pdb:0.5335170000):0.2740330000):0.1438600000):0.0602132000):0.0667298000):0.0710767000	(1n1q_A.pdb:0.1125260000	2chp_A.pdb:0.4259840000):0.0694248000);
(1ji5_A.pdb:0.2022830000	1jig_A.pdb:0.0870700000	(1n1q_A.pdb:0.1478580000	(2chp_A.pdb:0.2647900000	((((1qgh_A.pdb:0.3041590000	2ux1_A.pdb:0.1710550000):0.2454450000	1ji4_A.pdb:0.4789060000):0.0612419000	2fjc_A.pdb:0.3852700000):0.0643603000	(((((1dps_A.pdb:0.0462010000	1jts_A.pdb:0.0472960000):0.3155110000	1o9r_A.pdb:0.1181690000):0.3617720000	(1tjo_A.pdb:0.0296600000	1tk6_A.pdb:0.0189420000):0.4919990000):0.0882566000	1uvh_A.pdb:0.5943040000):0.1448330000	(((((((2fzf_A.pdb:1.7018080000	1yuz_A.pdb:0.4691280000):0.2744760000	1lko_A.pdb:0.5825820000):0.4071070000	3qhb_A.pdb:0.6256560000):0.3829420000	(1otk_A.pdb:1.7499810000	((((((((1oqu_A.pdb:0.1544820000	1r2f_A.pdb:0.1631490000):0.0693007000	1uzr_A.pdb:0.0810960000):0.3208000000	1mxr_A.pdb:0.8549080000):0.1515490000	((1jk0_A.pdb:0.3028590000	2uw2_A.pdb:0.1834250000):0.0645529000	1w68_A.pdb:0.0394430000):0.6762140000):0.4546680000	3ee4_A.pdb:0.6856740000):0.4192740000	((2inc_B.pdb:0.5988700000	(2inp_C.pdb:0.5610790000	1mty_B.pdb:1.8301380000):0.2067580000):0.2893490000	(1mty_D.pdb:1.1155990000	3dhg_A.pdb:0.6302380000):0.5288200000):0.9292900000):0.1074880000	((2uw1_A.pdb:0.0262000000	2uw1_B.pdb:0.0265680000):0.0338334000	1afr_A.pdb:0.1290640000):0.6365050000):0.3051920000	1za0_A.pdb:0.9692300000):0.2671560000):0.6510200000):0.0887793000	(((((1lb3_A.pdb:0.0669880000	2za7_A.pdb:0.1425250000):0.1988920000	1bg7_A.pdb:0.4737930000):0.0687881000	1r03_A.pdb:0.0720910000):0.2725040000	(1z6o_A.pdb:0.7782940000	1z6o_M.pdb:0.5130870000):0.1029090000):0.0331510000	((((1eum_A.pdb:0.2718850000	1krq_A.pdb:0.1857720000):0.1736820000	3e6s_A.pdb:0.4473260000):0.1460310000	2jd7_A.pdb:0.1243050000):0.0858122000	1vlg_A.pdb:0.1977220000):0.2449910000):0.3052910000):0.2128060000	((((1bcf_A.pdb:0.0115920000	3e1q_A.pdb:0.0452590000):0.1107170000	2fkz_A.pdb:0.1072370000):0.0872174000	1jgc_A.pdb:0.3423250000):0.2532470000	1nfv_A.pdb:0.5339310000):0.2109050000):0.2492760000	2vzb_A.pdb:0.5009930000):0.2584030000):0.0699348000):0.1068870000):0.0220785000):0.0736669000);
(1ji5_A.pdb:0.2518070000	1jig_A.pdb:0.1526150000	(((1n1q_A.pdb:0.1131540000	(((1ji4_A.pdb:0.4877330000	2fjc_A.pdb:0.4458490000):0.0924842000	(((((2fzf_A.pdb:1.4204480000	((1lko_A.pdb:0.4061180000	1yuz_A.pdb:0.6432280000):0.2603470000	3qhb_A.pdb:0.7166000000):0.1722570000):0.2945690000	(1otk_A.pdb:2.3883680000	(((((((1oqu_A.pdb:0.1596170000	1r2f_A.pdb:0.1138020000):0.0677781000	1uzr_A.pdb:0.0633510000):0.4636240000	1mxr_A.pdb:0.6315250000):0.2121580000	((1jk0_A.pdb:0.3291500000	2uw2_A.pdb:0.1342970000):0.0645459000	1w68_A.pdb:0.0364610000):0.6475700000):0.3471750000	((2inc_B.pdb:0.6543560000	(2inp_C.pdb:0.4861810000	1mty_B.pdb:1.6408650000):0.2722040000):0.4685160000	(1mty_D.pdb:0.9558050000	3dhg_A.pdb:0.7895480000):0.4924310000):0.5621920000):0.0891356000	3ee4_A.pdb:0.9929870000):0.2836170000	(((2uw1_A.pdb:0.0194830000	2uw1_B.pdb:0.0329450000):0.0487654000	1afr_A.pdb:0.1012820000):0.8126780000	1za0_A.pdb:0.7849740000):0.2165580000):0.3777830000):0.4830530000):0.1104230000	(((((1lb3_A.pdb:0.0295270000	2za7_A.pdb:0.1526660000):0.1503390000	1bg7_A.pdb:0.3677830000):0.1020270000	1r03_A.pdb:0.1515010000):0.1841020000	(((1eum_A.pdb:0.3815970000	1krq_A.pdb:0.0837090000):0.2476480000	(2jd7_A.pdb:0.1472600000	1vlg_A.pdb:0.2963930000):0.1199050000):0.0959371000	3e6s_A.pdb:0.5073390000):0.2115380000):0.1080830000	(1z6o_A.pdb:0.7988090000	1z6o_M.pdb:0.5386610000):0.1409880000):0.3148590000):0.1150350000	((((1bcf_A.pdb:0.0188820000	3e1q_A.pdb:0.0272440000):0.1796080000	2fkz_A.pdb:0.1119880000):0.1739310000	1jgc_A.pdb:0.2078830000):0.3010290000	1nfv_A.pdb:0.6329870000):0.0963108000):0.3307940000	2vzb_A.pdb:0.4913430000):0.2641310000):0.0600529000	((((1dps_A.pdb:0.0666890000	1jts_A.pdb:0.0348900000):0.1862060000	1o9r_A.pdb:0.1702570000):0.1993460000	1uvh_A.pdb:0.5524150000):0.1710070000	(1tjo_A.pdb:0.0288630000	1tk6_A.pdb:0.0259900000):0.4806860000):0.2033330000):0.1411040000):0.0525525000	2chp_A.pdb:0.2448870000):0.0597307000	(1qgh_A.pdb:0.2096860000	2ux1_A.pdb:0.4109490000):0.3486650000):0.0327939000);
(1ji5_A.pdb:0.1677730000	1jig_A.pdb:0.1865010000	(1n1q_A.pdb:0.2235670000	(2chp_A.pdb:0.3100400000	(((1qgh_A.pdb:0.2237670000	2ux1_A.pdb:0.3661910000):0.1838480000	(((((1dps_A.pdb:0.0660640000	1jts_A.pdb:0.0404080000):0.2012110000	1o9r_A.pdb:0.1993610000):0.4509290000	(1tjo_A.pdb:0.0285870000	1tk6_A.pdb:0.0184800000):0.4868010000):0.0399298000	1uvh_A.pdb:0.4746450000):0.1710620000	((((((2fzf_A.pdb:1.4383430000	1otk_A.pdb:2.2433470000):0.0056415400	((1lko_A.pdb:0.3881330000	1yuz_A.pdb:0.8307150000):0.4504170000	3qhb_A.pdb:0.7953480000):0.3152540000):0.2054360000	((((1lb3_A.pdb:0.0406530000	2za7_A.pdb:0.1580650000):0.2028980000	(1bg7_A.pdb:0.3923250000	1r03_A.pdb:0.1374780000):0.0618581000):0.2295450000	(1z6o_A.pdb:0.8244460000	1z6o_M.pdb:0.3409220000):0.1482770000):0.0859067000	((((1eum_A.pdb:0.2895690000	1krq_A.pdb:0.2839500000):0.1848060000	3e6s_A.pdb:0.5675110000):0.1197030000	2jd7_A.pdb:0.1767460000):0.1081300000	1vlg_A.pdb:0.1408230000):0.2376790000):0.4831010000):0.0223933000	((((((((1oqu_A.pdb:0.1328300000	1r2f_A.pdb:0.1538820000):0.0278265000	1uzr_A.pdb:0.0671530000):0.4700500000	1mxr_A.pdb:0.7281050000):0.3841890000	((1jk0_A.pdb:0.3428380000	2uw2_A.pdb:0.1665800000):0.0481002000	1w68_A.pdb:0.0635520000):0.7672770000):0.2892240000	3ee4_A.pdb:0.9078080000):0.2325380000	((2inc_B.pdb:0.7216670000	(2inp_C.pdb:0.5975590000	1mty_B.pdb:1.6451900000):0.2548110000):0.3422480000	(1mty_D.pdb:1.1243110000	3dhg_A.pdb:0.7386140000):0.3511210000):0.7764060000):0.2375540000	(2uw1_A.pdb:0.0000020000	(2uw1_B.pdb:0.0299560000	1afr_A.pdb:0.1246730000):0.0238695000):0.7761800000):0.3050710000	1za0_A.pdb:0.8682320000):1.2039700000):0.1653890000	((((1bcf_A.pdb:0.0255890000	3e1q_A.pdb:0.0302750000):0.0976986000	2fkz_A.pdb:0.1234820000):0.1184820000	1jgc_A.pdb:0.3718570000):0.3307180000	1nfv_A.pdb:0.6195980000):0.2498720000):0.1989070000	2vzb_A.pdb:0.5717200000):0.1927130000):0.1628140000):0.0646508000	(1ji4_A.pdb:0.3994370000	2fjc_A.pdb:0.3950820000):0.1168520000):0.0676462000):0.0665634000):0.0474212000);
(1ji5_A.pdb:0.2238500000	1jig_A.pdb:0.1325370000	(1n1q_A.pdb:0.1582410000	(2chp_A.pdb:0.3165580000	((1qgh_A.pdb:0.2130270000	2ux1_A.pdb:0.3312870000):0.2699220000	((1ji4_A.pdb:0.4717590000	2fjc_A.pdb:0.3979390000):0.0946036000	((((1dps_A.pdb:0.0696750000	1jts_A.pdb:0.0454140000):0.2684300000	1o9r_A.pdb:0.1577660000):0.3763430000	1uvh_A.pdb:0.5391700000):0.2161540000	((1tjo_A.pdb:0.0177230000	1tk6_A.pdb:0.0174170000):0.4215620000	(((((((2fzf_A.pdb:1.3091370000	1yuz_A.pdb:0.6101610000):0.1760190000	1lko_A.pdb:0.5789230000):0.2598290000	3qhb_A.pdb:0.6971930000):0.4377210000	(1otk_A.pdb:2.0068610000	((((((1oqu_A.pdb:0.1059800000	(1r2f_A.pdb:0.1886860000	1uzr_A.pdb:0.1154960000):0.0207601000):0.3117230000	1mxr_A.pdb:1.0069190000):0.3938360000	(1jk0_A.pdb:0.2666320000	(2uw2_A.pdb:0.1363310000	1w68_A.pdb:0.0865060000):0.0787624000):0.8904570000):0.2352990000	3ee4_A.pdb:0.7312090000):0.2640670000	((2inc_B.pdb:0.6645520000	(2inp_C.pdb:0.4979500000	1mty_B.pdb:1.4118880000):0.2824160000):0.3542580000	(1mty_D.pdb:0.8315450000	3dhg_A.pdb:0.7330200000):0.4258080000):0.5876760000):0.2796610000	(((2uw1_A.pdb:0.0132440000	2uw1_B.pdb:0.0344180000):0.0677464000	1afr_A.pdb:0.1448030000):0.7016020000	1za0_A.pdb:0.9679750000):0.1935820000):0.2516590000):0.2425460000):0.2722210000	(((((1lb3_A.pdb:0.0734760000	2za7_A.pdb:0.1624460000):0.1868210000	1bg7_A.pdb:0.4189790000):0.0478806000	1r03_A.pdb:0.1298200000):0.1552440000	(((1eum_A.pdb:0.2588590000	1krq_A.pdb:0.2855730000):0.1344160000	(2jd7_A.pdb:0.1422110000	1vlg_A.pdb:0.2657280000):0.0637316000):0.1878230000	3e6s_A.pdb:0.5856130000):0.1427060000):0.1307590000	(1z6o_A.pdb:0.8005630000	1z6o_M.pdb:0.3762140000):0.1135240000):0.2994910000):0.1000410000	((((1bcf_A.pdb:0.0175780000	3e1q_A.pdb:0.0359660000):0.1078870000	2fkz_A.pdb:0.1387460000):0.0913540000	1jgc_A.pdb:0.2846810000):0.2754440000	1nfv_A.pdb:0.5743570000):0.2387680000):0.2618650000	2vzb_A.pdb:0.5693340000):0.1533900000):0.1379470000):0.1892800000):0.0740373000):0.1038890000):0.0390227000):0.0626067000);
(1ji5_A.pdb:0.2186160000	(1jig_A.pdb:0.1293550000	((1qgh_A.pdb:0.2134690000	2ux1_A.pdb:0.4419020000):0.2122430000	(((1ji4_A.pdb:0.3151510000	2fjc_A.pdb:0.4573170000):0.1595770000	(((1dps_A.pdb:0.0700390000	1jts_A.pdb:0.0153420000):0.1997630000	1uvh_A.pdb:0.7990080000):0.1369040000	1o9r_A.pdb:0.2185510000):0.3958430000):0.1061020000	((1tjo_A.pdb:0.0372120000	1tk6_A.pdb:0.0025420000):0.6698700000	((((((2fzf_A.pdb:1.3203850000	(1lko_A.pdb:0.5751980000	1yuz_A.pdb:0.5642690000):0.4650690000):0.2166640000	3qhb_A.pdb:0.6512690000):0.2588880000	(1otk_A.pdb:1.7196130000	(((((((1oqu_A.pdb:0.1309000000	1r2f_A.pdb:0.1509020000):0.0574722000	1uzr_A.pdb:0.0650730000):0.6018870000	((1jk0_A.pdb:0.3089090000	2uw2_A.pdb:0.1391340000):0.0353158000	1w68_A.pdb:0.0197480000):0.6586710000):0.0697183000	1mxr_A.pdb:0.7628420000):0.3089380000	3ee4_A.pdb:0.8477260000):0.2232240000	(((2uw1_A.pdb:0.0353780000	2uw1_B.pdb:0.0363730000):0.0644316000	1afr_A.pdb:0.0968720000):0.8472080000	1za0_A.pdb:0.9896910000):0.2536220000):0.1806140000	((2inc_B.pdb:0.6149910000	2inp_C.pdb:0.9133920000):0.3232170000	(1mty_B.pdb:1.4365940000	(1mty_D.pdb:0.8006500000	3dhg_A.pdb:0.8591970000):0.4695080000):0.0704062000):0.4026970000):0.5442050000):0.5233760000):0.0442128000	((((((1lb3_A.pdb:0.0709850000	2za7_A.pdb:0.1516030000):0.1610880000	1bg7_A.pdb:0.4662430000):0.1379530000	1r03_A.pdb:0.0716110000):0.2057310000	(1z6o_A.pdb:0.6703320000	1z6o_M.pdb:0.4394320000):0.3139390000):0.1622700000	3e6s_A.pdb:0.5854240000):0.1395280000	(((1eum_A.pdb:0.3772590000	1krq_A.pdb:0.2115920000):0.2772140000	2jd7_A.pdb:0.2014290000):0.0759165000	1vlg_A.pdb:0.2037210000):0.1351700000):0.3706430000):0.2644650000	((((1bcf_A.pdb:0.0334990000	3e1q_A.pdb:0.0298350000):0.1347290000	2fkz_A.pdb:0.1246980000):0.0673833000	1jgc_A.pdb:0.2771640000):0.3213770000	1nfv_A.pdb:0.4831600000):0.2770410000):0.3363760000	2vzb_A.pdb:0.7371820000):0.1291860000):0.3634030000):0.1118170000):0.0814726000):0.0416849000	(1n1q_A.pdb:0.2140220000	2chp_A.pdb:0.3674590000):0.0382235000);
(1ji5_A.pdb:0.2942110000	(1jig_A.pdb:0.1289380000	1n1q_A.pdb:0.2262720000):0.0306481000	(2chp_A.pdb:0.3817650000	((1qgh_A.pdb:0.1666520000	2ux1_A.pdb:0.3500960000):0.2500850000	((1ji4_A.pdb:0.4667050000	2fjc_A.pdb:0.3350450000):0.1175890000	(((((1dps_A.pdb:0.0576640000	1jts_A.pdb:0.0324260000):0.2407290000	1o9r_A.pdb:0.1893270000):0.3337590000	1uvh_A.pdb:0.5316640000):0.2169580000	(1tjo_A.pdb:0.0392410000	1tk6_A.pdb:0.0000030000):0.5560010000):0.2209050000	((2fzf_A.pdb:1.7433890000	2vzb_A.pdb:0.3759900000):0.2685750000	((((((1bcf_A.pdb:0.0108290000	3e1q_A.pdb:0.0414300000):0.1121320000	(2fkz_A.pdb:0.1644650000	1jgc_A.pdb:0.3576420000):0.0571552000):0.3471830000	1nfv_A.pdb:0.5283310000):0.1746050000	(((((1lb3_A.pdb:0.0372170000	2za7_A.pdb:0.1500520000):0.2213960000	1bg7_A.pdb:0.3479080000):0.0881507000	1r03_A.pdb:0.1375940000):0.2952790000	(1z6o_A.pdb:0.8472030000	1z6o_M.pdb:0.5094460000):0.1376290000):0.1206560000	(((1eum_A.pdb:0.2832070000	1krq_A.pdb:0.2487770000):0.1992040000	(3e6s_A.pdb:0.7152000000	2jd7_A.pdb:0.1338490000):0.0806453000):0.1013070000	1vlg_A.pdb:0.1247810000):0.2564630000):0.3343730000):0.2121290000	((1lko_A.pdb:0.6051430000	1yuz_A.pdb:0.7714180000):0.2051900000	3qhb_A.pdb:0.8446180000):0.5558090000):0.1737300000	(1otk_A.pdb:1.9068680000	(((((((1oqu_A.pdb:0.1595420000	1r2f_A.pdb:0.1523530000):0.0360207000	1uzr_A.pdb:0.0925910000):0.4967390000	1mxr_A.pdb:0.7464040000):0.1584820000	((1jk0_A.pdb:0.4243350000	2uw2_A.pdb:0.1363660000):0.0761089000	1w68_A.pdb:0.0575410000):0.7220750000):0.4339450000	3ee4_A.pdb:0.7802530000):0.1912640000	((2inc_B.pdb:0.8073800000	(2inp_C.pdb:0.4529460000	1mty_B.pdb:1.6365460000):0.2293830000):0.5253020000	(1mty_D.pdb:0.9451120000	3dhg_A.pdb:1.0332670000):0.4115580000):0.6819480000):0.2535390000	(((2uw1_A.pdb:0.0227880000	2uw1_B.pdb:0.0324310000):0.0595650000	1afr_A.pdb:0.1472100000):0.7333520000	1za0_A.pdb:0.9439750000):0.1896130000):0.6789650000):0.5023840000):0.1672220000):0.2807000000):0.0877876000):0.0964527000):0.0571535000):0.0363027000);
(1ji5_A.pdb:0.2000750000	(1jig_A.pdb:0.1550490000	1n1q_A.pdb:0.1953070000):0.0540889000	((2chp_A.pdb:0.3371630000	((1ji4_A.pdb:0.3471860000	2fjc_A.pdb:0.3705220000):0.1345300000	(((((1dps_A.pdb:0.0891010000	1jts_A.pdb:0.0618970000):0.1956120000	1o9r_A.pdb:0.2323950000):0.1697100000	1uvh_A.pdb:0.6063180000):0.2829890000	(1tjo_A.pdb:0.0263690000	1tk6_A.pdb:0.0315910000):0.5136480000):0.1042130000	(((((2fzf_A.pdb:1.1907270000	((1lko_A.pdb:0.4773070000	1yuz_A.pdb:0.9094310000):0.3481860000	3qhb_A.pdb:0.7582190000):0.2648930000):0.0000022285	((((((1oqu_A.pdb:0.1132250000	(1r2f_A.pdb:0.1619230000	1uzr_A.pdb:0.0822570000):0.0378845000):0.3996690000	1mxr_A.pdb:0.8051470000):0.1386510000	((1jk0_A.pdb:0.3371130000	2uw2_A.pdb:0.2251620000):0.0343857000	1w68_A.pdb:0.0517180000):0.6866530000):0.2492690000	((2inc_B.pdb:0.6786360000	(2inp_C.pdb:0.5016190000	1mty_B.pdb:1.6307800000):0.4563440000):0.2589140000	(1mty_D.pdb:0.9240420000	3dhg_A.pdb:0.7031070000):0.4018260000):0.6202290000):0.1248200000	3ee4_A.pdb:0.9782110000):0.4066800000	(((2uw1_A.pdb:0.0311070000	2uw1_B.pdb:0.0416410000):0.0821718000	1afr_A.pdb:0.1257320000):0.8489710000	1za0_A.pdb:0.8643180000):0.2369140000):0.6177420000):0.1163450000	1otk_A.pdb:2.0078380000):0.2077650000	(((((1bcf_A.pdb:0.0377720000	3e1q_A.pdb:0.0274370000):0.1567180000	2fkz_A.pdb:0.1227280000):0.0999742000	1jgc_A.pdb:0.2927370000):0.2272320000	1nfv_A.pdb:0.5292290000):0.4401570000	((((((1lb3_A.pdb:0.0606210000	2za7_A.pdb:0.1364020000):0.1802290000	1bg7_A.pdb:0.4483150000):0.0602367000	1r03_A.pdb:0.1404760000):0.1760450000	3e6s_A.pdb:0.6109250000):0.1004480000	(1z6o_A.pdb:1.0003060000	1z6o_M.pdb:0.3006240000):0.2661100000):0.0629910000	((1eum_A.pdb:0.2184000000	1krq_A.pdb:0.2750230000):0.1773840000	(2jd7_A.pdb:0.2050110000	1vlg_A.pdb:0.2420310000):0.0915027000):0.1827550000):0.2416720000):0.2133710000):0.2028550000	2vzb_A.pdb:0.5445680000):0.2717140000):0.1312320000):0.1013730000):0.0251301000	(1qgh_A.pdb:0.1880180000	2ux1_A.pdb:0.4626660000):0.2601110000):0.1101090000);
(1ji5_A.pdb:0.2230690000	1jig_A.pdb:0.0842160000	((1n1q_A.pdb:0.1245640000	(2chp_A.pdb:0.3041500000	((1ji4_A.pdb:0.3757740000	2fjc_A.pdb:0.3234660000):0.1817030000	((((1dps_A.pdb:0.0512940000	1jts_A.pdb:0.0401930000):0.2016230000	1o9r_A.pdb:0.2764840000):0.1952440000	1uvh_A.pdb:0.7115690000):0.4109910000	((1tjo_A.pdb:0.0295170000	1tk6_A.pdb:0.0293770000):0.4387680000	(((((((2fzf_A.pdb:1.4343270000	1yuz_A.pdb:0.3929320000):0.1356400000	1lko_A.pdb:0.4664610000):0.3142260000	3qhb_A.pdb:0.5930520000):0.6069170000	(1otk_A.pdb:2.5235700000	((((((1oqu_A.pdb:0.0621170000	(1r2f_A.pdb:0.1641190000	1uzr_A.pdb:0.1120140000):0.0707724000):0.4198580000	1mxr_A.pdb:0.7958950000):0.1094790000	((1jk0_A.pdb:0.3811600000	2uw2_A.pdb:0.1804260000):0.0379422000	1w68_A.pdb:0.0398120000):0.7621100000):0.2557590000	((2inc_B.pdb:0.6529280000	(2inp_C.pdb:0.6241110000	1mty_B.pdb:1.4191630000):0.2417420000):0.3660760000	(1mty_D.pdb:0.8718800000	3dhg_A.pdb:0.7237230000):0.3664180000):0.6931520000):0.2207260000	3ee4_A.pdb:0.9265980000):0.2665490000	((2uw1_A.pdb:0.0127980000	(2uw1_B.pdb:0.0398080000	1afr_A.pdb:0.1973610000):0.0178670000):0.7924180000	1za0_A.pdb:0.8634770000):0.2347650000):0.1276700000):0.3786260000):0.0483512000	((((1lb3_A.pdb:0.0400870000	2za7_A.pdb:0.1260290000):0.2396090000	(1bg7_A.pdb:0.3513070000	1r03_A.pdb:0.1184870000):0.0710348000):0.2464740000	(1z6o_A.pdb:0.8507250000	1z6o_M.pdb:0.4082060000):0.1062010000):0.1209270000	(((1eum_A.pdb:0.2696800000	1krq_A.pdb:0.2073060000):0.1440040000	(3e6s_A.pdb:0.5230660000	2jd7_A.pdb:0.0735130000):0.0657366000):0.1256180000	1vlg_A.pdb:0.1359910000):0.2166650000):0.3089690000):0.1525700000	((((1bcf_A.pdb:0.0306910000	3e1q_A.pdb:0.0220510000):0.1149890000	2fkz_A.pdb:0.1193730000):0.2153480000	1jgc_A.pdb:0.2202530000):0.3290300000	1nfv_A.pdb:0.4259190000):0.1989360000):0.3357480000	2vzb_A.pdb:0.5027600000):0.2329250000):0.1859130000):0.1448500000):0.0869524000):0.0820373000):0.0571370000	(1qgh_A.pdb:0.1281870000	2ux1_A.pdb:0.4509420000):0.2802450000):0.0410885000);
(1ji5_A.pdb:0.2377460000	1jig_A.pdb:0.2468910000	(1n1q_A.pdb:0.1755550000	(2chp_A.pdb:0.4027720000	((1qgh_A.pdb:0.2721530000	2ux1_A.pdb:0.3963850000):0.2349200000	((1ji4_A.pdb:0.4442300000	2fjc_A.pdb:0.4448230000):0.0696593000	((((1dps_A.pdb:0.0363570000	1jts_A.pdb:0.0538110000):0.2427670000	1o9r_A.pdb:0.2621620000):0.4027000000	1uvh_A.pdb:0.5643710000):0.2861350000	((1tjo_A.pdb:0.0130250000	1tk6_A.pdb:0.0207270000):0.4918350000	((((2fzf_A.pdb:1.4970170000	((1lko_A.pdb:0.6506030000	1yuz_A.pdb:0.5159600000):0.2416540000	3qhb_A.pdb:0.6581370000):0.2752620000):0.4312840000	((((((1lb3_A.pdb:0.0495910000	2za7_A.pdb:0.1260450000):0.2196710000	1r03_A.pdb:0.1227200000):0.0447963000	1bg7_A.pdb:0.4530650000):0.2121110000	1z6o_A.pdb:0.7156810000):0.1267570000	1z6o_M.pdb:0.4079090000):0.1529000000	(((1eum_A.pdb:0.3371360000	1krq_A.pdb:0.2056100000):0.1644660000	(3e6s_A.pdb:0.6550760000	2jd7_A.pdb:0.1380320000):0.0468990000):0.0689692000	1vlg_A.pdb:0.1749600000):0.1515220000):0.3173460000):0.1404890000	((((1bcf_A.pdb:0.0129480000	3e1q_A.pdb:0.0448420000):0.1131870000	2fkz_A.pdb:0.1006900000):0.1565560000	1jgc_A.pdb:0.2565350000):0.3285990000	1nfv_A.pdb:0.4552600000):0.1998650000):0.3630000000	(2vzb_A.pdb:0.5561230000	(1otk_A.pdb:1.6799530000	(((((((1oqu_A.pdb:0.1857740000	1r2f_A.pdb:0.1697750000):0.0341216000	1uzr_A.pdb:0.0260960000):0.4280170000	1mxr_A.pdb:0.5483840000):0.1909290000	((1jk0_A.pdb:0.3778320000	1w68_A.pdb:0.0839920000):0.0487014000	2uw2_A.pdb:0.1207360000):0.6816920000):0.4333540000	3ee4_A.pdb:0.6583860000):0.2465620000	(((2uw1_A.pdb:0.0231620000	2uw1_B.pdb:0.0417990000):0.0867279000	1afr_A.pdb:0.1372180000):0.7765580000	1za0_A.pdb:0.9060400000):0.2481700000):0.2329600000	((2inc_B.pdb:0.9234740000	(2inp_C.pdb:0.7574480000	1mty_B.pdb:1.3180970000):0.2556520000):0.4097360000	(1mty_D.pdb:0.9660530000	3dhg_A.pdb:1.0676220000):0.4559140000):0.5757640000):0.2607740000):0.5079300000):0.1315440000):0.1149980000):0.3028060000):0.0676582000):0.1257330000):0.1501720000):0.0328261000):0.0988842000);
(1ji5_A.pdb:0.2703820000	1jig_A.pdb:0.1572470000	((1n1q_A.pdb:0.1339290000	2chp_A.pdb:0.3311700000):0.1080680000	((1qgh_A.pdb:0.2129870000	2ux1_A.pdb:0.3863560000):0.2465620000	((1ji4_A.pdb:0.4480870000	2fjc_A.pdb:0.3749430000):0.1573950000	((((1dps_A.pdb:0.0744830000	1jts_A.pdb:0.0388140000):0.1483000000	1o9r_A.pdb:0.2784430000):0.3739280000	1uvh_A.pdb:0.4960700000):0.1656350000	((1tjo_A.pdb:0.0319080000	1tk6_A.pdb:0.0118630000):0.4363610000	(((((((2fzf_A.pdb:1.8083190000	1lko_A.pdb:0.5028690000):0.1954140000	1yuz_A.pdb:0.7862160000):0.1388560000	3qhb_A.pdb:0.8742410000):0.5368700000	(1otk_A.pdb:1.8050850000	(((((((1oqu_A.pdb:0.1508620000	1r2f_A.pdb:0.2041060000):0.0631177000	1uzr_A.pdb:0.0656300000):0.2697960000	1mxr_A.pdb:0.6627020000):0.3735190000	((1jk0_A.pdb:0.4010660000	2uw2_A.pdb:0.1454720000):0.0727043000	1w68_A.pdb:0.0180520000):0.6971830000):0.3755960000	((2inc_B.pdb:0.6468180000	(2inp_C.pdb:0.8014870000	1mty_B.pdb:1.6013070000):0.2295900000):0.2902990000	(1mty_D.pdb:1.0831310000	3dhg_A.pdb:0.6450430000):0.6316330000):0.6724810000):0.2870390000	3ee4_A.pdb:0.8420400000):0.2940540000	(((2uw1_A.pdb:0.0198470000	2uw1_B.pdb:0.0147810000):0.1247520000	1afr_A.pdb:0.0790340000):0.6848380000	1za0_A.pdb:0.9262310000):0.2231130000):0.3973020000):0.6070520000):0.1233450000	(((((1lb3_A.pdb:0.0336480000	2za7_A.pdb:0.1219230000):0.1918880000	1bg7_A.pdb:0.3670970000):0.0781273000	1r03_A.pdb:0.1624500000):0.1998240000	(1z6o_A.pdb:0.7363080000	1z6o_M.pdb:0.5683230000):0.2214100000):0.0431767000	((((1eum_A.pdb:0.2345340000	1krq_A.pdb:0.2834420000):0.2492210000	2jd7_A.pdb:0.1847670000):0.0425112000	1vlg_A.pdb:0.1617290000):0.2204030000	3e6s_A.pdb:0.5403190000):0.1821850000):0.2683180000):0.1952330000	((((1bcf_A.pdb:0.0380920000	3e1q_A.pdb:0.0320460000):0.1073160000	2fkz_A.pdb:0.0766060000):0.1156180000	1jgc_A.pdb:0.2319560000):0.2589880000	1nfv_A.pdb:0.5153980000):0.2425560000):0.4248580000	2vzb_A.pdb:0.6812970000):0.1398590000):0.2306840000):0.1805580000):0.0418316000):0.0833904000):0.0522019000);
(1ji5_A.pdb:0.2076950000	1jig_A.pdb:0.2066260000	(1n1q_A.pdb:0.1469670000	(2chp_A.pdb:0.2781210000	((((1qgh_A.pdb:0.2966680000	2ux1_A.pdb:0.3144320000):0.2637280000	1ji4_A.pdb:0.3916600000):0.0849470000	2fjc_A.pdb:0.4561380000):0.0000025180	(((((1dps_A.pdb:0.0237870000	1jts_A.pdb:0.0280810000):0.2267270000	1o9r_A.pdb:0.1505980000):0.3581440000	1uvh_A.pdb:0.5902520000):0.1855750000	(1tjo_A.pdb:0.0315850000	1tk6_A.pdb:0.0040340000):0.5371210000):0.1352450000	((((2fzf_A.pdb:1.1926680000	(((1lko_A.pdb:0.5531580000	1yuz_A.pdb:0.7693640000):0.4255760000	3qhb_A.pdb:0.5819110000):0.3570460000	(1otk_A.pdb:2.1616020000	(((((((1oqu_A.pdb:0.0799950000	(1r2f_A.pdb:0.1557860000	1uzr_A.pdb:0.0937930000):0.0678407000):0.3986770000	1mxr_A.pdb:0.6880150000):0.3094380000	((1jk0_A.pdb:0.3607300000	2uw2_A.pdb:0.1185490000):0.0509980000	1w68_A.pdb:0.0308070000):0.6305250000):0.3815840000	3ee4_A.pdb:0.8836680000):0.2375540000	((2inc_B.pdb:0.6458610000	(2inp_C.pdb:0.5707630000	1mty_B.pdb:1.3715440000):0.3372910000):0.3406410000	(1mty_D.pdb:0.9890390000	3dhg_A.pdb:0.5450690000):0.7478410000):0.5212290000):0.1391480000	1za0_A.pdb:0.9475270000):0.1566740000	((2uw1_A.pdb:0.0207640000	2uw1_B.pdb:0.0328470000):0.0796143000	1afr_A.pdb:0.0944620000):0.7394550000):0.4966840000):0.3859580000):0.1563700000):0.1230620000	(((((1lb3_A.pdb:0.0610520000	2za7_A.pdb:0.1535610000):0.1604970000	1r03_A.pdb:0.2714940000):0.0899709000	1bg7_A.pdb:0.3747880000):0.1865750000	(1z6o_A.pdb:0.6531900000	1z6o_M.pdb:0.3833150000):0.1860730000):0.0597664000	((((1eum_A.pdb:0.2771820000	1krq_A.pdb:0.2504980000):0.1619240000	2jd7_A.pdb:0.1912900000):0.0731430000	1vlg_A.pdb:0.2330800000):0.1105630000	3e6s_A.pdb:0.4931540000):0.1763200000):0.2541940000):0.1658940000	((((1bcf_A.pdb:0.0185230000	3e1q_A.pdb:0.0187190000):0.1544240000	2fkz_A.pdb:0.1445390000):0.1166040000	1jgc_A.pdb:0.2983430000):0.2644250000	1nfv_A.pdb:0.5864050000):0.1800730000):0.3152690000	2vzb_A.pdb:0.5680130000):0.2037340000):0.1782570000):0.1232450000):0.0541583000):0.0724922000);
(1ji5_A.pdb:0.2466890000	1jig_A.pdb:0.1333400000	((1n1q_A.pdb:0.2161070000	(2chp_A.pdb:0.2947330000	((1ji4_A.pdb:0.3726950000	2fjc_A.pdb:0.4361340000):0.1679110000	(((((1dps_A.pdb:0.0733200000	1jts_A.pdb:0.0534370000):0.2108020000	1o9r_A.pdb:0.2540210000):0.3321650000	1uvh_A.pdb:0.6277470000):0.1212460000	(1tjo_A.pdb:0.0371680000	1tk6_A.pdb:0.0198020000):0.5130890000):0.2066400000	((((2fzf_A.pdb:1.3355270000	((1lko_A.pdb:0.5906200000	1yuz_A.pdb:0.8655510000):0.2833300000	3qhb_A.pdb:0.6936160000):0.4862230000):0.3293790000	((((1bcf_A.pdb:0.0337750000	3e1q_A.pdb:0.0391590000):0.0965254000	2fkz_A.pdb:0.1214960000):0.1660530000	1jgc_A.pdb:0.2529170000):0.2376130000	1nfv_A.pdb:0.5715770000):0.3194350000):0.0194070000	(((((1lb3_A.pdb:0.0595730000	2za7_A.pdb:0.1191640000):0.2414700000	1bg7_A.pdb:0.3777310000):0.0901643000	1r03_A.pdb:0.0608190000):0.2051100000	(1z6o_A.pdb:0.8625410000	1z6o_M.pdb:0.6557310000):0.2120340000):0.1930160000	((((1eum_A.pdb:0.3285970000	1krq_A.pdb:0.2351690000):0.1746400000	1vlg_A.pdb:0.3313630000):0.0295014000	2jd7_A.pdb:0.1477440000):0.1627170000	3e6s_A.pdb:0.5961430000):0.1166710000):0.3567490000):0.2464890000	(2vzb_A.pdb:0.4203540000	(1otk_A.pdb:2.6754390000	(((((((1oqu_A.pdb:0.1760500000	1r2f_A.pdb:0.1981050000):0.0643336000	1uzr_A.pdb:0.0760900000):0.3725290000	1mxr_A.pdb:0.7944830000):0.3988280000	(1jk0_A.pdb:0.3594580000	(2uw2_A.pdb:0.2088980000	1w68_A.pdb:0.0688680000):0.0395832000):0.5562510000):0.3678680000	3ee4_A.pdb:0.7093510000):0.2698050000	(((2uw1_A.pdb:0.0324030000	2uw1_B.pdb:0.0300450000):0.0706320000	1afr_A.pdb:0.1609390000):0.7753100000	1za0_A.pdb:0.8884360000):0.2502920000):0.1133460000	((2inc_B.pdb:0.7891610000	(2inp_C.pdb:0.5851330000	1mty_B.pdb:1.4284310000):0.1706330000):0.2409070000	(1mty_D.pdb:0.9884660000	3dhg_A.pdb:0.8676650000):0.3503940000):0.5559250000):0.2125710000):0.5828300000):0.1316450000):0.3740150000):0.1812270000):0.0564816000):0.0549216000):0.0662217000	(1qgh_A.pdb:0.2471460000	2ux1_A.pdb:0.2253920000):0.3297420000):0.0520698000);
(1ji5_A.pdb:0.2224470000	(1jig_A.pdb:0.1736190000	((1qgh_A.pdb:0.1912030000	2ux1_A.pdb:0.3645100000):0.3113350000	((1ji4_A.pdb:0.3892590000	2fjc_A.pdb:0.5284790000):0.1729530000	(((((1dps_A.pdb:0.0770540000	1jts_A.pdb:0.0331580000):0.1877700000	1o9r_A.pdb:0.3184060000):0.2271820000	1uvh_A.pdb:0.4824520000):0.3114280000	(1tjo_A.pdb:0.0398470000	1tk6_A.pdb:0.0151890000):0.5748550000):0.1432900000	((((2fzf_A.pdb:1.5721810000	(((((1bcf_A.pdb:0.0347630000	3e1q_A.pdb:0.0129860000):0.1595450000	2fkz_A.pdb:0.1775400000):0.1707700000	1jgc_A.pdb:0.2474100000):0.2840560000	1nfv_A.pdb:0.7176750000):0.3195140000	((((((1lb3_A.pdb:0.0440610000	2za7_A.pdb:0.1418790000):0.1728280000	1bg7_A.pdb:0.4923610000):0.0927600000	1r03_A.pdb:0.1145270000):0.1945850000	(1z6o_A.pdb:1.1251300000	1z6o_M.pdb:0.5314990000):0.1990030000):0.1839820000	3e6s_A.pdb:0.5482900000):0.0637493000	((1eum_A.pdb:0.3154140000	1krq_A.pdb:0.2193340000):0.2230730000	(2jd7_A.pdb:0.1775080000	1vlg_A.pdb:0.2399110000):0.0680523000):0.0968547000):0.3649040000):0.1429610000):0.1131950000	((1lko_A.pdb:0.6785490000	1yuz_A.pdb:0.6510880000):0.2278100000	3qhb_A.pdb:0.8328610000):0.6736430000):0.1097710000	(1otk_A.pdb:2.3420500000	((((((((1oqu_A.pdb:0.1426500000	1r2f_A.pdb:0.1754330000):0.0719177000	1uzr_A.pdb:0.0811760000):0.3726980000	1mxr_A.pdb:0.7283920000):0.2829870000	((1jk0_A.pdb:0.3961770000	2uw2_A.pdb:0.1734140000):0.0515284000	1w68_A.pdb:0.0494900000):0.8057190000):0.3784930000	3ee4_A.pdb:0.4977970000):0.2208260000	(((2inc_B.pdb:0.8414730000	2inp_C.pdb:0.6425380000):0.2281710000	1mty_B.pdb:1.2516670000):0.3516370000	(1mty_D.pdb:0.8757270000	3dhg_A.pdb:1.1057610000):0.4125760000):0.7390210000):0.4139740000	((2uw1_A.pdb:0.0180520000	2uw1_B.pdb:0.0522290000):0.0726562000	1afr_A.pdb:0.1100760000):0.6326100000):0.1646080000	1za0_A.pdb:0.9370900000):0.6647280000):0.2431560000):0.1724280000	2vzb_A.pdb:0.5801840000):0.4250560000):0.1231060000):0.0688288000):0.0973840000):0.0269366000	(1n1q_A.pdb:0.1869260000	2chp_A.pdb:0.3777730000):0.1048200000);
(1ji5_A.pdb:0.2571730000	1jig_A.pdb:0.1433140000	((1n1q_A.pdb:0.1678980000	2chp_A.pdb:0.3473140000):0.0790166000	((1qgh_A.pdb:0.1864760000	2ux1_A.pdb:0.3990120000):0.2140960000	((1ji4_A.pdb:0.4096310000	2fjc_A.pdb:0.3495650000):0.1873930000	((((1dps_A.pdb:0.0594390000	1jts_A.pdb:0.0256890000):0.1722580000	1o9r_A.pdb:0.2192640000):0.2733180000	1uvh_A.pdb:0.5276620000):0.2400400000	((1tjo_A.pdb:0.0475090000	1tk6_A.pdb:0.0039670000):0.4323730000	((((((2fzf_A.pdb:1.3332640000	1yuz_A.pdb:0.6333740000):0.0470976000	1lko_A.pdb:0.4800790000):0.3244160000	3qhb_A.pdb:0.6130720000):0.4944330000	(((((1bcf_A.pdb:0.0195890000	3e1q_A.pdb:0.0407340000):0.1664380000	2fkz_A.pdb:0.1238520000):0.0808448000	1jgc_A.pdb:0.3211250000):0.2428070000	1nfv_A.pdb:0.5274040000):0.2374580000	((((1lb3_A.pdb:0.0521000000	2za7_A.pdb:0.1175690000):0.1676360000	(1bg7_A.pdb:0.4920880000	1r03_A.pdb:0.0943520000):0.0588998000):0.2377670000	(1z6o_A.pdb:0.7088790000	1z6o_M.pdb:0.5904120000):0.2370970000):0.0965757000	(((1eum_A.pdb:0.2926260000	1krq_A.pdb:0.2371430000):0.1456150000	3e6s_A.pdb:0.5631830000):0.1015540000	(2jd7_A.pdb:0.1851980000	1vlg_A.pdb:0.2245000000):0.0554752000):0.1991670000):0.3969320000):0.1909780000):0.1054470000	(1otk_A.pdb:2.0453340000	((((((((1oqu_A.pdb:0.1306110000	1r2f_A.pdb:0.1875650000):0.0560958000	1uzr_A.pdb:0.0779130000):0.4458590000	1mxr_A.pdb:0.5950240000):0.2293500000	((1jk0_A.pdb:0.3411940000	2uw2_A.pdb:0.1521290000):0.0606398000	1w68_A.pdb:0.0291320000):0.7358720000):0.3318000000	3ee4_A.pdb:0.8754630000):0.1843310000	((2inc_B.pdb:0.7906610000	(2inp_C.pdb:0.6321010000	1mty_B.pdb:1.4489260000):0.2665650000):0.3255480000	(1mty_D.pdb:0.9283210000	3dhg_A.pdb:0.7884540000):0.2718180000):0.5968910000):0.3075420000	((2uw1_A.pdb:0.0253910000	2uw1_B.pdb:0.0439650000):0.0712235000	1afr_A.pdb:0.0873850000):0.8930580000):0.3599910000	1za0_A.pdb:0.7594900000):0.6116750000):0.2674570000):0.1115980000	2vzb_A.pdb:0.4546920000):0.2911060000):0.1923030000):0.0989476000):0.1394470000):0.0893504000):0.0687724000);
(1ji5_A.pdb:0.2892750000	(1jig_A.pdb:0.1222650000	(((1qgh_A.pdb:0.2768440000	2ux1_A.pdb:0.3435740000):0.1335220000	(1ji4_A.pdb:0.4242460000	2fjc_A.pdb:0.2709880000):0.1657730000):0.0619965000	((((1dps_A.pdb:0.0604290000	1jts_A.pdb:0.0304440000):0.2381010000	1o9r_A.pdb:0.1717490000):0.2524890000	1uvh_A.pdb:0.5166720000):0.3536530000	(((1tjo_A.pdb:0.0411170000	1tk6_A.pdb:0.0062950000):0.3277250000	1otk_A.pdb:2.4126510000):0.0393346000	(((((2fzf_A.pdb:1.5303060000	(1lko_A.pdb:0.8275100000	1yuz_A.pdb:0.4918510000):0.0688482000):0.2814710000	3qhb_A.pdb:0.9596730000):0.6316960000	((((1bcf_A.pdb:0.0255430000	3e1q_A.pdb:0.0186350000):0.1801070000	2fkz_A.pdb:0.1295450000):0.1637780000	1jgc_A.pdb:0.1754430000):0.3356670000	(((((1lb3_A.pdb:0.0476910000	2za7_A.pdb:0.1191890000):0.1746700000	1r03_A.pdb:0.1947540000):0.0880404000	1bg7_A.pdb:0.2887350000):0.3138520000	(1z6o_A.pdb:0.9046450000	1z6o_M.pdb:0.4174400000):0.2003820000):0.1989870000	((((1eum_A.pdb:0.3891610000	1krq_A.pdb:0.1989860000):0.0926783000	3e6s_A.pdb:0.5384510000):0.1169140000	2jd7_A.pdb:0.1721000000):0.0711392000	1vlg_A.pdb:0.2497780000):0.1324610000):0.3888830000):0.1526450000):0.0569637000	1nfv_A.pdb:0.6012410000):0.5477430000	(2vzb_A.pdb:0.4754870000	((((((1oqu_A.pdb:0.1059570000	(1r2f_A.pdb:0.1548920000	1uzr_A.pdb:0.1326310000):0.0413026000):0.5277940000	1mxr_A.pdb:0.5844830000):0.2273490000	((1jk0_A.pdb:0.3469700000	2uw2_A.pdb:0.1979380000):0.0415015000	1w68_A.pdb:0.0501070000):0.5865460000):0.4140210000	3ee4_A.pdb:0.8645450000):0.2209130000	(((2uw1_A.pdb:0.0161990000	2uw1_B.pdb:0.0378540000):0.0716275000	1afr_A.pdb:0.0997900000):1.0376500000	1za0_A.pdb:0.9436070000):0.1600820000):0.2320530000	((2inc_B.pdb:0.6930890000	(2inp_C.pdb:0.5552310000	1mty_B.pdb:1.8728880000):0.3060960000):0.3082000000	(1mty_D.pdb:0.9870720000	3dhg_A.pdb:0.9408290000):0.4593880000):0.6966130000):0.7967800000):0.2131420000):0.1141100000):0.1845150000):0.1405830000):0.1450020000):0.0348516000	(1n1q_A.pdb:0.2074400000	2chp_A.pdb:0.3050320000):0.0616801000);
(1ji5_A.pdb:0.2127490000	1jig_A.pdb:0.1614660000	((1n1q_A.pdb:0.1172100000	2chp_A.pdb:0.3607350000):0.0816162000	(((1qgh_A.pdb:0.1708390000	2ux1_A.pdb:0.3823970000):0.2296960000	(1ji4_A.pdb:0.4686960000	2fjc_A.pdb:0.4997870000):0.1558750000):0.0568880000	((((1dps_A.pdb:0.0558860000	1jts_A.pdb:0.0243870000):0.2366540000	1o9r_A.pdb:0.2708510000):0.3967670000	1uvh_A.pdb:0.5597960000):0.1480820000	((1tjo_A.pdb:0.0239740000	1tk6_A.pdb:0.0159090000):0.5162080000	((2fzf_A.pdb:1.3843820000	((((((1bcf_A.pdb:0.0216780000	3e1q_A.pdb:0.0258500000):0.1159440000	2fkz_A.pdb:0.1721000000):0.2049600000	1jgc_A.pdb:0.2424910000):0.2743190000	1nfv_A.pdb:0.4274400000):0.3029020000	((1lko_A.pdb:0.3943360000	1yuz_A.pdb:0.5822860000):0.4895100000	3qhb_A.pdb:0.7396170000):0.5101040000):0.0801695000	((((1lb3_A.pdb:0.0598350000	2za7_A.pdb:0.1306880000):0.1935760000	(1bg7_A.pdb:0.4820170000	1r03_A.pdb:0.1452920000):0.0821049000):0.2455800000	(1z6o_A.pdb:0.7703700000	1z6o_M.pdb:0.4838510000):0.2108860000):0.1458460000	(((1eum_A.pdb:0.2786850000	(1krq_A.pdb:0.2096420000	3e6s_A.pdb:0.5773610000):0.1056630000):0.1663630000	2jd7_A.pdb:0.1454400000):0.1360110000	1vlg_A.pdb:0.1838940000):0.2082060000):0.2646270000):0.2175320000):0.0874176000	(2vzb_A.pdb:0.4375670000	(1otk_A.pdb:2.1102540000	(((((((1oqu_A.pdb:0.1644330000	1uzr_A.pdb:0.1006240000):0.0234601000	1r2f_A.pdb:0.1324960000):0.5076940000	1mxr_A.pdb:0.6169110000):0.1563380000	((1jk0_A.pdb:0.3201950000	2uw2_A.pdb:0.1635570000):0.0376530000	1w68_A.pdb:0.0470160000):0.7664090000):0.2747220000	3ee4_A.pdb:0.8858850000):0.2565730000	(((2uw1_A.pdb:0.0320110000	2uw1_B.pdb:0.0332550000):0.0669808000	1afr_A.pdb:0.0794270000):0.8206030000	1za0_A.pdb:0.9084360000):0.1572550000):0.2975130000	((2inc_B.pdb:0.6879310000	(2inp_C.pdb:0.5390620000	1mty_B.pdb:1.6373410000):0.1804420000):0.4648770000	(1mty_D.pdb:1.0453020000	3dhg_A.pdb:0.6142310000):0.3358170000):0.4678840000):0.2145960000):0.5172460000):0.1962620000):0.2392920000):0.2353110000):0.2819520000):0.0605297000):0.0607306000);
(1ji5_A.pdb:0.2093970000	1jig_A.pdb:0.2017160000	(1n1q_A.pdb:0.1817990000	(((2chp_A.pdb:0.2690470000	(1ji4_A.pdb:0.4444910000	2fjc_A.pdb:0.4141490000):0.1578440000):0.1014410000	(1qgh_A.pdb:0.1627490000	2ux1_A.pdb:0.4081170000):0.2302730000):0.0149303000	((((1dps_A.pdb:0.0492800000	1jts_A.pdb:0.0501720000):0.2083540000	1o9r_A.pdb:0.1878050000):0.2619190000	1uvh_A.pdb:0.6290370000):0.2685430000	((1tjo_A.pdb:0.0403770000	1tk6_A.pdb:0.0114660000):0.3946120000	((((2fzf_A.pdb:1.2800820000	((1lko_A.pdb:0.5097370000	1yuz_A.pdb:0.6962970000):0.2754110000	3qhb_A.pdb:0.7793260000):0.2609860000):0.3472900000	(((((1lb3_A.pdb:0.0335200000	2za7_A.pdb:0.1378290000):0.1511880000	1bg7_A.pdb:0.4322170000):0.0801248000	1r03_A.pdb:0.1356880000):0.3150890000	(1z6o_A.pdb:0.8951100000	1z6o_M.pdb:0.4660060000):0.1358370000):0.1328910000	(((1eum_A.pdb:0.2245810000	1krq_A.pdb:0.2137500000):0.2125420000	(3e6s_A.pdb:0.5369500000	2jd7_A.pdb:0.1275810000):0.1116350000):0.1255340000	1vlg_A.pdb:0.1510450000):0.1653640000):0.5229070000):0.0516777000	((((1bcf_A.pdb:0.0157150000	3e1q_A.pdb:0.0412240000):0.1218110000	2fkz_A.pdb:0.1212660000):0.1398070000	1jgc_A.pdb:0.2496040000):0.2602130000	1nfv_A.pdb:0.4943740000):0.2523250000):0.3024520000	(2vzb_A.pdb:0.4482370000	(1otk_A.pdb:1.9078010000	(((((((1oqu_A.pdb:0.1302830000	1r2f_A.pdb:0.2302150000):0.0610013000	1uzr_A.pdb:0.0674570000):0.4772800000	1mxr_A.pdb:0.8200850000):0.2428660000	((1jk0_A.pdb:0.3552810000	2uw2_A.pdb:0.1216210000):0.0318778000	1w68_A.pdb:0.0776540000):0.8161670000):0.3002870000	3ee4_A.pdb:0.7429700000):0.2707330000	(((2uw1_A.pdb:0.0349410000	2uw1_B.pdb:0.0341730000):0.1197200000	1afr_A.pdb:0.0747530000):0.8772490000	1za0_A.pdb:0.7260970000):0.2383950000):0.1011230000	((2inc_B.pdb:0.6051200000	(2inp_C.pdb:0.6729650000	1mty_B.pdb:1.5045850000):0.2752540000):0.3301920000	(1mty_D.pdb:1.0798820000	3dhg_A.pdb:0.8161370000):0.5613680000):0.5916930000):0.4484470000):0.4328760000):0.0327355000):0.1592530000):0.3264920000):0.1800750000):0.0576068000):0.0598474000);
(1ji5_A.pdb:0.2076690000	1jig_A.pdb:0.1617940000	(1n1q_A.pdb:0.1701000000	(2chp_A.pdb:0.2921020000	((1qgh_A.pdb:0.1942660000	2ux1_A.pdb:0.3976740000):0.2536530000	((1ji4_A.pdb:0.4882660000	2fjc_A.pdb:0.4592830000):0.0611731000	(((((1dps_A.pdb:0.0908960000	1jts_A.pdb:0.0496110000):0.1650120000	1o9r_A.pdb:0.2459760000):0.3373020000	1uvh_A.pdb:0.5436860000):0.2056460000	(1tjo_A.pdb:0.0268130000	1tk6_A.pdb:0.0180090000):0.6016680000):0.1340190000	((((2fzf_A.pdb:1.1679350000	(((1lko_A.pdb:0.5448150000	1yuz_A.pdb:0.6980750000):0.4033560000	3qhb_A.pdb:0.8527190000):0.2687620000	(1otk_A.pdb:1.7439730000	(((((((1oqu_A.pdb:0.1045900000	(1r2f_A.pdb:0.1618600000	1uzr_A.pdb:0.1208200000):0.0688614000):0.4582170000	1mxr_A.pdb:0.8413820000):0.1960030000	((1jk0_A.pdb:0.3170080000	2uw2_A.pdb:0.1903410000):0.0651398000	1w68_A.pdb:0.0336170000):0.7815940000):0.4001430000	3ee4_A.pdb:0.8251670000):0.1697060000	((2inc_B.pdb:0.5836460000	(2inp_C.pdb:0.4600390000	1mty_B.pdb:1.2818720000):0.5126400000):0.4455000000	(1mty_D.pdb:0.7278790000	3dhg_A.pdb:0.9372830000):0.1575060000):0.7074510000):0.2876700000	((2uw1_A.pdb:0.0325210000	2uw1_B.pdb:0.0343660000):0.0641788000	1afr_A.pdb:0.1650010000):0.6444640000):0.0753987000	1za0_A.pdb:0.9025840000):0.4222250000):0.2808810000):0.0868082000):0.3566290000	((((((1lb3_A.pdb:0.0826880000	2za7_A.pdb:0.0792410000):0.1982840000	1bg7_A.pdb:0.3879610000):0.0632663000	1r03_A.pdb:0.1243350000):0.1908670000	3e6s_A.pdb:0.5493340000):0.0707171000	(1z6o_A.pdb:0.6421000000	1z6o_M.pdb:0.4450910000):0.2095310000):0.0648556000	((1eum_A.pdb:0.3600180000	1krq_A.pdb:0.2263890000):0.3052360000	(2jd7_A.pdb:0.2878710000	1vlg_A.pdb:0.1723290000):0.0625691000):0.0925282000):0.2519690000):0.1397250000	(((1bcf_A.pdb:0.0461800000	3e1q_A.pdb:0.0429690000):0.1204460000	(2fkz_A.pdb:0.1203830000	1jgc_A.pdb:0.3878210000):0.0204614000):0.2603260000	1nfv_A.pdb:0.4931780000):0.2258500000):0.3422490000	2vzb_A.pdb:0.5812800000):0.2393890000):0.0579779000):0.0867647000):0.0339842000):0.0632606000):0.0648688000);
(1ji5_A.pdb:0.2171090000	(1jig_A.pdb:0.1695980000	(((1qgh_A.pdb:0.2011870000	2ux1_A.pdb:0.3882900000):0.1837990000	(1ji4_A.pdb:0.4349000000	2fjc_A.pdb:0.4469830000):0.2083500000):0.0690668000	((((1dps_A.pdb:0.0549580000	1jts_A.pdb:0.0272210000):0.1369620000	1o9r_A.pdb:0.2634930000):0.2327000000	1uvh_A.pdb:0.5688670000):0.3536640000	((1tjo_A.pdb:0.0497790000	1tk6_A.pdb:0.0000020000):0.4798270000	(((((((2fzf_A.pdb:1.5782100000	(1lko_A.pdb:0.4231750000	1yuz_A.pdb:0.6933420000):0.1589430000):0.1860890000	3qhb_A.pdb:0.7878370000):0.4978540000	(((((1lb3_A.pdb:0.0607410000	2za7_A.pdb:0.1211520000):0.2256890000	1bg7_A.pdb:0.3771620000):0.1010300000	1r03_A.pdb:0.0832340000):0.3299720000	(1z6o_A.pdb:0.6997020000	1z6o_M.pdb:0.4532920000):0.1399640000):0.0872769000	((((1eum_A.pdb:0.2701060000	1krq_A.pdb:0.1906630000):0.0384113000	3e6s_A.pdb:0.5353220000):0.1473040000	2jd7_A.pdb:0.1541220000):0.0953025000	1vlg_A.pdb:0.2154930000):0.2299620000):0.3318290000):0.1122850000	(((1bcf_A.pdb:0.0351850000	3e1q_A.pdb:0.0155290000):0.1427370000	2fkz_A.pdb:0.1104050000):0.1555850000	1jgc_A.pdb:0.1656160000):0.2805130000):0.1182340000	1nfv_A.pdb:0.4377220000):0.2955220000	(1otk_A.pdb:2.0955460000	(((((((1oqu_A.pdb:0.1435390000	1r2f_A.pdb:0.1492890000):0.0302041000	1uzr_A.pdb:0.0759310000):0.3376180000	1mxr_A.pdb:0.5820770000):0.3704520000	((1jk0_A.pdb:0.3527500000	2uw2_A.pdb:0.1310740000):0.0613499000	1w68_A.pdb:0.0496670000):0.6543050000):0.3007520000	(3ee4_A.pdb:0.8433720000	(((2inc_B.pdb:0.7911560000	2inp_C.pdb:0.5436000000):0.1916800000	1mty_B.pdb:1.5504360000):0.4760050000	(1mty_D.pdb:0.8273500000	3dhg_A.pdb:0.9298140000):0.2497540000):0.6137740000):0.1171730000):0.3339070000	((2uw1_A.pdb:0.0411220000	2uw1_B.pdb:0.0322730000):0.0633693000	1afr_A.pdb:0.1139180000):0.6736060000):0.1994090000	1za0_A.pdb:0.9917980000):0.5575270000):0.2584380000):0.1667420000	2vzb_A.pdb:0.4476650000):0.2201090000):0.2662600000):0.1385340000):0.0681545000):0.0131053000	(1n1q_A.pdb:0.1517360000	2chp_A.pdb:0.3306570000):0.0391184000);
```
