## Supplementary material for "Tertiary-interaction characters enable fast, model-based structural phylogenetics beyond the twilight zone": partitions_v1.raxml.ufboot (part 3 of 3)

```
(1ji5_A.pdb:0.2661180000	1jig_A.pdb:0.1582850000	(1n1q_A.pdb:0.1222970000	(2chp_A.pdb:0.3135140000	((((1qgh_A.pdb:0.2993700000	2ux1_A.pdb:0.2433530000):0.2467460000	1ji4_A.pdb:0.4531490000):0.0841593000	2fjc_A.pdb:0.2548510000):0.1141890000	((((1dps_A.pdb:0.0686680000	1jts_A.pdb:0.0640330000):0.2416350000	1o9r_A.pdb:0.1940760000):0.4864850000	1uvh_A.pdb:0.5533300000):0.1584980000	((1tjo_A.pdb:0.0389660000	1tk6_A.pdb:0.0034630000):0.4624570000	(((((2fzf_A.pdb:1.4353940000	(1lko_A.pdb:0.6322540000	1yuz_A.pdb:0.7137680000):0.2054590000):0.2375980000	3qhb_A.pdb:0.9573060000):0.2985600000	(((((1bcf_A.pdb:0.0146380000	3e1q_A.pdb:0.0511970000):0.1284460000	2fkz_A.pdb:0.1149850000):0.0469846000	1jgc_A.pdb:0.3257740000):0.3279460000	1nfv_A.pdb:0.4953550000):0.3233470000	(((((1lb3_A.pdb:0.0969600000	2za7_A.pdb:0.1386160000):0.1304960000	1bg7_A.pdb:0.4129150000):0.0959543000	1r03_A.pdb:0.1751050000):0.2824400000	(1z6o_A.pdb:1.0569390000	1z6o_M.pdb:0.4478440000):0.1918020000):0.0514964000	((((1eum_A.pdb:0.2927070000	1krq_A.pdb:0.2286930000):0.1243790000	3e6s_A.pdb:0.5618220000):0.0766916000	2jd7_A.pdb:0.2076590000):0.1342640000	1vlg_A.pdb:0.2078320000):0.2061370000):0.3925180000):0.1509970000):0.1977420000	(1otk_A.pdb:1.9200120000	(((((((1oqu_A.pdb:0.1239230000	1r2f_A.pdb:0.1478410000):0.0428664000	1uzr_A.pdb:0.0387630000):0.4098010000	1mxr_A.pdb:0.6811450000):0.3467000000	((1jk0_A.pdb:0.3991780000	2uw2_A.pdb:0.1221020000):0.0414073000	1w68_A.pdb:0.0556020000):0.5961520000):0.3552950000	3ee4_A.pdb:0.7067250000):0.2202260000	((2inc_B.pdb:0.6287580000	(2inp_C.pdb:0.6910970000	1mty_B.pdb:1.3177990000):0.2039860000):0.2775670000	(1mty_D.pdb:1.0182640000	3dhg_A.pdb:0.8670910000):0.5178240000):0.5787310000):0.3193090000	(((2uw1_A.pdb:0.0186620000	2uw1_B.pdb:0.0571980000):0.0673729000	1afr_A.pdb:0.1368050000):0.6353640000	1za0_A.pdb:0.9588930000):0.2979940000):0.3604260000):0.3280820000):0.1193920000	2vzb_A.pdb:0.7809890000):0.1233760000):0.1175570000):0.1369850000):0.1044870000):0.0671629000):0.0742053000);
(1ji5_A.pdb:0.1581230000	1jig_A.pdb:0.1451820000	(((1n1q_A.pdb:0.1177590000	2chp_A.pdb:0.3187330000):0.0619455000	(1ji4_A.pdb:0.5506990000	(2fjc_A.pdb:0.4631760000	((((1dps_A.pdb:0.0740980000	1jts_A.pdb:0.0202930000):0.2036270000	1o9r_A.pdb:0.2426580000):0.2484080000	1uvh_A.pdb:0.5729600000):0.2599120000	((1tjo_A.pdb:0.0349110000	1tk6_A.pdb:0.0061230000):0.5715530000	(((((2fzf_A.pdb:1.8083750000	3qhb_A.pdb:0.6467270000):0.1739880000	(1lko_A.pdb:0.5813250000	1yuz_A.pdb:0.5858510000):0.2539910000):0.4366130000	(((((1bcf_A.pdb:0.0416580000	3e1q_A.pdb:0.0314140000):0.1688040000	2fkz_A.pdb:0.1802430000):0.1632800000	1jgc_A.pdb:0.3126620000):0.2287920000	1nfv_A.pdb:0.7076740000):0.2311860000	(((((1lb3_A.pdb:0.0593170000	2za7_A.pdb:0.1311180000):0.2354680000	1bg7_A.pdb:0.3703420000):0.0720071000	1r03_A.pdb:0.1281630000):0.2645980000	(((1eum_A.pdb:0.2866320000	1krq_A.pdb:0.2233590000):0.1778160000	(2jd7_A.pdb:0.1560360000	1vlg_A.pdb:0.2800970000):0.0713834000):0.1118760000	3e6s_A.pdb:0.4883000000):0.1024990000):0.0820547000	(1z6o_A.pdb:0.7815100000	1z6o_M.pdb:0.5292780000):0.1497710000):0.3318840000):0.2206650000):0.1779520000	(1otk_A.pdb:2.4791240000	((((((((1oqu_A.pdb:0.1405830000	1r2f_A.pdb:0.1342050000):0.0413818000	1uzr_A.pdb:0.0287790000):0.4310150000	1mxr_A.pdb:0.7330210000):0.2485720000	((1jk0_A.pdb:0.3034880000	2uw2_A.pdb:0.1570920000):0.0400898000	1w68_A.pdb:0.0146050000):0.7790950000):0.2675110000	3ee4_A.pdb:0.8134110000):0.3492650000	(((2inc_B.pdb:0.5333280000	2inp_C.pdb:0.8076670000):0.2310530000	1mty_B.pdb:1.5861670000):0.3938090000	(1mty_D.pdb:1.2167880000	3dhg_A.pdb:0.7246270000):0.3717240000):0.8959300000):0.1613100000	(2uw1_A.pdb:0.0058860000	(2uw1_B.pdb:0.0260760000	1afr_A.pdb:0.1848640000):0.0169266000):0.8253930000):0.1177650000	1za0_A.pdb:1.0107350000):0.2872810000):0.6550680000):0.0931411000	2vzb_A.pdb:0.6459460000):0.2049900000):0.2217200000):0.1361990000):0.0912449000):0.1177880000):0.0449982000	(1qgh_A.pdb:0.2113810000	2ux1_A.pdb:0.2916570000):0.3038480000):0.0436472000);
(1ji5_A.pdb:0.2138420000	(1jig_A.pdb:0.1322280000	(((1qgh_A.pdb:0.1694040000	2ux1_A.pdb:0.3296040000):0.2658380000	(1ji4_A.pdb:0.3633940000	2fjc_A.pdb:0.4234470000):0.1605120000):0.0539388000	((((1dps_A.pdb:0.0601240000	1jts_A.pdb:0.0195360000):0.1914880000	1o9r_A.pdb:0.1175470000):0.2991590000	1uvh_A.pdb:0.6250950000):0.1691310000	((1tjo_A.pdb:0.0488670000	1tk6_A.pdb:0.0145970000):0.4010660000	((((2fzf_A.pdb:1.3537810000	((1lko_A.pdb:0.5646540000	1yuz_A.pdb:0.6959330000):0.1995280000	3qhb_A.pdb:0.8108100000):0.3658070000):0.2387140000	((((1lb3_A.pdb:0.0391380000	2za7_A.pdb:0.1188640000):0.2215680000	(1bg7_A.pdb:0.5321110000	1r03_A.pdb:0.1199140000):0.0867924000):0.2725270000	(1z6o_A.pdb:0.8002120000	1z6o_M.pdb:0.4954320000):0.0972841000):0.2184560000	(((1eum_A.pdb:0.3419970000	1krq_A.pdb:0.1678980000):0.2312730000	(3e6s_A.pdb:0.7135360000	2jd7_A.pdb:0.1059420000):0.0504037000):0.1300250000	1vlg_A.pdb:0.2226440000):0.1452390000):0.3474990000):0.1260800000	((((1bcf_A.pdb:0.0035920000	3e1q_A.pdb:0.0263280000):0.1688600000	2fkz_A.pdb:0.0894140000):0.1134910000	1jgc_A.pdb:0.2651600000):0.3277870000	1nfv_A.pdb:0.4657210000):0.1667120000):0.2898140000	(2vzb_A.pdb:0.3234850000	(1otk_A.pdb:2.7055060000	(((((((1oqu_A.pdb:0.1738740000	1uzr_A.pdb:0.1467980000):0.0389900000	1r2f_A.pdb:0.1213550000):0.4398760000	1mxr_A.pdb:0.9128750000):0.3028020000	((1jk0_A.pdb:0.3913010000	2uw2_A.pdb:0.1702430000):0.0497142000	1w68_A.pdb:0.0567660000):0.7135360000):0.2705830000	3ee4_A.pdb:1.1187020000):0.2577540000	((2inc_B.pdb:0.6638400000	(2inp_C.pdb:0.7544960000	1mty_B.pdb:1.6220180000):0.2009940000):0.3090020000	(1mty_D.pdb:1.0185850000	3dhg_A.pdb:0.9438990000):0.4702580000):0.5740290000):0.2808420000	((2uw1_A.pdb:0.0128930000	(2uw1_B.pdb:0.0337280000	1afr_A.pdb:0.1874080000):0.0324820000):0.7526380000	1za0_A.pdb:0.7637850000):0.3934160000):0.4196040000):0.4909880000):0.1921180000):0.1754300000):0.2529280000):0.2311700000):0.1183300000):0.0393216000	(1n1q_A.pdb:0.1738400000	2chp_A.pdb:0.3795450000):0.0473114000);
(1ji5_A.pdb:0.2722820000	1jig_A.pdb:0.1871470000	((1n1q_A.pdb:0.1605590000	2chp_A.pdb:0.3469150000):0.0741539000	((((1qgh_A.pdb:0.2496990000	2ux1_A.pdb:0.3630990000):0.1493310000	1ji4_A.pdb:0.5416650000):0.0886093000	2fjc_A.pdb:0.4381680000):0.0947604000	(((((1dps_A.pdb:0.0546760000	1jts_A.pdb:0.0629050000):0.2160710000	1o9r_A.pdb:0.1327920000):0.4283080000	(1tjo_A.pdb:0.0508770000	1tk6_A.pdb:0.0001090000):0.6317620000):0.0846768000	1uvh_A.pdb:0.6353870000):0.1458840000	(((((2fzf_A.pdb:1.6564350000	((1lko_A.pdb:0.5262120000	1yuz_A.pdb:0.7206660000):0.3572160000	3qhb_A.pdb:0.8662460000):0.2075250000):0.3531090000	(1otk_A.pdb:2.2473770000	(((((((1oqu_A.pdb:0.1494200000	1r2f_A.pdb:0.1389750000):0.0631187000	1uzr_A.pdb:0.0695310000):0.3391060000	1mxr_A.pdb:0.8942420000):0.2083370000	(1jk0_A.pdb:0.3494060000	(2uw2_A.pdb:0.1729670000	1w68_A.pdb:0.0944270000):0.0314323000):0.6013170000):0.3195650000	3ee4_A.pdb:1.0555420000):0.1914050000	(((2inc_B.pdb:0.6235240000	1mty_B.pdb:1.8158010000):0.1386980000	2inp_C.pdb:0.6064330000):0.5295300000	(1mty_D.pdb:1.1688300000	3dhg_A.pdb:0.7711860000):0.6324860000):0.4526610000):0.4028230000	(((2uw1_A.pdb:0.0215530000	2uw1_B.pdb:0.0461530000):0.0873767000	1afr_A.pdb:0.1063550000):0.6845070000	1za0_A.pdb:1.1013520000):0.2450540000):0.4474680000):0.3437510000):0.1787000000	(((((1lb3_A.pdb:0.1166960000	2za7_A.pdb:0.1456520000):0.2369890000	1bg7_A.pdb:0.4998190000):0.0596596000	1r03_A.pdb:0.1620370000):0.2605480000	(1z6o_A.pdb:0.8538050000	1z6o_M.pdb:0.4695680000):0.2198560000):0.0999944000	((((1eum_A.pdb:0.2578460000	1krq_A.pdb:0.2254540000):0.1447880000	3e6s_A.pdb:0.5796440000):0.0746671000	2jd7_A.pdb:0.2036830000):0.1052270000	1vlg_A.pdb:0.2249450000):0.1977580000):0.3086120000):0.1958050000	((((1bcf_A.pdb:0.0283160000	3e1q_A.pdb:0.0281850000):0.1665840000	2fkz_A.pdb:0.2153130000):0.0727119000	1jgc_A.pdb:0.3855320000):0.4278580000	1nfv_A.pdb:0.5351180000):0.2825850000):0.2838240000	2vzb_A.pdb:0.7577500000):0.1507810000):0.1574900000):0.1031180000):0.0665855000);
(1ji5_A.pdb:0.2663510000	1jig_A.pdb:0.1222260000	(1n1q_A.pdb:0.1958260000	((2chp_A.pdb:0.3343310000	(1qgh_A.pdb:0.2450360000	2ux1_A.pdb:0.3357000000):0.2060890000):0.0562595000	((1ji4_A.pdb:0.4054990000	2fjc_A.pdb:0.2539320000):0.0878487000	((((1dps_A.pdb:0.0646500000	1jts_A.pdb:0.0396010000):0.2204310000	1o9r_A.pdb:0.2017340000):0.2572930000	1uvh_A.pdb:0.5894170000):0.4306190000	((1tjo_A.pdb:0.0413050000	1tk6_A.pdb:0.0244510000):0.5945780000	((((((((2fzf_A.pdb:1.4721040000	1lko_A.pdb:0.5694850000):0.1596410000	1yuz_A.pdb:0.7818620000):0.2355100000	3qhb_A.pdb:0.7551460000):0.1670240000	1otk_A.pdb:2.3978880000):0.2197340000	((((((((1oqu_A.pdb:0.1155270000	1r2f_A.pdb:0.1902400000):0.0746577000	1uzr_A.pdb:0.0313720000):0.4985620000	1mxr_A.pdb:0.9125470000):0.2704010000	((1jk0_A.pdb:0.3820240000	1w68_A.pdb:0.0825010000):0.0255838000	2uw2_A.pdb:0.1378380000):0.6656730000):0.2247560000	3ee4_A.pdb:0.8620720000):0.1669940000	((2inc_B.pdb:0.8293590000	(2inp_C.pdb:0.4838380000	1mty_B.pdb:1.6706000000):0.2032480000):0.3543960000	(1mty_D.pdb:1.0236190000	3dhg_A.pdb:0.7754680000):0.6138560000):0.7670170000):0.4430510000	(2uw1_A.pdb:0.0032940000	(2uw1_B.pdb:0.0386620000	1afr_A.pdb:0.1966650000):0.0274757000):0.7524750000):0.1441880000	1za0_A.pdb:1.0190220000):0.8440200000):0.4032580000	(((((1lb3_A.pdb:0.0619190000	2za7_A.pdb:0.1406860000):0.2060330000	1bg7_A.pdb:0.4393930000):0.0662243000	1r03_A.pdb:0.1605440000):0.1968610000	(1z6o_A.pdb:0.6561920000	1z6o_M.pdb:0.4777080000):0.1850130000):0.1412400000	(((1eum_A.pdb:0.3245380000	1krq_A.pdb:0.2181130000):0.1612470000	3e6s_A.pdb:0.6077430000):0.0628027000	(2jd7_A.pdb:0.2117810000	1vlg_A.pdb:0.2337780000):0.0838274000):0.1331120000):0.3704780000):0.1812500000	((((1bcf_A.pdb:0.0221880000	3e1q_A.pdb:0.0438840000):0.1050650000	2fkz_A.pdb:0.1058570000):0.1544970000	1jgc_A.pdb:0.3717840000):0.2470780000	1nfv_A.pdb:0.5929250000):0.1837510000):0.3446170000	2vzb_A.pdb:0.5717820000):0.1444790000):0.2041460000):0.0401928000):0.1256790000):0.0605561000):0.0932414000);
(1ji5_A.pdb:0.2326380000	(1jig_A.pdb:0.1568900000	(2chp_A.pdb:0.2617320000	(((1qgh_A.pdb:0.2501780000	2ux1_A.pdb:0.2720530000):0.2359820000	(1ji4_A.pdb:0.3852950000	2fjc_A.pdb:0.4019160000):0.0619402000):0.1114290000	(((((1dps_A.pdb:0.0691880000	1jts_A.pdb:0.0472060000):0.1898100000	1o9r_A.pdb:0.2656750000):0.2083150000	1uvh_A.pdb:0.6350690000):0.3605690000	((1tjo_A.pdb:0.0277520000	1tk6_A.pdb:0.0179070000):0.3281320000	1otk_A.pdb:2.1626480000):0.0207546000):0.1179630000	(((2fzf_A.pdb:1.8160760000	((((((1oqu_A.pdb:0.1153670000	(1r2f_A.pdb:0.1929240000	1uzr_A.pdb:0.0949110000):0.0637654000):0.5646190000	1mxr_A.pdb:0.8124810000):0.2057300000	((1jk0_A.pdb:0.3367260000	2uw2_A.pdb:0.1621090000):0.0492013000	1w68_A.pdb:0.0592290000):0.7267710000):0.2791750000	3ee4_A.pdb:0.9043280000):0.3046500000	((2uw1_A.pdb:0.0104830000	(2uw1_B.pdb:0.0410340000	1afr_A.pdb:0.1947620000):0.0232731000):0.6230350000	1za0_A.pdb:1.0007770000):0.2738990000):0.1517500000	((2inc_B.pdb:0.6613540000	(2inp_C.pdb:0.5104940000	1mty_B.pdb:1.5171260000):0.2077120000):0.3245160000	(1mty_D.pdb:0.9851210000	3dhg_A.pdb:0.8076000000):0.4770410000):0.7080480000):0.5979450000):0.0610567000	((((((1bcf_A.pdb:0.0311180000	3e1q_A.pdb:0.0298010000):0.1926080000	2fkz_A.pdb:0.0832140000):0.0973632000	1jgc_A.pdb:0.2996170000):0.3222640000	1nfv_A.pdb:0.4498460000):0.2564880000	(((((1lb3_A.pdb:0.0571910000	2za7_A.pdb:0.1379630000):0.1851130000	1bg7_A.pdb:0.3506450000):0.0559438000	1r03_A.pdb:0.1297710000):0.2021110000	(1z6o_A.pdb:0.6263390000	1z6o_M.pdb:0.5038140000):0.2827020000):0.1245260000	(((1eum_A.pdb:0.3716310000	1krq_A.pdb:0.1793130000):0.1374990000	3e6s_A.pdb:0.5468680000):0.0911230000	(2jd7_A.pdb:0.1327540000	1vlg_A.pdb:0.2264650000):0.0528071000):0.1524630000):0.3133710000):0.1064280000	((1lko_A.pdb:0.4779230000	1yuz_A.pdb:0.7281370000):0.3141550000	3qhb_A.pdb:0.7217270000):0.3699290000):0.2924430000):0.2259420000	2vzb_A.pdb:0.6409220000):0.1870200000):0.1283660000):0.0623123000):0.1018760000):0.0881484000	1n1q_A.pdb:0.1673460000);
(1ji5_A.pdb:0.2428430000	(1jig_A.pdb:0.1339710000	((((1qgh_A.pdb:0.2684360000	2ux1_A.pdb:0.2743500000):0.1827480000	1ji4_A.pdb:0.4722410000):0.0715343000	2fjc_A.pdb:0.3921900000):0.0478082000	(((((1dps_A.pdb:0.0903000000	1jts_A.pdb:0.0357730000):0.1958900000	1o9r_A.pdb:0.2194710000):0.2612620000	1uvh_A.pdb:0.5062410000):0.1467610000	(1tjo_A.pdb:0.0278880000	1tk6_A.pdb:0.0128090000):0.4937640000):0.2588860000	(((((((2fzf_A.pdb:1.6320560000	1yuz_A.pdb:0.6522200000):0.2159700000	1lko_A.pdb:0.5970910000):0.2598860000	3qhb_A.pdb:0.6989540000):0.2995280000	(1otk_A.pdb:1.8744380000	(((((((1oqu_A.pdb:0.1508370000	1r2f_A.pdb:0.1759650000):0.0488394000	1uzr_A.pdb:0.0980850000):0.3762410000	1mxr_A.pdb:0.7685860000):0.2727400000	((1jk0_A.pdb:0.3140510000	2uw2_A.pdb:0.1367860000):0.0523323000	1w68_A.pdb:0.0703960000):0.6838170000):0.2964880000	((2inc_B.pdb:0.5260960000	(2inp_C.pdb:0.7464110000	1mty_B.pdb:1.5182420000):0.1827410000):0.3444970000	(1mty_D.pdb:1.1680300000	3dhg_A.pdb:0.7697650000):0.3779400000):0.6278590000):0.1434740000	3ee4_A.pdb:0.7582060000):0.3020280000	(((2uw1_A.pdb:0.0194870000	2uw1_B.pdb:0.0305090000):0.0344776000	1afr_A.pdb:0.1439550000):0.6322460000	1za0_A.pdb:1.1265780000):0.1387730000):0.6402800000):0.2707420000):0.2319130000	((((1lb3_A.pdb:0.0603380000	2za7_A.pdb:0.1195590000):0.1546140000	(1bg7_A.pdb:0.4831930000	1r03_A.pdb:0.1666250000):0.0559936000):0.1879960000	(1z6o_A.pdb:0.7328510000	1z6o_M.pdb:0.4722660000):0.1576000000):0.1120330000	((((1eum_A.pdb:0.2277840000	1krq_A.pdb:0.1914580000):0.1800830000	3e6s_A.pdb:0.5163340000):0.1268750000	2jd7_A.pdb:0.1272170000):0.0903390000	1vlg_A.pdb:0.1648440000):0.2106430000):0.3882020000):0.1768110000	((((1bcf_A.pdb:0.0130560000	3e1q_A.pdb:0.0320630000):0.2093710000	2fkz_A.pdb:0.0930380000):0.2233200000	1jgc_A.pdb:0.1748620000):0.3743320000	1nfv_A.pdb:0.5004220000):0.1209200000):0.2836600000	2vzb_A.pdb:0.6041150000):0.1274590000):0.1038290000):0.0813701000):0.0539057000	(1n1q_A.pdb:0.1751530000	2chp_A.pdb:0.2962780000):0.0745868000);
(1ji5_A.pdb:0.2307470000	1jig_A.pdb:0.2121730000	((1n1q_A.pdb:0.1870130000	(2chp_A.pdb:0.4268940000	((1ji4_A.pdb:0.4239720000	2fjc_A.pdb:0.3066120000):0.1244280000	(((((1dps_A.pdb:0.0657450000	1jts_A.pdb:0.0579310000):0.2162890000	1o9r_A.pdb:0.2302270000):0.2683380000	(1tjo_A.pdb:0.0466530000	1tk6_A.pdb:0.0193050000):0.7863960000):0.1057030000	1uvh_A.pdb:0.6085740000):0.2016280000	(((((2fzf_A.pdb:1.5702950000	(1otk_A.pdb:2.3576720000	(((((((1oqu_A.pdb:0.1308340000	1r2f_A.pdb:0.1677470000):0.0650858000	1uzr_A.pdb:0.0616020000):0.3911580000	1mxr_A.pdb:0.8544220000):0.3357300000	(1jk0_A.pdb:0.3256700000	(2uw2_A.pdb:0.1653850000	1w68_A.pdb:0.0659870000):0.1141500000):0.5137790000):0.3441740000	3ee4_A.pdb:0.9049190000):0.3738850000	((2uw1_A.pdb:0.0000020000	(2uw1_B.pdb:0.0360370000	1afr_A.pdb:0.2311590000):0.0296979000):0.6713810000	1za0_A.pdb:1.0610600000):0.6092300000):0.1437980000	((2inc_B.pdb:0.7278100000	(1mty_D.pdb:0.9598550000	3dhg_A.pdb:0.7928680000):0.5926730000):0.1138420000	(2inp_C.pdb:0.7196520000	1mty_B.pdb:1.4220340000):0.2183700000):0.5286020000):0.5695590000):0.1045040000):0.2212460000	((1lko_A.pdb:0.5652610000	1yuz_A.pdb:0.7851650000):0.3183200000	3qhb_A.pdb:0.8091030000):0.3488180000):0.1516780000	(((((1lb3_A.pdb:0.1004600000	2za7_A.pdb:0.1244470000):0.1648910000	1bg7_A.pdb:0.4699620000):0.1105220000	1r03_A.pdb:0.0630190000):0.2881820000	(1z6o_A.pdb:0.7457840000	1z6o_M.pdb:0.4525050000):0.2337660000):0.1468900000	((((1eum_A.pdb:0.3245530000	1krq_A.pdb:0.2255520000):0.1239320000	3e6s_A.pdb:0.6115950000):0.1647370000	2jd7_A.pdb:0.1318510000):0.0953228000	1vlg_A.pdb:0.1825800000):0.2447920000):0.3225390000):0.1363590000	((((1bcf_A.pdb:0.0377040000	3e1q_A.pdb:0.0395890000):0.1235640000	2fkz_A.pdb:0.1167720000):0.0922041000	1jgc_A.pdb:0.2848900000):0.4876280000	1nfv_A.pdb:0.4623700000):0.3456940000):0.2640970000	2vzb_A.pdb:0.7631750000):0.3696920000):0.0906802000):0.1249270000):0.1173180000):0.0703169000	(1qgh_A.pdb:0.2160030000	2ux1_A.pdb:0.5099660000):0.3361570000):0.0356959000);
(1ji5_A.pdb:0.2282540000	(1jig_A.pdb:0.1090800000	(2chp_A.pdb:0.3507860000	(((1qgh_A.pdb:0.2646220000	2ux1_A.pdb:0.3743510000):0.2050100000	1ji4_A.pdb:0.4782970000):0.0898798000	(2fjc_A.pdb:0.4329210000	((((1dps_A.pdb:0.0578500000	1jts_A.pdb:0.0517360000):0.2228950000	1o9r_A.pdb:0.1386200000):0.2910680000	1uvh_A.pdb:0.5153870000):0.2328990000	((1tjo_A.pdb:0.0189240000	1tk6_A.pdb:0.0271110000):0.3356210000	(((2fzf_A.pdb:1.5092690000	((((((1bcf_A.pdb:0.0296700000	3e1q_A.pdb:0.0187400000):0.1143400000	2fkz_A.pdb:0.1044770000):0.0919657000	1jgc_A.pdb:0.2356250000):0.3485980000	1nfv_A.pdb:0.5715010000):0.3780770000	((1lko_A.pdb:0.5808650000	1yuz_A.pdb:0.7515610000):0.2547770000	3qhb_A.pdb:0.6147180000):0.6193870000):0.0211841000	(((((1lb3_A.pdb:0.0491340000	2za7_A.pdb:0.1170190000):0.1936700000	1bg7_A.pdb:0.3166580000):0.1056820000	1r03_A.pdb:0.0886660000):0.3385240000	(1z6o_A.pdb:0.7818120000	1z6o_M.pdb:0.3794970000):0.2117840000):0.1170310000	((1eum_A.pdb:0.3433560000	1krq_A.pdb:0.3011990000):0.0606164000	(3e6s_A.pdb:0.5644510000	(2jd7_A.pdb:0.1508360000	1vlg_A.pdb:0.3026780000):0.0593806000):0.0703371000):0.2094980000):0.2455830000):0.2565910000):0.0964387000	(1otk_A.pdb:1.9924620000	((((((1oqu_A.pdb:0.1685150000	1uzr_A.pdb:0.0994870000):0.0525472000	1r2f_A.pdb:0.1184540000):0.4365620000	(1mxr_A.pdb:0.6564150000	((1jk0_A.pdb:0.3875790000	2uw2_A.pdb:0.1606980000):0.0649387000	1w68_A.pdb:0.0416880000):0.8689360000):0.2099110000):0.4104120000	3ee4_A.pdb:0.8459970000):0.1779620000	((2uw1_A.pdb:0.0037840000	(2uw1_B.pdb:0.0169940000	1afr_A.pdb:0.1350390000):0.0184280000):0.7090120000	1za0_A.pdb:0.8509030000):0.4517560000):0.2409820000	((2inc_B.pdb:0.7540790000	(2inp_C.pdb:0.7124820000	1mty_B.pdb:1.1943170000):0.1668530000):0.2691760000	(1mty_D.pdb:1.0123850000	3dhg_A.pdb:1.1094400000):0.2902850000):0.4330500000):0.1744410000):0.5498390000):0.1457760000	2vzb_A.pdb:0.6252180000):0.2350050000):0.1827160000):0.2635060000):0.0201334000):0.1243860000):0.0706324000):0.0767929000	1n1q_A.pdb:0.2363780000);
(1ji5_A.pdb:0.2270420000	1jig_A.pdb:0.1177140000	(1n1q_A.pdb:0.1115690000	(2chp_A.pdb:0.2229160000	((1qgh_A.pdb:0.1951470000	2ux1_A.pdb:0.3461840000):0.1694610000	((1ji4_A.pdb:0.4810580000	2fjc_A.pdb:0.3706740000):0.0967258000	((((1dps_A.pdb:0.0534040000	1jts_A.pdb:0.0357410000):0.1662620000	1o9r_A.pdb:0.2927930000):0.3790460000	1uvh_A.pdb:0.4646910000):0.2276260000	((1tjo_A.pdb:0.0282310000	1tk6_A.pdb:0.0116520000):0.3813940000	((((((2fzf_A.pdb:1.6434420000	(1lko_A.pdb:0.5743270000	1yuz_A.pdb:0.6525400000):0.1304370000):0.2956010000	3qhb_A.pdb:0.7537600000):0.3365790000	(1otk_A.pdb:2.1902770000	((((((((1oqu_A.pdb:0.1229770000	1r2f_A.pdb:0.1668400000):0.0258825000	1uzr_A.pdb:0.0961430000):0.5027280000	1mxr_A.pdb:0.5022660000):0.2000390000	(1jk0_A.pdb:0.3109240000	(2uw2_A.pdb:0.1626490000	1w68_A.pdb:0.1001950000):0.0756798000):0.7876940000):0.1987590000	3ee4_A.pdb:0.8961160000):0.2705370000	((2inc_B.pdb:0.6284350000	(2inp_C.pdb:0.5053230000	1mty_B.pdb:1.9047090000):0.4471300000):0.4041430000	(1mty_D.pdb:1.1812860000	3dhg_A.pdb:0.8349820000):0.3510290000):0.7481130000):0.1163350000	1za0_A.pdb:1.1089300000):0.1919340000	((2uw1_A.pdb:0.0113360000	2uw1_B.pdb:0.0459940000):0.0676928000	1afr_A.pdb:0.1342120000):0.7822770000):0.4158870000):0.2945930000):0.1972240000	(((((1lb3_A.pdb:0.0435590000	2za7_A.pdb:0.1424900000):0.2168190000	1bg7_A.pdb:0.4504020000):0.0747314000	1r03_A.pdb:0.1451800000):0.2403620000	(1z6o_A.pdb:0.8751000000	1z6o_M.pdb:0.3911200000):0.2442340000):0.1403880000	((((1eum_A.pdb:0.2723880000	1krq_A.pdb:0.2118330000):0.1452350000	3e6s_A.pdb:0.4828420000):0.1408350000	2jd7_A.pdb:0.1867010000):0.0859276000	1vlg_A.pdb:0.2042710000):0.1729100000):0.2923910000):0.2629600000	((((1bcf_A.pdb:0.0223710000	3e1q_A.pdb:0.0404540000):0.1546820000	2fkz_A.pdb:0.1024740000):0.1577050000	1jgc_A.pdb:0.2260880000):0.2976990000	1nfv_A.pdb:0.5521910000):0.2812930000):0.3184140000	2vzb_A.pdb:0.6622370000):0.1401630000):0.2465420000):0.1309300000):0.0886959000):0.0739302000):0.0725896000):0.0862725000);
(1ji5_A.pdb:0.2260380000	1jig_A.pdb:0.1546950000	(1n1q_A.pdb:0.1800120000	(2chp_A.pdb:0.3611000000	((1qgh_A.pdb:0.2797400000	2ux1_A.pdb:0.3035060000):0.2237630000	((1ji4_A.pdb:0.5078920000	2fjc_A.pdb:0.4232220000):0.0363210000	((((1dps_A.pdb:0.0503340000	1jts_A.pdb:0.0316920000):0.2242620000	1o9r_A.pdb:0.2432920000):0.3274530000	1uvh_A.pdb:0.6804660000):0.2220810000	((1tjo_A.pdb:0.0381650000	1tk6_A.pdb:0.0100480000):0.5396550000	(((((2fzf_A.pdb:1.2724970000	((1lko_A.pdb:0.5624600000	1yuz_A.pdb:0.9318910000):0.2858140000	3qhb_A.pdb:0.7310190000):0.2876660000):0.2924620000	(1otk_A.pdb:1.8967720000	((((((((1oqu_A.pdb:0.1320970000	1r2f_A.pdb:0.1866850000):0.0229659000	1uzr_A.pdb:0.0829140000):0.3979480000	1mxr_A.pdb:0.6354650000):0.1949750000	(1jk0_A.pdb:0.2995410000	(2uw2_A.pdb:0.1765840000	1w68_A.pdb:0.0750610000):0.1188510000):0.7062020000):0.4947450000	3ee4_A.pdb:0.6165150000):0.2839670000	((2inc_B.pdb:0.6963860000	(2inp_C.pdb:0.7983770000	1mty_B.pdb:1.4382040000):0.1691330000):0.4451100000	(1mty_D.pdb:1.0208470000	3dhg_A.pdb:0.9148810000):0.4185090000):0.9156720000):0.2234340000	((2uw1_A.pdb:0.0216780000	2uw1_B.pdb:0.0500120000):0.0629511000	1afr_A.pdb:0.1269950000):0.5732730000):0.1507610000	1za0_A.pdb:0.8796350000):0.5426770000):0.6480530000):0.1649220000	((((1lb3_A.pdb:0.0635400000	2za7_A.pdb:0.1503260000):0.1856840000	(1bg7_A.pdb:0.4334230000	1r03_A.pdb:0.1126260000):0.0506065000):0.2534230000	(1z6o_A.pdb:0.8064970000	1z6o_M.pdb:0.5903920000):0.1382270000):0.0838698000	(((1eum_A.pdb:0.3084150000	1krq_A.pdb:0.2145210000):0.0674259000	3e6s_A.pdb:0.5202860000):0.0902258000	(2jd7_A.pdb:0.1362800000	1vlg_A.pdb:0.2538080000):0.0770240000):0.1313020000):0.3063070000):0.2329320000	((((1bcf_A.pdb:0.0250000000	3e1q_A.pdb:0.0533250000):0.1569350000	2fkz_A.pdb:0.1337590000):0.1618520000	1jgc_A.pdb:0.2627500000):0.2817800000	1nfv_A.pdb:0.5576840000):0.0681768000):0.2194420000	2vzb_A.pdb:0.5555270000):0.1202900000):0.1962620000):0.1925590000):0.0242385000):0.0866346000):0.0361302000):0.1131630000);
(1ji5_A.pdb:0.1985500000	1jig_A.pdb:0.2115510000	((1n1q_A.pdb:0.1796790000	2chp_A.pdb:0.3956630000):0.0439935000	(((1qgh_A.pdb:0.2271010000	2ux1_A.pdb:0.3021740000):0.1858120000	(1ji4_A.pdb:0.4607120000	2fjc_A.pdb:0.4191040000):0.1496600000):0.0967268000	((((1dps_A.pdb:0.0550940000	1jts_A.pdb:0.0565750000):0.2391910000	1o9r_A.pdb:0.2856230000):0.3026790000	1uvh_A.pdb:0.5780840000):0.3568070000	((1tjo_A.pdb:0.0320170000	1tk6_A.pdb:0.0141810000):0.4366480000	(((((2fzf_A.pdb:1.4895300000	(1lko_A.pdb:0.2953610000	1yuz_A.pdb:0.6306120000):0.3490700000):0.1394190000	3qhb_A.pdb:0.7700190000):0.3785670000	1otk_A.pdb:2.5037610000):0.1175680000	(((((1bcf_A.pdb:0.0265390000	3e1q_A.pdb:0.0216850000):0.1441090000	2fkz_A.pdb:0.1424280000):0.1133040000	1jgc_A.pdb:0.2901420000):0.3400120000	(((((1lb3_A.pdb:0.0375790000	2za7_A.pdb:0.1593990000):0.1456840000	1bg7_A.pdb:0.4820880000):0.1002780000	1r03_A.pdb:0.1219150000):0.2911300000	(1z6o_A.pdb:0.8158320000	1z6o_M.pdb:0.4126540000):0.1890480000):0.1059180000	(((1eum_A.pdb:0.3367090000	1krq_A.pdb:0.1767560000):0.1209550000	3e6s_A.pdb:0.5463360000):0.1452530000	(2jd7_A.pdb:0.1235580000	1vlg_A.pdb:0.2108070000):0.0499110000):0.1750930000):0.4748190000):0.1286010000	1nfv_A.pdb:0.4712250000):0.1726370000):0.2625150000	(2vzb_A.pdb:0.5715680000	(((((((1oqu_A.pdb:0.0839890000	(1r2f_A.pdb:0.1477800000	1uzr_A.pdb:0.1226430000):0.0740724000):0.4602610000	1mxr_A.pdb:0.6266000000):0.3124150000	((1jk0_A.pdb:0.3748610000	2uw2_A.pdb:0.1472470000):0.0410497000	1w68_A.pdb:0.0529210000):0.6241660000):0.2455820000	((2inc_B.pdb:0.7374040000	(2inp_C.pdb:0.6691390000	1mty_B.pdb:1.4565210000):0.2600640000):0.2329100000	(1mty_D.pdb:0.8645780000	3dhg_A.pdb:0.8203080000):0.4803680000):0.6754140000):0.2008460000	3ee4_A.pdb:1.0784620000):0.2315620000	((2uw1_A.pdb:0.0303010000	2uw1_B.pdb:0.0377240000):0.0642898000	1afr_A.pdb:0.0932090000):0.6873380000):0.2269570000	1za0_A.pdb:0.6988960000):0.5978260000):0.1433700000):0.2409720000):0.1857860000):0.1004020000):0.0618781000):0.0814372000);
(1ji5_A.pdb:0.2338350000	1jig_A.pdb:0.1776550000	((1n1q_A.pdb:0.1728190000	2chp_A.pdb:0.2948890000):0.0659105000	(((1qgh_A.pdb:0.2414070000	2ux1_A.pdb:0.2985270000):0.2423820000	(1ji4_A.pdb:0.4471260000	2fjc_A.pdb:0.3341430000):0.1888420000):0.0881377000	(((((1dps_A.pdb:0.0428800000	1jts_A.pdb:0.0639680000):0.2843930000	1o9r_A.pdb:0.1552410000):0.3806370000	(1tjo_A.pdb:0.0294680000	1tk6_A.pdb:0.0086210000):0.4088750000):0.0728393000	1uvh_A.pdb:0.6241160000):0.1781970000	(((((2fzf_A.pdb:1.4216100000	((1lko_A.pdb:0.6351100000	1yuz_A.pdb:0.5406100000):0.2010260000	3qhb_A.pdb:0.6539490000):0.3639450000):0.2773910000	(((((1lb3_A.pdb:0.0590310000	2za7_A.pdb:0.1471730000):0.1677000000	1bg7_A.pdb:0.4060160000):0.0700224000	1r03_A.pdb:0.1189280000):0.2636630000	(1z6o_A.pdb:0.8330470000	1z6o_M.pdb:0.4318980000):0.1639900000):0.1282330000	((((1eum_A.pdb:0.3879480000	1krq_A.pdb:0.1837640000):0.1708230000	3e6s_A.pdb:0.6087770000):0.0630183000	2jd7_A.pdb:0.1651540000):0.0857830000	1vlg_A.pdb:0.2132950000):0.1391050000):0.2122060000):0.1071880000	((((1bcf_A.pdb:0.0338750000	3e1q_A.pdb:0.0221560000):0.1666110000	2fkz_A.pdb:0.1254420000):0.0680970000	1jgc_A.pdb:0.2444030000):0.3103470000	1nfv_A.pdb:0.4365550000):0.1163570000):0.3227510000	(1otk_A.pdb:2.0834680000	((((((((1oqu_A.pdb:0.1506690000	1r2f_A.pdb:0.1797320000):0.0457534000	1uzr_A.pdb:0.0464430000):0.4076150000	1mxr_A.pdb:0.6206170000):0.2971980000	(1jk0_A.pdb:0.2674420000	(2uw2_A.pdb:0.1380150000	1w68_A.pdb:0.1024180000):0.0379710000):0.4998260000):0.2720700000	3ee4_A.pdb:0.8460800000):0.2299650000	((2inc_B.pdb:0.7260700000	(2inp_C.pdb:0.4940360000	1mty_B.pdb:1.4987320000):0.3511830000):0.5304300000	(1mty_D.pdb:0.7703630000	3dhg_A.pdb:0.9047520000):0.4059790000):0.4623620000):0.3180340000	((2uw1_A.pdb:0.0249030000	2uw1_B.pdb:0.0361240000):0.0877708000	1afr_A.pdb:0.0755790000):0.8542190000):0.1359760000	1za0_A.pdb:0.6869900000):0.5869300000):0.1958860000):0.1383140000	2vzb_A.pdb:0.5324200000):0.2437630000):0.0855367000):0.0766846000):0.0372577000);
(1ji5_A.pdb:0.1791370000	1jig_A.pdb:0.2326380000	(1n1q_A.pdb:0.1546150000	((2chp_A.pdb:0.2896410000	(((1qgh_A.pdb:0.2359220000	2ux1_A.pdb:0.3162390000):0.2503340000	((1tjo_A.pdb:0.0071290000	1tk6_A.pdb:0.0240630000):0.4501640000	((2fzf_A.pdb:1.4597470000	((((((((1bcf_A.pdb:0.0151480000	3e1q_A.pdb:0.0195700000):0.1435160000	2fkz_A.pdb:0.1360990000):0.1051950000	1jgc_A.pdb:0.3014340000):0.5190760000	1nfv_A.pdb:0.4025080000):0.2393770000	((((((1lb3_A.pdb:0.0626940000	2za7_A.pdb:0.0930240000):0.1326450000	1bg7_A.pdb:0.4000030000):0.1135300000	1r03_A.pdb:0.1461760000):0.1150060000	(1z6o_A.pdb:0.8117830000	1z6o_M.pdb:0.4827280000):0.1107410000):0.1510560000	3e6s_A.pdb:0.5862400000):0.1050920000	((1eum_A.pdb:0.3138390000	1krq_A.pdb:0.2555290000):0.1992300000	(2jd7_A.pdb:0.1770930000	1vlg_A.pdb:0.2283480000):0.0451396000):0.0771709000):0.3009600000):0.0432438000	((1lko_A.pdb:0.4648540000	1yuz_A.pdb:0.7006700000):0.3994040000	3qhb_A.pdb:0.6281510000):0.6663800000):0.2101440000	1otk_A.pdb:1.8922060000):0.0398888000	(((((((1oqu_A.pdb:0.1117950000	1r2f_A.pdb:0.1421680000):0.0434043000	1uzr_A.pdb:0.0728760000):0.6414410000	1mxr_A.pdb:0.7485550000):0.2147560000	((1jk0_A.pdb:0.3056780000	1w68_A.pdb:0.1011350000):0.0530983000	2uw2_A.pdb:0.1024070000):0.6134530000):0.2645610000	((2inc_B.pdb:0.5713930000	(2inp_C.pdb:0.6709340000	1mty_B.pdb:1.6381300000):0.3546340000):0.2134450000	(1mty_D.pdb:1.0751500000	3dhg_A.pdb:0.6636080000):0.3243100000):0.7352990000):0.2123600000	3ee4_A.pdb:0.8587450000):0.3799300000	(((2uw1_A.pdb:0.0424240000	2uw1_B.pdb:0.0323080000):0.0867466000	1afr_A.pdb:0.1007750000):0.5279120000	1za0_A.pdb:0.8759640000):0.3122660000):0.8374670000):0.0000020244):0.3169070000	2vzb_A.pdb:0.6575300000):0.1423490000):0.2498000000):0.0378514000	(2fjc_A.pdb:0.3929950000	(((1dps_A.pdb:0.0410070000	1jts_A.pdb:0.0391480000):0.1360630000	1o9r_A.pdb:0.2360180000):0.3424030000	1uvh_A.pdb:0.4185240000):0.3178640000):0.0526909000):0.1082140000):0.0521568000	1ji4_A.pdb:0.4588080000):0.0672598000):0.1093610000);
```
