## Supplementary material for "Tertiary-interaction characters enable fast, model-based structural phylogenetics beyond the twilight zone": 53fer_so1.txt

```
IQ-TREE multicore version 2.2.2.6 COVID-edition for Mac OS X 64-bit built May 27 2023
Developed by Bui Quang Minh, James Barbetti, Nguyen Lam Tung,
Olga Chernomor, Heiko Schmidt, Dominik Schrempf, Michael Woodhams, Ly Trong Nhan.

Host:    rsb0001362.local (AVX, 64 GB RAM)
Command: iqtree -s 53fer.fasta -spp partitions_v1.raxml -m MFP+MERGE -madd 3DI -mdef 3DI.nexus --ufboot 1000 -alrt 1000 -bnni --redo
Seed:    453887 (Using SPRNG - Scalable Parallel Random Number Generator)
Time:    Wed Nov  8 19:48:55 2023
Kernel:  AVX - 1 threads (24 CPU cores detected)

HINT: Use -nt option to specify number of threads because your CPU has 24 cores!
HINT: -nt AUTO will automatically determine the best number of threads to use.

Reading partition model file partitions_v1.raxml ...
Reading alignment file 53fer.fasta ... Fasta format detected
Reading fasta file: done in 0.00081706 secs using 81.51% CPU
Alignment most likely contains protein sequences
Constructing alignment: done in 0.000997066 secs using 62.78% CPU
Alignment has 53 sequences with 412 columns, 411 distinct patterns
400 parsimony-informative, 9 singleton sites, 3 constant sites
            Gap/Ambiguity  Composition  p-value
Analyzing sequences: done in 9.20296e-05 secs using 83.67% CPU
   1  1ji5_A.pdb   32.04%    passed     37.69%
   2  1jig_A.pdb   30.10%    passed     25.09%
   3  1n1q_A.pdb   28.64%    passed     57.63%
   4  2chp_A.pdb   29.13%    passed     53.62%
   5  1qgh_A.pdb   28.64%    passed     30.62%
   6  2ux1_A.pdb   28.16%    passed     91.04%
   7  1ji4_A.pdb   31.55%    failed      0.09%
   8  2fjc_A.pdb   28.16%    passed     65.21%
   9  1dps_A.pdb   23.79%    passed     34.44%
  10  1jts_A.pdb   25.73%    passed     53.36%
  11  1o9r_A.pdb   22.82%    passed     12.31%
  12  1uvh_A.pdb   24.76%    passed     12.05%
  13  1tjo_A.pdb   15.05%    failed      0.09%
  14  1tk6_A.pdb   15.05%    failed      0.19%
  15  2fzf_A.pdb   27.18%    failed      0.14%
  16  2vzb_A.pdb   23.79%    passed     95.64%
  17  1bcf_A.pdb   23.79%    passed     41.48%
  18  3e1q_A.pdb   23.79%    passed     11.91%
  19  2fkz_A.pdb   24.76%    failed      2.59%
  20  1jgc_A.pdb   22.33%    passed     95.76%
  21  1nfv_A.pdb   17.96%    passed     54.79%
  22  1lko_A.pdb   18.45%    failed      0.20%
  23  1yuz_A.pdb   10.19%    failed      0.51%
  24  3qhb_A.pdb   20.87%    passed     64.75%
  25  1lb3_A.pdb   20.87%    passed     79.47%
  26  2za7_A.pdb   19.42%    passed     89.27%
  27  1bg7_A.pdb   25.73%    passed     26.74%
  28  1r03_A.pdb   18.93%    passed     51.56%
  29  1z6o_A.pdb   11.65%    passed     51.21%
  30  1z6o_M.pdb   12.62%    passed     34.35%
  31  1eum_A.pdb   22.33%    passed     73.55%
  32  1krq_A.pdb   20.87%    passed     14.58%
  33  3e6s_A.pdb   23.79%    passed     38.95%
  34  2jd7_A.pdb   19.42%    passed     22.48%
  35  1vlg_A.pdb   20.87%    passed     75.97%
  36  1otk_A.pdb   16.02%    failed      1.83%
  37  1oqu_A.pdb    4.85%    failed      1.97%
  38  1r2f_A.pdb    4.85%    passed     18.27%
  39  1uzr_A.pdb    4.85%    passed     38.09%
  40  1mxr_A.pdb    1.94%    passed     66.03%
  41  3ee4_A.pdb    2.91%    passed     22.97%
  42  1jk0_A.pdb    3.88%    failed      1.07%
  43  2uw2_A.pdb    3.88%    passed     15.21%
  44  1w68_A.pdb    3.88%    passed     25.35%
  45  2inc_B.pdb    6.31%    passed      6.85%
  46  2inp_C.pdb    4.37%    failed      0.60%
  47  1mty_B.pdb    2.91%    failed      0.00%
  48  1mty_D.pdb    0.49%    failed      0.33%
  49  3dhg_A.pdb    2.91%    failed      3.51%
  50  2uw1_A.pdb    3.40%    passed     33.01%
  51  2uw1_B.pdb    3.40%    passed     21.13%
  52  1afr_A.pdb    3.40%    passed     53.42%
  53  1za0_A.pdb   15.53%    failed      0.53%
****  TOTAL        16.66%  15 sequences failed composition chi2 test (p-value<5%; df=19)

Partition file is not in NEXUS format, assuming RAxML-style partition file...
Subset	Type	Seqs	Sites	Infor	Invar	Model	Name
1	AA	53	206	206	0	AA+MERGE	part1
2	AA	53	206	194	3	AA+MERGE	part2
Degree of missing data: 0.000
Info: multi-threading strategy over partitions


Reading model definition file 3DI.nexus ... 85 models and 214 frequency vectors loaded

Create initial parsimony tree by phylogenetic likelihood library (PLL)... 0.018 seconds
Perform fast likelihood tree search using LG+G model...
Estimate model parameters (epsilon = 5.000)
Initial log-likelihood: -33032.777
Current log-likelihood at step 1: -32692.540
Current log-likelihood at step 2: -32598.202
Current log-likelihood at step 3: -32491.959
Current log-likelihood at step 4: -32491.811
Parameters optimization took 3 rounds (2.123 sec)

Perform nearest neighbor interchange...
Optimizing NNI: done in 1.09232 secs using 99.85% CPU
Estimate model parameters (epsilon = 1.000)
Initial log-likelihood: -32418.424
Current log-likelihood at step 1: -32418.288
Partition-specific rates:  1.494 0.506
Parameters optimization took 0 rounds (0.389 sec)

Time for fast ML tree search: 3.631 seconds

NOTE: ModelFinder requires 19 MB RAM!
Selecting individual models for 2 charsets using BIC...
 No. Model        Score       TreeLen     Charset
WARNING: Normalizing state frequencies so that sum of them equals to 1
   1 LG+F+G4      37772.871   67.171      part1
WARNING: Normalizing state frequencies so that sum of them equals to 1
   2 3DI          21431.989   16.329      part2
Full partition model BIC score: 59834.254 (LnL: -29543.824  df:124)
Merging models to increase model fit (about 3 total partition schemes)...
WARNING: Normalizing state frequencies so that sum of them equals to 1
   3 LG+F+I+G4    65140.480   42.456      part1+part2
Agglomerative model selection: (part1,part2)
WARNING: Normalizing state frequencies so that sum of them equals to 1
WARNING: Normalizing state frequencies so that sum of them equals to 1
WARNING: Normalizing state frequencies so that sum of them equals to 1
WARNING: Normalizing state frequencies so that sum of them equals to 1
WARNING: Normalizing state frequencies so that sum of them equals to 1
WARNING: Normalizing state frequencies so that sum of them equals to 1
WARNING: Normalizing state frequencies so that sum of them equals to 1
WARNING: Normalizing state frequencies so that sum of them equals to 1
WARNING: Normalizing state frequencies so that sum of them equals to 1
WARNING: Normalizing state frequencies so that sum of them equals to 1
WARNING: Normalizing state frequencies so that sum of them equals to 1
WARNING: Normalizing state frequencies so that sum of them equals to 1
WARNING: Normalizing state frequencies so that sum of them equals to 1
WARNING: Normalizing state frequencies so that sum of them equals to 1
WARNING: Normalizing state frequencies so that sum of them equals to 1
WARNING: Normalizing state frequencies so that sum of them equals to 1
WARNING: Normalizing state frequencies so that sum of them equals to 1
WARNING: Normalizing state frequencies so that sum of them equals to 1
WARNING: Normalizing state frequencies so that sum of them equals to 1
WARNING: Normalizing state frequencies so that sum of them equals to 1
WARNING: Normalizing state frequencies so that sum of them equals to 1
WARNING: Normalizing state frequencies so that sum of them equals to 1
WARNING: Normalizing state frequencies so that sum of them equals to 1
WARNING: Normalizing state frequencies so that sum of them equals to 1
WARNING: Normalizing state frequencies so that sum of them equals to 1
WARNING: Normalizing state frequencies so that sum of them equals to 1
WARNING: Normalizing state frequencies so that sum of them equals to 1
WARNING: Normalizing state frequencies so that sum of them equals to 1
WARNING: Normalizing state frequencies so that sum of them equals to 1
WARNING: Normalizing state frequencies so that sum of them equals to 1
WARNING: Normalizing state frequencies so that sum of them equals to 1
WARNING: Normalizing state frequencies so that sum of them equals to 1
WARNING: Normalizing state frequencies so that sum of them equals to 1
WARNING: Normalizing state frequencies so that sum of them equals to 1
WARNING: Normalizing state frequencies so that sum of them equals to 1
WARNING: Normalizing state frequencies so that sum of them equals to 1
   4 VT+F+R3      37682.039   part1
WARNING: Normalizing state frequencies so that sum of them equals to 1
WARNING: Normalizing state frequencies so that sum of them equals to 1
WARNING: Normalizing state frequencies so that sum of them equals to 1
WARNING: Normalizing state frequencies so that sum of them equals to 1
WARNING: Normalizing state frequencies so that sum of them equals to 1
WARNING: Normalizing state frequencies so that sum of them equals to 1
WARNING: Normalizing state frequencies so that sum of them equals to 1
WARNING: Normalizing state frequencies so that sum of them equals to 1
WARNING: Normalizing state frequencies so that sum of them equals to 1
WARNING: Normalizing state frequencies so that sum of them equals to 1
WARNING: Normalizing state frequencies so that sum of them equals to 1
WARNING: Normalizing state frequencies so that sum of them equals to 1
WARNING: Normalizing state frequencies so that sum of them equals to 1
WARNING: Normalizing state frequencies so that sum of them equals to 1
WARNING: Normalizing state frequencies so that sum of them equals to 1
WARNING: Normalizing state frequencies so that sum of them equals to 1
WARNING: Normalizing state frequencies so that sum of them equals to 1
WARNING: Normalizing state frequencies so that sum of them equals to 1
WARNING: Normalizing state frequencies so that sum of them equals to 1
WARNING: Normalizing state frequencies so that sum of them equals to 1
WARNING: Normalizing state frequencies so that sum of them equals to 1
WARNING: Normalizing state frequencies so that sum of them equals to 1
WARNING: Normalizing state frequencies so that sum of them equals to 1
WARNING: Normalizing state frequencies so that sum of them equals to 1
   5 PMB+F+I+G4   22097.122   part2
Best partition model BIC score: 60425.190 (LnL: -29767.039  df:148)
Partition information was printed to partitions_v1.raxml.best_scheme.nex
Partition information in Raxml format was printed to partitions_v1.raxml.best_scheme

All model information printed to partitions_v1.raxml.model.gz
CPU time for ModelFinder: 246.339 seconds (0h:4m:6s)
Wall-clock time for ModelFinder: 247.641 seconds (0h:4m:7s)
WARNING: States(s) K, M rarely appear in partition part2 and may cause numerical problems
Reading model definition file 3DI.nexus ... 85 models and 214 frequency vectors loaded
Generating 1000 samples for ultrafast bootstrap (seed: 453887)...

NOTE: 14 MB RAM (0 GB) is required!
Estimate model parameters (epsilon = 0.100)
Initial log-likelihood: -29767.039
Current log-likelihood at step 1: -29749.560
Current log-likelihood at step 2: -29749.065
Current log-likelihood at step 3: -29749.022
Partition-specific rates:  1.469 0.531
Parameters optimization took 2 rounds (1.266 sec)

Wrote distance file to... 
Computing ML distances based on estimated model parameters...
Calculating distance matrix: done in 0.000407934 secs using 92.66% CPU
Computing ML distances took 0.000501 sec (of wall-clock time) 0.000428 sec (of CPU time)
Setting up auxiliary I and S matrices: done in 0.000108957 secs using 91.78% CPU
Constructing RapidNJ tree: done in 0.000272989 secs using 156.1% CPU
Computing RapidNJ tree took 0.000489 sec (of wall-clock time) 0.000633 sec (of CPU time)
Log-likelihood of RapidNJ tree: -34879.689
--------------------------------------------------------------------
|             INITIALIZING CANDIDATE TREE SET                      |
--------------------------------------------------------------------
Generating 98 parsimony trees... 1.938 second
Computing log-likelihood of 98 initial trees ... 6.612 seconds
Current best score: -29749.022

Do NNI search on 20 best initial trees
Optimizing NNI: done in 0.664756 secs using 99.88% CPU
Estimate model parameters (epsilon = 0.100)
Initial log-likelihood: -29743.060
Current log-likelihood at step 1: -29742.920
Current log-likelihood at step 2: -29742.868
Parameters optimization took 1 rounds (0.707 sec)

BETTER TREE FOUND at iteration 1: -29742.868
Optimizing NNI: done in 1.01017 secs using 99.95% CPU
Optimizing NNI: done in 0.836552 secs using 99.94% CPU
Optimizing NNI: done in 0.835958 secs using 99.94% CPU
Optimizing NNI: done in 1.37401 secs using 99.91% CPU
Optimizing NNI: done in 1.07811 secs using 99.94% CPU
Estimate model parameters (epsilon = 0.100)
Initial log-likelihood: -29742.285
Current log-likelihood at step 1: -29742.248
Parameters optimization took 0 rounds (0.340 sec)

BETTER TREE FOUND at iteration 6: -29742.248
Optimizing NNI: done in 1.4192 secs using 99.94% CPU
Optimizing NNI: done in 1.067 secs using 99.94% CPU
Optimizing NNI: done in 0.969661 secs using 99.9% CPU
Optimizing NNI: done in 1.11903 secs using 99.9% CPU
Iteration 10 / LogL: -29742.327 / Time: 0h:0m:22s
Optimizing NNI: done in 1.049 secs using 99.91% CPU
Optimizing NNI: done in 0.988627 secs using 99.95% CPU
Optimizing NNI: done in 1.17768 secs using 99.95% CPU
Optimizing NNI: done in 1.44379 secs using 99.9% CPU
Optimizing NNI: done in 0.831845 secs using 99.94% CPU
Optimizing NNI: done in 0.970461 secs using 99.93% CPU
Optimizing NNI: done in 1.03629 secs using 99.94% CPU
Optimizing NNI: done in 0.973636 secs using 99.92% CPU
Optimizing NNI: done in 1.11541 secs using 99.94% CPU
Optimizing NNI: done in 1.10098 secs using 99.91% CPU
Iteration 20 / LogL: -29745.408 / Time: 0h:0m:33s
Finish initializing candidate tree set (7)
Current best tree score: -29742.248 / CPU time: 30.949
Number of iterations: 20
--------------------------------------------------------------------
|               OPTIMIZING CANDIDATE TREE SET                      |
--------------------------------------------------------------------
Optimizing NNI: done in 2.1132 secs using 99.94% CPU
Estimate model parameters (epsilon = 0.100)
Initial log-likelihood: -29741.711
Current log-likelihood at step 1: -29741.615
Parameters optimization took 0 rounds (0.362 sec)

BETTER TREE FOUND at iteration 21: -29741.615
Optimizing NNI: done in 1.62656 secs using 99.94% CPU
Optimizing NNI: done in 1.89053 secs using 99.92% CPU
Optimizing NNI: done in 1.46402 secs using 99.95% CPU
Optimizing NNI: done in 2.16498 secs using 99.76% CPU
Optimizing NNI: done in 1.61929 secs using 99.9% CPU
Optimizing NNI: done in 1.38353 secs using 99.9% CPU
Optimizing NNI: done in 1.7418 secs using 99.89% CPU
Optimizing NNI: done in 1.49402 secs using 99.93% CPU
Optimizing NNI: done in 1.95562 secs using 99.95% CPU
Iteration 30 / LogL: -29742.886 / Time: 0h:0m:51s (0h:2m:41s left)
Optimizing NNI: done in 1.49553 secs using 99.95% CPU
Optimizing NNI: done in 1.4295 secs using 99.95% CPU
Optimizing NNI: done in 1.6482 secs using 99.95% CPU
Optimizing NNI: done in 1.65451 secs using 99.95% CPU
Optimizing NNI: done in 1.44408 secs using 99.95% CPU
Optimizing NNI: done in 1.22228 secs using 99.93% CPU
Optimizing NNI: done in 1.7287 secs using 99.93% CPU
Optimizing NNI: done in 1.41281 secs using 99.94% CPU
Optimizing NNI: done in 1.67711 secs using 99.92% CPU
Optimizing NNI: done in 1.48768 secs using 99.94% CPU
Iteration 40 / LogL: -29743.131 / Time: 0h:1m:6s (0h:2m:18s left)
Optimizing NNI: done in 1.53224 secs using 99.9% CPU
Optimizing NNI: done in 1.46064 secs using 99.91% CPU
Optimizing NNI: done in 1.44049 secs using 99.92% CPU
Optimizing NNI: done in 1.5694 secs using 99.93% CPU
Optimizing NNI: done in 1.53255 secs using 99.91% CPU
Optimizing NNI: done in 1.57708 secs using 99.91% CPU
Optimizing NNI: done in 1.2098 secs using 99.92% CPU
Optimizing NNI: done in 1.72357 secs using 99.88% CPU
Optimizing NNI: done in 1.63938 secs using 99.93% CPU
Optimizing NNI: done in 1.23838 secs using 99.88% CPU
Iteration 50 / LogL: -29743.124 / Time: 0h:1m:22s (0h:1m:58s left)
Optimizing NNI: done in 1.46148 secs using 99.91% CPU
Optimizing NNI: done in 1.28973 secs using 99.95% CPU
Optimizing NNI: done in 1.12014 secs using 99.95% CPU
Optimizing NNI: done in 1.65434 secs using 99.95% CPU
Optimizing NNI: done in 1.57495 secs using 99.88% CPU
Optimizing NNI: done in 1.48633 secs using 99.92% CPU
Optimizing NNI: done in 2.1249 secs using 99.93% CPU
Optimizing NNI: done in 1.56151 secs using 99.95% CPU
Optimizing NNI: done in 1.37735 secs using 99.9% CPU
Optimizing NNI: done in 1.48278 secs using 99.94% CPU
Iteration 60 / LogL: -29743.155 / Time: 0h:1m:37s (0h:1m:40s left)
Optimizing NNI: done in 1.40296 secs using 99.95% CPU
Optimizing NNI: done in 1.6325 secs using 99.91% CPU
Optimizing NNI: done in 1.61904 secs using 99.94% CPU
Optimizing NNI: done in 1.52326 secs using 99.94% CPU
Optimizing NNI: done in 1.301 secs using 99.94% CPU
Optimizing NNI: done in 1.59089 secs using 99.95% CPU
Optimizing NNI: done in 1.92786 secs using 99.94% CPU
Optimizing NNI: done in 1.66754 secs using 99.89% CPU
Optimizing NNI: done in 1.98463 secs using 99.92% CPU
Optimizing NNI: done in 1.59994 secs using 99.94% CPU
Iteration 70 / LogL: -29741.951 / Time: 0h:1m:53s (0h:1m:24s left)
Optimizing NNI: done in 1.27235 secs using 99.92% CPU
Optimizing NNI: done in 1.3387 secs using 99.92% CPU
Optimizing NNI: done in 1.6312 secs using 99.9% CPU
Optimizing NNI: done in 1.71979 secs using 99.94% CPU
Optimizing NNI: done in 2.04584 secs using 99.86% CPU
Optimizing NNI: done in 1.22393 secs using 99.9% CPU
Optimizing NNI: done in 1.49687 secs using 99.94% CPU
Optimizing NNI: done in 1.16284 secs using 99.93% CPU
Optimizing NNI: done in 1.60386 secs using 99.94% CPU
Optimizing NNI: done in 1.7111 secs using 99.95% CPU
Iteration 80 / LogL: -29741.647 / Time: 0h:2m:9s (0h:1m:7s left)
Optimizing NNI: done in 1.96621 secs using 99.94% CPU
Optimizing NNI: done in 1.55388 secs using 99.86% CPU
Optimizing NNI: done in 1.70314 secs using 99.94% CPU
Optimizing NNI: done in 1.4459 secs using 99.95% CPU
Optimizing NNI: done in 1.20085 secs using 99.95% CPU
Optimizing NNI: done in 1.13506 secs using 99.92% CPU
Optimizing NNI: done in 1.66905 secs using 99.92% CPU
Optimizing NNI: done in 1.81071 secs using 99.92% CPU
Optimizing NNI: done in 1.12549 secs using 99.93% CPU
Optimizing NNI: done in 1.2635 secs using 99.89% CPU
Iteration 90 / LogL: -29741.878 / Time: 0h:2m:24s (0h:0m:50s left)
Optimizing NNI: done in 1.36342 secs using 99.9% CPU
Optimizing NNI: done in 1.60334 secs using 99.93% CPU
Optimizing NNI: done in 1.19396 secs using 99.91% CPU
Optimizing NNI: done in 1.51174 secs using 99.93% CPU
Optimizing NNI: done in 1.38341 secs using 99.92% CPU
Optimizing NNI: done in 1.5103 secs using 99.94% CPU
Optimizing NNI: done in 1.53378 secs using 99.94% CPU
Optimizing NNI: done in 2.32421 secs using 99.94% CPU
Optimizing NNI: done in 1.61267 secs using 99.94% CPU
Optimizing NNI: done in 1.63984 secs using 99.92% CPU
Iteration 100 / LogL: -29743.713 / Time: 0h:2m:40s (0h:0m:33s left)
Optimizing NNI: done in 1.40938 secs using 99.94% CPU
Optimizing NNI: done in 1.56166 secs using 99.95% CPU
Optimizing NNI: done in 1.33615 secs using 99.95% CPU
Optimizing NNI: done in 1.51434 secs using 99.93% CPU
Optimizing NNI: done in 1.93575 secs using 99.91% CPU
Optimizing NNI: done in 2.33754 secs using 99.91% CPU
Optimizing NNI: done in 1.77441 secs using 99.91% CPU
Optimizing NNI: done in 1.2972 secs using 99.93% CPU
Optimizing NNI: done in 1.64765 secs using 99.86% CPU
Optimizing NNI: done in 1.66743 secs using 99.72% CPU
Iteration 110 / LogL: -29745.201 / Time: 0h:2m:56s (0h:0m:17s left)
Optimizing NNI: done in 2.1128 secs using 99.9% CPU
Optimizing NNI: done in 1.96714 secs using 99.94% CPU
Optimizing NNI: done in 1.58569 secs using 99.93% CPU
Optimizing NNI: done in 1.39882 secs using 99.93% CPU
Optimizing NNI: done in 1.61986 secs using 99.93% CPU
Optimizing NNI: done in 1.79608 secs using 99.94% CPU
Optimizing NNI: done in 1.35665 secs using 99.9% CPU
Optimizing NNI: done in 1.49069 secs using 99.87% CPU
Optimizing NNI: done in 1.48289 secs using 99.91% CPU
Optimizing NNI: done in 1.22346 secs using 99.9% CPU
Iteration 120 / LogL: -29741.633 / Time: 0h:3m:13s (0h:0m:1s left)
Optimizing NNI: done in 1.41277 secs using 99.93% CPU
Optimizing NNI: done in 1.61483 secs using 99.92% CPU
Refining ufboot trees with NNI 5 branches...
Reading model definition file 3DI.nexus ... 85 models and 214 frequency vectors loaded
Optimizing NNI: done in 0.297302 secs using 99.94% CPU
Optimizing NNI: done in 0.548001 secs using 99.95% CPU
Optimizing NNI: done in 0.39664 secs using 99.95% CPU
Optimizing NNI: done in 0.407159 secs using 99.94% CPU
Optimizing NNI: done in 0.448488 secs using 99.95% CPU
Optimizing NNI: done in 0.561124 secs using 99.95% CPU
Optimizing NNI: done in 0.346005 secs using 99.95% CPU
Optimizing NNI: done in 0.364214 secs using 99.95% CPU
Optimizing NNI: done in 0.408867 secs using 99.95% CPU
Optimizing NNI: done in 0.595842 secs using 99.95% CPU
Optimizing NNI: done in 0.429604 secs using 99.95% CPU
Optimizing NNI: done in 0.411728 secs using 99.95% CPU
Optimizing NNI: done in 0.536778 secs using 99.95% CPU
Optimizing NNI: done in 0.404772 secs using 99.88% CPU
Optimizing NNI: done in 0.412636 secs using 99.94% CPU
Optimizing NNI: done in 0.556845 secs using 99.94% CPU
Optimizing NNI: done in 0.328377 secs using 99.93% CPU
Optimizing NNI: done in 0.292063 secs using 99.93% CPU
Optimizing NNI: done in 0.427236 secs using 99.91% CPU
Optimizing NNI: done in 0.381965 secs using 99.93% CPU
Optimizing NNI: done in 0.546868 secs using 99.93% CPU
Optimizing NNI: done in 0.875727 secs using 99.94% CPU
Optimizing NNI: done in 0.430623 secs using 99.86% CPU
Optimizing NNI: done in 0.430822 secs using 99.94% CPU
Optimizing NNI: done in 0.408929 secs using 99.94% CPU
Optimizing NNI: done in 0.392983 secs using 99.94% CPU
Optimizing NNI: done in 0.295456 secs using 99.95% CPU
Optimizing NNI: done in 0.509674 secs using 99.95% CPU
Optimizing NNI: done in 0.394982 secs using 99.95% CPU
Optimizing NNI: done in 0.547863 secs using 99.93% CPU
Optimizing NNI: done in 0.47575 secs using 99.93% CPU
Optimizing NNI: done in 0.342545 secs using 99.95% CPU
Optimizing NNI: done in 0.626588 secs using 99.94% CPU
Optimizing NNI: done in 0.52059 secs using 99.87% CPU
Optimizing NNI: done in 0.37362 secs using 99.94% CPU
Optimizing NNI: done in 0.689188 secs using 99.93% CPU
Optimizing NNI: done in 0.592655 secs using 99.94% CPU
Optimizing NNI: done in 0.35707 secs using 99.95% CPU
Optimizing NNI: done in 0.483869 secs using 99.95% CPU
Optimizing NNI: done in 0.476726 secs using 99.95% CPU
Optimizing NNI: done in 0.381148 secs using 99.95% CPU
Optimizing NNI: done in 0.382429 secs using 99.87% CPU
Optimizing NNI: done in 0.404526 secs using 99.77% CPU
Optimizing NNI: done in 0.416792 secs using 99.91% CPU
Optimizing NNI: done in 0.445248 secs using 99.91% CPU
Optimizing NNI: done in 0.396913 secs using 99.9% CPU
Optimizing NNI: done in 0.605432 secs using 99.92% CPU
Optimizing NNI: done in 0.411322 secs using 99.91% CPU
Optimizing NNI: done in 0.63556 secs using 99.91% CPU
Optimizing NNI: done in 0.305333 secs using 99.94% CPU
Optimizing NNI: done in 0.446087 secs using 99.95% CPU
Optimizing NNI: done in 0.47637 secs using 99.95% CPU
Optimizing NNI: done in 0.396935 secs using 99.95% CPU
Optimizing NNI: done in 0.430128 secs using 99.93% CPU
Optimizing NNI: done in 0.435266 secs using 99.94% CPU
Optimizing NNI: done in 0.594477 secs using 99.94% CPU
Optimizing NNI: done in 1.0102 secs using 99.91% CPU
Optimizing NNI: done in 0.443895 secs using 99.95% CPU
Optimizing NNI: done in 0.932518 secs using 99.95% CPU
Optimizing NNI: done in 0.437312 secs using 99.75% CPU
Optimizing NNI: done in 0.390389 secs using 99.95% CPU
Optimizing NNI: done in 0.502338 secs using 99.95% CPU
Optimizing NNI: done in 0.715952 secs using 99.94% CPU
Optimizing NNI: done in 0.446687 secs using 99.94% CPU
Optimizing NNI: done in 0.290083 secs using 99.94% CPU
Optimizing NNI: done in 0.546654 secs using 99.94% CPU
Optimizing NNI: done in 0.401998 secs using 99.94% CPU
Optimizing NNI: done in 0.202487 secs using 99.66% CPU
Optimizing NNI: done in 0.685766 secs using 99.92% CPU
Optimizing NNI: done in 0.329417 secs using 99.95% CPU
Optimizing NNI: done in 0.414612 secs using 99.94% CPU
Optimizing NNI: done in 0.321813 secs using 99.95% CPU
Optimizing NNI: done in 0.411164 secs using 99.95% CPU
Optimizing NNI: done in 0.252625 secs using 99.9% CPU
Optimizing NNI: done in 0.869293 secs using 99.9% CPU
Optimizing NNI: done in 0.574537 secs using 99.86% CPU
Optimizing NNI: done in 0.998918 secs using 99.94% CPU
Optimizing NNI: done in 0.477045 secs using 99.95% CPU
Optimizing NNI: done in 0.335275 secs using 99.83% CPU
Optimizing NNI: done in 0.422708 secs using 99.82% CPU
Optimizing NNI: done in 0.34076 secs using 99.94% CPU
Optimizing NNI: done in 0.443906 secs using 99.94% CPU
Optimizing NNI: done in 0.458554 secs using 99.93% CPU
Optimizing NNI: done in 0.476352 secs using 99.94% CPU
Optimizing NNI: done in 0.236837 secs using 99.94% CPU
Optimizing NNI: done in 0.350858 secs using 99.9% CPU
Optimizing NNI: done in 0.778334 secs using 99.93% CPU
Optimizing NNI: done in 0.582343 secs using 99.94% CPU
Optimizing NNI: done in 0.284735 secs using 99.95% CPU
Optimizing NNI: done in 0.492766 secs using 99.95% CPU
Optimizing NNI: done in 0.694914 secs using 99.95% CPU
Optimizing NNI: done in 0.438774 secs using 99.95% CPU
Optimizing NNI: done in 0.605642 secs using 99.95% CPU
Optimizing NNI: done in 0.413708 secs using 99.95% CPU
Optimizing NNI: done in 0.766964 secs using 99.95% CPU
Optimizing NNI: done in 0.630481 secs using 99.94% CPU
Optimizing NNI: done in 0.612075 secs using 99.95% CPU
Optimizing NNI: done in 0.335 secs using 99.94% CPU
Optimizing NNI: done in 0.355249 secs using 99.93% CPU
Optimizing NNI: done in 0.385404 secs using 99.94% CPU
100 samples done
Optimizing NNI: done in 0.461463 secs using 99.92% CPU
Optimizing NNI: done in 0.311562 secs using 99.92% CPU
Optimizing NNI: done in 0.583208 secs using 99.92% CPU
Optimizing NNI: done in 0.464898 secs using 99.95% CPU
Optimizing NNI: done in 0.343238 secs using 99.95% CPU
Optimizing NNI: done in 0.772853 secs using 99.89% CPU
Optimizing NNI: done in 0.418543 secs using 99.94% CPU
Optimizing NNI: done in 0.321094 secs using 99.94% CPU
Optimizing NNI: done in 0.602871 secs using 99.95% CPU
Optimizing NNI: done in 0.26377 secs using 99.93% CPU
Optimizing NNI: done in 0.742468 secs using 99.95% CPU
Optimizing NNI: done in 0.364676 secs using 99.95% CPU
Optimizing NNI: done in 0.541092 secs using 99.94% CPU
Optimizing NNI: done in 0.425259 secs using 99.94% CPU
Optimizing NNI: done in 0.547807 secs using 99.95% CPU
Optimizing NNI: done in 0.660875 secs using 99.91% CPU
Optimizing NNI: done in 0.374866 secs using 99.93% CPU
Optimizing NNI: done in 0.624969 secs using 99.95% CPU
Optimizing NNI: done in 0.432918 secs using 99.92% CPU
Optimizing NNI: done in 0.717542 secs using 99.84% CPU
Optimizing NNI: done in 0.394597 secs using 99.93% CPU
Optimizing NNI: done in 0.324475 secs using 99.93% CPU
Optimizing NNI: done in 0.648472 secs using 99.9% CPU
Optimizing NNI: done in 0.706668 secs using 99.89% CPU
Optimizing NNI: done in 0.295975 secs using 99.9% CPU
Optimizing NNI: done in 0.323578 secs using 99.9% CPU
Optimizing NNI: done in 0.327351 secs using 99.92% CPU
Optimizing NNI: done in 0.564787 secs using 99.92% CPU
Optimizing NNI: done in 0.840109 secs using 99.92% CPU
Optimizing NNI: done in 0.510766 secs using 99.94% CPU
Optimizing NNI: done in 0.433423 secs using 99.95% CPU
Optimizing NNI: done in 0.437968 secs using 99.93% CPU
Optimizing NNI: done in 0.516308 secs using 99.93% CPU
Optimizing NNI: done in 0.748922 secs using 99.94% CPU
Optimizing NNI: done in 0.432695 secs using 99.93% CPU
Optimizing NNI: done in 0.763124 secs using 99.92% CPU
Optimizing NNI: done in 0.464691 secs using 99.92% CPU
Optimizing NNI: done in 0.327052 secs using 99.91% CPU
Optimizing NNI: done in 0.353091 secs using 99.93% CPU
Optimizing NNI: done in 0.572056 secs using 99.92% CPU
Optimizing NNI: done in 0.484265 secs using 99.94% CPU
Optimizing NNI: done in 0.355461 secs using 99.94% CPU
Optimizing NNI: done in 0.423434 secs using 99.93% CPU
Optimizing NNI: done in 0.364632 secs using 99.92% CPU
Optimizing NNI: done in 0.503843 secs using 99.91% CPU
Optimizing NNI: done in 0.516713 secs using 99.92% CPU
Optimizing NNI: done in 0.454419 secs using 99.93% CPU
Optimizing NNI: done in 0.55655 secs using 99.91% CPU
Optimizing NNI: done in 0.516736 secs using 99.93% CPU
Optimizing NNI: done in 0.479007 secs using 99.93% CPU
Optimizing NNI: done in 0.463164 secs using 99.89% CPU
Optimizing NNI: done in 0.448189 secs using 99.95% CPU
Optimizing NNI: done in 0.564516 secs using 99.86% CPU
Optimizing NNI: done in 0.410879 secs using 99.92% CPU
Optimizing NNI: done in 0.365765 secs using 99.9% CPU
Optimizing NNI: done in 0.2877 secs using 99.95% CPU
Optimizing NNI: done in 0.424407 secs using 99.9% CPU
Optimizing NNI: done in 0.533079 secs using 99.92% CPU
Optimizing NNI: done in 0.77108 secs using 99.93% CPU
Optimizing NNI: done in 0.416718 secs using 99.94% CPU
Optimizing NNI: done in 0.607278 secs using 99.93% CPU
Optimizing NNI: done in 0.249904 secs using 99.92% CPU
Optimizing NNI: done in 0.36866 secs using 99.93% CPU
Optimizing NNI: done in 0.636249 secs using 99.95% CPU
Optimizing NNI: done in 0.400696 secs using 99.95% CPU
Optimizing NNI: done in 0.466877 secs using 99.94% CPU
Optimizing NNI: done in 0.414647 secs using 99.94% CPU
Optimizing NNI: done in 0.460431 secs using 99.94% CPU
Optimizing NNI: done in 0.363532 secs using 99.92% CPU
Optimizing NNI: done in 0.8223 secs using 99.93% CPU
Optimizing NNI: done in 0.403809 secs using 99.94% CPU
Optimizing NNI: done in 0.675302 secs using 99.95% CPU
Optimizing NNI: done in 0.504471 secs using 99.95% CPU
Optimizing NNI: done in 0.4065 secs using 99.95% CPU
Optimizing NNI: done in 0.454381 secs using 99.95% CPU
Optimizing NNI: done in 0.485777 secs using 99.95% CPU
Optimizing NNI: done in 0.374296 secs using 99.94% CPU
Optimizing NNI: done in 0.671458 secs using 99.94% CPU
Optimizing NNI: done in 0.6197 secs using 99.89% CPU
Optimizing NNI: done in 0.543351 secs using 99.93% CPU
Optimizing NNI: done in 0.625883 secs using 99.91% CPU
Optimizing NNI: done in 0.587239 secs using 99.95% CPU
Optimizing NNI: done in 0.374396 secs using 99.94% CPU
Optimizing NNI: done in 0.490792 secs using 99.95% CPU
Optimizing NNI: done in 0.478362 secs using 99.95% CPU
Optimizing NNI: done in 0.690519 secs using 99.95% CPU
Optimizing NNI: done in 0.479147 secs using 99.89% CPU
Optimizing NNI: done in 0.405148 secs using 99.93% CPU
Optimizing NNI: done in 0.50579 secs using 99.94% CPU
Optimizing NNI: done in 0.460391 secs using 99.95% CPU
Optimizing NNI: done in 0.382968 secs using 99.95% CPU
Optimizing NNI: done in 0.449819 secs using 99.94% CPU
Optimizing NNI: done in 0.41618 secs using 99.95% CPU
Optimizing NNI: done in 0.355918 secs using 99.95% CPU
Optimizing NNI: done in 0.337887 secs using 99.94% CPU
Optimizing NNI: done in 0.556736 secs using 99.9% CPU
Optimizing NNI: done in 0.309551 secs using 99.95% CPU
Optimizing NNI: done in 0.398081 secs using 99.95% CPU
Optimizing NNI: done in 0.257665 secs using 99.95% CPU
Optimizing NNI: done in 0.445149 secs using 99.95% CPU
200 samples done
Optimizing NNI: done in 0.378012 secs using 99.76% CPU
Optimizing NNI: done in 0.429532 secs using 99.94% CPU
Optimizing NNI: done in 0.389109 secs using 99.92% CPU
Optimizing NNI: done in 0.357579 secs using 99.95% CPU
Optimizing NNI: done in 0.459551 secs using 99.87% CPU
Optimizing NNI: done in 0.458073 secs using 99.88% CPU
Optimizing NNI: done in 0.331326 secs using 99.95% CPU
Optimizing NNI: done in 0.661558 secs using 99.95% CPU
Optimizing NNI: done in 0.405812 secs using 99.91% CPU
Optimizing NNI: done in 0.290705 secs using 99.94% CPU
Optimizing NNI: done in 0.454274 secs using 99.95% CPU
Optimizing NNI: done in 0.311195 secs using 99.95% CPU
Optimizing NNI: done in 0.282269 secs using 99.72% CPU
Optimizing NNI: done in 0.363714 secs using 99.86% CPU
Optimizing NNI: done in 0.533895 secs using 99.9% CPU
Optimizing NNI: done in 0.706678 secs using 99.85% CPU
Optimizing NNI: done in 0.580322 secs using 99.95% CPU
Optimizing NNI: done in 0.630864 secs using 99.94% CPU
Optimizing NNI: done in 0.729326 secs using 99.95% CPU
Optimizing NNI: done in 0.288187 secs using 99.94% CPU
Optimizing NNI: done in 0.391975 secs using 99.92% CPU
Optimizing NNI: done in 0.411005 secs using 99.95% CPU
Optimizing NNI: done in 0.53863 secs using 99.89% CPU
Optimizing NNI: done in 0.682844 secs using 99.94% CPU
Optimizing NNI: done in 0.434648 secs using 99.94% CPU
Optimizing NNI: done in 0.329526 secs using 99.92% CPU
Optimizing NNI: done in 0.619956 secs using 99.92% CPU
Optimizing NNI: done in 0.330486 secs using 99.95% CPU
Optimizing NNI: done in 0.644306 secs using 99.94% CPU
Optimizing NNI: done in 0.289202 secs using 99.95% CPU
Optimizing NNI: done in 0.686873 secs using 99.95% CPU
Optimizing NNI: done in 0.470027 secs using 99.94% CPU
Optimizing NNI: done in 0.259068 secs using 99.95% CPU
Optimizing NNI: done in 0.580027 secs using 99.93% CPU
Optimizing NNI: done in 0.424723 secs using 99.93% CPU
Optimizing NNI: done in 0.655749 secs using 99.93% CPU
Optimizing NNI: done in 0.53696 secs using 99.91% CPU
Optimizing NNI: done in 0.435486 secs using 99.91% CPU
Optimizing NNI: done in 0.435015 secs using 99.91% CPU
Optimizing NNI: done in 0.449846 secs using 99.91% CPU
Optimizing NNI: done in 0.514246 secs using 99.91% CPU
Optimizing NNI: done in 0.360906 secs using 99.9% CPU
Optimizing NNI: done in 0.627569 secs using 99.95% CPU
Optimizing NNI: done in 0.458899 secs using 99.83% CPU
Optimizing NNI: done in 0.450988 secs using 99.93% CPU
Optimizing NNI: done in 0.200494 secs using 99.92% CPU
Optimizing NNI: done in 0.425506 secs using 99.92% CPU
Optimizing NNI: done in 0.359221 secs using 99.92% CPU
Optimizing NNI: done in 0.347586 secs using 99.92% CPU
Optimizing NNI: done in 0.295199 secs using 99.91% CPU
Optimizing NNI: done in 0.673324 secs using 99.89% CPU
Optimizing NNI: done in 0.785313 secs using 99.89% CPU
Optimizing NNI: done in 0.366989 secs using 99.95% CPU
Optimizing NNI: done in 0.308281 secs using 99.95% CPU
Optimizing NNI: done in 0.29931 secs using 99.95% CPU
Optimizing NNI: done in 0.362898 secs using 99.95% CPU
Optimizing NNI: done in 0.55029 secs using 99.95% CPU
Optimizing NNI: done in 0.357809 secs using 99.84% CPU
Optimizing NNI: done in 0.355938 secs using 99.94% CPU
Optimizing NNI: done in 0.371483 secs using 99.95% CPU
Optimizing NNI: done in 0.463363 secs using 99.92% CPU
Optimizing NNI: done in 0.29076 secs using 99.91% CPU
Optimizing NNI: done in 1.32524 secs using 99.91% CPU
Optimizing NNI: done in 0.351084 secs using 99.92% CPU
Optimizing NNI: done in 0.435846 secs using 99.94% CPU
Optimizing NNI: done in 0.478589 secs using 99.94% CPU
Optimizing NNI: done in 0.499842 secs using 99.94% CPU
Optimizing NNI: done in 0.386056 secs using 99.94% CPU
Optimizing NNI: done in 0.755133 secs using 99.93% CPU
Optimizing NNI: done in 0.487499 secs using 99.93% CPU
Optimizing NNI: done in 0.656712 secs using 99.89% CPU
Optimizing NNI: done in 0.491582 secs using 99.95% CPU
Optimizing NNI: done in 0.345189 secs using 99.95% CPU
Optimizing NNI: done in 0.25249 secs using 99.95% CPU
Optimizing NNI: done in 0.348063 secs using 99.93% CPU
Optimizing NNI: done in 0.384667 secs using 99.93% CPU
Optimizing NNI: done in 0.491993 secs using 99.94% CPU
Optimizing NNI: done in 0.667625 secs using 99.91% CPU
Optimizing NNI: done in 0.474958 secs using 99.91% CPU
Optimizing NNI: done in 0.691879 secs using 99.93% CPU
Optimizing NNI: done in 0.353849 secs using 99.91% CPU
Optimizing NNI: done in 0.393368 secs using 99.94% CPU
Optimizing NNI: done in 0.401108 secs using 99.93% CPU
Optimizing NNI: done in 0.549405 secs using 99.92% CPU
Optimizing NNI: done in 0.432362 secs using 99.91% CPU
Optimizing NNI: done in 0.575762 secs using 99.91% CPU
Optimizing NNI: done in 0.58471 secs using 99.94% CPU
Optimizing NNI: done in 0.501919 secs using 99.95% CPU
Optimizing NNI: done in 0.309185 secs using 99.95% CPU
Optimizing NNI: done in 0.609833 secs using 99.95% CPU
Optimizing NNI: done in 0.335654 secs using 99.93% CPU
Optimizing NNI: done in 0.625047 secs using 99.95% CPU
Optimizing NNI: done in 0.734731 secs using 99.94% CPU
Optimizing NNI: done in 0.818126 secs using 99.85% CPU
Optimizing NNI: done in 0.527055 secs using 99.95% CPU
Optimizing NNI: done in 0.801522 secs using 99.92% CPU
Optimizing NNI: done in 0.52272 secs using 99.94% CPU
Optimizing NNI: done in 0.530675 secs using 99.92% CPU
Optimizing NNI: done in 0.485425 secs using 99.89% CPU
Optimizing NNI: done in 0.621276 secs using 99.92% CPU
300 samples done
Optimizing NNI: done in 0.269808 secs using 99.84% CPU
Optimizing NNI: done in 0.398132 secs using 99.77% CPU
Optimizing NNI: done in 0.355156 secs using 99.94% CPU
Optimizing NNI: done in 0.28813 secs using 99.94% CPU
Optimizing NNI: done in 0.312056 secs using 99.95% CPU
Optimizing NNI: done in 0.525188 secs using 99.93% CPU
Optimizing NNI: done in 0.382645 secs using 99.95% CPU
Optimizing NNI: done in 0.439579 secs using 99.94% CPU
Optimizing NNI: done in 0.390101 secs using 99.95% CPU
Optimizing NNI: done in 0.511274 secs using 99.94% CPU
Optimizing NNI: done in 0.522977 secs using 99.92% CPU
Optimizing NNI: done in 0.323104 secs using 99.95% CPU
Optimizing NNI: done in 0.566355 secs using 99.95% CPU
Optimizing NNI: done in 0.439864 secs using 99.91% CPU
Optimizing NNI: done in 0.470125 secs using 99.93% CPU
Optimizing NNI: done in 0.395971 secs using 99.95% CPU
Optimizing NNI: done in 0.434939 secs using 99.94% CPU
Optimizing NNI: done in 0.463758 secs using 99.9% CPU
Optimizing NNI: done in 0.725266 secs using 99.95% CPU
Optimizing NNI: done in 0.285219 secs using 99.93% CPU
Optimizing NNI: done in 0.558856 secs using 99.95% CPU
Optimizing NNI: done in 0.520082 secs using 99.92% CPU
Optimizing NNI: done in 0.309085 secs using 99.94% CPU
Optimizing NNI: done in 0.313082 secs using 99.94% CPU
Optimizing NNI: done in 0.42749 secs using 99.9% CPU
Optimizing NNI: done in 0.600122 secs using 99.93% CPU
Optimizing NNI: done in 0.441416 secs using 99.93% CPU
Optimizing NNI: done in 0.506196 secs using 99.93% CPU
Optimizing NNI: done in 0.476524 secs using 99.92% CPU
Optimizing NNI: done in 0.362544 secs using 99.94% CPU
Optimizing NNI: done in 0.549472 secs using 99.91% CPU
Optimizing NNI: done in 0.491127 secs using 99.91% CPU
Optimizing NNI: done in 0.4033 secs using 99.89% CPU
Optimizing NNI: done in 0.473808 secs using 99.93% CPU
Optimizing NNI: done in 0.432247 secs using 99.92% CPU
Optimizing NNI: done in 0.495703 secs using 99.94% CPU
Optimizing NNI: done in 0.584226 secs using 99.94% CPU
Optimizing NNI: done in 0.440549 secs using 99.92% CPU
Optimizing NNI: done in 0.414225 secs using 99.95% CPU
Optimizing NNI: done in 0.280003 secs using 99.75% CPU
Optimizing NNI: done in 0.429563 secs using 99.89% CPU
Optimizing NNI: done in 0.443245 secs using 99.91% CPU
Optimizing NNI: done in 0.761584 secs using 99.91% CPU
Optimizing NNI: done in 0.346506 secs using 99.89% CPU
Optimizing NNI: done in 0.53651 secs using 99.91% CPU
Optimizing NNI: done in 0.421285 secs using 99.92% CPU
Optimizing NNI: done in 0.417641 secs using 99.91% CPU
Optimizing NNI: done in 0.583028 secs using 99.92% CPU
Optimizing NNI: done in 0.747677 secs using 99.95% CPU
Optimizing NNI: done in 0.358337 secs using 99.95% CPU
Optimizing NNI: done in 0.496816 secs using 99.95% CPU
Optimizing NNI: done in 0.661235 secs using 99.95% CPU
Optimizing NNI: done in 0.697676 secs using 99.95% CPU
Optimizing NNI: done in 0.572312 secs using 99.95% CPU
Optimizing NNI: done in 0.818909 secs using 99.95% CPU
Optimizing NNI: done in 0.411485 secs using 99.95% CPU
Optimizing NNI: done in 0.594199 secs using 99.95% CPU
Optimizing NNI: done in 0.392144 secs using 99.94% CPU
Optimizing NNI: done in 0.417716 secs using 99.94% CPU
Optimizing NNI: done in 0.713936 secs using 99.94% CPU
Optimizing NNI: done in 0.341616 secs using 99.95% CPU
Optimizing NNI: done in 0.65195 secs using 99.95% CPU
Optimizing NNI: done in 0.391032 secs using 99.95% CPU
Optimizing NNI: done in 0.755728 secs using 99.95% CPU
Optimizing NNI: done in 0.371229 secs using 99.93% CPU
Optimizing NNI: done in 0.471945 secs using 99.92% CPU
Optimizing NNI: done in 0.420581 secs using 99.95% CPU
Optimizing NNI: done in 0.334836 secs using 99.95% CPU
Optimizing NNI: done in 0.495776 secs using 99.94% CPU
Optimizing NNI: done in 0.368186 secs using 99.81% CPU
Optimizing NNI: done in 0.816509 secs using 99.94% CPU
Optimizing NNI: done in 0.538078 secs using 99.91% CPU
Optimizing NNI: done in 0.504471 secs using 99.93% CPU
Optimizing NNI: done in 0.491999 secs using 99.95% CPU
Optimizing NNI: done in 0.958235 secs using 99.95% CPU
Optimizing NNI: done in 0.617334 secs using 99.95% CPU
Optimizing NNI: done in 0.470457 secs using 99.93% CPU
Optimizing NNI: done in 0.777223 secs using 99.94% CPU
Optimizing NNI: done in 0.40782 secs using 99.9% CPU
Optimizing NNI: done in 0.626668 secs using 99.92% CPU
Optimizing NNI: done in 0.46183 secs using 99.95% CPU
Optimizing NNI: done in 0.587227 secs using 99.95% CPU
Optimizing NNI: done in 0.422194 secs using 99.87% CPU
Optimizing NNI: done in 0.384772 secs using 99.95% CPU
Optimizing NNI: done in 0.297114 secs using 99.94% CPU
Optimizing NNI: done in 0.350499 secs using 99.89% CPU
Optimizing NNI: done in 0.321007 secs using 99.94% CPU
Optimizing NNI: done in 0.378947 secs using 99.95% CPU
Optimizing NNI: done in 0.407521 secs using 99.95% CPU
Optimizing NNI: done in 0.40583 secs using 99.95% CPU
Optimizing NNI: done in 0.639073 secs using 99.95% CPU
Optimizing NNI: done in 0.69955 secs using 99.94% CPU
Optimizing NNI: done in 0.33096 secs using 99.95% CPU
Optimizing NNI: done in 0.324465 secs using 99.95% CPU
Optimizing NNI: done in 0.315796 secs using 99.95% CPU
Optimizing NNI: done in 0.393777 secs using 99.95% CPU
Optimizing NNI: done in 0.542239 secs using 99.95% CPU
Optimizing NNI: done in 0.478714 secs using 99.95% CPU
Optimizing NNI: done in 0.444051 secs using 99.94% CPU
Optimizing NNI: done in 0.254869 secs using 99.94% CPU
400 samples done
Optimizing NNI: done in 0.827967 secs using 99.94% CPU
Optimizing NNI: done in 0.655217 secs using 99.94% CPU
Optimizing NNI: done in 0.45921 secs using 99.87% CPU
Optimizing NNI: done in 0.886346 secs using 99.94% CPU
Optimizing NNI: done in 0.329359 secs using 99.95% CPU
Optimizing NNI: done in 0.612414 secs using 99.93% CPU
Optimizing NNI: done in 0.559351 secs using 99.95% CPU
Optimizing NNI: done in 0.600345 secs using 99.94% CPU
Optimizing NNI: done in 0.338828 secs using 99.95% CPU
Optimizing NNI: done in 0.503359 secs using 99.83% CPU
Optimizing NNI: done in 0.528032 secs using 99.95% CPU
Optimizing NNI: done in 0.470601 secs using 99.95% CPU
Optimizing NNI: done in 0.468926 secs using 99.9% CPU
Optimizing NNI: done in 0.622756 secs using 99.93% CPU
Optimizing NNI: done in 0.567556 secs using 99.93% CPU
Optimizing NNI: done in 0.447674 secs using 99.93% CPU
Optimizing NNI: done in 0.398328 secs using 99.92% CPU
Optimizing NNI: done in 0.841103 secs using 99.94% CPU
Optimizing NNI: done in 0.424482 secs using 99.93% CPU
Optimizing NNI: done in 0.301909 secs using 99.93% CPU
Optimizing NNI: done in 0.560374 secs using 99.92% CPU
Optimizing NNI: done in 0.403086 secs using 99.91% CPU
Optimizing NNI: done in 0.511926 secs using 99.94% CPU
Optimizing NNI: done in 0.660182 secs using 99.94% CPU
Optimizing NNI: done in 0.764678 secs using 99.95% CPU
Optimizing NNI: done in 0.432758 secs using 99.95% CPU
Optimizing NNI: done in 0.523216 secs using 99.95% CPU
Optimizing NNI: done in 0.54157 secs using 99.94% CPU
Optimizing NNI: done in 0.342365 secs using 99.95% CPU
Optimizing NNI: done in 0.417686 secs using 99.95% CPU
Optimizing NNI: done in 0.565384 secs using 99.95% CPU
Optimizing NNI: done in 0.384932 secs using 99.95% CPU
Optimizing NNI: done in 0.488233 secs using 99.95% CPU
Optimizing NNI: done in 0.36467 secs using 99.8% CPU
Optimizing NNI: done in 0.417044 secs using 99.9% CPU
Optimizing NNI: done in 0.474755 secs using 99.93% CPU
Optimizing NNI: done in 0.354189 secs using 99.94% CPU
Optimizing NNI: done in 0.394585 secs using 99.95% CPU
Optimizing NNI: done in 0.370397 secs using 99.86% CPU
Optimizing NNI: done in 0.604186 secs using 99.92% CPU
Optimizing NNI: done in 0.429737 secs using 99.9% CPU
Optimizing NNI: done in 0.590223 secs using 99.93% CPU
Optimizing NNI: done in 1.17721 secs using 99.91% CPU
Optimizing NNI: done in 0.781271 secs using 99.91% CPU
Optimizing NNI: done in 0.488378 secs using 99.95% CPU
Optimizing NNI: done in 0.311796 secs using 99.91% CPU
Optimizing NNI: done in 0.426529 secs using 99.95% CPU
Optimizing NNI: done in 0.521836 secs using 99.89% CPU
Optimizing NNI: done in 0.53515 secs using 99.93% CPU
Optimizing NNI: done in 0.371851 secs using 99.92% CPU
Optimizing NNI: done in 0.667043 secs using 99.95% CPU
Optimizing NNI: done in 0.478958 secs using 99.86% CPU
Optimizing NNI: done in 0.457594 secs using 99.92% CPU
Optimizing NNI: done in 0.36445 secs using 99.91% CPU
Optimizing NNI: done in 0.447818 secs using 99.92% CPU
Optimizing NNI: done in 0.536525 secs using 99.85% CPU
Optimizing NNI: done in 0.464309 secs using 99.78% CPU
Optimizing NNI: done in 0.202711 secs using 99.92% CPU
Optimizing NNI: done in 0.428928 secs using 99.92% CPU
Optimizing NNI: done in 0.67181 secs using 99.92% CPU
Optimizing NNI: done in 0.778598 secs using 99.9% CPU
Optimizing NNI: done in 0.460627 secs using 99.94% CPU
Optimizing NNI: done in 0.36848 secs using 99.95% CPU
Optimizing NNI: done in 0.661474 secs using 99.9% CPU
Optimizing NNI: done in 0.392354 secs using 99.68% CPU
Optimizing NNI: done in 0.744517 secs using 99.94% CPU
Optimizing NNI: done in 0.375784 secs using 99.95% CPU
Optimizing NNI: done in 0.456692 secs using 99.95% CPU
Optimizing NNI: done in 0.765519 secs using 99.94% CPU
Optimizing NNI: done in 0.319376 secs using 99.95% CPU
Optimizing NNI: done in 0.281193 secs using 99.95% CPU
Optimizing NNI: done in 0.352109 secs using 99.94% CPU
Optimizing NNI: done in 0.485267 secs using 99.95% CPU
Optimizing NNI: done in 0.451609 secs using 99.95% CPU
Optimizing NNI: done in 0.386557 secs using 99.95% CPU
Optimizing NNI: done in 0.412168 secs using 99.95% CPU
Optimizing NNI: done in 0.665239 secs using 99.95% CPU
Optimizing NNI: done in 0.783514 secs using 99.95% CPU
Optimizing NNI: done in 0.350386 secs using 99.95% CPU
Optimizing NNI: done in 0.723289 secs using 99.95% CPU
Optimizing NNI: done in 0.567532 secs using 99.95% CPU
Optimizing NNI: done in 0.528048 secs using 99.95% CPU
Optimizing NNI: done in 0.529234 secs using 99.94% CPU
Optimizing NNI: done in 0.52021 secs using 99.95% CPU
Optimizing NNI: done in 0.476389 secs using 99.94% CPU
Optimizing NNI: done in 0.711584 secs using 99.95% CPU
Optimizing NNI: done in 0.526244 secs using 99.94% CPU
Optimizing NNI: done in 0.399914 secs using 99.95% CPU
Optimizing NNI: done in 0.260652 secs using 99.95% CPU
Optimizing NNI: done in 0.521306 secs using 99.93% CPU
Optimizing NNI: done in 0.332569 secs using 99.94% CPU
Optimizing NNI: done in 0.436887 secs using 99.95% CPU
Optimizing NNI: done in 0.431664 secs using 99.95% CPU
Optimizing NNI: done in 0.429546 secs using 99.95% CPU
Optimizing NNI: done in 0.677729 secs using 99.95% CPU
Optimizing NNI: done in 0.742317 secs using 99.93% CPU
Optimizing NNI: done in 0.334618 secs using 99.95% CPU
Optimizing NNI: done in 0.288721 secs using 99.94% CPU
Optimizing NNI: done in 0.536456 secs using 99.94% CPU
Optimizing NNI: done in 0.444323 secs using 99.89% CPU
500 samples done
Optimizing NNI: done in 0.415619 secs using 99.94% CPU
Optimizing NNI: done in 0.744481 secs using 99.95% CPU
Optimizing NNI: done in 0.449412 secs using 99.95% CPU
Optimizing NNI: done in 0.394226 secs using 99.95% CPU
Optimizing NNI: done in 0.299191 secs using 99.94% CPU
Optimizing NNI: done in 0.442717 secs using 99.9% CPU
Optimizing NNI: done in 0.459642 secs using 99.86% CPU
Optimizing NNI: done in 0.604054 secs using 99.91% CPU
Optimizing NNI: done in 0.459653 secs using 99.92% CPU
Optimizing NNI: done in 0.571088 secs using 99.93% CPU
Optimizing NNI: done in 0.679129 secs using 99.94% CPU
Optimizing NNI: done in 0.491658 secs using 99.95% CPU
Optimizing NNI: done in 0.551999 secs using 99.94% CPU
Optimizing NNI: done in 0.718049 secs using 99.88% CPU
Optimizing NNI: done in 0.486484 secs using 99.91% CPU
Optimizing NNI: done in 0.488314 secs using 99.91% CPU
Optimizing NNI: done in 0.394062 secs using 99.91% CPU
Optimizing NNI: done in 0.434219 secs using 99.9% CPU
Optimizing NNI: done in 0.465378 secs using 99.94% CPU
Optimizing NNI: done in 0.407239 secs using 99.95% CPU
Optimizing NNI: done in 0.382452 secs using 99.95% CPU
Optimizing NNI: done in 0.485385 secs using 99.95% CPU
Optimizing NNI: done in 0.432375 secs using 99.94% CPU
Optimizing NNI: done in 0.529754 secs using 99.95% CPU
Optimizing NNI: done in 0.335088 secs using 99.87% CPU
Optimizing NNI: done in 0.429499 secs using 99.94% CPU
Optimizing NNI: done in 0.610239 secs using 99.93% CPU
Optimizing NNI: done in 0.524857 secs using 99.94% CPU
Optimizing NNI: done in 0.32389 secs using 99.94% CPU
Optimizing NNI: done in 0.499203 secs using 99.95% CPU
Optimizing NNI: done in 0.512474 secs using 99.94% CPU
Optimizing NNI: done in 1.13476 secs using 99.92% CPU
Optimizing NNI: done in 0.285757 secs using 99.94% CPU
Optimizing NNI: done in 0.289031 secs using 99.94% CPU
Optimizing NNI: done in 0.659866 secs using 99.95% CPU
Optimizing NNI: done in 0.419932 secs using 99.76% CPU
Optimizing NNI: done in 0.462692 secs using 99.93% CPU
Optimizing NNI: done in 0.493291 secs using 99.93% CPU
Optimizing NNI: done in 0.528803 secs using 99.85% CPU
Optimizing NNI: done in 0.600368 secs using 99.92% CPU
Optimizing NNI: done in 0.345739 secs using 99.94% CPU
Optimizing NNI: done in 0.679179 secs using 99.95% CPU
Optimizing NNI: done in 0.284277 secs using 99.95% CPU
Optimizing NNI: done in 0.303644 secs using 99.93% CPU
Optimizing NNI: done in 0.300549 secs using 99.95% CPU
Optimizing NNI: done in 0.392336 secs using 99.95% CPU
Optimizing NNI: done in 0.369324 secs using 99.95% CPU
Optimizing NNI: done in 0.496243 secs using 99.95% CPU
Optimizing NNI: done in 0.404486 secs using 99.95% CPU
Optimizing NNI: done in 0.709772 secs using 99.93% CPU
Optimizing NNI: done in 0.361765 secs using 99.95% CPU
Optimizing NNI: done in 0.336571 secs using 99.92% CPU
Optimizing NNI: done in 0.495886 secs using 99.9% CPU
Optimizing NNI: done in 0.492096 secs using 99.95% CPU
Optimizing NNI: done in 0.785996 secs using 99.94% CPU
Optimizing NNI: done in 0.483461 secs using 99.85% CPU
Optimizing NNI: done in 0.353865 secs using 99.95% CPU
Optimizing NNI: done in 0.327009 secs using 99.96% CPU
Optimizing NNI: done in 0.597561 secs using 99.94% CPU
Optimizing NNI: done in 0.479548 secs using 99.83% CPU
Optimizing NNI: done in 0.391724 secs using 99.93% CPU
Optimizing NNI: done in 0.419669 secs using 99.91% CPU
Optimizing NNI: done in 0.620175 secs using 99.94% CPU
Optimizing NNI: done in 0.501914 secs using 99.87% CPU
Optimizing NNI: done in 0.417524 secs using 99.89% CPU
Optimizing NNI: done in 0.377757 secs using 99.92% CPU
Optimizing NNI: done in 0.655736 secs using 99.94% CPU
Optimizing NNI: done in 0.393967 secs using 99.95% CPU
Optimizing NNI: done in 0.633702 secs using 99.95% CPU
Optimizing NNI: done in 0.445365 secs using 99.94% CPU
Optimizing NNI: done in 0.501023 secs using 99.94% CPU
Optimizing NNI: done in 0.536018 secs using 99.95% CPU
Optimizing NNI: done in 0.527988 secs using 99.95% CPU
Optimizing NNI: done in 0.527146 secs using 99.95% CPU
Optimizing NNI: done in 0.445048 secs using 99.89% CPU
Optimizing NNI: done in 0.55451 secs using 99.95% CPU
Optimizing NNI: done in 0.557271 secs using 99.89% CPU
Optimizing NNI: done in 0.343247 secs using 99.95% CPU
Optimizing NNI: done in 0.526221 secs using 99.95% CPU
Optimizing NNI: done in 0.427413 secs using 99.92% CPU
Optimizing NNI: done in 0.387983 secs using 99.94% CPU
Optimizing NNI: done in 0.407615 secs using 99.94% CPU
Optimizing NNI: done in 0.492547 secs using 99.91% CPU
Optimizing NNI: done in 0.43235 secs using 99.95% CPU
Optimizing NNI: done in 0.682885 secs using 99.94% CPU
Optimizing NNI: done in 0.602285 secs using 99.94% CPU
Optimizing NNI: done in 0.401215 secs using 99.95% CPU
Optimizing NNI: done in 0.36403 secs using 99.95% CPU
Optimizing NNI: done in 0.492605 secs using 99.95% CPU
Optimizing NNI: done in 0.300651 secs using 99.94% CPU
Optimizing NNI: done in 0.701985 secs using 99.95% CPU
Optimizing NNI: done in 0.583422 secs using 99.95% CPU
Optimizing NNI: done in 0.407117 secs using 99.95% CPU
Optimizing NNI: done in 0.306747 secs using 99.94% CPU
Optimizing NNI: done in 0.502545 secs using 99.95% CPU
Optimizing NNI: done in 0.67918 secs using 99.95% CPU
Optimizing NNI: done in 0.502824 secs using 99.95% CPU
Optimizing NNI: done in 0.623387 secs using 99.95% CPU
Optimizing NNI: done in 0.456585 secs using 99.95% CPU
Optimizing NNI: done in 0.412156 secs using 99.94% CPU
600 samples done
Optimizing NNI: done in 0.351795 secs using 99.95% CPU
Optimizing NNI: done in 0.336359 secs using 99.95% CPU
Optimizing NNI: done in 0.514817 secs using 99.95% CPU
Optimizing NNI: done in 0.542369 secs using 99.94% CPU
Optimizing NNI: done in 0.454794 secs using 99.95% CPU
Optimizing NNI: done in 0.545509 secs using 99.95% CPU
Optimizing NNI: done in 0.557579 secs using 99.95% CPU
Optimizing NNI: done in 0.441828 secs using 99.95% CPU
Optimizing NNI: done in 0.398478 secs using 99.95% CPU
Optimizing NNI: done in 0.652892 secs using 99.87% CPU
Optimizing NNI: done in 0.465713 secs using 99.95% CPU
Optimizing NNI: done in 0.705025 secs using 99.85% CPU
Optimizing NNI: done in 0.429835 secs using 99.94% CPU
Optimizing NNI: done in 0.682053 secs using 99.93% CPU
Optimizing NNI: done in 0.431165 secs using 99.95% CPU
Optimizing NNI: done in 0.615561 secs using 99.85% CPU
Optimizing NNI: done in 0.409629 secs using 99.95% CPU
Optimizing NNI: done in 0.64996 secs using 99.95% CPU
Optimizing NNI: done in 0.489083 secs using 99.95% CPU
Optimizing NNI: done in 0.505788 secs using 99.94% CPU
Optimizing NNI: done in 0.306762 secs using 99.94% CPU
Optimizing NNI: done in 0.591203 secs using 99.94% CPU
Optimizing NNI: done in 0.498802 secs using 99.93% CPU
Optimizing NNI: done in 0.623034 secs using 99.94% CPU
Optimizing NNI: done in 0.516917 secs using 99.95% CPU
Optimizing NNI: done in 0.427402 secs using 99.95% CPU
Optimizing NNI: done in 0.461013 secs using 99.94% CPU
Optimizing NNI: done in 0.655766 secs using 99.92% CPU
Optimizing NNI: done in 0.467123 secs using 99.94% CPU
Optimizing NNI: done in 0.30658 secs using 99.95% CPU
Optimizing NNI: done in 0.542004 secs using 99.95% CPU
Optimizing NNI: done in 0.280596 secs using 99.95% CPU
Optimizing NNI: done in 0.531906 secs using 99.95% CPU
Optimizing NNI: done in 0.49533 secs using 99.95% CPU
Optimizing NNI: done in 0.533129 secs using 116.8% CPU
Optimizing NNI: done in 0.426881 secs using 99.92% CPU
Optimizing NNI: done in 0.544404 secs using 98.61% CPU
Optimizing NNI: done in 0.418692 secs using 99.63% CPU
Optimizing NNI: done in 0.568074 secs using 99.74% CPU
Optimizing NNI: done in 0.448903 secs using 99.88% CPU
Optimizing NNI: done in 0.611482 secs using 99.8% CPU
Optimizing NNI: done in 0.458316 secs using 99.94% CPU
Optimizing NNI: done in 0.350366 secs using 99.95% CPU
Optimizing NNI: done in 0.688268 secs using 99.95% CPU
Optimizing NNI: done in 0.318569 secs using 99.95% CPU
Optimizing NNI: done in 0.392457 secs using 99.94% CPU
Optimizing NNI: done in 0.48787 secs using 99.92% CPU
Optimizing NNI: done in 0.353587 secs using 99.9% CPU
Optimizing NNI: done in 0.718551 secs using 99.93% CPU
Optimizing NNI: done in 0.567386 secs using 99.78% CPU
Optimizing NNI: done in 0.40973 secs using 99.9% CPU
Optimizing NNI: done in 0.502159 secs using 99.95% CPU
Optimizing NNI: done in 0.320931 secs using 99.95% CPU
Optimizing NNI: done in 0.727773 secs using 99.86% CPU
Optimizing NNI: done in 1.15625 secs using 99.94% CPU
Optimizing NNI: done in 0.631279 secs using 99.89% CPU
Optimizing NNI: done in 0.507988 secs using 99.89% CPU
Optimizing NNI: done in 0.515364 secs using 99.91% CPU
Optimizing NNI: done in 0.516679 secs using 99.86% CPU
Optimizing NNI: done in 0.410418 secs using 99.9% CPU
Optimizing NNI: done in 0.303539 secs using 99.81% CPU
Optimizing NNI: done in 0.606382 secs using 99.92% CPU
Optimizing NNI: done in 0.422624 secs using 99.95% CPU
Optimizing NNI: done in 0.767612 secs using 99.95% CPU
Optimizing NNI: done in 0.402578 secs using 99.95% CPU
Optimizing NNI: done in 0.424028 secs using 99.95% CPU
Optimizing NNI: done in 0.320206 secs using 99.95% CPU
Optimizing NNI: done in 0.386178 secs using 99.9% CPU
Optimizing NNI: done in 0.450882 secs using 99.95% CPU
Optimizing NNI: done in 0.665919 secs using 99.95% CPU
Optimizing NNI: done in 0.537051 secs using 99.95% CPU
Optimizing NNI: done in 0.883436 secs using 99.94% CPU
Optimizing NNI: done in 0.438724 secs using 99.95% CPU
Optimizing NNI: done in 0.34964 secs using 99.94% CPU
Optimizing NNI: done in 0.523522 secs using 99.76% CPU
Optimizing NNI: done in 0.438159 secs using 99.94% CPU
Optimizing NNI: done in 0.667076 secs using 99.95% CPU
Optimizing NNI: done in 0.440058 secs using 99.94% CPU
Optimizing NNI: done in 0.716523 secs using 99.89% CPU
Optimizing NNI: done in 0.268009 secs using 99.95% CPU
Optimizing NNI: done in 0.620411 secs using 99.95% CPU
Optimizing NNI: done in 0.274787 secs using 99.82% CPU
Optimizing NNI: done in 0.333935 secs using 99.95% CPU
Optimizing NNI: done in 0.826487 secs using 99.93% CPU
Optimizing NNI: done in 0.875443 secs using 99.92% CPU
Optimizing NNI: done in 0.448754 secs using 99.91% CPU
Optimizing NNI: done in 0.285397 secs using 99.9% CPU
Optimizing NNI: done in 0.488344 secs using 99.93% CPU
Optimizing NNI: done in 0.489155 secs using 99.78% CPU
Optimizing NNI: done in 0.52851 secs using 99.81% CPU
Optimizing NNI: done in 0.383965 secs using 99.95% CPU
Optimizing NNI: done in 0.682378 secs using 99.92% CPU
Optimizing NNI: done in 0.605596 secs using 99.88% CPU
Optimizing NNI: done in 0.391506 secs using 99.87% CPU
Optimizing NNI: done in 0.643817 secs using 99.91% CPU
Optimizing NNI: done in 0.45104 secs using 99.85% CPU
Optimizing NNI: done in 0.389533 secs using 99.95% CPU
Optimizing NNI: done in 0.644168 secs using 99.95% CPU
Optimizing NNI: done in 0.268692 secs using 99.83% CPU
Optimizing NNI: done in 0.329521 secs using 99.83% CPU
700 samples done
Optimizing NNI: done in 0.539917 secs using 99.93% CPU
Optimizing NNI: done in 0.323938 secs using 99.69% CPU
Optimizing NNI: done in 0.432884 secs using 99.83% CPU
Optimizing NNI: done in 0.690409 secs using 99.87% CPU
Optimizing NNI: done in 0.353951 secs using 99.95% CPU
Optimizing NNI: done in 0.634517 secs using 99.92% CPU
Optimizing NNI: done in 0.384405 secs using 99.82% CPU
Optimizing NNI: done in 0.46438 secs using 99.95% CPU
Optimizing NNI: done in 0.565568 secs using 99.89% CPU
Optimizing NNI: done in 1.25069 secs using 99.95% CPU
Optimizing NNI: done in 0.404007 secs using 99.95% CPU
Optimizing NNI: done in 0.507848 secs using 99.93% CPU
Optimizing NNI: done in 0.51473 secs using 99.95% CPU
Optimizing NNI: done in 0.554946 secs using 99.81% CPU
Optimizing NNI: done in 0.596053 secs using 99.93% CPU
Optimizing NNI: done in 0.41534 secs using 99.88% CPU
Optimizing NNI: done in 0.485947 secs using 99.92% CPU
Optimizing NNI: done in 0.380605 secs using 99.84% CPU
Optimizing NNI: done in 0.507089 secs using 99.9% CPU
Optimizing NNI: done in 0.373585 secs using 99.9% CPU
Optimizing NNI: done in 0.307815 secs using 99.88% CPU
Optimizing NNI: done in 0.435404 secs using 99.88% CPU
Optimizing NNI: done in 0.293265 secs using 99.87% CPU
Optimizing NNI: done in 0.583705 secs using 99.91% CPU
Optimizing NNI: done in 0.536417 secs using 99.87% CPU
Optimizing NNI: done in 0.493415 secs using 99.81% CPU
Optimizing NNI: done in 0.244702 secs using 99.84% CPU
Optimizing NNI: done in 0.330477 secs using 99.81% CPU
Optimizing NNI: done in 0.338592 secs using 99.91% CPU
Optimizing NNI: done in 0.300527 secs using 99.88% CPU
Optimizing NNI: done in 0.493227 secs using 99.94% CPU
Optimizing NNI: done in 0.472881 secs using 99.93% CPU
Optimizing NNI: done in 0.465262 secs using 99.93% CPU
Optimizing NNI: done in 0.341788 secs using 99.83% CPU
Optimizing NNI: done in 0.59341 secs using 99.87% CPU
Optimizing NNI: done in 0.419726 secs using 99.94% CPU
Optimizing NNI: done in 0.591191 secs using 99.95% CPU
Optimizing NNI: done in 0.530252 secs using 99.95% CPU
Optimizing NNI: done in 0.263926 secs using 99.94% CPU
Optimizing NNI: done in 0.746684 secs using 99.95% CPU
Optimizing NNI: done in 0.603629 secs using 99.95% CPU
Optimizing NNI: done in 0.282344 secs using 99.95% CPU
Optimizing NNI: done in 0.582686 secs using 99.94% CPU
Optimizing NNI: done in 0.32396 secs using 99.87% CPU
Optimizing NNI: done in 0.617515 secs using 99.93% CPU
Optimizing NNI: done in 0.462653 secs using 99.91% CPU
Optimizing NNI: done in 0.474558 secs using 99.95% CPU
Optimizing NNI: done in 0.528383 secs using 99.94% CPU
Optimizing NNI: done in 0.387925 secs using 99.2% CPU
Optimizing NNI: done in 0.550416 secs using 99.95% CPU
Optimizing NNI: done in 0.36773 secs using 99.95% CPU
Optimizing NNI: done in 0.456404 secs using 99.96% CPU
Optimizing NNI: done in 0.496896 secs using 99.95% CPU
Optimizing NNI: done in 0.58724 secs using 99.95% CPU
Optimizing NNI: done in 0.285922 secs using 99.95% CPU
Optimizing NNI: done in 0.470143 secs using 99.95% CPU
Optimizing NNI: done in 0.426092 secs using 99.95% CPU
Optimizing NNI: done in 0.505763 secs using 99.95% CPU
Optimizing NNI: done in 0.51253 secs using 99.95% CPU
Optimizing NNI: done in 0.514679 secs using 99.95% CPU
Optimizing NNI: done in 0.370217 secs using 96.13% CPU
Optimizing NNI: done in 0.288828 secs using 99.73% CPU
Optimizing NNI: done in 0.630894 secs using 99.95% CPU
Optimizing NNI: done in 0.650176 secs using 99.95% CPU
Optimizing NNI: done in 0.323249 secs using 99.95% CPU
Optimizing NNI: done in 0.845518 secs using 99.92% CPU
Optimizing NNI: done in 0.453631 secs using 99.93% CPU
Optimizing NNI: done in 0.33321 secs using 99.94% CPU
Optimizing NNI: done in 0.573797 secs using 99.85% CPU
Optimizing NNI: done in 0.556623 secs using 99.95% CPU
Optimizing NNI: done in 0.411225 secs using 99.95% CPU
Optimizing NNI: done in 0.457061 secs using 99.86% CPU
Optimizing NNI: done in 0.596946 secs using 99.94% CPU
Optimizing NNI: done in 0.31249 secs using 99.95% CPU
Optimizing NNI: done in 0.329854 secs using 99.94% CPU
Optimizing NNI: done in 1.05681 secs using 99.94% CPU
Optimizing NNI: done in 0.419836 secs using 99.86% CPU
Optimizing NNI: done in 0.729097 secs using 99.95% CPU
Optimizing NNI: done in 0.749915 secs using 99.95% CPU
Optimizing NNI: done in 0.356752 secs using 99.95% CPU
Optimizing NNI: done in 0.427971 secs using 99.96% CPU
Optimizing NNI: done in 0.40713 secs using 99.95% CPU
Optimizing NNI: done in 0.35129 secs using 99.95% CPU
Optimizing NNI: done in 0.555761 secs using 99.94% CPU
Optimizing NNI: done in 0.492147 secs using 99.93% CPU
Optimizing NNI: done in 1.336 secs using 99.93% CPU
Optimizing NNI: done in 0.487054 secs using 99.93% CPU
Optimizing NNI: done in 0.417646 secs using 99.94% CPU
Optimizing NNI: done in 0.337361 secs using 99.95% CPU
Optimizing NNI: done in 0.521801 secs using 99.93% CPU
Optimizing NNI: done in 0.319617 secs using 99.94% CPU
Optimizing NNI: done in 0.311914 secs using 99.95% CPU
Optimizing NNI: done in 0.413961 secs using 99.95% CPU
Optimizing NNI: done in 0.612818 secs using 99.95% CPU
Optimizing NNI: done in 0.309719 secs using 99.63% CPU
Optimizing NNI: done in 0.466169 secs using 99.95% CPU
Optimizing NNI: done in 0.27597 secs using 99.95% CPU
Optimizing NNI: done in 0.493065 secs using 99.95% CPU
Optimizing NNI: done in 0.491957 secs using 99.95% CPU
Optimizing NNI: done in 0.668203 secs using 99.95% CPU
800 samples done
Optimizing NNI: done in 0.489623 secs using 99.95% CPU
Optimizing NNI: done in 0.458448 secs using 99.96% CPU
Optimizing NNI: done in 0.48669 secs using 99.92% CPU
Optimizing NNI: done in 0.9825 secs using 99.95% CPU
Optimizing NNI: done in 1.03409 secs using 99.93% CPU
Optimizing NNI: done in 0.331234 secs using 99.96% CPU
Optimizing NNI: done in 0.350066 secs using 99.96% CPU
Optimizing NNI: done in 0.722769 secs using 99.87% CPU
Optimizing NNI: done in 0.385263 secs using 99.95% CPU
Optimizing NNI: done in 0.277379 secs using 99.94% CPU
Optimizing NNI: done in 0.27388 secs using 99.95% CPU
Optimizing NNI: done in 0.547225 secs using 99.95% CPU
Optimizing NNI: done in 0.417911 secs using 99.84% CPU
Optimizing NNI: done in 0.750178 secs using 99.95% CPU
Optimizing NNI: done in 0.443831 secs using 99.92% CPU
Optimizing NNI: done in 0.372253 secs using 99.94% CPU
Optimizing NNI: done in 0.450291 secs using 99.91% CPU
Optimizing NNI: done in 0.434108 secs using 99.95% CPU
Optimizing NNI: done in 0.411297 secs using 99.95% CPU
Optimizing NNI: done in 0.291357 secs using 99.93% CPU
Optimizing NNI: done in 0.399068 secs using 99.94% CPU
Optimizing NNI: done in 0.688696 secs using 99.95% CPU
Optimizing NNI: done in 0.527488 secs using 99.95% CPU
Optimizing NNI: done in 0.568095 secs using 99.95% CPU
Optimizing NNI: done in 0.577927 secs using 99.88% CPU
Optimizing NNI: done in 0.449811 secs using 99.94% CPU
Optimizing NNI: done in 0.584199 secs using 99.95% CPU
Optimizing NNI: done in 0.883126 secs using 99.93% CPU
Optimizing NNI: done in 0.584269 secs using 99.95% CPU
Optimizing NNI: done in 0.389333 secs using 99.95% CPU
Optimizing NNI: done in 0.468058 secs using 99.95% CPU
Optimizing NNI: done in 0.427219 secs using 99.84% CPU
Optimizing NNI: done in 0.554455 secs using 99.95% CPU
Optimizing NNI: done in 0.444075 secs using 99.95% CPU
Optimizing NNI: done in 0.763822 secs using 99.95% CPU
Optimizing NNI: done in 0.470133 secs using 99.95% CPU
Optimizing NNI: done in 0.450045 secs using 99.94% CPU
Optimizing NNI: done in 0.33282 secs using 99.88% CPU
Optimizing NNI: done in 0.661897 secs using 99.87% CPU
Optimizing NNI: done in 0.378938 secs using 99.95% CPU
Optimizing NNI: done in 0.288094 secs using 99.9% CPU
Optimizing NNI: done in 0.400483 secs using 99.9% CPU
Optimizing NNI: done in 0.726326 secs using 99.93% CPU
Optimizing NNI: done in 0.412011 secs using 99.95% CPU
Optimizing NNI: done in 0.645778 secs using 99.95% CPU
Optimizing NNI: done in 0.469651 secs using 99.95% CPU
Optimizing NNI: done in 0.577312 secs using 99.95% CPU
Optimizing NNI: done in 0.3495 secs using 99.95% CPU
Optimizing NNI: done in 0.62654 secs using 99.95% CPU
Optimizing NNI: done in 0.326384 secs using 99.9% CPU
Optimizing NNI: done in 0.399399 secs using 99.64% CPU
Optimizing NNI: done in 0.634364 secs using 99.91% CPU
Optimizing NNI: done in 0.407618 secs using 99.92% CPU
Optimizing NNI: done in 0.741028 secs using 99.95% CPU
Optimizing NNI: done in 0.361504 secs using 99.92% CPU
Optimizing NNI: done in 0.520561 secs using 99.95% CPU
Optimizing NNI: done in 0.506163 secs using 99.95% CPU
Optimizing NNI: done in 0.387148 secs using 99.94% CPU
Optimizing NNI: done in 0.671006 secs using 99.94% CPU
Optimizing NNI: done in 0.528576 secs using 99.94% CPU
Optimizing NNI: done in 0.666559 secs using 99.94% CPU
Optimizing NNI: done in 0.32895 secs using 99.93% CPU
Optimizing NNI: done in 0.437886 secs using 99.95% CPU
Optimizing NNI: done in 0.407473 secs using 99.94% CPU
Optimizing NNI: done in 0.340512 secs using 99.94% CPU
Optimizing NNI: done in 0.437626 secs using 99.95% CPU
Optimizing NNI: done in 0.347208 secs using 99.95% CPU
Optimizing NNI: done in 0.306903 secs using 99.95% CPU
Optimizing NNI: done in 0.460275 secs using 99.95% CPU
Optimizing NNI: done in 0.62664 secs using 99.94% CPU
Optimizing NNI: done in 0.470487 secs using 99.94% CPU
Optimizing NNI: done in 0.532455 secs using 99.92% CPU
Optimizing NNI: done in 0.422909 secs using 99.88% CPU
Optimizing NNI: done in 0.418342 secs using 99.84% CPU
Optimizing NNI: done in 0.58233 secs using 99.94% CPU
Optimizing NNI: done in 0.402707 secs using 99.85% CPU
Optimizing NNI: done in 0.505507 secs using 99.94% CPU
Optimizing NNI: done in 0.440438 secs using 99.95% CPU
Optimizing NNI: done in 0.320491 secs using 99.95% CPU
Optimizing NNI: done in 0.425299 secs using 99.9% CPU
Optimizing NNI: done in 0.31875 secs using 99.95% CPU
Optimizing NNI: done in 0.292759 secs using 99.85% CPU
Optimizing NNI: done in 0.639081 secs using 99.95% CPU
Optimizing NNI: done in 0.492926 secs using 99.95% CPU
Optimizing NNI: done in 0.73364 secs using 99.95% CPU
Optimizing NNI: done in 0.435623 secs using 99.95% CPU
Optimizing NNI: done in 0.502337 secs using 99.95% CPU
Optimizing NNI: done in 0.272769 secs using 99.95% CPU
Optimizing NNI: done in 0.536851 secs using 99.94% CPU
Optimizing NNI: done in 0.565184 secs using 99.94% CPU
Optimizing NNI: done in 0.337061 secs using 99.95% CPU
Optimizing NNI: done in 0.391866 secs using 99.95% CPU
Optimizing NNI: done in 0.454126 secs using 99.94% CPU
Optimizing NNI: done in 0.56569 secs using 99.95% CPU
Optimizing NNI: done in 0.342842 secs using 99.95% CPU
Optimizing NNI: done in 0.462793 secs using 99.94% CPU
Optimizing NNI: done in 0.447188 secs using 99.94% CPU
Optimizing NNI: done in 0.527915 secs using 99.94% CPU
Optimizing NNI: done in 0.493873 secs using 99.94% CPU
Optimizing NNI: done in 0.530794 secs using 99.95% CPU
900 samples done
Optimizing NNI: done in 0.568057 secs using 99.95% CPU
Optimizing NNI: done in 0.593921 secs using 99.95% CPU
Optimizing NNI: done in 0.323777 secs using 99.95% CPU
Optimizing NNI: done in 0.650894 secs using 99.95% CPU
Optimizing NNI: done in 0.52658 secs using 99.95% CPU
Optimizing NNI: done in 0.418775 secs using 99.95% CPU
Optimizing NNI: done in 0.29019 secs using 99.95% CPU
Optimizing NNI: done in 0.459858 secs using 99.95% CPU
Optimizing NNI: done in 0.378074 secs using 99.94% CPU
Optimizing NNI: done in 0.816139 secs using 99.92% CPU
Optimizing NNI: done in 0.573803 secs using 99.79% CPU
Optimizing NNI: done in 0.745403 secs using 99.89% CPU
Optimizing NNI: done in 0.563499 secs using 99.94% CPU
Optimizing NNI: done in 0.734967 secs using 99.94% CPU
Optimizing NNI: done in 0.541808 secs using 99.92% CPU
Optimizing NNI: done in 0.457922 secs using 99.95% CPU
Optimizing NNI: done in 0.471224 secs using 99.95% CPU
Optimizing NNI: done in 0.322293 secs using 99.96% CPU
Optimizing NNI: done in 0.480417 secs using 99.94% CPU
Optimizing NNI: done in 0.375442 secs using 99.94% CPU
Optimizing NNI: done in 1.0673 secs using 99.94% CPU
Optimizing NNI: done in 0.500371 secs using 99.85% CPU
Optimizing NNI: done in 0.385668 secs using 99.82% CPU
Optimizing NNI: done in 0.267265 secs using 99.94% CPU
Optimizing NNI: done in 0.363499 secs using 99.95% CPU
Optimizing NNI: done in 0.483982 secs using 99.83% CPU
Optimizing NNI: done in 0.340145 secs using 99.96% CPU
Optimizing NNI: done in 0.41422 secs using 99.95% CPU
Optimizing NNI: done in 0.489248 secs using 99.95% CPU
Optimizing NNI: done in 0.43771 secs using 99.93% CPU
Optimizing NNI: done in 0.635585 secs using 99.95% CPU
Optimizing NNI: done in 0.68374 secs using 99.95% CPU
Optimizing NNI: done in 0.658632 secs using 99.95% CPU
Optimizing NNI: done in 0.550397 secs using 99.96% CPU
Optimizing NNI: done in 0.533797 secs using 99.96% CPU
Optimizing NNI: done in 0.70301 secs using 99.95% CPU
Optimizing NNI: done in 0.445433 secs using 99.92% CPU
Optimizing NNI: done in 0.437558 secs using 99.95% CPU
Optimizing NNI: done in 0.514933 secs using 99.95% CPU
Optimizing NNI: done in 0.510949 secs using 99.94% CPU
Optimizing NNI: done in 0.439709 secs using 99.94% CPU
Optimizing NNI: done in 0.688696 secs using 99.95% CPU
Optimizing NNI: done in 0.470095 secs using 99.95% CPU
Optimizing NNI: done in 0.380949 secs using 99.94% CPU
Optimizing NNI: done in 0.466066 secs using 99.95% CPU
Optimizing NNI: done in 0.413908 secs using 99.94% CPU
Optimizing NNI: done in 0.955544 secs using 99.93% CPU
Optimizing NNI: done in 0.296113 secs using 99.96% CPU
Optimizing NNI: done in 0.416585 secs using 99.95% CPU
Optimizing NNI: done in 0.566003 secs using 99.95% CPU
Optimizing NNI: done in 0.615977 secs using 99.95% CPU
Optimizing NNI: done in 0.306243 secs using 99.95% CPU
Optimizing NNI: done in 0.433311 secs using 99.95% CPU
Optimizing NNI: done in 0.439001 secs using 99.93% CPU
Optimizing NNI: done in 0.322041 secs using 99.91% CPU
Optimizing NNI: done in 0.488528 secs using 99.77% CPU
Optimizing NNI: done in 0.459891 secs using 99.93% CPU
Optimizing NNI: done in 0.438869 secs using 99.87% CPU
Optimizing NNI: done in 0.394184 secs using 99.95% CPU
Optimizing NNI: done in 0.2921 secs using 99.87% CPU
Optimizing NNI: done in 0.321082 secs using 99.95% CPU
Optimizing NNI: done in 0.388005 secs using 99.95% CPU
Optimizing NNI: done in 0.338531 secs using 99.95% CPU
Optimizing NNI: done in 1.0162 secs using 99.93% CPU
Optimizing NNI: done in 0.55634 secs using 99.95% CPU
Optimizing NNI: done in 0.488126 secs using 99.95% CPU
Optimizing NNI: done in 0.521122 secs using 99.95% CPU
Optimizing NNI: done in 0.529426 secs using 99.95% CPU
Optimizing NNI: done in 0.547752 secs using 99.95% CPU
Optimizing NNI: done in 0.579874 secs using 99.95% CPU
Optimizing NNI: done in 0.603695 secs using 99.95% CPU
Optimizing NNI: done in 0.477717 secs using 99.96% CPU
Optimizing NNI: done in 0.416551 secs using 99.96% CPU
Optimizing NNI: done in 0.372342 secs using 99.96% CPU
Optimizing NNI: done in 0.371829 secs using 99.95% CPU
Optimizing NNI: done in 0.559587 secs using 99.95% CPU
Optimizing NNI: done in 0.575059 secs using 99.95% CPU
Optimizing NNI: done in 0.402881 secs using 99.96% CPU
Optimizing NNI: done in 0.522964 secs using 99.52% CPU
Optimizing NNI: done in 0.51862 secs using 99.96% CPU
Optimizing NNI: done in 0.470314 secs using 99.95% CPU
Optimizing NNI: done in 0.5273 secs using 99.95% CPU
Optimizing NNI: done in 0.561227 secs using 99.95% CPU
Optimizing NNI: done in 0.453879 secs using 99.95% CPU
Optimizing NNI: done in 0.333671 secs using 99.96% CPU
Optimizing NNI: done in 0.627724 secs using 99.86% CPU
Optimizing NNI: done in 0.47782 secs using 99.93% CPU
Optimizing NNI: done in 0.477468 secs using 99.94% CPU
Optimizing NNI: done in 0.436333 secs using 99.95% CPU
Optimizing NNI: done in 0.372112 secs using 99.94% CPU
Optimizing NNI: done in 0.388878 secs using 99.96% CPU
Optimizing NNI: done in 0.284544 secs using 99.96% CPU
Optimizing NNI: done in 0.26817 secs using 99.96% CPU
Optimizing NNI: done in 0.506456 secs using 99.95% CPU
Optimizing NNI: done in 0.443546 secs using 99.95% CPU
Optimizing NNI: done in 0.468228 secs using 99.96% CPU
Optimizing NNI: done in 0.280148 secs using 99.96% CPU
Optimizing NNI: done in 0.571028 secs using 99.96% CPU
Optimizing NNI: done in 0.601978 secs using 99.95% CPU
Optimizing NNI: done in 0.428791 secs using 99.95% CPU
1000 samples done
Total 997 ufboot trees refined
TREE SEARCH COMPLETED AFTER 122 ITERATIONS / Time: 0h:12m:54s

--------------------------------------------------------------------
|                    FINALIZING TREE SEARCH                        |
--------------------------------------------------------------------
Performs final model parameters optimization
Estimate model parameters (epsilon = 0.010)
Initial log-likelihood: -29741.615
Current log-likelihood at step 1: -29741.568
Current log-likelihood at step 2: -29741.538
Current log-likelihood at step 3: -29741.517
Current log-likelihood at step 4: -29741.503
Current log-likelihood at step 5: -29741.493
Partition-specific rates:  1.464 0.536
Parameters optimization took 4 rounds (1.685 sec)

Partition information was printed to partitions_v1.raxml.best_model.nex
BEST SCORE FOUND : -29741.493

Testing tree branches by SH-like aLRT with 1000 replicates...
0.636 sec.
Creating bootstrap support values...
Split supports printed to NEXUS file partitions_v1.raxml.splits.nex
Total tree length: 37.104

Total number of iterations: 122
CPU time used for tree search: 770.385 sec (0h:12m:50s)
Wall-clock time used for tree search: 771.708 sec (0h:12m:51s)
Total CPU time used: 775.579 sec (0h:12m:55s)
Total wall-clock time used: 776.735 sec (0h:12m:56s)
UFBoot trees printed to partitions_v1.raxml.ufboot

Computing bootstrap consensus tree...
Reading input file partitions_v1.raxml.splits.nex...
53 taxa and 448 splits.
Consensus tree written to partitions_v1.raxml.contree
Reading input trees file partitions_v1.raxml.contree
Log-likelihood of consensus tree: -29741.524

Analysis results written to: 
  IQ-TREE report:                partitions_v1.raxml.iqtree
  Maximum-likelihood tree:       partitions_v1.raxml.treefile
  Likelihood distances:          partitions_v1.raxml.mldist
  Best partitioning scheme:      partitions_v1.raxml.best_scheme.nex
           in RAxML format:      partitions_v1.raxml.best_scheme

Ultrafast bootstrap approximation results written to:
  Split support values:          partitions_v1.raxml.splits.nex
  Consensus tree:                partitions_v1.raxml.contree
  UFBoot trees:                  partitions_v1.raxml.ufboot
  Screen log file:               partitions_v1.raxml.log

Date and Time: Wed Nov  8 20:06:00 2023
```
