## Supplementary material for "Tertiary-interaction characters enable fast, model-based structural phylogenetics beyond the twilight zone": partitions_v1.raxml.ckp (part 1 of 2)

```
--- # IQ-TREE Checkpoint ver >= 1.6
CandidateSet:
 00: -29741.4932818 (0:0.2384185422,1:0.1519858364,(2:0.1790813035,(3:0.3520931965,((4:0.1996102660,5:0.3853509596):0.2765839376,((6:0.4536517084,7:0.4057040410):0.1413485498,((((8:0.0581621816,9:0.0401007287):0.2003926731,10:0.2413430030):0.3090558972,11:0.5878801008):0.271006468,((12:0.0259296272,13:0.0209684648):0.5152989394,((14:1.9809690826,((((((((16:0.0289710434,17:0.0313564857):0.1439397143,18:0.1213338134):0.1475999777,19:0.2762901129):0.3149757384,20:0.5335894418):0.2741285559,(((((24:0.0579241497,25:0.1349393730):0.2052870384,26:0.4386620839):0.06114497214,27:0.1332313162):0.2870905176,(28:0.8523045368,29:0.5068157000):0.1780350415):0.1179251765,((((30:0.3340797087,31:0.2351017365):0.1562362535,32:0.6097234738):0.1224002494,33:0.1720680029):0.1136246158,34:0.2055311658):0.226377381):0.4332698266):0.09990281813,((21:0.5492149529,22:0.7574782603):0.3001600842,23:0.8203302421):0.5790790791):0.1509115638,35:2.5872178028):0.04562211849,((((((((36:0.1552725584,37:0.1631507930):0.0481421214,38:0.0666436981):0.5095763157,39:0.7609675861):0.2708908075,((41:0.3655369034,42:0.1596155007):0.05025262546,43:0.0598204499):0.733996679):0.309459909,40:0.9322377129):0.3046427142,((44:0.6942805641,(45:0.6144548921,46:1.7701962186):0.3238323768):0.4096208298,(47:1.0279928778,48:0.8850947167):0.4335061932):0.6498549467):0.2858100787,((49:0.0288171880,50:0.0376850313):0.07534095369,51:0.1086221392):0.7694089559):0.1506928491,52:0.9147161279):1.012669803):0.01694548526):0.1486924008,15:0.6407351272):0.1895567033):0.2184640836):0.1405144371):0.06562352268):0.08280572931):0.05240964799):0.08655016629);
 01: -29741.6692258 (0:0.2380361870,1:0.1518531554,(2:0.1788311346,(3:0.3514068090,((4:0.1992801737,5:0.3849663679):0.2763791127,((6:0.4532127359,7:0.4052837987):0.1413069618,((((8:0.0580903102,9:0.0400759277):0.2003800588,10:0.2409998423):0.3094702729,11:0.5868900355):0.2698345089,((12:0.0259037577,13:0.0209516115):0.5152264418,(((14:1.9685125698,(((((((16:0.0289305014,17:0.0312942408):0.1439127844,18:0.1209568124):0.14775617,19:0.2754773312):0.3154549649,20:0.5302107269):0.2730500071,(((((24:0.0575588879,25:0.1351345778):0.2044522647,26:0.4380393425):0.06099017993,27:0.1345073301):0.2932767935,(28:0.8529228741,29:0.5061479578):0.1720461198):0.122562563,((((30:0.3340294827,31:0.2347703956):0.1562816828,32:0.6090023131):0.1217788109,33:0.1723141173):0.114604691,34:0.2023519168):0.22352661):0.4296865783):0.1045788368,((21:0.5489436980,22:0.7554392710):0.3008002493,23:0.8166330128):0.5765869829):0.1427821352,35:2.5840751891):0.04393970854):0.01141130979,((((((((36:0.1551188329,37:0.1629463887):0.04808583849,38:0.0665686482):0.5092268891,39:0.7597711447):0.2702439969,((41:0.3651612452,42:0.1594215188):0.05018702598,43:0.0597183726):0.7324833996):0.3094162511,40:0.9296741513):0.3049638554,((44:0.6929135603,(45:0.6149353495,46:1.7673691333):0.3230996141):0.4090576575,(47:1.0272504824,48:0.8837768141):0.4333039119):0.6477003217):0.2840948459,((49:0.0287546666,50:0.0376551904):0.07524560138,51:0.1085462228):0.7685248739):0.1508767721,52:0.9141724505):1.00884054):0.1632803745,15:0.6386149044):0.1897086481):0.2178474447):0.1409662162):0.06521574775):0.08267241946):0.0523697825):0.0865347114);
 02: -29741.7432231 (0:0.2380262218,1:0.1517577556,(2:0.1792196429,(3:0.3510935796,((4:0.1995315700,5:0.3838577766):0.2761241829,((6:0.4523785055,7:0.4055461408):0.1414060051,((((8:0.0578118864,9:0.0402837333):0.2048532286,10:0.2321538790):0.3147941484,11:0.5874761884):0.2581007521,((12:0.0261554925,13:0.0207852145):0.52268986,((14:1.9253393360,15:0.5173292053):0.1310009822,((((((((16:0.0289324332,17:0.0313435038):0.1432272533,18:0.1217340075):0.1484966563,19:0.2745650886):0.3117149979,20:0.5386600287):0.2615130947,(((((24:0.0578987127,25:0.1349372443):0.2053914033,26:0.4386399364):0.06096765092,27:0.1334908143):0.2854363917,(28:0.8530324583,29:0.5057742789):0.1789218978):0.1168203244,((((30:0.3339752049,31:0.2349273294):0.1560696991,32:0.6094912182):0.1221424937,33:0.1725899585):0.1124637396,34:0.2064799097):0.2279362986):0.4435063979):0.1044866249,((21:0.5537824827,22:0.7547305161):0.2997297295,23:0.8167462244):0.5826011552):0.1556225868,35:2.5872347936):0.04376372096,((((((((36:0.1552237344,37:0.1630704539):0.04805955748,38:0.0666490748):0.5109397301,39:0.7594828184):0.2702546847,((41:0.3654317671,42:0.1595655198):0.05016459413,43:0.0596976519):0.7323250798):0.3086175831,40:0.9301898702):0.306082983,((44:0.6926998972,(45:0.6131366318,46:1.7714004021):0.3261793986):0.4088190345,(47:1.0295906615,48:0.8846185952):0.4342983882):0.6491560832):0.2847008604,((49:0.0288931655,50:0.0375887229):0.07522159263,51:0.1085780729):0.7679389018):0.1541063543,52:0.9121154786):1.024239046):0.1312763562):0.1988266533):0.2051877103):0.1444973143):0.06564101215):0.08224762938):0.05233316569):0.08642141989);
 03: -29741.9451874 (0:0.2392222044,1:0.1501292646,(2:0.1774800453,(3:0.3479705192,(((4:0.2121018794,5:0.3670614442):0.2477665317,(6:0.4420736673,7:0.4146774814):0.148196917):0.06917203622,((((8:0.0579865881,9:0.0401417855):0.2000943425,10:0.2401010837):0.3174668291,11:0.5794197203):0.282230184,((12:0.0263614104,13:0.0204583154):0.50307004,((14:1.9655867324,((((((((16:0.0289106118,17:0.0312594556):0.143727685,18:0.1209551540):0.1474049123,19:0.2755391128):0.3153950919,20:0.5302201861):0.2780237355,(((((24:0.0577409160,25:0.1347259438):0.2052700395,26:0.4377017132):0.06061776363,27:0.1333182528):0.2877654286,(28:0.8509024912,29:0.5048995735):0.1775320358):0.1168464503,((((30:0.3335173730,31:0.2344808681):0.1560819072,32:0.6078193138):0.122378595,33:0.1716165058):0.113976662,34:0.2046540908):0.2254182151):0.4308146836):0.105617202,((21:0.5459955070,22:0.7569794702):0.3009539642,23:0.8185644307):0.5744361866):0.1425046717,35:2.5987417968):0.04684708099,((((((((36:0.1550590765,37:0.1628635730):0.04841956783,38:0.0658575871):0.5096143416,39:0.7589254447):0.2704553872,((41:0.3649629084,42:0.1593277717):0.05004556416,43:0.0599244213):0.7312219128):0.3110076789,40:0.9273513648):0.3023930573,((44:0.6928215933,(45:0.6119733753,46:1.7678956569):0.3246929604):0.4119796649,(47:1.0279464577,48:0.8819253191):0.4313058141):0.6497383357):0.286502595,((49:0.0287813407,50:0.0376070707):0.07529634604,51:0.1081804847):0.7660694171):0.1514329323,52:0.9095206026):1.00572424):0.01789357484):0.1475717869,15:0.6334633363):0.2030617744):0.2065961906):0.1605887771):0.08112911547):0.05529619524):0.08793086937);
 04: -29742.0453544 (0:0.2375953185,1:0.1515833330,(2:0.1788675518,(3:0.3515945185,((4:0.1995565761,5:0.3843455135):0.2727595528,((6:0.4516420848,7:0.4039092829):0.1427658696,((((8:0.0580009715,9:0.0399600412):0.2018426747,10:0.2386020579):0.3067717931,11:0.5868274265):0.2669345292,((12:0.0261034597,13:0.0206472107):0.5116185882,(((((14:1.7475966388,((21:0.5655219370,22:0.7196639805):0.3522960127,23:0.7775977183):0.3464007575):0.07606655969,35:2.5810372765):0.202332628,(((((24:0.0580946883,25:0.1342272451):0.2045238071,26:0.4374122933):0.06328649454,27:0.1305058984):0.2927003306,(28:0.8463696373,29:0.5069406598):0.1753550352):0.1104957714,((((30:0.3338006584,31:0.2343296096):0.1567320574,32:0.6071757651):0.121678506,33:0.1716742161):0.1194710332,34:0.1995159038):0.2300034071):0.4122848549):0.111111918,((((16:0.0288503792,17:0.0313060315):0.1422826705,18:0.1221286853):0.1430595737,19:0.2778946812):0.3304659372,20:0.5147170172):0.2633554828):0.2957838883,(15:0.5278368164,((((((((36:0.1548565491,37:0.1627110201):0.04814821931,38:0.0663998677):0.5081333931,39:0.7569357336):0.2711593602,((41:0.3647150410,42:0.1591739546):0.0500369093,43:0.0598675954):0.7308243227):0.309520201,40:0.9296425177):0.3029032785,((44:0.6964149497,(45:0.6085269772,46:1.7773082832):0.3259075903):0.4144697987,(47:1.0297024404,48:0.8792475347):0.4253548683):0.6385719271):0.2941207058,((49:0.0288876528,50:0.0374703448):0.07584783866,51:0.1084999112):0.7776892004):0.1946734156,52:0.8637144048):0.9958500123):0.1594075885):0.2032605041):0.2092728481):0.1482160319):0.06354968072):0.08347826289):0.05192954598):0.08582900161);
 05: -29742.1216358 (0:0.2393638411,1:0.1520268061,(2:0.1789669115,(3:0.3505442987,((4:0.2048123521,5:0.3841996676):0.273718649,((6:0.4537111295,7:0.4078521224):0.1369692501,((((8:0.0581429770,9:0.0401902404):0.1996894956,10:0.2421015814):0.3112274852,11:0.5850550582):0.2681894644,((12:0.0257485562,13:0.0211517677):0.5196069582,((14:1.9430923821,15:0.5077580528):0.128334733,((((((((16:0.0289135861,17:0.0314246346):0.1445713108,18:0.1209133833):0.1429331501,19:0.2802948594):0.3065628879,20:0.5456005411):0.2619300116,(((((24:0.0601978158,25:0.1331559603):0.2008543079,26:0.4398708410):0.06602284227,27:0.1317115053):0.2084373907,(28:0.8424550035,29:0.5277331974):0.2286914926):0.09465202148,(((30:0.3437723234,31:0.2305628252):0.2089282232,(33:0.1932981666,34:0.2751409443):0.07853644308):0.1131169929,32:0.5820279745):0.1719137834):0.4649243819):0.09972015163,((21:0.5496258307,22:0.7575040058):0.3126076352,23:0.8098102637):0.581708025):0.1655438383,35:2.5672847277):0.05250344805,((((((((36:0.1554306932,37:0.1633570197):0.04807236882,38:0.0668690128):0.5103455809,39:0.7621901104):0.2729693081,((41:0.3662042415,42:0.1598698400):0.05025630581,43:0.0599104471):0.7315575974):0.304725105,40:0.9385618866):0.3072414558,((44:0.6930595976,(45:0.6159197381,46:1.7747293051):0.3279752324):0.4110969815,(47:1.0337640407,48:0.8835936858):0.4327092829):0.6512206859):0.2886235383,((49:0.0289731763,50:0.0375744948):0.07486301462,51:0.1092815752):0.7677500499):0.1518402341,52:0.9131917248):1.019295895):0.1286375915):0.1990860886):0.2130952062):0.1449924691):0.06610431022):0.08321781936):0.05383888018):0.08665984405);
 06: -29742.1396952 (0:0.2378727850,1:0.1515797012,(2:0.1782294519,(3:0.3515613258,((4:0.1990882260,5:0.3840910803):0.274812914,((6:0.4514615746,7:0.4050840049):0.1417328096,((((8:0.0580379655,9:0.0400381443):0.20030437,10:0.2408899264):0.3088316205,11:0.5860890562):0.2688697195,((12:0.0260127881,13:0.0208225811):0.5109257076,((14:1.9673529809,(((((((16:0.0288453237,17:0.0313743217):0.1424352646,18:0.1222844355):0.1468439938,19:0.2763598106):0.3102609951,20:0.5368519932):0.2453000176,(((((24:0.0579343402,25:0.1346180935):0.2047740342,26:0.4382882233):0.05968448693,27:0.1351506193):0.2896698941,(28:0.8516916565,29:0.5040294920):0.1747719659):0.1194323659,((((30:0.3336871880,31:0.2346578259):0.1562025636,32:0.6086392475):0.1216160079,33:0.1720401775):0.1160761102,34:0.2037746400):0.2196297188):0.4641523818):0.07675572939,((21:0.5581574896,22:0.7452113158):0.2956399071,23:0.8208116763):0.5976794059):0.1484174419,35:2.6193012780):0.06925364287):0.1091770136,(15:0.5017466734,((((((((36:0.1551076438,37:0.1629721530):0.04807188889,38:0.0665026988):0.5095794652,39:0.7578879568):0.2690022159,((41:0.3651022132,42:0.1594391917):0.04978488922,43:0.0601326314):0.7343447956):0.3101811573,40:0.9298614050):0.3106388284,((44:0.6949906922,(45:0.6105057639,46:1.7767333079):0.3254286643):0.4128229653,(47:1.0346968972,48:0.8768160997):0.4277437163):0.6433588661):0.2721495437,((49:0.0289890751,50:0.0374248245):0.07683470343,51:0.1068762102):0.7843455467):0.1979551827,52:0.8734731371):0.9746612622):0.1695755068):0.1907857821):0.2144765153):0.1422634211):0.06463238025):0.08327973783):0.05211271382):0.08653803586);
 07: -29742.1728498 (0:0.2381664218,1:0.1517886961,(2:0.1790554522,(3:0.3515968024,((4:0.2007461396,5:0.3842441904):0.2739029239,((6:0.4529607437,7:0.4053842382):0.1422530141,((((8:0.0581200978,9:0.0400372722):0.1997266223,10:0.2424687251):0.3092902522,11:0.5851188858):0.2713120245,((12:0.0259038454,13:0.0209275321):0.5142175147,(((14:1.9508928554,((((((16:0.0289226719,17:0.0313320915):0.1438733014,18:0.1210577592):0.1471096515,19:0.2765986093):0.3168010414,20:0.5323433414):0.271997114,(((((24:0.0577321968,25:0.1349013473):0.2055504292,26:0.4383963068):0.05982428103,27:0.1336346433):0.2886638031,(28:0.8521274823,29:0.5057374532):0.1759649233):0.1164288865,((((30:0.3335753232,31:0.2349064190):0.1564082842,32:0.6088114939):0.1212114239,33:0.1721238793):0.1142848529,34:0.2038877302):0.2263955034):0.4328756805):0.09025571631,((21:0.5501306750,22:0.7556429760):0.2964768323,23:0.8203603846):0.576310995):0.1518138315):0.06417439805,(35:2.4978189334,((((((((36:0.1555568966,37:0.1633677739):0.04763742302,38:0.0672954596):0.506934605,39:0.7672859182):0.2677019239,((41:0.3660136804,42:0.1599332474):0.0506232616,43:0.0591518286):0.7437142111):0.3044246208,40:0.9329691878):0.310976636,((44:0.6934139511,(45:0.6200228079,46:1.7673916239):0.3189967116):0.4081261745,(47:1.0263376698,48:0.8876942363):0.4364560517):0.6465364287):0.2746533753,((49:0.0288066075,50:0.0376742392):0.0749049968,51:0.1089839104):0.7732682163):0.1476602696,52:0.9127205304):0.901813606):0.1335524838):0.1540951848,15:0.6404955346):0.1873874296):0.2186240052):0.1422322359):0.06417429152):0.08318323792):0.052353366):0.08637968225);
 08: -29742.2477859 (0:0.2384648659,1:0.1519856556,(2:0.1790922270,(3:0.3509535800,((4:0.1985435506,5:0.3864767731):0.2778881951,((6:0.4535283222,7:0.4062414922):0.1377767161,((((8:0.0580733583,9:0.0401051360):0.1991818941,10:0.2423466847):0.3080076828,11:0.5867199798):0.2701044318,((12:0.0256390847,13:0.0212522195):0.5152074342,((14:1.9958804384,((((((((16:0.0288690011,17:0.0313562699):0.1449475702,18:0.1200463374):0.1414198549,19:0.2811381963):0.307263807,20:0.5437402619):0.2709163277,(((((24:0.0601909440,25:0.1328835440):0.2004989822,26:0.4394273619):0.06559568687,27:0.1318719833):0.2085389628,(28:0.8399979722,29:0.5270432588):0.2288057957):0.09222580113,(((30:0.3433945544,31:0.2300355858):0.2085654542,(33:0.1928602428,34:0.2745527252):0.07838164864):0.1127714338,32:0.5808536382):0.1740805737):0.4525535399):0.102310787,((21:0.5457716135,22:0.7576216222):0.3157367284,23:0.8044925474):0.5733589662):0.152536825,35:2.5581035401):0.0551022039,((((((((36:0.1551047037,37:0.1629988903):0.04819116651,38:0.0665019689):0.5087069544,39:0.7608746564):0.2729850933,((41:0.3654675857,42:0.1595398017):0.05019970757,43:0.0598587082):0.728928265):0.3060195397,40:0.9346191830):0.3049193585,((44:0.6920687573,(45:0.6157004177,46:1.7730117466):0.3276229988):0.410254674,(47:1.0320957331,48:0.8816035614):0.4326608775):0.6509600098):0.2864279994,((49:0.0289532927,50:0.0374911707):0.07479042961,51:0.1090377958):0.763243157):0.1480303601,52:0.9203021102):1.01352441):0.01944743818):0.1394275446,15:0.6338937100):0.1952831153):0.2170324091):0.1434133858):0.06890775034):0.08189110236):0.05326126088):0.08633287189);
 09: -29742.3442658 (0:0.2386269729,1:0.1521432747,(2:0.1795141318,(3:0.3521415294,((4:0.1978162651,5:0.3877470089):0.2771405367,((6:0.4536201018,7:0.4054498310):0.1370459016,((((8:0.0581556648,9:0.0400374973):0.2005995375,10:0.2412813784):0.3030051872,11:0.5903680308):0.272781728,((12:0.0257784513,13:0.0211385418):0.5164504789,(((((14:1.7881570514,((21:0.5662860495,22:0.7214268255):0.3730636864,23:0.7648932950):0.2860174952):0.1429135249,35:2.5151589178):0.1944486265,(((((24:0.0605126479,25:0.1326239666):0.1995625401,26:0.4401045315):0.0655948006,27:0.1323810606):0.2125082965,(28:0.8409648477,29:0.5260004987):0.2279992176):0.08355723979,(((30:0.3432094067,31:0.2306215203):0.2079907837,(33:0.1926159154,34:0.2758159163):0.08013873636):0.1124193151,32:0.5772499328):0.17772678):0.4303016815):0.1259907797,((((16:0.0288486367,17:0.0314583033):0.1434434315,18:0.1218428753):0.1377661488,19:0.2836797885):0.3245787093,20:0.5302993648):0.2481736145):0.3030296845,(15:0.5056431979,((((((((36:0.1553221515,37:0.1632651338):0.0482246814,38:0.0666515686):0.5122753511,39:0.7600069663):0.2695107409,((41:0.3662274663,42:0.1597098074):0.05022490698,43:0.0601742965):0.7325024701):0.3087914216,40:0.9344402559):0.3179889785,((44:0.6962884751,(45:0.6101852206,46:1.7884275411):0.3313005195):0.4168520469,(47:1.0366286840,48:0.8793692549):0.4244443282):0.6526681246):0.285154971,((49:0.0290579484,50:0.0375284761):0.07704584845,51:0.1071371239):0.7749701379):0.2040821562,52:0.8641213442):0.991488286):0.1665881909):0.2042961083):0.2110044526):0.1462535836):0.06935081087):0.08252566237):0.05278195538):0.08581290014);
 10: -29742.3558893 (0:0.2379058475,1:0.1517816446,(2:0.1788942271,(3:0.3511256604,((4:0.1989450341,5:0.3850788268):0.2765464359,((6:0.4532981924,7:0.4045450881):0.1411082421,((((8:0.0581229618,9:0.0399923663):0.200244644,10:0.2409737705):0.3076066005,11:0.5880468934):0.2716442548,((12:0.0259158141,13:0.0208949289):0.5170622059,(((((14:1.7565607603,((21:0.5649736521,22:0.7268440805):0.3280995242,23:0.7922617604):0.3254791656):0.1479520073,35:2.5405729644):0.1586523924,(((((16:0.0289360997,17:0.0312780521):0.1439757086,18:0.1208693375):0.1459307247,19:0.2772623488):0.3228567707,20:0.5255106165):0.2678152138,(((((24:0.0578889930,25:0.1346392448):0.2051640661,26:0.4381647481):0.06067231365,27:0.1333079701):0.2872257574,(28:0.8506820889,29:0.5064758779):0.1781653996):0.1087135322,((((30:0.3339227377,31:0.2342610580):0.1561721571,32:0.6086259270):0.121708508,33:0.1716171006):0.113687001,34:0.2048329961):0.2331014327):0.4349526965):0.1424022633):0.1373511071,((((((((36:0.1551658701,37:0.1629366221):0.04856387514,38:0.0662813517):0.5131222654,39:0.7608971439):0.2651524332,((41:0.3652288130,42:0.1593980201):0.05061881686,43:0.0593413448):0.7341584038):0.309169141,40:0.9282834989):0.3069482418,((44:0.6937729340,(45:0.6121894865,46:1.7739815703):0.3237818652):0.410922821,(47:1.0244122875,48:0.8832813792):0.4285010005):0.650980925):0.3017254141,((49:0.0287382686,50:0.0376737997):0.07571508258,51:0.1078899701):0.7581326521):0.1463646646,52:0.9163817365):1.016327875):0.1625448795,15:0.6329877962):0.1978332485):0.2154588231):0.1412712679):0.06542854146):0.08212426724):0.05237353015):0.0863401488);
 11: -29742.5344217 (0:0.2390966254,1:0.1524375376,(2:0.1796371341,(3:0.3520742240,((4:0.1991609588,5:0.3875062978):0.2790195191,((6:0.4548921012,7:0.4073754487):0.1382426887,((((8:0.0580992568,9:0.0402785953):0.2003737591,10:0.2416928653):0.3115585238,11:0.5868381628):0.269934223,((12:0.0256827265,13:0.0212643124):0.5147852971,((14:1.9396990297,15:0.5137707662):0.1300674622,((((((((16:0.0288876050,17:0.0314544936):0.1443142149,18:0.1212091588):0.1412516757,19:0.2817643501):0.3040258905,20:0.5503246710):0.2626465721,(((((24:0.0602302295,25:0.1331567409):0.2013248361,26:0.4398195219):0.065825454,27:0.1315438283):0.2073347734,(28:0.8440368805,29:0.5252967567):0.2304391292):0.09372918722,(((30:0.3444822288,31:0.2301037625):0.2083948633,(33:0.1930335011,34:0.2758298205):0.07890153932):0.1130987465,32:0.5823987249):0.1722025897):0.4624880753):0.1088987618,((21:0.5522502255,22:0.7529992735):0.3143405457,23:0.8067422007):0.5720278494):0.1756815099,35:2.5547174655):0.05304181525,(((((((36:0.1555583605,37:0.1634567332):0.04878568406,38:0.0653397595):0.5065348619,39:0.7715876038):0.2645213345,((41:0.3661624542,42:0.1600036605):0.05070402038,43:0.0593725343):0.7442714788):0.2784281569,40:0.9827076404):0.3152773271,((44:0.6957289540,(45:0.6240771900,46:1.7620167931):0.3199209709):0.3991900797,(47:1.0384966110,48:0.8836715253):0.4460106986):0.6534678728):0.2459769526,(((49:0.0286572258,50:0.0378026288):0.07348209184,51:0.1112903829):0.751402114,52:0.9977699493):0.1620661222):1.03098481):0.1230451061):0.1943071537):0.2188064568):0.142494799):0.06948346793):0.08188155534):0.05322217429):0.08655517091);
 12: -29742.5359797 (0:0.2390064906,1:0.1519319427,(2:0.1794148209,(3:0.3508607228,((4:0.2051210760,5:0.3833171732):0.2733685677,((6:0.4532552989,7:0.4048926783):0.1425175642,((((8:0.0582442673,9:0.0401006992):0.198475695,10:0.2449267667):0.312518491,11:0.5854017585):0.277286958,((12:0.0260305138,13:0.0209912311):0.5176205536,(((((14:1.9239833613,(((((16:0.0290488380,17:0.0312820370):0.1452134053,18:0.1199380450):0.1510971252,19:0.2734613580):0.3457023527,20:0.5027649492):0.2537550217,(((((24:0.0582038268,25:0.1349943354):0.2235651292,27:0.1661477270):0.04627932463,26:0.4159503643):0.2653422555,(28:0.8459350533,29:0.5120544503):0.1779480832):0.1100657972,((((30:0.3332280774,31:0.2357515179):0.1568920093,32:0.6073603734):0.1212743749,33:0.1735324582):0.1139352871,34:0.2049796628):0.2145826057):0.4275914474):0.07382952096):0.1210644359,((21:0.5488853317,22:0.7525151462):0.3181134906,23:0.8065831489):0.5427502351):0.1277424691,35:2.5574695911):0.04723034659,((((((((36:0.1554355187,37:0.1633176402):0.04827376085,38:0.0666095591):0.5106339816,39:0.7620342278):0.2709460546,((41:0.3659569439,42:0.1597366141):0.0506672745,43:0.0594681235):0.7347813837):0.3138246095,40:0.9263397089):0.3068727828,((44:0.6944507068,(45:0.6126452496,46:1.7723187239):0.3278098473):0.4084197659,(47:1.0305426517,48:0.8833971157):0.4350215719):0.6471527969):0.2991548451,((49:0.0289119013,50:0.0376442658):0.07530263736,51:0.1088119956):0.7555468808):0.1477631088,52:0.9213866380):0.9884318562):0.1556193803,15:0.6192957628):0.1973129632):0.2211905099):0.1383527213):0.06282688815):0.08334281761):0.05303221106):0.08657744491);
 13: -29742.5408277 (0:0.2389775757,1:0.1524227260,(2:0.1795649935,(3:0.3521360638,((4:0.1986772842,5:0.3876880792):0.2790616963,((6:0.4548570466,7:0.4070582579):0.1384069881,((((8:0.0580847347,9:0.0402584547):0.200779563,10:0.2408290091):0.3095054193,11:0.5890711130):0.2697145032,((12:0.0257001619,13:0.0212206799):0.5157823449,((14:1.9836054394,((((((((16:0.0288938626,17:0.0314304107):0.1452320179,18:0.1201444200):0.139765999,19:0.2830798848):0.3072709816,20:0.5473917009):0.2782448277,(((((24:0.0606589900,25:0.1328249428):0.2007603745,26:0.4397122043):0.06393954817,27:0.1325607519):0.2083867252,(28:0.8423511449,29:0.5250785871):0.2375628521):0.0848486517,(((30:0.3449240178,31:0.2297468631):0.2069631003,(33:0.1919493514,34:0.2782673800):0.07967999639):0.1135012226,32:0.5768477725):0.1778625331):0.4496254203):0.1236317124,((21:0.5499758362,22:0.7545679519):0.3210589543,23:0.7983435185):0.5638768237):0.1478572,35:2.5491734000):0.05474406771,(((((((36:0.1553847557,37:0.1633283897):0.04809884059,38:0.0668072821):0.5056136552,39:0.7664535894):0.2623323504,((41:0.3660444234,42:0.1597858934):0.05084973629,43:0.0594544255):0.7449819891):0.3009791098,40:0.9414301475):0.2959701399,((44:0.6986951270,(45:0.6213513500,46:1.7657975531):0.3227103961):0.4015396056,(47:1.0251498132,48:0.8924044087):0.4438273035):0.6607617718):0.2219792782,(((49:0.0288897794,50:0.0376433483):0.07547935598,51:0.1087185634):0.7420530386,52:1.0069875154):0.1734472915):1.02752296):0.00653499416):0.1505868761,15:0.6365695251):0.1966333879):0.2184933479):0.1432269579):0.0696159736):0.08187719804):0.05306940964):0.08652492377);
 14: -29742.6564719 (0:0.2376488634,1:0.1520333030,(2:0.1799213701,(3:0.3516889959,((4:0.2008788361,5:0.3843116199):0.2746486741,((6:0.4528279628,7:0.4040880998):0.1427465541,((((8:0.0582267404,9:0.0400334449):0.1994348453,10:0.2428689838):0.3117490779,11:0.5870354027):0.2726555805,((12:0.0259219339,13:0.0209716908):0.5169792475,(((((14:1.9456946021,(((((16:0.0289924964,17:0.0312660188):0.1445326605,18:0.1204910312):0.1488872528,19:0.2734626585):0.3370630594,20:0.5120272970):0.2657722661,(((((24:0.0579433314,25:0.1348444332):0.2066506302,26:0.4388042902):0.05378957575,27:0.1398737827):0.2936283836,(28:0.8506928240,29:0.5075532892):0.1760001495):0.1201764632,((((30:0.3344893292,31:0.2345965782):0.1566201226,32:0.6088548932):0.1220179312,33:0.1719650718):0.1166655786,34:0.2025504391):0.2165709454):0.4271061046):0.06316692283):0.1068844098,((21:0.5491320984,22:0.7519970862):0.3152416555,23:0.8074779401):0.5584961059):0.1269876845,35:2.5578392466):0.05162304072,((((((((36:0.1551297967,37:0.1629866076):0.04805373995,38:0.0666376994):0.5101030798,39:0.7600520264):0.2698703444,((41:0.3653611522,42:0.1595142466):0.05064572838,43:0.0593241558):0.7329182258):0.3103096499,40:0.9268099712):0.3090233899,((44:0.6913453865,(45:0.6133675312,46:1.7714100291):0.3254677213):0.4091222455,(47:1.0284389972,48:0.8833406368):0.4321094434):0.6482806969):0.2891803213,((49:0.0288854931,50:0.0375774615):0.07549224752,51:0.1081793902):0.7625844408):0.154782713,52:0.9011721583):0.9854268863):0.1546749384,15:0.6298311129):0.1966871217):0.2156236198):0.1406396143):0.06485510919):0.08262927512):0.05183618637):0.08584817465);
 15: -29742.6636863 (0:0.2372454784,1:0.1512614010,(2:0.1777923899,(3:0.3503397192,((4:0.1968996089,5:0.3845464556):0.2771507784,((6:0.4503795885,7:0.4034812704):0.1384087645,((((8:0.0579596863,9:0.0398441427):0.1982092451,10:0.2426442831):0.3044717061,11:0.5867870390):0.2762392372,((12:0.0258678577,13:0.0208128251):0.5168772985,((((14:1.7430644989,((21:0.5694999806,22:0.7171756144):0.3226683848,23:0.7938810169):0.3159505663):0.1335155368,35:2.5505256977):0.1926425115,(((((16:0.0288283201,17:0.0312577334):0.1426162957,18:0.1214417153):0.147153955,19:0.2725879035):0.3193812442,20:0.5235768365):0.2391124098,(((((24:0.0577703271,25:0.1343621823):0.2043431851,26:0.4372115279):0.05752927886,27:0.1375581189):0.2900639882,(28:0.8485777479,29:0.5049405890):0.1732159385):0.1181069988,((((30:0.3321674367,31:0.2343519708):0.155440519,32:0.6070834243):0.1214068019,33:0.1719282410):0.1146859441,34:0.2027195866):0.2231538737):0.4601108492):0.1282119538):0.256985638,(15:0.4731179057,((((((((36:0.1548283014,37:0.1625848368):0.04998991779,38:0.0650391935):0.5049433657,39:0.7542165981):0.277325317,((41:0.3645157984,42:0.1590221161):0.04934062214,43:0.0613193314):0.7188419227):0.3041266149,40:0.9351142797):0.3142719805,((44:0.7080826384,(45:0.6172882130,46:1.7771852636):0.3128218779):0.4183532839,(47:1.0263952494,48:0.8794037793):0.4215735413):0.6074624428):0.2864253476,((49:0.0289977116,50:0.0373673935):0.07640499621,51:0.1079084486):0.7606726755):0.2010794258,52:0.8639247363):0.9811735521):0.1766676662):0.1937986643):0.217835323):0.1364798473):0.06639559074):0.08198471806):0.05205796044):0.08628530936);
 16: -29742.6989249 (0:0.2389541899,1:0.1524296989,(2:0.1797740694,(3:0.3514108175,((4:0.1992997541,5:0.3871012333):0.2781175484,((6:0.4550124769,7:0.4069955220):0.1375757814,((((8:0.0581061248,9:0.0402385570):0.1995229463,10:0.2430119981):0.3106061406,11:0.5862786277):0.2710102515,((12:0.0256236087,13:0.0212824411):0.5140940122,(((14:1.9871548579,(((((((16:0.0289262982,17:0.0314335133):0.1455768673,18:0.1202155363):0.1416004103,19:0.2817570099):0.3066275101,20:0.5419212769):0.2656011989,(((((24:0.0605980854,25:0.1329207300):0.2012033406,26:0.4400964675):0.06518461072,27:0.1328690501):0.208336106,(28:0.8414593181,29:0.5274296186):0.2270334085):0.1229724876,(((30:0.3440324179,31:0.2308648623):0.2108155621,(33:0.1986126738,34:0.2722848286):0.07510758007):0.1110632675,32:0.5897396140):0.1541393011):0.4432256817):0.1150755858,((21:0.5517844332,22:0.7527838287):0.3158083992,23:0.8049708069):0.5639772898):0.1612276475,35:2.5435517422):0.05559654656):2.010785448e-06,(((((((36:0.1553918781,37:0.1633197919):0.04800470835,38:0.0669699109):0.5051740938,39:0.7665183766):0.2618179116,((41:0.3659917685,42:0.1597432770):0.05092315592,43:0.0593797732):0.7467174315):0.2992971256,40:0.9460468210):0.2988179086,((44:0.6960482056,(45:0.6230320237,46:1.7638654982):0.3219262127):0.4011333421,(47:1.0279892386,48:0.8901125524):0.4442811945):0.6614147636):0.2176294525,(((49:0.0288848964,50:0.0376449018):0.07607644522,51:0.1076812887):0.7441864838,52:1.0029905171):0.1753929585):1.028642796):0.1543747043,15:0.6337340681):0.1952476457):0.2203215864):0.1428047305):0.06869188319):0.08239596776):0.05339334862):0.08642334208);
 17: -29742.7860142 (0:0.2380013094,1:0.1518418980,(2:0.1786869743,(3:0.3507289685,((4:0.1990378152,5:0.3851880534):0.2770559883,((6:0.4531079229,7:0.4056669256):0.1417033374,((((8:0.0580311215,9:0.0400999014):0.2005719228,10:0.2409168449):0.311264183,11:0.5850225031):0.2651925681,((12:0.0258894013,13:0.0209126160):0.5205135979,(((14:1.9087519396,(((((((16:0.0289269141,17:0.0312510905):0.1453199642,18:0.1185202520):0.1463665603,19:0.2748131068):0.2926951125,20:0.5875054264):0.3333897482,(((((24:0.0568391167,25:0.1349554996):0.2043411432,26:0.4363990790):0.06314684857,27:0.1296752399):0.280944132,(28:0.8403822038,29:0.5089228643):0.1782627726):0.1227248943,((((30:0.3318570261,31:0.2344561981):0.1539609792,32:0.6071952751):0.1225247813,33:0.1721921619):0.1117459587,34:0.2067415224):0.2379198847):0.373310446):0.1330871936,((21:0.5445082541,22:0.7528315466):0.3297398037,23:0.7834429251):0.5470881023):0.09881952153,35:2.5891024373):0.04015940606):0.02604923227,(((((((36:0.1551347743,37:0.1629858250):0.04818573862,38:0.0664121792):0.5058708845,39:0.7634662092):0.2566717443,((41:0.3650175680,42:0.1593614050):0.0507470061,43:0.0592651300):0.7500676391):0.3065470725,40:0.9343394690):0.2945721397,((44:0.7007309742,(45:0.6180477044,46:1.7613173190):0.3173679637):0.4006953575,(47:1.0208596170,48:0.8915677432):0.4418098449):0.654864459):0.2163156534,(((49:0.0286134740,50:0.0377779786):0.07583281676,51:0.1078998301):0.738129134,52:1.0082716247):0.1858355807):1.001687186):0.1724005557,15:0.6258443974):0.1993340427):0.2115287339):0.1428261867):0.06569320711):0.08177885056):0.05243498133):0.08660087164);
 18: -29742.8681926 (0:0.2383100486,1:0.1519370062,(2:0.1792475647,(3:0.3506014117,((4:0.1981295820,5:0.3866418268):0.2781746094,((6:0.4538084987,7:0.4053699681):0.1371777992,((((8:0.0581183785,9:0.0400076179):0.1988611484,10:0.2425593461):0.3052348139,11:0.5884080923):0.2722456481,((12:0.0256028515,13:0.0212529536):0.5174307434,(((((14:1.7692640073,((21:0.5623238073,22:0.7270826396):0.3365668419,23:0.7864662557):0.2820098991):0.2210933459,35:2.5086494328):0.1304674351,(((((16:0.0288543731,17:0.0313324355):0.1450368648,18:0.1198362198):0.139860928,19:0.2822218330):0.3142643554,20:0.5370562861):0.2634661779,(((((24:0.0602077200,25:0.1326977326):0.2005326136,26:0.4388355140):0.06608874748,27:0.1313578518):0.208181257,(28:0.8372004293,29:0.5279998070):0.229762483):0.08357008462,(((30:0.3433522372,31:0.2297684520):0.2080446335,(33:0.1925756577,34:0.2746881984):0.07854044544):0.1154395721,32:0.5774053606):0.1789513698):0.4582978595):0.1455771392):0.142642554,((((((((36:0.1550386569,37:0.1629018957):0.04803396183,38:0.0665397549):0.5090576327,39:0.7596129623):0.2718651179,((41:0.3652643501,42:0.1594519374):0.05057127997,43:0.0594896126):0.7283781197):0.3063506199,40:0.9320968207):0.3041845939,((44:0.6925995136,(45:0.6126670807,46:1.7768450760):0.3273136183):0.4119346293,(47:1.0304141794,48:0.8796288466):0.4271320153):0.6511701153):0.3002160718,((49:0.0289313726,50:0.0374896044):0.0750968478,51:0.1085899450):0.7502614688):0.151850292,52:0.9157793326):1.014309909):0.1567913222,15:0.6286562883):0.2026325696):0.2145817573):0.1433879948):0.06942521857):0.08132832381):0.05334196566):0.08609233776);
 19: -29742.8855081 (0:0.2380773162,1:0.1520633462,(2:0.1797459045,(3:0.3520518572,((4:0.1993636056,5:0.3848534554):0.2747241046,((6:0.4516433115,7:0.4061900113):0.1390583689,((((8:0.0580544829,9:0.0401874524):0.2008780301,10:0.2406056460):0.3099989545,11:0.5855320535):0.2622042756,((12:0.0260163356,13:0.0210266796):0.5108263387,((14:1.9807852004,(((((((16:0.0288478962,17:0.0314619607):0.1441965744,18:0.1210081646):0.141702205,19:0.2811101040):0.3056548198,20:0.5442715039):0.2442289578,(((((24:0.0603443938,25:0.1328437755):0.2002752996,26:0.4400234118):0.06527332857,27:0.1320383704):0.2114093088,(28:0.8409882980,29:0.5269684356):0.2264785839):0.09745910368,(((30:0.3435511901,31:0.2305284458):0.2086561917,(33:0.1940625373,34:0.2740950993):0.07864342087):0.1107141438,32:0.5837440526):0.1634317884):0.4808336811):0.09220617232,((21:0.5547412344,22:0.7496072185):0.3119322323,23:0.8069581662):0.5861214059):0.1412509802,35:2.5917711846):0.07620019262):0.1120813353,(15:0.5061367930,((((((((36:0.1553548351,37:0.1632742624):0.04812528733,38:0.0666780304):0.5095549214,39:0.7598900233):0.27158338,((41:0.3660124160,42:0.1598018399):0.04994042949,43:0.0602796308):0.7324870527):0.3082512163,40:0.9347360966):0.311978407,((44:0.6957251197,(45:0.6113473742,46:1.7827540042):0.3289299799):0.4143273615,(47:1.0398644868,48:0.8772651968):0.4278873097):0.6468883565):0.2764226384,((49:0.0290601990,50:0.0374630553):0.07700291403,51:0.1068201781):0.7802523579):0.1936089755,52:0.8801117881):0.9783635199):0.1593266104):0.2034888758):0.207955715):0.149553997):0.06846752253):0.08294331286):0.05224583622):0.08576238312);
PartitionModelPlen:
 linked_alpha: -1
 part1!RateFree3!prop: 0.06460455132, 0.5945123747, 0.3408830739
 part1!RateFree3!rates: 0.386129277, 0.859869737, 1.360733716
 part1!RateGamma!gamma_shape: 7.545429198
 part2!RateGamma!gamma_shape: 1.485451829
 part2!RateGammaInvar!gamma_shape: 1.804966441
 part2!RateGammaInvar!p_invar: 0.01334958132
 part2!RateInvar!p_invar: 0.01446702777
 part_rates: 1.463183489, 0.5368165107
PhyloTree:
 newick: (0:0.2384185422,1:0.1519858364,(2:0.1790813035,(3:0.3520931965,((4:0.1996102660,5:0.3853509596)99.9/100:0.2765839376,((6:0.4536517084,7:0.4057040410)94/83:0.1413485498,((((8:0.0581621816,9:0.0401007287)97.3/97:0.2003926731,10:0.2413430030)98.4/98:0.3090558972,11:0.5878801008)95.6/92:0.271006468,((12:0.0259296272,13:0.0209684648)99.8/99:0.5152989394,((14:1.9809690826,((((((((16:0.0289710434,17:0.0313564857)99.7/99:0.1439397143,18:0.1213338134)95.4/96:0.1475999777,19:0.2762901129)99/99:0.3149757384,20:0.5335894418)78.2/71:0.2741285559,(((((24:0.0579241497,25:0.1349393730)100/100:0.2052870384,26:0.4386620839)36.8/56:0.06114497214,27:0.1332313162)99.9/99:0.2870905176,(28:0.8523045368,29:0.5068157000)94.3/94:0.1780350415)84.4/74:0.1179251765,((((30:0.3340797087,31:0.2351017365)95.4/96:0.1562362535,32:0.6097234738)82.2/45:0.1224002494,33:0.1720680029)54.1/46:0.1136246158,34:0.2055311658)97.3/81:0.226377381)99.3/97:0.4332698266)76.6/44:0.09990281813,((21:0.5492149529,22:0.7574782603)84.3/87:0.3001600842,23:0.8203302421)98.6/82:0.5790790791)89.5/32:0.1509115638,35:2.5872178028)71.9/27:0.04562211849,((((((((36:0.1552725584,37:0.1631507930)90.2/92:0.0481421214,38:0.0666436981)99.9/100:0.5095763157,39:0.7609675861)93.7/92:0.2708908075,((41:0.3655369034,42:0.1596155007)80/75:0.05025262546,43:0.0598204499)100/100:0.733996679)88.1/83:0.309459909,40:0.9322377129)89.6/84:0.3046427142,((44:0.6942805641,(45:0.6144548921,46:1.7701962186)91.8/91:0.3238323768)95.4/96:0.4096208298,(47:1.0279928778,48:0.8850947167)95.7/98:0.4335061932)99.3/100:0.6498549467)89.4/72:0.2858100787,((49:0.0288171880,50:0.0376850313)94.7/97:0.07534095369,51:0.1086221392)99.9/100:0.7694089559)20.7/51:0.1506928491,52:0.9147161279)100/100:1.012669803)0/19:0.01694548526)17/42:0.1486924008,15:0.6407351272)95/91:0.1895567033)70.8/66:0.2184640836)92.1/89:0.1405144371)14.5/47:0.06562352268)92.5/65:0.08280572931)44.4/53:0.05240964799)92.9/76:0.08655016629);
StopRule:
 curIteration: 122
 start_real_time: 1699426383
 time_vec: 21, 6, 1
UFBoot:
 000: 1 -29256.45576 -29765.99292 (0:0.215306,(1:0.138269,(((4:0.202119,5:0.392180):0.2262,(6:0.524758,7:0.271425):0.172266):0.0868638,((((8:0.046099,9:0.016893):0.173818,10:0.247878):0.186637,11:0.566705):0.182313,((12:0.008795,13:0.023323):0.427963,((14:1.882456,15:0.298860):0.185371,(((((((16:0.038660,17:0.029366):0.12801,18:0.147360):0.187176,19:0.229282):0.299321,20:0.470835):0.132448,(((21:0.674965,22:0.765590):0.250649,23:0.767885):0.630653,(((((24:0.050236,25:0.116239):0.163079,27:0.149315):0.0686771,26:0.429462):0.204813,(28:0.785899,29:0.481503):0.0821811):0.0913952,(((30:0.299957,31:0.226749):0.206699,(32:0.631904,33:0.120523):0.0776695):0.0824289,34:0.232155):0.134091):0.342779):0.0986992):0.299828,35:2.669894):0.0409694,((((((36:0.113920,37:0.162156):0.0506565,38:0.063344):0.361846,39:0.692048):0.306976,((41:0.394448,42:0.162782):0.0636431,43:0.064105):1.04126):0.0884499,(40:0.912236,((44:0.767775,(45:0.713135,46:1.445394):0.182209):0.38918,(47:0.813284,48:0.847420):0.59541):0.796164):0.213491):0.391596,((49:0.033095,(50:0.028749,51:0.160458):0.0203121):1.06402,52:0.639977):0.372381):1.02012):0.172004):0.181635):0.186266):0.195039):0.112873):0.0264126,(2:0.200650,3:0.390149):0.0985038);
 001: 3 -30126.97068 -29746.14128 (0:0.344975,1:0.155092,((2:0.103215,3:0.476101):0.0990374,((4:0.222296,5:0.551164):0.392455,((6:0.435931,7:0.389287):0.226748,((((8:0.053175,9:0.026499):0.214014,10:0.235877):0.280751,11:0.701328):0.284277,((12:0.018670,13:0.034579):0.343219,((((((14:2.008066,(21:0.458226,(22:0.791972,23:0.802331):0.123725):0.327598):0.218257,((((((((36:0.184722,37:0.160849):0.0581135,38:0.041144):0.534564,39:0.569462):0.380842,((41:0.371250,42:0.223393):0.0397964,43:0.063214):0.720663):0.358978,40:0.947048):0.356627,(((44:0.729979,46:1.783259):0.226078,45:0.737386):0.601573,(47:0.868091,48:0.962509):0.373361):0.510126):0.448144,((49:0.040257,50:0.045319):0.0782288,51:0.130960):0.631165):0.208576,52:0.970833):1.03624):0.0930991,(((((24:0.112443,25:0.117645):0.174169,27:0.167284):0.0479403,26:0.443650):0.137977,(((30:0.393683,31:0.228216):0.192323,(33:0.235707,34:0.234460):0.0681009):0.110655,32:0.586702):0.274417):0.107275,(28:0.878358,29:0.469928):0.161407):0.359595):0.256659,((((16:0.025092,17:0.033177):0.10508,18:0.141271):0.0857174,19:0.277005):0.453191,20:0.427832):0.145422):0.285181,15:0.875941):0.0934598,35:2.152570):0.137522):0.18131):0.184814):0.0847181):0.139618):0.0595628);
 002: 1 -29055.04657 -29754.89064 (0:0.263096,1:0.201109,(2:0.239095,((3:0.378198,((((8:0.041007,9:0.019162):0.256328,10:0.214234):0.361078,11:0.736314):0.262939,(((12:0.037678,13:0.025201):0.47457,(15:0.366702,((((((((36:0.162553,37:0.196654):0.0586404,38:0.033921):0.595676,39:0.974443):0.316025,((41:0.379495,42:0.183586):0.0396442,43:0.047441):0.521605):0.294098,40:0.876315):0.408265,((44:0.587596,(45:0.483617,46:2.096425):0.309744):0.414142,(47:1.155316,48:1.013641):0.356329):0.555415):0.173111,((49:0.029292,50:0.019504):0.064912,51:0.113622):0.828196):0.461464,52:0.634997):0.973037):0.211239):0.175249,(((14:1.678753,(((21:0.777220,22:0.966671):0.535585,23:0.547392):0.326055,35:2.105418):0.147433):0.202619,((((24:0.067741,25:0.134901):0.149705,(26:0.390949,27:0.149354):0.063062):0.254003,(28:1.043233,29:0.561082):0.163614):0.239241,((((30:0.377261,31:0.222564):0.112383,32:0.553872):0.132338,33:0.146075):0.077516,34:0.295719):0.16269):0.349323):0.157441,(((16:0.022605,17:0.034071):0.0852204,(18:0.080428,19:0.354267):0.0678084):0.575164,20:0.528963):0.137033):0.48288):0.184024):0.195492):0.0670714,((4:0.280307,5:0.354012):0.256475,(6:0.349385,7:0.396777):0.222499):0.115952):0.124948):0.119784);
 003: 1 -30535.56387 -29746.52901 (0:0.242487,1:0.169598,((2:0.130826,3:0.320002):0.0629938,((4:0.268463,5:0.418450):0.182501,((6:0.430230,7:0.445234):0.110963,(((((8:0.068502,9:0.031618):0.223554,10:0.136668):0.343939,11:0.593845):0.250221,((12:0.042423,13:0.010205):0.26242,35:2.410893):0.19083):0.139467,((14:2.036781,((((((16:0.035975,17:0.028885):0.161829,18:0.146950):0.200467,19:0.257403):0.314576,(((((24:0.071652,25:0.124950):0.20571,26:0.391528):0.0886468,27:0.096121):0.163401,(28:0.932027,29:0.581790):0.168941):0.149351,(((30:0.289360,31:0.244875):0.29109,(33:0.099500,34:0.340962):0.0831713):0.155338,32:0.423871):0.170002):0.603714):0.151102,((21:0.779154,22:0.681728):0.345361,23:0.944514):0.597246):0.0464411,20:0.523188):0.267833):0.25416,(15:0.436196,((((((36:0.167822,37:0.138636):0.0465304,38:0.093101):0.415644,39:0.776637):0.247994,((41:0.378324,42:0.190296):0.0739593,43:0.026530):0.885773):0.277407,40:0.747455):0.388744,(((44:0.524683,(45:0.648287,46:1.712000):0.484424):0.499914,(47:1.243575,48:1.059574):0.428379):0.780279,(((49:0.016317,50:0.035281):0.0718032,51:0.096699):0.611056,52:0.932391):0.400142):0.170564):0.943892):0.29558):0.175934):0.223355):0.119034):0.138864):0.0460516);
 004: 1 -29345.20836 -29752.72509 (0:0.200753,1:0.135265,(2:0.166331,((3:0.284703,((((8:0.042200,9:0.047075):0.224676,10:0.213788):0.193731,11:0.518303):0.272814,((12:0.030804,13:0.009164):0.463857,((14:1.899291,(((((((16:0.033566,17:0.051268):0.157525,18:0.198545):0.140459,19:0.236037):0.3166,20:0.433530):0.311136,((((((24:0.052374,25:0.122466):0.188587,(26:0.458239,27:0.136390):0.0667442):0.0969361,(28:0.970946,29:0.601509):0.267891):0.248629,32:0.519989):0.172629,((30:0.342383,31:0.247241):0.286634,33:0.087812):0.0718872):0.149741,34:0.186528):0.530823):0.078126,((21:0.570447,22:0.579057):0.359423,23:0.835322):0.576975):0.0604565,35:2.252233):0.0650492):0.133372,(15:0.410410,((((((((36:0.154800,37:0.155257):0.117401,38:0.000003):0.609189,39:0.899229):0.192047,(41:0.200492,(42:0.172891,43:0.125607):0.156381):0.537846):0.400848,40:0.794953):0.288588,((44:0.700262,(45:0.423622,46:1.581192):0.446524):0.463102,(47:0.887786,48:1.015034):0.302212):0.555421):0.329185,((49:0.030452,50:0.043495):0.0739514,51:0.120361):0.70776):0.151051,52:0.735680):1.04282):0.351553):0.105363):0.220427):0.150175):0.052903,((4:0.239446,5:0.341463):0.0843386,(6:0.399233,7:0.378319):0.150244):0.0987307):0.046345):0.0891086);
 005: 1 -28744.23413 -29754.16432 (0:0.240716,1:0.114274,(2:0.187307,(3:0.299224,(((4:0.163362,5:0.368040):0.217191,(((((8:0.078680,9:0.045899):0.249512,10:0.180826):0.345128,11:0.584788):0.11106,(12:0.058141,13:0.010297):0.496605):0.146929,((((14:1.963348,20:0.389460):0.00187566,((((16:0.020964,17:0.030885):0.145505,18:0.159538):0.127906,19:0.293137):0.250431,((((((((24:0.057760,25:0.094225):0.168829,26:0.454952):0.0981337,27:0.126275):0.258134,(28:0.895138,29:0.459553):0.324451):0.280596,32:0.451125):0.124444,(33:0.202564,34:0.274610):0.16989):0.149767,31:0.176764):0.0963566,30:0.304551):0.697657):0.274819):0.221173,((21:0.497810,22:0.932313):0.364934,(23:0.616925,(35:1.935825,((((((((36:0.141479,37:0.160316):0.0848769,38:0.054227):0.546947,39:0.686504):0.315526,((41:0.345451,42:0.147687):0.0587302,43:0.063305):0.607932):0.501859,40:0.779274):0.575689,((44:0.641127,(47:0.828062,48:1.013307):0.647413):0.233239,(45:0.400931,46:1.931918):0.247355):0.589391):0.524613,((49:0.011758,50:0.032683):0.0667882,51:0.110169):0.392136):0.0248334,52:1.138680):0.631634):0.334844):0.364533):0.454592):0.385472,15:0.619635):0.191586):0.0359099):0.0372784,(6:0.398900,7:0.386569):0.15413):0.0635608):0.0549763):0.0961509);
 006: 2 -28789.9452 -29753.01817 (0:0.201268,1:0.128199,(2:0.192136,(3:0.288142,(((4:0.196867,5:0.291431):0.215577,(6:0.377787,7:0.417473):0.151625):0.0780153,(((((8:0.061343,9:0.039246):0.348069,10:0.152426):0.259095,(12:0.028400,13:0.016278):0.540593):0.131657,11:0.703514):0.275031,((14:1.857346,((((((((16:0.022681,17:0.044587):0.156476,18:0.103192):0.123527,19:0.288112):0.434487,20:0.452505):0.327284,((((24:0.042118,25:0.163336):0.190909,(26:0.482671,27:0.134321):0.0588847):0.195606,(28:0.965306,29:0.350060):0.251028):0.0889472,((((30:0.316253,31:0.279779):0.272302,33:0.175807):0.0765154,34:0.243854):0.144603,32:0.608871):0.168348):0.579497):0.0471027,((21:0.542974,22:0.694157):0.367594,23:0.844858):0.442335):0.110304,35:2.574795):0.0655534,((((((((36:0.194552,37:0.176266):0.0635368,38:0.040713):0.457234,39:0.670376):0.276302,((41:0.336998,42:0.185564):0.0323836,43:0.061079):0.648145):0.306664,40:0.817517):0.275167,((44:1.023000,(45:0.374120,46:1.915097):0.347124):0.284878,(47:0.952961,48:0.819771):0.402233):0.576765):0.354293,((49:0.034383,50:0.052443):0.0931232,51:0.122248):0.608399):0.122194,52:0.987440):1.12367):0.0432584):0.207417,15:0.576963):0.294465):0.0858065):0.0420964):0.0734961):0.0790532);
 007: 1 -29176.2917 -29753.01817 (0:0.282150,1:0.201824,(2:0.227939,(3:0.314431,((4:0.220347,5:0.403394):0.306187,((6:0.431393,7:0.498519):0.0995464,(((((8:0.053805,9:0.051583):0.307272,10:0.171062):0.441474,(12:0.021417,13:0.015167):0.55721):0.139658,11:0.743706):0.150179,((14:1.816070,((((((16:0.029488,17:0.035264):0.131565,18:0.115069):0.110938,19:0.394207):0.288815,20:0.566152):0.35482,(((21:0.477655,22:0.705410):0.596074,23:0.860068):0.638154,(((((24:0.046985,25:0.140793):0.189491,26:0.445802):0.079526,27:0.119876):0.251212,(28:0.976948,29:0.423757):0.325351):0.0634597,((((30:0.325291,31:0.293872):0.23525,34:0.304533):0.047124,33:0.208449):0.184742,32:0.607682):0.143172):0.241471):0.081082):0.333777,(35:2.378062,((((((((36:0.139938,37:0.194426):0.0634337,38:0.072600):0.524908,39:0.857906):0.214402,((41:0.442312,42:0.116860):0.0400682,43:0.062591):0.967415):0.202888,40:0.793999):0.381165,((44:0.597547,(45:0.698643,46:1.684421):0.388261):0.439001,(47:1.161141,48:1.094354):0.205773):0.580782):0.236844,((49:0.032573,50:0.039264):0.090867,51:0.100531):0.694152):0.198898,52:0.760178):0.761778):0.340467):0.0694419):0.130282,15:0.753562):0.271671):0.200383):0.0808923):0.116635):0.0417582):0.0750911);
 008: 1 -29439.9114 -29755.62158 (0:0.226085,1:0.149402,(2:0.180883,(3:0.332568,((4:0.156013,5:0.369640):0.311694,(((6:0.449854,7:0.378062):0.204098,((12:0.014074,13:0.015242):0.496272,((14:2.825741,(15:0.320615,((((((((36:0.138867,37:0.100139):0.0174403,38:0.107646):0.635105,39:0.632838):0.362845,((41:0.354057,42:0.174112):0.0487369,43:0.061181):0.614335):0.399359,40:1.128281):0.318967,(((44:0.631676,(45:0.677888,46:1.669425):0.281308):0.605428,48:0.700788):0.27792,47:0.833888):0.874052):0.218716,((49:0.060578,50:0.043309):0.0930958,51:0.105283):0.795232):0.38839,52:0.986816):1.102):0.196029):0.0924429,(((((((16:0.017385,17:0.028073):0.110692,18:0.123641):0.14255,19:0.319525):0.422567,(((((24:0.078946,25:0.098917):0.247088,27:0.161853):0.0914992,26:0.386033):0.206813,(28:0.952406,29:0.526441):0.226248):0.169455,((((30:0.296387,31:0.268660):0.0871018,32:0.546218):0.223519,33:0.202408):0.134592,34:0.173433):0.146069):0.483879):0.132626,20:0.455042):0.226926,(21:0.712044,(22:0.887369,23:1.022743):0.103041):0.539055):0.212444,35:2.766114):0.178141):0.083217):0.335815):0.0760406,(((8:0.048524,9:0.022928):0.176102,10:0.233010):0.282435,11:0.626781):0.337771):0.0542509):0.0672807):0.0641824):0.0523196);
 009: 2 -29690.80562 -29743.79702 (0:0.303506,(1:0.167834,((4:0.203884,5:0.289053):0.287758,((6:0.383940,7:0.607398):0.109792,(((((8:0.055305,9:0.017666):0.297696,10:0.206803):0.339457,11:0.685128):0.256724,(12:0.031061,13:0.031419):0.537276):0.121885,((((14:1.504754,((21:0.668622,22:0.753290):0.314817,23:0.604597):0.35992):2.13053e-06,35:3.094602):0.437828,(((((16:0.028053,17:0.037644):0.122451,18:0.153769):0.115788,19:0.313015):0.202203,20:0.648727):0.201584,(((((24:0.015808,25:0.159217):0.210119,(26:0.520496,27:0.099609):0.0889881):0.262874,(28:0.972220,29:0.637154):0.208561):0.118493,32:0.551008):0.0945018,((30:0.344993,31:0.262990):0.178296,(33:0.225788,34:0.253507):0.0854498):0.200372):0.452332):0.215588):0.128739,(15:0.501283,((((((((36:0.141141,37:0.174988):0.0492331,38:0.090252):0.575836,39:0.598786):0.32312,((41:0.416771,42:0.152345):0.0660653,43:0.043584):0.640337):0.262564,40:0.895051):0.490158,((44:0.604823,(45:0.462260,46:1.678877):0.386094):0.228207,(47:0.843280,48:0.955501):0.643284):0.425459):0.352114,((49:0.021633,50:0.045731):0.0797056,51:0.104290):0.651492):0.208984,52:0.972143):0.943983):0.151771):0.289705):0.245184):0.0842608):0.0523294):0.0246952,(2:0.132184,3:0.391069):0.11412);
 010: 1 -29665.57414 -29754.11058 (0:0.294205,1:0.178945,(2:0.185767,(3:0.258977,(((((4:0.318021,5:0.275246):0.184278,6:0.526833):0.0724122,7:0.603053):0.0544501,((((14:1.930916,((21:0.649751,22:0.623649):0.315116,23:0.574868):0.394843):0.401465,35:2.530801):0.264187,(((((16:0.027169,17:0.025889):0.121868,18:0.190515):0.135698,19:0.347777):0.195234,(((((24:0.077109,25:0.169180):0.199683,26:0.536058):0.0748181,27:0.130933):0.200299,(28:0.919352,29:0.482700):0.124172):0.216941,(((30:0.372153,31:0.208489):0.171702,(33:0.199984,34:0.320290):0.0961391):0.106647,32:0.471611):0.160846):0.625636):0.116566,20:0.671863):0.241354):0.149039,(15:0.536252,((((((36:0.156985,37:0.193325):0.0403423,38:0.074605):0.776182,39:0.587399):0.308071,((41:0.316179,42:0.141993):0.0425658,43:0.050289):0.750733):0.351069,40:0.843286):0.571351,(((44:0.672568,(45:0.497830,46:2.198271):0.320021):0.382195,(47:1.373828,48:0.918414):0.381932):0.683285,(((49:0.030701,50:0.038776):0.0977448,51:0.089023):0.85321,52:1.209396):0.133553):0.167985):0.807919):0.294576):0.209045):0.0195944,(((8:0.039711,9:0.020687):0.297031,10:0.192224):0.330572,(11:0.523701,(12:0.018501,13:0.008545):0.6649):0.145013):0.27778):0.169839):0.0635815):0.0750533);
 011: 1 -30124.52164 -29749.3439 (0:0.243969,1:0.153130,(((2:0.177265,3:0.440283):0.0255552,((6:0.449713,7:0.372273):0.0831662,((((8:0.069032,9:0.045511):0.179202,10:0.281980):0.382874,11:0.565396):0.379397,((12:0.020519,13:0.019719):0.546705,((14:2.070136,(15:0.446993,((((((((36:0.186551,37:0.168741):0.0233851,38:0.099974):0.47873,39:0.738388):0.305178,((41:0.362841,42:0.187405):0.0493747,43:0.061995):0.669541):0.378814,40:0.945760):0.162176,((44:0.568540,(45:0.308229,46:2.466092):0.457783):0.359032,(47:0.785695,48:1.031143):0.545032):0.579717):0.150252,((49:0.022993,50:0.043837):0.118263,51:0.114307):0.830662):0.398888,52:0.750859):0.94717):0.201596):0.0349814,(((((((16:0.039202,17:0.034105):0.115621,18:0.164920):0.0791649,19:0.337558):0.381485,20:0.630191):0.170626,((((((24:0.068820,25:0.115845):0.168786,26:0.522218):0.0436949,27:0.103430):0.128347,32:0.700304):0.146833,(28:0.737362,29:0.521983):0.251262):0.125895,((30:0.257537,31:0.266268):0.266637,(33:0.243127,34:0.216883):0.126614):0.218386):0.449468):0.157614,((21:0.527341,22:1.057853):0.256069,23:0.961287):0.716384):0.0463428,35:2.732419):0.273812):0.181896):0.210672):0.113792):0.132862):0.0230202,(4:0.156015,5:0.523161):0.278885):0.0452816);
 012: 2 -30341.16752 -29752.46691 (0:0.190442,1:0.226278,((2:0.179257,3:0.446403):0.0859788,((4:0.218445,5:0.412753):0.203247,(((6:0.496854,7:0.421906):0.11457,(((8:0.061396,9:0.057823):0.300179,10:0.168980):0.296286,11:0.604905):0.338874):0.0738308,((12:0.029285,13:0.012986):0.521973,((((((14:2.117483,19:0.224345):0.0730608,((16:0.022539,17:0.026568):0.183489,18:0.113206):0.148394):0.392321,(20:0.060215,35:2.938600):0.457625):0.20955,(((21:0.591190,22:0.881781):0.345309,23:0.895147):0.482382,(((((24:0.031781,25:0.105601):0.16301,26:0.439676):0.0854615,27:0.124670):0.250547,(28:0.940700,29:0.424734):0.162466):0.125967,(((30:0.406241,31:0.166994):0.266879,(32:0.716455,33:0.115051):0.0608412):0.107073,34:0.229089):0.231315):0.380498):0.106133):0.151239,((((((((36:0.128620,37:0.163952):0.0946078,38:0.053844):0.668789,39:0.717346):0.350711,((41:0.344517,43:0.105724):0.0645034,42:0.129976):0.41484):0.612441,40:0.790972):0.203842,((44:0.548617,(45:0.490802,46:2.178088):0.38626):0.391166,(47:1.034058,48:0.942424):0.338584):0.446674):0.478006,((49:0.018561,50:0.044007):0.115156,51:0.088638):0.695735):0.142752,52:0.910192):1.21699):0.0867656,15:0.654863):0.189183):0.330799):0.045211):0.128312):0.0966812);
 013: 1 -29589.86905 -29751.45913 (0:0.205525,(1:0.173144,(((4:0.190127,5:0.404499):0.254563,((((8:0.057842,9:0.051179):0.163649,10:0.222217):0.320866,11:0.612457):0.24708,((12:0.042788,13:0.011531):0.414593,(((14:1.869097,((((((36:0.145682,37:0.137750):0.0447555,38:0.093956):0.480474,39:0.609924):0.321302,((41:0.372310,42:0.132277):0.0462882,43:0.077690):0.590451):0.322998,40:0.957755):0.363498,(((44:0.626984,(45:0.838286,46:1.607017):0.453027):0.6041,(47:0.948652,48:0.787702):0.46941):0.353156,(((49:0.034926,50:0.048863):0.0254553,51:0.119387):0.763125,52:0.871865):0.235368):0.146961):0.627639):0.185919,((((((16:0.008078,17:0.027323):0.154626,18:0.065601):0.128223,19:0.221600):0.221959,20:0.484791):0.223319,(((21:0.504481,22:0.747275):0.255961,23:0.945465):0.350805,(((((24:0.043476,25:0.151851):0.192799,26:0.465817):0.0732814,27:0.131636):0.169259,(28:1.012905,29:0.569495):0.277796):0.0961197,(((30:0.364311,31:0.183780):0.23099,(33:0.117245,34:0.282312):0.11428):0.148656,32:0.473110):0.113489):0.64387):0.150011):0.247778,35:2.907246):0.0981642):0.0976672,15:0.513847):0.217912):0.168892):0.120804):0.0459264,(6:0.386197,7:0.441877):0.167794):0.0856248):0.0364905,(2:0.122228,3:0.378143):0.044124);
 014: 1 -29262.49835 -29756.91102 (0:0.269642,(1:0.175048,(2:0.188880,((3:0.393272,(((((8:0.056176,9:0.049404):0.19152,10:0.208384):0.254506,(12:0.001642,13:0.035691):0.75007):0.164172,11:0.708834):0.158889,((14:1.782791,15:0.635770):0.38647,((((((((16:0.034282,17:0.033940):0.130887,18:0.118254):0.104972,19:0.299218):0.153867,20:0.539801):0.241767,(((((24:0.026881,25:0.124913):0.191324,26:0.460513):0.0703589,27:0.071147):0.400664,(28:0.854142,29:0.424822):0.154025):0.134981,((30:0.294824,31:0.308723):0.184163,((32:0.700355,33:0.095594):0.14255,34:0.233993):0.05818):0.212739):0.435435):0.163033,((21:0.750623,22:0.689085):0.126738,23:0.837511):0.455049):0.209323,35:2.550395):0.0411875,(((((((36:0.141950,(37:0.149302,38:0.103836):0.0470045):0.462515,39:0.715180):0.153446,40:1.044737):0.217267,((41:0.387882,42:0.140384):0.0571652,43:0.069883):0.770385):0.588078,((44:0.738491,(45:0.648023,46:1.931158):0.340514):0.559181,(47:0.919776,48:0.739504):0.66323):0.368258):0.228482,((49:0.016725,50:0.040954):0.039713,51:0.099366):0.640722):0.249528,52:0.768237):1.10466):0.0568485):0.210728):0.161463):0.0730388,(6:0.573897,7:0.422782):0.269248):0.0295062):0.0948573):0.0445734,(4:0.203901,5:0.394494):0.31027);
 015: 1 -28752.77966 -29746.36592 (0:0.202043,1:0.108305,(2:0.137992,(3:0.373912,(((4:0.245925,5:0.362950):0.227398,(6:0.591229,7:0.370697):0.167561):0.0643498,(((((8:0.046765,9:0.053337):0.248798,10:0.244793):0.329051,11:0.631005):0.219249,(12:0.038159,13:0.020069):0.557449):0.284127,(((((14:2.003848,(((((24:0.020402,25:0.192817):0.252827,27:0.138538):0.131872,26:0.346389):0.197805,(28:0.802656,29:0.488002):0.17951):0.0772301,(((30:0.361654,31:0.171893):0.303177,(32:0.716486,33:0.102487):0.0613239):0.098595,34:0.171540):0.242255):0.354091):0.205183,((((16:0.033624,17:0.033662):0.143401,18:0.103077):0.254808,19:0.233327):0.286215,20:0.418419):0.295152):0.0946039,((21:0.446531,22:0.757436):0.339953,(23:0.574825,35:2.224862):0.24871):0.331804):0.163001,((((((36:0.170497,37:0.144434):0.0818217,38:0.029032):0.507133,(39:0.622678,((41:0.402408,42:0.175531):0.0940949,43:0.035618):0.851235):0.226154):0.408556,40:0.735234):0.369437,(((44:0.688236,(45:0.628913,46:1.601035):0.317729):0.665878,(47:1.014123,48:0.945239):0.288666):0.824629,((49:0.032961,50:0.038173):0.0452352,51:0.100658):0.853314):0.24673):0.190535,52:0.841480):0.823451):0.265804,15:0.574902):0.338308):0.154278):0.086111):0.0754887):0.0710794);
 016: 1 -30582.04945 -29748.53934 (0:0.260023,(1:0.149121,((4:0.206570,5:0.372909):0.251407,((6:0.387950,7:0.353814):0.167006,((((8:0.059826,9:0.040377):0.146561,10:0.255007):0.258422,11:0.604570):0.316794,((12:0.042338,13:0.014071):0.505907,(((((((14:1.885622,(((((24:0.048398,25:0.118238):0.207278,27:0.140969):0.0493294,26:0.447115):0.313975,(28:0.813426,29:0.389302):0.244746):0.183684,((((30:0.254474,31:0.234299):0.189949,32:0.517877):0.113429,33:0.166736):0.10625,34:0.134104):0.265754):0.314582):0.19526,20:0.438152):0.0633053,(((16:0.018083,17:0.015671):0.164862,18:0.113651):0.159563,19:0.272716):0.369138):0.182807,((21:0.539373,22:0.880785):0.19338,23:0.843893):0.575918):0.134858,35:2.467954):0.100497,(((((((36:0.176879,37:0.157358):0.0443117,38:0.101141):0.448321,39:0.901956):0.398109,(40:1.255496,((41:0.371968,42:0.146091):0.0405117,43:0.051278):0.734729):0.0974511):0.279482,(((44:0.527789,(45:0.332909,46:1.883029):0.645539):0.462881,48:0.777872):0.175263,47:1.477433):0.47203):0.526925,((49:0.030738,50:0.027942):0.0890291,51:0.098803):0.684828):0.41268,52:0.966706):0.942199):0.0441192,15:0.597741):0.0395269):0.252346):0.0816758):0.0622477):0.0928004):0.0435406,(2:0.195780,3:0.403447):0.0395922);
 017: 1 -30165.11863 -29746.85448 (0:0.229204,1:0.167378,((2:0.169112,(3:0.291333,((6:0.307977,7:0.435060):0.201266,(((((8:0.085888,9:0.040426):0.256859,10:0.255944):0.322248,11:0.650941):0.201234,(12:0.043309,13:0.021431):0.458494):0.181718,((14:1.907544,(((((((16:0.027075,17:0.024269):0.126007,18:0.120414):0.0990998,19:0.387950):0.208065,20:0.654921):0.297478,(((((24:0.080189,25:0.115646):0.151278,26:0.478148):0.0581858,27:0.132191):0.0950423,(28:0.757030,29:0.544609):0.216514):0.119095,((((30:0.283206,31:0.289370):0.277912,34:0.278525):0.0256395,33:0.204634):0.241531,32:0.552332):0.159065):0.454844):0.0475148,((21:0.394936,22:1.101088):0.410137,23:0.915662):0.65624):0.139092,35:2.552677):0.0952654):0.0812138,(15:0.480939,((((((((36:0.163115,37:0.163750):0.0797413,38:0.079987):0.586664,39:0.869987):0.524619,((41:0.356494,42:0.176456):0.0440859,43:0.066604):0.582194):0.509035,40:0.908495):0.296276,((44:0.702898,(45:0.301334,46:1.876371):0.470721):0.406199,(47:0.993197,48:0.941355):0.227227):0.722675):0.512695,((49:0.008876,50:0.052327):0.0514262,51:0.123622):0.699734):0.291299,52:0.679725):0.897372):0.111337):0.226581):0.180993):0.110927):0.0587168):0.0636477,(4:0.184871,5:0.399626):0.314204):0.0258636);
 018: 1 -28536.13276 -29755.08466 (0:0.179248,(1:0.131533,((4:0.183400,5:0.389959):0.283151,((6:0.412628,7:0.443179):0.124325,((((8:0.069426,9:0.035973):0.191547,10:0.324398):0.274129,11:0.583214):0.274657,((12:0.023075,13:0.040095):0.553393,((14:2.139002,(15:0.411272,(((((((36:0.099653,37:0.157985):0.0434613,38:0.061727):0.390474,39:0.906794):0.234522,((41:0.297869,42:0.156153):0.0609897,43:0.048856):0.748723):0.247364,(((49:0.040536,50:0.030450):0.0846166,51:0.081817):0.66921,52:1.255186):0.416982):0.119155,40:0.649875):0.263713,(((44:0.632350,46:1.890953):0.397131,45:0.597478):0.307085,(47:1.129302,48:0.874669):0.410078):0.351755):0.788726):0.111732):0.223813,(((((((16:0.013420,17:0.034425):0.101228,18:0.166638):0.0837196,19:0.302482):0.209433,20:0.484634):0.246943,(((((24:0.044008,25:0.121263):0.219708,26:0.442966):0.0901611,27:0.089107):0.16174,(28:0.802375,29:0.562267):0.172999):0.105136,(((30:0.349812,31:0.126917):0.252512,(33:0.230753,34:0.227361):0.134449):0.0671768,32:0.584578):0.165381):0.473631):0.163883,((21:0.412626,22:0.735972):0.277351,23:0.557166):0.496576):0.122905,35:2.762600):0.170557):0.0626698):0.197865):0.0729499):0.144024):0.111147):0.0306587,(2:0.115664,3:0.346045):0.0894619);
 019: 1 -28952.74165 -29752.46691 (0:0.267348,1:0.164828,((2:0.142849,3:0.335824):0.0501357,(((4:0.230568,5:0.379673):0.230361,((6:0.575056,7:0.444456):0.0895819,(((8:0.052081,9:0.048281):0.186926,10:0.245689):0.336655,11:0.637991):0.190312):0.0919919):0.0432721,((12:0.015153,13:0.008142):0.63951,((14:1.656505,((((((16:0.026942,17:0.028183):0.213796,18:0.080338):0.171466,19:0.362251):0.152961,((((24:0.100466,25:0.114022):0.184828,26:0.441407):0.123252,27:0.132083):0.247781,((28:0.810756,29:0.433986):0.136304,((((30:0.247659,31:0.204686):0.161677,32:0.485251):0.137022,33:0.214729):0.120398,34:0.146919):0.179201):0.136292):0.569284):0.190189,(20:0.269756,35:2.728293):0.296153):0.209898,(21:0.547662,(22:0.668797,23:0.967061):0.190725):0.699993):0.133884):0.071234,(15:0.418048,((((((36:0.089464,37:0.162451):0.0333608,38:0.052368):0.436788,(39:0.688359,((41:0.329211,43:0.062323):0.0469244,42:0.117457):0.868636):0.184922):0.385788,40:0.678755):0.268059,((44:0.829154,(45:0.481906,46:1.972512):0.238684):0.780784,(47:0.975551,48:0.683906):0.341003):0.505467):0.28205,(((49:0.025273,50:0.040113):0.133469,51:0.058297):0.644329,52:1.103690):0.205265):1.07587):0.238721):0.213264):0.169864):0.0532413):0.0794513);
 020: 1 -30208.33745 -29750.95333 (0:0.212676,1:0.199157,(2:0.235401,(3:0.364987,((4:0.187100,5:0.422244):0.299944,((6:0.509810,7:0.470251):0.084183,((((8:0.064903,9:0.028594):0.240949,10:0.156444):0.258341,11:0.650181):0.251673,((12:0.039521,13:0.010675):0.467207,((((14:1.620055,((21:0.530048,22:0.913499):0.369715,23:1.002029):2.03262e-06):0.313546,35:2.753605):0.258251,(((((16:0.042288,17:0.012191):0.169814,18:0.124088):0.174597,19:0.274506):0.247963,20:0.436686):0.261354,((((24:0.045554,25:0.156398):0.231112,(26:0.444882,27:0.178538):0.0802313):0.221257,(28:0.972761,29:0.444577):0.218661):0.0901479,(((30:0.388076,31:0.259603):0.250126,(32:0.833422,33:0.148400):0.0827192):0.121472,34:0.171942):0.181904):0.425545):0.132703):0.381206,(15:0.280020,(((((((36:0.129551,37:0.198111):0.046853,38:0.101627):0.53855,39:0.899098):0.251117,40:1.069815):0.252271,((41:0.375958,42:0.158000):0.0609478,43:0.062510):0.898004):0.422394,(((49:0.038132,50:0.035905):0.0695205,51:0.097191):0.720138,52:1.063354):0.462878):0.284786,((44:0.632834,(45:0.622567,46:1.995142):0.500505):0.39785,(47:0.983965,48:0.942442):0.304543):0.745825):0.92345):0.325793):0.23809):0.216881):0.164307):0.0599534):0.0720013):0.0414449):0.0857884);
 021: 1 -29403.15439 -29756.91102 (0:0.243142,1:0.210877,((2:0.226644,(3:0.375055,((6:0.445016,7:0.427015):0.137703,(((((8:0.072470,9:0.057157):0.252184,10:0.126766):0.37885,(12:0.019164,13:0.021669):0.715713):0.133053,11:0.686292):0.268589,((14:1.722927,15:0.741280):0.210183,((((((16:0.019278,17:0.026561):0.123164,18:0.193434):0.091502,19:0.344828):0.347199,((((24:0.067999,25:0.146771):0.135138,(26:0.459285,27:0.071868):0.0909165):0.262946,(28:0.895496,29:0.405816):0.225585):0.203568,((((30:0.408557,31:0.233566):0.0992436,32:0.588551):0.201731,33:0.248220):0.103082,34:0.170464):0.156201):0.521997):0.120348,(20:0.400914,(21:0.531736,(22:0.705846,23:0.982537):0.156309):0.946953):0.228472):0.156092,(35:2.913092,(((((((36:0.149353,37:0.181347):0.0447207,38:0.073928):0.646392,39:0.746178):0.299465,(41:0.293437,(42:0.166629,43:0.059649):0.105388):0.615736):0.292546,40:0.914322):0.457339,(((49:0.024718,50:0.044089):0.1031,51:0.079887):0.55022,52:1.031352):0.272169):0.164203,((44:0.758018,(45:0.635756,46:1.781772):0.389524):0.562489,(47:1.107737,48:0.927950):0.416766):0.798157):1.19943):2.00039e-06):0.268255):0.214845):0.031313):0.110299):0.0352885):0.0783333,(4:0.201150,5:0.346325):0.268606):0.0797871);
 022: 1 -29646.05825 -29748.98575 (0:0.201303,(1:0.094839,(((4:0.145496,5:0.407080):0.229582,(6:0.404908,7:0.413571):0.206847):0.0534757,(((((8:0.063174,9:0.058976):0.265976,10:0.143799):0.357712,11:0.740429):0.187227,(12:0.023680,13:0.025043):0.36623):0.18022,(((((14:1.479365,((21:0.491890,22:0.653829):0.24635,(23:0.561983,35:2.230519):0.240968):0.467641):0.326814,(((((24:0.060705,25:0.115026):0.284661,27:0.159493):0.0572232,(28:0.780030,29:0.502356):0.224759):0.080082,26:0.462784):0.197429,((((30:0.371315,31:0.214910):0.118965,32:0.586438):0.105247,33:0.143631):0.143621,34:0.179604):0.216388):0.495704):0.0272201,((((16:0.024115,17:0.028521):0.120025,18:0.134245):0.176391,19:0.236234):0.272222,20:0.426906):0.221959):0.288906,(((((((36:0.148189,37:0.163568):0.0167301,38:0.103966):0.481773,39:0.610763):0.37829,((41:0.351014,42:0.170338):0.0410768,43:0.071353):0.643318):0.310159,40:0.896328):0.294066,((44:0.576078,(45:0.547183,46:1.832308):0.428732):0.770461,(47:0.992398,48:0.779459):0.478509):0.386954):0.251831,(((49:0.029520,50:0.032747):0.123781,51:0.072741):0.601848,52:1.121954):0.311514):0.687483):0.183133,15:0.528507):0.375278):0.23761):0.106703):0.0541632,(2:0.114767,3:0.487778):0.12073);
 023: 1 -30063.47454 -29745.21458 (0:0.315886,1:0.103893,((2:0.159533,3:0.438728):0.0601085,((4:0.212988,5:0.418621):0.283084,((6:0.428051,7:0.457058):0.142068,((((8:0.076937,9:0.022517):0.246268,10:0.262278):0.232641,11:0.660568):0.282167,(((12:0.029988,13:0.021178):0.431549,35:2.051945):0.0151571,((14:2.075177,((((((16:0.028163,17:0.038232):0.175253,18:0.077039):0.158488,19:0.233838):0.253157,20:0.484598):0.281497,(((((24:0.046859,25:0.128156):0.182361,26:0.456452):0.0848007,27:0.074501):0.258412,(((30:0.351592,31:0.218936):0.214546,(33:0.118559,34:0.344787):0.0688477):0.132981,32:0.568275):0.249319):0.0968313,(28:0.692623,29:0.575596):0.34408):0.483771):0.126104,((21:0.707910,22:0.531892):0.38453,23:0.858274):0.619498):0.337396):0.0302082,(15:0.541077,(((((((36:0.153510,37:0.162478):0.0781692,38:0.035947):0.531841,39:0.836545):0.091162,(41:0.286295,(42:0.178811,43:0.071859):0.0880284):0.897779):0.203593,40:0.837339):0.33542,(((49:0.027573,50:0.052225):0.0749444,51:0.096515):0.914106,52:0.780461):0.39734):0.28542,((44:0.889761,(45:0.658597,46:1.663022):0.179239):0.250365,(47:1.261383,48:0.988732):0.398471):0.682539):0.778317):0.231693):0.262835):0.257843):0.218948):0.0760319):0.16249):0.0710947);
 024: 2 -29837.25015 -29745.73207 (0:0.255866,1:0.141115,((2:0.190660,(3:0.347903,((6:0.389325,7:0.379859):0.119966,((((8:0.089121,9:0.049656):0.166739,11:0.849381):0.149881,10:0.200048):0.281251,((12:0.042595,13:0.020436):0.445372,(((14:2.726875,((((((16:0.038837,17:0.029909):0.168816,18:0.153062):0.0667511,19:0.291096):0.317171,20:0.619063):0.325292,((((24:0.076934,25:0.095195):0.186041,26:0.372475):0.0895542,27:0.075231):0.167987,((28:1.038319,29:0.477010):0.26068,(((30:0.232089,31:0.243927):0.141852,(33:0.186128,34:0.244004):0.116078):0.152125,32:0.510994):0.257943):0.0625748):0.345735):0.135857,((21:0.602802,22:0.820009):0.344895,23:0.789652):0.586065):0.117343):0.0743057,(35:2.447729,(((((((36:0.139352,37:0.186363):0.0438263,38:0.061673):0.560444,39:0.750353):0.393374,((41:0.389232,42:0.144955):0.0392569,43:0.069828):0.581806):0.341278,40:0.907158):0.188512,((44:0.700706,(45:0.510392,46:2.025863):0.391081):0.292005,(47:0.992995,48:0.814536):0.351115):0.631758):0.229012,(((49:0.038453,50:0.018781):0.0810823,51:0.122586):0.810365,52:1.329421):0.170631):0.81863):0.245945):0.134106,15:0.678035):0.175705):0.32352):0.185466):0.122134):0.072773):0.0672856,(4:0.142394,5:0.387422):0.321287):0.0446414);
 025: 1 -29291.04449 -29757.18797 (0:0.238017,((1:0.161306,2:0.228865):0.0374255,(((4:0.188387,5:0.362186):0.252059,(6:0.324667,7:0.432390):0.186296):0.0622464,((((8:0.065150,9:0.038466):0.218939,10:0.222240):0.353692,11:0.603466):0.177821,((12:0.029929,13:0.012793):0.514693,((((((14:1.732686,(23:0.771895,35:2.288331):0.0677616):0.105146,(21:0.589422,22:0.724766):0.312138):0.386648,((((((((36:0.172550,37:0.140779):0.061469,38:0.039891):0.576657,39:0.678995):0.391007,((41:0.370748,42:0.157328):0.0851548,43:0.032427):0.593944):0.408741,40:0.975457):0.248617,((44:0.718625,(45:0.787308,46:1.640822):0.243365):0.174995,(47:1.129853,48:0.755537):0.644893):0.709734):0.255642,((49:0.031104,50:0.033181):0.0964992,51:0.090641):0.628656):0.188435,52:1.217258):0.860352):0.153031,(((((24:0.039900,25:0.133323):0.177882,(26:0.470856,27:0.130486):0.08111):0.174468,32:0.694887):0.157344,(28:0.879390,29:0.600071):0.123251):0.118034,(((30:0.284731,31:0.258201):0.237135,33:0.190134):0.0753199,34:0.168926):0.178168):0.390872):0.369371,((((16:0.040648,17:0.029652):0.134949,18:0.099333):0.135149,19:0.274727):0.305189,20:0.394492):0.296418):0.180197,15:0.532145):0.320371):0.172385):0.14367):0.0859837):0.066087,3:0.296372);
 026: 4 -29448.33992 -29756.48182 (0:0.268591,1:0.158697,(2:0.160495,((3:0.343979,((((8:0.070474,9:0.017537):0.276208,10:0.153711):0.371667,11:0.579965):0.241235,((12:0.048210,13:0.009986):0.446782,(((14:1.551291,(((((16:0.032363,17:0.023724):0.176518,18:0.093849):0.158142,19:0.323001):0.277168,20:0.538146):0.312932,(((((24:0.077348,25:0.113874):0.180575,27:0.161081):0.0399516,26:0.405341):0.19876,(28:0.769793,29:0.515647):0.176458):0.053352,((((30:0.233000,31:0.311869):0.1232,32:0.618814):0.111567,33:0.167611):0.131953,34:0.215013):0.208557):0.395679):0.144603):0.0917403,((((21:0.402863,22:0.783551):0.414335,23:0.728610):0.461653,((((((36:0.182286,37:0.181103):0.0541949,38:0.054548):0.458228,39:0.793571):0.209267,((41:0.349819,42:0.133514):0.0700732,43:0.052912):0.93121):0.450626,40:0.883662):0.34399,((((44:0.839067,(45:0.745622,46:1.670695):0.339377):0.231216,(47:0.990650,48:0.702940):0.399814):1.0618,((49:0.040536,50:0.022187):0.0583496,51:0.088263):0.72072):0.138761,52:0.957725):0.176892):0.809117):0.221998,35:2.058109):0.0629837):0.225945,15:0.527587):0.216042):0.205341):0.109745):0.0500909,((4:0.170843,5:0.365749):0.16623,(6:0.472346,7:0.376928):0.163975):0.0716734):0.0296807):0.0520265);
 027: 2 -29070.70775 -29746.69022 (0:0.193649,1:0.157659,(((2:0.139868,3:0.369637):0.0346938,(((6:0.325204,7:0.480749):0.105277,((12:0.024824,13:0.009575):0.646617,(((((14:1.844739,23:0.441553):0.222459,(21:0.570277,22:0.926446):0.289833):0.427538,(((((16:0.017912,17:0.023162):0.148865,18:0.086020):0.112347,19:0.305906):0.301632,20:0.437102):0.354736,((((24:0.069493,25:0.114060):0.170418,26:0.468245):0.105598,27:0.142405):0.196048,((28:0.897042,29:0.495369):0.235907,(((30:0.303792,31:0.236127):0.225488,(33:0.226116,34:0.320811):0.0697343):0.125619,32:0.419782):0.235564):0.0571924):0.487945):0.0717484):0.1776,(35:1.982787,((((((36:0.130797,37:0.164965):0.0395925,38:0.071688):0.373183,(39:0.716802,((41:0.335723,42:0.143969):0.0260986,43:0.051839):0.848425):0.159439):0.51144,40:0.746121):0.394221,(((44:0.537173,46:1.597980):0.311419,45:0.716038):0.25373,(47:1.073005,48:0.932380):0.468274):0.515899):0.335331,(((49:0.022077,50:0.040941):0.0661053,51:0.089805):0.42919,52:1.183963):0.210391):0.887773):0.0706426):0.261575,15:0.583208):0.119221):0.306274):0.0658251,(((8:0.052548,9:0.054140):0.162692,10:0.255984):0.264066,11:0.593542):0.269115):0.139467):0.103996,(4:0.157257,5:0.464804):0.361264):0.0412549);
 028: 1 -29283.47982 -29751.10894 (0:0.252084,(1:0.162166,3:0.403625):0.0635341,(2:0.207925,((4:0.150265,5:0.347291):0.274327,((6:0.452533,7:0.551162):0.111839,(((((8:0.079183,9:0.032406):0.191573,10:0.261795):0.278358,11:0.629831):0.30154,(12:0.035602,13:0.035952):0.537391):0.190429,(((14:2.428261,(((((21:0.786957,22:0.570666):0.399537,23:0.666781):0.485393,((((((((36:0.137216,37:0.150024):0.0715388,38:0.030051):0.53465,39:0.651266):0.228025,((41:0.364422,42:0.140717):0.0781803,43:0.060011):0.676426):0.382215,40:0.948077):0.281858,((44:0.691713,(45:0.686436,46:1.752359):0.215787):0.338477,(47:1.255170,48:0.693173):0.420595):0.555848):0.355462,52:1.032064):0.120477,((49:0.016494,50:0.017809):0.103867,51:0.104101):0.610717):0.838096):0.137303,35:2.990242):0.182483,((((24:0.046853,25:0.136672):0.132085,26:0.575224):0.0719504,27:0.155638):0.363517,((28:0.580861,29:0.571790):0.281307,(((30:0.377030,31:0.209054):0.206144,(33:0.225141,34:0.224962):0.0716959):0.0941307,32:0.582113):0.173771):0.0521199):0.512226):0.0207484):0.229802,((((16:0.018514,17:0.015095):0.111618,18:0.159433):0.139354,19:0.269375):0.371012,20:0.456110):0.176452):0.311022,15:0.815766):0.178009):0.187837):0.0905758):0.0591494):0.0695559);
 029: 1 -30277.23964 -29747.70528 (0:0.207136,(1:0.139948,2:0.168999):0.0758465,(3:0.340338,(((4:0.158961,5:0.386173):0.190614,(6:0.428426,7:0.452816):0.160895):0.0553241,(((((8:0.049887,9:0.047704):0.238634,10:0.198607):0.357265,11:0.448763):0.239287,(12:0.039137,13:0.018848):0.494192):0.168204,((14:1.774780,15:0.448416):0.195121,(((((((16:0.019421,17:0.051191):0.159385,18:0.077413):0.234199,19:0.252723):0.267674,(((((((24:0.064272,25:0.134306):0.117707,26:0.441340):0.075969,27:0.162625):0.14812,(28:0.920236,29:0.597812):0.278002):0.227976,32:0.434258):0.191031,(33:0.127109,34:0.330557):0.0825351):0.166588,(30:0.257783,31:0.250758):0.128946):0.653596):0.16234,(20:0.314812,35:3.693243):0.156619):0.116467,(21:0.398926,(22:0.697148,23:0.790475):0.133512):0.701116):0.125464,((((((((36:0.155579,37:0.132278):0.0364465,38:0.053960):0.614133,39:0.667604):0.253458,((41:0.253173,42:0.162441):0.0485083,43:0.091639):0.688698):0.278281,40:1.027591):0.188793,((44:0.652814,(45:0.591533,46:1.645908):0.321214):0.533253,(47:1.049322,48:0.859501):0.580221):0.710949):0.394649,((49:0.016486,50:0.041509):0.0997651,51:0.101121):0.830567):0.203606,52:0.886292):1.22759):0.158618):0.303165):0.154115):0.0535993):0.0368861);
 030: 1 -29700.35701 -29757.85747 (0:0.248302,1:0.197605,(2:0.141348,(3:0.330321,((((4:0.280927,5:0.337494):0.153303,6:0.522925):0.0807343,7:0.430227):0.0292401,(((((8:0.073515,9:0.038346):0.357159,10:0.199046):0.398583,11:0.663521):0.161193,(12:0.012041,13:0.011897):0.525258):0.245821,((((14:1.679031,(20:0.412749,35:2.501492):0.196828):0.0263755,((((((((36:0.183144,37:0.148174):0.0276663,38:0.088111):0.430711,39:0.767098):0.358104,((41:0.376054,42:0.183180):0.0356315,43:0.032151):0.720526):0.338598,40:1.036320):0.453391,((44:0.704661,(45:0.620771,46:1.910912):0.432077):0.338111,(47:1.044542,48:0.874038):0.486493):0.509983):0.454311,((49:0.026741,50:0.034793):0.0680913,51:0.110491):0.617482):0.091824,52:1.107718):0.823286):0.114101,(((((16:0.036546,17:0.029848):0.147012,18:0.113793):0.153666,19:0.273126):0.509048,(((((24:0.051551,25:0.160200):0.138737,(26:0.464218,27:0.177910):0.0594747):0.250051,(28:1.091345,29:0.541330):0.206092):0.216631,32:0.716044):0.142593,(((30:0.429274,31:0.267355):0.279737,33:0.156206):0.0623702,34:0.269176):0.139864):0.4875):0.120571,(21:0.715792,(22:0.715516,23:0.987627):0.100951):0.666596):0.0792869):0.266626,15:0.830540):0.224088):0.0976043):0.152023):0.114167):0.102233);
 031: 2 -29577.46298 -29743.74664 (0:0.126352,1:0.159105,((2:0.123369,3:0.309781):0.0647925,((4:0.181892,5:0.360601):0.245482,((6:0.368488,7:0.350696):0.102535,((((8:0.037515,9:0.058061):0.257796,10:0.170347):0.278028,11:0.648713):0.170036,((12:0.026823,13:0.002042):0.498596,((14:2.145048,15:0.492045):0.126093,((((((((16:0.022880,17:0.021947):0.207138,18:0.120270):0.0719801,19:0.431143):0.326189,20:0.571655):0.368033,(((((24:0.049149,25:0.161311):0.207136,26:0.451475):0.0743582,27:0.158956):0.287709,(28:0.809198,29:0.407343):0.22214):0.0177655,(((30:0.387061,31:0.218391):0.230339,(32:0.606489,33:0.099524):0.0878057):0.108007,34:0.232116):0.25696):0.344642):0.0518644,((21:0.220284,22:0.886507):0.376789,23:0.719925):0.605475):0.113804,35:2.265207):0.106697,((((((((36:0.152396,37:0.188770):0.0306168,38:0.086387):0.461021,39:0.735980):0.22011,((41:0.378568,42:0.195212):0.0453579,43:0.056995):0.87958):0.349014,40:0.881621):0.133198,((44:0.690419,(45:0.635330,46:2.038798):0.453614):0.127514,(47:0.859157,48:0.721831):0.492671):0.923709):0.202529,((49:0.022557,50:0.046866):0.0828216,51:0.101455):0.768841):0.184942,52:0.956163):0.823243):0.123576):0.184685):0.27555):0.133443):0.0605768):0.10904):0.0531729);
 032: 1 -29788.81152 -29747.77358 (0:0.227395,1:0.114820,(2:0.223995,(3:0.351523,((4:0.176881,5:0.389613):0.193932,(((6:0.402047,7:0.504791):0.0415509,((12:0.023021,13:0.005032):0.738554,((14:2.081971,(((((((16:0.033338,17:0.041616):0.21009,18:0.092154):0.186094,19:0.303634):0.334447,20:0.397139):0.340626,(((((24:0.072021,25:0.160500):0.286864,(26:0.479300,27:0.128782):0.054278):0.175041,(28:0.712774,29:0.801218):0.234437):0.167993,32:0.731405):0.0778566,((30:0.347535,31:0.222584):0.188384,(33:0.215083,34:0.300390):0.142349):0.122159):0.412935):0.116218,((21:0.710077,22:0.946108):0.428097,23:0.807323):0.458595):0.264381,35:1.942710):0.0426305):2.85062e-06,(15:0.452341,(((((((36:0.209687,38:0.109391):0.0812616,37:0.083030):0.592123,39:0.982223):0.192382,((41:0.374542,42:0.125079):0.074376,43:0.050415):0.87106):0.232045,40:0.989805):0.435764,(((44:0.688440,(45:0.764932,46:1.919263):0.377113):0.164573,(47:1.078785,48:0.574541):0.557519):0.809552,((49:0.029307,50:0.023660):0.121831,51:0.103603):0.737184):0.170293):0.378258,52:0.764860):0.97506):0.0897494):0.316629):0.166134):0.118711,(((8:0.098241,9:0.014359):0.153145,10:0.323094):0.244783,11:0.457783):0.379409):0.0429083):0.0550771):0.0666514):0.08917);
 033: 2 -30628.75059 -29759.18021 (0:0.211258,1:0.164165,(2:0.138737,((3:0.309153,((((8:0.056816,9:0.058528):0.202683,10:0.214624):0.356706,11:0.651474):0.240787,((12:0.018169,13:0.012727):0.453244,(((((14:1.890010,(((((24:0.049225,25:0.145669):0.252382,27:0.149632):0.0693659,26:0.368782):0.356593,(28:0.887511,29:0.468906):0.194887):0.0848028,((((30:0.235841,31:0.239587):0.147922,32:0.631717):0.12301,33:0.172763):0.172842,34:0.165525):0.173277):0.44118):0.0404911,(((21:0.615221,22:0.721370):0.27873,23:0.883605):0.332328,(((((((36:0.165917,37:0.170596):0.0456379,38:0.076096):0.438756,39:0.712317):0.162976,((41:0.361387,42:0.136300):0.0368236,43:0.063036):0.879343):0.173093,40:1.161734):0.229925,((44:0.720921,(47:1.100966,48:0.723703):0.586419):0.187684,(45:0.597944,46:1.647906):0.290663):0.751582):0.285433,(((49:0.018420,50:0.033553):0.0614263,51:0.127042):0.757722,52:1.173471):0.269632):0.925039):0.151604):0.0489569,35:2.203980):0.203113,((((16:0.043528,17:0.021009):0.143227,18:0.090865):0.195044,19:0.178190):0.458517,20:0.385736):0.463791):0.0977719,15:0.642728):0.209913):0.230592):0.269697):0.0713265,(((4:0.122485,5:0.501181):0.101317,6:0.637410):0.103984,7:0.549654):0.099121):0.0781991):0.105555);
 034: 1 -29182.40136 -29752.34642 (0:0.261279,1:0.140240,(2:0.106507,(3:0.271961,((4:0.211634,5:0.310089):0.269996,((6:0.476705,7:0.382252):0.0952093,(((((8:0.039534,9:0.060030):0.293852,10:0.174235):0.384976,(12:0.025541,13:0.026234):0.495721):0.154605,11:0.715564):0.150594,(((((14:1.460352,21:0.604176):0.0843073,(22:0.760646,23:0.830984):0.163141):0.313075,35:3.138006):0.167563,(((((16:0.019837,17:0.047902):0.134746,18:0.104039):0.144905,19:0.211299):0.348625,20:0.632174):0.153743,(((((24:0.050325,25:0.169525):0.226704,26:0.505294):0.0419904,27:0.124693):0.227567,(28:0.846981,29:0.567863):0.224491):0.185313,(((30:0.323582,31:0.171869):0.204358,32:0.620045):0.0843517,(33:0.183216,34:0.277380):0.114967):0.157318):0.530461):0.231233):0.228023,(15:0.495099,((((((((36:0.189191,37:0.205363):0.0933669,38:0.069813):0.378686,39:0.788353):0.292539,40:1.035070):0.18333,((41:0.380784,42:0.148459):0.0547379,43:0.059252):0.575435):0.354214,((44:0.799135,(45:0.618795,46:1.894961):0.373924):0.387032,(47:1.243425,48:0.721170):0.715238):0.339004):0.525785,((49:0.014876,50:0.042534):0.117344,51:0.065361):0.558925):0.250366,52:0.869647):1.19188):0.178154):0.214929):0.137175):0.0311313):0.0676975):0.0946572):0.0824457);
 035: 1 -29631.69087 -29750.53567 (0:0.308953,1:0.175453,((2:0.240864,3:0.395490):0.0384247,(((4:0.153346,5:0.461632):0.247791,(6:0.433976,7:0.439061):0.178199):0.050305,((((8:0.035892,10:0.346788):0.0510601,9:0.000002):0.4209,11:0.501719):0.449128,((12:0.014549,13:0.018454):0.493864,(((14:1.908793,((((((16:0.009455,17:0.062582):0.166801,18:0.142505):0.123526,19:0.333029):0.361199,20:0.439929):0.1951,((((((24:0.055122,25:0.080364):0.242861,27:0.161988):0.0807254,26:0.555890):0.146565,32:0.586649):0.16939,(28:1.102563,29:0.400766):0.331264):0.110352,((30:0.381493,31:0.221995):0.222487,(33:0.233831,34:0.210504):0.062171):0.063645):0.631104):0.0994489,((21:0.385849,22:0.694044):0.322201,23:0.921711):0.516089):0.181394):2.27263e-06,35:3.186948):0.0805567,(15:0.487912,((((((((36:0.169667,37:0.178969):0.0855759,38:0.053433):0.448886,39:0.636125):0.29082,((41:0.356906,43:0.074761):0.050804,42:0.158188):0.68513):0.453925,40:0.839675):0.452298,((49:0.031255,50:0.042751):0.085781,51:0.060999):0.790472):0.106428,((44:0.664801,(45:0.638153,46:1.757946):0.515338):0.41472,(47:1.127167,48:0.853440):0.449949):0.741709):0.209627,52:0.707542):1.02493):0.367536):0.16791):0.248245):0.181199):0.0971625):0.0698475);
 036: 1 -29285.72951 -29747.1994 (0:0.227314,(1:0.124627,(3:0.361792,((((4:0.276169,5:0.318755):0.151491,6:0.460046):0.161928,(7:0.381517,(((8:0.039069,9:0.038609):0.238576,10:0.208039):0.399782,11:0.628012):0.225743):0.0483095):0.119686,((12:0.045915,13:0.000002):0.69254,((14:1.660694,(((((((16:0.034062,17:0.028866):0.200053,18:0.088416):0.153418,19:0.328490):0.224775,(((((24:0.029435,25:0.173678):0.244356,26:0.501413):0.0701538,27:0.116206):0.302164,(28:0.981931,29:0.437250):0.102864):0.152196,((((30:0.368556,31:0.198909):0.234163,32:0.539299):0.11371,33:0.115591):0.107007,34:0.228270):0.243236):0.615052):0.207865,20:0.467292):0.279585,((21:0.549435,22:0.734072):0.51229,23:0.591436):0.528873):2.64439e-06,35:2.648982):0.15569):0.124363,(15:0.401743,((((((((36:0.197830,37:0.134694):0.0785209,38:0.030843):0.367559,39:0.805943):0.356507,((41:0.346169,43:0.090064):0.0840639,42:0.106514):0.611238):0.289532,40:1.005041):0.295784,((44:0.759028,(45:0.770661,46:1.640547):0.353009):0.51746,(47:0.714379,48:1.068772):0.428164):0.578448):0.185196,((49:0.027002,50:0.053173):0.117064,51:0.074518):0.867544):0.208531,52:1.043173):0.778329):0.27315):0.26359):0.18155):0.106633):0.101244):0.0419327,2:0.177255);
 037: 1 -29981.5678 -29750.24916 (0:0.265431,1:0.101043,(2:0.204146,(3:0.338428,((4:0.226017,5:0.499603):0.205514,(((6:0.465116,7:0.284883):0.119568,((12:0.040493,13:0.003899):0.425456,((((((14:1.337110,(21:0.362540,22:0.743221):0.486344):0.163198,23:0.756314):0.367758,(35:2.213143,(((((36:0.162657,37:0.190236):0.0773655,38:0.050875):0.433927,(39:0.728142,((41:0.319969,43:0.110503):0.0389694,42:0.105674):0.631166):0.133915):0.54298,40:0.916154):0.456608,(((44:0.494662,(45:0.696829,46:1.582095):0.194207):0.57497,(47:0.957195,48:0.853763):0.638535):0.543497,(((49:0.035051,50:0.036533):0.0773353,51:0.121869):0.580028,52:0.883362):0.31028):0.138844):0.368953):0.257537):0.025795,((((24:0.028659,25:0.139795):0.217479,(26:0.374675,27:0.159566):0.0583995):0.219307,(28:0.922227,29:0.433354):0.250863):0.0859397,(((30:0.392212,31:0.180313):0.140701,(33:0.183652,34:0.281878):0.128702):0.139042,32:0.598687):0.130929):0.522523):0.374996,((((16:0.046537,17:0.025121):0.143422,18:0.119077):0.14709,19:0.285760):0.379239,20:0.517676):0.202212):0.316053,15:0.567792):0.151385):0.280479):0.0913564,(((8:0.055389,9:0.029699):0.203528,10:0.232173):0.162056,11:0.635914):0.488082):0.0778064):0.116062):0.041523):0.0602191);
 038: 1 -29658.04813 -29746.23729 (0:0.241141,1:0.160426,(2:0.162928,(3:0.307441,((4:0.170949,5:0.370353):0.290176,(((6:0.526488,7:0.481300):0.0994535,(((12:0.029565,13:0.020642):0.408992,35:2.286695):0.184056,(((14:1.439990,((21:0.554688,22:0.700400):0.302838,23:0.693248):0.200875):0.40801,(((((16:0.030245,17:0.013558):0.212126,18:0.067429):0.210319,19:0.268288):0.253456,20:0.540790):0.266751,((((24:0.039367,25:0.126667):0.25113,(26:0.588938,27:0.185330):0.0541927):0.201767,(28:0.744680,29:0.483274):0.246755):0.168454,((((30:0.278173,31:0.212015):0.172992,32:0.615113):0.145534,33:0.203480):0.131267,34:0.161437):0.176448):0.3105):0.249984):0.162554,(15:0.552034,(((((((36:0.206717,37:0.180994):0.0563184,38:0.041261):0.537587,39:0.709307):0.209323,((41:0.312051,43:0.092190):0.0573363,42:0.123819):0.836048):0.324459,40:1.203560):0.423627,((44:0.727585,(45:0.621584,46:1.757326):0.300614):0.332726,(47:1.080921,48:0.927427):0.329087):0.358317):0.207853,(((49:0.028220,50:0.030421):0.150329,51:0.051651):0.859259,52:0.940563):0.316026):0.759396):0.155491):0.157606):0.255138):0.0672897,(((8:0.031617,9:0.062803):0.229933,10:0.297849):0.196421,11:0.594780):0.297799):0.048999):0.0737182):0.0605495):0.100505);
 039: 2 -30587.85131 -29747.39177 (0:0.204310,1:0.188734,(2:0.176645,(3:0.291386,((4:0.129790,5:0.422856):0.307035,((6:0.459586,7:0.423964):0.127165,((((8:0.054424,9:0.043003):0.17353,10:0.261780):0.348898,11:0.579761):0.413832,(((12:0.019972,13:0.027295):0.320682,35:2.537164):0.124664,((((((14:1.980635,22:0.387893):0.200802,21:0.572070):0.286404,23:0.774815):0.56481,((((24:0.118190,25:0.104005):0.265952,(26:0.513874,27:0.118175):0.105038):0.125489,(28:0.889065,29:0.391571):0.263135):0.0376324,(((30:0.372612,31:0.206647):0.189912,(33:0.197219,34:0.196731):0.0449201):0.140057,32:0.536729):0.0966233):0.497908):0.199628,((((16:0.019002,17:0.027374):0.167264,18:0.106786):0.162615,19:0.194476):0.444614,20:0.456254):0.228222):0.323731,(15:0.524648,(((((((36:0.162184,37:0.141277):0.0505478,38:0.103637):0.482268,39:0.798940):0.334801,((41:0.383102,42:0.216634):0.0616453,43:0.055079):0.593075):0.350232,40:1.002580):0.353048,((44:0.741968,(45:0.576982,46:1.638911):0.272122):0.398233,(47:0.822151,48:1.170024):0.2166):0.602012):0.20342,(((49:0.037027,50:0.026403):0.0842071,51:0.127865):0.840005,52:1.188553):0.101406):1.08982):0.148218):0.184226):0.203992):0.0294368):0.121123):0.0607967):0.0676955):0.0751978);
 040: 2 -28911.8646 -29750.05067 (0:0.211287,1:0.185428,(2:0.161992,(3:0.281484,(((4:0.235980,5:0.218916):0.225246,(((((8:0.046581,9:0.040606):0.216324,10:0.241102):0.238358,11:0.621592):0.220005,(12:0.026828,13:0.027696):0.483242):0.0778776,((((((14:1.749189,((((16:0.022599,17:0.031216):0.124139,18:0.130950):0.133483,19:0.296699):0.201687,(((((((24:0.076611,25:0.099794):0.242747,26:0.422064):0.0828377,27:0.145911):0.14478,(28:0.961622,29:0.514060):0.360807):0.263861,32:0.555520):0.162517,(33:0.198316,34:0.235833):0.0627013):0.0815853,(30:0.293648,31:0.266281):0.19195):0.591956):0.234497):0.0329401,20:0.334404):0.170804,35:2.571606):0.0450383,((21:0.739758,22:0.654762):0.491979,23:0.806027):0.585613):0.149394,((((((36:0.170238,37:0.169083):0.0176681,38:0.116948):0.622616,39:0.630440):0.221663,((41:0.350226,43:0.074378):0.0472646,42:0.125072):0.6678):0.374437,(40:0.907442,((44:0.601764,(45:0.385191,46:2.063492):0.403679):0.489945,(47:0.873193,48:0.971257):0.240134):0.558912):0.135135):0.33343,(((49:0.032988,50:0.036002):0.10078,51:0.075171):0.693339,52:1.064374):0.326292):0.875362):0.252508,15:0.720627):0.194963):0.0510135):0.0225644,(6:0.403061,7:0.344483):0.16732):0.123286):0.0706753):0.0468721);
 041: 1 -28577.82484 -29751.20769 (0:0.207388,1:0.164379,((2:0.194921,(3:0.289713,((6:0.454039,7:0.346872):0.101919,((((8:0.065416,9:0.036734):0.144953,10:0.239129):0.340564,11:0.541567):0.378632,((12:0.015772,13:0.031321):0.643662,(((14:2.161463,((((((36:0.130908,37:0.135941):0.0434256,38:0.052359):0.372895,39:0.782290):0.321022,((41:0.371686,42:0.135835):0.0722251,43:0.062464):0.772293):0.214599,(40:0.692809,(((44:0.573317,46:1.723386):0.237306,45:0.498448):0.610711,(47:1.301914,48:0.876131):0.460419):0.643536):0.260271):0.544789,(((49:0.028000,50:0.031819):0.0731456,51:0.075856):0.664227,52:1.162385):0.0691583):0.851103):0.113204,(((((((16:0.037980,17:0.045171):0.115448,18:0.145159):0.107694,19:0.382101):0.207905,20:0.687311):0.221657,(((((24:0.091346,25:0.164460):0.192929,26:0.486431):0.116591,27:0.115497):0.16287,(28:0.647449,29:0.475111):0.294683):0.0682821,(((30:0.315835,31:0.204389):0.193656,(33:0.185893,34:0.244065):0.113173):0.0804711,32:0.572739):0.159273):0.511333):0.150088,(21:0.428673,(22:0.823359,23:0.820330):0.140849):0.810308):0.117053,35:2.685281):0.0304743):0.110763,15:0.572380):0.121326):0.174342):0.0242916):0.164466):0.0587436):0.0750975,(4:0.205321,5:0.298568):0.270613):0.0172996);
 042: 1 -30243.57147 -29761.93187 (0:0.179407,(1:0.161744,(3:0.378942,((4:0.225798,5:0.393686):0.204638,((6:0.392736,7:0.435646):0.0963468,((((8:0.091804,9:0.023709):0.138187,10:0.241823):0.35805,11:0.603578):0.25831,((12:0.018305,13:0.033995):0.584927,(((((14:1.703062,(23:0.743580,35:2.028868):0.114413):0.145881,(21:0.544299,22:0.690991):0.514084):0.378846,(((((16:0.044263,17:0.038459):0.167292,18:0.093978):0.142767,19:0.284059):0.24582,(((((24:0.045128,25:0.156998):0.217936,26:0.481950):0.141315,27:0.132552):0.236012,(28:0.839708,29:0.431078):0.363693):0.0770022,((((30:0.420205,31:0.251666):0.210505,34:0.292385):0.0585795,33:0.117835):0.189258,32:0.563132):0.158101):0.667291):0.221264,20:0.551822):0.2371):0.236302,((((((36:0.141880,(37:0.147347,38:0.084125):0.0704406):0.454314,39:0.881069):0.25679,((41:0.358822,42:0.180772):0.0288599,43:0.057081):0.805599):0.279787,40:0.934201):0.323,(((44:0.567537,46:1.650795):0.322399,45:0.617637):0.812917,(47:1.121568,48:1.361337):0.254019):0.576717):0.336583,(((49:0.033247,50:0.026589):0.0939047,51:0.068252):0.802742,52:1.007906):0.264602):1.02315):0.144656,15:0.610322):0.193662):0.204162):0.136953):0.118896):0.127845):0.0961994):0.0578579,2:0.231959);
 043: 1 -29863.85737 -29754.87535 (0:0.276169,(1:0.187732,2:0.205450):0.0382787,((3:0.318679,((4:0.331099,5:0.312258):0.238755,(6:0.459802,7:0.421120):0.133931):0.106915):0.0987439,((((8:0.066898,9:0.034687):0.315758,10:0.149543):0.3187,11:0.800879):0.159171,((12:0.023405,13:0.023218):0.536403,(((((14:1.836874,((21:0.523991,22:0.610222):0.385001,23:0.714748):0.242587):0.264863,((((24:0.064130,25:0.123177):0.229049,26:0.403851):0.071092,27:0.094285):0.34605,((28:0.825211,29:0.619670):0.183184,((((30:0.343030,31:0.210583):0.0851729,32:0.642050):0.124115,33:0.222212):0.102832,34:0.202229):0.259538):0.0332172):0.329826):0.0859664,((((16:0.024681,17:0.020279):0.14611,18:0.064106):0.174491,19:0.216162):0.386439,20:0.442305):0.307174):0.124354,35:2.680179):0.211115,(15:0.546390,((((((((36:0.109157,37:0.185846):0.0436175,38:0.075212):0.440129,39:0.653295):0.240784,((41:0.315918,42:0.117470):0.0572002,43:0.047456):0.753719):0.354838,40:0.916820):0.339939,((44:0.609072,(45:0.715348,46:1.937478):0.157007):0.247304,(47:1.004072,48:1.068144):0.574708):0.74164):0.198741,((49:0.024232,50:0.046532):0.0922057,51:0.083930):0.597166):0.237082,52:0.686304):1.06718):0.128464):0.2173):0.12253):0.254946):0.0692431);
 044: 1 -29380.50341 -29749.62294 (0:0.255432,1:0.155913,(2:0.131570,(3:0.340848,((4:0.087773,5:0.409497):0.338273,((6:0.461029,7:0.436541):0.0206615,(((((8:0.067241,9:0.035322):0.179927,10:0.248783):0.277164,11:0.539154):0.253043,((12:0.002936,13:0.011947):0.22443,35:2.890199):0.357921):0.112028,((14:1.896217,(((((16:0.037041,17:0.037944):0.127677,18:0.167237):0.13691,19:0.303355):0.202972,20:0.578173):0.230112,(((21:0.472381,22:0.500607):0.421512,23:0.732425):0.626398,((((((24:0.073451,25:0.150203):0.197439,26:0.454450):0.114377,27:0.115910):0.242226,(28:0.917107,29:0.439245):0.170525):0.187078,32:0.719922):0.0710419,(((30:0.296401,31:0.264921):0.296685,33:0.218871):0.0518769,34:0.234488):0.0709469):0.438786):0.12186):0.237663):0.219874,(15:0.451382,(((((((36:0.177837,37:0.173374):0.0877207,38:0.037616):0.517309,39:0.953478):0.0819772,((41:0.402776,43:0.097219):0.0465153,42:0.115148):0.954391):0.346996,40:0.796483):0.546273,(((49:0.025622,50:0.038764):0.108983,51:0.059995):0.715486,52:1.017897):0.393186):0.183923,((44:0.513576,(45:0.510943,46:2.167273):0.353156):0.531029,(47:0.951019,48:1.052916):0.478208):0.585447):0.835005):0.206121):0.190505):0.22694):0.144496):0.110759):0.0688183):0.0605872);
 045: 1 -29198.65093 -29754.78088 (0:0.257374,1:0.198162,((2:0.209700,(3:0.337651,(6:0.519914,7:0.521580):0.258232):0.138568):0.0933399,((4:0.141199,5:0.433523):0.321832,((((8:0.080178,9:0.036241):0.206703,10:0.282960):0.281994,11:0.556251):0.241519,((12:0.040000,13:0.015063):0.499883,(((14:1.484548,((((((16:0.051746,17:0.013519):0.202857,18:0.143564):0.233853,19:0.238268):0.282341,20:0.447484):0.420166,(((((24:0.052542,25:0.136404):0.224904,26:0.499062):0.0899921,27:0.112503):0.295092,(28:0.880640,29:0.502378):0.212132):0.0967445,((((30:0.344972,31:0.238016):0.117699,32:0.579228):0.12331,33:0.198831):0.0756737,34:0.273766):0.175747):0.354871):0.193208,((21:0.423645,22:0.620444):0.327846,23:0.772301):0.530848):0.123905):0.137934,(35:2.454152,((((((36:0.129960,37:0.157576):0.0446398,38:0.082324):0.467411,39:0.834936):0.152924,((41:0.331634,42:0.147835):0.0412133,43:0.035957):1.06282):0.266993,(40:0.787217,(((44:0.561021,46:1.625592):0.274161,45:0.661366):0.401214,(47:0.857520,48:0.957458):0.674543):0.519034):0.187227):0.197348,(((49:0.013776,50:0.041723):0.0701101,51:0.101347):0.693903,52:1.023700):0.325784):0.903473):0.090163):0.355234,15:0.678125):0.0923703):0.239815):0.186577):0.0624722):0.0738941);
 046: 1 -29242.89557 -29765.49809 (0:0.239178,1:0.169295,(((2:0.220211,(3:0.300822,(6:0.316074,7:0.451501):0.19675):0.0516226):0.0332578,((((8:0.055693,9:0.049624):0.277291,10:0.223008):0.274642,11:0.736992):0.279162,((12:0.025276,13:0.016610):0.513172,(((((14:1.260776,(21:0.492109,22:0.904668):0.308078):0.33841,(23:1.064723,((((((24:0.069572,25:0.104675):0.214401,26:0.442756):0.0642612,27:0.098274):0.328024,(28:0.919587,29:0.435407):0.119987):0.131247,((((30:0.315854,31:0.192300):0.146626,32:0.627036):0.142171,33:0.137495):0.156101,34:0.135349):0.1415):0.220861,35:2.552670):0.0808123):0.198211):0.0144671,((((((36:0.183702,37:0.160724):0.0854916,38:0.040169):0.449193,(39:0.992185,((41:0.408223,42:0.137608):0.0770064,43:0.085507):0.631662):0.272797):0.326405,40:1.163480):0.432433,((44:0.651528,(45:0.535628,46:1.768829):0.541078):0.331551,(47:0.830120,48:0.859588):0.327011):0.616486):0.289809,(((49:0.043797,50:0.030148):0.0707209,51:0.120425):0.837881,52:1.170832):0.364952):0.596937):0.159922,((((16:0.017470,17:0.028533):0.164821,18:0.099921):0.142481,19:0.330839):0.335037,20:0.312456):0.467742):0.162316,15:0.546378):0.333109):0.295378):0.1205):0.0416354,(4:0.118529,5:0.479274):0.268025):0.0545892);
 047: 1 -29483.66188 -29748.12414 (0:0.275307,1:0.138286,(2:0.182594,((3:0.319215,(4:0.174107,5:0.530566):0.241716):0.0385096,((6:0.445863,7:0.443790):0.12374,((((8:0.038054,9:0.032509):0.219764,10:0.173075):0.312792,11:0.536108):0.311155,((12:0.014757,13:0.014331):0.321918,((((((14:2.234321,20:0.425768):0.128791,(((16:0.037869,17:0.065750):0.157748,18:0.132127):0.0943255,19:0.350072):0.353828):0.237719,((((((24:0.044189,25:0.123566):0.18376,27:0.182062):0.0539751,26:0.408201):0.295655,28:0.982549):0.164541,29:0.769673):0.0611259,((((30:0.293238,31:0.261270):0.1756,32:0.600408):0.136069,33:0.130386):0.243798,34:0.133039):0.166709):0.54414):0.202487,(21:0.569903,(22:0.619162,23:0.902943):0.285069):0.610971):0.20328,(35:2.327077,((((((((36:0.206053,37:0.158411):0.0852087,38:0.049007):0.489425,39:0.681528):0.336483,((41:0.358235,42:0.187191):0.0320674,43:0.054634):0.59537):0.400261,40:0.931127):0.369298,((44:0.669537,(45:0.727937,46:1.544018):0.310444):0.243362,(47:1.268790,48:0.818275):0.603081):0.557027):0.163088,((49:0.027449,50:0.015356):0.067826,51:0.099678):0.706088):0.142782,52:1.002918):0.86243):0.196105):0.205376,15:0.734266):0.082863):0.239606):0.137026):0.115422):0.0893998):0.0636725);
 048: 1 -28896.93783 -29760.27316 (0:0.208612,1:0.116474,(2:0.127503,(((3:0.243874,((((8:0.049389,9:0.021339):0.182392,10:0.294481):0.2325,11:0.457323):0.270248,((12:0.022625,13:0.029386):0.518141,((((((14:2.020881,20:0.544772):2.04777e-06,(((16:0.017753,(18:0.105847,19:0.392079):0.143899):0.012659,17:0.041014):0.336545,(((((((24:0.029914,25:0.133108):0.160553,26:0.432181):0.0919096,27:0.103477):0.207754,(28:0.874776,29:0.562007):0.278729):0.268587,32:0.451342):0.2099,(30:0.319614,31:0.148522):0.190613):0.0945533,(33:0.216557,34:0.292787):0.131672):0.536303):0.170496):0.203398,((21:0.468756,22:0.836146):0.241536,23:0.702780):0.580741):0.0443298,35:2.433442):0.0788857,((((((((36:0.147703,37:0.153602):0.0310839,38:0.052261):0.626795,39:0.777701):0.205612,(41:0.271326,(42:0.157075,43:0.066662):0.0866826):0.561117):0.277825,40:1.007860):0.345525,((44:0.505631,(45:0.506601,46:1.481795):0.455336):0.321084,(47:1.040159,48:0.831226):0.635271):0.713156):0.0243117,((49:0.035397,50:0.021562):0.153576,51:0.058300):0.814235):0.159791,52:0.867657):0.967089):0.220377,15:0.661267):0.174254):0.216214):0.183843):0.0720933,(6:0.428004,7:0.384404):0.196025):0.0434264,(4:0.182744,5:0.500127):0.256897):0.0401441):0.0743536);
 049: 1 -29668.41078 -29744.64609 (0:0.209467,1:0.116955,(2:0.132630,(3:0.318941,((4:0.189500,5:0.411442):0.245157,((6:0.405445,7:0.381332):0.161245,((((8:0.046074,9:0.064068):0.147917,10:0.225675):0.243486,11:0.605235):0.273371,((12:0.030458,13:0.015360):0.410555,((((((14:1.741235,23:0.822764):0.110079,(21:0.557647,22:0.487309):0.301697):0.384458,(((((24:0.076945,25:0.090396):0.214262,26:0.488174):0.101447,27:0.121190):0.330121,(28:1.099884,29:0.421813):0.233744):0.105391,((((30:0.365113,31:0.235428):0.147448,32:0.593226):0.192373,33:0.127632):0.115667,34:0.175318):0.188917):0.440016):0.0960487,((((16:0.020980,17:0.035354):0.127343,18:0.116622):0.145,19:0.298140):0.306305,20:0.558066):0.204361):0.25005,(15:0.517140,((((((((36:0.177279,37:0.221747):0.0823877,38:0.056787):0.526034,39:0.773143):0.176555,(41:0.274520,(42:0.198427,43:0.076303):0.100822):0.829396):0.378585,40:0.944864):0.443222,((44:0.719703,(45:0.556251,46:1.876214):0.331434):0.496645,(47:0.867715,48:0.945049):0.411025):0.585962):0.293128,((49:0.028483,50:0.053790):0.0967624,51:0.110505):0.952841):0.323174,52:0.980233):0.678617):0.205791):0.0902766,35:2.073578):0.089743):0.274535):0.123513):0.0542208):0.080239):0.030842):0.10264);
 050: 1 -29096.63496 -29745.60086 (0:0.206505,1:0.153947,(((2:0.146527,((((8:0.085702,9:0.025511):0.0869294,10:0.301216):0.187709,11:0.645497):0.219148,((12:0.009280,13:0.049096):0.520311,(((((14:1.942773,((21:0.527260,22:0.714937):0.453437,23:0.849878):0.305555):2.60093e-06,35:3.242037):0.251395,(((((24:0.038132,25:0.119931):0.230657,26:0.409372):0.0973763,27:0.065098):0.210085,(28:0.721707,29:0.445939):0.27596):0.0976109,(((30:0.428269,31:0.191152):0.13234,(33:0.196407,34:0.265650):0.109206):0.0776602,32:0.499735):0.163478):0.230364):0.261402,((((16:0.023804,17:0.016493):0.141021,18:0.088719):0.106967,19:0.236860):0.181242,20:0.527704):0.318185):0.244339,(15:0.421370,((((((((36:0.140140,37:0.139348):0.0584715,38:0.077877):0.474894,39:0.953206):0.22393,((41:0.429254,42:0.135690):0.0879162,43:0.047329):0.780557):0.255715,40:1.159361):0.401945,((44:0.758013,(45:0.584011,46:1.975974):0.376102):0.452887,(47:1.070796,48:0.685790):0.332233):0.448075):0.191711,((49:0.026391,50:0.024748):0.0888257,51:0.082430):1.06972):0.234114,52:0.796936):0.787531):0.479342):0.0881782):0.362521):0.144873):0.0712749,(3:0.341158,(6:0.547384,7:0.592260):0.191557):0.0343857):0.0793176,(4:0.187606,5:0.376831):0.245218):0.0790462);
 051: 1 -29314.7825 -29760.72885 (0:0.225457,(1:0.115175,(((4:0.250913,5:0.330834):0.226153,(((8:0.039063,9:0.050921):0.220644,10:0.269297):0.236266,11:0.724149):0.352206):0.105205,((6:0.397716,7:0.373297):0.0764091,((12:0.027987,13:0.012621):0.523502,((14:2.207321,15:0.476832):0.195275,(((((((16:0.028745,17:0.021008):0.0979244,18:0.156673):0.292924,19:0.269023):0.225579,((((((24:0.074426,25:0.094459):0.190365,26:0.469424):0.0849067,27:0.137764):0.172427,(28:1.023921,29:0.456699):0.30545):0.127127,32:0.495165):0.105307,((30:0.300442,31:0.230554):0.177953,(33:0.242174,34:0.230366):0.0545613):0.157353):0.612403):0.221195,20:0.477613):0.247055,((21:0.520911,22:0.894278):0.339307,23:0.798828):0.389575):0.211063,(35:2.186712,(((((((36:0.139670,37:0.126216):0.0562406,38:0.059877):0.452729,(39:0.683392,40:1.326595):0.104814):0.394987,((41:0.348983,42:0.141467):0.060085,43:0.028137):0.638377):0.380538,((44:0.690235,(45:0.653506,46:1.587149):0.367785):0.256766,(47:1.154061,48:0.571069):0.637739):0.598648):0.508956,((49:0.014260,50:0.032265):0.0785705,51:0.109436):0.732503):0.240943,52:0.998079):0.76467):0.138145):0.170719):0.168442):0.330456):0.0823716):0.171358):0.0621772,(2:0.227110,3:0.356701):0.0617515);
 052: 1 -29141.03485 -29746.807 (0:0.178528,1:0.133541,((2:0.125682,(((4:0.223836,5:0.315177):0.217796,(((((8:0.035181,9:0.036689):0.212643,10:0.171581):0.252126,11:0.613402):0.153492,(12:0.007539,13:0.028590):0.563145):0.126729,((14:1.729478,((((((((16:0.028433,17:0.030212):0.115648,18:0.072764):0.104993,19:0.299178):0.180643,20:0.593997):0.191955,((((((24:0.078786,25:0.150509):0.221614,26:0.417238):0.0627028,27:0.136698):0.256361,28:0.735031):0.143397,29:0.658382):0.0911241,((((30:0.286344,31:0.247636):0.112528,32:0.557658):0.154231,33:0.125596):0.121128,34:0.190701):0.23078):0.347723):0.0514083,((21:0.631493,22:0.782398):0.370753,23:0.609037):0.66548):0.194064,35:2.644248):0.0406586,(((((((36:0.141896,37:0.176441):0.0295868,38:0.059437):0.607225,39:0.645284):0.274364,((41:0.339421,42:0.175999):0.0450752,43:0.055432):0.533658):0.370429,40:0.764159):0.265571,((44:0.725446,(45:0.521801,46:1.850949):0.261671):0.236697,(47:0.971816,48:0.861840):0.338077):0.725943):0.242673,(((49:0.038597,50:0.038797):0.0813001,51:0.108169):0.595383,52:1.043649):0.265424):0.998929):0.0156496):0.139008,15:0.518156):0.340112):0.134033):0.0203388,7:0.434588):0.0975049):0.0463816,(3:0.361900,6:0.517913):0.0586876):0.0998149);
 053: 1 -30482.5413 -29762.61284 (0:0.218306,1:0.111929,((2:0.200987,3:0.401509):0.0520689,((((4:0.249692,5:0.398754):0.200139,(((8:0.084184,9:0.020192):0.225199,10:0.293514):0.299057,11:0.433441):0.407578):0.097061,(7:0.400321,((12:0.026352,13:0.023336):0.586919,(((14:1.630097,(35:2.447421,((((((36:0.178229,37:0.162951):0.0618128,38:0.055921):0.551706,(39:0.732778,((41:0.388431,43:0.087225):0.0791997,42:0.153132):1.1013):0.220699):0.423217,40:0.963277):0.264201,(((49:0.030883,50:0.032982):0.083905,51:0.097781):0.763755,52:1.074684):0.231946):0.0478778,((44:0.930396,(45:0.861592,46:1.594295):0.430957):0.185693,(47:0.905660,48:1.135354):0.235488):1.07043):0.517449):0.247669):0.0988463,((((((16:0.036609,17:0.033815):0.143889,18:0.103984):0.15894,19:0.309614):0.196943,20:0.742745):0.294058,(((((24:0.090251,25:0.161950):0.261913,27:0.192782):0.0609092,26:0.413900):0.292704,(28:0.836757,29:0.518035):0.136312):0.172702,((((30:0.281670,32:0.641778):0.106537,31:0.237578):0.336858,33:0.150469):0.119467,34:0.215112):0.175021):0.420635):0.227201,((21:0.559582,22:0.638070):0.293205,23:0.834990):0.62537):0.239296):0.158875,15:0.752014):0.162391):0.302727):0.0430149):0.0765992,6:0.560970):0.0537023):0.0723636);
 054: 2 -28975.15949 -29754.14469 (0:0.174248,(1:0.111838,2:0.200277):0.0902855,(3:0.355495,(((4:0.250638,5:0.383464):0.263837,(6:0.382560,7:0.515072):0.245523):0.0861205,((((8:0.058524,9:0.022774):0.179987,11:0.778287):0.106516,10:0.181600):0.463775,((12:0.014009,13:0.023474):0.450026,(((14:1.460362,35:2.970460):0.0809817,((((((16:0.050265,17:0.007770):0.187005,18:0.117238):0.13288,19:0.308615):0.177373,20:0.624694):0.413252,((((24:0.048714,25:0.148261):0.181202,26:0.500564):0.136141,27:0.078870):0.23115,((28:1.047689,29:0.404222):0.159357,(((30:0.268902,31:0.214885):0.198667,(33:0.163884,34:0.288156):0.0551355):0.0849281,32:0.661662):0.296938):0.0940722):0.44758):0.115943,((21:0.373260,22:0.697599):0.460635,23:0.609737):0.720565):0.101215):0.208116,(15:0.467063,((((((((36:0.107124,38:0.098494):0.0546312,37:0.092591):0.431346,39:0.873604):0.262765,((41:0.346114,42:0.126713):0.0602488,43:0.018381):0.670687):0.202084,40:0.909490):0.315545,((44:0.741512,(45:0.528588,46:1.955965):0.170227):0.464036,(47:1.019527,48:1.188464):0.40475):0.323855):0.337069,((49:0.037395,50:0.032411):0.0563323,51:0.116704):0.719503):0.287842,52:0.757709):0.633654):0.360353):0.255872):0.21466):0.254813):0.10032):0.0808408);
 055: 2 -30558.08901 -29747.01886 (0:0.328221,(1:0.182787,2:0.170690):0.0453569,(3:0.294610,((((4:0.208667,5:0.313066):0.257543,6:0.443008):0.0947908,7:0.555638):0.0677112,((((8:0.052910,9:0.049931):0.250686,10:0.191046):0.257976,11:0.476294):0.490109,((12:0.026921,13:0.019988):0.476881,(((((14:1.851483,35:2.387076):2.9887e-06,(((21:0.637351,22:0.642974):0.354897,23:0.924289):0.248202,(((((((36:0.137031,37:0.165103):0.0465435,38:0.063118):0.470612,39:0.768618):0.20434,((41:0.387421,42:0.185167):0.0482764,43:0.056296):0.915605):0.33211,((44:0.643956,(45:0.409967,46:1.956607):0.498241):0.216455,(47:1.197417,48:0.820301):0.567071):1.0177):0.306434,40:0.790582):0.504944,(((49:0.029297,50:0.030944):0.04015,51:0.162340):0.582493,52:1.224241):0.129588):0.639556):0.200964):0.142425,((((24:0.069484,25:0.106390):0.135017,26:0.407008):0.0875177,27:0.147364):0.17642,((28:0.886751,29:0.394661):0.198366,(((30:0.405746,31:0.280618):0.192394,(33:0.243865,34:0.261781):0.0905138):0.141252,32:0.480475):0.262476):0.0481819):0.463401):0.170146,((((16:0.022339,17:0.026516):0.13901,18:0.078328):0.223201,19:0.271917):0.378768,20:0.544241):0.150875):0.222661,15:0.813691):0.303786):0.176334):0.138674):0.0462917):0.0354508);
 056: 3 -29292.1249 -29749.97834 (0:0.193108,(1:0.175352,(((4:0.198014,5:0.287255):0.279373,(6:0.441167,7:0.398101):0.134214):0.0242136,(((((8:0.038445,9:0.055036):0.246811,10:0.160611):0.275633,11:0.570268):0.275807,(12:0.000003,13:0.028314):0.48656):0.171278,(((((14:1.392606,(21:0.690300,22:0.625162):0.3681):0.140644,23:0.865756):0.448603,((((((24:0.029371,25:0.142621):0.196897,26:0.399191):0.119799,27:0.086387):0.286693,(28:0.936123,29:0.453754):0.31434):0.137369,(((30:0.350388,31:0.207595):0.200701,(33:0.112210,34:0.325641):0.0991599):0.115298,32:0.584916):0.150397):0.292308,((((((36:0.154232,37:0.148017):0.0458934,38:0.044109):0.507967,39:0.742711):0.314214,((41:0.328483,42:0.164505):0.0641589,43:0.044065):0.533927):0.314824,40:0.883548):0.206546,(((44:0.668047,(45:0.686789,46:1.525344):0.395974):0.2526,(47:0.883577,48:0.972620):0.552191):0.663283,(((49:0.017766,50:0.043379):0.072118,51:0.106888):0.754557,52:0.782811):0.197063):0.172204):1.06362):2.13761e-06):0.199754,(((((16:0.040532,17:0.024939):0.133424,18:0.101300):0.0779707,19:0.278278):0.274677,20:0.566729):0.147749,35:2.720516):0.119668):0.285356,15:0.654002):0.15144):0.27064):0.0825269):0.0475655,(2:0.162931,3:0.329740):0.0455073);
 057: 1 -30071.51801 -29753.01527 (0:0.269901,(1:0.152935,2:0.133324):0.0515256,(3:0.364669,((4:0.107959,5:0.429823):0.279666,(((6:0.374585,7:0.413082):0.127528,((12:0.032863,13:0.015865):0.485819,((((14:1.775089,(((21:0.461352,22:0.733111):0.387714,23:0.830233):0.389249,(35:1.984348,((((((((36:0.128785,37:0.157976):0.0477164,38:0.061019):0.586327,39:0.666898):0.228404,((41:0.278401,42:0.168028):0.0443763,43:0.076612):0.685416):0.371007,((44:0.640628,(45:0.447007,46:1.999853):0.345546):0.486809,(47:0.824407,48:0.683268):0.432519):0.739739):0.332547,40:0.977971):0.245666,((49:0.033638,50:0.022515):0.105853,51:0.073131):0.560675):0.282533,52:0.861744):0.758132):0.1784):0.182537):0.0809922,((((((24:0.076283,25:0.111477):0.234484,27:0.134814):0.0520183,26:0.534059):0.141581,(28:0.842359,29:0.373069):0.24762):0.200755,32:0.578945):0.118682,(((30:0.315782,31:0.220373):0.192151,33:0.154504):0.0659581,34:0.186060):0.0903341):0.411608):0.266697,((((16:0.032462,17:0.011346):0.112844,18:0.135192):0.155146,19:0.270386):0.425513,20:0.457060):0.159456):0.41508,15:0.609158):0.177664):0.276555):0.0705049,(((8:0.062135,9:0.037271):0.147057,10:0.253074):0.336312,11:0.528541):0.283992):0.0449063):0.0509119):0.0554783);
 058: 2 -29192.98955 -29747.06741 (0:0.289473,1:0.185399,(2:0.194360,((((3:0.229871,((12:0.022578,13:0.019429):0.538979,((((((14:1.632461,(21:0.479965,22:0.824124):0.228857):0.313675,23:0.799392):0.447274,((((((24:0.050248,25:0.121258):0.14317,26:0.495633):0.0777154,27:0.166923):0.0493471,(28:0.788478,29:0.683589):0.237718):0.0989264,(((30:0.269876,31:0.252538):0.138705,(33:0.177587,34:0.260787):0.106367):0.135275,32:0.429006):0.355998):0.357768,((((((((36:0.115710,37:0.148141):0.0255582,38:0.082031):0.615356,39:0.807433):0.256883,((41:0.344193,42:0.109466):0.0659982,43:0.063970):0.87209):0.255707,40:1.078490):0.411929,((44:0.704384,(45:0.646956,46:1.905776):0.340978):0.566639,(47:0.976347,48:1.149374):0.532218):0.707192):0.35874,((49:0.013326,50:0.032331):0.0429219,51:0.127999):0.592074):0.231425,52:0.935328):1.13149):2.94953e-06):0.058245,35:2.836042):0.207668,((((16:0.042596,17:0.030832):0.0977664,18:0.137283):0.18618,19:0.198613):0.329785,20:0.346073):0.462071):0.18458,15:0.595330):0.22081):0.334561):0.0837246,((4:0.214692,5:0.397121):0.212527,6:0.497199):0.155993):0.0720774,(((8:0.060221,9:0.034620):0.161224,10:0.248391):0.295349,11:0.641245):0.383146):0.0620671,7:0.559777):0.034963):0.101332);
 059: 1 -29773.42458 -29754.93527 (0:0.342809,1:0.142397,((2:0.161654,3:0.363430):0.0972485,((((4:0.184561,5:0.362182):0.184745,6:0.403230):0.0886653,7:0.495765):0.0614456,((((8:0.068902,9:0.058015):0.32629,10:0.184062):0.457115,((12:0.023579,13:0.039616):0.371572,((((14:1.389013,((((24:0.047483,25:0.169097):0.141549,(26:0.457395,27:0.157196):0.0506112):0.26316,(28:0.886583,29:0.378312):0.196125):0.0844131,((((30:0.340359,31:0.234390):0.123122,33:0.186479):0.0601228,32:0.557107):0.126608,34:0.215981):0.17264):0.351263):0.093944,((21:0.644189,22:0.544012):0.406673,(23:0.787163,35:2.103040):0.253193):0.461953):0.161023,((((16:0.023646,17:0.032765):0.155896,18:0.123448):0.151938,19:0.277603):0.360127,20:0.439913):0.268727):0.271298,(15:0.376049,((((((((36:0.164762,37:0.170312):0.049781,38:0.063188):0.549835,39:0.828807):0.0973322,((41:0.321681,42:0.176368):0.0587392,43:0.065710):0.811374):0.454999,40:0.886154):0.568431,((49:0.026373,50:0.052722):0.064025,51:0.093201):0.680046):0.166131,((44:0.426732,(45:0.401046,46:1.786337):0.365568):0.325842,(47:1.045647,48:0.841016):0.55049):1.08314):0.253013,52:0.774440):0.902896):0.407624):0.134829):0.271574):0.0397794,11:0.657353):0.224105):0.0672874):0.0818825);
 060: 1 -29173.91479 -29775.3715 (0:0.298788,1:0.197476,(((2:0.177155,3:0.305084):0.0386657,(((6:0.547698,7:0.506895):0.114497,(((8:0.054291,9:0.048154):0.104389,10:0.345702):0.332006,11:0.556062):0.390866):0.0510732,((12:0.021043,13:0.035207):0.402363,((14:1.756630,(((((((((16:0.030781,17:0.050621):0.181691,18:0.096343):0.133209,19:0.376633):0.219101,20:0.705670):0.500143,(((30:0.344905,31:0.161853):0.208451,32:0.610626):0.0760717,(33:0.222748,34:0.265522):0.0872103):0.170546):0.184396,((((24:0.030563,25:0.128148):0.185842,26:0.446001):0.109218,27:0.063058):0.199542,(28:0.899639,29:0.557282):0.159098):0.125059):0.527683,(21:0.410400,(22:0.555126,23:1.031336):0.134318):0.740765):0.265506,35:2.651355):0.0537561,((((((((36:0.117791,37:0.186911):0.0643641,38:0.037244):0.451934,39:0.714959):0.417455,40:0.947800):0.190767,((41:0.375909,42:0.148585):0.0485595,43:0.054943):0.947213):0.254995,((44:0.691397,(45:0.516194,46:1.825899):0.241687):0.544862,(47:0.922822,48:0.965462):0.563909):0.441526):0.186953,((49:0.027952,50:0.041014):0.0587468,51:0.108164):0.616007):0.141261,52:0.945131):0.994047):0.0613916):0.193031,15:0.593541):0.159585):0.39864):0.139543):0.0588398,(4:0.163840,5:0.479982):0.44194):0.0408048);
 061: 1 -30741.50872 -29757.8043 (0:0.260105,1:0.154418,((2:0.185303,(3:0.379195,((6:0.506775,7:0.378327):0.0930475,((((8:0.061975,9:0.046780):0.153639,10:0.276224):0.271674,11:0.605152):0.287477,((12:0.022149,13:0.033664):0.506566,((14:1.639717,((((((((16:0.028838,17:0.026644):0.121402,18:0.110115):0.18835,19:0.306811):0.285004,20:0.470164):0.286865,(((((((24:0.055120,25:0.145663):0.193821,26:0.496413):0.0626219,27:0.139051):0.169534,(28:0.829258,29:0.635727):0.234605):0.225876,32:0.623037):0.168042,((30:0.425360,31:0.182115):0.292455,33:0.163557):0.0692578):0.147367,34:0.112219):0.4347):0.101524,((21:0.628184,22:0.617602):0.163676,23:0.949217):0.607615):0.18507,35:2.608104):0.189016,(((((((36:0.133683,37:0.147478):0.0302193,38:0.086391):0.535319,39:0.964668):0.19382,((41:0.387598,42:0.170867):0.0790099,43:0.033931):0.867253):0.322438,40:0.911231):0.323841,((44:0.667119,(45:0.802581,46:1.877785):0.414194):0.258678,(47:0.927351,48:0.819144):0.408875):0.680505):0.184697,(((49:0.007816,50:0.055817):0.0589863,51:0.110044):1.01601,52:0.983189):0.0442818):0.923653):0.0857433):0.253448,15:0.726044):0.0657495):0.261692):0.147885):0.201429):0.0499698):0.055299,(4:0.128503,5:0.443901):0.30412):0.0369554);
 062: 1 -29726.85127 -29747.45312 (0:0.320514,1:0.142640,(((2:0.158981,(7:0.458048,((((8:0.063177,9:0.041715):0.209356,10:0.277134):0.316364,11:0.502821):0.209798,((12:0.027387,13:0.013749):0.432817,((14:1.824453,((((((((16:0.029913,17:0.036846):0.15865,18:0.138319):0.0630157,19:0.405048):0.254572,20:0.639993):0.297443,(((((24:0.047220,25:0.129719):0.182675,26:0.399976):0.0671538,27:0.157504):0.244012,(28:0.912781,(((30:0.316963,31:0.267510):0.140486,(33:0.197201,34:0.272791):0.0829586):0.122267,32:0.555995):0.136975):0.0915559):0.0401385,29:0.714985):0.292986):0.150891,((21:0.614865,22:0.726871):0.383857,23:0.982043):0.550958):0.196909,35:2.285410):0.0400376,(((((((36:0.144417,37:0.175695):0.0445666,38:0.069059):0.548189,39:0.607177):0.222499,(41:0.274198,(42:0.132704,43:0.125875):0.133765):0.646826):0.675128,40:1.023621):0.292087,((44:0.757076,(45:0.736328,46:1.706353):0.213874):0.460607,(47:0.794216,48:0.767003):0.528001):0.628587):0.20491,(((49:0.031178,50:0.043544):0.0614014,51:0.121178):0.813093,52:0.747761):0.184016):0.672292):2.1924e-06):0.289118,15:0.520004):0.330066):0.254164):0.132928):0.156154):0.0329639,3:0.358823):0.0670738,((4:0.262973,5:0.354015):0.25933,6:0.566531):0.152462):0.0647734);
 063: 1 -29876.43731 -29754.93527 (0:0.298511,1:0.129593,(2:0.232460,(3:0.319445,(((4:0.169869,5:0.346801):0.262144,(6:0.462519,7:0.391427):0.152534):0.1129,(((((8:0.042916,9:0.042553):0.289498,10:0.109655):0.395505,(12:0.046995,13:0.008568):0.576649):0.116103,(((((14:1.466925,((21:0.525181,22:0.830940):0.476705,(23:0.317632,35:2.364219):0.294733):0.376922):0.509246,((((24:0.041641,25:0.148931):0.175145,27:0.171472):0.0788006,26:0.335379):0.231958,((28:0.833928,29:0.475976):0.232598,(((30:0.426048,31:0.138402):0.23749,(32:0.666108,33:0.146309):0.0569889):0.130944,34:0.185565):0.22934):0.112995):0.140155):0.247852,20:0.593175):0.117671,(((16:0.014698,17:0.030970):0.14217,18:0.123187):0.112268,19:0.273425):0.157754):0.439251,(15:0.279016,((((((((36:0.127682,37:0.161559):0.0162685,38:0.095743):0.556774,39:0.759826):0.382049,((41:0.352236,42:0.156735):0.0477989,43:0.041746):0.70738):0.362413,40:0.945523):0.390165,((49:0.043081,50:0.039519):0.0934837,51:0.105337):0.896259):0.034339,((44:0.457311,(45:0.697523,46:1.716439):0.467988):0.45046,(47:0.998113,48:0.680505):0.378664):0.838479):0.219549,52:0.779052):0.982586):0.431363):0.277265):0.0884209,11:0.734209):0.102318):0.114165):0.0782747):0.113073);
 064: 1 -29787.89218 -29745.45266 (0:0.300044,1:0.126800,(2:0.160831,(3:0.408048,((((4:0.208589,5:0.371208):0.090905,6:0.587232):0.088678,7:0.513757):0.0597721,((((8:0.088155,9:0.028099):0.208506,10:0.294884):0.346855,11:0.636321):0.312284,((12:0.018527,13:0.024800):0.55749,((14:1.754845,15:0.379545):0.123247,((((((((16:0.037790,17:0.041853):0.0843691,18:0.117197):0.161072,19:0.231139):0.17684,20:0.696653):0.332355,(((((24:0.051587,25:0.165678):0.172812,26:0.466692):0.0879913,27:0.156828):0.20602,(28:0.943126,29:0.545971):0.281731):0.0512733,(((30:0.259802,31:0.209490):0.262772,(33:0.162767,34:0.326890):0.0407402):0.18426,32:0.486879):0.184382):0.453448):0.159615,(21:0.578978,(22:0.761273,23:0.909367):0.21062):0.58301):0.158361,35:2.546382):0.0608504,((((((((36:0.165256,37:0.147125):0.0311795,38:0.040809):0.5348,39:0.779493):0.149045,40:1.128184):0.1342,((41:0.388608,42:0.101617):0.0490435,43:0.068588):0.803123):0.415609,((44:0.802582,(45:0.641469,46:1.460267):0.245158):0.519378,(47:0.963802,48:0.896270):0.47608):0.320977):0.255787,((49:0.030780,50:0.038674):0.0755591,51:0.129786):0.879097):0.295422,52:1.214886):0.817835):0.042893):0.192877):0.263358):0.164511):0.0816865):0.0565272):0.0582815);
 065: 1 -30123.39676 -29746.80832 (0:0.222366,1:0.188742,(2:0.127041,(((3:0.364754,(((((14:1.835328,((((16:0.028658,17:0.022078):0.103515,18:0.126498):0.109967,19:0.277164):0.217215,20:0.417178):0.472249):0.105467,(((((24:0.025431,25:0.150615):0.216437,27:0.163325):0.0993621,26:0.329510):0.275224,(28:0.811794,29:0.529740):0.231276):0.0719223,((((30:0.287947,31:0.244589):0.158541,32:0.582522):0.116921,33:0.234466):0.102281,34:0.237966):0.259626):0.236612):0.222361,((21:0.729365,22:0.625314):0.532023,23:0.979103):0.333557):0.130591,(35:2.254986,((((((36:0.091160,(37:0.148707,38:0.116491):0.0331829):0.572899,((41:0.412423,42:0.165212):0.0640463,43:0.020917):0.873258):0.106388,39:0.757298):0.677285,40:0.730714):0.315519,(((44:0.635162,(45:0.395983,46:2.203805):0.585555):0.339083,(47:1.055931,48:0.746721):0.474873):0.838028,((49:0.023164,50:0.046124):0.0799206,51:0.110362):0.637731):0.141103):0.235376,52:0.881395):0.689402):0.152597):0.441187,15:0.569585):0.297885):0.0766842,(((4:0.235670,5:0.256050):0.17712,6:0.336689):0.104309,7:0.479773):0.104627):0.0519688,((((8:0.095782,9:0.033287):0.213065,10:0.222025):0.163453,11:0.683102):0.233446,(12:0.035451,13:0.017824):0.779069):0.204969):0.0313308):0.111519);
 066: 1 -30227.99317 -29748.70934 (0:0.257331,1:0.093409,((2:0.151726,3:0.358170):0.0802398,(((4:0.215699,5:0.323870):0.10455,(6:0.358499,7:0.322171):0.190018):0.136008,((((8:0.054823,9:0.011455):0.198117,10:0.276788):0.330319,11:0.592813):0.17638,((12:0.053474,13:0.009895):0.50195,(((14:1.788649,15:0.327064):0.228849,((((((((36:0.157284,37:0.148180):0.0497988,38:0.070305):0.392151,39:0.627044):0.368091,((41:0.342067,43:0.055133):0.0482065,42:0.177280):0.491496):0.294263,((44:0.781217,(45:0.721326,46:1.654940):0.24058):0.283476,(47:0.907232,48:0.912043):0.522622):0.437009):0.234272,40:0.914267):0.370076,((49:0.018252,50:0.042498):0.0929772,51:0.068221):0.796916):0.200946,52:0.708566):1.01968):0.283029,(((((((16:0.029436,17:0.034263):0.115088,18:0.070452):0.145328,19:0.226504):0.253752,20:0.547450):0.337129,(((((24:0.049904,25:0.110930):0.232125,27:0.121349):0.0505364,26:0.349521):0.245667,(28:0.649759,29:0.574607):0.182517):0.202228,((((30:0.271937,31:0.335433):0.170699,32:0.677724):0.0945046,33:0.170782):0.173261,34:0.157261):0.269958):0.306985):0.051299,((21:0.487416,22:0.666684):0.256767,23:0.726422):0.636231):0.301101,35:2.485824):0.0691282):0.197957):0.233279):0.173407):0.151719):0.0449964);
 067: 1 -29170.47841 -29744.63025 (0:0.246020,1:0.148357,(2:0.185535,(3:0.385605,((4:0.234985,5:0.378024):0.263367,((6:0.415175,7:0.426985):0.129683,((((8:0.051621,9:0.028366):0.261251,10:0.255970):0.277706,11:0.733400):0.224062,((12:0.035551,13:0.023636):0.56982,((((14:1.524934,((21:0.680425,22:0.684757):0.354866,23:0.894587):0.346154):0.0936226,35:2.902673):0.194972,(((((16:0.014563,17:0.022499):0.116485,18:0.151848):0.188428,19:0.223339):0.252793,20:0.629970):0.288993,((((24:0.047735,25:0.140875):0.203012,(26:0.416993,27:0.112850):0.0730084):0.30133,(28:0.952089,29:0.448120):0.0933714):0.094971,((((30:0.356314,31:0.231425):0.125302,32:0.516556):0.101006,33:0.151216):0.154468,34:0.200005):0.21372):0.309485):0.18662):0.343558,(15:0.294547,((((((((36:0.164047,37:0.141816):0.0788061,38:0.036993):0.52523,39:0.899743):0.257178,((41:0.383398,42:0.148582):0.0656194,43:0.065405):0.860022):0.3461,40:0.744841):0.394689,((44:0.588267,(45:0.606119,46:1.855657):0.307212):0.513375,(47:1.156534,48:1.094214):0.357032):0.676091):0.335608,((49:0.028953,50:0.033143):0.0967174,51:0.094807):0.659747):0.135049,52:0.899403):0.821232):0.234789):0.222615):0.282283):0.0744913):0.0471457):0.119333):0.0706509):0.0788333);
 068: 1 -29460.95384 -29768.45902 (0:0.250860,1:0.137884,(((2:0.129884,3:0.362419):0.0822037,(6:0.434923,7:0.466384):0.194571):0.0228862,((4:0.255609,5:0.355993):0.228852,((((8:0.025646,9:0.065910):0.256778,10:0.158872):0.497953,11:0.699014):0.0622923,((12:0.034119,13:0.002827):0.406469,(((((14:1.671298,(21:0.626962,22:0.835761):0.375871):0.210695,23:1.067539):0.40547,(((((24:0.076196,25:0.102724):0.212567,26:0.388904):0.0748055,27:0.103515):0.289488,(28:0.932337,29:0.532464):0.153038):0.122513,((((30:0.351266,31:0.203318):0.161773,32:0.672078):0.160369,33:0.209210):0.0807451,34:0.208616):0.16119):0.499584):0.131873,((((16:0.038182,17:0.023466):0.164408,18:0.088535):0.0982146,19:0.251804):0.40602,(20:0.300327,35:1.978570):0.219142):0.241968):0.242302,(15:0.210095,(((((((36:0.141679,37:0.216052):0.0134179,38:0.083300):0.333559,39:0.703779):0.397961,((41:0.308733,42:0.158706):0.0611551,43:0.060349):0.586023):0.318601,40:0.900299):0.246976,(((49:0.029251,50:0.025478):0.105203,51:0.130851):0.555242,52:1.124114):0.583688):0.10302,((44:0.756179,(45:0.716029,46:1.785423):0.177412):0.77265,(47:1.276387,48:0.743999):0.33532):0.660921):1.24293):0.317211):0.214232):0.184132):0.241263):0.0525964):0.0798577);
 069: 1 -29012.67146 -29748.53934 (0:0.231957,(1:0.144317,(((4:0.152395,5:0.401003):0.248808,(6:0.306939,7:0.484825):0.115718):0.0877946,((((8:0.032663,9:0.051594):0.224807,10:0.307118):0.249884,11:0.682907):0.215261,((12:0.032829,13:0.000002):0.525631,(((((14:1.773645,((((24:0.031655,25:0.207744):0.139073,(26:0.457010,27:0.174612):0.0541904):0.473441,(28:0.899067,29:0.420730):0.112832):0.0709092,((((30:0.303960,31:0.214901):0.15712,32:0.592337):0.11268,33:0.149987):0.156993,34:0.166166):0.21735):0.304286):0.187879,((((16:0.012636,17:0.057762):0.112266,18:0.180525):0.165442,19:0.344695):0.277145,20:0.567920):0.256426):0.0973772,((21:0.465182,22:0.560770):0.483957,23:0.563139):0.575662):0.206698,35:2.359916):0.107457,(15:0.467260,((((((((36:0.205427,37:0.178019):0.0216082,38:0.075142):0.572553,39:0.851181):0.295088,((41:0.447158,42:0.133109):0.0400993,43:0.059648):0.851172):0.386264,40:0.809643):0.367319,((44:0.628367,(45:0.470439,46:1.827119):0.270172):0.428263,(47:1.005164,48:0.798993):0.460723):0.670151):0.117583,((49:0.038398,50:0.027142):0.0872083,51:0.092943):0.754726):0.401338,52:0.778621):0.729353):0.178575):0.248421):0.29893):0.199144):0.0626861):0.0457768,(2:0.130918,3:0.307646):0.093637);
 070: 2 -29588.65755 -29748.53934 (0:0.216581,(1:0.092897,((4:0.222151,5:0.427868):0.338254,((6:0.440627,7:0.395677):0.106051,(((((8:0.046135,9:0.032595):0.159293,10:0.241736):0.315268,11:0.588445):0.314646,(12:0.052716,13:0.016300):0.473301):0.0598455,(((((14:2.033771,(((((24:0.057457,25:0.147014):0.236619,26:0.408023):0.0975889,27:0.153323):0.443158,(28:0.830813,29:0.482684):0.120323):0.0613301,((((30:0.354627,31:0.252846):0.132278,32:0.646822):0.188801,33:0.143445):0.16879,34:0.182008):0.154951):0.369175):0.128922,((((16:0.009875,17:0.033334):0.0761956,18:0.156351):0.125982,19:0.295980):0.208303,20:0.611014):0.150184):0.21531,((21:0.649696,22:0.580899):0.408229,(23:0.318307,35:2.188097):0.337307):0.558995):0.200856,(((((((36:0.123777,37:0.177514):0.0760552,38:0.068076):0.576076,39:0.815830):0.322053,((41:0.319020,42:0.192230):0.0576433,43:0.057007):0.644512):0.42969,(40:0.925781,((44:0.882966,(45:0.736621,46:1.731247):0.521774):0.394811,(47:0.991267,48:1.056482):0.127637):0.813741):0.184926):0.442889,((49:0.028814,50:0.039169):0.0687058,51:0.110681):0.597784):0.216961,52:0.721380):1.09458):0.184087,15:0.591649):0.304727):0.217728):0.102436):0.0712362):0.0392267,(2:0.166352,3:0.383217):0.0491768);
 071: 1 -29647.88918 -29758.25192 (0:0.286272,1:0.176337,(2:0.187085,(3:0.339573,((4:0.236406,5:0.370402):0.26657,((6:0.479663,7:0.356082):0.166374,((((8:0.053323,9:0.037828):0.176695,10:0.284788):0.325288,11:0.600980):0.240792,((12:0.012720,13:0.011198):0.448661,((14:1.962483,(((((16:0.022020,17:0.039005):0.130605,18:0.089933):0.173396,19:0.227530):0.345989,20:0.545634):0.207002,((((21:0.591710,22:0.720315):0.504422,23:0.704829):0.224737,35:2.267146):0.296365,(((((24:0.074703,25:0.099948):0.204385,(26:0.557162,27:0.151799):0.0454294):0.174433,32:0.637322):0.161387,(28:0.791704,29:0.581032):0.226773):0.164197,((30:0.326605,31:0.226315):0.263159,(33:0.302670,34:0.225172):0.085843):0.146898):0.416164):0.177804):0.238442):0.18931,(15:0.344565,((((((((36:0.137881,37:0.124364):0.0406558,38:0.068802):0.5151,39:0.687606):0.4487,(41:0.298438,(42:0.186590,43:0.051320):0.0908335):0.595886):0.333028,40:0.974129):0.306397,((44:0.807820,(45:0.588884,46:1.573441):0.353755):0.429886,(47:0.902965,48:0.924207):0.503694):0.638055):0.269587,((49:0.034156,50:0.039724):0.0883649,51:0.126907):0.884035):0.23009,52:0.783162):1.00174):0.272411):0.169714):0.20072):0.1886):0.0703565):0.1088):0.0655274):0.0577765);
 072: 1 -29775.7089 -29755.14595 (0:0.226189,1:0.121147,(2:0.148841,(3:0.368133,((4:0.168378,5:0.290484):0.341525,((6:0.486032,7:0.334622):0.0608531,((((8:0.046512,9:0.046852):0.15834,10:0.261186):0.203817,11:0.559568):0.352903,((12:0.024277,13:0.025429):0.371538,((((((14:1.471495,23:0.836441):0.213117,(21:0.452911,22:0.827105):0.412402):0.320367,35:2.563109):0.15378,(((((((24:0.067391,25:0.133145):0.216856,26:0.364119):0.0645494,27:0.164246):0.152156,(28:0.809387,29:0.266872):0.32279):0.234498,32:0.536567):0.128131,(30:0.277128,31:0.267818):0.172771):0.0425091,(33:0.232609,34:0.173080):0.0443508):0.416683):0.314532,((((16:0.042799,17:0.012241):0.127445,18:0.077616):0.126573,19:0.276891):0.308924,20:0.325725):0.187606):0.4526,(15:0.443548,(((((36:0.119254,(37:0.131520,38:0.097192):0.0559858):0.407462,(39:0.657584,((41:0.324437,42:0.110711):0.0541398,43:0.069900):0.800342):0.125273):0.562529,40:0.889451):0.302347,(((49:0.027179,50:0.050319):0.104456,51:0.064030):0.893674,52:0.900399):0.495229):0.182961,((44:0.691073,(45:0.530343,46:1.713882):0.559937):0.21622,(47:1.149937,48:0.922058):0.423404):0.877636):0.476599):0.158164):0.188142):0.236274):0.0487127):0.0304305):0.0921537):0.0633042):0.122395);
 073: 1 -30220.94937 -29763.27315 (0:0.139153,(1:0.188374,2:0.170354):0.0615191,(3:0.251658,((4:0.181264,5:0.396777):0.245537,((6:0.359969,7:0.390012):0.11519,((((8:0.071165,9:0.039655):0.172042,10:0.255464):0.40708,11:0.504244):0.24228,(((12:0.010582,13:0.029464):0.356444,(((((((36:0.187936,37:0.223791):0.0351858,38:0.052394):0.622171,39:0.888640):0.236879,((41:0.380016,42:0.163420):0.0242557,43:0.066909):0.959359):0.151488,40:0.976852):0.602282,((49:0.019070,(50:0.037612,51:0.159783):0.0076337):0.957338,52:1.025215):0.212114):0.193856,((44:0.551894,(45:0.915953,46:1.781708):0.354902):0.330217,(47:1.214592,48:0.969639):0.511636):0.367571):1.09556):0.181039,((14:1.808483,15:0.526303):0.112089,((((((16:0.044310,17:0.028001):0.107428,18:0.146954):0.131682,19:0.249705):0.219383,20:0.504765):0.381779,(((21:0.593865,22:0.961648):0.373524,23:0.641434):0.419516,(((((24:0.034905,25:0.144751):0.20596,26:0.438959):0.111066,27:0.163126):0.12391,(28:0.912864,29:0.740878):0.223885):0.200722,(((30:0.332347,31:0.212645):0.217699,(33:0.142355,34:0.305901):0.0849291):0.0703641,32:0.554792):0.2146):0.32052):0.188927):0.29031,35:2.124201):0.107343):0.0741727):0.236445):0.190966):0.126732):0.101633):0.0822428);
 074: 1 -28817.30497 -29749.7236 (0:0.234185,1:0.098655,(((2:0.099586,3:0.359400):0.0842519,(6:0.278851,7:0.399816):0.160873):0.0382367,((4:0.105579,5:0.334910):0.264391,((((8:0.050760,9:0.045749):0.117706,10:0.294085):0.3193,11:0.603510):0.262858,((12:0.023560,13:0.016486):0.508357,(((((((14:1.837427,35:2.588587):2.30073e-06,(21:0.624438,22:0.650753):0.582425):0.140023,((((((36:0.140621,37:0.174789):0.0263183,38:0.091082):0.522728,39:0.686092):0.373143,((41:0.411301,42:0.158084):0.0545889,43:0.061723):0.776978):0.359655,40:0.956915):0.262428,(((44:0.634372,(45:0.547675,46:1.821222):0.315189):0.202582,(47:0.863211,48:0.718536):0.614108):0.714551,(((49:0.017206,50:0.039124):0.0992509,51:0.099586):0.735146,52:1.280163):0.0363077):0.263507):0.974224):0.0349453,23:0.644156):0.330107,(((((24:0.077423,25:0.128025):0.19033,26:0.446233):0.109912,27:0.075109):0.326714,(28:0.696381,29:0.517718):0.252898):0.125723,((((30:0.285158,32:0.694208):0.0774948,31:0.318396):0.187897,33:0.152011):0.137662,34:0.134620):0.401616):0.386897):0.24092,((((16:0.029116,17:0.049171):0.15737,18:0.120074):0.207354,19:0.226876):0.372434,20:0.523015):0.285681):0.381383,15:0.656191):0.134809):0.166546):0.113869):0.0807827):0.0719429);
 075: 1 -29719.32644 -29746.83579 (0:0.214534,1:0.163662,(2:0.186220,((3:0.299951,((4:0.168862,5:0.439556):0.247422,6:0.581537):0.219346):0.0457949,((7:0.510840,((((8:0.073420,9:0.029137):0.226378,10:0.193673):0.297937,11:0.531074):0.128202,(12:0.015417,13:0.041675):0.555444):0.190541):0.0271395,(((14:1.980094,(((((16:0.014171,17:0.018100):0.21679,18:0.083753):0.184708,19:0.188081):0.382696,20:0.432531):0.179978,(((((24:0.044108,25:0.060089):0.159918,27:0.188912):0.0867971,26:0.352227):0.21927,(28:0.690624,29:0.631514):0.202219):0.149118,((((30:0.396980,31:0.104643):0.141994,32:0.489984):0.175821,33:0.199919):0.122807,34:0.217020):0.139515):0.391931):0.0331032):0.271914,(((21:0.554400,(22:0.727831,23:0.892774):0.139291):0.505624,(((((((36:0.176426,37:0.113607):0.0607575,38:0.078580):0.501069,39:0.601568):0.348695,((41:0.340666,42:0.156284):0.0674914,43:0.046667):0.678715):0.400447,((44:0.931703,(45:0.413259,46:2.242157):0.442438):0.328372,(47:1.273228,48:0.767626):0.425423):0.570027):0.132763,40:1.044939):0.226589,(((49:0.027866,50:0.041528):0.0690184,51:0.126244):0.755336,52:1.001907):0.284603):0.854166):0.0490971,35:2.356989):0.0657275):0.400446,15:0.617759):0.292587):0.135591):0.0722913):0.0852521);
 076: 2 -28809.80883 -29746.9389 (0:0.222048,1:0.144179,(2:0.204389,((3:0.282005,(4:0.188614,5:0.287816):0.355795):0.0524784,((6:0.410648,7:0.380989):0.0859142,((((8:0.075876,9:0.013664):0.149027,10:0.218720):0.236654,11:0.569263):0.286236,(((12:0.025691,13:0.033499):0.153277,35:2.554184):0.247422,(((14:1.662563,15:0.478981):0.200101,((((((((36:0.117188,37:0.123123):0.0727707,38:0.044197):0.431225,39:0.623956):0.23548,((41:0.342693,42:0.135468):0.0405626,43:0.039400):0.847478):0.308679,40:0.747533):0.25713,((44:0.839181,(45:0.660281,46:1.631969):0.309307):0.353461,(47:1.318490,48:1.184953):0.289999):0.531969):0.291335,((49:0.016327,50:0.040439):0.0607563,51:0.072407):0.709278):0.2865,52:0.639941):1.03414):2.16629e-06,((((((16:0.038066,17:0.022505):0.154218,18:0.104070):0.16881,19:0.182777):0.287697,20:0.615436):0.223811,((((24:0.045878,25:0.164003):0.214414,(26:0.491725,27:0.145073):0.0627798):0.217762,(28:0.687505,29:0.428731):0.21192):0.123602,(((30:0.327470,31:0.215879):0.0773507,32:0.566746):0.122891,(33:0.223327,34:0.196669):0.103257):0.132338):0.456742):0.139601,((21:0.419240,22:0.881559):0.280337,23:0.869057):0.589999):0.349258):0.314224):0.284456):0.181866):0.139011):0.0441049):0.0594532);
 077: 1 -29829.91958 -29749.60662 (0:0.217143,(1:0.181281,2:0.217200):0.0431511,(3:0.321308,((4:0.392211,5:0.324499):0.19898,((6:0.410868,7:0.517305):0.059826,((((8:0.054851,9:0.043736):0.192565,10:0.329927):0.284562,11:0.716406):0.328253,((12:0.027904,13:0.018065):0.596144,((((14:2.449141,((21:0.634151,22:0.638247):0.545387,(23:0.601838,35:3.067319):0.107281):0.510678):0.0414925,((((((24:0.029415,25:0.166181):0.179363,26:0.476287):0.0744486,27:0.140592):0.166506,(28:0.750442,29:0.567471):0.288539):0.196049,32:0.682347):0.0836067,((30:0.306105,31:0.215307):0.246924,(33:0.134145,34:0.259524):0.0914183):0.121647):0.451334):0.150556,((((16:0.025599,17:0.027812):0.19354,18:0.092920):0.136959,19:0.290155):0.275922,20:0.464444):0.188824):0.367354,(15:0.380984,(((((((36:0.117373,37:0.220927):0.0356758,38:0.081293):0.420138,39:0.925927):0.617568,40:0.699843):0.282799,((41:0.325241,(42:0.130218,43:0.103772):0.107205):0.433223,((44:0.597150,(45:0.819550,46:1.556038):0.350325):0.636363,(47:1.395073,48:0.633603):0.505967):0.714981):0.403516):0.740225,((49:0.010077,50:0.044876):0.0925274,51:0.133498):0.780113):0.428345,52:0.439860):1.21843):0.282523):0.10847):0.169679):0.136709):0.142338):0.0912589):0.0618566);
 078: 1 -30080.11134 -29745.84899 (0:0.286489,1:0.182235,(2:0.150600,(3:0.398378,(((4:0.255285,5:0.431531):0.141692,(6:0.467337,7:0.464489):0.237263):0.0701478,(((((8:0.063175,9:0.045723):0.277266,10:0.140155):0.513845,(12:0.042999,13:0.007204):0.564079):0.0862815,11:0.805661):0.206955,(((((14:1.542251,((21:0.641086,22:0.860269):0.288528,23:0.847906):0.229664):0.0997402,35:2.545342):0.222797,(((((24:0.028394,25:0.129535):0.239374,27:0.121366):0.0421738,26:0.405355):0.345393,(28:0.952357,29:0.638873):0.103857):0.147733,((((30:0.399870,31:0.176363):0.166573,32:0.517354):0.0957114,33:0.128153):0.211417,34:0.129082):0.172749):0.386804):0.303287,((((16:0.036431,17:0.039896):0.138782,18:0.197398):0.207812,19:0.244443):0.286757,20:0.619987):0.25603):0.206342,(15:0.378594,((((((((36:0.196032,37:0.195599):0.0366488,38:0.095622):0.575249,39:0.600806):0.355758,((41:0.363852,42:0.202955):0.0698355,43:0.053295):0.675011):0.368128,40:0.974164):0.383862,(((44:0.494138,46:1.949393):0.269072,45:0.869341):0.609949,(47:0.919964,48:1.070758):0.560969):0.522383):0.321699,((49:0.049135,50:0.036336):0.107869,51:0.083852):0.668602):0.388723,52:0.791478):0.92532):0.250349):0.295569):0.0813303):0.088689):0.0946554):0.09424);
 079: 1 -29817.89408 -29748.47197 (0:0.228834,1:0.169808,(2:0.189730,(3:0.232749,((4:0.207960,5:0.356411):0.290173,((6:0.522234,7:0.577230):0.0369113,(((((8:0.062952,9:0.054080):0.137644,10:0.262063):0.475758,(12:0.029598,13:0.014173):0.56528):0.121815,11:0.665317):0.114092,((((((14:1.548051,(21:0.808596,22:0.677767):0.373701):0.0786133,23:0.733746):0.301384,(35:2.245791,(((((((36:0.169930,37:0.225483):0.0606473,38:0.062099):0.552901,39:0.980152):0.149693,((41:0.233355,(42:0.159354,43:0.113141):0.120143):0.526696,((44:0.582457,(45:0.546255,46:1.937708):0.248792):0.513183,(47:1.135473,48:0.742820):0.381207):0.841509):0.32143):0.435015,40:0.855823):0.57034,((49:0.029756,50:0.038632):0.136253,51:0.029488):0.590788):0.29852,52:0.909347):1.00427):0.199993):0.296257,(((((24:0.053023,25:0.162526):0.210376,26:0.371460):0.0609514,27:0.164740):0.346752,(28:0.853378,29:0.491749):0.151367):0.153093,((((30:0.319957,31:0.233613):0.192583,32:0.612549):0.109614,33:0.137060):0.140045,34:0.186544):0.1734):0.322064):0.167316,((((16:0.032519,17:0.041878):0.119196,18:0.145759):0.098613,19:0.337083):0.248508,20:0.559390):0.321158):0.349776,15:0.707309):0.0941112):0.21525):0.095572):0.0658898):0.116661):0.0843374);
 080: 2 -29221.64479 -29747.55481 (0:0.228809,(1:0.137084,((4:0.266221,5:0.304761):0.129646,((6:0.466668,7:0.321934):0.10497,((((8:0.052209,9:0.036315):0.170126,10:0.249203):0.213418,11:0.642471):0.288467,((12:0.014201,13:0.014770):0.398281,((14:1.854813,15:0.570699):0.195521,((((((((16:0.026938,17:0.015751):0.109314,18:0.123361):0.102214,19:0.259736):0.366828,(((((24:0.026747,25:0.160072):0.217373,26:0.531870):0.0951878,27:0.126845):0.268751,(28:0.570373,29:0.564326):0.302645):0.154358,(((30:0.401675,31:0.267486):0.196248,(32:0.939680,33:0.133145):0.0488619):0.0766044,34:0.263156):0.27203):0.392928):0.124626,20:0.618444):0.202691,((21:0.552710,22:0.698204):0.336999,23:0.680192):0.546275):0.185418,35:2.549457):0.102181,(((((((36:0.132229,37:0.188159):0.0633007,38:0.054965):0.487654,(39:0.686786,((41:0.339125,42:0.150268):0.0346959,43:0.072161):1.07166):0.226841):0.339403,40:0.852921):0.372142,((44:0.593012,(45:0.528034,46:1.576865):0.486275):0.254715,(47:1.046699,48:0.783324):0.474861):0.695765):0.343542,((49:0.029905,50:0.043663):0.0676927,51:0.119713):0.962637):0.143645,52:1.057492):0.847496):0.0380573):0.144305):0.225772):0.270025):0.0460644):0.185553):0.0357972,(2:0.118956,3:0.380339):0.138428);
 081: 1 -29752.27032 -29751.55864 (0:0.323497,(1:0.151336,(((4:0.278106,5:0.375178):0.193677,(6:0.416456,7:0.370274):0.12465):0.216506,(((((8:0.051572,9:0.023220):0.303049,10:0.204255):0.364312,11:0.714139):0.196134,(12:0.027572,13:0.013897):0.706352):0.169744,((((14:1.611061,(((((24:0.053204,25:0.127134):0.211691,27:0.161608):0.0698995,26:0.446256):0.306939,(28:1.027039,29:0.382586):0.104081):0.207684,((((30:0.373131,31:0.230540):0.21442,32:0.636675):0.111025,33:0.157192):0.190184,34:0.182718):0.214533):0.218539):0.155294,(((21:0.321945,22:0.742505):0.381624,23:0.678311):0.288566,((35:2.421342,52:0.754015):0.192153,(((((((36:0.142309,37:0.128611):0.0555123,38:0.079914):0.477484,39:0.878192):0.22994,(41:0.327282,(42:0.142979,43:0.044284):0.103998):0.740129):0.243276,40:0.905684):0.560682,((44:0.728094,(45:0.590791,46:1.725340):0.335161):0.652631,(47:1.035113,48:0.985803):0.64193):0.54162):0.169287,(49:0.001693,(50:0.044369,51:0.224052):0.0234668):0.653531):0.08437):0.601849):0.261687):0.17811,((((16:0.010933,17:0.040058):0.107083,18:0.150679):0.149153,19:0.300910):0.406598,20:0.506697):0.377736):0.231933,15:0.613028):0.401743):0.121249):0.10181):0.0433555,(2:0.197024,3:0.357374):0.0783416);
 082: 1 -29853.61051 -29753.96622 (0:0.260522,1:0.095644,(2:0.119128,((3:0.299667,((((8:0.041861,9:0.044138):0.22087,10:0.239437):0.375211,11:0.640821):0.214096,((12:0.028916,13:0.002484):0.390547,(((14:2.143295,((((((36:0.145385,37:0.177687):0.0513595,38:0.032697):0.340386,(39:0.676999,(41:0.249806,(42:0.111072,43:0.109438):0.105655):0.740553):0.349149):0.582594,40:0.747491):0.495413,((44:0.869943,(45:0.445563,46:2.021077):0.451794):0.603388,(47:0.878185,48:0.850714):0.301923):0.763353):0.108037,(((49:0.036090,50:0.042234):0.0762745,51:0.109501):0.768937,52:0.883766):0.230653):0.639973):0.0212268,(((((((16:0.028787,17:0.039847):0.120505,18:0.167693):0.261266,19:0.281492):0.231812,20:0.572881):0.365729,(((((24:0.075984,25:0.114668):0.180472,26:0.429811):0.0625119,27:0.158976):0.123613,(28:0.896502,29:0.520889):0.263393):0.0825359,(((30:0.305109,31:0.213289):0.155988,(33:0.166404,34:0.233897):0.0873244):0.203764,32:0.438970):0.199153):0.454427):0.043842,((21:0.530161,22:0.718126):0.205553,23:0.639703):0.559593):0.105892,35:2.358233):0.0953698):0.28189,15:0.638327):0.0914631):0.159542):0.197976):0.043041,((4:0.097507,5:0.392951):0.161164,(6:0.374696,7:0.388189):0.224349):0.12523):0.055707):0.0772906);
 083: 1 -29237.85969 -29744.8626 (0:0.185142,(1:0.129134,(((3:0.282432,(6:0.513651,7:0.390850):0.16843):0.0579028,(((((8:0.026722,9:0.044844):0.245538,10:0.154055):0.270292,11:0.649370):0.358919,(12:0.028720,13:0.012596):0.379266):0.145211,((((((14:1.753424,(21:0.544794,22:0.663058):0.255839):0.308757,23:0.619962):0.322695,35:2.200200):0.266402,(((((24:0.061524,25:0.126768):0.222329,27:0.180735):0.0584021,26:0.475311):0.149051,(28:0.600294,29:0.494128):0.259247):0.0560735,((((30:0.282850,31:0.306386):0.139489,32:0.570277):0.222571,33:0.192288):0.127749,34:0.134637):0.286561):0.42262):0.171176,((((16:0.009851,17:0.041505):0.127569,18:0.089792):0.121672,19:0.282908):0.332821,20:0.454803):0.21799):0.235344,(15:0.463567,((((((((36:0.117209,37:0.201786):0.0678513,38:0.063528):0.464008,39:0.804433):0.31267,((41:0.299036,42:0.160721):0.0506869,43:0.064995):0.872365):0.309399,40:0.897374):0.535755,((49:0.015484,50:0.052956):0.0819598,51:0.099903):0.771147):0.0913411,((44:0.471794,(45:0.827757,46:1.672197):0.227231):0.461621,(47:1.166488,48:0.813397):0.332451):1.00511):0.275919,52:0.703784):0.845844):0.17517):0.172032):0.15221):0.0641411,(4:0.192114,5:0.404133):0.18435):0.0690933):0.0699717,2:0.168190);
 084: 1 -28792.52604 -29748.89062 (0:0.303548,(1:0.135660,(3:0.275897,((((4:0.265054,5:0.283437):0.143967,6:0.560604):0.1318,7:0.470554):0.0779387,(((((8:0.079486,9:0.026058):0.234281,10:0.171201):0.318114,11:0.692683):0.165435,(12:0.023994,13:0.014962):0.550274):0.130174,((14:1.787892,15:0.188450):0.361817,((((((((16:0.036222,17:0.021334):0.184166,18:0.183146):0.10577,19:0.325419):0.329815,20:0.646722):0.315441,(((((24:0.076944,25:0.118726):0.157819,26:0.531903):0.0945478,27:0.136871):0.216071,(28:0.881471,29:0.576961):0.278269):0.0580123,(((30:0.310821,31:0.251094):0.196635,(33:0.146553,34:0.249396):0.0948729):0.218603,32:0.551888):0.193552):0.459302):0.0825006,((21:0.427417,22:0.707147):0.426332,23:0.810881):0.257506):0.261677,35:2.678185):0.0633527,((((((((36:0.184815,37:0.156915):0.0639012,38:0.055793):0.472633,39:0.614069):0.382808,((41:0.429892,42:0.141765):0.0512129,43:0.065845):0.751003):0.457989,40:0.807675):0.372201,((44:0.702211,(45:0.723356,46:1.616561):0.50124):0.29912,(47:0.858223,48:0.831658):0.744149):0.412477):0.300899,((49:0.023601,50:0.025015):0.0696468,51:0.121416):0.636663):0.250144,52:0.749450):0.992077):0.143005):0.179024):0.160249):0.142887):0.0822356):0.0358398,2:0.201365);
 085: 1 -29311.73185 -29749.2388 (0:0.277122,1:0.122155,((2:0.160784,3:0.364170):0.0674427,(((4:0.207475,5:0.350413):0.177805,((((8:0.050339,9:0.046079):0.257292,10:0.246501):0.312728,11:0.717638):0.108897,((12:0.019702,13:0.032950):0.525288,((((14:1.861758,(((21:0.636453,22:0.696249):0.443995,23:0.529835):0.518566,(35:1.942379,(((((((36:0.105886,37:0.154767):0.0613129,38:0.052396):0.503512,39:0.850547):0.0866207,((41:0.328019,42:0.179225):0.0551113,43:0.040805):0.757096):0.276266,40:0.843853):0.306929,((44:0.804193,(45:0.571008,46:1.945368):0.260472):0.282668,(47:1.231789,48:0.847525):0.66935):0.481163):0.233175,(((49:0.028686,50:0.030582):0.0994517,51:0.105958):0.702147,52:1.208928):0.272433):0.653334):0.193889):0.199206):0.101973,((((24:0.058832,25:0.146856):0.170811,(26:0.402363,27:0.117221):0.0638498):0.176978,(28:0.816579,29:0.607406):0.19324):0.154467,(((30:0.394401,31:0.255751):0.147173,32:0.605439):0.101265,(33:0.155160,34:0.257327):0.0935209):0.197959):0.269199):0.223386,((((16:0.022437,17:0.015020):0.139295,18:0.109973):0.130211,19:0.304980):0.426764,20:0.505112):0.0990808):0.352308,15:0.719501):0.155434):0.264838):0.20855):0.0488733,(6:0.430580,7:0.404720):0.260133):0.0898125):0.0538198);
 086: 2 -29691.03425 -29756.35718 (0:0.254538,1:0.093337,(2:0.219410,((3:0.315484,((((8:0.018807,9:0.033168):0.267483,10:0.155840):0.286443,11:0.618959):0.297698,((12:0.028301,13:0.013239):0.355365,((14:2.079133,(((((16:0.032799,17:0.034580):0.118109,18:0.103224):0.120785,19:0.264274):0.357396,20:0.518385):0.304759,((((21:0.548934,22:0.866093):0.352865,23:0.924424):0.253399,35:2.313220):0.321608,(((((24:0.083703,25:0.107947):0.263226,26:0.379536):0.0645365,27:0.081107):0.208209,(28:0.945988,29:0.384676):0.351684):0.0804644,(((30:0.407922,31:0.188163):0.142437,(33:0.156389,34:0.267036):0.119135):0.115732,32:0.543721):0.211631):0.45006):0.184858):0.236567):0.00479782,(15:0.404263,(((((((36:0.128787,37:0.174432):0.045492,38:0.093150):0.32808,40:1.360899):0.14379,39:0.884489):0.189034,((41:0.349143,42:0.153446):0.0740458,43:0.058694):0.717288):0.452066,((44:0.788445,(45:0.569227,46:1.933724):0.152912):0.368321,(47:1.216554,48:0.949286):0.418303):0.676965):0.349225,(((49:0.017559,50:0.039932):0.0856293,51:0.104379):0.769339,52:1.059784):0.420756):0.723345):0.148949):0.302959):0.182066):0.105458):0.12034,((4:0.255037,5:0.305384):0.226454,(6:0.416353,7:0.371807):0.153869):0.117474):0.0938547):0.0566272);
 087: 1 -28940.3492 -29745.94846 (0:0.215650,(1:0.215808,((4:0.189893,5:0.320816):0.25512,((6:0.442011,7:0.386095):0.15482,((((8:0.057437,9:0.025103):0.180842,10:0.241112):0.34432,11:0.488050):0.199983,((12:0.026381,13:0.011913):0.501238,(((((14:1.846355,(((((16:0.045749,17:0.033771):0.107186,18:0.212402):0.116483,19:0.218682):0.392892,20:0.388187):0.37392,((((((24:0.083346,25:0.106240):0.191443,26:0.338201):0.0366496,27:0.140999):0.161834,(28:0.807244,29:0.481146):0.223244):0.121143,32:0.516778):0.118852,((30:0.317394,31:0.192139):0.166036,(33:0.172592,34:0.264857):0.0781729):0.0446196):0.279783):0.0718934):0.143109,((21:0.602223,22:0.703927):0.140951,23:0.810375):0.812008):0.182326,35:1.881023):0.0231676,((((((36:0.170280,37:0.147951):0.0649112,38:0.046052):0.491526,39:0.809219):0.228824,((41:0.329484,42:0.133654):0.0733679,43:0.051318):0.75496):0.322252,40:0.724416):0.430744,(((44:0.739752,(45:0.703745,46:1.785787):0.460092):0.232876,(47:0.888332,48:0.842044):0.315476):0.524999,(((49:0.032772,50:0.020525):0.0547475,51:0.093112):0.927078,52:0.797144):0.199978):0.232536):0.667785):0.170338,15:0.492786):0.0956393):0.193571):0.190414):0.0455557):0.0451409):0.0372151,(2:0.153512,3:0.336853):0.0654795);
 088: 1 -30312.34522 -29743.48461 (0:0.213119,1:0.127851,((2:0.123820,3:0.403819):0.0565564,((4:0.187773,5:0.361808):0.230557,((6:0.423488,7:0.344253):0.146417,((((8:0.054284,9:0.044989):0.205504,10:0.224477):0.262912,11:0.542367):0.398025,((12:0.026217,13:0.016901):0.5228,((((((14:1.584337,(21:0.645041,22:0.666171):0.368868):0.0788349,23:0.690638):0.266974,35:2.269391):0.460497,((((24:0.084249,25:0.123056):0.202842,26:0.455273):0.088172,27:0.106073):0.289753,((28:0.815365,29:0.594858):0.227141,((((30:0.376796,31:0.227765):0.148224,32:0.647326):0.190482,33:0.188866):0.0897919,34:0.109827):0.322505):0.0580828):0.34224):0.167005,((((16:0.040550,17:0.033991):0.152064,18:0.091801):0.156389,19:0.267068):0.384909,20:0.531806):0.222394):0.284188,(15:0.522337,((((((((36:0.171090,37:0.189547):0.0370043,38:0.081433):0.499799,39:0.882643):0.19865,((41:0.430457,42:0.134057):0.0734218,43:0.049819):0.755003):0.37242,40:0.763262):0.347259,((44:0.542667,(45:0.548450,46:2.100498):0.268522):0.350759,(47:1.128863,48:0.957279):0.430589):0.632559):0.392551,((49:0.040801,50:0.025333):0.0525849,51:0.144036):0.969766):0.201997,52:0.937361):0.920358):0.114904):0.242205):0.248115):0.132916):0.108361):0.0994133):0.0803413);
 089: 1 -29596.0562 -29749.0736 (0:0.198037,1:0.133193,(2:0.165315,(3:0.390768,(((4:0.150324,5:0.373277):0.219446,(((8:0.043410,9:0.044748):0.185754,10:0.242456):0.280068,11:0.655663):0.356509):0.0530305,((6:0.470023,7:0.466158):0.0646759,((12:0.037626,13:0.015939):0.492503,((((((14:1.635765,(21:0.556879,22:0.849368):0.219004):0.121287,23:0.825316):0.484375,35:2.818816):0.3195,(((((16:0.027926,17:0.040064):0.118945,18:0.105672):0.239326,19:0.216104):0.188533,((((((((24:0.072918,25:0.098858):0.209896,26:0.474440):0.0194695,27:0.140455):0.0836195,(28:0.761984,29:0.552084):0.266897):0.299165,32:0.451586):0.115916,(33:0.137372,34:0.324599):0.0919986):0.157432,31:0.257914):0.107072,30:0.239537):0.734165):0.155417,20:0.489610):0.191067):0.153178,(((((((36:0.136966,37:0.217456):0.0795246,38:0.074822):0.4542,(39:0.678571,((41:0.318154,42:0.185090):0.0676726,43:0.063844):0.794029):0.212796):0.510269,40:0.856359):0.610256,((49:0.022206,50:0.026102):0.0987261,51:0.065114):0.590027):0.0791661,((44:0.700260,(45:0.566438,46:1.517169):0.269406):0.238499,(47:1.196979,48:0.859276):0.281499):1.09702):0.113429,52:0.843195):0.905528):0.100352,15:0.418356):0.104874):0.289277):0.10825):0.0821006):0.0638778):0.111254);
 090: 2 -29159.95461 -29748.41461 (0:0.237927,(1:0.192582,(3:0.352239,(((4:0.218836,5:0.364117):0.208775,(6:0.315342,7:0.359187):0.140259):0.0867795,((((8:0.042103,9:0.048336):0.247802,10:0.249515):0.207038,11:0.517436):0.228569,(((12:0.034232,13:0.029871):0.294913,35:2.404973):0.210817,((14:1.999602,(((((16:0.017101,17:0.039427):0.161631,18:0.107109):0.142935,19:0.223682):0.292269,(((21:0.748129,22:0.640478):0.346054,23:0.824795):0.630204,(((((((24:0.066160,25:0.157586):0.111162,27:0.194661):0.0683679,26:0.369318):0.166246,(28:0.814024,29:0.420236):0.182253):0.307455,32:0.526838):0.209574,(33:0.180617,34:0.272765):0.0872046):0.0922728,(30:0.336097,31:0.185961):0.177689):0.47961):0.165348):0.1072,20:0.358554):0.239573):0.16363,(15:0.466904,(((((((36:0.110206,37:0.146393):0.0596047,38:0.050325):0.545962,39:0.730352):0.18748,((41:0.351841,42:0.183678):0.0373546,43:0.039436):0.772369):0.341381,40:0.768171):0.252193,(((49:0.027800,50:0.070825):0.155483,51:0.053881):0.938739,52:1.041504):0.129163):0.250249,((44:0.715809,(47:1.040319,48:0.592562):0.603109):0.0475046,(45:0.570955,46:1.794756):0.215664):0.744729):0.916244):0.292359):0.123778):0.273118):0.125989):0.0609577):0.0655999):0.0647874,2:0.131450);
 091: 1 -29575.53387 -29756.50155 (0:0.243822,1:0.181875,(2:0.187686,(3:0.261252,((4:0.208401,5:0.374472):0.263419,((6:0.480065,7:0.462398):0.0876672,((((8:0.062337,9:0.017041):0.155906,10:0.225775):0.225259,11:0.672469):0.261929,(((12:0.019738,13:0.022134):0.37683,15:0.738037):0.0281397,(((((14:1.633486,(21:0.575207,22:0.767208):0.44243):0.276627,23:0.777617):0.352685,(35:1.749198,((((((((36:0.193969,37:0.162698):0.0473065,38:0.059042):0.53347,39:0.694254):0.283145,((41:0.369040,42:0.162426):0.0639555,43:0.073590):0.734444):0.348855,((44:0.651621,(45:0.770178,46:1.566549):0.349231):0.246492,(47:1.075405,48:0.896322):0.906559):0.394713):0.24878,40:0.800369):0.377907,52:1.026411):0.101721,((49:0.034701,50:0.022980):0.049829,51:0.119950):0.747449):0.49501):0.421341):0.127066,((((((((24:0.100481,25:0.137461):0.172914,27:0.185146):0.0849804,26:0.482676):0.149684,(28:0.761387,29:0.523428):0.324158):0.228844,32:0.462927):0.213287,(33:0.245364,34:0.334935):0.0864274):0.151765,31:0.263725):0.127584,30:0.304767):0.479122):0.39066,((((16:0.034810,17:0.031552):0.101625,18:0.146136):0.0484689,19:0.289690):0.45374,20:0.297474):0.122456):0.427637):0.313601):0.0917179):0.1148):0.0434692):0.0647706):0.070272);
 092: 1 -30895.98793 -29748.50355 (0:0.323986,(1:0.116032,((2:0.245881,3:0.432512):0.0758818,(6:0.644647,7:0.384471):0.350858):0.092729):0.124575,((4:0.221983,5:0.505950):0.403669,((((8:0.062485,9:0.027710):0.187777,10:0.233361):0.459432,11:0.514202):0.257334,((12:0.027204,13:0.030104):0.520303,(((((14:1.570300,((((((24:0.074012,25:0.085193):0.221687,27:0.279164):0.0746518,26:0.671223):0.246217,(28:0.779858,29:0.489796):0.251001):0.284824,(((30:0.430701,31:0.256090):0.160761,32:0.761674):0.0819124,33:0.204951):0.106345):0.164097,34:0.069833):0.394979):0.195899,((((16:0.027284,17:0.033062):0.16613,18:0.157804):0.235814,19:0.240948):0.415099,20:0.308764):0.361742):0.153629,(21:0.513031,22:0.828383):0.517325):0.120136,((23:0.614815,35:2.454025):0.103845,((((((((36:0.205186,37:0.129446):0.0497963,38:0.045613):0.614532,39:0.552194):0.353463,((41:0.435772,42:0.160925):0.0865946,43:0.030833):0.656402):0.474482,((44:0.667957,(45:0.720341,46:1.638872):0.322482):0.510311,(47:1.221681,48:0.940024):0.402609):0.696586):0.151463,40:0.826045):0.401229,((49:0.046463,50:0.037739):0.116675,51:0.051199):0.65136):0.233171,52:0.893105):0.910873):0.416421):0.238536,15:0.617134):0.274052):0.310668):0.161997):0.10506);
 093: 2 -29299.82728 -29749.58348 (0:0.233209,((1:0.185488,(((4:0.169056,5:0.287398):0.230262,(6:0.349898,7:0.364342):0.144081):0.0972416,((((8:0.044194,9:0.035207):0.2172,10:0.215155):0.296749,11:0.567455):0.242516,((12:0.017158,13:0.021042):0.528665,((((14:1.300446,(((21:0.557112,22:0.689810):0.333593,23:0.646828):0.451515,(35:2.327604,((((((((36:0.139533,37:0.145069):0.0674213,38:0.037685):0.539408,39:0.774721):0.305597,((41:0.354801,43:0.115724):0.0624832,42:0.139100):0.552418):0.390456,40:0.852949):0.353883,((44:0.963536,(45:0.506736,46:1.650245):0.262599):0.46712,(47:0.960348,48:0.888339):0.271907):0.62534):0.638149,((49:0.017070,50:0.065613):0.0637088,51:0.115033):0.560732):0.19477,52:0.991662):0.942483):0.0968401):0.243877):0.083529,(((((24:0.055018,25:0.111177):0.247628,27:0.144950):0.104017,26:0.267971):0.198373,(28:0.899553,29:0.465283):0.166275):0.1285,(((30:0.262618,32:0.599755):0.124859,31:0.230673):0.193529,(33:0.187002,34:0.240792):0.112031):0.223275):0.259941):0.294234,((((16:0.034536,17:0.031412):0.119959,18:0.096697):0.175346,19:0.217654):0.306312,20:0.382597):0.188698):0.209591,15:0.528174):0.184609):0.190949):0.165207):0.105332):0.0425433,3:0.361886):0.0445192,2:0.184552);
 094: 1 -28782.14561 -29755.12561 (0:0.207137,1:0.157734,(((2:0.121132,3:0.334139):0.0974051,(6:0.388464,7:0.602393):0.141659):0.0510536,((4:0.161640,5:0.374985):0.203986,((((8:0.047700,9:0.031798):0.195593,10:0.203840):0.333989,11:0.588246):0.21109,((12:0.007058,13:0.015455):0.365999,((14:1.620862,(15:0.351383,(((((((36:0.190579,37:0.142012):0.0834812,38:0.031780):0.525128,39:0.760380):0.202792,(41:0.282298,(42:0.124157,43:0.076720):0.13633):0.618566):0.362981,40:0.909254):0.376541,(((49:0.021090,50:0.034595):0.0562545,51:0.104842):0.743549,52:0.934617):0.330996):0.279406,((44:0.690970,(45:0.500168,46:1.730724):0.607055):0.33489,(47:1.128231,48:0.862758):0.322467):0.47203):0.845797):0.234214):2.86339e-06,(((((((16:0.033287,17:0.024044):0.16891,18:0.067611):0.144301,19:0.246059):0.254594,(((((((24:0.070991,25:0.135317):0.197789,26:0.396569):0.054787,27:0.160842):0.242865,(28:0.899286,29:0.531764):0.309512):0.158306,32:0.548374):0.131738,(33:0.147123,34:0.292827):0.101163):0.0759136,(30:0.408788,31:0.283780):0.133356):0.584291):0.205653,20:0.572953):0.148823,((21:0.742105,22:0.809533):0.476725,23:0.714595):0.561761):0.131383,35:2.600746):0.23263):0.264958):0.193997):0.180006):0.06106):0.0314346);
 095: 1 -29243.20957 -29750.17639 (0:0.232885,1:0.159098,(2:0.194940,(3:0.348695,((4:0.218346,5:0.293464):0.33215,(((6:0.463520,7:0.383492):0.0843927,((12:0.012570,13:0.035643):0.537062,((14:1.823183,15:0.364634):0.190585,(((((((16:0.023151,17:0.027426):0.152639,18:0.083139):0.179969,19:0.256004):0.327007,20:0.349487):0.307571,(((((24:0.055364,25:0.166660):0.186983,27:0.213410):0.0639804,26:0.457954):0.115712,(((30:0.392239,31:0.273762):0.152572,(33:0.192771,34:0.231991):0.1173):0.0804392,32:0.474613):0.285721):0.156529,(28:0.737542,(29:0.293142,35:2.220162):0.133788):0.235737):0.457045):0.0245857,((21:0.606594,22:0.610763):0.239193,23:0.856123):0.354817):0.171649,((((((((36:0.132946,37:0.171842):0.0467846,38:0.050793):0.540365,39:0.748730):0.20072,((41:0.395027,42:0.153311):0.0401272,43:0.063295):0.615369):0.228892,40:0.891785):0.225632,((44:0.773823,(45:0.609964,46:1.419573):0.531747):0.189162,(47:1.123502,48:0.609120):0.459094):0.724547):0.367469,((49:0.025453,50:0.038628):0.0592271,51:0.114615):0.84119):0.124663,52:0.707111):0.923052):0.227536):0.267823):0.235476):0.0821477,(((8:0.071821,9:0.037833):0.25365,10:0.248860):0.288053,11:0.523606):0.337357):0.0899385):0.13482):0.0553479):0.10904);
 096: 1 -30295.65377 -29748.82394 (0:0.292840,1:0.165335,(2:0.157099,((3:0.277127,((4:0.268287,5:0.371725):0.203656,6:0.368686):0.134173):0.0446798,((7:0.389431,((12:0.032626,13:0.010452):0.565276,((((((14:1.691431,(21:0.810153,22:0.577828):0.54337):0.116789,35:2.627645):0.126987,23:0.982541):0.222193,(((((24:0.031903,25:0.140215):0.187231,(26:0.444846,27:0.130106):0.117877):0.17025,(28:0.735233,29:0.641899):0.338442):0.185806,32:0.498783):0.182716,((30:0.339402,31:0.214547):0.176817,(33:0.170181,34:0.278781):0.113622):0.0478321):0.253192):0.309484,((((16:0.033493,17:0.028529):0.196609,18:0.080084):0.166047,19:0.302006):0.139295,20:0.559020):0.340687):0.293902,(15:0.259298,(((((36:0.232378,38:0.114696):0.0557507,37:0.118576):0.636973,(39:0.758778,((41:0.432909,42:0.105516):0.0869675,43:0.050117):0.976083):0.181434):0.302684,40:1.205226):0.366904,(((44:0.538869,(45:0.790611,46:1.901911):0.449428):0.524333,(47:1.379702,48:0.857260):0.334508):0.562553,(((49:0.046349,50:0.020234):0.123023,51:0.068548):0.724452,52:1.076655):0.384809):0.0771162):0.754388):0.332004):0.128945):0.252459):0.061248,(((8:0.069978,9:0.061517):0.213251,10:0.176951):0.404199,11:0.692876):0.384526):0.0898082):0.0871523):0.13952);
 097: 1 -29026.02504 -29749.38666 (0:0.251465,1:0.161602,(((2:0.108893,3:0.419165):0.0654177,((6:0.454811,7:0.516947):0.143335,((((8:0.052140,9:0.027901):0.154134,10:0.227719):0.182489,11:0.759604):0.221032,((12:0.019356,13:0.024701):0.583088,((((14:1.703727,((21:0.415568,22:0.659531):0.442595,(23:0.386885,35:2.333354):0.187773):0.268674):0.516861,(((((24:0.078983,25:0.130849):0.188126,26:0.481939):0.0873825,27:0.084459):0.247339,(28:0.802272,29:0.530977):0.19345):0.106625,(((30:0.314943,31:0.259810):0.165842,(33:0.260525,34:0.264722):0.0858586):0.138838,32:0.519041):0.195368):0.383948):0.0941311,((((16:0.029316,17:0.032023):0.0928814,18:0.139433):0.0913412,19:0.290435):0.359124,20:0.536712):0.0992958):0.300056,(15:0.393308,((((((((36:0.095835,37:0.163258):0.047625,38:0.043464):0.586082,39:0.558512):0.247888,40:0.859225):0.216362,((41:0.326256,42:0.154707):0.0444079,43:0.054519):0.717074):0.471675,((44:0.706047,(45:0.662675,46:1.813310):0.285749):0.537435,(47:1.221302,48:1.058252):0.473149):0.591807):0.190316,((49:0.037756,50:0.048918):0.0917687,51:0.075585):0.711379):0.256388,52:0.806801):0.907644):0.303464):0.236596):0.203497):0.128277):0.109769):0.0741011,(4:0.174567,5:0.400859):0.371793):0.0679539);
 098: 1 -29473.77285 -29754.29353 (0:0.230307,1:0.122920,((2:0.152479,(3:0.269258,(((6:0.479619,7:0.363285):0.067238,(((8:0.062240,9:0.046183):0.196023,10:0.223252):0.282359,11:0.509276):0.34469):0.0620108,((12:0.012434,13:0.037785):0.506772,((14:2.166220,15:0.281143):0.120345,(((((((16:0.029782,17:0.037085):0.157173,18:0.129730):0.193408,19:0.240671):0.299319,20:0.601343):0.336894,((((((24:0.064711,25:0.164822):0.214936,26:0.503726):0.0563286,27:0.149486):0.168475,(28:0.884431,29:0.800960):0.209346):0.174053,32:0.620883):0.159231,((30:0.293195,31:0.288942):0.190917,(33:0.220715,34:0.264048):0.0746375):0.0981433):0.279358):0.395282,(((21:0.501999,22:0.886418):0.282824,23:0.741445):0.410454,35:3.051042):0.140106):0.251498,((((((((36:0.162111,37:0.196891):0.0758064,38:0.041110):0.542445,39:0.902070):0.542523,(41:0.359818,(42:0.167459,43:0.074540):0.0838172):0.756948):0.333666,40:0.726442):0.563055,((44:0.323452,(45:0.781129,46:1.737443):0.421029):0.532506,(47:1.283725,48:0.910851):0.426935):0.697184):0.265884,((49:0.013948,50:0.041819):0.0661665,51:0.098495):0.625075):0.279029,52:0.895845):0.976155):0.178981):0.308032):0.264488):0.114753):0.110364):0.0622561,(4:0.120179,5:0.426893):0.37549):0.0494861);
 099: 3 -29985.65564 -29745.33299 (0:0.269986,1:0.182542,(2:0.154587,(3:0.369106,((4:0.173645,5:0.424473):0.324105,((6:0.363405,7:0.394244):0.205927,((((8:0.071047,9:0.032701):0.175554,10:0.227779):0.264295,11:0.633855):0.393629,((12:0.060930,13:0.032294):0.462804,((((14:1.956125,(((21:0.625932,22:0.854728):0.188994,23:0.518512):0.342625,(35:2.133078,((((((((36:0.137805,37:0.219421):0.0542219,38:0.121570):0.511944,39:0.886681):0.210175,40:1.271302):0.237345,((41:0.388856,42:0.122487):0.0842583,43:0.051100):0.630059):0.41182,((44:0.450007,(45:0.835759,46:1.859799):0.264738):0.474144,(47:1.428059,48:0.709070):0.517473):0.617057):0.528433,52:0.932683):0.213578,((49:0.034151,50:0.033146):0.0670188,51:0.124469):0.81641):0.630291):0.391338):0.217239):0.175184,((((24:0.080618,25:0.104152):0.19039,(26:0.432649,27:0.161987):0.0392877):0.222031,(((30:0.307961,31:0.294203):0.189904,(33:0.210620,34:0.326153):0.0719541):0.0709995,32:0.560190):0.351729):0.0309279,(28:0.904192,29:0.672648):0.177287):0.3452):0.181717,((((16:0.024469,17:0.058828):0.0848494,18:0.141230):0.157704,19:0.329033):0.304253,20:0.524605):0.0727764):0.374263,15:0.550468):0.202921):0.148196):0.165323):0.155494):0.0567716):0.0502807):0.0927411);
 100: 1 -29274.36638 -29755.88631 (0:0.241450,1:0.125415,((2:0.108103,(3:0.345949,(((6:0.424933,7:0.431932):0.193303,(((8:0.033219,9:0.040171):0.100439,10:0.257768):0.345515,11:0.568552):0.310788):0.0562329,((12:0.038520,13:0.021399):0.506129,((14:1.893734,(((((16:0.006210,17:0.041995):0.133299,18:0.139948):0.107612,19:0.303562):0.187511,(((((24:0.052101,25:0.092292):0.174965,26:0.406775):0.0792851,27:0.087690):0.32226,(28:0.833063,29:0.527952):0.136455):0.0993343,((((30:0.296281,31:0.173986):0.173513,32:0.548357):0.143246,33:0.178581):0.149548,34:0.227393):0.231016):0.535751):0.135849,((20:0.387772,35:2.379036):0.203956,((21:0.523535,22:0.679300):0.243582,23:0.760676):0.66002):0.133261):0.170574):0.167288,(15:0.397865,((((((((36:0.165633,37:0.173251):0.032964,38:0.089988):0.445061,39:0.745485):0.397558,((41:0.397410,42:0.176659):0.0403724,43:0.070378):0.613062):0.33623,40:0.986494):0.316834,((44:0.870132,(45:0.535282,46:2.080655):0.38956):0.374373,(47:0.998707,48:0.842331):0.596599):0.61053):0.333111,((49:0.041042,50:0.038390):0.0365766,51:0.174445):0.677682):0.183263,52:0.711628):0.878731):0.20951):0.208146):0.267858):0.114709):0.0529934):0.0806126,(4:0.188629,5:0.387184):0.333095):0.0494041);
 101: 1 -30044.74949 -29745.89432 (0:0.199979,1:0.146441,(2:0.148536,(3:0.305628,((4:0.169926,5:0.404593):0.270392,((6:0.653687,7:0.415756):0.134027,((((8:0.055903,9:0.027811):0.186957,10:0.207729):0.253296,11:0.553615):0.28779,((12:0.025336,13:0.023592):0.549088,((((14:1.365737,35:2.061058):0.0370548,((21:0.573245,22:0.800594):0.413198,23:0.646457):0.485427):0.332813,(((((16:0.054406,17:0.020397):0.128025,18:0.126613):0.144894,19:0.262859):0.388825,(((((24:0.045645,25:0.129033):0.264664,27:0.138962):0.0550653,26:0.363297):0.185846,(28:0.637366,29:0.665797):0.226853):0.163525,((((30:0.330633,31:0.231275):0.164381,32:0.567681):0.151186,33:0.177285):0.110521,34:0.178185):0.264625):0.38598):0.131936,20:0.748486):0.188677):0.292815,(15:0.402434,(((((((36:0.141990,38:0.092274):0.0373859,37:0.125705):0.670567,39:0.675134):0.248058,((41:0.309760,42:0.193305):0.0459449,43:0.052906):0.742637):0.180616,(40:0.811407,((44:0.727507,(45:0.411461,46:1.959358):0.371582):0.246683,(47:1.016665,48:0.983416):0.393431):0.807647):0.208595):0.284007,((49:0.023051,50:0.027728):0.0624754,51:0.074996):1.08091):0.32095,52:0.654776):1.07746):0.223375):0.16015):0.257231):0.171135):0.0935403):0.0647269):0.0498793):0.0888923);
 102: 1 -29829.31403 -29760.43909 (0:0.218564,1:0.151255,(2:0.175345,(3:0.374751,((4:0.292751,5:0.436626):0.149822,((6:0.412654,7:0.444009):0.115929,((((8:0.067396,9:0.027775):0.298094,10:0.156768):0.284674,11:0.582626):0.125991,((12:0.030256,13:0.020372):0.44173,(((14:2.136520,15:0.495598):0.152672,((((((16:0.035776,17:0.013333):0.115978,18:0.080997):0.114155,19:0.275129):0.333952,20:0.551555):0.22558,((((((24:0.048681,25:0.138726):0.212625,26:0.397296):0.0654603,27:0.126698):0.198332,32:0.990509):0.148648,(28:0.817461,29:0.460554):0.254844):0.102475,((30:0.369967,31:0.233729):0.197924,(33:0.191449,34:0.313576):0.051623):0.299171):0.375678):0.143844,((21:0.671736,22:0.860306):0.135957,23:1.232960):0.557331):0.279298):0.0549044,(35:1.994155,(((((((36:0.144788,37:0.169072):0.0437564,38:0.056284):0.370148,40:1.778015):0.197587,39:0.645092):0.437371,((41:0.381278,42:0.163128):0.0940014,43:0.017796):0.664935):0.412089,(((49:0.031934,50:0.041310):0.0999185,51:0.090330):0.667877,52:1.047415):0.57777):0.233818,((44:0.618067,(47:1.120426,48:0.544844):0.720857):0.114128,(45:0.703995,46:1.811361):0.223277):0.719693):0.815833):0.454331):0.122052):0.242709):0.268512):0.0922877):0.127126):0.100731):0.0620663);
 103: 1 -29293.51045 -29746.69022 (0:0.195703,1:0.158335,((2:0.137520,(3:0.331289,((6:0.394113,7:0.423539):0.129959,(((((8:0.056389,9:0.044388):0.287451,10:0.165065):0.469987,(12:0.032627,13:0.026580):0.495005):0.149216,(((((14:1.708949,(((((24:0.089251,25:0.141605):0.195813,26:0.493826):0.0850799,27:0.149056):0.272671,(28:0.813830,29:0.539821):0.191335):0.0731769,(((30:0.424485,31:0.260076):0.194641,(33:0.248345,34:0.269803):0.094974):0.0677142,32:0.505226):0.179412):0.395938):0.151903,((((16:0.014597,17:0.037186):0.130136,18:0.160878):0.108746,19:0.338943):0.347102,20:0.565327):0.315802):0.182855,((21:0.423870,22:0.763282):0.601912,23:0.635481):0.589879):0.20589,(35:2.443963,((((((((36:0.185204,37:0.180485):0.0733722,38:0.092963):0.439854,39:0.902197):0.318726,40:1.015022):0.199158,((41:0.399889,42:0.130381):0.0763271,43:0.052843):0.722472):0.419899,((44:0.912965,(45:0.695593,46:1.512787):0.40257):0.409244,(47:1.072413,48:0.897706):0.434186):0.651822):0.248366,((49:0.021464,50:0.044211):0.0546083,51:0.128249):0.719515):0.324297,52:0.736211):0.61231):0.352926):0.205343,15:0.660537):0.201529):0.123146,11:0.844115):0.219473):0.128517):0.0973432):0.0788477,(4:0.141433,5:0.530394):0.367651):0.0101612);
 104: 2 -29289.67056 -29753.01527 (0:0.183394,1:0.158006,(2:0.183950,(3:0.311676,((4:0.242328,5:0.321991):0.217591,((6:0.459954,7:0.371316):0.0678856,((((8:0.030392,9:0.060338):0.178257,10:0.216484):0.336707,11:0.515323):0.242498,((12:0.031986,13:0.021569):0.541889,((((14:1.468646,((((21:0.667931,22:0.750634):0.261421,23:0.708183):0.437556,((((((((36:0.148039,37:0.158883):0.069144,38:0.045760):0.760448,39:0.582769):0.2084,((41:0.346110,42:0.124023):0.0658705,43:0.076264):0.699577):0.360145,40:0.890451):0.204916,((44:1.149027,(45:0.874304,46:1.446401):0.240676):0.5352,(47:1.005727,48:0.918457):0.498205):0.461418):0.418651,((49:0.017197,50:0.055325):0.129761,51:0.021882):0.695158):0.197413,52:0.737769):0.997541):0.107345,35:2.298185):0.121329):0.107991,(((((((24:0.054462,25:0.117102):0.247883,26:0.321436):0.0742326,27:0.155621):0.247491,(28:0.847708,29:0.478104):0.207801):0.213685,32:0.658534):0.177311,((30:0.400013,31:0.237522):0.279769,33:0.141003):0.122517):0.0778337,34:0.155756):0.493291):0.24862,((((16:0.018960,17:0.038253):0.142554,18:0.146598):0.148768,19:0.209307):0.318397,20:0.412225):0.15232):0.275474,15:0.628619):0.0686419):0.236951):0.106377):0.128453):0.12535):0.0702223):0.0907571);
 105: 1 -29679.8715 -29746.66019 (0:0.214954,(1:0.113758,(2:0.191847,((3:0.290419,((((8:0.074734,9:0.031196):0.197002,10:0.291573):0.348491,11:0.576875):0.255398,((12:0.034939,13:0.022129):0.588232,((14:2.828606,((((((((16:0.049810,17:0.023321):0.15983,18:0.062827):0.2621,19:0.163441):0.469234,20:0.522731):0.24955,(((((24:0.049173,25:0.155910):0.265809,27:0.150595):0.0665411,26:0.374890):0.192999,(29:0.629708,((((30:0.411554,31:0.188829):0.199195,32:0.557839):0.146342,33:0.150833):0.168684,34:0.178744):0.304496):0.0560112):0.167916,28:0.738843):0.337209):0.166941,((21:0.481774,22:1.036857):0.258624,23:0.626174):0.431509):0.000643324,35:2.329259):0.176485,((((((((36:0.164984,37:0.155520):0.0413763,38:0.066935):0.458326,39:0.952211):0.239258,((41:0.302255,42:0.187229):0.0515005,43:0.052971):0.791851):0.27847,40:0.798403):0.268623,((44:0.549195,(45:0.547470,46:2.019540):0.206486):0.261369,(47:0.989077,48:0.916243):0.389571):0.70231):0.277516,((49:0.016766,50:0.038840):0.0777166,51:0.098070):0.557275):0.229723,52:0.919565):1.08109):0.0732044):0.0810515,15:0.687697):0.27997):0.247418):0.199442):0.112313,(6:0.423327,7:0.408862):0.206324):0.0145676):0.0725005):0.00970453,(4:0.101434,5:0.472363):0.439624);
 106: 1 -30948.35693 -29748.12543 (0:0.247144,1:0.131215,(2:0.217124,(3:0.303242,(((4:0.232481,5:0.344395):0.326691,(((((8:0.030035,9:0.054607):0.191115,10:0.261671):0.22658,11:0.576047):0.281626,(12:0.033811,13:0.013505):0.66011):0.16213,(((((((14:1.936691,35:2.240250):0.0208667,(21:0.793791,22:0.642375):0.575449):0.155421,23:0.905338):0.336176,(((((24:0.034890,25:0.138329):0.146596,26:0.411445):0.112557,27:0.177133):0.320981,(28:0.829275,29:0.521634):0.139091):0.111183,((((30:0.392492,31:0.185546):0.208168,32:0.703445):0.0993976,33:0.183971):0.121306,34:0.188659):0.2958):0.359432):0.0938704,((((16:0.038560,17:0.051594):0.157071,18:0.120263):0.235013,19:0.245422):0.210616,20:0.696489):0.387203):0.167805,((((((((36:0.182315,38:0.066331):0.0470805,37:0.129225):0.481379,39:0.747904):0.290954,((41:0.357009,42:0.156790):0.0401308,43:0.050484):0.718295):0.407288,40:0.910052):0.144712,((44:0.458177,(45:0.581512,46:1.731100):0.315635):0.464829,(47:1.050446,48:0.876993):0.497134):0.477275):0.337291,((49:0.025178,50:0.026102):0.0779914,51:0.097780):0.92897):0.35968,52:0.804855):0.819517):0.348814,15:0.670510):0.285296):0.112624):0.0429721,(6:0.528960,7:0.364220):0.117279):0.15399):0.0375519):0.131363);
 107: 1 -30043.35821 -29748.53934 (0:0.166007,(1:0.171308,((4:0.155050,5:0.433761):0.372861,((6:0.403790,7:0.433521):0.11288,(((((8:0.059598,9:0.029289):0.189933,10:0.207967):0.269875,11:0.511894):0.241701,(12:0.023833,13:0.031543):0.673279):0.191472,((((((14:1.734737,(((((24:0.083883,25:0.094112):0.153187,26:0.505179):0.104754,27:0.206317):0.32934,(28:0.764929,29:0.491706):0.152365):0.101324,((((30:0.368466,31:0.222125):0.197333,32:0.576857):0.124069,33:0.167811):0.122785,34:0.225760):0.229118):0.334637):0.138195,((((16:0.042711,17:0.004045):0.121378,18:0.078451):0.189254,19:0.310999):0.445843,20:0.544901):0.252135):0.210383,((21:0.582446,22:0.751017):0.300003,23:0.819093):0.498396):0.00628864,35:2.433018):0.0484039,((((((((36:0.153523,37:0.142843):0.0483254,38:0.081770):0.308586,39:0.994952):0.423217,40:0.876156):0.19486,((41:0.322903,42:0.198303):0.0714173,43:0.076860):0.82994):0.410151,(((44:0.501382,46:1.773396):0.215105,45:0.690499):0.333763,(47:0.814221,48:1.097101):0.679244):0.390354):0.365154,((49:0.043089,50:0.037234):0.0817966,51:0.136728):0.72685):0.171648,52:1.231437):1.20009):0.125396,15:0.687516):0.239551):0.124283):0.0823186):0.0632292):0.0588486,(2:0.163011,3:0.361209):0.0288225);
 108: 2 -30785.83389 -29753.21779 (0:0.167032,(1:0.116058,(((3:0.257205,(6:0.432896,7:0.450331):0.220432):0.109604,(4:0.153324,5:0.415475):0.359943):0.00293422,(((((8:0.044084,9:0.047090):0.18193,10:0.264752):0.333226,11:0.580093):0.225987,(12:0.024144,13:0.030368):0.580278):0.123496,(((14:1.410228,35:2.845030):0.119872,((((((16:0.036275,17:0.024848):0.202039,18:0.074262):0.200115,19:0.256314):0.421774,20:0.421658):0.331753,((((24:0.110226,25:0.134757):0.231104,(26:0.427972,27:0.135081):0.048946):0.29697,(28:0.830805,29:0.376593):0.191032):0.128753,((((30:0.268092,31:0.262227):0.142889,32:0.512602):0.161995,33:0.188782):0.0785593,34:0.205559):0.282352):0.554184):0.108427,((21:0.581103,22:0.646489):0.218742,23:0.705636):0.375008):0.233288):0.0766778,(15:0.483748,(((((((36:0.181147,37:0.201189):0.036161,38:0.080769):0.390439,39:0.855055):0.254745,((41:0.334381,42:0.199688):0.0466788,43:0.056486):0.772614):0.323342,40:0.979929):0.325212,(((49:0.041893,50:0.056200):0.0883621,51:0.115160):0.732021,52:1.081885):0.221846):0.373671,(((44:0.610895,(45:0.698962,46:1.890297):0.344448):0.705701,48:0.533673):0.35977,47:0.916086):0.440338):0.67664):0.217435):0.337661):0.148289):0.0473894):0.0813629,2:0.138999);
 109: 1 -30313.30863 -29746.08359 (0:0.282273,1:0.122657,(2:0.149001,(3:0.324701,((4:0.242069,5:0.459952):0.177385,((6:0.498535,7:0.332955):0.124399,((((8:0.046474,9:0.036998):0.202327,10:0.234157):0.271803,11:0.563170):0.406343,(((12:0.046086,13:0.006860):0.193752,35:2.381312):0.326094,((14:2.320127,(((((16:0.046329,17:0.024506):0.183502,18:0.088567):0.14893,19:0.251245):0.281383,20:0.637298):0.320919,(((21:0.580959,22:0.849006):0.252094,23:0.944298):0.573402,(((((24:0.031089,25:0.144195):0.182256,26:0.398739):0.0575358,27:0.176864):0.157655,(28:0.736305,29:0.504155):0.31581):0.0809719,(((30:0.382184,31:0.292058):0.154784,(33:0.162140,34:0.223154):0.119313):0.176481,32:0.567945):0.1857):0.464282):0.150143):0.199298):0.121865,(15:0.307726,((((((((36:0.123564,37:0.149889):0.0735599,38:0.060355):0.655326,39:0.672322):0.134448,40:1.400790):0.15136,((41:0.401917,42:0.129616):0.0745238,43:0.055823):0.70449):0.703159,((44:0.798572,(45:0.307793,46:2.685049):0.470441):0.607871,(47:1.279650,48:1.218433):0.182404):0.820401):0.509181,((49:0.027832,50:0.047233):0.022753,51:0.162106):0.80288):0.366243,52:0.809694):0.944611):0.199317):0.270364):0.16288):0.176021):0.106988):0.122412):0.0893965):0.101368);
 110: 1 -29561.73486 -29749.04325 (0:0.261795,(1:0.154712,2:0.206088):0.0603374,(3:0.354899,(((4:0.245267,5:0.375427):0.220909,(6:0.550015,7:0.422889):0.125274):0.0849261,(((((8:0.042710,9:0.030498):0.272524,10:0.192025):0.422613,11:0.506538):0.300767,(12:0.010615,(13:0.000003,35:2.319882):0.0193741):0.445958):0.140251,((14:2.244216,(15:0.352657,((((((((36:0.152611,37:0.165598):0.0244232,38:0.049577):0.595643,39:0.561504):0.278407,((41:0.331584,43:0.050101):0.0725003,42:0.124172):0.94963):0.29659,40:1.183948):0.615275,((49:0.026548,50:0.044749):0.106998,51:0.087514):0.649096):0.242517,((44:0.621280,(45:0.476310,46:1.985514):0.419091):0.373628,(47:1.313277,48:0.709836):0.397461):0.831791):0.402869,52:0.882763):0.93197):0.205743):0.0685626,(((((16:0.033625,17:0.029149):0.11448,18:0.150090):0.189219,19:0.283159):0.30059,20:0.787852):0.246039,(((21:0.390263,22:0.831646):0.303446,23:0.757880):0.580269,(((((24:0.049098,25:0.129446):0.223905,27:0.148299):0.0582643,26:0.558298):0.216818,(((30:0.273713,31:0.203622):0.194689,(33:0.223318,34:0.248991):0.0566331):0.202471,32:0.461718):0.254612):2.092e-06,(28:0.849942,29:0.655177):0.297629):0.39073):0.187919):0.263959):0.265233):0.208681):0.0631944):0.0843758);
 111: 1 -29244.05397 -29757.59336 (0:0.222730,1:0.162587,(((2:0.115606,((6:0.505941,7:0.363464):0.188896,((((8:0.046179,9:0.066009):0.193083,10:0.177575):0.369985,((12:0.010924,13:0.033095):0.524353,((((((14:1.672205,35:2.529855):0.0736951,((21:0.663868,22:0.525639):0.309039,23:0.864371):0.29976):0.14961,((((((((36:0.128767,37:0.125588):0.0836493,38:0.023677):0.440501,39:0.794652):0.399217,((41:0.318114,42:0.166352):0.0507901,43:0.074314):0.656222):0.354926,((44:0.676235,(45:0.539113,46:1.696676):0.265751):0.350101,(47:0.960095,48:0.792492):0.583233):0.390026):0.175481,40:1.025399):0.308512,((49:0.022882,50:0.049547):0.0695838,51:0.098396):0.884207):0.0639819,52:0.940101):0.687704):0.247677,(((((24:0.070993,25:0.132862):0.161788,27:0.183909):0.0761346,26:0.363691):0.131751,(((30:0.349101,31:0.143555):0.210401,(33:0.141088,34:0.279615):0.13255):0.0707519,32:0.533831):0.215475):0.0965683,(28:0.735694,29:0.516380):0.182904):0.367774):0.246737,((((16:0.040603,17:0.029599):0.158052,18:0.080955):0.0680729,19:0.220202):0.36843,20:0.532816):0.131707):0.331403,15:0.698432):0.113882):0.250356):0.0639727,11:0.694494):0.170004):0.125645):0.0486012,3:0.334333):0.0689946,(4:0.119584,5:0.413538):0.302361):0.0338613);
 112: 2 -30071.67686 -29753.4632 (0:0.270015,(1:0.166425,2:0.195032):0.033971,((3:0.377335,((6:0.514452,7:0.426763):0.140957,(((((8:0.091016,9:0.035367):0.13951,10:0.335332):0.284068,11:0.611322):0.111233,(12:0.024543,13:0.054608):0.653331):0.179871,((((14:1.572764,((21:0.628442,22:0.587728):0.279044,23:0.720449):0.320619):0.302655,(((((16:0.039633,17:0.015987):0.166167,18:0.097518):0.16259,19:0.225482):0.377111,20:0.461082):0.302202,(((((((((24:0.039090,25:0.151406):0.209621,26:0.451416):0.0602281,27:0.140016):0.200668,29:0.767367):0.114104,28:1.079627):0.129084,32:0.435270):0.208681,33:0.177941):0.0651567,34:0.271074):0.11586,(30:0.256635,31:0.206354):0.209125):0.412407):0.164709):0.212705,(((35:2.154674,((44:1.106713,(45:0.389125,46:1.855679):0.452025):0.504285,(47:0.987615,48:0.990527):0.677344):0.483695):0.208249,(((((36:0.097230,37:0.217144):0.0546459,38:0.090222):0.450884,39:0.836659):0.16881,((41:0.315364,42:0.192177):0.0278658,43:0.055813):0.977072):0.410631,40:0.832434):0.193324):0.246783,(((49:0.039756,50:0.032012):0.0990645,51:0.119033):0.752797,52:0.708576):0.437239):0.639537):0.350265,15:0.534943):0.337408):0.166509):0.130718):0.0973614,(4:0.163882,5:0.484079):0.184559):0.0797005);
 113: 2 -28884.35663 -29746.31559 (0:0.179110,1:0.162905,(2:0.222835,(3:0.283671,(((4:0.269161,5:0.342851):0.241755,((((8:0.072985,9:0.034439):0.145971,10:0.211559):0.399246,11:0.517276):0.178432,((12:0.038403,13:0.010415):0.387809,((14:1.966835,(((((16:0.024117,17:0.034719):0.0801471,(18:0.100173,(19:0.238868,20:0.707686):0.17973):0.0516189):0.316639,(((((24:0.056142,25:0.101153):0.262676,26:0.374827):0.0586937,27:0.119483):0.116734,(28:0.849111,29:0.521514):0.233106):0.18008,(((30:0.323864,31:0.215969):0.200351,(33:0.138634,34:0.246743):0.0831545):0.143047,32:0.526643):0.143789):0.315795):0.138847,((21:0.453756,22:0.755391):0.477257,23:0.909071):0.353998):0.206633,35:2.592720):0.0785678):0.122134,(15:0.343417,((((((36:0.117030,37:0.139027):0.0482383,38:0.069919):0.420185,39:0.953874):0.249741,(40:1.388120,((41:0.331654,42:0.147277):0.045742,43:0.098595):0.516236):0.127583):0.616165,((44:0.780019,(45:0.576546,46:1.394474):0.351103):0.295208,(47:1.121805,48:0.989852):0.459541):0.515456):0.326241,(((49:0.034415,50:0.038180):0.0471445,51:0.090149):0.824422,52:0.952413):0.328213):0.741819):0.163119):0.110357):0.26787):0.11992):0.0784037,(6:0.363630,7:0.327665):0.159669):0.109291):0.0657643):0.0647597);
 114: 1 -29304.64524 -29760.43909 (0:0.204522,1:0.174904,(2:0.160317,(3:0.288054,((((4:0.169652,5:0.371155):0.222079,(((8:0.072993,9:0.034932):0.128353,10:0.258516):0.28319,11:0.589138):0.405399):0.0765034,((12:0.021527,13:0.011960):0.450617,(((14:1.595339,((((((16:0.024804,17:0.052161):0.0943045,18:0.113294):0.112898,19:0.320622):0.211697,((((((24:0.081573,25:0.081392):0.159495,(26:0.386619,27:0.168607):0.0609546):0.171746,(28:0.865724,29:0.534401):0.378758):0.235094,32:0.496128):0.197564,(33:0.261331,34:0.213918):0.125672):0.0827001,(30:0.326746,31:0.255448):0.165158):0.588102):0.24924,20:0.481837):0.202186,((21:0.579187,22:0.852785):0.250612,23:1.038607):0.400783):0.185803):0.115893,(35:2.421398,((((((36:0.143034,37:0.112277):0.0896966,38:0.008111):0.667743,(39:0.881747,40:1.206813):0.0748682):0.341714,(41:0.230604,(42:0.148619,43:0.081565):0.159923):0.544806):0.480051,((44:0.518349,(47:1.113525,48:0.666968):0.586899):0.276187,(45:0.610307,46:1.574855):0.368895):0.683776):0.367571,(((49:0.020851,50:0.031484):0.0494115,51:0.121481):0.902424,52:1.148488):0.294676):1.01335):0.102434):0.0667051,15:0.762829):0.130361):0.342049):0.0451777,(6:0.444392,7:0.380675):0.165721):0.0707274):0.0372873):0.0617356);
 115: 1 -28944.50341 -29748.46596 (0:0.171711,1:0.098820,(2:0.111680,(3:0.339866,(((4:0.173448,5:0.369379):0.157866,((((8:0.080790,9:0.026737):0.121117,10:0.299506):0.247678,11:0.580827):0.308744,(((12:0.018880,13:0.014350):0.0397882,35:2.300802):0.453077,(((14:1.962661,(((((16:0.033830,17:0.051926):0.123886,18:0.116108):0.0908057,19:0.310779):0.297153,(((24:0.074232,25:0.165409):0.177164,(26:0.388830,27:0.188241):0.071457):0.296954,((28:0.968876,29:0.474866):0.310673,(((30:0.351635,31:0.255611):0.162785,32:0.533599):0.135063,(33:0.216716,34:0.244984):0.118529):0.235358):0.0306869):0.485465):0.249942,20:0.545188):0.143268):0.316987,(((21:0.537687,22:0.679305):0.393062,23:0.813633):0.255113,((((((((36:0.144748,37:0.161807):0.10607,38:0.014014):0.454673,39:0.852943):0.254731,40:1.006598):0.173353,((41:0.414340,42:0.157116):0.0610971,43:0.052933):0.715997):0.590779,((44:0.717164,(45:0.668374,46:1.589643):0.316209):0.120837,(47:1.054329,48:0.702631):0.634994):0.579383):0.3488,((49:0.026842,50:0.035471):0.059617,51:0.122284):0.625907):0.0852759,52:1.032445):0.800972):0.381943):0.0672266,15:0.700555):0.19755):0.174389):0.142015):0.0582235,(6:0.346752,7:0.296463):0.147166):0.0970613):0.0460166):0.0416688);
 116: 1 -29707.94148 -29755.96087 (0:0.259253,(1:0.162238,((4:0.208363,5:0.423862):0.249668,((6:0.467054,7:0.492140):0.149761,(((((8:0.068765,9:0.048727):0.199788,10:0.343719):0.197234,11:0.619252):0.265465,(12:0.001074,13:0.037171):0.576937):0.197616,((14:1.628760,15:0.434834):0.26651,((((((16:0.027048,17:0.027691):0.156484,18:0.150278):0.0934163,19:0.321368):0.235657,(((((24:0.059384,25:0.126336):0.170248,26:0.527941):0.109764,27:0.110150):0.123015,(28:0.757443,29:0.430316):0.27786):0.231131,(((30:0.424492,31:0.228995):0.133213,(33:0.149287,34:0.301337):0.102285):0.115359,32:0.524566):0.120817):0.538814):0.203253,(20:0.281375,35:3.343300):0.168226):0.29021,(((21:0.651263,22:0.612512):0.391395,23:0.768056):0.366999,((((((((36:0.122956,37:0.202879):0.0433759,38:0.072620):0.39626,39:0.828046):0.289181,40:0.952205):0.203798,((41:0.345199,42:0.162862):0.0555691,43:0.061874):0.64971):0.401307,((44:0.710455,(45:0.568804,46:1.930836):0.231416):0.434301,(47:0.897833,48:0.752364):0.367592):0.544509):0.401967,((49:0.029233,50:0.027660):0.0569626,51:0.085007):0.618453):0.182826,52:0.792475):0.92984):0.233641):0.195342):0.247854):0.0913131):0.119427):0.123731):0.0526761,(2:0.187583,3:0.464471):0.0590139);
 117: 1 -29412.98282 -29755.59447 (0:0.248323,1:0.218994,(2:0.162880,((3:0.327919,((((8:0.038401,9:0.043450):0.206101,10:0.228766):0.310647,11:0.576281):0.316345,((12:0.008754,13:0.019924):0.5491,(((((((14:1.491576,35:2.479115):2.78046e-06,23:0.583871):0.288945,(21:0.575538,22:0.709570):0.47445):0.281663,(((((((36:0.159828,37:0.180386):0.0748194,38:0.029745):0.536822,39:0.769975):0.208698,((41:0.334695,42:0.159682):0.0560821,43:0.078036):0.769666):0.382535,(40:0.732229,((44:0.454602,(45:0.581515,46:2.247511):0.514194):0.617795,(47:1.237438,48:0.683668):0.288482):0.882057):0.125346):0.40835,((49:0.038078,50:0.041397):0.0448086,51:0.116313):0.650095):0.109829,52:0.953711):0.732984):0.0141577,(((((24:0.076290,25:0.149026):0.256748,27:0.107761):0.0653041,26:0.380557):0.272592,(28:0.859172,29:0.429990):0.221029):0.101111,((((30:0.331884,31:0.209773):0.193227,32:0.731857):0.0938139,33:0.110914):0.131984,34:0.165490):0.243989):0.405004):0.222201,((((16:0.035674,17:0.036718):0.101408,18:0.127981):0.0442474,19:0.361749):0.404764,20:0.476799):0.168225):0.193182,15:0.872861):0.136239):0.188774):0.090131):0.0682057,(((4:0.082842,5:0.447331):0.250815,6:0.477163):0.0959847,7:0.504907):0.115459):0.0500567):0.0988557);
 118: 1 -29520.30052 -29748.31357 (0:0.184680,1:0.161797,(2:0.184669,(3:0.331390,(((4:0.158759,5:0.334910):0.194264,(6:0.411041,7:0.465217):0.12293):0.0899473,(((((8:0.069488,9:0.036286):0.199908,10:0.220143):0.279772,11:0.659441):0.184872,(12:0.026742,13:0.030642):0.502282):0.109678,(((14:2.045102,(((((((16:0.057905,17:0.029780):0.0984685,18:0.167196):0.189271,19:0.234767):0.226432,20:0.603569):0.253024,(21:0.415973,(22:0.797062,23:1.055536):0.221546):0.897303):0.178568,(((((24:0.077633,25:0.078439):0.195209,26:0.330441):0.0394477,27:0.120906):0.251152,(((30:0.399578,31:0.208007):0.0994452,(33:0.121002,34:0.369966):0.165182):0.114485,32:0.505412):0.20423):0.143174,(28:0.799773,29:0.462706):0.16926):0.334715):0.160246,35:2.692576):0.0436805):2.23235e-06,((((((((36:0.160440,37:0.160802):0.0247548,38:0.085794):0.591928,39:0.521029):0.217271,((41:0.370214,42:0.118035):0.048522,43:0.030533):0.588784):0.302478,40:0.968164):0.311759,((44:0.602911,(45:0.675710,46:1.706842):0.289128):0.144577,(47:1.117841,48:0.707088):0.399102):0.588078):0.136776,((49:0.019193,50:0.022577):0.106068,51:0.057459):0.822055):0.40968,52:0.855158):0.987705):0.0874482,15:0.483773):0.225513):0.221338):0.0513925):0.0504925):0.075826);
 119: 1 -29503.83821 -29764.47962 (0:0.288907,1:0.128876,(((2:0.156935,3:0.314048):0.0403772,(6:0.437158,7:0.460908):0.26545):0.0259033,((4:0.215205,5:0.382728):0.311437,(((((8:0.059238,9:0.027912):0.204854,10:0.203266):0.310258,11:0.497252):0.244976,(12:0.010932,13:0.011274):0.461709):0.137379,((((14:1.963996,((((21:0.614187,22:0.534981):0.380808,23:0.672475):0.280844,(((((((36:0.151556,37:0.135851):0.0303224,38:0.061312):0.466745,39:0.610199):0.217693,40:1.100559):0.238623,((41:0.360429,42:0.129279):0.0376911,43:0.046827):0.710326):0.392262,(((44:0.718881,46:1.549207):0.288672,45:0.463283):0.565698,(47:1.099485,48:0.885480):0.675552):0.729613):0.561307,(((49:0.031377,50:0.048893):0.0732442,51:0.084774):0.492386,52:1.358666):0.139569):1.09219):0.059989,35:2.212084):2.5832e-06):0.308071,((((24:0.103432,25:0.107857):0.174297,(26:0.351849,27:0.166414):0.068795):0.190843,(28:0.801425,29:0.428077):0.207868):0.0957815,(((30:0.289148,31:0.246250):0.151346,(33:0.170676,34:0.196685):0.0623492):0.10386,32:0.457108):0.148472):0.44835):0.153622,((((16:0.037628,17:0.043769):0.15034,18:0.129070):0.0921681,19:0.264852):0.354448,20:0.462843):0.0588034):0.431167,15:0.610094):0.29181):0.233277):0.036531):0.0330131);
 120: 1 -30691.25297 -29748.53934 (0:0.258657,(1:0.132079,((4:0.187685,5:0.336760):0.285004,((6:0.375017,7:0.408863):0.166701,((((8:0.064213,9:0.029866):0.198663,10:0.247203):0.237849,11:0.618652):0.233642,((12:0.029718,13:0.023056):0.480772,((((((14:1.680842,(((((24:0.070621,25:0.146616):0.207676,26:0.448672):0.0580234,27:0.145242):0.340055,(28:0.967422,29:0.405923):0.247336):0.112262,((((30:0.361401,31:0.247877):0.129182,32:0.690465):0.0995712,33:0.159685):0.176615,34:0.224504):0.182248):0.425909):0.122998,20:0.551388):0.0965902,(((16:0.014796,17:0.042025):0.127945,18:0.205877):0.116491,19:0.383293):0.360212):0.0973906,(((21:0.568232,22:0.785831):0.294028,23:0.910074):0.369286,(((((((36:0.126804,37:0.197933):0.0775791,38:0.074836):0.586422,39:0.862345):0.261877,((41:0.404096,42:0.191708):0.0340359,43:0.074538):0.658534):0.493477,40:0.753953):0.240725,((44:0.799112,(45:0.516518,46:1.802879):0.2803):0.515486,(47:1.015335,48:0.727901):0.61465):0.849329):0.250588,((49:0.026484,(50:0.045700,51:0.156706):0.0281905):0.668704,52:0.911954):0.0835655):0.911984):0.292216):0.191314,35:3.434428):0.168969,15:0.556667):0.279759):0.189343):0.218556):0.0473029):0.114031):0.0612212,(2:0.172162,3:0.425724):0.110221);
 121: 5 -29196.40154 -29745.44957 (0:0.259884,1:0.189350,(2:0.128574,(3:0.287306,(((4:0.162564,5:0.301737):0.221923,(6:0.416357,7:0.467560):0.125834):0.0726306,((((8:0.044996,9:0.047614):0.10732,10:0.246810):0.404657,11:0.599898):0.235215,((12:0.020930,13:0.021276):0.471985,((((14:1.791425,(((21:0.600631,22:0.841832):0.321426,23:0.749142):0.207226,35:2.738928):0.0929097):0.407266,(((((24:0.057081,25:0.140009):0.258857,26:0.499935):0.0723276,27:0.128753):0.26025,(28:0.852847,29:0.538315):0.1608):0.0989004,(((30:0.309289,31:0.214844):0.206238,(33:0.143108,34:0.278630):0.139611):0.0580884,32:0.636270):0.157104):0.368867):0.0784935,((((16:0.028612,17:0.032793):0.11916,18:0.130750):0.0983947,19:0.392521):0.273824,20:0.708470):0.351883):0.299816,(15:0.403175,(((((((36:0.134101,37:0.158309):0.0593346,38:0.095123):0.582545,39:0.526651):0.274048,((41:0.372783,42:0.150789):0.0840022,43:0.046818):0.775558):0.199214,40:1.207973):0.354254,(((49:0.038827,50:0.023979):0.0984359,51:0.090030):0.756007,52:0.901129):0.108028):0.305536,(((44:0.549769,(45:0.673340,46:1.959933):0.37637):0.613126,47:1.041547):0.0392598,48:0.948846):0.739131):0.871623):0.122339):0.0757789):0.24608):0.18674):0.0899784):0.0505214):0.0810004);
 122: 1 -29623.59641 -29755.59447 (0:0.198258,(1:0.054714,7:0.575436):0.126453,(2:0.208005,((3:0.376022,((4:0.249857,5:0.408102):0.165479,6:0.545982):0.114805):0.0533909,((((8:0.057236,9:0.067782):0.151901,10:0.213748):0.446374,11:0.593690):0.248918,((12:0.010967,13:0.006967):0.43711,(((((((14:1.645160,(21:0.571821,22:0.729181):0.242749):0.258807,23:0.624646):0.397022,35:2.210035):0.189953,((((((((36:0.136916,37:0.152523):0.069032,38:0.040182):0.672662,39:0.986246):0.200202,((41:0.343868,42:0.165911):0.0583445,43:0.079822):0.739824):0.144412,40:1.112982):0.126742,((44:0.759281,(45:0.810670,46:1.466401):0.344213):0.747488,(47:1.067263,48:0.990474):0.231327):0.677697):0.387945,((49:0.023529,50:0.030713):0.0623225,51:0.144861):0.714651):0.33227,52:0.671252):0.834309):0.127251,(((((24:0.030009,25:0.123623):0.238198,27:0.160789):0.0815424,26:0.525910):0.243109,(28:0.854648,29:0.426708):0.267932):0.132742,(((30:0.268259,32:0.619526):0.0731247,31:0.175827):0.241543,(33:0.195843,34:0.229887):0.0387099):0.104392):0.298574):0.161335,(16:0.004093,(17:0.025895,(18:0.119416,(19:0.157026,20:0.695923):0.296306):0.107841):0.0228205):0.531908):0.334661,15:0.534779):0.292262):0.142634):0.278533):0.104699):0.0676162);
 123: 3 -28708.98028 -29754.16226 (0:0.185104,(1:0.155075,2:0.176590):0.0765211,(3:0.325098,((4:0.226187,5:0.394712):0.281444,((6:0.285258,7:0.379718):0.05527,((((8:0.069467,9:0.034975):0.173238,10:0.229831):0.297154,11:0.613900):0.330907,((12:0.008969,13:0.034462):0.422268,(((((14:1.642408,((23:0.600741,35:2.376992):0.155487,(((((((36:0.175123,37:0.157565):0.0519898,38:0.070000):0.411,39:0.686806):0.328121,((41:0.324942,42:0.134388):0.0467186,43:0.069914):0.762294):0.438439,(40:0.713611,((44:0.642598,(45:0.631041,46:1.972719):0.297859):0.593699,(47:1.030127,48:0.984494):0.473993):1.02555):0.240523):0.578078,((49:0.034595,50:0.021257):0.0583109,51:0.106567):0.723245):0.178292,52:0.893907):1.11828):2.66875e-06):0.204224,(21:0.368295,22:0.965401):0.421271):0.316996,(((((24:0.044157,25:0.126207):0.194157,26:0.387396):0.0939408,27:0.079521):0.271881,(28:0.778367,29:0.469526):0.19376):0.0566406,(((30:0.360562,31:0.275192):0.138877,(33:0.244440,34:0.267714):0.0794474):0.172012,32:0.626961):0.164588):0.437168):0.242017,((((16:0.047380,17:0.045342):0.111325,18:0.105114):0.163179,19:0.294211):0.317206,20:0.528824):0.236561):0.347043,15:0.413456):0.310789):0.268116):0.10856):0.0739002):0.0905796):0.0425884);
 124: 1 -29167.6904 -29750.65326 (0:0.245055,1:0.100439,(2:0.202826,(3:0.341331,(((4:0.226798,5:0.327415):0.308856,((((8:0.046919,9:0.027051):0.135902,10:0.241352):0.24873,11:0.511433):0.264807,(((12:0.011575,13:0.026858):0.259684,35:2.881307):0.0795024,((14:1.769941,((((((16:0.026890,17:0.020427):0.187942,18:0.069031):0.0958335,19:0.319241):0.288452,20:0.626033):0.133164,(((((24:0.072027,25:0.138379):0.303355,27:0.115826):0.0619947,26:0.420242):0.125634,(28:0.787110,29:0.498876):0.165522):0.121801,(((30:0.326393,31:0.206102):0.0918273,(33:0.165732,34:0.231131):0.156815):0.130479,32:0.542280):0.193522):0.454184):0.141293,((21:0.563186,22:0.754616):0.413189,23:0.812252):0.62146):0.25616):0.149416,(15:0.371566,((((((((36:0.172268,37:0.184363):0.0505519,38:0.044647):0.60862,39:0.639451):0.180864,40:1.137532):0.265722,((41:0.380556,42:0.132878):0.0323324,43:0.048225):0.641851):0.516588,((44:0.710408,(45:0.685564,46:1.720962):0.411144):0.482902,(47:1.339617,48:0.760731):0.434643):0.47139):0.350953,((49:0.033499,50:0.036770):0.0684351,51:0.107462):0.828492):0.377969,52:0.781267):0.931744):0.253711):0.21026):0.27164):0.117674):0.0402479,(6:0.367872,7:0.265152):0.108654):0.138695):0.0673656):0.0638181);
 125: 1 -28633.75128 -29744.42315 (0:0.219888,1:0.138295,((2:0.131905,3:0.311997):0.0647113,((4:0.301584,5:0.354027):0.18792,((6:0.458462,7:0.434767):0.092628,((((8:0.061921,9:0.032915):0.161825,10:0.281522):0.211974,11:0.614014):0.285832,((12:0.022840,13:0.006249):0.493377,((14:2.138142,(((((((16:0.016691,17:0.030727):0.179714,18:0.124135):0.133866,19:0.275563):0.267853,20:0.447572):0.196815,((21:0.472202,22:0.718791):0.180741,23:0.796591):0.545047):0.0416881,(((((24:0.008465,25:0.159961):0.223458,26:0.311425):0.0645012,27:0.155380):0.260376,(28:0.943975,29:0.479734):0.0927423):0.174583,((((30:0.316218,31:0.240512):0.133937,32:0.546298):0.0805334,33:0.133445):0.108824,34:0.201941):0.189621):0.33958):0.201486,(35:2.685150,((((((36:0.160132,37:0.146397):0.0318109,38:0.057023):0.507191,39:0.756348):0.151574,((41:0.429086,43:0.072833):0.0262461,42:0.140227):0.813786):0.321862,40:0.637870):0.282258,(((44:0.792987,(45:0.264488,46:1.988264):0.346614):0.673508,(47:0.950050,48:0.953727):0.248488):0.784993,(((49:0.026545,50:0.036811):0.102444,51:0.066447):0.75623,52:0.827466):0.241029):0.153691):0.898805):0.107507):0.0541269):0.145841,15:0.523720):0.237948):0.23328):0.261495):0.110487):0.116288):0.0156033);
 126: 1 -29174.06437 -29753.12618 (0:0.212022,(1:0.191487,((4:0.163423,5:0.346787):0.215312,((6:0.345026,7:0.370852):0.133664,(((((8:0.051071,9:0.065532):0.240996,10:0.177848):0.365504,11:0.587334):0.248395,(12:0.015591,13:0.017491):0.416195):0.200899,((((((14:1.643883,(21:0.379002,22:0.672307):0.288906):0.0896972,23:0.672963):0.319673,35:2.986445):0.318826,((((24:0.058274,25:0.117215):0.20499,(26:0.533938,27:0.128919):0.0590181):0.228601,(28:1.007840,29:0.398127):0.187138):0.177364,(((30:0.293456,31:0.251956):0.171437,(33:0.193919,34:0.182809):0.096521):0.0680304,32:0.591095):0.143225):0.461682):0.0678986,((((16:0.006206,17:0.027290):0.168068,18:0.099920):0.130467,19:0.228095):0.282894,20:0.500567):0.128315):0.338944,(15:0.365932,((((((((36:0.136662,37:0.157794):0.0703844,38:0.047367):0.565836,39:0.545179):0.273192,((41:0.393588,43:0.092486):0.0908589,42:0.105154):0.522463):0.424269,40:0.873585):0.438962,(((44:0.607685,(45:0.502780,46:2.014270):0.615584):0.401057,48:0.894078):0.261274,47:1.340684):0.621578):0.172071,((49:0.024091,50:0.044860):0.09373,51:0.083052):0.753375):0.245355,52:0.767500):1.23288):0.240457):0.331616):0.118651):0.0804078):0.107695):0.0194097,(2:0.149225,3:0.367869):0.0874718);
 127: 1 -28814.1269 -29752.52369 (0:0.196147,1:0.134634,(2:0.195619,(3:0.326539,(((4:0.220612,5:0.292918):0.317505,((((8:0.021864,9:0.060394):0.186388,10:0.235881):0.327186,11:0.631457):0.317033,((12:0.029494,13:0.003484):0.491882,((((14:1.755427,(((((16:0.048198,17:0.025324):0.110951,18:0.111635):0.111011,19:0.277569):0.320416,((((((((24:0.078343,25:0.117995):0.227837,26:0.500920):0.0947852,27:0.132730):0.138348,(28:0.752555,29:0.423015):0.303912):0.262094,32:0.501796):0.18671,(33:0.127674,34:0.313382):0.124071):0.127042,31:0.207472):0.09578,30:0.163750):0.642769):0.12307,20:0.325432):0.344404):0.196676,((21:0.463135,22:0.611619):0.314227,23:0.574333):0.486676):0.127993,(35:2.275004,((((((36:0.119763,37:0.136301):0.0530927,38:0.069011):0.550272,39:0.730878):0.202765,((41:0.285076,42:0.144712):0.0550959,43:0.047390):0.88034):0.174221,40:0.948220):0.320057,(((44:0.615403,(45:0.596140,46:1.554652):0.428817):0.295865,(47:1.113325,48:0.766922):0.519317):0.553898,(((49:0.029581,50:0.035552):0.0729864,51:0.105808):0.514248,52:1.164623):0.272149):0.203219):0.295105):0.490862):0.227056,15:0.599722):0.302806):0.178894):0.163688):0.0652311,(6:0.384706,7:0.400137):0.222946):0.0927885):0.0510097):0.111053);
 128: 1 -30010.50366 -29747.17163 (0:0.290043,1:0.147188,(2:0.187246,(3:0.317923,(((4:0.202100,5:0.395627):0.147313,6:0.415104):0.135058,(7:0.555220,(((((8:0.077741,9:0.071534):0.159218,10:0.241545):0.269965,11:0.469592):0.298144,(12:0.008685,13:0.048644):0.554397):0.122556,(((14:1.632360,(((((((36:0.201460,37:0.147978):0.0482224,38:0.040575):0.461709,39:0.843786):0.224576,((41:0.377236,42:0.146957):0.0489448,43:0.089263):0.892654):0.718809,(((49:0.023696,50:0.044606):0.0898588,51:0.088797):0.679246,52:1.269823):0.353815):0.08258,40:0.993310):0.192607,((44:0.936805,(45:0.579603,46:2.356834):0.176042):0.296591,(47:0.997977,48:0.991484):0.403311):0.484223):0.749181):0.161732,15:0.615060):0.119755,(((((16:0.022009,17:0.033642):0.153993,18:0.150070):0.0905554,19:0.326789):0.3008,(20:0.540344,((21:0.555404,22:0.596374):0.239969,23:0.783763):0.652691):0.135791):0.132994,((((24:0.063622,25:0.098984):0.144568,(26:0.417227,27:0.078785):0.0747766):0.215432,(((30:0.322953,31:0.240475):0.208251,(33:0.126540,34:0.380180):0.06404):0.129342,32:0.525076):0.245364):0.0848531,(28:0.768773,(29:0.362954,35:2.559551):0.168564):0.215427):0.440795):0.219523):0.22019):0.112403):0.0957536):0.0866625):0.0570315):0.0914072);
 129: 4 -28867.66351 -29749.1244 (0:0.192550,1:0.148146,(2:0.116331,(3:0.329115,((4:0.227228,5:0.351156):0.2395,((6:0.506352,7:0.510229):0.112176,(((((8:0.070331,9:0.038424):0.13316,10:0.273654):0.27413,11:0.558143):0.160134,(12:0.029516,13:0.000002):0.531955):0.18999,((14:1.591344,15:0.331066):0.151847,(((((((16:0.031989,17:0.024969):0.124654,18:0.154005):0.107982,19:0.310048):0.137821,20:0.648932):0.285147,(((((24:0.040419,25:0.117707):0.203099,26:0.360391):0.092867,27:0.098418):0.223603,(28:0.664812,29:0.473252):0.225874):0.117837,(((30:0.258237,31:0.174031):0.280231,32:0.439964):0.0710119,(33:0.155813,34:0.173862):0.12866):0.102492):0.453957):0.0654607,((21:0.581142,22:0.636716):0.237847,(23:0.573459,35:2.549116):0.144611):0.411302):0.242664,(((((36:0.144572,37:0.184908):0.0685966,38:0.055104):0.38592,(39:0.746865,((41:0.375653,42:0.187357):0.0642991,43:0.038805):0.94954):0.148152):0.26934,40:1.160947):0.240462,(((44:0.825745,(45:0.604614,46:1.830631):0.54031):0.413018,(47:0.786832,48:0.966426):0.777224):0.788196,(((49:0.025534,50:0.029720):0.0720618,51:0.101660):0.599666,52:1.111371):0.263848):0.168076):0.792886):0.175727):0.185851):0.133658):0.0985454):0.0347502):0.0455766):0.0602345);
 130: 5 -29215.03378 -29745.68359 (0:0.241974,1:0.130177,(2:0.171507,(3:0.300570,((((4:0.172223,5:0.317094):0.204244,6:0.443919):0.10372,7:0.384641):0.0514308,((((8:0.052416,9:0.024131):0.247293,10:0.201150):0.398152,11:0.581610):0.15464,((12:0.016250,13:0.019806):0.549252,(((((14:1.742458,((21:0.453398,22:0.771223):0.311842,23:0.639932):0.360554):0.0214591,((((((((36:0.159431,37:0.138721):0.109153,38:0.029424):0.585574,39:0.750252):0.147745,((41:0.302755,42:0.150046):0.0585381,43:0.073010):0.793812):0.368348,40:0.667869):0.453272,((44:0.599679,(45:0.739975,46:1.511812):0.236781):0.556375,(47:0.923129,48:1.146544):0.444481):0.644065):0.249625,((49:0.038606,50:0.036332):0.0603466,51:0.095824):0.709772):0.161098,52:1.115848):0.758721):0.196389,(((((24:0.070997,25:0.110553):0.212661,27:0.184512):0.059791,26:0.308103):0.280722,((28:0.903567,29:0.588318):0.112488,((((30:0.294501,31:0.299263):0.109196,32:0.551812):0.110393,33:0.158452):0.192822,34:0.191586):0.242238):0.0524329):0.166148,35:1.967396):0.163468):0.174482,((((16:0.032512,17:0.018692):0.0848262,18:0.146245):0.160209,19:0.324889):0.443621,20:0.463043):0.134069):0.226798,15:0.663728):0.234453):0.148477):0.214872):0.0840982):0.0649571):0.0737965);
 131: 1 -30187.84597 -29742.7226 (0:0.191263,1:0.147475,(2:0.261771,((3:0.294305,((4:0.218575,5:0.308783):0.197647,(6:0.341616,7:0.426687):0.15353):0.141299):0.0466911,((((8:0.046239,9:0.047922):0.163578,10:0.321327):0.360127,11:0.585143):0.260579,((12:0.023026,13:0.023792):0.574267,(((((14:1.532072,35:2.324208):2.68533e-06,((21:0.583417,22:0.762162):0.362831,23:0.743488):0.447464):0.328127,(((((24:0.021748,25:0.118642):0.194053,27:0.143048):0.0550125,26:0.476941):0.214108,(28:0.937783,29:0.480128):0.169657):0.342054,(((30:0.308566,31:0.239232):0.187877,(32:0.657618,33:0.155079):0.053878):0.147072,34:0.160279):0.11828):0.273995):0.156925,((((16:0.041295,17:0.020106):0.104559,18:0.143047):0.150084,19:0.305283):0.359518,20:0.466012):0.328903):0.231239,(15:0.379607,((((((((36:0.144352,37:0.151968):0.0658675,38:0.071701):0.677378,39:0.858287):0.315592,((41:0.344168,42:0.168408):0.0600369,43:0.083196):0.580164):0.392172,40:1.064214):0.358488,((44:0.513410,(45:0.671801,46:1.555136):0.246559):0.584008,(47:1.257308,48:0.887822):0.359983):0.430618):0.452137,((49:0.018688,50:0.038832):0.0774403,51:0.089632):0.709907):0.388799,52:0.608815):1.25293):0.335982):0.131307):0.192655):0.137397):0.0522076):0.0969863);
 132: 2 -28891.01119 -29745.21458 (0:0.302378,1:0.103219,(2:0.152316,(3:0.320751,((4:0.204722,5:0.351576):0.236985,((6:0.499633,7:0.444363):0.165696,(((((8:0.026012,9:0.035626):0.222261,10:0.210861):0.328603,11:0.597805):0.143597,((12:0.022893,13:0.016012):0.261547,35:2.765379):0.381732):0.12674,((14:1.744279,(15:0.305946,(((((((36:0.138527,37:0.195051):0.0884073,38:0.058820):0.408371,39:0.831411):0.249115,((41:0.354311,43:0.063081):0.0432314,42:0.168177):0.806576):0.32344,40:0.854109):0.303093,(((49:0.026383,50:0.023296):0.0719186,51:0.096285):0.705634,52:0.998517):0.211666):0.519676,(((44:1.096111,45:0.727486):0.371814,46:1.740870):0.25916,(47:0.896773,48:1.139286):0.204064):0.468566):0.836415):0.294711):0.259896,(((((((16:0.030999,17:0.024543):0.12724,18:0.082524):0.133868,19:0.254603):0.209565,((((24:0.035867,25:0.163892):0.20012,27:0.125487):0.0783559,26:0.396505):0.207244,((28:0.943858,29:0.392851):0.276034,((((30:0.296488,31:0.288675):0.141086,32:0.548096):0.173499,33:0.207461):0.141882,34:0.158342):0.172592):0.139156):0.449732):0.137061,(21:0.572068,22:0.765925):0.986724):0.0925005,20:0.494676):0.186815,23:1.223720):0.349383):0.314788):0.0557669):0.0355316):0.107469):0.0452967):0.0498541);
 133: 1 -29710.08365 -29748.06379 (0:0.284523,1:0.093840,(2:0.142248,(3:0.269706,(((4:0.202724,5:0.285477):0.265297,6:0.473533):0.177172,(7:0.487407,(((((8:0.069753,9:0.033823):0.232371,10:0.241718):0.286803,11:0.623051):0.317673,(12:0.032795,13:0.034824):0.535915):0.171253,((((14:1.727945,((21:0.692175,22:0.525041):0.16436,23:0.946766):0.367848):0.551823,((((16:0.019111,17:0.032496):0.139874,18:0.117929):0.179444,19:0.223594):0.289901,20:0.631680):0.192575):0.084963,((((24:0.062600,25:0.149642):0.254242,(27:0.102327,35:2.855195):0.0654482):0.041342,26:0.462431):0.267669,((28:0.788838,29:0.588459):0.163773,((((30:0.278296,31:0.201074):0.0970848,32:0.594051):0.12231,33:0.195855):0.130037,34:0.188756):0.233758):0.0396937):0.540946):0.21099,(15:0.416280,(((((((36:0.114757,37:0.171061):0.0208986,38:0.104190):0.400473,39:0.621528):0.204625,((41:0.371586,42:0.164134):0.0627991,43:0.046017):0.875288):0.332017,40:1.075297):0.278376,(((49:0.020902,50:0.047183):0.077433,51:0.133826):0.80495,52:1.188573):0.468261):0.160228,((44:0.629728,(45:0.487101,46:1.902073):0.423002):0.566835,(47:1.056107,48:0.879931):0.230125):0.607679):0.658819):0.305035):0.333289):0.106026):0.0421764):0.115436):0.0760734):0.12074);
 134: 1 -29551.57412 -29749.38666 (0:0.241956,1:0.118129,((2:0.153682,(3:0.308679,((6:0.451532,7:0.310002):0.284452,((((8:0.033548,9:0.038294):0.163498,10:0.204130):0.273372,11:0.650634):0.279662,((12:0.026753,13:0.021395):0.439816,((((((14:1.602303,23:0.938954):0.0392996,(21:0.628379,22:0.670325):0.295763):0.674448,(((((24:0.068356,25:0.167714):0.243073,26:0.458115):0.103311,27:0.105264):0.217733,(((30:0.366711,31:0.165833):0.203653,(33:0.107728,34:0.283545):0.10081):0.149995,32:0.637047):0.18128):0.060641,(28:0.953037,29:0.464824):0.201747):0.253267):0.191197,((((16:0.013075,17:0.025048):0.137141,18:0.150646):0.0799353,19:0.292956):0.281162,20:0.623097):0.174263):0.170696,35:2.365897):0.292952,(15:0.381657,((((((((36:0.147874,37:0.179338):0.0662119,38:0.051927):0.450004,39:0.700121):0.304421,40:1.067557):0.210857,((41:0.386104,42:0.120462):0.0786159,43:0.048692):0.695472):0.363971,((44:0.845887,(45:0.867722,46:1.468802):0.2103):0.21929,(47:0.946371,48:0.938344):0.629772):0.655091):0.275446,((49:0.024087,50:0.029647):0.0673184,51:0.107174):0.78159):0.312627,52:0.750890):0.902613):0.331672):0.224367):0.175072):0.126166):0.0761252):0.0233885):0.0985414,(4:0.135098,5:0.447684):0.370511):0.019725);
 135: 6 -29218.8149 -29750.45215 (0:0.222931,1:0.109890,(2:0.125855,(3:0.232385,(((4:0.177611,5:0.406417):0.322194,((12:0.033527,13:0.006799):0.463277,(((14:1.966548,((((((16:0.015702,17:0.026965):0.140605,18:0.107152):0.16214,19:0.245184):0.372834,((((24:0.050169,25:0.123366):0.134608,(26:0.405826,27:0.122893):0.0697181):0.189481,(28:0.766115,29:0.504160):0.241443):0.132865,(((30:0.365806,31:0.170663):0.104544,(33:0.179551,34:0.311816):0.169693):0.0701235,32:0.425115):0.245606):0.443913):0.128701,((21:0.610463,22:0.561912):0.218935,23:0.696586):0.718191):0.0860268,20:0.488625):0.17879):0.167809,(35:2.106678,((((((((36:0.127649,37:0.154703):0.0192574,38:0.082626):0.595074,39:0.744333):0.228673,((41:0.360067,42:0.146082):0.0425751,43:0.050113):0.667715):0.375004,40:0.890840):0.279334,((44:0.684324,(45:0.500597,46:1.987505):0.344951):0.31845,(47:1.029199,48:0.883715):0.749525):0.508959):0.280667,((49:0.028763,50:0.029644):0.0955254,51:0.068241):0.814119):0.216531,52:1.013615):0.730557):0.180713):0.286584,15:0.437422):0.145356):0.333326):0.0497002,((6:0.389970,7:0.415769):0.220788,(((8:0.051876,9:0.011991):0.211336,10:0.237940):0.268682,11:0.543017):0.295886):0.0755747):0.0714984):0.0955154):0.114123);
 136: 2 -29780.75734 -29749.89841 (0:0.186292,1:0.113027,((2:0.091712,(((4:0.177460,5:0.348812):0.238618,((12:0.025294,13:0.007540):0.417565,((((((14:1.586900,(21:0.693863,22:0.469073):0.301594):0.05226,23:0.796463):0.347343,35:2.269170):0.266369,((((((24:0.069375,25:0.094712):0.23645,27:0.158101):0.052525,26:0.340689):0.288696,28:0.902697):0.119315,((((30:0.348724,31:0.140970):0.162177,32:0.556258):0.0979198,33:0.162554):0.136849,34:0.119219):0.223732):0.0899093,29:0.457088):0.349003):0.19264,((((16:0.033761,17:0.031748):0.0997825,18:0.109157):0.211016,19:0.175127):0.271215,20:0.427166):0.230775):0.328494,(15:0.409549,(((((((36:0.136197,37:0.160147):0.0473645,38:0.074379):0.465408,39:0.723179):0.318205,((41:0.338265,42:0.173457):0.0622133,43:0.070233):0.683622):0.192719,40:1.142457):0.398749,((44:0.606456,(45:0.639674,46:1.616645):0.409184):0.321736,(47:0.851717,48:0.938600):0.531897):0.561577):0.152182,(((49:0.036625,50:0.042616):0.0254421,51:0.128883):0.709755,52:0.775610):0.358507):0.739534):0.21148):0.231819):0.356321):0.0240762,((6:0.335849,7:0.413835):0.0589198,(((8:0.051490,9:0.048731):0.246323,10:0.214617):0.218098,11:0.545926):0.346751):0.0840058):0.115213):0.0301171,3:0.290455):0.0867812);
 137: 1 -30215.85716 -29746.80832 (0:0.188131,1:0.151030,(2:0.143547,(3:0.273747,((((4:0.195925,5:0.291250):0.223453,6:0.465382):0.181529,7:0.387199):0.094314,(((((8:0.065682,9:0.027951):0.227722,10:0.191917):0.24068,(12:0.019001,13:0.026839):0.694353):0.146061,11:0.579721):0.278554,((((14:1.647041,(((((16:0.030423,17:0.027712):0.141326,18:0.094065):0.10867,19:0.279813):0.50863,20:0.639450):0.184767,(((((24:0.077185,25:0.127316):0.231846,27:0.184805):0.0318881,26:0.362036):0.224401,(28:0.824924,29:0.551881):0.229897):0.0426864,((((30:0.342556,31:0.177552):0.184867,32:0.585779):0.0979714,33:0.135506):0.0960303,34:0.336634):0.188147):0.301238):0.160228):0.157285,((21:0.468190,22:0.848726):0.369243,23:0.866259):0.851952):0.010294,(35:3.142171,((((((((36:0.110142,37:0.149705):0.0550544,38:0.063390):0.539028,39:0.762418):0.277621,((41:0.330073,42:0.126982):0.0601561,43:0.062468):0.714761):0.441011,40:0.873096):0.23425,((44:0.443452,(45:0.628440,46:2.024888):0.351383):0.398864,(47:1.101367,48:0.957180):0.429676):1.00111):0.158752,((49:0.020347,50:0.048678):0.111799,51:0.099073):0.721536):0.10906,52:0.883928):0.611563):0.415937):0.233406,15:0.579741):0.398976):0.0733401):0.0595809):0.033471):0.0943004);
 138: 1 -29616.92184 -29748.46596 (0:0.212719,(1:0.157861,2:0.180548):0.0408802,((3:0.348197,(4:0.153048,5:0.446300):0.233624):0.0581887,(((6:0.342151,7:0.464485):0.0927326,(((8:0.060464,9:0.053006):0.180908,10:0.244943):0.296103,11:0.573395):0.392771):0.0573669,((12:0.026590,13:0.017139):0.502124,((((14:2.317766,(((((16:0.012867,17:0.036813):0.140316,18:0.134370):0.151578,19:0.249366):0.387297,((((24:0.072612,25:0.071606):0.180222,(26:0.424982,27:0.171338):0.0642062):0.269545,(28:0.700436,29:0.518449):0.215623):0.0815426,(((30:0.344994,31:0.197917):0.156037,32:0.488907):0.113299,(33:0.263699,34:0.195962):0.0774674):0.115658):0.561754):0.209992,20:0.391542):0.070492):0.113827,((21:0.787812,22:0.830218):0.274018,23:1.018370):0.426924):0.222836,(35:2.585748,(((((((36:0.117393,37:0.146392):0.0389851,38:0.047658):0.544658,39:0.788901):0.261513,((41:0.397068,42:0.137381):0.0588032,43:0.047016):0.84196):0.187601,40:1.168033):0.234269,((44:0.814896,(45:0.720362,46:1.401216):0.395538):0.222741,(47:1.315031,48:0.683452):0.53495):0.794671):0.29241,(((49:0.024229,50:0.034320):0.110741,51:0.079073):0.778662,52:0.903821):0.21229):0.916167):0.202326):0.176529,15:0.558765):0.154344):0.311892):0.187908):0.0479991);
 139: 1 -30246.62923 -29766.8901 (0:0.243240,1:0.141964,(2:0.176223,(3:0.279935,(((4:0.254390,5:0.309815):0.23732,(((((8:0.060108,9:0.067696):0.169523,10:0.315349):0.342245,11:0.607688):0.184429,(12:0.024060,13:0.013876):0.661093):0.160502,((14:2.156019,15:0.319962):0.232715,((((((16:0.030845,17:0.040719):0.150462,18:0.153657):0.156934,(19:0.220424,20:0.811290):0.121572):0.461524,(((((((24:0.002408,25:0.186018):0.296263,27:0.169330):0.0352758,26:0.346309):0.167408,28:0.889515):0.109782,29:0.602612):0.183428,32:0.703070):0.104278,(((30:0.338398,31:0.290221):0.199194,33:0.153380):0.0673058,34:0.268697):0.195886):0.238798):0.218833,((21:0.593935,22:0.486270):0.26,23:0.895497):0.639763):0.129684,(35:2.745682,(((((((36:0.161785,37:0.136218):0.0327002,38:0.050852):0.630487,39:0.696152):0.353803,(41:0.316066,(42:0.183667,43:0.082877):0.119873):0.71703):0.349581,(40:0.753393,((44:0.624228,(45:0.440261,46:1.519229):0.514485):0.568496,(47:1.044847,48:0.713860):0.29946):0.902566):0.125112):0.286837,((49:0.047708,50:0.035724):0.0577302,51:0.103352):0.776662):0.148482,52:1.123214):0.902727):0.0995496):0.160724):0.453165):0.108239):0.0465599,(6:0.520635,7:0.387994):0.174532):0.0817701):0.0737096):0.1574);
 140: 2 -29474.06172 -29748.17545 (0:0.207981,1:0.165058,(2:0.214996,((3:0.349657,6:0.480359):0.0380689,(((4:0.206839,5:0.343790):0.194981,(((((8:0.046964,9:0.033665):0.203807,10:0.182730):0.346621,11:0.600034):0.191494,(12:0.025364,13:0.027158):0.42365):0.1861,((14:1.764638,(((((16:0.032451,17:0.025929):0.0955692,18:0.159224):0.235235,19:0.302144):0.312855,(((21:0.818649,22:0.730388):0.4187,23:0.632726):0.735023,(((((24:0.032431,25:0.168899):0.209316,26:0.586701):0.0250249,27:0.164922):0.25736,(28:1.027743,29:0.467423):0.152869):0.165264,((((30:0.267675,31:0.317476):0.180943,32:0.655028):0.131163,33:0.168142):0.114178,34:0.242711):0.17173):0.534908):0.143713):0.0791408,(20:0.185968,35:3.242686):0.349307):0.237066):0.0924795,(15:0.244781,((((((((36:0.165727,37:0.177338):0.0419708,38:0.127108):0.565484,39:0.876091):0.358385,((41:0.370600,43:0.105696):0.0911407,42:0.097791):0.79744):0.346927,40:0.885850):0.448124,((44:0.700811,(45:0.599187,46:2.023529):0.332686):0.463598,(47:0.804682,48:1.070910):0.423468):0.477351):0.412714,((49:0.038519,50:0.028435):0.0504217,51:0.146570):0.707181):0.216613,52:0.931809):1.08886):0.423051):0.311097):0.200908):0.0220023,7:0.549800):0.0877204):0.128929):0.0644509);
 141: 1 -29551.23673 -29747.45312 (0:0.267502,1:0.113784,(2:0.162796,(3:0.294480,((((4:0.205854,5:0.336481):0.24622,6:0.538764):0.105861,7:0.360253):0.0614299,((((8:0.038284,9:0.051715):0.172142,10:0.176800):0.526393,11:0.521471):0.206549,((12:0.023806,13:0.032172):0.480507,((((14:1.469109,35:2.001265):0.165046,((((((36:0.127783,37:0.136336):0.0367832,38:0.059816):0.616799,39:0.722186):0.287957,((41:0.327892,42:0.157777):0.020704,43:0.050211):0.734109):0.296583,40:0.774168):0.332977,(((44:0.697344,(45:0.615740,46:1.619251):0.252578):0.271939,(47:0.777899,48:1.201753):0.538337):0.550808,(((49:0.018041,50:0.035891):0.0718957,51:0.058635):0.364593,52:1.366814):0.244311):0.270608):0.771263):0.153286,((((((16:0.036729,17:0.036751):0.163242,18:0.093257):0.0810218,19:0.308262):0.164256,20:0.642690):0.317075,(((((24:0.051904,25:0.132433):0.244751,26:0.457840):0.0883584,27:0.104389):0.153176,(28:0.819760,29:0.463965):0.313306):0.113587,(((30:0.306150,31:0.149749):0.189872,(33:0.191346,34:0.194610):0.113526):0.152654,32:0.509401):0.148606):0.292936):0.265439,((21:0.555810,22:0.771298):0.358603,23:0.642311):0.398654):0.192815):0.18133,15:0.738659):0.231453):0.130348):0.204028):0.0599276):0.0866463):0.0725193);
 142: 1 -29160.86281 -29748.03192 (0:0.239090,1:0.181257,(2:0.135413,(3:0.374765,((4:0.185154,5:0.511037):0.297802,((6:0.446224,7:0.324697):0.174743,((((8:0.038571,9:0.055762):0.191499,10:0.226907):0.313133,11:0.610588):0.249014,((12:0.035360,13:0.045455):0.481048,(((((14:1.601381,((21:0.470190,22:0.793457):0.399661,23:0.669563):0.378844):0.391425,35:2.313330):0.0248018,(((((24:0.036681,25:0.209737):0.127891,26:0.568140):0.102431,27:0.147781):0.278999,(28:0.879598,29:0.470825):0.189292):0.0991965,((((30:0.326820,31:0.176292):0.177352,32:0.563971):0.0723785,33:0.155341):0.115404,34:0.248165):0.248013):0.149215):0.160813,((((16:0.020605,17:0.033450):0.194051,18:0.065215):0.143774,19:0.276064):0.41273,20:0.565252):0.137679):0.326688,(15:0.408830,(((((((36:0.147738,38:0.102182):0.0461771,37:0.138963):0.319802,39:0.965914):0.351694,40:1.437684):0.203773,((41:0.384034,42:0.175572):0.0579271,43:0.068867):0.743709):0.390186,(((49:0.045731,50:0.028393):0.0882592,51:0.118383):0.657361,52:0.854845):0.260108):0.252092,((44:0.673250,(45:0.529911,46:1.672389):0.259616):0.377007,(47:1.062808,48:0.789234):0.616486):0.446904):1.21428):0.307113):0.17199):0.156093):0.124851):0.0913494):0.0540539):0.0325236):0.0954946);
 143: 2 -28806.09738 -29745.44957 (0:0.216640,(1:0.187202,((4:0.202651,5:0.359895):0.230318,((6:0.451644,7:0.478202):0.175307,((((8:0.044295,9:0.041279):0.263496,10:0.283281):0.344203,11:0.779761):0.21065,((12:0.040395,13:0.006562):0.482948,(((((14:1.558077,((21:0.344118,22:0.829406):0.501884,23:0.734097):0.62613):0.0208488,35:2.801100):0.128889,(((((24:0.061627,25:0.164655):0.199747,26:0.459756):0.068272,27:0.129422):0.177,(28:0.983797,29:0.423470):0.324398):0.084805,(((30:0.377836,31:0.198516):0.1609,(33:0.144230,34:0.290960):0.12903):0.16442,32:0.569589):0.19011):0.524492):0.0678992,((((16:0.027437,17:0.011704):0.150576,18:0.151529):0.0751587,19:0.387471):0.35509,20:0.531387):0.289919):0.273185,(15:0.360096,(((((((36:0.136327,37:0.170483):0.0190977,38:0.095362):0.560228,39:0.871542):0.0957132,((41:0.351684,42:0.137787):0.0451055,43:0.031179):0.948708):0.307051,40:1.104043):0.252918,(((49:0.034237,50:0.042090):0.0764806,51:0.070854):0.521439,52:1.178613):0.579521):0.230662,((44:0.625097,(45:0.656987,46:1.698632):0.479527):0.61499,(47:0.909465,48:1.029504):0.502646):0.569397):0.742475):0.172475):0.138116):0.257578):0.198806):0.0363462):0.148007):0.0332936,(2:0.247155,3:0.378836):0.0840043);
 144: 1 -29814.3734 -29747.02816 (0:0.228592,(1:0.124705,((4:0.219096,5:0.310209):0.200532,((6:0.397560,7:0.403847):0.112666,(((((8:0.045907,9:0.077127):0.219346,10:0.188610):0.284388,11:0.680588):0.0953584,(12:0.022800,13:0.013551):0.594754):0.173902,(((((14:1.758041,(((21:0.701459,22:0.720731):0.43948,23:0.890925):0.332985,(((((((36:0.128275,37:0.145874):0.0619804,38:0.053338):0.513086,39:0.704608):0.150949,((41:0.325387,42:0.170146):0.0516663,43:0.062537):0.643202):0.185315,40:1.079364):0.272004,((44:0.845095,(45:0.480779,46:1.969667):0.279109):0.233265,(47:0.990110,48:0.853069):0.47373):0.647046):0.357448,(((49:0.028564,50:0.062899):0.098636,51:0.115905):0.774431,52:0.998758):0.19282):0.667412):0.247745):0.0877697,(((((24:0.050412,25:0.153322):0.184914,(26:0.475782,27:0.168996):0.0604774):0.315364,(28:0.913954,29:0.605146):0.246032):0.111767,((((30:0.337926,31:0.280341):0.132016,32:0.646927):0.138954,33:0.195553):0.15859,34:0.209886):0.183224):0.29579,35:2.454239):0.199863):0.208026,20:0.461028):0.0835265,(((16:0.023016,17:0.039715):0.145453,18:0.089478):0.0871372,19:0.258784):0.540762):0.173018,15:0.659564):0.270461):0.201767):0.0543508):0.0949184):0.0682245,(2:0.066574,3:0.495189):0.0995358);
 145: 1 -29473.45698 -29748.46596 (0:0.202018,(1:0.209166,((4:0.173071,5:0.352433):0.230543,((6:0.391648,7:0.353769):0.110728,((((8:0.050150,9:0.031491):0.21669,10:0.181349):0.326936,11:0.634686):0.246835,((12:0.036912,13:0.022233):0.264334,((((((14:2.054594,((((16:0.019882,17:0.027147):0.18614,18:0.121416):0.0489098,19:0.289061):0.347131,(((((24:0.073618,25:0.111484):0.20794,27:0.143501):0.0569376,26:0.390819):0.235561,(((30:0.166707,32:0.735829):0.161723,31:0.222951):0.219572,(33:0.240522,34:0.219969):0.0682183):0.258712):0.0908123,(28:0.966742,29:0.518441):0.244396):0.361541):0.252117):2.65058e-06,20:0.422383):0.298827,((21:0.320785,22:0.909877):0.429268,23:0.853244):0.766347):0.0806253,35:2.369731):0.0576901,(((((((36:0.159027,37:0.212294):0.095465,38:0.039726):0.434341,39:0.952802):0.370823,((41:0.314407,42:0.166743):0.0687112,43:0.043374):0.765457):0.266015,40:0.806403):0.547517,((44:0.905951,(45:0.728673,46:1.522089):0.219116):0.245629,(47:1.488549,48:0.872497):0.421189):0.497805):0.244644,(((49:0.014537,50:0.038525):0.0574819,51:0.126194):0.671105,52:0.846276):0.00930642):1.1627):0.115267,15:0.667699):0.131267):0.162265):0.150802):0.0677059):0.0943821):0.0327851,(2:0.196975,3:0.381513):0.0639995);
 146: 1 -29996.38321 -29755.12561 (0:0.134173,1:0.173788,((2:0.233364,(3:0.300410,(6:0.395097,7:0.365186):0.153861):0.0544519):0.0515612,((4:0.154248,5:0.458630):0.231568,((((8:0.064483,9:0.048483):0.232294,10:0.163270):0.368115,11:0.591569):0.219233,((12:0.027315,13:0.038227):0.531063,((14:1.643222,(15:0.409262,(((((((36:0.163207,37:0.148303):0.0277408,38:0.066820):0.521039,39:0.723781):0.3294,((41:0.426981,42:0.150805):0.0768494,43:0.047771):0.488092):0.367484,(40:1.140710,((44:0.518155,(45:0.581306,46:1.888809):0.427584):0.40336,(47:1.266826,48:0.917128):0.419462):0.597347):0.205419):0.550838,((49:0.040948,50:0.057181):0.068906,51:0.100086):0.851116):0.0892207,52:1.119755):1.14087):0.176528):0.0238316,((((((16:0.031293,17:0.015170):0.189133,18:0.071646):0.143841,19:0.328669):0.332815,((((((((24:0.062944,25:0.129606):0.236453,26:0.419526):0.0755464,27:0.129454):0.21232,(28:1.018616,29:0.606638):0.326892):0.301049,32:0.617482):0.237222,33:0.156243):0.0336642,34:0.290155):0.0903702,(30:0.392090,31:0.254730):0.21475):0.539272):0.147507,20:0.539713):0.27543,((21:0.580776,22:0.879509):0.273004,(23:0.255022,35:2.650717):0.542838):0.616614):0.346528):0.185749):0.221961):0.13899):0.0771348):0.0641562);
 147: 1 -29789.38094 -29756.5289 (0:0.230299,1:0.125613,(2:0.143696,(3:0.332819,((4:0.211784,5:0.365828):0.286362,((6:0.451271,7:0.343991):0.148251,(((((8:0.066882,9:0.044019):0.271231,10:0.231195):0.302906,11:0.558496):0.2097,(12:0.025005,13:0.016869):0.500317):0.167798,(((((14:2.277183,(21:0.565752,22:0.760346):0.290451):0.104391,(23:0.658301,35:1.878007):0.312952):0.330812,((((((((36:0.123554,37:0.159553):0.0878133,38:0.039687):0.400517,39:0.747688):0.22278,((41:0.278976,42:0.168905):0.0759547,43:0.063427):0.702493):0.30788,40:1.029443):0.416394,((44:0.829082,46:1.407102):0.367724,(45:1.013754,(47:1.002924,48:0.874953):0.552714):0.127403):0.690962):0.223978,((49:0.045149,50:0.032142):0.0798809,51:0.132269):0.807554):0.0940886,52:0.882356):0.856667):0.134342,(((((16:0.043181,17:0.015947):0.158852,18:0.111386):0.186117,19:0.244777):0.327685,20:0.507957):0.280776,((((24:0.061242,25:0.112572):0.158427,(26:0.439983,27:0.176533):0.0714052):0.227823,(28:0.984515,29:0.666685):0.155385):0.109126,((((30:0.366368,31:0.270323):0.107331,32:0.522750):0.114155,33:0.214122):0.112391,34:0.186576):0.152032):0.390609):0.290562):0.102824,15:0.623516):0.398143):0.12767):0.0353465):0.0532169):0.072422):0.0952288);
 148: 1 -29142.74539 -29753.27492 (0:0.201310,1:0.197945,(2:0.159454,(3:0.377760,((4:0.199994,5:0.535503):0.245684,((6:0.509246,7:0.418131):0.189773,((((8:0.029944,9:0.037566):0.285459,10:0.195917):0.293853,11:0.720958):0.222199,(((12:0.039945,13:0.010747):0.333029,35:2.122944):0.203675,(((14:1.445736,(((((16:0.044759,17:0.038876):0.204909,18:0.096700):0.140086,19:0.316665):0.34471,(((((24:0.042673,25:0.134761):0.204697,27:0.194971):0.0722275,26:0.417799):0.266587,(28:1.185847,29:0.501764):0.196959):0.0975098,((((30:0.276580,31:0.335400):0.14343,32:0.498014):0.140184,33:0.220336):0.132931,34:0.283010):0.177794):0.503087):0.184034,20:0.435367):0.238818):0.147847,((21:0.675216,22:0.579784):0.357649,23:0.772055):0.516332):0.0796462,(15:0.577667,(((((((36:0.147429,37:0.154610):0.0632029,38:0.032527):0.324667,(39:0.808888,40:1.167049):0.128423):0.330777,(41:0.303275,(42:0.170906,43:0.068180):0.136451):0.546189):0.528306,((44:0.605492,(45:0.576631,46:1.668804):0.299013):0.461159,(47:0.930722,48:0.878712):0.345178):0.347121):0.548049,((49:0.010121,50:0.053367):0.0540331,51:0.142531):0.605271):0.205292,52:1.001237):0.696452):0.150891):0.300441):0.169376):0.1189):0.0754879):0.046366):0.0405055):0.0680281);
 149: 1 -29064.17201 -29762.98475 (0:0.199076,1:0.122006,(2:0.127254,(3:0.320271,((4:0.092514,5:0.298650):0.211955,((6:0.429043,7:0.334253):0.152609,((((8:0.082060,9:0.032243):0.148968,11:0.762976):0.0959638,10:0.194546):0.562753,((12:0.009654,13:0.013402):0.482973,(((((14:1.736975,(21:0.688497,22:0.678302):0.172973):0.192099,23:0.779657):0.412735,35:2.668184):0.308762,(((((16:0.045920,17:0.018124):0.147678,18:0.100373):0.222696,19:0.238449):0.312629,20:0.465655):0.257114,((((24:0.033835,25:0.113926):0.186008,(26:0.356393,27:0.146413):0.0481423):0.197488,(28:1.028099,29:0.627921):0.174473):0.0906411,(((30:0.295848,31:0.254077):0.140479,(33:0.207175,34:0.248732):0.0629706):0.130625,32:0.624105):0.115719):0.606433):0.132273):0.370659,(15:0.422648,((((((36:0.136861,38:0.117115):0.0392759,37:0.118721):0.571032,39:0.600404):0.215964,((41:0.349592,43:0.096538):0.0852618,42:0.104942):0.770217):0.517134,40:0.940483):0.179435,(((44:0.484687,(45:0.867856,46:1.611100):0.398223):0.544216,(47:1.309023,48:0.980338):0.164669):0.896226,(((49:0.040147,50:0.034232):0.0442989,51:0.117893):0.741486,52:1.163674):0.183354):0.0947166):1.2206):0.22184):0.116156):0.191555):0.113832):0.0646953):0.110368):0.0498765):0.0881963);
 150: 1 -29883.2151 -29755.12561 (0:0.207800,1:0.174039,(((2:0.135437,3:0.350841):0.0766385,(6:0.377735,7:0.390718):0.205958):0.0372825,((4:0.179903,5:0.382947):0.195037,((((8:0.049899,9:0.023595):0.176948,10:0.202789):0.281521,11:0.529892):0.230773,((12:0.030792,13:0.001753):0.404214,((((14:1.842652,35:1.869548):0.473023,(((((16:0.040373,17:0.052643):0.134321,18:0.124093):0.0754427,19:0.384348):0.2445,(((21:0.490992,22:0.880402):0.721499,23:0.774768):0.512235,((((((24:0.062169,25:0.138220):0.236458,26:0.418449):0.0676916,27:0.084692):0.210494,(28:0.689785,29:0.781036):0.227153):0.157079,32:0.674161):0.0720474,((30:0.441613,31:0.229205):0.285373,(33:0.177243,34:0.303194):0.103406):0.0788201):0.444466):0.10291):0.266685,20:0.609293):0.126852):0.219754,((((((((36:0.182004,37:0.178472):0.0437868,38:0.094745):0.627061,39:0.981766):0.150553,((41:0.369915,42:0.126006):0.0674326,43:0.049236):0.697588):0.334022,40:0.996528):0.252873,((44:0.451987,(45:0.674476,46:1.871665):0.395481):0.523532,(47:0.775940,48:0.915709):0.612051):0.819757):0.246373,((49:0.032234,50:0.018328):0.102937,51:0.062001):0.830012):0.207549,52:0.707980):1.22457):0.109516,15:0.488857):0.174294):0.275726):0.20152):0.0861721):0.0677264);
 151: 2 -30094.34527 -29750.47994 (0:0.222388,1:0.143680,(2:0.180417,(3:0.311414,((4:0.250277,5:0.366893):0.178704,(6:0.417738,(7:0.458689,((((8:0.069364,9:0.022795):0.218543,10:0.210320):0.219555,11:0.699761):0.223501,((12:0.014905,13:0.032492):0.538131,((((14:1.624992,35:2.442274):2.7924e-06,(((21:0.657651,22:0.680583):0.308787,23:0.618633):0.498045,((((((((36:0.137844,37:0.125342):0.0402065,38:0.076366):0.628802,39:0.786902):0.199072,((41:0.318952,43:0.058868):0.0509252,42:0.135108):0.670918):0.273604,((44:0.761888,(45:0.699249,46:1.839054):0.325074):0.293424,(47:1.342059,48:1.271383):0.330101):1.14833):0.224752,40:0.993104):0.202873,((49:0.011324,50:0.028932):0.091397,51:0.125999):0.975459):0.219295,52:0.941754):0.785492):0.0737623):0.268728,(((((16:0.035514,17:0.038866):0.197713,18:0.129062):0.120952,19:0.308641):0.293291,20:0.726305):0.228724,(((((24:0.064870,25:0.093017):0.147535,26:0.397933):0.0903683,27:0.121393):0.313805,(((30:0.374118,31:0.160888):0.172998,(33:0.166867,34:0.348942):0.102012):0.126977,32:0.616390):0.226212):0.0919081,(28:0.842797,29:0.483182):0.162563):0.389413):0.201643):0.126274,15:0.563688):0.146861):0.212588):0.0967284):0.0805757):0.165637):0.120146):0.075832):0.1082);
 152: 1 -30720.075 -29756.07449 (0:0.223620,(1:0.167162,2:0.248608):0.0578724,(3:0.424967,((4:0.293413,5:0.379518):0.0924073,((6:0.494543,7:0.566118):0.128067,((((8:0.107633,9:0.034056):0.203276,10:0.288164):0.305469,11:0.598366):0.318966,((12:0.041587,13:0.028208):0.602715,((((14:1.584263,15:0.463526):0.0906874,(((((((36:0.120040,37:0.166083):0.0406046,38:0.078605):0.579822,39:0.832170):0.340615,((41:0.422616,42:0.195290):0.0749941,43:0.031873):0.921796):0.119189,40:1.390508):0.212008,(((49:0.051595,50:0.020499):0.062841,51:0.132062):0.603976,52:1.054919):0.464323):0.361466,((44:0.743592,(45:0.684523,46:1.582443):0.177783):0.389083,(47:0.919469,48:0.782954):0.629524):0.416284):0.956088):0.161968,((((((16:0.045971,17:0.015727):0.112644,18:0.135537):0.181228,19:0.363549):0.198151,20:0.574498):0.264953,(((((24:0.049556,25:0.154936):0.24506,(26:0.379072,27:0.190424):0.0507775):0.163885,32:0.710830):0.14499,(28:0.918369,29:0.647044):0.275129):0.0842057,((30:0.316225,31:0.292506):0.225952,(33:0.287602,34:0.261701):0.0610351):0.202225):0.522734):0.0953903,((21:0.413153,22:0.951722):0.246376,23:1.115882):0.655684):0.239674):0.028587,35:2.536786):0.134342):0.26986):0.101148):0.0682679):0.108464):0.0865922);
 153: 1 -29348.34645 -29743.35224 (0:0.235569,1:0.141892,(2:0.193119,(3:0.330588,((4:0.257811,5:0.515706):0.300589,((6:0.504744,7:0.461940):0.13274,((((8:0.050862,9:0.063398):0.242566,10:0.226891):0.371789,11:0.602451):0.351512,((12:0.022682,13:0.021598):0.472121,(((14:2.001205,((((((((36:0.196066,37:0.170213):0.0510126,38:0.037336):0.370735,39:0.765756):0.204654,40:1.279745):0.227545,((41:0.374602,42:0.141300):0.0585465,43:0.059391):0.739862):0.450352,((44:0.647971,(45:1.096794,46:1.864742):0.256026):0.287332,(47:1.277673,48:0.679343):0.581713):0.609694):0.230948,((49:0.029115,50:0.051141):0.0773827,51:0.080465):0.788238):0.110681,52:0.920338):1.11239):0.149152,((((((16:0.015984,17:0.025641):0.149862,18:0.094726):0.16923,19:0.217616):0.279396,20:0.518158):0.319073,(((21:0.524032,22:0.596876):0.331016,23:0.823785):0.620436,((((24:0.031966,25:0.117535):0.271446,27:0.147120):0.0395272,26:0.318614):0.316625,((28:0.760872,29:0.460753):0.261711,((((30:0.338298,31:0.230899):0.141337,32:0.592768):0.112191,33:0.168141):0.173635,34:0.132090):0.218612):0.064313):0.420906):0.162585):0.204274,35:2.605367):0.0511492):0.0658866,15:0.673579):0.258849):0.212869):0.104608):0.0898137):0.0822307):0.0819906):0.0874054);
 154: 1 -29911.14012 -29745.1248 (0:0.341139,1:0.082758,(2:0.218626,(3:0.292841,((((4:0.322116,5:0.281098):0.204482,6:0.373777):0.0928322,7:0.367328):0.110151,(((((8:0.049007,9:0.044526):0.258091,10:0.139755):0.307402,11:0.563480):0.302308,(12:0.021406,13:0.029199):0.362799):0.140174,(((((14:1.860563,((21:0.591623,22:0.669378):0.404667,23:0.767471):0.282865):0.238062,35:2.861150):0.289958,(((((24:0.063511,25:0.143887):0.211701,26:0.554916):0.0419861,27:0.169501):0.325816,(28:0.955814,29:0.536627):0.114171):0.067767,((((30:0.314053,31:0.219115):0.119612,32:0.516434):0.0963506,33:0.192483):0.130214,34:0.246144):0.237943):0.28428):0.289942,((((16:0.008099,17:0.033583):0.170152,18:0.085879):0.164041,19:0.182216):0.237003,20:0.597498):0.198222):0.341907,(15:0.423157,(((((((36:0.152306,37:0.164134):0.088616,38:0.039192):0.421916,39:0.640720):0.365026,(41:0.308438,(42:0.191072,43:0.091965):0.0600431):0.532461):0.304199,40:0.912020):0.478867,((44:0.583984,(45:0.519949,46:1.811771):0.423929):0.496499,(47:0.976262,48:1.126549):0.446568):0.558058):0.428776,(((49:0.025315,50:0.041689):0.0211417,51:0.131704):0.929292,52:0.912163):0.160307):0.860817):0.274063):0.20152):0.211118):0.0871391):0.0528047):0.117819);
 155: 1 -29911.64196 -29745.21458 (0:0.286136,1:0.154184,(2:0.108678,(3:0.305320,((4:0.275156,5:0.335821):0.297406,((6:0.484849,7:0.390678):0.0274447,((((8:0.104339,9:0.017196):0.0742955,10:0.315311):0.338295,11:0.602767):0.211739,(((12:0.032113,13:0.022970):0.372759,35:2.260801):0.333544,((14:2.264268,(15:0.385538,(((((((36:0.141546,37:0.152776):0.0648999,38:0.085559):0.443164,39:0.745955):0.235542,((41:0.483637,42:0.109156):0.0434277,43:0.046274):0.832385):0.232902,40:0.824456):0.249525,(((49:0.025525,50:0.018860):0.111582,51:0.089234):0.818803,52:0.745485):0.260373):0.247269,((44:0.819563,(45:0.633022,46:1.768792):0.276693):0.39969,(47:0.849534,48:1.041847):0.235982):0.632416):0.960164):0.175369):0.0383116,((((((16:0.036190,17:0.036144):0.145108,18:0.107285):0.133128,19:0.233987):0.243888,20:0.676150):0.281831,((((24:0.072062,25:0.130694):0.249433,(26:0.400223,27:0.106649):0.0461414):0.173376,(28:0.773647,29:0.622653):0.231386):0.0854802,(((30:0.333813,31:0.145519):0.215017,(33:0.222669,34:0.235689):0.101879):0.148215,32:0.543998):0.217564):0.425376):0.048565,((21:0.842531,22:0.745711):0.431687,23:0.867024):0.362948):0.400374):0.211026):0.177418):0.0656404):0.100071):0.155652):0.0572015):0.102835);
 156: 1 -28900.97306 -29758.14762 (0:0.198458,1:0.169411,((2:0.161688,((4:0.127024,5:0.373454):0.245215,((6:0.513943,7:0.396571):0.174624,(((((8:0.063873,9:0.034226):0.110829,10:0.347230):0.344679,11:0.455510):0.199241,(12:0.012857,13:0.029570):0.666154):0.129506,(((((((14:1.943745,22:0.518313):0.136963,21:0.569379):0.318438,23:0.636358):0.411119,(((((((36:0.174131,37:0.135547):0.0521645,38:0.050786):0.63503,39:0.569109):0.295413,(((41:0.319643,42:0.133331):0.0603079,43:0.041086):0.678995,(((44:0.616974,46:1.716229):0.361347,45:0.829980):0.310293,(47:1.203293,48:0.644875):0.568261):0.609549):0.21271):0.421486,40:0.822346):0.256362,52:1.033074):0.0565917,((49:0.032472,50:0.020972):0.119857,51:0.050029):0.954862):0.923664):0.188547,35:2.169860):0.218041,(((((16:0.042806,17:0.051111):0.133692,18:0.111312):0.185937,19:0.238162):0.217527,((((((24:0.061806,25:0.122114):0.176488,26:0.488340):0.0877982,27:0.136819):0.0706009,(28:0.802960,29:0.527239):0.299878):0.289939,32:0.503710):0.13252,((30:0.359523,31:0.228566):0.187029,(33:0.215852,34:0.185189):0.102957):0.102667):0.42674):0.0785262,20:0.606914):0.202269):0.391873,15:0.761251):0.2779):0.0383524):0.108367):0.0566484):0.049729,3:0.305186):0.0770616);
 157: 1 -29622.94786 -29747.6857 (0:0.265520,(1:0.145093,((4:0.194921,5:0.424410):0.300644,((6:0.467853,7:0.447981):0.0888959,((((8:0.033622,9:0.034668):0.199461,10:0.216190):0.378179,11:0.461182):0.177957,((12:0.010177,13:0.028498):0.358474,((((14:1.806172,((21:0.641100,22:0.545063):0.421132,23:0.866024):0.295108):0.309501,((((16:0.025693,17:0.024767):0.103623,(18:0.109647,19:0.364179):0.0545098):0.317461,(((((24:0.068757,25:0.120070):0.227128,27:0.141355):0.0790353,26:0.379580):0.230166,(28:0.925497,29:0.393804):0.362957):0.0366098,(((30:0.365011,32:0.586497):0.0972812,31:0.184231):0.205241,(33:0.176621,34:0.269113):0.0950892):0.197582):0.366915):0.312058,20:0.537647):0.265497):0.242401,(15:0.566047,(((((((36:0.152408,37:0.174017):0.0475195,38:0.066473):0.455495,39:0.818226):0.330177,((41:0.412841,42:0.156123):0.0687786,43:0.058356):0.714868):0.198106,(((44:0.992980,45:0.783319):0.306152,46:1.288993):0.207661,(47:0.738132,48:1.239300):0.547669):0.575106):0.163044,40:0.912943):0.216202,(((49:0.024509,50:0.062232):0.045331,51:0.129275):0.704643,52:0.703977):0.273148):1.14761):0.238562):0.0164132,35:2.709357):0.177979):0.209397):0.134351):0.0778606):0.0752303):0.0697641,(2:0.126761,3:0.357086):0.102848);
 158: 1 -29595.57351 -29756.16572 (0:0.213462,1:0.176607,(2:0.152014,(3:0.323856,((((4:0.210686,5:0.322377):0.304717,6:0.337999):0.124275,7:0.453516):0.033962,((((8:0.064537,9:0.023726):0.16929,10:0.276249):0.290792,11:0.578729):0.351259,((12:0.027487,13:0.022217):0.485531,((((14:1.899239,((21:0.759607,22:0.564371):0.466184,23:0.572175):0.294694):0.351635,((((((24:0.027576,25:0.118091):0.193593,26:0.386952):0.0371578,27:0.149710):0.29653,((((30:0.285999,31:0.249521):0.14746,32:0.592408):0.138216,33:0.140280):0.141653,34:0.213970):0.353966):0.0941115,(28:0.784587,29:0.364854):0.0930859):0.336461,(35:2.269188,(((((((36:0.148610,37:0.202215):0.0765406,38:0.037864):0.551901,39:0.632926):0.261083,((41:0.359268,42:0.150225):0.0534761,43:0.064384):0.6715):0.511829,40:0.928798):0.316516,((44:0.529185,(47:1.171807,48:0.667407):0.483143):0.453543,(45:0.511095,46:1.868928):0.28642):0.6897):0.241917,(((49:0.037106,50:0.032613):0.0741611,51:0.097505):0.575189,52:0.960569):0.362808):0.673926):0.294267):2.49628e-06):0.272935,((((16:0.012969,17:0.054280):0.139314,18:0.151669):0.0769339,19:0.305569):0.348373,20:0.485516):0.347792):0.348418,15:0.526761):0.193402):0.179091):0.0990285):0.136678):0.0839283):0.0919718);
 159: 1 -29203.40306 -29747.63705 (0:0.232333,1:0.107639,(2:0.181936,(3:0.348666,((4:0.184158,5:0.404238):0.190153,((6:0.609064,7:0.350332):0.0601589,((((8:0.077790,9:0.050820):0.138656,10:0.319852):0.340389,11:0.432804):0.23295,((12:0.035071,13:0.004322):0.563145,((14:2.236751,15:0.384108):0.10578,(((((((16:0.036941,17:0.042991):0.100891,18:0.154140):0.2048,19:0.281205):0.173445,20:0.523186):0.251091,(((21:0.615954,22:0.753302):0.309899,23:0.916582):0.328701,(((((24:0.043349,25:0.165725):0.25497,(26:0.474635,27:0.104541):0.0600989):0.205893,(28:0.842734,29:0.609887):0.198414):0.148581,32:0.609022):0.0939058,((30:0.340810,31:0.198607):0.227205,(33:0.175062,34:0.232750):0.0636852):0.104544):0.433285):0.116197):0.230836,35:2.459790):0.0405528,((((((36:0.173627,37:0.172199):0.0522307,38:0.080221):0.674782,39:0.764954):0.188367,((41:0.375036,42:0.148147):0.0709276,43:0.080840):0.782097):0.210955,40:1.026388):0.2753,((((44:0.713138,(45:0.592871,46:1.818923):0.311485):0.482157,(47:1.265073,48:0.762765):0.570465):0.655837,((49:0.033432,50:0.013499):0.0424299,51:0.121108):0.806159):0.123808,52:1.026637):0.200974):1.23525):0.157555):0.173517):0.205075):0.142886):0.0604617):0.068297):0.0719457):0.0872069);
 160: 1 -29692.03879 -29749.7236 (0:0.308166,1:0.136788,(((2:0.121172,3:0.350048):0.0427863,((6:0.489625,7:0.361807):0.196608,((((8:0.038484,9:0.033588):0.175136,10:0.259357):0.313496,11:0.797373):0.146564,((12:0.056615,13:0.020824):0.350675,((((((14:1.850355,((21:0.828114,22:0.701103):0.237393,23:0.906944):0.507925):2.22657e-06,35:2.458134):0.123028,((((((((36:0.154902,37:0.174209):0.087386,38:0.052489):0.526364,39:0.684095):0.242683,((41:0.359011,42:0.197689):0.0623686,43:0.047104):0.633479):0.512274,40:0.773396):0.531495,((44:1.006586,(45:0.298659,46:2.252160):0.343108):0.455841,(47:0.825787,48:1.000824):0.482954):0.510152):0.335783,52:1.122441):0.0685662,((49:0.021407,50:0.046306):0.0856404,51:0.095726):0.552515):1.19723):0.221187,(((24:0.064868,25:0.147138):0.197322,(26:0.447870,27:0.130767):0.0534223):0.257382,((28:0.977015,29:0.450320):0.179113,(((30:0.373140,31:0.269182):0.127785,(32:0.565477,33:0.155013):0.0738406):0.185798,34:0.170874):0.206323):0.0708835):0.439706):0.243294,((((16:0.025865,17:0.015349):0.192728,18:0.108394):0.0810404,19:0.267456):0.477739,20:0.562836):0.117366):0.397423,15:0.700650):0.215343):0.206622):0.222264):0.135011):0.0917986,(4:0.191866,5:0.473707):0.223553):0.0319267);
 161: 1 -29869.52834 -29752.0725 (0:0.238129,1:0.082785,(2:0.089070,(3:0.399546,(((4:0.201354,5:0.417208):0.291022,(6:0.418276,7:0.326815):0.160874):0.0702751,((((8:0.062028,9:0.036422):0.143404,10:0.293786):0.243019,11:0.517119):0.30741,((12:0.028099,13:0.029265):0.451281,(((14:1.845746,(((((16:0.044318,17:0.029295):0.180067,18:0.079074):0.167113,19:0.240136):0.181204,(((((24:0.073863,25:0.113108):0.295617,26:0.447689):0.0910381,27:0.101110):0.262105,(28:0.781781,29:0.505516):0.304764):0.177173,(((30:0.398547,31:0.183084):0.25433,(33:0.189636,34:0.241939):0.0802727):0.0501875,32:0.503940):0.188444):0.531245):0.3113,20:0.409164):0.203134):0.104051,((((21:0.501849,22:0.757830):0.212204,23:0.745277):0.27444,(((((((36:0.195434,37:0.191075):0.0540201,38:0.067362):0.500364,39:0.687292):0.241396,((41:0.389159,42:0.143955):0.0212711,43:0.066715):0.621434):0.282447,40:1.029959):0.275762,(((44:0.737579,46:1.488685):0.243651,45:0.739709):0.362306,(47:0.870604,48:0.904507):0.784696):0.41729):0.134497,(((49:0.045471,50:0.033302):0.0776905,51:0.092944):0.494086,52:1.021048):0.342262):0.916079):0.171845,35:2.514558):0.0476277):0.195588,15:0.669930):0.170072):0.163257):0.0989941):0.0721679):0.0600756):0.088431);
 162: 1 -30105.83944 -29750.35176 (0:0.238772,1:0.125789,(2:0.111438,((3:0.304048,(4:0.112650,5:0.413157):0.279186):0.0650255,((6:0.379735,7:0.429087):0.266511,((((8:0.047002,9:0.042099):0.18636,10:0.244177):0.201107,11:0.691125):0.358606,((12:0.048996,13:0.008744):0.491172,((((((((14:2.005915,22:0.311583):0.374391,21:0.642915):0.373505,23:0.865956):0.622788,35:2.676260):0.0241187,(((((24:0.052449,25:0.099158):0.177564,26:0.415485):0.0840151,27:0.081798):0.1717,(28:0.911953,29:0.638998):0.181479):0.121532,(((30:0.294817,31:0.244679):0.27479,(33:0.150410,34:0.243837):0.0725082):0.0853843,32:0.454954):0.250411):0.396927):0.0584456,((((16:0.032390,17:0.044651):0.110251,18:0.077191):0.102209,19:0.335144):0.314452,20:0.572279):0.300568):0.345421,((((((((36:0.180593,37:0.117111):0.0533016,38:0.077108):0.65737,39:0.750251):0.462493,((41:0.376446,42:0.169255):0.0499788,43:0.084702):0.655196):0.383042,40:0.989633):0.297996,((44:0.665692,(45:0.316100,46:2.123285):0.569236):0.431363,(47:1.055672,48:0.800715):0.394974):0.412647):0.56595,((49:0.016357,50:0.049995):0.0828876,51:0.134286):0.611291):0.173597,52:0.920117):1.12345):0.29897,15:0.532114):0.180481):0.232247):0.104905):0.122991):0.0457978):0.108607);
 163: 1 -29771.40314 -29754.55366 (0:0.208667,1:0.149561,((2:0.203969,3:0.334739):0.0485198,((4:0.184843,5:0.409637):0.194593,((6:0.369224,7:0.358198):0.136602,(((((8:0.051710,9:0.053292):0.28514,10:0.168097):0.27056,11:0.423350):0.256802,(12:0.032974,13:0.018869):0.378265):0.200832,(((((((14:1.553060,((21:0.486407,22:0.946188):0.347568,23:0.807826):0.279212):0.203731,35:1.920055):0.00835236,((((((((36:0.122392,37:0.211590):0.0372822,38:0.065849):0.471029,39:0.823016):0.172639,(41:0.238794,(42:0.190350,43:0.116019):0.0967781):0.757042):0.357413,40:0.993092):0.277187,((44:0.896705,(45:0.342982,46:1.822417):0.387644):0.40954,(47:1.162425,48:0.817816):0.590436):0.597404):0.371727,52:1.127746):0.121778,((49:0.022561,50:0.040435):0.122129,51:0.104322):0.686382):0.933211):0.244815,(((((24:0.053461,25:0.124678):0.221035,27:0.159068):0.0564193,26:0.385466):0.146532,((((30:0.429231,31:0.257667):0.264422,34:0.252354):0.102806,33:0.152564):0.16038,32:0.551886):0.220798):0.0782891,(28:0.723302,29:0.558530):0.24679):0.310984):0.336078,(((16:0.019040,17:0.049486):0.158731,18:0.122502):0.128808,19:0.276193):0.389502):0.0350515,20:0.550209):0.255,15:0.672557):0.272388):0.119001):0.0721076):0.0752204):0.0746607);
 164: 1 -29914.16652 -29745.61849 (0:0.251524,1:0.147275,((2:0.133156,3:0.378344):0.0804892,((4:0.197715,5:0.337021):0.219416,((6:0.434409,7:0.394369):0.27921,((((8:0.069409,9:0.040302):0.255457,10:0.220138):0.231309,11:0.701768):0.226307,((12:0.021900,13:0.020981):0.529865,(((((14:2.162554,35:2.275828):0.0972874,(((21:0.640870,22:0.655517):0.608432,23:0.712125):0.393304,((((((((36:0.145706,37:0.125397):0.0835952,38:0.034521):0.53603,39:0.713184):0.307382,(41:0.306087,(42:0.168575,43:0.094864):0.107066):0.600612):0.350869,40:0.658772):0.29015,((44:0.705641,(45:0.542965,46:1.811245):0.181369):0.421283,(47:0.922796,48:1.235316):0.421912):0.608649):0.343918,((49:0.016065,50:0.040445):0.104816,51:0.111498):0.703824):0.168266,52:1.028729):0.734212):0.0680191):0.173404,((((24:0.061236,25:0.130418):0.245142,26:0.370351):0.08947,27:0.105430):0.199648,((28:0.958347,29:0.459086):0.118174,((((30:0.381866,31:0.260856):0.14142,33:0.185605):0.0635252,32:0.654792):0.135851,34:0.186838):0.273286):0.145407):0.319707):0.213592,((((16:0.020579,17:0.030016):0.190666,18:0.129251):0.204819,19:0.183199):0.410319,20:0.581871):0.328185):0.19592,15:0.743371):0.115823):0.203959):0.175323):0.090194):0.106984):0.0471661);
 165: 1 -29439.91543 -29747.17163 (0:0.231212,1:0.176628,(2:0.138895,(3:0.293330,(((4:0.256360,5:0.396293):0.141721,6:0.456304):0.091704,((7:0.474358,((12:0.026420,13:0.022522):0.550556,((14:1.742738,((((((16:0.005641,17:0.052960):0.157395,18:0.147145):0.181307,19:0.252161):0.319803,20:0.521204):0.211722,(((21:0.553998,22:0.832189):0.435365,23:0.758189):0.586001,((((24:0.092998,25:0.127403):0.233492,(26:0.370561,27:0.155840):0.0405613):0.133682,(28:0.800117,29:0.509424):0.207059):0.0845401,(((30:0.391621,31:0.221585):0.141194,32:0.532787):0.0862111,(33:0.188613,34:0.212691):0.0979104):0.184731):0.403538):0.17165):0.175121,35:2.311263):0.0682745):0.0455765,(15:0.495286,((((((((36:0.157267,37:0.172323):0.0448807,38:0.047429):0.558215,39:0.835634):0.42509,((41:0.449983,42:0.129619):0.0357061,43:0.121788):0.611363):0.222267,40:1.215858):0.245949,((44:0.625356,(45:0.606744,46:1.521310):0.419618):0.414051,(47:1.440799,48:0.645424):0.256853):0.536975):0.559635,((49:0.027201,50:0.032767):0.0744926,51:0.112803):0.683717):0.30244,52:0.680660):1.17551):0.205515):0.165502):0.241747):0.128212,(((8:0.038732,9:0.038165):0.174808,10:0.250759):0.26082,11:0.481271):0.447103):0.0592154):0.0474459):0.0539031):0.0569527);
 166: 1 -29345.55353 -29749.62294 (0:0.256304,(1:0.141971,2:0.183449):0.0417886,(3:0.293972,(((4:0.284893,5:0.244341):0.2436,(((((8:0.070021,9:0.023181):0.141716,10:0.345441):0.236467,11:0.477488):0.219529,((12:0.039416,13:0.014710):0.305608,35:2.401741):0.210396):0.192625,((14:1.965403,(15:0.443266,((((((((36:0.151687,37:0.173775):0.119268,38:0.042898):0.488768,39:0.647436):0.299389,((41:0.349123,42:0.159942):0.0500586,43:0.098779):0.804478):0.430229,40:0.722730):0.295682,(((44:0.410974,46:1.767058):0.325055,45:0.945135):0.526095,(47:1.072019,48:0.916171):0.412033):0.477412):0.36201,((49:0.036159,50:0.024960):0.0920274,51:0.093143):0.706622):0.263981,52:0.793429):0.781478):0.182261):0.0626318,((((((16:0.031968,17:0.040196):0.12933,18:0.139858):0.192051,19:0.250724):0.224956,20:0.548866):0.246387,(((((((24:0.030475,25:0.142267):0.251602,26:0.483773):0.0487643,27:0.092110):0.161932,(28:0.928366,29:0.535412):0.211904):0.337329,32:0.474894):0.124375,(30:0.312543,31:0.197428):0.148412):0.114171,(33:0.176682,34:0.284080):0.0978969):0.590569):0.0363664,((21:0.608126,22:0.624316):0.302366,23:0.732130):0.578763):0.399187):0.218964):0.130297):0.0309019,(6:0.442874,7:0.397161):0.0770033):0.136247):0.0610881);
 167: 1 -29808.56354 -29751.29866 (0:0.244060,(1:0.167433,(4:0.208481,5:0.396547):0.346159):0.0265534,(2:0.197149,(3:0.279695,((6:0.473018,7:0.430983):0.186625,(((((8:0.067785,9:0.022046):0.269214,10:0.234787):0.250541,11:0.565598):0.191968,(12:0.039422,13:0.026170):0.613408):0.18469,(((14:1.711376,((((((16:0.034861,17:0.036699):0.146713,18:0.153881):0.133723,19:0.284122):0.340717,20:0.444864):0.478002,((((((24:0.087040,25:0.121780):0.242788,26:0.543355):0.0698366,27:0.100545):0.181454,(28:0.926499,29:0.568533):0.223879):0.101825,(((30:0.295590,31:0.304178):0.186471,(33:0.198888,34:0.411411):0.0605657):0.162042,32:0.590912):0.163164):0.332922,35:2.534252):0.108264):0.167992,((21:0.367053,22:0.885232):0.36504,23:0.563539):0.552686):0.105988):0.0293757,(((((((36:0.166240,37:0.173679):0.0707408,38:0.075048):0.486391,39:0.750013):0.289508,(41:0.275686,(42:0.182867,43:0.093751):0.113536):0.549071):0.416849,40:0.777488):0.440079,(((49:0.015413,50:0.058904):0.0881228,51:0.119530):0.680491,52:1.033131):0.189179):0.125374,((44:0.808506,(45:0.666232,46:1.844652):0.245329):0.417647,(47:0.844458,48:0.801898):0.611365):0.344111):0.864784):0.261223,15:0.538389):0.36386):0.173305):0.124082):0.100851):0.0799081);
 168: 1 -29178.58893 -29745.8524 (0:0.201539,1:0.166039,((2:0.247634,3:0.282771):0.06832,((4:0.153774,5:0.439823):0.288068,((6:0.563390,7:0.418521):0.0241613,((((8:0.069380,9:0.045619):0.176749,10:0.243773):0.380937,11:0.539507):0.292204,((12:0.026081,13:0.021476):0.435358,(((((14:1.782944,(21:0.713774,22:0.676192):0.299808):0.119436,23:0.777594):0.980001,(((((16:0.033034,17:0.018949):0.134028,18:0.100019):0.118667,19:0.171341):0.237376,(((((24:0.057127,25:0.124092):0.227789,27:0.160476):0.0403148,26:0.371189):0.11556,(28:0.885301,29:0.569118):0.217759):0.0958026,(((30:0.381697,31:0.223110):0.139152,(33:0.169123,34:0.338409):0.112767):0.117537,32:0.644702):0.117155):0.568062):0.214781,20:0.453158):0.186453):0.0794459,35:2.699189):0.183578,(15:0.307717,((((((((36:0.164974,37:0.160488):0.032648,38:0.081053):0.442376,39:0.692408):0.32428,((41:0.349782,42:0.153264):0.0487,43:0.071722):0.6826):0.481414,40:0.894916):0.300836,((44:0.587317,(45:0.635208,46:1.789597):0.418839):0.29663,(47:1.218169,48:0.944043):0.306329):1.0395):0.259284,((49:0.013115,50:0.026998):0.0526779,51:0.104552):0.733723):0.243172,52:0.568988):1.3514):0.342753):0.147381):0.283841):0.171384):0.129185):0.053668):0.0747505);
 169: 1 -30192.62995 -29751.01065 (0:0.246023,1:0.183083,(2:0.203085,(3:0.291142,((4:0.234549,5:0.303126):0.210378,((6:0.501510,7:0.320953):0.147434,(((((8:0.056614,9:0.048871):0.244382,10:0.212540):0.302349,11:0.549668):0.235033,(12:0.026151,13:0.021560):0.762455):0.118174,(((14:2.014687,(((((16:0.035774,17:0.030294):0.175236,18:0.108853):0.117756,19:0.256160):0.326135,(((((24:0.045095,25:0.144494):0.202556,26:0.405862):0.048589,27:0.190896):0.131124,(28:0.798740,29:0.512527):0.350162):0.113615,(((30:0.413412,31:0.246876):0.176711,32:0.687394):0.094297,(33:0.145428,34:0.270158):0.157259):0.181744):0.411103):0.172657,20:0.485529):0.0537153):0.305323,(((21:0.642305,22:0.815208):0.271619,23:0.852577):0.539577,35:2.637398):2.95699e-06):0.191297,(15:0.467664,((((((((36:0.138598,37:0.158438):0.051682,38:0.073437):0.512064,39:0.808213):0.369763,40:0.800359):0.214783,(41:0.220849,(42:0.140847,43:0.096394):0.102023):0.686256):0.444344,((44:0.645260,(45:0.327507,46:1.864299):0.393048):0.389821,(47:1.412553,48:0.791699):0.368794):0.295434):0.664952,((49:0.023782,50:0.036296):0.0767982,51:0.068403):0.492166):0.30205,52:0.774473):0.950558):0.291787):0.22669):0.107873):0.0929102):0.0567137):0.0489023):0.0597318);
 170: 2 -29241.64075 -29749.78125 (0:0.248014,(1:0.156387,2:0.187251):0.0357021,((3:0.242234,((((8:0.059457,9:0.020807):0.183316,10:0.232109):0.266274,11:0.590630):0.325465,((12:0.027884,13:0.018974):0.456718,((14:2.067552,(((((((16:0.038612,17:0.031164):0.11557,18:0.108306):0.157544,19:0.293077):0.314344,20:0.398238):0.314395,((((((24:0.044797,25:0.158830):0.181512,26:0.467146):0.0832733,27:0.165527):0.17266,(28:0.665850,29:0.575014):0.263908):0.134979,32:0.716006):0.101951,(((30:0.239325,31:0.308666):0.256271,33:0.234596):0.0666454,34:0.292799):0.120472):0.46312):0.228269,(((21:0.373985,22:0.782247):0.473136,23:0.640627):0.46719,35:2.675686):0.0415406):0.102696,((((((((36:0.155493,37:0.179092):0.0562907,38:0.079021):0.528758,39:0.821627):0.223206,((41:0.334973,42:0.180832):0.0719121,43:0.054236):0.842123):0.218012,40:0.981271):0.320437,((44:0.677357,(45:0.391526,46:2.164430):0.390748):0.470603,(47:1.147736,48:0.952110):0.505893):0.81776):0.306675,((49:0.030272,50:0.023703):0.0534786,51:0.078829):0.736362):0.203557,52:1.060231):0.856278):0.0425446):0.121118,15:0.637638):0.244524):0.181651):0.193673):0.085674,((4:0.247661,5:0.318218):0.20212,(6:0.447230,7:0.409584):0.146731):0.178571):0.0832978);
 171: 1 -29071.26502 -29754.11058 (0:0.236116,1:0.143568,((2:0.141650,(((((8:0.041408,9:0.065360):0.325022,10:0.189683):0.379445,(12:0.017266,13:0.021553):0.540681):0.190065,11:0.685522):0.124568,((((14:1.770248,35:3.084669):2.99985e-06,((21:0.722661,22:0.597500):0.381899,23:0.968945):0.315542):0.190442,(((((16:0.022977,17:0.031684):0.137848,18:0.123004):0.177167,19:0.264383):0.418144,20:0.574130):0.237378,(((((24:0.062992,25:0.143985):0.126222,26:0.370573):0.0565215,27:0.151860):0.127971,(28:1.055669,29:0.425841):0.292598):0.148442,(((30:0.353125,31:0.249754):0.269548,(33:0.198235,34:0.248599):0.117787):0.0968678,32:0.586522):0.0943837):0.369194):0.202968):0.233779,(15:0.547598,((((((((36:0.144700,37:0.130875):0.0157826,38:0.107642):0.468361,39:0.902967):0.529806,((41:0.385568,42:0.136792):0.0488306,43:0.048618):0.669376):0.369782,40:0.830561):0.470838,((49:0.017759,50:0.052651):0.108655,51:0.115015):0.787054):0.0976494,52:1.152434):0.22714,((44:0.749910,(45:0.505432,46:1.822588):0.428503):0.394996,(47:1.038780,48:0.782983):0.403354):0.644492):0.569815):0.358268):0.283064):0.103587):0.0383195,(3:0.244638,((4:0.251239,5:0.266104):0.22296,(6:0.423969,7:0.388065):0.175921):0.126714):0.0680865):0.0730069);
 172: 2 -28926.95505 -29751.6613 (0:0.243884,1:0.127072,((2:0.146463,(3:0.373993,((6:0.403553,7:0.518191):0.168894,(((((8:0.070199,9:0.041339):0.237554,10:0.224770):0.295118,11:0.664343):0.262973,(12:0.025520,13:0.039880):0.545674):0.15655,(((((14:1.382186,((21:0.552000,22:0.715952):0.335132,23:0.907818):0.248115):0.120705,35:2.280460):0.14282,((((((((36:0.138422,37:0.178508):0.0189084,38:0.099952):0.436501,39:0.789392):0.335299,((41:0.404929,42:0.177308):0.0612839,43:0.038275):0.679666):0.348116,((44:0.877436,(45:0.714615,46:1.677371):0.21102):0.286577,(47:0.912398,48:0.828150):0.536625):0.468645):0.137488,40:1.017452):0.31667,((49:0.026832,50:0.029624):0.0572522,51:0.144232):0.740566):0.107899,52:0.821818):0.790744):0.444477,(((((16:0.025138,17:0.022643):0.160605,18:0.089086):0.184962,19:0.230568):0.236225,20:0.564542):0.293446,(((((24:0.031594,25:0.136334):0.186921,(26:0.354160,27:0.124179):0.0663728):0.131196,28:0.908134):0.0539291,(((30:0.322559,31:0.196259):0.184348,(33:0.202007,34:0.198891):0.0595544):0.141262,32:0.569928):0.151869):0.188406,29:0.538017):0.290744):0.164296):0.24791,15:0.629279):0.203572):0.131355):0.11334):0.0881137):0.102021,(4:0.234152,5:0.451599):0.278233):0.0217603);
 173: 3 -30215.90621 -29750.35459 (0:0.157657,1:0.152621,(2:0.188501,(3:0.298828,((4:0.218055,5:0.415592):0.291502,((6:0.608578,7:0.458104):0.0225296,(((((8:0.060298,9:0.013946):0.208311,10:0.224459):0.423651,(12:0.018603,13:0.029335):0.546251):0.120417,11:0.640915):0.165276,(((((14:1.592938,(21:0.690395,22:0.616171):0.279207):0.291153,(23:0.499981,35:2.577752):0.25063):0.507077,((((24:0.050929,25:0.155882):0.19075,(26:0.420933,27:0.147089):0.0541902):0.235382,(28:0.831985,29:0.626846):0.0958694):0.165477,((((30:0.326602,31:0.293074):0.1855,32:0.609728):0.116018,33:0.153623):0.205459,34:0.219381):0.165364):0.382489):0.15326,((((16:0.024182,17:0.030307):0.108949,18:0.153195):0.0989065,19:0.357314):0.232238,20:0.592637):0.345197):0.260204,(15:0.282822,(((((((36:0.177819,37:0.187594):0.0792426,38:0.057122):0.463226,39:0.834144):0.188797,((41:0.401875,42:0.158910):0.0841598,43:0.032190):0.720162):0.457167,40:0.769377):0.292334,(((49:0.017447,50:0.034467):0.0829104,51:0.110815):0.854125,52:0.829453):0.289206):0.271744,((44:0.719604,(45:0.593898,46:1.691151):0.262001):0.366181,(47:1.086148,48:1.252939):0.497957):0.958378):0.861099):0.234114):0.381342):0.207539):0.051086):0.092696):0.0603651):0.0960622);
 174: 1 -29698.41608 -29745.89432 (0:0.272336,1:0.138378,(2:0.160239,(3:0.288558,(((4:0.203398,5:0.339218):0.202141,(6:0.488609,7:0.394704):0.192506):0.0734704,(((((8:0.039694,9:0.042278):0.232615,10:0.123367):0.338637,11:0.666824):0.258953,(12:0.043720,13:0.006893):0.526323):0.162162,((((((14:1.528878,((21:0.572991,22:0.623339):0.313139,23:0.808331):0.144505):0.175562,35:2.578381):0.255927,20:0.643493):0.106161,(((16:0.021651,17:0.011197):0.0939182,(18:0.121376,19:0.346137):0.0926511):0.313358,((((24:0.026749,25:0.176752):0.267023,27:0.147680):0.0737369,26:0.362004):0.269478,((28:0.810210,29:0.482776):0.174674,((((30:0.314243,31:0.200399):0.164487,32:0.650467):0.0815909,33:0.187978):0.183056,34:0.130662):0.231275):0.0895481):0.442437):0.199435):0.165219,((((((((36:0.153413,37:0.169650):0.0717212,38:0.087774):0.468076,39:0.760733):0.126892,((41:0.382076,42:0.185767):0.0454905,43:0.040862):0.816054):0.381311,40:0.860089):0.313387,((44:0.729841,(45:0.706120,46:1.679280):0.193979):0.388601,(47:0.761412,48:1.058220):0.581856):0.747281):0.217824,((49:0.033865,50:0.056299):0.0944763,51:0.049858):0.752054):0.149405,52:0.790330):0.996143):0.0725371,15:0.546897):0.225942):0.153915):0.0739984):0.0462418):0.0652108);
 175: 1 -29358.90885 -29756.30498 (0:0.312499,1:0.134939,((2:0.159222,3:0.384046):0.078971,((4:0.187779,5:0.422969):0.16461,((6:0.480791,7:0.468304):0.213657,((((8:0.041519,9:0.053916):0.234169,10:0.164837):0.461808,((12:0.019212,13:0.025447):0.365215,((14:1.694721,(((((16:0.035969,17:0.035751):0.151854,18:0.154685):0.149429,19:0.275588):0.481719,(20:0.013991,35:2.932342):0.416404):0.250485,(((21:0.453394,22:0.721944):0.242572,23:0.989307):0.568215,(((((24:0.070942,25:0.165257):0.189209,26:0.492117):0.0986144,27:0.084580):0.262157,(28:0.915116,29:0.524842):0.126248):0.227275,((((30:0.325780,31:0.206525):0.138021,32:0.600227):0.11219,33:0.120704):0.0994245,34:0.246482):0.0790869):0.475083):0.0626649):0.219044):0.142298,(15:0.364424,(((((((36:0.134268,37:0.174477):0.0395576,38:0.074407):0.517605,39:0.879287):0.228253,((41:0.431484,42:0.147231):0.0538603,43:0.042052):0.79092):0.344651,(((49:0.021786,50:0.036028):0.068029,51:0.070661):0.662371,52:1.228982):0.522463):0.153665,40:0.833222):0.173808,((44:0.908247,(45:0.641845,46:1.764940):0.353958):0.144079,(47:1.322289,48:0.968482):0.458534):0.659975):0.739783):0.392491):0.179498):0.295127):0.135788,11:0.838829):0.20302):0.0969701):0.0879587):0.0869431);
 176: 1 -29860.67378 -29752.40322 (0:0.232714,(1:0.116791,((4:0.228171,5:0.372187):0.220987,((6:0.478269,7:0.418960):0.0793984,((((8:0.056259,9:0.047378):0.247401,10:0.239392):0.298731,11:0.593208):0.224599,((12:0.030475,13:0.024571):0.550791,((((14:1.550516,(((21:0.599949,22:0.593668):0.327361,23:0.688441):0.340336,(35:2.355928,((((((((36:0.164097,37:0.202107):0.07391,38:0.028351):0.436554,39:0.803793):0.405743,(41:0.214809,(42:0.220827,43:0.086467):0.141861):0.615107):0.358643,40:0.767555):0.333723,((44:0.614420,(45:0.665987,46:1.834909):0.268297):0.530297,(47:1.200477,48:0.833301):0.494814):0.514264):0.375209,52:1.185773):0.10313,((49:0.012137,50:0.063958):0.0538074,51:0.112491):0.647239):0.827858):0.365004):0.0952848):0.233889,(((((24:0.029651,25:0.158598):0.180942,26:0.520051):0.150257,27:0.081257):0.28113,(28:0.799819,29:0.512889):0.267009):0.219137,((((30:0.360694,31:0.207148):0.151027,32:0.580260):0.178851,33:0.071130):0.203462,34:0.229503):0.156399):0.489892):0.306447,((((16:0.003543,17:0.038503):0.130112,18:0.124795):0.171908,19:0.264815):0.252228,20:0.394865):0.261876):0.176034,15:0.735159):0.287492):0.177124):0.16447):0.0732166):0.142584):0.060269,(2:0.150405,3:0.424945):0.100245);
 177: 1 -29186.65932 -29751.29866 (0:0.194810,1:0.244628,((2:0.159762,(3:0.268975,((6:0.436091,7:0.473941):0.0946408,(((((8:0.068557,9:0.032673):0.263057,10:0.240413):0.291986,11:0.445906):0.288227,(12:0.017097,13:0.016670):0.733575):0.254488,((14:1.858939,(((((((16:0.028498,17:0.043997):0.157072,18:0.075715):0.250487,19:0.232085):0.350363,20:0.563051):0.328483,(((((((24:0.043759,25:0.143086):0.185526,(26:0.483698,27:0.139464):0.0647109):0.1191,32:0.812361):0.142964,28:1.047924):0.113291,29:0.710745):0.135971,(33:0.249186,34:0.186980):0.112176):0.113451,(30:0.353454,31:0.175204):0.29444):0.50726):0.174287,((21:0.610829,22:0.568887):0.270729,23:0.706911):0.518822):0.0734408,(35:2.392303,((((((36:0.141374,37:0.117547):0.0484122,38:0.048212):0.663718,39:0.674797):0.209814,(((41:0.338792,42:0.141869):0.056991,43:0.042172):0.455639,(((44:0.669289,(45:0.791529,46:1.767303):0.521959):0.47272,47:1.168359):0.0746502,48:0.972897):1.20745):0.427484):0.433564,40:0.874750):0.324617,(((49:0.032172,50:0.023535):0.0724755,51:0.104699):0.858639,52:0.935545):0.212026):0.887003):0.321064):0.144666):0.116175,15:0.613003):0.33318):0.0564963):0.188236):0.0784512):0.0922894,(4:0.170798,5:0.410432):0.31408):0.0415597);
 178: 4 -29671.919 -29748.98575 (0:0.250061,(1:0.099140,(((4:0.208905,5:0.376572):0.184265,(((((8:0.082978,9:0.027652):0.224922,10:0.248344):0.342038,11:0.666661):0.177392,(12:0.019957,13:0.024567):0.504373):0.123612,(((((14:1.677620,((21:0.722836,22:0.627222):0.139329,23:0.902092):0.270309):0.0437719,35:2.356411):0.148868,((((((36:0.142478,37:0.185857):0.0577428,38:0.052102):0.42835,39:0.917421):0.235612,((41:0.379051,42:0.171711):0.0480264,43:0.057050):1.1142):0.312293,40:0.792627):0.42301,(((44:0.878321,(45:0.435905,46:2.017321):0.269808):0.512814,(47:0.919277,48:0.867358):0.589637):0.663644,(((49:0.022168,50:0.057968):0.0550952,51:0.147049):0.55756,52:1.046520):0.123965):0.171317):0.541519):0.291981,(((((16:0.021057,17:0.026838):0.174264,18:0.135212):0.185358,19:0.346347):0.288024,(((((24:0.052916,25:0.147642):0.201396,27:0.145095):0.0856649,26:0.523884):0.156476,(28:0.903893,29:0.461661):0.2229):0.119663,((((30:0.311184,31:0.200531):0.135698,32:0.476387):0.139483,33:0.209101):0.117285,34:0.180849):0.204677):0.479534):0.108423,20:0.531541):0.291776):0.227776,15:0.701640):0.237565):0.170646):0.0654006,(6:0.588684,7:0.488300):0.234566):0.0919328):0.0702584,(2:0.111679,3:0.381494):0.0759793);
 179: 1 -29266.58936 -29750.78361 (0:0.176755,1:0.152407,((2:0.180803,3:0.356234):0.0702792,((((4:0.276235,5:0.253183):0.172585,7:0.440429):0.0958206,(((((8:0.078449,9:0.030536):0.220526,10:0.170207):0.273775,11:0.500350):0.111516,(12:0.024967,13:0.025095):0.617788):0.190748,((14:1.862925,15:0.475423):0.236485,(((((16:0.016349,17:0.057210):0.107254,18:0.213211):0.161816,19:0.244619):0.293176,20:0.707984):0.0909144,(((((21:0.718751,22:0.799014):0.290223,23:0.882765):0.338883,35:2.409480):0.154601,((((((36:0.178499,37:0.184360):0.0240274,38:0.065684):0.464375,39:0.916478):0.183014,(((41:0.344737,42:0.221591):0.0581426,43:0.051730):0.636305,((44:0.558407,(45:0.590512,46:2.008074):0.378267):0.500295,(47:1.321223,48:0.574398):0.390446):0.952492):0.244342):0.289823,40:1.023999):0.325565,(((49:0.022525,50:0.023662):0.089895,51:0.050358):0.707561,52:1.218123):0.245902):1.00162):0.262296,((((((24:0.056912,25:0.171142):0.207613,26:0.404112):0.0464606,27:0.124577):0.21037,(28:0.864458,29:0.571781):0.257137):0.241643,32:0.592623):0.0900854,((30:0.361269,31:0.208618):0.225771,(33:0.257462,34:0.267762):0.0946782):0.100252):0.340054):0.180383):0.308572):0.20578):0.0920815):0.0267232,6:0.462294):0.113661):0.0618337);
 180: 1 -28675.10288 -29745.77011 (0:0.237866,((1:0.124744,((4:0.209787,5:0.386218):0.242779,(6:0.383085,7:0.386382):0.13865):0.137665):0.0594735,(((((8:0.073923,9:0.037389):0.169795,10:0.254502):0.233984,11:0.577067):0.18098,(12:0.032643,13:0.009159):0.532555):0.248186,((((((14:1.840338,35:3.142424):0.0250381,(21:0.794063,22:0.591456):0.28638):0.160112,23:0.644281):0.486576,(((((24:0.065225,25:0.136864):0.229577,26:0.502796):0.0936328,27:0.102518):0.228275,(28:0.863182,29:0.462384):0.18722):0.0815157,(((30:0.361455,31:0.185353):0.142425,(33:0.125593,34:0.302915):0.0888937):0.108709,32:0.607374):0.137533):0.350815):0.115252,((((16:0.034912,17:0.049958):0.132691,18:0.120652):0.147631,19:0.196175):0.312842,20:0.436555):0.198295):0.371884,(15:0.327358,((((((((36:0.159347,37:0.124886):0.0201847,38:0.068539):0.328713,39:0.734465):0.447557,40:0.692558):0.162871,((41:0.366288,42:0.124937):0.0601966,43:0.032561):0.717542):0.218491,((44:0.858433,(45:0.795318,46:1.498541):0.246308):0.527977,(47:0.852278,48:0.874254):0.440582):0.597833):0.34028,((49:0.032385,50:0.033054):0.0964179,51:0.095912):0.872568):0.0856419,52:0.772413):1.1682):0.142918):0.366886):0.196175):0.0288117,(2:0.176137,3:0.435853):0.0927979);
 181: 2 -29596.47459 -29745.89432 (0:0.259841,1:0.162605,(2:0.146049,(3:0.246919,(((4:0.170665,5:0.283671):0.257622,((((8:0.061593,9:0.028908):0.195569,10:0.189077):0.219524,11:0.643863):0.234359,((12:0.035641,13:0.023280):0.469073,(((14:1.957098,((((((16:0.023764,17:0.036731):0.137718,18:0.085973):0.168366,19:0.250249):0.387131,(((((24:0.027107,25:0.173886):0.192702,27:0.150421):0.0520668,26:0.364203):0.233823,(28:0.831277,29:0.501706):0.180916):0.275894,(((30:0.334021,31:0.232473):0.199186,(32:0.702662,33:0.127769):0.0705194):0.112689,34:0.316575):0.135343):0.480817):0.063038,((21:0.712721,22:0.736674):0.329066,23:1.014739):0.618997):0.102847,20:0.530716):0.196813):0.177255,35:2.158181):0.129668,(15:0.352733,(((((((36:0.200036,37:0.168009):0.0620512,38:0.054061):0.407922,39:0.760257):0.254664,((41:0.376591,42:0.169284):0.0426695,43:0.061773):0.754636):0.486683,(40:0.731184,((44:0.800598,(45:0.618420,46:1.967145):0.337818):0.321022,(47:0.876291,48:1.200708):0.588038):0.736078):0.144618):0.211133,((49:0.027864,50:0.044618):0.0692055,51:0.092267):1.03445):0.217404,52:0.782198):1.04128):0.181523):0.19633):0.184688):0.105864):0.0183644,(6:0.422568,7:0.416516):0.116308):0.141302):0.0562761):0.0838624);
 182: 1 -28969.68262 -29765.70779 (0:0.220856,1:0.130343,(2:0.154630,(3:0.316845,((4:0.186918,5:0.375339):0.311138,((6:0.588483,7:0.422006):0.117189,((((8:0.069082,9:0.050791):0.251428,10:0.223332):0.327291,11:0.726426):0.181866,((12:0.017967,13:0.021796):0.498327,(((((14:2.049733,((((16:0.037367,17:0.022887):0.11866,18:0.078287):0.153599,19:0.281649):0.289511,((((((((24:0.058413,25:0.156115):0.16864,26:0.464103):0.0608737,27:0.139364):0.214878,(28:0.968147,29:0.473166):0.312671):0.267551,32:0.555556):0.185125,33:0.225823):0.0731206,34:0.288498):0.0579979,(30:0.323129,31:0.244820):0.100822):0.587717):0.225139):0.0572426,20:0.283080):0.262148,((21:0.585898,22:0.803913):0.317094,23:0.937734):0.604721):0.169424,(35:2.003517,((((((((36:0.176138,37:0.176103):0.0475725,38:0.078540):0.522534,39:0.652577):0.220549,((41:0.422126,42:0.148013):0.0565827,43:0.069642):0.554076):0.386991,40:1.192102):0.370757,((49:0.039412,50:0.028495):0.11072,51:0.048501):0.888511):0.0719148,52:1.189983):0.158765,((44:0.611452,(45:0.734660,46:2.025925):0.287847):0.223312,(47:0.976094,48:0.758675):0.534771):0.468045):0.631479):0.456392):0.190684,15:0.636230):0.229227):0.168469):0.120516):0.0774328):0.118699):0.0749233):0.132681);
 183: 2 -28796.64741 -29750.20741 (0:0.310137,1:0.109707,(2:0.192809,(3:0.411551,((4:0.164491,5:0.395517):0.356788,((6:0.430022,7:0.313044):0.17846,((((8:0.036053,9:0.040421):0.23051,10:0.246582):0.261754,11:0.586585):0.422737,((12:0.033873,13:0.018948):0.402524,(((14:2.055341,((((((16:0.014437,17:0.038491):0.112427,18:0.126106):0.178202,19:0.241723):0.282471,20:0.557293):0.273728,((21:0.460894,22:0.764215):0.287482,23:0.670254):0.835926):0.0534548,(((((24:0.044377,25:0.101720):0.173329,26:0.438163):0.126563,27:0.087582):0.255552,(28:0.891553,29:0.561722):0.177448):0.132864,((((30:0.307712,31:0.229661):0.129478,32:0.786028):0.0891343,33:0.160878):0.15372,34:0.139495):0.333382):0.387884):0.144468):0.129353,(35:2.387813,(((((((36:0.130301,37:0.209459):0.0610676,38:0.078666):0.497013,39:0.724251):0.506693,((41:0.326462,43:0.078394):0.0388339,42:0.154395):0.525892):0.260127,40:1.125305):0.595842,(((49:0.027854,50:0.022997):0.0503945,51:0.120459):0.855941,52:0.866174):0.205224):0.126416,((44:0.525427,(45:0.489775,46:1.822478):0.394529):0.296406,(47:1.032810,48:0.968600):0.207794):0.727778):0.733047):0.175205):0.173044,15:0.505423):0.213215):0.251454):0.100089):0.0666604):0.0423129):0.0416477):0.129824);
 184: 2 -29046.55243 -29750.51313 (0:0.213141,(1:0.146507,(4:0.214605,5:0.474876):0.316282):0.0379185,(2:0.171569,(3:0.279728,((6:0.414920,7:0.372792):0.146985,((((8:0.062424,9:0.042505):0.235016,10:0.220677):0.253896,11:0.668752):0.270004,((12:0.031961,13:0.031142):0.423156,((((14:1.562837,(((((((36:0.128916,37:0.110943):0.0420685,38:0.062409):0.362513,39:1.010717):0.35249,((41:0.418678,42:0.146354):0.0484072,43:0.058147):0.728137):0.211034,40:1.084424):0.24509,((44:0.638264,(45:0.503647,46:1.623943):0.207257):0.117779,(47:0.927732,48:0.680959):0.31545):0.598455):0.351228,(((49:0.014917,50:0.053520):0.0420519,51:0.139927):0.533786,52:1.353450):0.245576):0.942947):0.185474,((21:0.492950,22:0.802971):0.333952,23:0.733252):0.434771):0.279603,((((((16:0.023996,17:0.026872):0.186929,18:0.112500):0.177212,19:0.220744):0.383909,20:0.571146):0.243252,(((((24:0.070945,25:0.179789):0.197033,26:0.476150):0.0626768,27:0.172918):0.143535,(((30:0.454100,31:0.246318):0.144803,(33:0.163347,34:0.323314):0.148844):0.126948,32:0.598628):0.308538):0.11844,(28:0.788315,29:0.463328):0.218174):0.420195):0.2413,35:2.479565):0.0974641):0.186045,15:0.649723):0.223498):0.228629):0.190093):0.144752):0.086818):0.0804386);
 185: 2 -29485.002 -29759.42085 (0:0.230823,1:0.153802,((2:0.128429,3:0.335533):0.0923604,(((4:0.202423,5:0.328150):0.187273,((6:0.305349,(((8:0.055993,10:0.431523):0.0705991,9:0.042501):0.434032,11:0.534406):0.301966):0.0966771,7:0.499874):0.151053):0.064296,((12:0.021003,13:0.006753):0.677139,((((14:1.440380,((21:0.621923,22:0.616695):0.367967,23:0.765360):0.320669):2.86821e-06,35:2.522337):0.194182,(((((16:0.023767,17:0.028630):0.0969212,18:0.113823):0.115509,19:0.415254):0.312989,20:0.485450):0.257097,(((((24:0.075882,25:0.157106):0.203454,26:0.577712):0.105248,27:0.069755):0.386449,(28:0.777858,29:0.479732):0.180728):0.137315,((((30:0.316092,31:0.228564):0.211772,32:0.635705):0.111548,33:0.162361):0.138192,34:0.186622):0.109115):0.54697):0.0655287):0.189602,(15:0.420883,((((((36:0.155922,(37:0.155433,38:0.096726):0.0779384):0.482297,39:0.716905):0.180643,((41:0.331261,42:0.188999):0.0455646,43:0.064700):0.752836):0.500188,(40:0.649939,(((44:0.525616,46:2.061746):0.253888,45:0.582072):0.807118,(47:0.961406,48:0.865922):0.494404):0.561391):0.246708):0.224985,((49:0.030628,50:0.031032):0.130628,51:0.030124):0.755777):0.402459,52:0.916903):1.14168):0.164181):0.280029):0.176121):0.0377447):0.0989554);
 186: 1 -29016.27133 -29752.3526 (0:0.253199,1:0.143778,(2:0.176257,((3:0.313163,((4:0.288516,5:0.276503):0.316043,(6:0.450077,7:0.390811):0.159057):0.10789):0.0818512,(((((8:0.012492,9:0.036172):0.19089,10:0.226716):0.275251,11:0.635640):0.295507,(12:0.039988,13:0.006132):0.624834):0.138631,((14:1.545840,(((((16:0.024358,17:0.028345):0.0830998,18:0.174371):0.0966468,19:0.406412):0.211142,(((((24:0.034950,25:0.139394):0.204089,27:0.137516):0.0729516,26:0.432825):0.205685,(28:0.904107,29:0.367178):0.212919):0.191759,((((30:0.364098,31:0.148827):0.168695,32:0.668013):0.102515,33:0.139215):0.10615,34:0.167018):0.251943):0.338269):0.0959066,((20:0.348159,35:2.879870):0.0986259,((21:0.544334,22:0.694053):0.291882,23:0.791953):0.684053):0.283801):0.119393):0.125682,(15:0.412743,((((((((36:0.117227,37:0.132389):0.0659475,38:0.029577):0.706281,39:0.704563):0.324855,(41:0.249625,(42:0.180237,43:0.069784):0.122892):0.649248):0.378268,40:0.853490):0.438092,((44:0.553529,(45:0.495919,46:1.829307):0.636605):0.172966,(47:1.258319,48:0.956628):0.353162):1.14706):0.129305,((49:0.017260,50:0.051501):0.112566,51:0.069558):0.750703):0.382463,52:0.658279):0.799677):0.474886):0.240418):0.0943735):0.0695718):0.153233);
 187: 2 -30244.48883 -29750.05067 (0:0.208203,(1:0.087576,((2:0.132837,3:0.366982):0.0351148,((6:0.565313,7:0.401971):0.113861,((((8:0.067746,9:0.011084):0.185492,10:0.270425):0.199338,11:0.540116):0.318303,((12:0.022972,13:0.018081):0.46502,(((((14:1.967562,(((((16:0.021809,17:0.032978):0.194921,18:0.088149):0.222394,19:0.277622):0.351911,((((((24:0.029600,25:0.176462):0.197411,26:0.435210):0.109791,27:0.078322):0.128726,(28:0.785481,29:0.600973):0.284568):0.332775,32:0.477069):0.0692475,((30:0.413144,31:0.123028):0.213629,(33:0.178812,34:0.317923):0.115885):0.055249):0.630677):0.218861,20:0.418236):0.158462):0.17445,((21:0.552474,22:0.750289):0.348985,23:0.700219):0.436238):0.0536345,35:2.172037):0.121587,((((((36:0.134157,37:0.186108):0.0653701,38:0.051232):0.476566,39:0.722415):0.255284,((41:0.367877,42:0.135996):0.0720526,43:0.039290):0.818506):0.260889,40:0.941800):0.345351,(((44:0.816085,(45:0.679754,46:2.059848):0.383052):0.457419,(47:0.753974,48:0.866352):0.551488):0.812272,(((49:0.022062,50:0.032604):0.157165,51:0.078693):0.562429,52:1.078005):0.275027):0.164112):0.836388):0.327051,15:0.554482):0.169809):0.306458):0.147512):0.187514):0.0864323):0.0473975,(4:0.159503,5:0.598700):0.333312);
 188: 1 -30570.27665 -29746.80832 (0:0.242797,1:0.200081,(2:0.150408,(3:0.302963,((((4:0.278286,5:0.417279):0.204977,6:0.472173):0.104161,7:0.491677):0.0412621,((((8:0.045695,9:0.049422):0.158685,10:0.195227):0.236456,11:0.527246):0.325772,((12:0.014954,13:0.050927):0.395324,((14:1.979270,((((((((16:0.042229,17:0.021370):0.167218,18:0.091141):0.138474,19:0.227594):0.336911,20:0.387194):0.349763,((((((24:0.082317,25:0.116863):0.217646,27:0.165904):0.0538671,26:0.399616):0.138115,28:0.897088):0.146803,29:0.651233):0.110122,(((30:0.333840,31:0.245203):0.219434,(32:0.624409,33:0.205249):0.091148):0.146263,34:0.206218):0.151593):0.379773):0.0975715,((21:0.565082,22:0.807442):0.205147,23:0.953482):0.537568):0.0805707,35:3.135596):0.0863825,((((((36:0.156267,37:0.160501):0.0343163,38:0.074464):0.443975,39:0.634873):0.30343,((41:0.396195,42:0.186424):0.0650042,43:0.021130):0.92296):0.26385,40:1.008904):0.293774,(((44:0.636506,(45:0.401125,46:2.072167):0.411345):0.413322,(47:0.943239,48:1.057351):0.56192):0.542806,(((49:0.040366,50:0.024450):0.0819288,51:0.112313):0.530471,52:1.181902):0.272937):0.138367):1.12916):0.00801136):0.168276,15:0.579995):0.310447):0.253497):0.129807):0.149949):0.0965334):0.0891509);
 189: 1 -29468.74325 -29754.98809 (0:0.229607,1:0.143333,(2:0.119576,((3:0.262175,(((((8:0.056452,9:0.035876):0.220362,10:0.233250):0.258752,11:0.464705):0.35512,(12:0.018338,13:0.021639):0.419912):0.126166,(((14:1.931864,((((((36:0.134991,37:0.168303):0.0489167,38:0.103987):0.36268,39:0.801671):0.154636,((41:0.307814,42:0.174544):0.0521474,43:0.047777):0.800733):0.512872,40:0.705373):0.307049,(((44:0.631560,(45:0.416564,46:2.091015):0.419375):0.428655,(47:0.896625,48:0.771984):0.196103):0.613353,(((49:0.024432,50:0.030450):0.0428639,51:0.170982):0.63652,52:1.011926):0.147183):0.259316):0.751726):0.0481427,(((((((16:0.031343,17:0.017464):0.142643,18:0.081613):0.0897774,19:0.385265):0.407428,20:0.475625):0.358173,(((((24:0.078018,25:0.104626):0.220227,26:0.437861):0.073003,27:0.129707):0.279363,(((30:0.350043,31:0.214800):0.180162,32:0.518900):0.0537004,(33:0.144690,34:0.292386):0.0731979):0.322059):0.159998,(28:0.749584,29:0.549527):0.123087):0.360442):0.0365996,((21:0.607777,22:0.567696):0.630811,23:0.549257):0.408474):0.117941,35:2.444253):0.0394158):0.104527,15:0.789824):0.241591):0.160903):0.114545,((4:0.170964,5:0.389931):0.299969,(6:0.365735,7:0.368327):0.122592):0.125819):0.0637272):0.090812);
 190: 1 -29132.46849 -29753.12982 (0:0.283885,1:0.141280,((2:0.184643,3:0.378840):0.0659632,((4:0.140883,5:0.409917):0.304796,((6:0.376327,7:0.384972):0.120606,(((((8:0.051119,9:0.037047):0.187162,10:0.264270):0.328992,11:0.540884):0.220794,(12:0.039674,13:0.008618):0.428923):0.178164,((14:1.537570,(15:0.403973,(((((((36:0.160215,37:0.188058):0.044039,38:0.049481):0.501425,39:0.923310):0.187071,((41:0.367085,42:0.168799):0.039196,43:0.112319):0.779024):0.188442,((44:0.849511,(45:0.817639,46:1.684367):0.438812):0.384735,(47:1.057820,48:0.732141):0.504959):0.656021):0.223032,40:0.909933):0.334117,(((49:0.041076,50:0.034194):0.05798,51:0.126253):1.2355,52:0.762668):0.283398):0.839246):0.156041):0.0902325,(((((((16:0.041885,17:0.034742):0.152465,18:0.083292):0.170498,19:0.289516):0.235496,(((((((24:0.065262,25:0.151883):0.17776,26:0.391344):0.0788396,27:0.169618):0.16726,(28:0.856716,29:0.487014):0.165596):0.184325,32:0.529693):0.162594,(33:0.157850,34:0.264512):0.0799693):0.0555988,(30:0.186700,31:0.283927):0.205581):0.576705):0.137478,20:0.474078):0.286709,((21:0.525646,22:0.706974):0.299228,23:0.734369):0.572573):0.337208,35:2.433749):0.146259):0.139408):0.157008):0.0820471):0.0559722):0.0593191);
 191: 3 -28836.02886 -29745.41643 (0:0.199810,(1:0.129659,(4:0.173700,5:0.349073):0.286161):0.0496459,(2:0.197499,(3:0.327035,(6:0.426042,(7:0.558302,(((((8:0.046132,9:0.053681):0.162761,11:0.872238):0.156173,10:0.127052):0.405888,(12:0.000003,13:0.064565):0.60539):0.147558,((14:1.883543,((((((((16:0.025253,17:0.012371):0.15663,18:0.141210):0.120859,19:0.216458):0.217962,20:0.611144):0.3271,((((24:0.064559,25:0.153623):0.17389,26:0.484041):0.0677338,27:0.132998):0.189976,((28:0.862956,29:0.666636):0.161783,(((30:0.333394,31:0.191714):0.225575,(33:0.182145,34:0.275617):0.0666978):0.0836342,32:0.603857):0.211332):0.0449811):0.281361):0.173553,((21:0.454494,22:0.763325):0.296103,23:0.747195):0.780263):0.0799889,35:3.088299):0.0489634,((((((((36:0.139173,37:0.169432):0.0461179,38:0.091472):0.457836,40:1.309947):0.138804,39:0.536358):0.245194,((41:0.355686,42:0.144483):0.0502735,43:0.066582):0.672149):0.442387,((44:0.761848,(45:0.543327,46:1.760220):0.203826):0.462146,(47:0.906264,48:1.064260):0.481867):0.712159):0.277427,((49:0.026949,50:0.063146):0.0414774,51:0.134371):0.796998):0.326847,52:0.812642):1.23602):0.0404196):0.102349,15:0.502727):0.292689):0.120322):0.104736):0.133471):0.0662108):0.0952309);
 192: 1 -29871.50701 -29756.91102 (0:0.246410,1:0.136088,(((2:0.202962,3:0.398845):0.0463466,((6:0.421345,7:0.386469):0.224756,(((((8:0.050051,9:0.028396):0.298219,10:0.151434):0.403004,(12:0.007948,13:0.026559):0.645687):0.145235,11:0.634639):0.12007,((14:1.916726,15:0.461482):0.136864,((((((((16:0.031069,17:0.029990):0.162104,18:0.084680):0.200676,19:0.230986):0.272745,20:0.456631):0.231174,(((((24:0.067952,25:0.144034):0.18598,27:0.177507):0.0350874,26:0.388799):0.253717,(28:0.922056,29:0.582265):0.226631):0.171814,((((30:0.370314,31:0.191030):0.220372,32:0.664493):0.0811375,33:0.159996):0.148634,34:0.135747):0.136831):0.296759):0.177874,((21:0.767304,22:0.981307):0.321332,23:0.854275):0.431144):0.0685959,35:2.015939):0.0861955,((((((((36:0.148894,38:0.117609):0.0885997,37:0.089123):0.6247,39:0.902066):0.197424,((41:0.369992,42:0.186232):0.104563,43:0.027918):0.871165):0.227092,40:1.018371):0.348891,((49:0.029685,50:0.045494):0.0425817,51:0.111040):1.05934):0.112446,52:0.951700):0.317893,((44:0.480335,(45:0.646738,46:1.887885):0.504421):0.47674,(47:1.251313,48:0.728530):0.67205):0.981425):1.0981):0.100768):0.243502):0.132931):0.0725576):0.065047,(4:0.175220,5:0.394891):0.382319):0.0469301);
 193: 1 -30110.37897 -29746.07333 (0:0.311443,1:0.152183,(2:0.169893,(3:0.304859,((4:0.254588,5:0.355411):0.193625,((6:0.410601,7:0.392976):0.152937,(((((8:0.067117,9:0.045574):0.242636,10:0.242697):0.265365,11:0.684982):0.162796,(12:0.016482,13:0.028360):0.498872):0.145099,(((((14:1.572949,(21:0.485561,22:0.812633):0.226246):0.102895,23:0.776798):0.668933,(((((24:0.052922,25:0.073054):0.195785,26:0.363441):0.0647648,27:0.158123):0.226782,((28:0.778327,29:0.357559):0.152986,(((30:0.354419,31:0.237070):0.178035,(33:0.211184,34:0.271327):0.0977482):0.145204,32:0.617890):0.225118):0.0908727):0.210045,35:2.426162):0.171429):0.189047,((((16:0.030499,17:0.040785):0.128686,18:0.135048):0.12769,19:0.259187):0.300212,20:0.604116):0.0972347):0.313909,(15:0.559480,((((((((36:0.152271,37:0.152832):0.0788709,38:0.066215):0.514841,39:0.726428):0.381606,(41:0.306181,(42:0.180944,43:0.115583):0.128219):0.602449):0.264993,40:0.742396):0.519948,((44:0.758859,(45:0.668442,46:1.631666):0.185377):0.447356,(47:1.081306,48:0.734422):0.338967):0.420558):0.563775,((49:0.025678,50:0.031827):0.0794339,51:0.104169):0.808953):0.179307,52:0.789325):0.903784):0.189003):0.180029):0.140599):0.139999):0.131518):0.0859548):0.0631467);
 194: 1 -29000.25447 -29755.64848 (0:0.263745,(1:0.083696,(((4:0.233734,5:0.363057):0.187109,(6:0.416312,7:0.446530):0.178692):0.135291,((((8:0.039958,9:0.025514):0.262214,10:0.281941):0.288073,11:0.436748):0.460274,((12:0.030204,13:0.014257):0.474922,(((((14:1.562424,((21:0.579584,22:0.599407):0.239265,23:0.804435):0.237153):0.151432,35:1.982474):0.363062,(((((16:0.030626,17:0.051121):0.138324,18:0.155845):0.158706,19:0.204664):0.235033,20:0.572078):0.297474,(((((24:0.046203,25:0.086043):0.216122,26:0.433180):0.104209,27:0.112314):0.160471,(28:1.051207,29:0.439241):0.275971):0.158704,(((30:0.286248,31:0.251521):0.204998,(33:0.242594,34:0.227958):0.102159):0.160886,32:0.475684):0.213678):0.404303):0.150383):0.149149,(((((((36:0.153750,37:0.152976):0.0634078,38:0.028679):0.448346,39:0.598182):0.208171,((41:0.269439,(42:0.167403,43:0.078332):0.110128):0.656887,((44:0.643020,(45:0.604484,46:1.568172):0.333489):0.628651,(47:1.010136,48:0.689406):0.342645):0.631186):0.178523):0.209535,40:0.961193):0.578859,((49:0.031574,50:0.039594):0.100746,51:0.050524):0.854235):0.23986,52:0.960937):0.826334):0.243707,15:0.644539):0.21127):0.204946):0.171801):0.120519):0.0400037,(2:0.212380,3:0.392940):0.101551);
 195: 3 -30613.60494 -29748.46596 (0:0.210813,1:0.145666,(2:0.147236,(3:0.468108,(((4:0.249424,5:0.425927):0.172609,((((8:0.064862,9:0.018058):0.150174,11:0.785144):0.132014,10:0.239246):0.405126,((12:0.032464,13:0.004921):0.518375,(((((14:2.251123,20:0.419653):2.48405e-06,((((16:0.033749,17:0.034149):0.130067,18:0.102662):0.201322,19:0.270713):0.306416,(((((24:0.026201,25:0.186424):0.207203,26:0.402606):0.0567903,27:0.181561):0.141116,(28:0.887712,29:0.647185):0.343011):0.22214,(((30:0.370410,31:0.244575):0.093275,32:0.631541):0.0842232,(33:0.206440,34:0.332069):0.0803881):0.228998):0.47748):0.234151):0.235759,((21:0.504199,22:0.852666):0.223629,23:0.853685):0.688757):0.133474,(35:1.898428,((((((((36:0.145388,37:0.214005):0.0735815,38:0.062137):0.49492,39:0.915121):0.347429,((41:0.423185,42:0.167603):0.0476842,43:0.075840):0.679115):0.217585,40:1.048221):0.409417,((44:0.750672,(45:0.691093,46:1.637522):0.380904):0.658254,(47:1.462128,48:0.933148):0.442344):0.902856):0.356105,((49:0.033092,50:0.038939):0.0240124,51:0.147110):0.811077):0.213525,52:0.726352):0.760687):0.22577):0.225329,15:0.747540):0.149438):0.264553):0.14671):0.0349984,(6:0.513074,7:0.364163):0.155147):0.0949599):0.0798709):0.101179);
 196: 1 -29051.37616 -29748.80933 (0:0.232579,1:0.202540,((2:0.191670,((3:0.195422,((((8:0.057403,9:0.035416):0.138364,10:0.240838):0.3766,11:0.674534):0.401463,((12:0.031013,13:0.006527):0.45386,((14:2.198228,15:0.326966):0.134632,(((((((16:0.024367,17:0.031670):0.120184,18:0.099507):0.0712697,19:0.343626):0.45783,20:0.645305):0.244907,(((((24:0.059717,25:0.147902):0.183917,26:0.412962):0.0979731,27:0.092741):0.207614,(28:0.741505,29:0.624248):0.295743):0.0913489,(((30:0.347795,31:0.257738):0.0899378,(33:0.200402,34:0.354351):0.177783):0.232426,32:0.627798):0.148837):0.468094):0.121597,((21:0.595714,22:0.807288):0.330228,23:0.839049):0.730212):0.193245,(35:3.178648,((((((((36:0.159238,37:0.165785):0.0350261,38:0.090830):0.550227,39:0.709434):0.486597,((41:0.413760,42:0.112832):0.0732128,43:0.059088):0.444975):0.276731,40:1.195017):0.154054,((44:0.618643,(45:0.569903,46:1.780895):0.264477):0.378241,(47:1.077884,48:1.015209):0.626827):0.383193):0.485379,((49:0.030221,50:0.040262):0.0461374,51:0.146964):0.459629):0.126799,52:1.165371):1.05136):0.335941):0.132336):0.196073):0.138612):0.120693):0.134669,(6:0.399316,7:0.419590):0.16367):0.0453137):0.0513124,(4:0.171246,5:0.358007):0.261991):0.0379343);
 197: 1 -29315.80127 -29747.76204 (0:0.236744,1:0.121296,(2:0.172062,(3:0.328689,((4:0.163887,5:0.300156):0.295794,((6:0.397223,7:0.359415):0.127849,(((((8:0.044747,9:0.047735):0.242925,10:0.221880):0.36757,11:0.528421):0.266539,(12:0.019534,13:0.006387):0.450377):0.126601,((((14:1.652972,((((16:0.032991,17:0.031771):0.130977,18:0.143281):0.0909586,19:0.262262):0.497993,20:0.504235):0.155152):0.0196553,(((24:0.065485,25:0.096620):0.14375,(26:0.363229,27:0.157494):0.0869575):0.373262,((28:0.828263,29:0.554456):0.242652,((((30:0.376073,31:0.181666):0.258502,32:0.508162):0.0608352,33:0.205234):0.152135,34:0.105796):0.224646):0.054079):0.406565):0.277839,((((21:0.620650,22:0.650729):0.432292,23:0.680522):0.38408,((((((((36:0.164022,37:0.170191):0.0569417,38:0.080995):0.495479,39:0.681492):0.188422,((41:0.336989,42:0.115063):0.0411259,43:0.066486):0.605966):0.611623,40:0.699872):0.225225,((44:0.688100,(45:0.488865,46:1.957903):0.252841):0.327131,(47:1.431477,48:1.093142):0.267227):0.620783):0.221006,((49:0.038684,50:0.041513):0.0706314,51:0.083207):0.857665):0.210891,52:1.067161):0.729236):0.212943,35:2.292774):0.0284131):0.29094,15:0.523510):0.219828):0.130576):0.096211):0.0558037):0.0346868):0.0816868);
 198: 1 -29384.04367 -29749.23736 (0:0.263898,1:0.177739,(2:0.146041,(3:0.360977,((4:0.176623,5:0.346361):0.216379,((6:0.486431,7:0.592414):0.0901381,((((8:0.071734,9:0.041535):0.192406,10:0.335001):0.311239,11:0.582086):0.207261,((12:0.018168,13:0.031226):0.578829,((((14:1.795810,((21:0.583669,22:0.744855):0.5008,23:0.690912):0.281251):0.0946019,35:1.941473):0.27495,(((((16:0.017200,17:0.026661):0.100725,18:0.137411):0.102069,19:0.299366):0.272598,20:0.546741):0.252265,(((((24:0.048625,25:0.106169):0.119142,(26:0.483841,27:0.138660):0.0600608):0.142364,32:0.652442):0.107748,(28:0.776624,29:0.514058):0.270971):0.192704,((30:0.386176,31:0.248030):0.12764,(33:0.246503,34:0.197461):0.111529):0.0785962):0.531884):0.0766042):0.245441,(15:0.493471,((((((((36:0.124138,37:0.195663):0.0350984,38:0.079333):0.754264,39:0.568385):0.399685,((41:0.346597,42:0.144529):0.0558141,43:0.067332):0.622051):0.446187,40:0.891339):0.21217,((44:0.526222,(45:0.412672,46:1.899992):0.287402):0.34174,(47:0.902446,48:1.019742):0.546482):0.533522):0.165635,((49:0.018532,50:0.041688):0.048852,51:0.112981):0.668152):0.369349,52:0.563983):1.35002):0.206038):0.187365):0.168474):0.0623912):0.189834):0.092677):0.0490966):0.1086);
 199: 2 -29144.39425 -29761.28483 (0:0.176427,(1:0.159072,2:0.214270):0.061117,(3:0.384106,((4:0.226903,5:0.403925):0.228347,((6:0.551978,7:0.450563):0.0704699,((((8:0.068992,9:0.046401):0.228221,10:0.227588):0.279203,11:0.573768):0.267655,((12:0.006462,13:0.026344):0.722613,(((((14:1.232390,((21:0.683570,22:0.582398):0.41954,23:0.698945):0.236696):0.0988564,35:2.059406):0.31972,(((((24:0.096909,25:0.124734):0.201261,26:0.481512):0.0391372,27:0.085516):0.23263,(28:1.037774,29:0.359967):0.176354):0.094723,((30:0.334272,31:0.167616):0.15061,(32:0.575573,(33:0.170149,34:0.246117):0.0975388):0.0815232):0.218573):0.328985):0.330879,((((16:0.032780,17:0.039927):0.147672,18:0.157726):0.121439,19:0.339075):0.258049,20:0.549941):0.332949):0.105018,(15:0.505943,((((((((36:0.158650,37:0.175518):0.0390667,38:0.025682):0.660731,39:0.681782):0.0684351,((41:0.311603,42:0.153345):0.0514473,43:0.037589):0.680659):0.225414,((44:0.690132,(45:0.557058,46:1.578591):0.508259):0.597287,(47:0.948363,48:1.023407):0.215736):0.786482):0.261726,40:0.919894):0.357338,((49:0.035134,50:0.023570):0.0898497,51:0.092875):0.765817):0.345779,52:0.792444):0.997675):0.281929):0.202854):0.29044):0.125956):0.076801):0.0769903):0.0593532);
 200: 1 -29545.21809 -29753.69504 (0:0.249750,1:0.136409,((2:0.199194,(3:0.405566,((6:0.474715,7:0.386187):0.134476,(((((8:0.069101,9:0.018759):0.13834,10:0.377851):0.330305,11:0.713075):0.254728,(12:0.027275,13:0.044166):0.707514):0.197415,((14:1.620513,15:0.462903):0.226781,((((((((16:0.029590,17:0.028922):0.151818,18:0.070924):0.174907,19:0.269905):0.32341,20:0.565435):0.3673,((((24:0.067796,25:0.161606):0.230689,(26:0.456223,27:0.088264):0.0531539):0.149088,(28:0.923930,29:0.607511):0.152015):0.0930965,(((30:0.309064,31:0.201210):0.225352,(33:0.200342,34:0.221413):0.0437512):0.149858,32:0.354138):0.232231):0.389389):0.119036,((21:0.632737,22:0.693513):0.401025,23:0.835686):0.441243):0.124327,35:2.622997):0.175849,((((((((36:0.197569,37:0.183724):0.0583017,38:0.066476):0.449052,39:0.805497):0.342807,((41:0.428585,42:0.187263):0.0578768,43:0.052238):0.687221):0.29219,40:0.822097):0.232398,((44:0.552835,(45:0.531733,46:1.760679):0.38753):0.490499,(47:1.063090,48:0.904737):0.372294):0.433285):0.193254,((49:0.035731,50:0.036150):0.0770306,51:0.128701):0.828621):0.188682,52:0.878129):0.825351):0.162965):0.276355):0.102183):0.111046):0.0835031):0.0802279,(4:0.192743,5:0.418003):0.35825):0.036972);
 201: 1 -29123.80811 -29752.2331 (0:0.276612,1:0.121275,(2:0.176285,(3:0.341129,((4:0.128795,5:0.373690):0.326324,((6:0.410718,7:0.473234):0.107675,((((8:0.032816,9:0.071356):0.235337,10:0.234472):0.314055,11:0.529374):0.164084,((12:0.017635,13:0.014871):0.413409,((14:1.839887,(15:0.391860,((((((36:0.159874,37:0.187997):0.0706214,38:0.034971):0.49151,(39:0.622345,((41:0.384394,42:0.130669):0.0411838,43:0.047609):0.880202):0.206059):0.316019,40:0.906168):0.296771,((44:0.693338,(45:0.608081,46:1.620521):0.518025):0.243458,(47:1.086498,48:0.951853):0.552269):0.646693):0.287715,(((49:0.018490,50:0.068742):0.0625043,51:0.116963):0.82629,52:0.989291):0.290167):1.08326):0.383262):0.0180141,((((((16:0.017490,17:0.031731):0.155366,18:0.145684):0.0923884,19:0.342409):0.406643,20:0.422408):0.281465,(((((((24:0.102101,25:0.144251):0.168794,27:0.175812):0.0774145,26:0.502005):0.165827,(28:0.844378,29:0.462533):0.292372):0.204845,32:0.697972):0.149896,(30:0.302315,31:0.239065):0.205162):0.0570763,(33:0.183047,34:0.277396):0.0930604):0.615559):0.200026,((21:0.568250,22:0.798612):0.229515,(23:0.363117,35:2.705402):0.41346):0.5542):0.252431):0.120117):0.239049):0.119199):0.140058):0.0601505):0.079307):0.0979399);
 202: 4 -29953.60843 -29747.88008 (0:0.210159,1:0.103580,((2:0.177541,(((((4:0.206117,5:0.460034):0.192032,6:0.502053):0.102869,7:0.541350):0.0397924,((12:0.012377,13:0.018900):0.56844,((14:1.973995,15:0.536210):0.150278,((((((((16:0.042910,17:0.024097):0.164521,18:0.077272):0.148285,19:0.325158):0.247167,20:0.464946):0.34793,(((((24:0.043470,25:0.140014):0.135693,26:0.469322):0.133489,27:0.106432):0.29031,(28:0.809059,29:0.505166):0.164197):0.149166,((((30:0.260406,31:0.292104):0.129737,32:0.675890):0.148328,33:0.125606):0.0947828,34:0.259086):0.265232):0.348323):0.130612,((21:0.543745,22:0.788458):0.294521,23:0.791641):0.488276):0.22959,35:2.709271):0.0661383,((((((36:0.159353,37:0.144801):0.0914769,38:0.039153):0.368891,39:1.054463):0.290347,(41:0.306767,(42:0.160541,43:0.101778):0.10205):0.688116):0.345303,(40:1.000666,((44:0.834105,(45:0.809675,46:1.352207):0.260115):0.434115,(47:1.052342,48:0.913442):0.379938):0.88009):0.102137):0.52609,(((49:0.027832,50:0.022755):0.0369181,51:0.126101):0.848699,52:0.761098):0.223021):0.861507):0.160718):0.0456639):0.429257):0.0645794,(((8:0.068205,9:0.032152):0.162849,10:0.348093):0.28289,11:0.445457):0.398953):0.086113):0.0454019,3:0.398950):0.0919088);
 203: 1 -30153.4855 -29752.08553 (0:0.269523,1:0.120603,(2:0.260890,(3:0.393517,((4:0.200808,5:0.452400):0.257422,((6:0.503328,7:0.427523):0.126237,(((((8:0.056630,9:0.047999):0.174847,10:0.278408):0.408196,11:0.467923):0.27114,(12:0.009180,13:0.019999):0.528085):0.211191,(((((14:1.836936,(((((16:0.026983,17:0.023569):0.155364,18:0.115787):0.0971424,19:0.334674):0.316877,((((((((24:0.060613,25:0.142553):0.208123,26:0.407513):0.0634303,27:0.150964):0.183608,(28:0.988338,29:0.489022):0.330479):0.176836,32:0.605878):0.137987,(33:0.243275,34:0.292128):0.105924):0.118117,31:0.249692):0.138056,30:0.324446):0.52896):0.247533,20:0.543369):0.1233):0.245335,((21:0.303049,22:0.837088):0.575142,23:1.139290):0.427062):0.075181,35:2.853365):0.0838377,(((((((36:0.163874,37:0.150310):0.0462844,38:0.055705):0.604591,39:0.869655):0.245097,((41:0.360760,42:0.142686):0.0635777,43:0.060389):0.849468):0.299905,(40:0.651093,(((44:0.868273,(45:0.523938,46:1.806609):0.390696):0.563486,48:0.977551):0.190397,47:0.989892):1.06349):0.196139):0.346093,((49:0.043126,50:0.043715):0.0722525,51:0.095798):0.872159):0.28806,52:1.155843):1.04887):0.214244,15:0.727086):0.200423):0.25862):0.09108):0.0376863):0.0747869):0.0576088);
 204: 1 -31006.96564 -29764.70326 (0:0.283689,1:0.174238,(2:0.207639,(3:0.332004,((4:0.275968,5:0.358545):0.155402,((6:0.466694,7:0.452010):0.100424,((((8:0.066828,9:0.040173):0.13895,11:0.806106):0.10213,10:0.243388):0.398905,((12:0.029102,13:0.022430):0.53244,((((14:1.925851,(((16:0.015857,17:0.047417):0.127279,18:0.172310):0.179532,19:0.366009):0.107687):0.15517,((((((24:0.071639,25:0.122931):0.192425,26:0.410579):0.0790252,27:0.106475):0.150633,(28:0.940902,29:0.525823):0.336246):0.180739,32:0.603486):0.120805,((30:0.382419,31:0.242630):0.176577,(33:0.173521,34:0.283186):0.0795174):0.152639):0.590227):0.155864,(20:0.458167,(((21:0.867588,22:0.498417):0.426228,23:0.955714):0.26921,(35:2.492014,(((((((36:0.141119,37:0.177702):0.0513462,38:0.075167):0.523731,39:0.733064):0.218551,((41:0.379821,42:0.127056):0.0857192,43:0.036498):0.835006):0.368067,40:0.969829):0.331683,(((44:0.641412,46:1.673317):0.129761,45:0.745300):0.473561,(47:1.168842,48:0.684297):0.532381):0.504457):0.454454,(((49:0.035240,50:0.042618):0.0510622,51:0.142147):0.746336,52:1.038155):0.190224):0.852957):0.348729):0.363744):0.134347):0.348077,15:0.870741):0.0964126):0.216679):0.172989):0.145133):0.0963988):0.0494069):0.114754);
 205: 1 -30683.55897 -29751.49203 (0:0.283277,1:0.110716,((2:0.116337,((((4:0.244994,5:0.263603):0.249501,6:0.491236):0.137066,7:0.447248):0.0887383,((((8:0.040779,9:0.019826):0.188474,10:0.304581):0.280868,11:0.680639):0.348423,((12:0.011924,13:0.037388):0.615153,((14:2.224413,15:0.432782):0.181338,((((((16:0.033518,17:0.044761):0.110204,18:0.114813):0.143607,19:0.289291):0.278403,20:0.581785):0.20424,((((24:0.076081,25:0.131298):0.170732,(26:0.420776,27:0.151136):0.05694):0.174107,(((30:0.371307,31:0.216066):0.277961,(33:0.181452,34:0.277119):0.0815022):0.158059,32:0.493156):0.219812):0.147653,(28:0.684653,29:0.602929):0.290861):0.430282):0.20155,((((21:0.666147,22:0.639661):0.435581,23:0.856975):0.311093,((((((((36:0.121759,37:0.171552):0.036212,38:0.067611):0.546378,39:0.733362):0.263355,((41:0.436172,42:0.217030):0.102884,43:0.008094):1.04902):0.22877,40:0.985747):0.167093,((44:0.786145,(45:0.636179,46:1.506945):0.233366):0.432501,(47:0.976788,48:1.084353):0.544761):0.939691):0.245439,((49:0.030494,50:0.050618):0.0894236,51:0.093717):0.996163):0.0641367,52:1.109196):0.83573):0.141323,35:2.357473):0.375942):0.242004):0.254747):0.252898):0.134805):0.10298):0.0909578,3:0.374890):0.109316);
 206: 1 -29206.85398 -29753.43138 (0:0.244688,1:0.174741,(2:0.144002,((3:0.357256,(((((8:0.041462,9:0.046522):0.219734,10:0.187955):0.226802,11:0.669417):0.190473,(12:0.012933,13:0.034159):0.577507):0.156247,((14:2.046628,15:0.583761):0.19949,((((((((16:0.013518,17:0.023530):0.115676,18:0.111351):0.0887576,19:0.297745):0.40826,20:0.312534):0.385522,(((((24:0.069092,25:0.140258):0.197911,27:0.129552):0.048221,26:0.455269):0.161001,(28:0.773902,29:0.596037):0.172888):0.125075,(((30:0.295715,31:0.273880):0.200238,32:0.578398):0.0939122,(33:0.179057,34:0.262966):0.106097):0.208043):0.391792):0.109903,((21:0.460580,22:1.006411):0.404706,23:0.763813):0.498659):0.0693876,35:2.797857):0.102483,((((((((36:0.150119,37:0.130663):0.0372282,38:0.077217):0.561532,39:0.712900):0.334836,((41:0.354475,42:0.166919):0.0756758,43:0.038523):0.779287):0.279277,40:1.016461):0.32632,((44:0.722137,(45:0.319261,46:1.821964):0.449763):0.250196,(47:1.000852,48:0.871270):0.460919):0.767991):0.315903,(49:0.006720,(50:0.051821,51:0.200366):0.00848212):0.651879):0.286368,52:0.691678):0.931999):0.122855):0.243166):0.105201):0.117982,(((4:0.261746,5:0.333891):0.123916,6:0.409158):0.129369,7:0.528008):0.104765):0.0490165):0.0681565);
 207: 1 -29964.92496 -29755.88631 (0:0.216879,1:0.207025,(((2:0.209418,(3:0.360388,(6:0.424307,7:0.419118):0.195029):0.0778464):0.0253426,((((8:0.041868,9:0.051104):0.271506,10:0.268967):0.300741,11:0.603608):0.310103,((12:0.027068,13:0.016964):0.560339,((((14:1.853714,(((((24:0.042653,25:0.167640):0.19347,27:0.176315):0.0953058,26:0.499023):0.213593,(28:0.794642,29:0.478365):0.30456):0.114304,((((30:0.388364,31:0.178800):0.16178,32:0.669282):0.164348,33:0.187433):0.123703,34:0.290397):0.22276):0.306515):0.197741,(21:0.396072,(22:0.878858,23:1.154535):0.107467):0.823142):0.0899849,((((16:0.042648,17:0.021183):0.230973,18:0.078255):0.179254,19:0.216331):0.533956,(20:0.021481,35:2.751491):0.367401):0.331052):0.217578,(15:0.728058,((((((((36:0.146045,37:0.197064):0.0460339,38:0.080456):0.484615,39:0.677015):0.223707,(41:0.221941,(42:0.134280,43:0.073583):0.170881):0.694536):0.258548,40:0.988836):0.472336,((44:0.560809,(45:0.638782,46:1.424411):0.420323):0.328368,(47:1.399093,48:0.634615):0.782136):0.691445):0.419715,((49:0.024755,50:0.044649):0.0917691,51:0.091793):0.648654):0.205171,52:0.751585):0.862788):0.114571):0.270011):0.305395):0.234155):0.0484808,(4:0.215809,5:0.434557):0.238348):0.0728953);
 208: 1 -30114.60827 -29754.39802 (0:0.241860,1:0.158374,(2:0.131509,(3:0.357865,((4:0.155598,5:0.469862):0.314039,((6:0.378359,7:0.382397):0.133285,(((((8:0.084189,9:0.014238):0.18571,10:0.283183):0.227663,11:0.559654):0.167188,(12:0.031491,13:0.043073):0.495478):0.179644,((14:1.780554,((((((((16:0.038511,17:0.020114):0.127759,18:0.072133):0.181798,19:0.263494):0.29144,20:0.477167):0.346694,(((((24:0.053829,25:0.113418):0.210323,26:0.415935):0.065311,27:0.114352):0.226914,(28:0.752776,29:0.515249):0.210484):0.224137,(((30:0.297531,31:0.222097):0.191334,32:0.506697):0.090539,(33:0.205547,34:0.263798):0.0758173):0.0973556):0.329369):0.183693,(21:0.538946,(22:0.604206,23:0.778611):0.176249):0.469582):0.199343,35:2.493704):0.0732108,((((((36:0.154874,37:0.124672):0.0586448,38:0.050848):0.536526,(39:0.725391,((41:0.323905,43:0.071558):0.0607392,42:0.180145):0.831243):0.0988552):0.236905,40:0.991831):0.21675,((44:0.800872,(45:0.580949,46:1.677347):0.437018):0.337648,(47:0.821307,48:0.836306):0.296262):0.730884):0.260107,(((49:0.028533,50:0.036610):0.0926879,51:0.065907):0.8469,52:0.912247):0.129007):0.770484):0.0751709):0.201133,15:0.620651):0.34173):0.0889122):0.149615):0.0598649):0.0739156):0.0555628);
 209: 1 -29886.58969 -29754.78088 (0:0.244695,1:0.123430,((2:0.236633,(3:0.352487,(6:0.371156,7:0.419099):0.176503):0.0571354):0.0634011,((4:0.207100,5:0.306146):0.204594,((((8:0.047252,9:0.027940):0.213202,10:0.263689):0.326267,11:0.569186):0.402214,((12:0.051717,13:0.027566):0.47908,(((14:2.134992,(((((((16:0.016653,17:0.035684):0.0979845,18:0.093697):0.229258,19:0.208910):0.258542,20:0.447453):0.366635,(((((24:0.072724,25:0.106718):0.165353,26:0.537988):0.112151,27:0.111726):0.264924,(28:0.789599,29:0.529153):0.177806):0.1755,((((30:0.388119,31:0.232090):0.197685,32:0.548758):0.141429,33:0.088446):0.131975,34:0.224810):0.118595):0.419853):0.107282,((21:0.654626,22:0.784962):0.265568,23:0.859481):0.585529):0.0876391,35:2.257190):0.142548):2.60578e-06,(((((((36:0.156823,37:0.182131):0.0490428,38:0.083809):0.76479,39:0.979476):0.210834,((41:0.354567,42:0.180219):0.050887,43:0.083490):0.77961):0.365798,40:0.941213):0.375916,((44:0.628273,(45:0.542727,46:1.964972):0.36069):0.371379,(47:0.934128,48:1.097109):0.447578):0.678692):0.228227,(((49:0.031287,50:0.029340):0.0827936,51:0.089933):0.895628,52:1.181517):0.094518):0.912322):0.162694,15:0.638719):0.19254):0.317997):0.0883217):0.0583413):0.0840148);
 210: 1 -29497.56031 -29746.73598 (0:0.236933,1:0.146873,(2:0.190823,(3:0.311884,(((4:0.171025,5:0.347206):0.21997,(6:0.419278,7:0.387022):0.155432):0.0326356,((((8:0.042214,9:0.035161):0.153913,10:0.295920):0.21723,11:0.571971):0.501292,((12:0.037827,13:0.006654):0.466955,((((14:1.482297,((21:0.484162,22:0.868007):0.279963,23:0.678674):0.382837):0.553135,((((((24:0.063632,25:0.106277):0.154359,26:0.476682):0.0508927,27:0.111527):0.14863,(((30:0.273389,31:0.208089):0.186024,(33:0.124397,34:0.326363):0.139429):0.16685,32:0.359200):0.31804):0.106685,(28:0.896908,29:0.583129):0.212472):0.197393,35:2.000662):0.155604):0.13617,((((16:0.027291,17:0.051443):0.135998,18:0.115388):0.192642,19:0.201995):0.250926,20:0.664697):0.263755):0.329352,(15:0.503375,((((((((36:0.130431,37:0.225055):0.0801751,38:0.019849):0.476174,39:0.922644):0.252595,(41:0.279209,(42:0.152868,43:0.118229):0.132326):0.846357):0.403642,40:0.534664):0.81606,((49:0.022563,50:0.044457):0.0726675,51:0.129915):0.64674):0.0514762,((44:0.629615,(45:0.738092,46:1.372541):0.301641):0.526159,(47:1.136503,48:0.872462):0.505718):0.736115):0.37862,52:0.660569):0.933686):0.45175):0.354216):0.212585):0.24573):0.0699476):0.038942):0.0672482);
 211: 1 -29771.68485 -29751.40578 (0:0.248034,1:0.197617,((2:0.150609,3:0.357373):0.0778323,((4:0.250308,5:0.382430):0.179428,((6:0.449031,7:0.463581):0.149342,((((8:0.040954,9:0.045174):0.220508,10:0.219348):0.284871,11:0.592813):0.224598,((12:0.023623,13:0.023184):0.553996,((14:1.771549,15:0.480914):0.281941,(((((((16:0.017270,17:0.040557):0.143713,18:0.111494):0.033559,19:0.361215):0.296677,20:0.597219):0.31046,((21:0.679971,22:0.662062):0.414738,23:0.809425):0.680033):0.0484045,(((((24:0.045130,25:0.116994):0.234841,26:0.423444):0.0614057,27:0.105313):0.364171,(28:0.909231,29:0.495852):0.200639):0.155643,((((30:0.220586,32:0.641841):0.161526,31:0.244043):0.223396,33:0.170272):0.128594,34:0.244272):0.170389):0.433604):0.298009,(35:2.527102,((((((((36:0.159884,37:0.143944):0.0403912,38:0.082196):0.491928,39:0.717885):0.219589,(41:0.272488,(42:0.176823,43:0.073050):0.148994):0.838756):0.23289,40:0.777259):0.342612,((44:0.724332,(45:0.638837,46:1.679876):0.284125):0.224992,(47:0.925666,48:0.797857):0.465819):0.48133):0.266975,((49:0.012471,50:0.051484):0.0886483,51:0.138735):0.854557):0.252157,52:0.911721):0.606683):0.287835):0.103789):0.222225):0.233935):0.0983485):0.167378):0.125676):0.0670268);
 212: 1 -29611.50065 -29743.17296 (0:0.298531,1:0.144489,(2:0.137963,(3:0.300484,((4:0.224959,5:0.347976):0.251846,((6:0.505543,7:0.359748):0.101837,((((8:0.054514,9:0.020360):0.180049,10:0.306510):0.23729,11:0.495161):0.299167,((12:0.024430,13:0.019996):0.483641,(((14:2.017975,15:0.321421):0.271744,((((((((36:0.174290,37:0.174983):0.0606433,38:0.071145):0.484145,39:0.906114):0.373327,((41:0.374334,42:0.106357):0.0437901,43:0.097591):0.752484):0.467556,40:1.022379):0.219549,((44:0.799493,(45:0.393562,46:2.531597):0.431565):0.474135,(47:0.905182,48:0.987079):0.351804):0.387022):0.524361,((49:0.028482,50:0.033540):0.0540719,51:0.143391):0.710101):0.170283,52:0.830949):0.892964):0.108574,(((((16:0.023900,17:0.026753):0.107038,18:0.161115):0.128619,19:0.277430):0.339561,20:0.568918):0.194188,((((21:0.404669,22:0.794002):0.435809,23:0.756897):0.672888,(((((24:0.044493,25:0.147079):0.16234,26:0.434439):0.0677361,27:0.163571):0.125332,(28:0.778853,29:0.572183):0.344776):0.127819,(((30:0.399503,31:0.276626):0.213484,(33:0.217539,34:0.329256):0.0977921):0.151547,32:0.524056):0.11934):0.329734):0.0687759,35:2.905096):0.143125):0.265113):0.305657):0.146544):0.113461):0.0757937):0.130001):0.0836799):0.0834596);
 213: 1 -28773.51155 -29745.21458 (0:0.349566,(1:0.147622,((3:0.364957,((6:0.441776,7:0.474887):0.15606,(((((8:0.082539,9:0.035370):0.215942,10:0.352093):0.293283,11:0.522336):0.300151,((14:1.639671,((((((16:0.045513,17:0.025486):0.28797,18:0.094795):0.217618,19:0.306536):0.288385,20:0.600497):0.202587,(((((24:0.072681,25:0.153738):0.204864,26:0.548399):0.0754442,27:0.117595):0.109821,(28:0.747884,29:0.592506):0.265536):0.100872,(((30:0.247518,31:0.296655):0.205872,(33:0.188117,34:0.285462):0.0997985):0.200757,32:0.463330):0.156359):0.475169):0.208808,((21:0.536472,22:0.809826):0.279529,23:0.697156):0.503777):0.282272):0.119715,(15:0.635562,(((((((36:0.191230,37:0.202134):0.0422283,38:0.085917):0.337814,39:0.963576):0.231965,(41:0.335165,(42:0.171752,43:0.048802):0.116174):0.769332):0.338133,40:0.814435):0.473887,(((49:0.041534,50:0.033833):0.0728522,51:0.159069):0.664696,52:1.002215):0.162682):0.195333,((44:0.973693,(45:0.780867,46:1.949648):0.304027):0.244075,(47:0.849648,48:1.014846):0.588298):0.666193):0.668653):0.153526):0.236199):0.0674482,((12:0.048881,13:0.027871):0.0847567,35:2.268693):0.470261):0.197585):0.108537):0.0188533,(4:0.203675,5:0.487830):0.262462):0.0813696):0.0565786,2:0.224168);
 214: 1 -29772.80038 -29751.72154 (0:0.192480,1:0.172343,((2:0.163735,3:0.371271):0.0622096,((4:0.181908,5:0.407382):0.321183,((6:0.404146,7:0.359871):0.156032,(((((8:0.062904,9:0.025202):0.185475,10:0.210213):0.39337,11:0.652832):0.20629,(12:0.033144,13:0.024013):0.614374):0.153868,(((((14:1.923713,21:0.427567):0.232855,((22:0.822680,23:0.762067):0.178304,((((((((36:0.168275,37:0.111192):0.0514932,38:0.038912):0.568087,39:0.881906):0.0813402,((41:0.300668,42:0.179935):0.0504765,43:0.045244):0.798524):0.516291,40:0.620777):0.29614,((44:0.696604,(45:0.652640,46:1.490305):0.26627):0.381007,(47:1.131398,48:1.074174):0.24572):0.671132):0.407875,((49:0.021577,50:0.039769):0.0995907,51:0.049460):0.644879):0.177603,52:1.147187):1.18553):0.126861):0.326886,35:2.578173):0.167691,(((((16:0.027265,17:0.027830):0.123741,18:0.097360):0.199057,19:0.274306):0.291885,20:0.572819):0.268905,((((24:0.079536,25:0.104593):0.208047,26:0.442416):0.0314382,27:0.172708):0.125014,((28:0.753310,29:0.464924):0.145504,(((30:0.325852,31:0.177396):0.193964,(33:0.200665,34:0.192707):0.0950086):0.178418,32:0.466021):0.1779):0.0409419):0.539911):0.126337):0.186497,15:0.553823):0.26654):0.0971107):0.0846206):0.0747177):0.0549661);
 215: 1 -29388.928 -29769.61219 (0:0.226542,1:0.159013,((2:0.144590,3:0.361647):0.0394507,((((4:0.250750,5:0.281694):0.250575,7:0.585542):0.0405151,(((((8:0.037004,9:0.065517):0.331851,10:0.146323):0.282643,(12:0.019007,13:0.016727):0.660532):0.174539,11:0.766384):0.162976,(((((14:2.058013,((21:0.666621,22:0.876335):0.279224,23:0.708330):0.38423):2.67788e-06,35:2.815271):0.326905,(((((24:0.059669,25:0.135099):0.222283,26:0.463842):0.0870121,27:0.116615):0.184976,(28:0.906074,29:0.527884):0.177496):0.110862,((((30:0.247844,31:0.308167):0.197432,32:0.501481):0.10699,33:0.225983):0.16733,34:0.138108):0.290458):0.399332):0.113725,((((16:0.028565,17:0.018331):0.155366,18:0.159795):0.164032,19:0.271771):0.293275,20:0.612906):0.31762):0.234904,(15:0.497139,(((((((36:0.159980,37:0.165210):0.0828267,38:0.000003):0.521887,39:0.769528):0.21784,((41:0.272166,(42:0.146169,43:0.098054):0.0948672):0.641883,((44:0.770039,(45:0.551382,46:1.692749):0.327384):0.374845,(47:1.249439,48:0.634446):0.286122):0.578707):0.180574):0.232736,40:1.008689):0.431472,((49:0.032387,50:0.035533):0.125881,51:0.037067):0.742491):0.387098,52:0.827641):0.949034):0.517743):0.258193):0.099951):0.0680175,6:0.520108):0.0829507):0.0790968);
 216: 1 -29514.36746 -29756.91102 (0:0.160504,1:0.138152,((2:0.195255,(3:0.360391,((6:0.421108,7:0.423181):0.102314,(((((8:0.035916,9:0.055588):0.303183,10:0.177899):0.398157,(12:0.046551,13:0.007781):0.577998):0.117041,11:0.623805):0.125833,((14:1.826838,15:0.548134):0.119034,((((((((16:0.030193,17:0.032745):0.116534,18:0.146096):0.16573,19:0.296764):0.252861,20:0.482172):0.286122,((((24:0.060040,25:0.163158):0.288579,26:0.457193):0.0834686,27:0.179226):0.286346,((28:0.784313,29:0.540813):0.204786,((((30:0.303269,31:0.242148):0.192145,32:0.570494):0.186884,33:0.126923):0.218564,34:0.137131):0.241163):0.037492):0.467229):0.126274,((21:0.623909,22:0.700579):0.464722,23:0.735644):0.576081):0.266115,35:2.718113):0.0776816,(((((((36:0.096126,38:0.133846):0.0467928,37:0.089983):0.472108,39:0.962716):0.279314,((41:0.381280,42:0.160961):0.0683436,43:0.020235):0.643244):0.357545,40:0.889432):0.142321,((44:0.664695,(45:0.721414,46:1.531543):0.210387):0.372823,(47:1.287017,48:0.833640):0.321255):0.710766):0.199185,(((49:0.023408,50:0.044452):0.109628,51:0.064686):0.708119,52:0.967495):0.128687):1.30383):2.11237e-06):0.295993):0.162597):0.0987839):0.0436427):0.0611425,(4:0.167013,5:0.446156):0.279863):0.038657);
 217: 1 -29995.922 -29746.80832 (0:0.249209,1:0.185634,(2:0.172932,(3:0.271335,((((4:0.184188,5:0.375178):0.166665,6:0.434391):0.149182,7:0.448058):0.0610763,((((8:0.041568,9:0.049905):0.23487,10:0.211813):0.331747,11:0.609707):0.2887,((12:0.021161,13:0.013305):0.365845,((14:2.843791,15:0.660569):0.108367,(((((((16:0.021523,17:0.043702):0.161474,18:0.185066):0.122495,19:0.359738):0.41026,20:0.456538):0.217208,(((((24:0.040722,25:0.152546):0.186857,27:0.173187):0.0729986,26:0.429095):0.206531,(28:0.820096,29:0.646176):0.20783):0.119134,(((30:0.379375,31:0.241034):0.288649,(32:0.761543,33:0.082939):0.127391):0.111234,34:0.196122):0.288967):0.588877):0.248769,(((21:0.633458,22:0.849954):0.467344,23:0.756614):0.45141,((((((((36:0.139694,37:0.168877):0.0581293,38:0.067154):0.711958,39:0.611747):0.449257,((41:0.425273,42:0.162354):0.046178,43:0.075711):0.674763):0.527869,((44:0.792398,(45:0.424586,46:1.801391):0.291341):0.44342,(47:1.101385,48:0.792048):0.341144):0.795932):0.310717,40:0.917282):0.681495,((49:0.033501,50:0.035503):0.0687279,51:0.147943):0.528225):0.214656,52:1.176292):0.876475):0.442564):0.148161,35:3.031604):0.193697):0.172805):0.257952):0.138045):0.104672):0.0759865):0.109365);
 218: 1 -29713.89757 -29751.62896 (0:0.213940,(1:0.159517,((4:0.268152,5:0.386652):0.17615,(((6:0.449086,7:0.410240):0.0376191,(((8:0.035670,9:0.033414):0.223334,10:0.218194):0.353351,11:0.438106):0.348868):0.112932,(((12:0.032945,13:0.028772):0.126936,35:2.205322):0.266262,((14:1.763430,(15:0.336832,(((((((36:0.146756,37:0.160474):0.0541104,38:0.039081):0.491648,39:0.832338):0.283529,((41:0.351239,43:0.087265):0.0611461,42:0.150447):0.87897):0.456302,40:1.032871):0.354672,(((49:0.031684,50:0.022227):0.107438,51:0.058299):0.730017,52:1.063142):0.498442):0.236858,((44:0.646753,(45:0.780645,46:1.683321):0.218077):0.276538,(47:1.198553,48:1.064573):0.499204):0.582319):0.831915):0.180195):0.169092,(((((16:0.026596,17:0.025630):0.0931062,18:0.142103):0.079646,19:0.383360):0.234136,(20:0.623320,(21:0.279028,(22:0.703220,23:0.935556):0.296092):0.818088):0.293475):0.0629575,(((((24:0.067239,25:0.112381):0.163212,26:0.368591):0.122616,27:0.076521):0.190271,(((30:0.412548,31:0.183687):0.255558,(33:0.158930,34:0.287011):0.0868447):0.0851295,32:0.553150):0.262835):0.139465,(28:0.957606,29:0.404734):0.157871):0.523995):0.323102):0.122096):0.334865):0.0323153):0.126809):0.0281634,(2:0.147707,3:0.343533):0.0713292);
 219: 1 -29301.4129 -29748.89062 (0:0.260830,1:0.157136,(2:0.238274,(3:0.332589,((((4:0.305135,5:0.235929):0.199664,6:0.411000):0.0694823,7:0.435832):0.115906,(((((8:0.058344,9:0.045883):0.253975,10:0.172182):0.293595,11:0.484296):0.235945,(12:0.027315,13:0.019675):0.350389):0.227932,((14:2.133984,15:0.483011):0.167888,(((((((16:0.031700,17:0.045245):0.113798,18:0.119030):0.126857,19:0.169522):0.247736,20:0.603680):0.239134,(((21:0.546788,22:0.642909):0.346024,23:0.736709):0.646411,((((24:0.055502,25:0.145065):0.155002,26:0.285771):0.0883571,27:0.093457):0.205257,((28:0.947248,29:0.460252):0.216494,(((30:0.359549,31:0.169312):0.237323,(33:0.202181,34:0.201423):0.0731421):0.114496,32:0.613912):0.166392):0.0519575):0.443498):0.0531592):0.229207,35:2.588213):0.0985475,((((((((36:0.143333,37:0.189647):0.0480519,38:0.058540):0.554796,39:0.671422):0.251038,((41:0.325422,42:0.143077):0.0593142,43:0.028046):0.85681):0.40423,40:0.621745):0.293012,((44:1.010958,(45:0.595387,46:1.393807):0.41821):0.155239,(47:1.158104,48:0.980867):0.520497):1.20073):0.190965,((49:0.014450,50:0.036888):0.110419,51:0.053738):0.793315):0.113407,52:0.923392):0.851294):0.100091):0.261324):0.154908):0.0867704):0.0216933):0.0781153);
 220: 1 -29147.12179 -29764.73064 (0:0.232908,1:0.109638,(2:0.175042,(3:0.344535,(((4:0.223375,5:0.396252):0.173087,6:0.349856):0.0596209,(7:0.456242,(((((8:0.064769,9:0.035091):0.208275,10:0.219872):0.302969,11:0.505679):0.210662,(12:0.025890,13:0.017896):0.526474):0.160157,(((14:1.696733,(((((((16:0.016125,17:0.043956):0.132614,18:0.079681):0.0772658,19:0.426136):0.422365,20:0.487109):0.212969,(((((((24:0.067498,25:0.111619):0.162018,26:0.437398):0.045914,32:0.726776):0.0460178,27:0.159558):0.206759,(28:0.880317,29:0.375021):0.334189):0.232306,(33:0.201410,34:0.248744):0.0397701):0.169032,(30:0.355805,31:0.221489):0.239484):0.475578):0.0447162,((21:0.698922,22:0.691855):0.382107,23:0.772878):0.594742):0.0611878,35:2.725387):0.0694485):0.0141999,(((((((36:0.112863,37:0.182971):0.043673,38:0.052130):0.458152,39:0.921523):0.120578,40:1.161041):0.315811,(41:0.245542,(42:0.176735,43:0.083346):0.0734332):0.579915):0.42911,((44:0.780882,(45:0.625754,46:1.442240):0.386599):0.214632,(47:1.002278,48:0.686552):0.530747):0.647792):0.760817,(((49:0.029015,50:0.021035):0.0453162,51:0.160164):0.985475,52:0.799424):0.209126):0.933258):0.408154,15:0.626210):0.26616):0.157559):0.0261946):0.0777062):0.054074):0.0879642);
 221: 1 -29954.72208 -29747.25612 (0:0.290625,1:0.157273,(2:0.189757,(3:0.351299,((4:0.220339,5:0.445510):0.29702,((6:0.534973,7:0.455265):0.140105,((((8:0.025904,10:0.448246):0.0535029,9:0.022968):0.404841,11:0.471626):0.252218,((12:0.008091,13:0.028436):0.5216,((14:2.109659,15:0.581892):0.414423,((((((16:0.009367,17:0.037980):0.134972,(18:0.076642,19:0.294933):0.0641668):0.221461,((((((24:0.038165,25:0.147208):0.2969,26:0.472864):0.0710055,27:0.114002):0.209596,(28:0.801984,29:0.413309):0.29241):0.153715,32:0.681185):0.0697666,(((30:0.320583,31:0.267593):0.245761,33:0.148971):0.118139,34:0.213581):0.164143):0.494869):0.117186,((21:0.513441,22:0.745379):0.432155,23:0.860293):0.712727):0.1774,20:0.442525):0.254593,(35:2.406548,((((((((36:0.118045,37:0.157255):0.0838772,38:0.072814):0.425349,39:0.755856):0.380698,((41:0.380805,42:0.189164):0.0565406,43:0.057208):0.659612):0.384349,40:0.890489):0.296553,((44:0.591518,(45:1.063627,46:1.340260):0.237636):0.366623,(47:0.948479,48:0.776957):0.677101):0.853409):0.194543,((49:0.036508,50:0.043703):0.0477211,51:0.133143):0.703112):0.240532,52:0.925803):1.03722):0.363051):0.0989071):0.155008):0.356118):0.0404696):0.0992313):0.0860014):0.0387003):0.0964557);
 222: 1 -29911.07411 -29751.10894 (0:0.228455,1:0.102745,(2:0.162670,(3:0.238001,(((4:0.166833,5:0.354106):0.184446,6:0.551058):0.150053,((7:0.466927,((((8:0.030778,9:0.034169):0.31438,10:0.212514):0.335676,11:0.612880):0.174628,(12:0.027401,13:0.026184):0.533786):0.176553):0.160237,((((14:1.429346,((((21:0.482057,22:0.653148):0.264242,((((((36:0.198379,37:0.181224):0.0503004,38:0.047407):0.653846,39:0.735993):0.189428,((41:0.329780,42:0.155233):0.0543104,43:0.056235):0.907517):0.390493,40:0.972885):0.289214,((((44:0.761448,(45:0.396100,46:2.139990):0.486971):0.439469,(47:1.001179,48:0.845400):0.473326):1.03179,((49:0.022654,50:0.038743):0.0917139,51:0.082170):0.420227):0.144164,52:0.907506):0.507593):0.772686):0.160656,23:0.418583):0.08933,35:2.404735):0.180575):0.117353,(((((24:0.066174,25:0.177985):0.186327,26:0.475013):0.0317748,27:0.189226):0.179144,(28:0.885562,29:0.522816):0.184055):0.0596134,(((30:0.314070,31:0.248257):0.187022,(33:0.108167,34:0.363690):0.100095):0.0962643,32:0.453562):0.257969):0.412564):0.233534,((((16:0.023315,17:0.023597):0.13625,18:0.137742):0.191978,19:0.271167):0.319364,20:0.556994):0.338411):0.299392,15:0.614348):0.354905):0.0615876):0.0529078):0.0694362):0.0593233);
 223: 2 -29481.14453 -29758.62732 (0:0.274736,1:0.187679,((2:0.143609,3:0.401219):0.057245,((4:0.234136,5:0.501785):0.24863,((6:0.485710,7:0.516876):0.28855,(((((8:0.050154,9:0.031269):0.226787,10:0.184729):0.321966,11:0.722511):0.266466,(12:0.018233,13:0.024456):0.742218):0.141055,((14:1.630030,(((((((16:0.023059,17:0.026817):0.158596,18:0.092265):0.126977,19:0.259592):0.295088,((((24:0.069219,25:0.155155):0.238175,26:0.393307):0.0647642,27:0.116342):0.191182,((28:0.872618,29:0.483406):0.167666,(((30:0.368300,31:0.166644):0.226126,(33:0.216149,34:0.242431):0.11549):0.128933,32:0.591374):0.192215):0.0605912):0.469334):0.332509,20:0.626238):0.253917,(((21:0.512940,22:0.585361):0.428279,23:0.703912):0.424401,((((((((36:0.143414,37:0.160177):0.0395523,38:0.066111):0.779914,39:0.697041):0.261357,((41:0.373375,43:0.071847):0.0410238,42:0.127828):0.686819):0.245474,40:1.013917):0.303182,((44:0.963325,(45:0.470012,46:1.810568):0.306167):0.702171,(47:1.030482,48:0.969844):0.311566):0.647226):0.111969,((49:0.035137,50:0.040937):0.0849524,51:0.091258):0.673469):0.242022,52:0.762055):1.0836):0.179523):2.54231e-06,35:2.358609):0.261697):0.0508546,15:0.592382):0.376229):0.0457181):0.148914):0.0984565):0.0473058);
 224: 1 -29156.48369 -29750.03017 (0:0.257477,(1:0.139807,((((4:0.230224,5:0.285076):0.218904,6:0.464378):0.0961184,7:0.366574):0.0579472,((((8:0.042031,9:0.061620):0.207952,10:0.240475):0.341487,11:0.409718):0.283862,((12:0.012823,13:0.012950):0.470154,((14:2.405451,15:0.565953):0.0223684,(((((((16:0.030618,17:0.031910):0.124755,18:0.171616):0.112613,19:0.293659):0.268011,(((((24:0.049749,25:0.132158):0.252035,26:0.464545):0.064986,27:0.117159):0.239277,(28:0.876416,29:0.324459):0.178652):0.134774,((30:0.387042,31:0.223910):0.156571,(32:0.776037,(33:0.198512,34:0.199097):0.0851589):0.0769319):0.150719):0.51672):0.102717,((21:0.355552,22:0.926662):0.262185,23:0.901246):0.830381):0.102774,20:0.578372):0.0700657,(35:2.032835,((((((((36:0.150810,37:0.164095):0.0682261,38:0.060002):0.45121,39:0.735707):0.349522,((41:0.342504,42:0.085288):0.0964725,43:0.040156):0.662116):0.168821,40:0.799143):0.28006,(((44:0.671764,46:1.346896):0.252414,45:0.870406):0.46408,(47:1.296665,48:1.226285):0.186417):0.539687):0.445965,((49:0.021738,50:0.029191):0.0428879,51:0.120032):0.558573):0.153369,52:0.926492):0.836359):0.488156):0.274187):0.192464):0.273395):0.129754):0.0977297):0.0744681,(2:0.193507,3:0.290705):0.0670617);
 225: 1 -30211.01303 -29744.55053 (0:0.240687,(1:0.207755,2:0.262437):0.0664081,(3:0.363642,((4:0.204469,5:0.368146):0.256991,((6:0.458342,7:0.479736):0.0930564,((((8:0.063420,9:0.047731):0.219315,10:0.245512):0.402998,11:0.494747):0.28194,((12:0.030880,13:0.029558):0.512588,((14:1.777882,(15:0.464122,(((((((36:0.179005,37:0.166957):0.0473198,38:0.088836):0.549746,39:0.857245):0.284075,((41:0.346240,42:0.173351):0.0527717,43:0.072787):0.699209):0.447647,40:0.813633):0.428973,((44:0.785515,(45:0.659537,46:1.982559):0.300393):0.502386,(47:1.195869,48:1.174093):0.157753):0.962443):0.146716,(((49:0.034325,50:0.023243):0.0588363,51:0.137917):0.679058,52:0.986000):0.28189):0.93666):0.248259):0.0304064,(((((((16:0.016886,17:0.026798):0.230237,18:0.144035):0.182191,19:0.230805):0.455096,20:0.466487):0.401134,((((24:0.100782,25:0.076364):0.178758,(26:0.373491,27:0.195745):0.0606597):0.10192,(28:0.900656,29:0.610420):0.259715):0.208402,(((30:0.356936,31:0.256349):0.0987389,32:0.632459):0.187136,(33:0.239062,34:0.203376):0.0798895):0.117366):0.390047):0.175582,((21:0.566464,22:1.089870):0.345304,23:0.706203):0.568728):0.183207,35:2.981126):0.106972):0.170492):0.276406):0.094308):0.116974):0.0940763):0.0744342);
 226: 1 -29617.09752 -29765.49809 (0:0.207312,(1:0.142648,((4:0.191582,5:0.402608):0.221231,(((((8:0.057977,9:0.029079):0.165972,10:0.204499):0.291833,11:0.486056):0.218111,(12:0.029265,13:0.022382):0.603921):0.13023,((((((14:1.706812,((21:0.652867,22:0.787006):0.293752,23:0.698090):0.292067):0.0295563,35:2.664526):0.138675,(((((24:0.071592,25:0.106780):0.221245,26:0.386052):0.0576422,27:0.138922):0.189528,(28:0.805210,29:0.638860):0.203304):0.290194,((((30:0.358085,31:0.330916):0.12168,32:0.593732):0.0830557,33:0.185940):0.134878,34:0.193125):0.132742):0.263878):2.72444e-06,((((((((36:0.161433,37:0.149000):0.0461905,38:0.057270):0.630257,39:0.687611):0.272936,((41:0.354308,42:0.159707):0.0348952,43:0.070351):0.739087):0.432352,40:0.699904):0.222232,(((44:0.388617,46:1.881954):0.368252,45:0.848899):0.257377,(47:1.179605,48:1.128440):0.167426):0.730373):0.327485,((49:0.026664,50:0.024288):0.0667491,51:0.071843):0.699729):0.128711,52:0.951751):1.17737):0.327516,((((16:0.030594,17:0.027926):0.0935284,18:0.217598):0.134882,19:0.247856):0.287401,20:0.553318):0.25026):0.172021,15:0.599404):0.369358):0.0891973):0.126873):0.0276316,((2:0.185391,3:0.386299):0.0648769,(6:0.443864,7:0.418726):0.224529):0.0629119);
 227: 1 -29668.26672 -29748.31008 (0:0.195781,1:0.145092,(2:0.171080,(3:0.343607,((4:0.213472,5:0.431928):0.209824,((6:0.448164,7:0.430657):0.176551,((((8:0.040907,10:0.412672):0.0542296,9:0.008412):0.435024,11:0.561582):0.377772,((12:0.010082,13:0.025110):0.490922,((((14:1.709826,((21:0.691488,22:0.812542):0.148335,23:0.739530):0.404885):0.250653,35:2.104462):0.259544,(((((16:0.035811,17:0.025848):0.1337,18:0.155926):0.226357,19:0.281180):0.327888,20:0.501078):0.236471,(((((24:0.066676,25:0.091628):0.275662,27:0.188356):0.0648266,26:0.386104):0.25668,(28:0.795654,29:0.536158):0.155798):0.166128,((((30:0.327616,31:0.244989):0.145349,32:0.523544):0.151109,33:0.150265):0.144263,34:0.185243):0.109206):0.422669):0.113999):0.173563,(15:0.502971,(((((((36:0.203657,38:0.098837):0.0573418,37:0.162790):0.461633,(39:0.955332,40:1.208832):0.0803613):0.333098,((41:0.333171,42:0.150341):0.0567373,43:0.066437):0.760646):0.457981,((44:0.628353,(45:0.704853,46:1.976693):0.395006):0.510618,(47:1.138377,48:1.011536):0.541885):1.17353):0.30389,((49:0.045088,50:0.042708):0.0904155,51:0.142500):0.795916):0.302999,52:0.856391):0.987569):0.170193):0.131491):0.276383):0.149433):0.0874821):0.037854):0.054641):0.0829898);
 228: 1 -29696.24719 -29754.29736 (0:0.234422,1:0.156598,(2:0.180326,(3:0.366316,((4:0.279060,5:0.292874):0.20987,((6:0.443450,7:0.436924):0.0810133,((((8:0.070819,9:0.033159):0.217577,10:0.235435):0.222497,11:0.561151):0.188554,((12:0.026617,13:0.029752):0.490138,((14:2.142668,15:0.550033):0.164904,(((((((16:0.032402,17:0.043142):0.127522,18:0.127411):0.131951,19:0.301975):0.275571,20:0.581128):0.340474,((((((24:0.075970,25:0.122402):0.182842,26:0.419280):0.0516584,27:0.148827):0.141859,32:0.708708):0.164085,(28:0.821734,29:0.522738):0.288304):0.0802771,((30:0.366048,31:0.293530):0.175071,(33:0.258255,34:0.290544):0.088839):0.186205):0.34849):0.119825,(((21:0.654580,22:0.703684):0.406136,23:0.989987):0.370805,35:2.321786):0.236817):0.0373904,((((((((36:0.124654,37:0.161931):0.0517059,38:0.079119):0.466048,39:0.930201):0.203912,(41:0.281466,(42:0.207413,43:0.075042):0.107195):1.10962):0.284764,40:1.128319):0.376313,((44:0.569959,(45:0.646304,46:1.691677):0.352544):0.051664,(47:0.902870,48:0.585484):0.642235):0.675341):0.280027,((49:0.011770,50:0.047810):0.016406,51:0.143623):0.698121):0.170805,52:1.007304):0.962989):0.229163):0.169239):0.197291):0.183928):0.0635798):0.0738601):0.0452975):0.0823557);
 229: 2 -29663.65518 -29742.7226 (0:0.268952,1:0.099375,(2:0.197522,((3:0.294866,((((8:0.040524,9:0.067275):0.208595,10:0.171026):0.38552,11:0.666109):0.338066,((12:0.037941,13:0.011724):0.357645,((((14:1.668323,(((21:0.641780,22:0.641418):0.40649,23:0.780910):0.298411,35:2.877801):0.149009):0.277757,(((((24:0.052749,25:0.151899):0.139201,26:0.510523):0.051492,27:0.128079):0.393938,(28:0.775091,29:0.530143):0.0960665):0.0855902,((((30:0.335944,31:0.332523):0.0983433,32:0.557881):0.130692,33:0.151297):0.177068,34:0.192335):0.238161):0.303898):0.246881,((((16:0.026881,17:0.014941):0.147358,18:0.113689):0.200759,19:0.285442):0.33787,20:0.547023):0.234547):0.303404,(15:0.236126,((((((((36:0.184923,37:0.158556):0.0339449,38:0.065193):0.373227,39:0.835586):0.225857,((41:0.389595,42:0.154305):0.0777947,43:0.059547):0.801098):0.390969,40:0.756615):0.305629,((44:0.677559,(45:0.526097,46:2.011559):0.374221):0.360372,(47:1.133221,48:1.092455):0.181942):1.005):0.322205,((49:0.031470,50:0.041379):0.0761472,51:0.114398):0.988307):0.282923,52:0.761020):1.15592):0.209393):0.263116):0.18845):0.149665):0.0923304,(((4:0.169084,5:0.477347):0.136299,6:0.539428):0.103165,7:0.477326):0.0952639):0.0482252):0.13695);
 230: 2 -29685.49107 -29754.58927 (0:0.248798,1:0.156457,(2:0.166087,((3:0.361404,(((((8:0.072030,9:0.051039):0.2734,10:0.258894):0.28339,11:0.719766):0.19852,(12:0.038091,13:0.010798):0.640329):0.172571,((((((14:1.479416,((((16:0.022612,17:0.071172):0.186469,18:0.128697):0.0730397,19:0.303038):0.326826,20:0.608919):0.224927):0.0717511,((((24:0.020034,25:0.097059):0.186294,(26:0.429806,27:0.105730):0.0871843):0.295889,(((30:0.345642,31:0.214299):0.218668,(32:0.524082,33:0.135011):0.0926111):0.11072,34:0.213730):0.325827):0.0799031,(28:0.832897,29:0.568262):0.108045):0.388118):0.172582,35:2.660047):0.00482779,((21:0.572486,22:0.879153):0.270161,23:0.827140):0.634888):0.12551,((((((((36:0.139188,37:0.159997):0.0649703,38:0.034487):0.47833,39:0.763944):0.258086,(41:0.221794,(42:0.151793,43:0.060132):0.151337):0.639229):0.561585,40:0.608087):0.40851,((44:0.925008,(45:0.589180,46:1.545656):0.317553):0.482155,(47:0.966975,48:0.987840):0.189904):0.712884):0.0955836,((49:0.021017,50:0.030142):0.0469371,51:0.133926):0.742489):0.11017,52:1.009352):1.05356):0.177928,15:0.744439):0.169052):0.134665):0.0742382,((4:0.210236,5:0.396647):0.190495,(6:0.429721,7:0.336039):0.181575):0.075183):0.059156):0.0873753);
 231: 1 -29727.5823 -29745.52303 (0:0.154184,1:0.119477,((2:0.153191,((3:0.290645,6:0.455150):0.053695,7:0.463097):0.0947212):0.0619829,((4:0.149643,5:0.341632):0.243271,((((8:0.064021,10:0.466852):0.0493847,9:0.010698):0.385491,11:0.487743):0.334705,((12:0.034322,13:0.030768):0.506897,((14:1.717527,15:0.553434):0.129082,((((((((16:0.028195,17:0.035915):0.102402,18:0.093433):0.203539,19:0.268297):0.150864,20:0.788875):0.229155,(((((24:0.063332,25:0.135998):0.14201,26:0.487592):0.0679689,27:0.124114):0.245156,(28:0.633706,29:0.559618):0.32708):0.0652601,(((30:0.343799,31:0.204199):0.218549,(33:0.198284,34:0.313946):0.0657205):0.128954,32:0.551438):0.181685):0.553564):0.213062,((21:0.621227,22:0.814105):0.291029,23:0.813278):0.452986):0.205603,35:2.981914):0.0638335,(((((((36:0.180685,37:0.178935):0.0745958,38:0.016234):0.543378,39:1.030267):0.189715,(41:0.258948,(42:0.259307,43:0.084957):0.0924717):0.829006):0.313021,40:0.881868):0.413774,(((44:0.599058,(45:0.678569,46:2.175364):0.311517):0.774575,(47:1.071153,48:0.925325):0.311971):0.607187,((49:0.021640,50:0.041123):0.076334,51:0.087451):0.898038):0.222752):0.390514,52:0.735225):0.788759):0.0787578):0.282206):0.15129):0.288355):0.0583647):0.0928636);
 232: 1 -29924.67434 -29746.28505 (0:0.216357,1:0.202887,(2:0.146090,(3:0.309929,(((4:0.221035,5:0.335694):0.233883,(6:0.451958,7:0.467605):0.133727):0.0607103,((((8:0.062997,9:0.053515):0.262174,10:0.179953):0.443264,11:0.652672):0.246842,((12:0.019535,13:0.020804):0.551318,(((14:1.641038,(((((16:0.032200,17:0.025355):0.105525,18:0.098769):0.131241,19:0.325731):0.369374,20:0.519711):0.205862,(((((24:0.057175,25:0.124639):0.290679,27:0.134479):0.0505157,26:0.325126):0.346557,(28:0.902099,29:0.390891):0.217388):0.0518053,((((30:0.273401,31:0.248192):0.185751,32:0.674721):0.156394,33:0.110861):0.11772,34:0.170251):0.292743):0.401463):0.108191):0.115003,(((21:0.591041,22:0.582991):0.472622,23:0.824525):0.406388,(35:1.949969,(((((((36:0.144335,37:0.170676):0.054479,38:0.044320):0.631128,39:0.705935):0.313566,((41:0.398850,42:0.135039):0.0453837,43:0.058178):0.764241):0.26752,40:0.933621):0.241232,((44:0.638351,(45:0.465402,46:1.917249):0.46717):0.401112,(47:0.922605,48:0.688807):0.410865):0.798977):0.31793,(((49:0.030626,50:0.047753):0.074897,51:0.112720):0.51804,52:1.097997):0.0912372):0.897377):0.228347):0.208233):0.173145,15:0.586490):0.138351):0.217648):0.138682):0.0620574):0.113875):0.0794775);
 233: 1 -30105.27702 -29774.38851 (0:0.247139,(1:0.135395,2:0.285418):0.0538566,(3:0.301067,(((4:0.223247,5:0.383874):0.199366,(((((8:0.064877,9:0.038394):0.390718,10:0.123195):0.264787,11:0.599980):0.17166,(12:0.022399,13:0.021889):0.531508):0.134053,((14:1.596526,15:0.263585):0.212627,((((((((16:0.029833,17:0.019565):0.248316,18:0.102707):0.238266,19:0.242978):0.148518,20:0.718420):0.426185,(((((24:0.045114,25:0.104423):0.190121,26:0.407430):0.0644974,27:0.160264):0.220088,(28:0.888655,29:0.561381):0.259096):0.0833212,(((30:0.332892,31:0.251176):0.16553,(33:0.257772,34:0.327021):0.117645):0.106609,32:0.572123):0.195225):0.461305):0.150612,(21:0.543815,22:0.978426):0.774947):0.254793,(23:1.187322,35:2.327095):0.274837):0.105505,((((((((36:0.159215,37:0.148610):0.055768,38:0.065577):0.485974,39:0.832030):0.227268,((41:0.357933,42:0.123128):0.0372876,43:0.092891):0.66317):0.293332,((44:0.700061,(45:0.542505,46:1.862398):0.301888):0.459729,(47:1.182173,48:0.921923):0.648706):0.494135):0.287076,40:0.842481):0.530764,((49:0.025475,50:0.023389):0.09091,51:0.073234):0.513544):0.311296,52:1.041530):1.2482):0.156065):0.506232):0.251947):0.0466253,(6:0.536022,7:0.354685):0.113885):0.188918):0.110068);
 234: 1 -29405.00092 -29748.03192 (0:0.249840,1:0.148718,(2:0.110262,(3:0.338270,(((4:0.220468,5:0.397228):0.267297,((12:0.028803,13:0.012002):0.555145,(((((14:1.480241,((21:0.720001,22:0.708407):0.191644,23:0.818820):0.263769):0.163548,35:2.757522):0.157197,((((((24:0.067500,25:0.093035):0.188699,26:0.461179):0.101837,27:0.101365):0.368455,28:0.917286):0.192679,29:0.437815):0.112753,((((30:0.228814,31:0.215843):0.163085,32:0.467493):0.123414,33:0.126868):0.228705,34:0.168131):0.23097):0.430156):0.15899,((((16:0.030943,17:0.037126):0.125103,18:0.106909):0.126208,19:0.335076):0.311682,20:0.385154):0.295598):0.280207,(15:0.372079,(((((((36:0.192553,38:0.078615):0.0274759,37:0.138448):0.473623,39:0.813115):0.156855,40:1.045448):0.315616,((41:0.407741,42:0.163149):0.0365218,43:0.060981):0.540882):0.328833,((44:0.800973,(45:0.581981,46:2.146989):0.57327):0.286615,(47:0.997850,48:1.076433):0.376698):0.30278):0.387367,(((49:0.016154,50:0.043867):0.0281686,51:0.153134):0.849704,52:0.871732):0.13681):0.866052):0.18312):0.1763):0.329528):0.00903945,((6:0.520342,7:0.408673):0.0680133,(((8:0.074509,9:0.044838):0.251188,10:0.178971):0.304196,11:0.618761):0.393045):0.115193):0.093377):0.0611411):0.0951958);
 235: 1 -28869.94992 -29746.69022 (0:0.205303,1:0.156656,((2:0.120588,(3:0.291395,(((6:0.356177,7:0.498885):0.180173,(((8:0.033110,9:0.040664):0.139778,10:0.273162):0.387835,11:0.501140):0.308158):0.0966972,((12:0.018367,13:0.014431):0.424931,(((((14:1.851239,((21:0.474346,22:0.624278):0.280358,23:0.711135):0.34246):0.433307,(((((16:0.032106,17:0.022772):0.168852,18:0.066919):0.125168,19:0.290995):0.414681,((((((24:0.048123,25:0.158766):0.125844,26:0.559069):0.0604527,27:0.164653):0.130159,(28:0.828924,29:0.477412):0.416693):0.247213,32:0.340864):0.115859,((30:0.298721,31:0.203377):0.190956,(33:0.188731,34:0.267142):0.12205):0.0989337):0.732359):0.157117,20:0.364023):0.228843):0.344292,((((((((36:0.168374,37:0.173055):0.0673298,38:0.043763):0.591707,39:0.760224):0.252144,40:1.131765):0.188235,(41:0.277645,(42:0.133273,43:0.081747):0.0874685):0.604339):0.444987,((44:0.640519,(45:0.573157,46:1.728885):0.582435):0.616678,(47:1.425854,48:0.790933):0.47174):0.431085):0.518973,((49:0.003355,50:0.055267):0.0986187,51:0.104995):0.704353):0.378182,52:0.866418):0.76759):2.27013e-06,35:2.550452):0.232581,15:0.668136):0.231158):0.326861):0.114396):0.0958322):0.0742474,(4:0.092555,5:0.458885):0.337667):0.0548909);
 236: 1 -29228.77869 -29749.11628 (0:0.238348,(1:0.159239,(3:0.331865,((4:0.216728,5:0.377457):0.184027,((6:0.438565,7:0.393207):0.0784061,((((8:0.069440,9:0.055478):0.172628,10:0.273815):0.309824,11:0.494870):0.230498,((12:0.029630,13:0.016348):0.475667,((((((14:1.375171,(21:0.486635,22:0.725181):0.304318):0.267748,23:1.098988):0.135049,35:2.484627):0.153375,((((((24:0.053304,25:0.201836):0.171777,32:0.749490):0.0714838,27:0.224293):0.0877223,(28:0.850340,29:0.513879):0.349526):0.0774034,26:0.554453):0.187145,((30:0.252292,31:0.287727):0.147933,(33:0.250614,34:0.246700):0.12148):0.219531):0.378834):0.163962,((((16:0.033121,17:0.040072):0.133981,18:0.157255):0.142979,19:0.336393):0.291956,20:0.554698):0.282684):0.21055,(15:0.456797,(((((((36:0.173920,37:0.173666):0.0448629,38:0.090710):0.505133,39:0.675945):0.236268,((41:0.411389,42:0.143192):0.0490448,43:0.064791):0.728262):0.400952,40:1.057039):0.214147,(((44:0.665783,(45:0.598793,46:1.909029):0.530618):0.299626,(47:1.021314,48:1.078953):0.428685):0.654424,((49:0.021686,50:0.018303):0.0600914,51:0.108284):0.666609):0.203763):0.331431,52:0.701578):0.99648):0.252197):0.316838):0.118926):0.159677):0.0754368):0.0988286):0.0468769):0.071665,2:0.174087);
 237: 1 -29652.49665 -29747.29016 (0:0.288903,(1:0.131490,((4:0.264720,5:0.245258):0.181239,((6:0.549152,7:0.385043):0.0676215,(((((8:0.090189,9:0.044894):0.155153,10:0.310021):0.376269,11:0.469443):0.210733,(12:0.016615,13:0.028569):0.599584):0.156167,(((((14:1.614463,((21:0.655276,22:0.498554):0.297831,(23:0.669599,35:2.534597):0.114195):0.261855):0.365623,((((((((36:0.169273,37:0.128298):0.0350554,38:0.077881):0.553704,39:0.630969):0.54296,((41:0.465107,42:0.123744):0.0740969,43:0.019074):0.663958):0.253736,((44:0.391580,(45:0.696886,46:1.538404):0.376141):0.614526,(47:1.149039,48:0.721506):0.30586):0.607686):0.340237,40:0.787805):0.2963,52:1.144594):0.147089,((49:0.008279,50:0.049086):0.083528,51:0.114869):0.852547):1.22198):0.276417,(((((24:0.036644,25:0.152411):0.279011,26:0.453845):0.0924248,27:0.096204):0.321858,(28:1.006798,29:0.518264):0.1268):0.074508,(((30:0.336845,31:0.326539):0.188462,(32:0.813815,33:0.121888):0.125318):0.137817,34:0.179551):0.270416):0.359972):0.264279,((((16:0.027817,17:0.039142):0.179002,18:0.110198):0.165026,19:0.307122):0.177034,20:0.624542):0.305443):0.220747,15:0.615198):0.181347):0.158803):0.112896):0.147125):0.0376805,(2:0.120645,3:0.412849):0.112441);
 238: 3 -28619.68373 -29754.44635 (0:0.221035,1:0.239492,((2:0.207677,3:0.339258):0.0585851,((4:0.253606,5:0.357965):0.243456,(6:0.444637,(7:0.542662,((((8:0.067520,9:0.016813):0.274691,10:0.210516):0.380432,((12:0.003947,13:0.048993):0.431753,((14:1.855766,15:0.551474):0.189348,((((((((16:0.041200,17:0.030538):0.132235,18:0.121247):0.0825118,19:0.306370):0.344138,20:0.529639):0.307373,(((((24:0.074407,25:0.128402):0.220367,26:0.443411):0.0496911,27:0.126110):0.134634,(28:0.747604,29:0.403827):0.296226):0.145029,(((30:0.351729,31:0.305298):0.179204,(33:0.206082,34:0.280542):0.0939794):0.0644896,32:0.561764):0.136504):0.448728):0.0571437,(21:0.545336,(22:0.590134,23:0.879636):0.122915):0.861538):0.168319,35:2.962063):0.0232782,(((((((36:0.177978,37:0.158235):0.0486565,38:0.066516):0.618303,39:0.899743):0.145315,40:1.105152):0.0766706,((41:0.262066,42:0.214450):0.0438497,43:0.041971):0.825034):0.454749,((44:0.848209,(45:0.375792,46:1.736538):0.333159):0.218576,(47:1.077968,48:0.724607):0.588642):0.595114):0.429256,(((49:0.019126,50:0.019283):0.129751,51:0.063345):0.736712,52:0.800265):0.173627):1.24414):0.0794974):0.309928):0.232936):0.0263428,11:0.567081):0.232088):0.0436774):0.129476):0.110337):0.0778164);
 239: 1 -28945.34112 -29755.12519 (0:0.193233,1:0.132496,(2:0.234647,(3:0.358325,((4:0.201637,5:0.288763):0.28177,((6:0.467359,7:0.342261):0.11193,((((8:0.035698,9:0.026720):0.221773,10:0.170695):0.286645,11:0.457532):0.159147,((12:0.014624,13:0.030414):0.487453,(((((14:1.799007,((21:0.383493,22:0.816689):0.425543,23:0.682892):0.245163):0.220936,35:2.253725):0.380529,(((((24:0.076847,25:0.104841):0.178528,26:0.414533):0.056595,27:0.099909):0.184792,(((30:0.291309,31:0.255381):0.14437,(33:0.120772,34:0.310825):0.14896):0.117174,32:0.591245):0.226569):0.0982206,(28:0.884129,29:0.515835):0.206557):0.278853):0.136684,((((16:0.016537,17:0.043926):0.175284,18:0.138738):0.106158,19:0.336180):0.287175,20:0.677904):0.210641):0.228312,(15:0.428196,((((((36:0.123840,37:0.125250):0.0556264,38:0.067965):0.553388,39:0.655667):0.220295,((41:0.328615,43:0.092706):0.0483622,42:0.146349):0.498008):0.317826,(40:0.764667,(((49:0.028185,50:0.025343):0.0575943,51:0.099198):0.596921,52:0.865702):0.344752):0.208316):0.103058,(((44:0.798661,(45:0.559888,46:1.791622):0.459319):0.648067,48:1.158823):0.324682,47:0.818106):0.779008):1.17702):0.179611):0.244906):0.205221):0.130792):0.0737251):0.0829797):0.0341511):0.0714053);
 240: 6 -29246.41398 -29744.88829 (0:0.229148,1:0.167405,(2:0.221314,((3:0.339411,((((8:0.054313,9:0.039773):0.241313,10:0.186686):0.286616,11:0.613881):0.31754,((12:0.025733,13:0.019736):0.474902,(((((((14:1.143400,35:2.401742):0.360149,(21:0.614286,22:0.591103):0.283923):0.177589,23:0.756323):0.368918,(((((((36:0.144858,37:0.158737):0.0468361,38:0.078228):0.424162,39:0.766085):0.291422,(((41:0.297616,42:0.208095):0.0494124,43:0.053766):0.428138,((44:0.781384,(45:0.705219,46:1.887166):0.350743):0.381416,(47:1.141421,48:0.618570):0.580998):0.96928):0.24499):0.362907,40:0.707410):0.615011,((49:0.015721,50:0.039802):0.100222,51:0.096558):0.608376):0.277899,52:1.165491):0.727521):0.132298,(((((24:0.034251,25:0.154105):0.266181,27:0.038089):0.0932391,26:0.414076):0.197762,(28:0.930688,29:0.413647):0.155298):0.102121,((((30:0.369504,31:0.209019):0.166452,32:0.704837):0.0933413,33:0.122788):0.0896733,34:0.209993):0.183846):0.307844):0.29582,((((16:0.022997,17:0.045837):0.182329,18:0.084273):0.124436,19:0.221278):0.314209,20:0.431631):0.132644):0.233073,15:0.523930):0.197219):0.243885):0.0401956):0.0747386,((4:0.320550,5:0.349719):0.135092,(6:0.309814,7:0.430246):0.179436):0.145645):0.0475115):0.097834);
 241: 2 -29994.90089 -29750.11887 (0:0.210197,1:0.162367,(2:0.205346,(3:0.345746,((4:0.220755,5:0.346506):0.228484,((6:0.519557,7:0.369868):0.112708,((((8:0.051160,9:0.031440):0.278056,10:0.130884):0.325512,11:0.777992):0.208615,((12:0.038337,13:0.009107):0.393807,((14:2.008596,(((((16:0.032751,17:0.022070):0.121408,18:0.142853):0.141733,19:0.247932):0.331264,(((21:0.684225,22:0.801501):0.336012,23:0.594511):0.664002,((((((24:0.053092,25:0.128298):0.248113,26:0.445205):0.0898935,27:0.131910):0.27285,(28:0.861944,29:0.532696):0.140289):0.142318,((((30:0.407505,31:0.181685):0.17965,32:0.733262):0.155205,33:0.110927):0.142415,34:0.190318):0.184972):0.184578,35:2.742733):0.247763):0.237264):0.0983983,20:0.628767):0.32069):0.181671,(15:0.461691,((((((36:0.175991,37:0.210508):0.0390687,38:0.102373):0.505995,(39:0.720059,((41:0.359565,43:0.076345):0.0782719,42:0.148107):0.782773):0.188227):0.230907,40:1.123945):0.247741,((44:0.936664,(47:1.159916,48:0.959129):0.310024):0.10757,(45:0.435639,46:2.183928):0.343821):0.661346):0.277049,(((49:0.031761,50:0.039321):0.075916,51:0.103409):0.86932,52:0.785765):0.386013):0.503609):0.117778):0.157625):0.19782):0.220769):0.0870275):0.104743):0.0698053):0.063602);
 242: 1 -30029.13922 -29748.11375 (0:0.270609,(1:0.169014,2:0.206465):0.0453198,(3:0.310677,((4:0.218037,5:0.351005):0.252946,((6:0.455341,7:0.331107):0.13318,(((((8:0.037516,9:0.049197):0.262329,10:0.148869):0.360919,(12:0.036031,13:0.016727):0.634831):0.136333,11:0.664064):0.16298,((((14:2.134341,(((((16:0.034041,17:0.025921):0.164614,18:0.135156):0.225726,19:0.216187):0.401772,(((((24:0.036540,25:0.204790):0.209602,27:0.209670):0.0925177,26:0.366108):0.223807,(28:0.892788,29:0.666788):0.224439):0.132405,(((30:0.444354,31:0.251668):0.246548,(32:0.901212,33:0.128963):0.108356):0.164616,34:0.199552):0.248832):0.372426):0.224411,20:0.515532):2.70084e-06):0.387599,((21:0.604273,22:0.904751):0.435295,23:0.658152):0.570713):0.127164,35:2.114567):0.130436,(15:0.520874,((((((((36:0.134831,37:0.164521):0.082094,38:0.066243):0.56825,39:0.802017):0.427334,((41:0.417683,42:0.251610):0.0863175,43:0.034905):0.833458):0.214047,40:0.789814):0.552747,((49:0.022111,50:0.040721):0.0636631,51:0.147938):0.733572):0.0852787,52:1.000573):0.338109,((44:0.579131,(45:0.558241,46:1.511884):0.260623):0.262025,(47:1.163124,48:0.831590):0.518262):0.461665):0.983552):0.160892):0.307713):0.0961569):0.0984399):0.13806):0.0608413);
 243: 1 -29472.49638 -29748.17545 (0:0.252771,1:0.203236,((2:0.110285,3:0.433044):0.0673831,((4:0.295887,5:0.337941):0.215823,((6:0.508100,7:0.431020):0.111941,(((((8:0.074673,9:0.047305):0.248675,10:0.279319):0.309329,11:0.553433):0.190753,(12:0.057323,13:0.006239):0.699984):0.18467,((14:1.999403,(15:0.499035,(((((((36:0.191962,37:0.138974):0.0636237,38:0.051375):0.35347,39:0.965806):0.550325,40:0.693428):0.239334,(41:0.367138,(42:0.174998,43:0.061071):0.0919682):0.734739):0.400332,((44:0.429284,(45:0.698335,46:1.709860):0.250107):0.300716,(47:0.947459,48:1.029760):0.834088):0.42551):0.244333,(((49:0.024044,50:0.044094):0.0540345,51:0.139455):0.584255,52:1.027479):0.253404):0.952376):0.271832):0.155684,((((((16:0.039670,17:0.039225):0.0748723,18:0.140267):0.152185,19:0.306686):0.409282,(20:0.233011,35:2.672921):0.299918):0.283748,(((((24:0.057468,25:0.175455):0.226124,27:0.165892):0.0830004,26:0.508494):0.316286,(28:0.889590,29:0.544550):0.208102):0.201034,((((30:0.330081,31:0.250003):0.219784,32:0.545818):0.158298,33:0.238482):0.198464,34:0.213645):0.334803):0.341219):0.0400423,((21:0.761690,22:0.661332):0.343746,23:0.901012):0.474334):0.282813):0.191338):0.15614):0.0691172):0.122043):0.0588049);
 244: 3 -30074.52004 -29744.00967 (0:0.227747,1:0.108870,(2:0.178976,(3:0.344327,(((4:0.209997,5:0.328146):0.233481,(6:0.444726,7:0.458781):0.142468):0.0956268,((((8:0.055439,9:0.037594):0.178796,10:0.300113):0.318762,11:0.631365):0.253942,((12:0.027867,13:0.021743):0.633194,((14:1.752914,((((((16:0.012252,17:0.058882):0.0561117,(18:0.128502,19:0.299450):0.0951277):0.282807,((((24:0.066279,25:0.131593):0.173271,(26:0.400366,27:0.134234):0.076477):0.261666,(28:1.068441,29:0.458748):0.179917):0.207546,((((30:0.449517,31:0.133680):0.166498,32:0.748166):0.0738711,33:0.233864):0.140922,34:0.309392):0.127176):0.412351):0.0907127,((21:0.575497,22:0.984828):0.203571,23:0.678333):0.8923):0.0953036,20:0.551501):0.2,35:2.256606):0.10206):0.032517,(15:0.452997,((((((((36:0.179849,37:0.169643):0.0445272,38:0.068219):0.511661,39:0.697918):0.175779,((41:0.405432,42:0.162175):0.065218,43:0.049217):0.644096):0.321602,40:0.803137):0.341307,((44:0.740590,(45:0.742102,46:1.826922):0.386577):0.394183,(47:0.973456,48:1.222426):0.334233):0.668221):0.223535,((49:0.030201,50:0.057646):0.0807024,51:0.110403):0.893118):0.248289,52:0.774091):0.735677):0.298165):0.213225):0.224882):0.172566):0.148552):0.0918424):0.118199);
 245: 1 -29886.75305 -29748.84451 (0:0.272771,1:0.120477,(2:0.170392,(3:0.356805,((4:0.176469,5:0.366455):0.224756,((6:0.427036,7:0.339923):0.0759508,((((8:0.056925,9:0.027689):0.239628,10:0.271828):0.168915,11:0.542089):0.383077,((12:0.022773,13:0.031086):0.438331,((((14:1.648713,((((21:0.495976,22:0.751556):0.411181,23:0.666743):0.376761,(((((((36:0.135513,37:0.178513):0.0603539,38:0.076394):0.526487,39:0.684595):0.286714,((41:0.337779,42:0.155464):0.0746733,43:0.054289):0.72709):0.719789,(40:0.815673,((44:0.751956,(45:0.666215,46:1.589315):0.234723):0.464375,(47:0.776887,48:0.989932):0.368678):0.780146):0.139712):0.427434,((49:0.045301,50:0.045184):0.07815,51:0.105640):0.628334):0.145095,52:0.697393):0.833548):0.0658861,35:2.223893):0.0605179):0.10578,(((((24:0.056245,25:0.156557):0.211022,26:0.492908):0.0715568,27:0.149975):0.27833,(28:0.809857,29:0.491586):0.162103):0.0670285,((((30:0.296385,31:0.232330):0.0949349,32:0.604480):0.10414,33:0.140556):0.140132,34:0.217233):0.229317):0.356926):0.319387,((((16:0.018580,17:0.040927):0.148369,18:0.104804):0.162196,19:0.246995):0.277317,20:0.465122):0.210767):0.26712,15:0.616204):0.274501):0.120153):0.146395):0.0927334):0.108691):0.0567478):0.0531978);
 246: 2 -29557.67377 -29748.98575 (0:0.187481,(1:0.138338,((4:0.202905,5:0.369014):0.292213,((6:0.351028,7:0.386582):0.0495373,(((((8:0.079437,9:0.018210):0.246179,10:0.190883):0.325553,11:0.669573):0.13257,(12:0.028297,13:0.038145):0.524141):0.172364,(((((14:1.782557,(21:0.722730,(22:1.020336,23:0.755871):0.187358):0.281515):0.186896,35:3.066712):0.181745,(((((24:0.043683,25:0.148442):0.168895,26:0.488335):0.0648049,27:0.119500):0.282802,(28:0.775046,29:0.665870):0.146511):0.106444,(((30:0.373809,31:0.252280):0.245924,(32:0.793935,33:0.107586):0.0662419):0.0526443,34:0.249479):0.240185):0.369399):0.0498634,((((16:0.031062,17:0.025514):0.168046,18:0.102087):0.11107,19:0.256770):0.323249,20:0.609697):0.307403):0.304033,(15:0.416637,((((((((36:0.169880,37:0.116748):0.0495891,38:0.083818):0.418502,39:0.693797):0.397322,((41:0.371652,42:0.119684):0.0583312,43:0.072768):0.450916):0.307097,((44:0.684759,(45:0.736790,46:1.838803):0.328799):0.417988,(47:1.412926,48:1.009260):0.308654):0.426942):0.323062,40:0.720687):0.598358,((49:0.026968,50:0.042311):0.0747103,51:0.127503):0.816122):0.0924556,52:0.856470):1.21624):0.297342):0.28215):0.181852):0.117821):0.133127):0.0568193,(2:0.220957,3:0.392873):0.099526);
 247: 1 -29859.7686 -29745.89432 (0:0.306543,1:0.118131,(2:0.189613,((3:0.312277,(((4:0.240974,5:0.294433):0.239517,6:0.455889):0.10997,7:0.505659):0.0740905):0.0709586,((((8:0.047434,9:0.021346):0.118267,10:0.328760):0.266246,11:0.606032):0.298978,((12:0.031252,13:0.015816):0.402367,((((14:1.651392,((21:0.559801,22:0.620863):0.366743,23:0.960904):0.148082):0.307329,35:3.355466):0.399929,(((((16:0.028370,17:0.029399):0.171348,18:0.113883):0.183194,19:0.232136):0.276174,(((((24:0.060190,25:0.131118):0.225913,27:0.142106):0.0828433,26:0.514490):0.207876,(28:0.912219,29:0.496849):0.149045):0.107544,((((30:0.369432,31:0.152838):0.0954576,32:0.632396):0.131233,33:0.165490):0.11683,34:0.232103):0.150454):0.508911):0.136262,20:0.484339):0.196491):0.30886,(15:0.388961,((((((((36:0.130356,37:0.188501):0.0133081,38:0.072374):0.566922,39:0.918437):0.288186,((41:0.353468,42:0.134231):0.063815,43:0.067238):0.611428):0.467602,40:0.948572):0.268785,((44:0.598651,(45:0.690190,46:2.556704):0.414186):0.585227,(47:1.005330,48:0.836429):0.387014):0.814664):0.314587,((49:0.039111,50:0.031545):0.0865213,51:0.093872):0.792796):0.113312,52:0.729464):0.98834):0.213495):0.211465):0.250208):0.174985):0.0540162):0.0787341);
 248: 2 -29034.3805 -29745.77011 (0:0.259550,1:0.142062,(((2:0.194651,3:0.357789):0.0388714,((6:0.393509,7:0.442221):0.135689,(((((8:0.057537,9:0.026515):0.129473,10:0.277373):0.327843,11:0.616095):0.281529,(12:0.019055,13:0.016213):0.603708):0.124593,(((((14:1.614653,((21:0.636059,22:0.531120):0.409039,23:0.778615):0.320791):0.0665992,35:2.725103):0.204747,((((((24:0.026893,25:0.138280):0.201108,26:0.384512):0.122682,27:0.127618):0.20099,(28:0.735238,29:0.323759):0.283499):0.163229,32:0.651425):0.0970852,(((30:0.361750,31:0.245331):0.218488,33:0.208048):0.099015,34:0.162997):0.164987):0.249167):0.201444,((((16:0.042419,17:0.001309):0.109677,18:0.090863):0.126746,19:0.209844):0.171374,20:0.517526):0.213658):0.39447,(15:0.596126,((((((((36:0.165521,37:0.175831):0.0730912,38:0.049216):0.500963,39:0.604874):0.317331,((41:0.346721,42:0.127972):0.0567621,43:0.052253):0.751746):0.350412,40:0.915072):0.341104,((44:0.583686,(45:0.534304,46:1.741178):0.314697):0.572896,(47:1.344138,48:0.544266):0.532605):0.607538):0.158023,((49:0.023110,50:0.032686):0.0960681,51:0.058066):0.479219):0.445741,52:0.758705):1.02424):0.177046):0.268888):0.132179):0.203981):0.0177115,(4:0.121637,5:0.432992):0.320723):0.0628961);
 249: 1 -28979.0521 -29753.90027 (0:0.260540,1:0.152547,(2:0.198790,(3:0.362872,((4:0.197756,5:0.309747):0.227976,((6:0.517424,7:0.309714):0.068539,(((((8:0.044231,9:0.058532):0.137592,10:0.330520):0.309331,11:0.487231):0.317078,(12:0.031107,13:0.016801):0.381433):0.180347,(((((14:2.140130,(21:0.546067,22:0.596462):0.178364):0.287627,23:0.772056):0.642017,(((((16:0.041169,17:0.037214):0.145704,18:0.118437):0.186442,19:0.277566):0.15217,(((((((24:0.052416,25:0.115685):0.202482,26:0.447739):0.138576,27:0.095099):0.227146,(28:1.151373,29:0.478520):0.278206):0.206947,32:0.697737):0.138957,(33:0.104791,34:0.329998):0.0862794):0.0679889,(30:0.388665,31:0.152529):0.151115):0.702492):0.183634,20:0.470727):0.277594):0.236664,(35:2.276678,(((((((36:0.135397,37:0.136602):0.0572289,38:0.048699):0.567443,39:0.701826):0.285273,((41:0.474444,43:0.085709):0.0366396,42:0.133086):0.638169):0.310516,40:1.084529):0.434947,((44:0.761559,(45:0.507628,46:2.308376):0.271348):0.468514,(47:1.109792,48:0.967381):0.334432):0.718591):0.314539,(((49:0.029065,50:0.036630):0.0972243,51:0.086328):0.712229,52:1.062459):0.273695):0.563723):0.371288):0.185194,15:0.752697):0.191697):0.216989):0.0731695):0.120455):0.0662093):0.089512);
 250: 1 -29752.43596 -29746.2995 (0:0.260348,1:0.157058,(2:0.245339,(3:0.407136,((4:0.222277,5:0.376967):0.225213,(6:0.341810,(7:0.443445,((((8:0.067138,9:0.024168):0.13961,11:0.736641):0.0976019,10:0.234452):0.475786,((12:0.013718,13:0.029869):0.60951,(((((((14:1.982831,(21:0.531678,22:0.796039):0.307603):0.193853,23:0.745548):0.584296,((((((((36:0.208553,37:0.155248):0.0444697,38:0.033387):0.672088,39:0.549824):0.134485,(41:0.305773,(42:0.155893,43:0.062861):0.111033):0.817218):0.524494,40:0.952010):0.344826,((44:0.766032,(45:0.479086,46:2.044392):0.304787):0.443404,(47:0.967045,48:0.739735):0.415168):0.677366):0.388914,((49:0.044804,50:0.025149):0.0607822,51:0.130360):0.524792):0.384665,52:0.741913):1.09423):2.64223e-06,(((((24:0.047802,25:0.125282):0.183225,26:0.479195):0.10144,27:0.058643):0.375291,(28:0.698111,29:0.654256):0.221371):0.0521481,(((30:0.433547,31:0.202410):0.233103,(33:0.192028,34:0.214103):0.0671169):0.126212,32:0.842693):0.239739):0.367013):0.0727956,35:2.366858):0.13103,((((16:0.039436,17:0.040800):0.119871,18:0.140817):0.234941,19:0.267992):0.394257,20:0.608506):0.362109):0.197202,15:0.775969):0.0866777):0.307568):0.132932):0.0456918):0.179982):0.0639917):0.0609832):0.102266);
 251: 1 -29380.30328 -29756.51791 (0:0.232614,1:0.191033,((2:0.200949,3:0.341457):0.0345618,((((4:0.247685,5:0.268030):0.208563,7:0.353247):0.0792092,((((8:0.061402,9:0.029521):0.222562,10:0.293032):0.268798,11:0.598164):0.152644,((12:0.019385,13:0.029635):0.391124,(((14:1.440276,35:2.071238):0.427029,(((((16:0.033217,17:0.040433):0.0996619,18:0.144860):0.122387,19:0.283319):0.296807,(((21:0.636762,22:0.470023):0.369308,23:0.659721):0.60423,(((((((24:0.101665,25:0.108047):0.136147,26:0.473305):0.0603723,27:0.115846):0.128012,(28:1.007291,29:0.443034):0.254092):0.192907,32:0.481814):0.144386,(33:0.213604,34:0.257995):0.0584081):0.118445,(30:0.296161,31:0.282316):0.133507):0.332335):0.250806):0.109245,20:0.431995):0.377077):2.39968e-06,(15:0.549059,(((((((36:0.173878,37:0.185293):0.0577729,38:0.032000):0.381507,39:0.784536):0.17258,((41:0.326334,43:0.072972):0.0343876,42:0.123022):1.07374):0.40829,40:0.765523):0.373163,((44:0.804654,(45:0.670752,46:1.883576):0.372783):0.207386,(47:0.829407,48:0.973942):0.602601):0.8854):0.225284,((49:0.015235,(50:0.039218,51:0.183181):0.0188426):0.858047,52:0.706305):0.217728):0.608594):0.174074):0.258834):0.208394):0.172259):0.0543765,6:0.480020):0.10661):0.0518727);
 252: 3 -29973.57659 -29745.60611 (0:0.275143,1:0.164496,(((2:0.224979,(3:0.301750,((((8:0.070196,9:0.057011):0.244678,10:0.237377):0.349486,11:0.549496):0.345045,((12:0.020592,13:0.010724):0.644483,(((14:2.257852,(((((((16:0.013676,17:0.044375):0.164952,18:0.085472):0.13605,19:0.368314):0.461476,20:0.650215):0.298756,(((((24:0.037742,25:0.129090):0.181715,26:0.498607):0.0857437,27:0.102439):0.212216,(28:0.840498,29:0.548197):0.211638):0.0645309,(((30:0.289686,31:0.194565):0.179444,(33:0.204634,34:0.307015):0.169632):0.136079,32:0.487698):0.310395):0.507474):0.108126,((21:0.636620,22:0.872842):0.332673,23:0.801296):0.60006):0.0805638,35:2.485967):0.126006):0.039826,((((((((36:0.136685,37:0.151828):0.0438913,38:0.049605):0.590176,39:0.921595):0.268598,((41:0.325284,42:0.133878):0.0735059,43:0.022632):0.663433):0.26895,40:0.902625):0.261061,((44:0.534784,(45:0.695846,46:2.202421):0.35496):0.422494,(47:0.990424,48:0.692438):0.369318):0.588812):0.307987,((49:0.031523,50:0.040214):0.147136,51:0.092546):0.733829):0.0822477,52:1.297720):0.932042):0.145462,15:0.833286):0.174135):0.274947):0.122101):0.107193):0.033629,(6:0.450101,7:0.499823):0.146247):0.0654097,(4:0.151642,5:0.511428):0.289629):0.0452837);
 253: 1 -30217.55963 -29748.38202 (0:0.250439,1:0.056804,(2:0.156370,(3:0.358948,((4:0.185021,5:0.413443):0.306459,((6:0.574629,7:0.390200):0.125646,((((8:0.079924,9:0.049584):0.190212,10:0.227034):0.236467,11:0.620353):0.30102,((12:0.039718,13:0.014037):0.547274,(((14:2.292227,((((((16:0.034973,17:0.032403):0.152953,18:0.115272):0.208434,19:0.328880):0.319281,20:0.752580):0.224937,((((24:0.050964,25:0.162010):0.188159,26:0.512290):0.0625942,27:0.206493):0.28978,((28:0.751506,29:0.437974):0.160718,((((30:0.305466,31:0.246752):0.102017,32:0.581723):0.152736,33:0.152336):0.136551,34:0.239434):0.283683):0.0665136):0.464851):0.199124,(21:0.493342,(22:0.655924,23:0.756696):0.196925):0.580953):0.209734):0.0524854,(35:2.258734,((((((((36:0.164813,37:0.177569):0.0420152,38:0.042268):0.409164,39:0.802420):0.250956,(41:0.252141,(42:0.199681,43:0.107877):0.10664):0.749219):0.290636,40:1.106705):0.231834,((44:0.674466,(45:0.808345,46:1.603245):0.185304):0.403562,(47:0.949097,48:0.978821):0.485028):0.421583):0.475561,((49:0.028164,50:0.034571):0.0685776,51:0.156964):0.831173):0.16448,52:0.991405):0.561016):0.377616):0.0411761,15:0.832388):0.159588):0.25035):0.123984):0.11731):0.0886117):0.0670584):0.0737917);
 254: 1 -30300.67802 -29753.92598 (0:0.230659,1:0.181534,(2:0.173849,(3:0.295208,((((4:0.263304,5:0.239616):0.202309,6:0.552015):0.0948061,7:0.342544):0.103409,((((8:0.034812,9:0.070833):0.226537,10:0.138948):0.327428,11:0.617332):0.286015,((12:0.025404,13:0.014908):0.547767,((14:2.086763,15:0.412261):0.166112,((((((((16:0.031209,17:0.035496):0.159007,18:0.103627):0.0915446,19:0.260525):0.331596,20:0.468564):0.32862,(((((24:0.048651,25:0.098967):0.184945,26:0.490104):0.0715546,27:0.126476):0.18136,(28:0.608677,29:0.517331):0.205574):0.144445,(((30:0.300478,31:0.207809):0.222689,32:0.639037):0.122864,(33:0.239752,34:0.320914):0.0508476):0.222731):0.211577):0.0498763,((21:0.521859,22:0.909086):0.312573,23:0.524775):0.710725):0.109445,35:2.089242):0.179637,(((((((36:0.152103,37:0.124275):0.0422006,38:0.046899):0.582515,39:0.735499):0.266898,((41:0.312887,42:0.163416):0.0330992,43:0.079571):0.655571):0.291978,40:0.728991):0.335546,((44:0.565470,(45:0.496095,46:1.634882):0.516501):0.452863,(47:0.774928,48:1.138799):0.473529):0.557033):0.205267,(((49:0.020027,50:0.045595):0.105657,51:0.107636):0.657905,52:1.076894):0.195665):0.76286):0.0659421):0.223256):0.200545):0.0706941):0.138823):0.0881889):0.15072);
 255: 1 -29973.30021 -29745.88697 (0:0.170067,1:0.169591,((2:0.167527,(3:0.368617,((6:0.425843,7:0.281065):0.23178,((((8:0.058426,9:0.057894):0.193247,10:0.270406):0.221791,11:0.590271):0.352533,((12:0.027133,13:0.028091):0.407541,(((14:1.713031,((((((36:0.138205,37:0.185164):0.0433418,38:0.074431):0.506645,(39:0.800597,((41:0.388062,42:0.163506):0.0480528,43:0.088982):0.799926):0.234063):0.321863,40:0.908566):0.28141,(((49:0.046872,50:0.044059):0.0650618,51:0.110813):0.871388,52:0.903885):0.216705):0.123745,((44:0.725864,(45:0.649129,46:1.328841):0.382691):0.316765,(47:1.006719,48:0.876891):0.336173):0.864884):0.496081):0.167195,(((((((16:0.032834,17:0.048127):0.126817,18:0.108169):0.0841895,19:0.280195):0.288339,20:0.548869):0.390065,((21:0.391108,22:0.928535):0.258847,23:0.767927):0.648358):0.106544,(((((24:0.040565,25:0.122689):0.17493,26:0.424193):0.053644,27:0.116916):0.14672,(28:0.907261,29:0.624228):0.121725):0.149284,(((30:0.390583,31:0.192577):0.229384,32:0.627728):0.039806,(33:0.185811,34:0.321374):0.0899926):0.297062):0.474423):0.104814,35:2.802816):0.159947):0.0696411,15:0.469787):0.292141):0.213269):0.115389):0.11955):0.0414108):0.0599921,(4:0.078209,5:0.424201):0.321708):0.0775851);
 256: 2 -29862.42777 -29748.34235 (0:0.226075,(1:0.074284,(4:0.189573,5:0.334014):0.343164):0.0351576,(2:0.154147,(3:0.341356,((6:0.436759,7:0.365319):0.110463,((((8:0.084257,9:0.033258):0.276161,10:0.154681):0.261332,((12:0.037716,13:0.019661):0.508661,((14:1.868581,(((((((16:0.030177,17:0.029959):0.167204,18:0.103105):0.237422,19:0.146686):0.270492,20:0.540842):0.26261,((((24:0.056796,25:0.136840):0.252001,(26:0.454610,27:0.197350):0.0402899):0.301804,((((30:0.334403,31:0.173441):0.19312,32:0.639229):0.106433,33:0.168904):0.161113,34:0.273289):0.26391):0.0439414,(28:0.962153,29:0.474583):0.135748):0.43412):0.0756933,(21:0.458540,(22:0.707162,23:0.996848):0.102591):0.728768):0.22741,35:2.746013):0.0421358):0.0918697,(15:0.492899,(((((((36:0.179741,37:0.170235):0.0807177,38:0.053422):0.454013,39:0.771480):0.284081,(41:0.304600,(42:0.242458,43:0.065810):0.123152):0.744292):0.251617,40:0.865313):0.362194,((44:0.681773,(45:0.529216,46:1.888886):0.307589):0.40153,(47:1.029657,48:0.866062):0.357078):0.679736):0.242928,(((49:0.023822,50:0.028576):0.0623885,51:0.102337):0.921827,52:0.903166):0.241681):0.80019):0.0912246):0.30303):0.36704):0.0632944,11:0.732404):0.241256):0.11208):0.0630676):0.109151);
 257: 1 -29896.16018 -29750.57873 (0:0.246459,1:0.167141,(2:0.154458,((3:0.336087,((6:0.366497,7:0.421095):0.115373,(((((8:0.057027,9:0.036049):0.170155,10:0.288061):0.310009,11:0.612986):0.327852,(12:0.022230,13:0.047810):0.607822):0.165203,((((((14:1.782134,(21:0.504012,22:0.909379):0.142007):0.236888,23:0.761268):0.571984,(((((24:0.045862,25:0.132028):0.208803,26:0.373032):0.103137,27:0.142903):0.190167,(28:0.842170,29:0.760380):0.259591):0.114294,(((30:0.483006,31:0.187874):0.275783,(33:0.214254,34:0.264847):0.0457631):0.144054,32:0.543823):0.135693):0.308116):0.0784441,((((16:0.021452,17:0.026775):0.178702,18:0.158943):0.128206,19:0.272316):0.204622,20:0.644018):0.375419):0.243839,(35:3.079741,(((((((36:0.180768,37:0.166140):0.0734005,38:0.079820):0.569622,39:0.876023):0.235005,((41:0.431343,42:0.158527):0.0980436,43:0.044560):0.757725):0.358756,40:0.900683):0.491801,(((49:0.038538,50:0.036757):0.047836,51:0.144367):0.698756,52:1.287531):0.17955):0.121347,((44:0.618806,(45:0.647875,46:1.850411):0.410087):0.414878,(47:1.072026,48:0.869117):0.478869):0.742087):0.8574):0.335886):0.223386,15:0.757791):0.240379):0.0563309):0.104601):0.0622053,(4:0.134617,5:0.515875):0.328709):0.0476853):0.0707942);
 258: 2 -28701.50725 -29744.82297 (0:0.205307,1:0.162129,(2:0.192501,(3:0.278763,(((4:0.182772,5:0.268333):0.267216,(6:0.397907,7:0.421940):0.14989):0.0654895,((((8:0.043566,9:0.038308):0.20154,10:0.275793):0.306993,11:0.625036):0.332797,((12:0.021632,13:0.023763):0.482442,(((((((14:1.567523,22:0.513044):0.129551,21:0.545533):0.353817,23:0.798674):0.376807,35:2.171652):0.126948,(((((16:0.034034,17:0.034133):0.157499,18:0.089045):0.23937,19:0.197227):0.368352,20:0.327395):0.44134,(((((24:0.081759,25:0.149407):0.206568,26:0.480105):0.0607366,27:0.127284):0.163069,(28:0.990094,29:0.445174):0.282088):0.147019,(((30:0.267259,31:0.228694):0.155645,32:0.487568):0.136715,(33:0.141708,34:0.224467):0.124954):0.143973):0.426549):0.0715588):0.142896,(((((((36:0.142451,37:0.173907):0.0926134,38:0.065515):0.526718,39:0.931843):0.199773,((41:0.340246,42:0.148553):0.0672238,43:0.038857):0.659653):0.191505,40:1.159534):0.383073,(((49:0.034547,50:0.052043):0.0544415,51:0.121762):0.554101,52:1.147036):0.297532):0.186155,((44:0.854768,(45:0.608690,46:1.484423):0.249812):0.38096,(47:0.855617,48:0.954921):0.409322):0.678208):0.975026):0.175727,15:0.636783):0.333328):0.192277):0.186467):0.050658):0.0452836):0.0838414);
 259: 1 -28388.58519 -29754.42168 (0:0.240575,1:0.156674,(2:0.155696,(3:0.364445,((4:0.115946,5:0.493112):0.359777,((6:0.559603,7:0.386630):0.0581634,(((((8:0.054727,9:0.020053):0.226167,10:0.124293):0.342812,11:0.590806):0.123174,(12:0.020375,13:0.018202):0.573738):0.157849,((((((14:1.635712,23:0.430728):0.157123,(21:0.444968,22:1.018206):0.315578):0.247589,(((((((36:0.158544,37:0.166966):0.0504785,38:0.090333):0.311009,39:0.696604):0.38929,((41:0.398377,42:0.131475):0.0587109,43:0.056653):0.586297):0.26021,40:0.889254):0.288412,((44:0.611532,(45:0.581628,46:1.495621):0.234874):0.483686,(47:0.653038,48:1.115152):0.524381):0.326744):0.298733,(((49:0.038152,50:0.029014):0.0476175,51:0.111040):0.568813,52:0.686457):0.156615):1.07584):0.0457374,35:3.075995):0.217789,(((((16:0.017952,17:0.029428):0.157927,18:0.117074):0.0557625,19:0.242428):0.272061,((((((24:0.035100,25:0.204937):0.197189,26:0.504760):0.12072,27:0.106495):0.225748,29:0.642246):0.140236,28:0.814665):0.0400092,((((30:0.199323,31:0.199036):0.254465,33:0.147424):0.0403216,34:0.251993):0.242919,32:0.554127):0.0835603):0.594375):0.142114,20:0.565215):0.163984):0.229239,15:0.557019):0.243351):0.180344):0.0737916):0.0694844):0.0300473):0.0570218);
 260: 1 -29319.92657 -29746.85448 (0:0.188983,1:0.145893,((2:0.189166,(3:0.290144,((6:0.471030,7:0.357795):0.149062,(((((8:0.045085,9:0.039772):0.233658,10:0.178066):0.346226,(12:0.034750,13:0.019200):0.499792):0.0471799,(((14:1.667165,35:2.342365):0.180861,(((((16:0.028486,17:0.034626):0.144348,18:0.103790):0.100311,19:0.338099):0.359577,(((((24:0.062777,25:0.140800):0.173715,26:0.576443):0.0514353,27:0.097090):0.242165,(28:0.756500,29:0.523199):0.226031):0.0644625,(((30:0.390354,31:0.197357):0.223717,(33:0.209640,34:0.249550):0.0833693):0.062043,32:0.627657):0.222139):0.367853):0.124776,(20:0.399280,(21:0.485273,(22:0.779587,23:0.741666):0.131636):0.534805):0.247004):0.175283):0.0781736,(15:0.523733,((((((((36:0.128213,37:0.153681):0.0505292,38:0.047348):0.371554,39:0.838063):0.431738,((41:0.406450,42:0.170451):0.0405461,43:0.063612):0.711222):0.243487,40:1.120278):0.243463,(((44:0.922084,46:1.840331):0.161896,45:0.706781):0.315516,(47:0.896849,48:0.973720):0.443028):0.39448):0.334277,((49:0.026080,50:0.048866):0.0971158,51:0.102379):0.779071):0.170007,52:0.869619):0.795575):0.200067):0.297729):0.0544564,11:0.819054):0.129167):0.136676):0.0530329):0.0569614,(4:0.135157,5:0.456914):0.361645):0.0439984);
 261: 1 -28846.63014 -29743.95636 (0:0.239949,1:0.186796,(2:0.193117,((3:0.334682,(4:0.192451,5:0.336495):0.199826):0.0893658,((6:0.506325,7:0.325445):0.195085,((((8:0.053864,9:0.037784):0.15702,10:0.221853):0.250555,11:0.433742):0.222747,((12:0.022407,13:0.038427):0.642061,(((((14:1.329026,((21:0.585561,22:0.623146):0.385242,23:0.971270):0.472655):0.109652,35:2.607429):0.163203,(((((24:0.065951,25:0.153556):0.293518,27:0.135333):0.0492695,26:0.403730):0.276141,(28:1.035081,29:0.334021):0.169265):0.171941,((((30:0.329391,31:0.217692):0.0858895,32:0.576433):0.166909,33:0.143770):0.149248,34:0.175318):0.241002):0.306236):0.0419367,((((16:0.017103,17:0.026981):0.118877,18:0.102239):0.135814,19:0.234365):0.293573,20:0.614257):0.237834):0.205445,(15:0.522120,(((((((36:0.156731,37:0.114662):0.04023,38:0.032166):0.638521,39:0.610388):0.123226,((41:0.321896,42:0.153161):0.0410863,43:0.085939):0.618036):0.370636,40:0.761287):0.308228,(((49:0.040679,50:0.033277):0.107599,51:0.060878):0.845406,52:1.112226):0.210268):0.131018,((44:0.770918,(45:0.345204,46:1.948354):0.359283):0.482672,(47:1.003955,48:0.813561):0.308309):0.458342):0.893892):0.279879):0.209869):0.188172):0.124119):0.101019):0.0619282):0.0491617);
 262: 4 -29982.8 -29743.76793 (0:0.237131,1:0.150333,(2:0.129841,(3:0.299003,(((4:0.236815,5:0.377115):0.2243,(6:0.424283,7:0.349309):0.161294):0.0779114,(((((8:0.051252,9:0.021417):0.240031,10:0.147579):0.2182,11:0.642678):0.267652,(12:0.038140,13:0.014041):0.71769):0.161701,((14:1.624605,((((((16:0.015061,17:0.055567):0.136175,18:0.110033):0.186776,19:0.276735):0.328859,20:0.621000):0.24259,((21:0.520573,22:0.739871):0.213862,23:0.564306):0.712262):2.64429e-06,(((((24:0.048505,25:0.127080):0.142687,26:0.394055):0.0553952,27:0.187909):0.221795,28:0.698930):0.0869036,(29:0.521973,(((((30:0.265597,31:0.216899):0.206964,32:0.640719):0.128765,33:0.088555):0.226095,34:0.166397):0.135765,35:2.442410):0.109225):0.123315):0.457528):0.110337):0.0480951,(15:0.540709,((((((((36:0.125510,37:0.149004):0.047801,38:0.048018):0.605969,39:0.657314):0.421569,((41:0.295968,42:0.188972):0.0358369,43:0.082411):0.666106):0.304738,40:0.865539):0.194132,((44:0.690511,(45:0.599803,46:1.826643):0.300824):0.59035,(47:0.770681,48:1.269654):0.257478):0.624659):0.448491,((49:0.025160,50:0.033877):0.0793719,51:0.099154):0.476487):0.326773,52:0.622204):0.941263):0.355891):0.390047):0.106981):0.0453633):0.0659353):0.127331);
 263: 1 -29328.3711 -29746.80495 (0:0.229402,1:0.134423,(2:0.140535,(3:0.401173,(((4:0.225120,5:0.399113):0.236293,(6:0.387173,7:0.311110):0.191163):0.101551,((((8:0.081010,9:0.057939):0.139504,10:0.427655):0.320455,11:0.465297):0.321743,((12:0.029716,13:0.006349):0.492793,((14:1.700277,15:0.514391):0.210208,(((((((16:0.038896,17:0.038817):0.108239,18:0.118337):0.228944,19:0.321926):0.285406,20:0.527437):0.251159,((21:0.655366,(22:0.901612,23:0.873827):0.0846762):0.480705,(((((24:0.045873,25:0.157051):0.144177,26:0.482740):0.158422,27:0.104114):0.168994,(28:0.781504,29:0.548297):0.289141):0.0914266,(((30:0.395439,31:0.249634):0.207558,(33:0.137751,34:0.313038):0.0289):0.107437,32:0.604057):0.221667):0.580477):0.0931701):0.128985,35:2.826312):0.146791,(((((((36:0.195644,37:0.148197):0.035732,38:0.052855):0.535357,39:0.816898):0.182219,40:1.136770):0.225423,(41:0.357476,(42:0.155296,43:0.076599):0.104123):0.533451):0.581205,((44:0.627212,(45:0.610655,46:1.593057):0.254728):0.556762,(47:0.904204,48:0.698753):0.524212):0.319126):0.446848,(((49:0.028367,50:0.032541):0.0733407,51:0.128383):0.919555,52:0.891624):0.325321):0.948154):0.190709):0.121192):0.259099):0.102555):0.0967531):0.0620614):0.177137);
 264: 1 -29392.11886 -29744.73151 (0:0.228111,1:0.144578,(2:0.180648,(3:0.378916,(((4:0.229189,5:0.391180):0.222879,(6:0.459762,7:0.321183):0.175193):0.062946,((((8:0.066014,9:0.046863):0.200691,10:0.191881):0.211142,11:0.701185):0.259593,((12:0.023857,13:0.020253):0.434598,(((14:2.289458,15:0.381450):0.1814,(((((((36:0.137088,37:0.141426):0.0898599,38:0.041394):0.353452,39:0.794122):0.389177,((41:0.332501,42:0.163775):0.0593314,43:0.074752):0.570494):0.34727,40:0.839168):0.270122,((44:0.668595,(45:0.954056,46:1.383922):0.322226):0.247671,(47:0.951733,48:0.903841):0.567009):0.496989):0.337998,(((49:0.052085,50:0.041699):0.053391,51:0.171194):0.814747,52:0.820765):0.0854402):0.884421):0.0976362,(((((((16:0.028515,17:0.027301):0.143643,18:0.135700):0.0921014,19:0.265996):0.460113,20:0.392662):0.227684,(((((24:0.079547,25:0.133388):0.204919,27:0.155343):0.112949,26:0.355879):0.209387,(28:0.898549,29:0.575741):0.227677):0.0770411,((((30:0.374917,31:0.211517):0.173621,32:0.593911):0.135945,33:0.197945):0.111255,34:0.261271):0.215546):0.437725):0.101615,(21:0.829894,(22:0.876964,23:0.711370):0.215178):0.490351):0.199399,35:2.736303):0.0471913):0.150016):0.284501):0.101963):0.0648197):0.0490946):0.0766759);
 265: 1 -30397.94325 -29746.88129 (0:0.258612,1:0.130642,(((2:0.150547,3:0.403137):0.0959612,(6:0.468190,7:0.482064):0.242718):0.0470711,((4:0.248969,5:0.539793):0.200159,(((((8:0.059285,9:0.035328):0.169743,10:0.246143):0.293162,11:0.707446):0.222072,(12:0.044372,13:0.011592):0.515633):0.135423,(((((((14:2.037509,(((((24:0.047270,25:0.188721):0.153515,26:0.359222):0.0666032,27:0.131528):0.196226,(28:0.848418,29:0.616938):0.168309):0.145686,((((30:0.325292,31:0.175034):0.179755,32:0.600687):0.138007,33:0.108508):0.0993307,34:0.245816):0.148859):0.410273):0.229745,((16:0.019411,17:0.028656):0.122924,18:0.180735):0.112409):0.204793,19:0.250805):0.391762,20:0.448101):0.202713,((21:0.397036,22:0.767582):0.191215,23:1.012245):0.403186):0.244857,35:2.918334):0.163952,(15:0.582491,((((((((36:0.203127,37:0.166816):0.0150615,38:0.058855):0.471148,39:0.948191):0.392963,((41:0.380815,42:0.168770):0.0643305,43:0.065188):0.733139):0.161807,40:1.090937):0.304256,((44:0.757223,(45:0.610028,46:1.997554):0.316592):0.35814,(47:1.082045,48:0.498219):0.683396):0.501102):0.37339,((49:0.024631,50:0.031401):0.0976296,51:0.131954):0.80719):0.0360355,52:1.153649):1.35926):0.206747):0.15527):0.156582):0.14011):0.0779906);
 266: 1 -29933.16767 -29749.7236 (0:0.256757,1:0.118642,((2:0.125653,((3:0.274415,((12:0.027125,13:0.022919):0.638702,((((14:1.666400,(((21:0.695966,22:0.603235):0.216924,23:0.806682):0.442547,((((((((36:0.121766,37:0.130610):0.0618941,38:0.027152):0.546791,39:0.901751):0.311015,((41:0.375782,42:0.203023):0.0741794,43:0.032499):0.603912):0.214068,40:1.055526):0.351716,((44:0.608483,(45:0.496013,46:1.576147):0.292885):0.465378,(47:1.172009,48:0.842465):0.334414):0.496865):0.335907,((49:0.020083,50:0.037037):0.0847681,51:0.093872):0.655004):0.131869,52:1.023515):0.787356):0.16221):0.108817,((((((24:0.076225,25:0.201514):0.261546,26:0.525953):0.0760973,27:0.087888):0.346832,(28:0.808896,29:0.585796):0.138546):0.178978,((((30:0.290245,31:0.288802):0.0837683,32:0.739144):0.140336,33:0.154976):0.127432,34:0.190958):0.213476):0.255699,35:2.308860):0.281022):0.182393,((((16:0.045714,17:0.042621):0.0916716,18:0.119194):0.183844,19:0.276456):0.491131,20:0.369471):0.408118):0.201031,15:0.647051):0.292365):0.255751):0.0851128,((6:0.377417,7:0.316978):0.0900713,(((8:0.084831,9:0.024196):0.169846,10:0.336289):0.310039,11:0.643498):0.36802):0.173498):0.0425718):0.0717135,(4:0.130521,5:0.450427):0.293032):0.0413738);
 267: 1 -29418.12381 -29751.45324 (0:0.198746,(1:0.183039,(((4:0.225406,5:0.339661):0.210762,(6:0.387124,7:0.430083):0.105909):0.0728144,((((8:0.054653,9:0.029913):0.232274,10:0.181136):0.385143,11:0.520098):0.183396,((12:0.028148,13:0.025557):0.561385,((((14:1.747006,((21:0.595823,22:0.858360):0.354607,(23:0.499676,35:2.243114):0.114338):0.258289):0.348298,(((((24:0.082830,25:0.111040):0.17074,26:0.494239):0.0728417,27:0.137422):0.330571,(28:0.926360,29:0.512323):0.142462):0.176546,((((30:0.341454,31:0.195572):0.181959,32:0.598434):0.233113,33:0.070482):0.200693,34:0.202270):0.243581):0.303748):0.218885,((((16:0.020824,17:0.029802):0.128914,18:0.155173):0.108327,19:0.281782):0.262637,20:0.516645):0.230942):0.32435,(15:0.557376,((((((((36:0.180433,37:0.151490):0.0567164,38:0.062260):0.568447,39:0.735739):0.210779,40:1.138045):0.306742,((41:0.396499,42:0.181823):0.0496396,43:0.035936):0.642001):0.772206,((44:0.896507,(45:0.517846,46:2.154154):0.396689):0.340813,(47:0.881063,48:1.216933):0.656854):0.56024):0.111011,((49:0.016771,50:0.062881):0.0260987,51:0.173901):0.867015):0.267121,52:0.713919):0.848739):0.200582):0.229264):0.1866):0.203012):0.104117):0.0547301,(2:0.162036,3:0.402822):0.118748);
 268: 1 -29092.42125 -29744.42765 (0:0.200252,1:0.179363,(((2:0.103096,3:0.400620):0.0756331,(6:0.315640,7:0.409713):0.296099):0.0171517,((4:0.211679,5:0.347288):0.200673,(((((8:0.055716,9:0.048920):0.170761,10:0.220978):0.263162,11:0.552404):0.135191,(12:0.034002,13:0.021833):0.648198):0.151209,(((((14:1.853034,((((16:0.027102,17:0.023989):0.147222,18:0.118723):0.17981,19:0.227208):0.337061,20:0.461672):0.211487):0.0566764,(((((24:0.050837,25:0.130902):0.201045,27:0.122467):0.0801771,26:0.368776):0.22329,(28:0.854890,29:0.558822):0.191398):0.21009,((((30:0.355002,31:0.245408):0.133465,32:0.568613):0.124892,33:0.195077):0.0711067,34:0.201271):0.151994):0.348172):0.203767,((21:0.649176,22:0.855529):0.2778,23:0.777266):0.496854):0.21677,35:2.367453):0.0198347,(15:0.398461,((((((36:0.166790,37:0.113583):0.0499568,38:0.089967):0.491534,(39:0.656138,((41:0.377827,42:0.201486):0.0526419,43:0.056237):0.952187):0.182211):0.427947,40:0.840124):0.276164,(((49:0.027543,50:0.027345):0.0861475,51:0.091250):0.827644,52:0.812695):0.340313):0.244568,(((44:0.773581,46:1.700215):0.349699,45:0.752317):0.392265,(47:0.973791,48:1.093175):0.241637):0.456982):0.513762):0.24685):0.416509):0.119419):0.0877534):0.0688686);
 269: 1 -29742.71601 -29747.47466 (0:0.237749,1:0.159565,(2:0.164472,((3:0.298364,((4:0.208116,5:0.350902):0.152539,6:0.486262):0.124468):0.0420505,(7:0.530242,((((8:0.057920,9:0.050028):0.19388,10:0.243627):0.315166,11:0.462203):0.47804,((12:0.028617,13:0.017374):0.616722,((14:1.942858,15:0.592236):0.0812773,((((((((16:0.028708,17:0.034307):0.175262,18:0.143492):0.202457,19:0.265100):0.25552,20:0.656107):0.250323,(((24:0.054245,25:0.124004):0.174817,(26:0.480235,27:0.171747):0.0871866):0.3274,((28:0.983255,29:0.483375):0.160875,((((30:0.292260,31:0.251135):0.234712,32:0.656831):0.156091,33:0.242165):0.1306,34:0.232428):0.172373):0.0906051):0.414371):0.167745,(21:0.524536,(22:0.837800,23:0.913630):0.17598):0.493544):0.19385,35:2.943939):0.158289,((((((36:0.183398,37:0.147488):0.0364383,38:0.058992):0.522198,39:0.900417):0.349701,((41:0.342349,42:0.134706):0.0660845,43:0.049829):0.774098):0.0832725,(40:1.068478,((44:0.710229,(45:0.733307,46:1.688995):0.301141):0.489992,(47:1.351680,48:1.058632):0.456613):0.566863):0.403847):0.48292,(((49:0.043681,50:0.030303):0.0742173,51:0.097482):0.781506,52:1.103187):0.246497):1.13749):0.103642):0.211439):0.268931):0.0663802):0.142572):0.0674692):0.0782592);
 270: 7 -29995.60679 -29747.21311 (0:0.220275,1:0.159458,(2:0.189056,(3:0.327428,((4:0.241106,5:0.338888):0.221025,((6:0.535291,7:0.419766):0.119651,((((8:0.039643,10:0.511362):0.050763,9:0.000002):0.362624,11:0.466514):0.472497,((12:0.006275,13:0.020406):0.623398,(14:2.219431,((15:0.383706,((((((((36:0.170457,37:0.140082):0.0348016,38:0.068650):0.590379,39:0.541559):0.35019,((41:0.371906,43:0.109673):0.055652,42:0.120740):0.534612):0.320354,40:0.960810):0.406822,((44:0.617121,(45:0.534790,46:1.979353):0.389804):0.668433,(47:1.165482,48:1.007619):0.20136):0.418961):0.318751,((49:0.045373,50:0.050008):0.120367,51:0.109353):0.531116):0.417834,52:0.869274):1.08644):0.343371,((((((16:0.019328,17:0.036999):0.15417,18:0.123642):0.107863,19:0.297640):0.279158,20:0.502840):0.13557,(((((24:0.055766,25:0.119424):0.202852,(26:0.418644,27:0.182811):0.0786735):0.306727,(28:0.774372,29:0.428349):0.129668):0.176061,((((30:0.323439,31:0.241260):0.2253,32:0.647775):0.0894213,33:0.240711):0.147686,34:0.131044):0.153855):0.23444,35:2.437036):0.368342):0.0991199,(21:0.412941,(22:0.915333,23:0.733406):0.219631):0.843434):0.291066):2.92496e-06):0.144107):0.225761):0.0779125):0.0550632):0.176092):0.0986991):0.068878);
 271: 1 -30111.12203 -29751.05713 (0:0.204689,(1:0.135735,((4:0.216539,5:0.357925):0.255343,((6:0.510108,7:0.547726):0.162654,(((((8:0.081072,9:0.009637):0.269669,10:0.229525):0.303291,11:0.646209):0.134128,(12:0.043279,(13:0.003471,35:2.414369):0.0201873):0.567436):0.15187,(((14:1.315116,((21:0.713000,22:0.691301):0.55543,23:0.657658):0.300593):0.355024,(((((16:0.030505,17:0.028266):0.173901,18:0.124957):0.181528,19:0.364137):0.245162,(((((24:0.020557,25:0.158433):0.236184,26:0.463542):0.0760854,27:0.114899):0.261902,(28:0.828726,29:0.582242):0.145275):0.139693,(((30:0.324903,32:0.609845):0.0793757,31:0.169422):0.159331,(33:0.184353,34:0.279010):0.0707464):0.144578):0.502262):0.0720805,20:0.578501):0.309292):0.175591,(15:0.335204,(((((((36:0.146477,38:0.097320):0.0742656,37:0.116846):0.541595,39:0.947526):0.306915,((41:0.378708,43:0.080496):0.0262195,42:0.167133):0.776456):0.17579,((44:0.688669,(45:0.746103,46:1.700258):0.263973):0.433661,(47:1.158430,48:1.033653):0.377425):0.675318):0.198149,40:0.983325):0.212247,(((49:0.041798,50:0.047684):0.0720899,51:0.129613):0.621447,52:0.925329):0.262622):1.23276):0.382154):0.251892):0.210706):0.0785957):0.106615):0.0342364,(2:0.217309,3:0.397529):0.122141);
 272: 1 -29915.42662 -29746.24462 (0:0.220644,1:0.145670,((2:0.130938,3:0.377465):0.0731664,((4:0.230506,5:0.293286):0.298493,((6:0.461070,7:0.459398):0.137277,((((8:0.052805,9:0.043440):0.203686,10:0.222546):0.34019,11:0.650318):0.282021,((12:0.018260,13:0.017059):0.452656,(((((((14:1.641197,22:0.648554):0.315526,21:0.780972):0.374799,23:0.926630):0.258305,35:2.491840):0.308751,(((((24:0.061358,25:0.128084):0.26261,27:0.143243):0.0875414,26:0.438993):0.190054,(28:0.873276,29:0.549381):0.18299):0.0874794,((((30:0.389456,31:0.188484):0.117421,32:0.512810):0.193175,33:0.172736):0.0556885,34:0.220542):0.23144):0.411113):0.10939,((((16:0.018431,17:0.031558):0.130963,18:0.126048):0.125607,19:0.239745):0.241594,20:0.606086):0.206598):0.34343,(15:0.377970,(((((((36:0.132042,37:0.169403):0.0490341,38:0.050832):0.532091,39:0.779486):0.44338,((41:0.369217,42:0.159336):0.0655572,43:0.066253):0.674163):0.550869,(40:1.028871,((44:0.828211,(45:0.587289,46:1.984697):0.540649):0.266446,(47:0.969586,48:0.725315):0.379678):0.572401):0.189108):0.238386,((49:0.030452,50:0.020618):0.08195,51:0.119506):0.834539):0.20718,52:1.051534):0.983204):0.14487):0.194355):0.270199):0.151862):0.0716793):0.0527238):0.0527195);
 273: 1 -29357.14682 -29748.89062 (0:0.205528,1:0.164101,(2:0.221721,(3:0.283954,((((4:0.159463,5:0.357624):0.193575,6:0.499757):0.0883008,7:0.516713):0.0385473,(((((8:0.063063,9:0.031633):0.221765,10:0.228964):0.211809,11:0.452212):0.242355,(12:0.020834,13:0.017615):0.71173):0.198197,((14:2.151669,15:0.633755):0.165868,((((((((16:0.038977,17:0.019772):0.142558,18:0.131080):0.141397,19:0.317433):0.302013,20:0.593452):0.341244,(((((24:0.049575,25:0.096494):0.248831,26:0.390982):0.096463,27:0.165916):0.2197,(28:0.949760,29:0.590756):0.212127):0.114551,(((30:0.359016,31:0.346739):0.234366,(33:0.213748,34:0.339908):0.0675271):0.160539,32:0.733541):0.0965339):0.452174):0.110909,((21:0.805918,22:0.803336):0.20056,23:0.674101):0.787021):0.131824,35:2.545847):0.0382914,((((((((36:0.187721,37:0.166280):0.0276251,38:0.074566):0.403968,39:0.732659):0.293519,((41:0.390873,43:0.047136):0.0449902,42:0.144337):0.745993):0.395507,40:0.702713):0.54334,((44:0.662561,(45:0.656213,46:1.722707):0.296484):0.337645,(47:0.749760,48:0.998699):0.705635):0.791555):0.396917,((49:0.022657,50:0.034899):0.112389,51:0.114728):0.81285):0.186846,52:1.232265):0.986358):0.212941):0.303574):0.157138):0.146087):0.0713905):0.0716598);
 274: 1 -29510.67567 -29755.05749 (0:0.295566,1:0.174752,(2:0.174154,(3:0.391467,((4:0.200145,5:0.375555):0.379804,((6:0.470912,7:0.316151):0.202085,((((8:0.059544,9:0.033467):0.227352,10:0.229923):0.456457,((12:0.027227,13:0.036021):0.635641,((((14:1.520052,(((((16:0.032588,17:0.023525):0.159021,18:0.109702):0.210303,19:0.184757):0.441632,20:0.436463):0.218185,(((((24:0.058695,25:0.110046):0.242881,27:0.171577):0.063409,26:0.366223):0.192279,(28:0.950436,29:0.556479):0.107189):0.107609,((((30:0.263889,32:0.562087):0.111711,31:0.224033):0.214934,33:0.170344):0.0841698,34:0.198175):0.23064):0.332162):0.177123):0.233526,((21:0.643030,22:0.544175):0.219327,23:0.812475):0.575629):0.100805,(15:0.559187,((((((((36:0.159392,37:0.151983):0.0480791,38:0.069280):0.479531,39:0.762838):0.416947,((41:0.405971,42:0.135049):0.0882745,43:0.075480):0.630931):0.248146,40:1.036144):0.275427,((44:0.694175,(45:0.911064,46:1.580440):0.227379):0.446648,(47:1.012939,48:0.758655):0.50236):0.511373):0.237877,((49:0.034615,50:0.045393):0.0769005,51:0.110934):0.744539):0.170675,52:0.829138):0.917377):0.174936):0.0684859,35:2.432048):0.202968):0.189231):0.0525442,11:0.670241):0.134039):0.0831361):0.0810974):0.0349851):0.082269);
 275: 1 -30679.25276 -29744.58398 (0:0.290932,1:0.106865,(2:0.197161,((3:0.232858,((((8:0.062087,9:0.063575):0.193479,10:0.302489):0.248292,11:0.612562):0.457722,((12:0.020841,13:0.015881):0.484117,((14:2.049232,(((((16:0.036764,17:0.031627):0.141729,18:0.130589):0.102851,19:0.257273):0.438145,(20:0.271107,35:2.941852):0.199755):0.325003,(((21:0.401104,22:0.753366):0.174819,23:0.719595):0.455653,(((((24:0.062343,25:0.090120):0.143784,26:0.423281):0.0904835,27:0.110328):0.231652,(28:0.830759,29:0.428626):0.278094):0.192399,(((30:0.288507,31:0.231337):0.231578,(33:0.238351,34:0.284182):0.101568):0.0843717,32:0.531408):0.164461):0.379414):0.106618):0.216793):0.0773402,(15:0.427416,((((((((36:0.122426,37:0.131819):0.0577859,38:0.045322):0.589656,39:0.743989):0.260212,((41:0.320925,42:0.139062):0.0731886,43:0.055816):0.566206):0.299428,40:1.060428):0.446745,((44:0.651007,(45:0.555931,46:1.950444):0.319307):0.464921,(47:1.095582,48:0.774795):0.183554):0.695934):0.350409,((49:0.030794,50:0.036734):0.0410265,51:0.126276):0.819835):0.271799,52:0.829079):0.878158):0.257181):0.215209):0.217768):0.154044):0.0666631,((4:0.196084,5:0.393849):0.212933,(6:0.503027,7:0.400064):0.148307):0.20517):0.0460894):0.189802);
 276: 1 -30567.08327 -29747.89986 (0:0.234671,1:0.122865,(((2:0.144027,3:0.367044):0.0415618,(6:0.449823,7:0.559703):0.265776):0.0325858,((4:0.177610,5:0.332443):0.330596,(((((8:0.049540,9:0.024919):0.21978,10:0.254258):0.293585,11:0.562551):0.235116,(12:0.031503,13:0.009570):0.554886):0.176713,((((14:2.092889,((21:0.519317,22:0.756846):0.346557,23:0.790170):0.385023):0.227351,((((((24:0.041337,25:0.120110):0.219155,26:0.413611):0.0711778,27:0.135317):0.182138,(((30:0.322246,31:0.211488):0.275792,(33:0.185088,34:0.263918):0.0676193):0.221511,32:0.459682):0.246578):0.170759,29:0.727194):0.106414,(28:0.699079,35:2.361766):0.0535223):0.260703):0.111088,((((16:0.020748,17:0.052902):0.0891999,18:0.149489):0.117327,19:0.284789):0.35635,20:0.642809):0.426567):0.117261,(15:0.503506,(((((((36:0.146460,37:0.169929):0.0561328,38:0.100307):0.490463,39:0.796159):0.204657,((41:0.327533,42:0.165615):0.0566028,43:0.070884):0.703899):0.400563,40:0.848650):0.125911,((44:0.573057,(45:0.610188,46:1.623034):0.328469):0.51706,(47:1.062073,48:1.039428):0.352372):0.64327):0.158613,(((49:0.016855,50:0.025258):0.0853411,51:0.066682):0.745363,52:0.917967):0.326553):1.10123):0.228608):0.367922):0.181777):0.0670339):0.10927);
 277: 1 -29770.81662 -29748.53794 (0:0.232598,1:0.116164,(((2:0.190839,3:0.331138):0.0502574,((6:0.489331,7:0.380618):0.185204,((((8:0.044820,9:0.050962):0.201365,10:0.252916):0.242094,11:0.602199):0.239059,((12:0.035054,13:0.023557):0.651724,(((((14:1.720926,(((((24:0.053609,25:0.130814):0.199653,(26:0.423290,27:0.144562):0.0447341):0.228304,29:0.576595):0.0810264,28:0.962668):0.0721522,((((30:0.380413,31:0.151152):0.169654,32:0.739339):0.144377,33:0.143283):0.133044,34:0.172318):0.21639):0.305092):0.203872,((((16:0.021703,17:0.027082):0.165034,18:0.099652):0.167056,19:0.284447):0.293183,20:0.652567):0.238224):0.132257,(21:0.409827,(22:0.586138,23:1.071118):0.115231):0.754175):0.130633,(35:2.649301,(((((((36:0.152774,37:0.175538):0.0590488,38:0.066776):0.497511,39:0.820664):0.248919,((41:0.307872,43:0.108872):0.0532856,42:0.131785):0.763202):0.373034,40:0.869577):0.222527,(((49:0.042899,50:0.030906):0.100886,51:0.080139):0.857905,52:1.422118):0.161666):0.196287,(((44:0.583782,46:1.829131):0.311492,45:0.550014):0.494362,(47:0.876343,48:0.818117):0.556139):0.36817):0.866931):0.00383517):0.128846,15:0.602022):0.23628):0.284172):0.134471):0.0677664):0.117504,(4:0.106216,5:0.313789):0.310567):0.0613591);
 278: 1 -29780.29423 -29751.62896 (0:0.266715,(1:0.128958,((4:0.258880,5:0.394231):0.182676,((6:0.452956,7:0.433432):0.153696,(((((8:0.073652,9:0.013353):0.218143,10:0.266955):0.240504,11:0.577006):0.146825,((12:0.032399,13:0.009748):0.360693,35:2.635047):0.305437):0.148946,((14:1.640565,(15:0.394674,((((((((36:0.152079,37:0.175870):0.0440604,38:0.070234):0.462063,39:0.828057):0.214953,40:0.950024):0.228371,((41:0.393906,43:0.055361):0.0529034,42:0.172245):0.699777):0.50501,((44:0.791819,(45:0.623440,46:2.185399):0.349168):0.417825,(47:0.704620,48:0.917359):0.578307):0.536799):0.112141,((49:0.050112,50:0.028429):0.0603728,51:0.129654):0.772567):0.183309,52:1.067164):0.916211):0.17239):0.173928,((((((16:0.026989,17:0.043231):0.154764,18:0.151006):0.0776315,19:0.399777):0.234052,20:0.459547):0.330603,((((24:0.067805,25:0.140391):0.219751,(26:0.518709,27:0.128675):0.08067):0.277319,(28:0.667278,29:0.469320):0.204728):0.174023,(((30:0.236855,32:0.633939):0.153345,31:0.257992):0.219163,(33:0.226473,34:0.263571):0.0969177):0.146735):0.370088):0.103101,((21:0.530901,22:0.697793):0.309741,23:0.861187):0.382982):0.251479):0.219478):0.167463):0.0561069):0.147397):0.0331115,(2:0.172835,3:0.470967):0.0503452);
 279: 2 -30312.11333 -29744.0481 (0:0.213943,(1:0.108467,(((4:0.209933,5:0.413851):0.17413,(6:0.349212,7:0.309229):0.160768):0.0821913,((((8:0.077608,9:0.042845):0.223851,10:0.236030):0.26376,11:0.622568):0.199443,((12:0.031101,13:0.024105):0.401652,((14:1.707716,15:0.443038):0.307369,(((((((16:0.020320,17:0.048250):0.125634,18:0.072229):0.139875,19:0.288989):0.367884,20:0.422680):0.290225,(((24:0.121096,25:0.071503):0.177455,(26:0.414380,27:0.165190):0.0655345):0.233276,((28:0.766062,29:0.555911):0.181337,((((30:0.241161,31:0.252627):0.153016,32:0.600025):0.156281,33:0.198057):0.13361,34:0.152476):0.290154):0.0115536):0.41246):0.0637629,((21:0.504209,22:0.781286):0.275089,23:0.756896):0.400522):0.237267,(35:1.996172,(((((((36:0.143493,37:0.179808):0.0382642,38:0.070246):0.499145,39:0.812418):0.127442,40:1.328447):0.166218,((41:0.305225,42:0.176752):0.0542663,43:0.062473):0.691278):0.480266,(((49:0.041880,50:0.028760):0.0719153,51:0.131236):0.860065,52:1.130851):0.190644):0.0705238,((44:0.586233,(45:0.883449,46:1.581816):0.158192):0.453965,(47:0.899391,48:0.780211):0.541022):0.417564):0.824553):2.75174e-06):0.136499):0.198025):0.247535):0.196467):0.116906):0.0286376,(2:0.103269,3:0.400068):0.0325277);
 280: 1 -30157.0947 -29754.78088 (0:0.282967,1:0.152530,(((2:0.175014,3:0.453236):0.073035,(6:0.530328,7:0.364006):0.254715):0.0566086,((4:0.164822,5:0.487594):0.21202,((((8:0.032364,9:0.033592):0.151856,10:0.210443):0.339427,11:0.500677):0.221469,((12:0.043155,13:0.007279):0.314553,(((14:2.026275,(((((16:0.026793,17:0.022468):0.157481,18:0.143320):0.161847,19:0.273555):0.356023,20:0.526379):0.277627,((((21:0.742116,22:0.594688):0.47211,23:0.892983):0.532005,((((((24:0.060100,25:0.155238):0.219074,26:0.512930):0.068718,27:0.119646):0.262553,28:0.980303):0.192205,29:0.559226):0.16346,((((30:0.400170,31:0.218431):0.177263,32:0.634039):0.07449,33:0.197779):0.136067,34:0.181313):0.196614):0.29381):0.114535,35:3.098413):0.066591):0.178649):0.0791948,(((((((36:0.153456,37:0.181741):0.0615696,38:0.082377):0.537467,39:1.012899):0.216921,((41:0.412094,42:0.144497):0.0986318,43:0.064792):0.743534):0.380723,40:0.927922):0.334971,((44:0.521790,(45:0.460203,46:2.304500):0.600903):0.756193,(47:0.935851,48:1.091180):0.27028):0.605948):0.235944,(((49:0.028413,50:0.023718):0.111793,51:0.107661):0.678595,52:0.745262):0.191375):1.13011):0.189839,15:0.573127):0.266707):0.261269):0.303483):0.0547163):0.0775525);
 281: 1 -29586.32468 -29746.41511 (0:0.255840,1:0.106630,((2:0.222550,(3:0.520155,(6:0.483707,7:0.463048):0.211651):0.0977723):0.0247021,((4:0.147909,5:0.455238):0.212609,(((((8:0.074321,9:0.018426):0.304007,10:0.273078):0.261513,11:0.600398):0.10874,(12:0.042757,13:0.008901):0.601803):0.146397,((14:1.859642,15:0.267209):0.372887,((((((((16:0.035300,17:0.022747):0.132195,18:0.111591):0.206179,19:0.244957):0.47056,(((((24:0.073985,25:0.155086):0.238015,27:0.162348):0.0919833,26:0.368400):0.287387,(28:0.846344,29:0.481897):0.279794):0.197722,((((30:0.314602,32:0.608016):0.113563,31:0.222090):0.188182,33:0.181288):0.0931321,34:0.250470):0.0997792):0.410991):0.140693,20:0.450361):0.209957,(21:0.569219,(22:0.771088,23:0.892279):0.0849018):0.464918):0.14267,35:2.898560):0.0488143,((((((((36:0.152486,37:0.174974):0.0166199,38:0.092667):0.327192,39:0.898184):0.368916,((41:0.407289,42:0.185039):0.0550892,43:0.037019):0.860411):0.279991,40:0.848052):0.366874,((44:0.591507,(45:0.619745,46:2.074060):0.195712):0.406259,(47:0.980407,48:0.811797):0.614939):0.706972):0.279493,((49:0.030352,50:0.031736):0.050912,51:0.153731):0.897639):0.0614537,52:0.856927):1.07571):0.219935):0.141785):0.160625):0.0993911):0.0387262);
 282: 1 -29963.20829 -29747.39032 (0:0.201874,(1:0.138092,(2:0.106267,((4:0.227326,5:0.353816):0.146159,((6:0.357465,7:0.305810):0.181321,(((((8:0.059009,9:0.023106):0.232264,10:0.225336):0.242303,11:0.575130):0.2537,(12:0.012566,13:0.009003):0.496101):0.204888,((((14:2.350097,((21:0.534303,22:0.757995):0.458915,23:0.857579):0.270078):0.229622,((((((24:0.053682,25:0.111368):0.239971,26:0.485583):0.0470403,27:0.108509):0.247517,(28:0.888437,29:0.554289):0.206816):0.0718065,(((30:0.286192,31:0.247677):0.170764,(33:0.248559,34:0.210570):0.097539):0.171099,32:0.581362):0.1696):0.239911,35:2.888651):0.186795):0.190336,((((16:0.026062,17:0.032526):0.119413,18:0.148386):0.125268,19:0.337414):0.405149,20:0.543320):0.210045):0.200713,(15:0.622614,((((((((36:0.146634,37:0.114077):0.0712275,38:0.049319):0.510193,39:0.789215):0.229986,((41:0.312162,42:0.162434):0.0572412,43:0.068546):0.740845):0.458879,40:0.636439):0.303546,((44:0.656682,(45:0.548676,46:1.730576):0.345702):0.389308,(47:1.202238,48:0.994282):0.207402):0.941156):0.310174,((49:0.024524,50:0.025266):0.0602574,51:0.083726):0.654381):0.133943,52:0.847032):0.964041):0.0592582):0.23243):0.193274):0.0836243):0.0939384):0.0832626):0.0736086,3:0.404431);
 283: 1 -29610.38356 -29752.3526 (0:0.282269,1:0.120042,(2:0.221720,(3:0.369134,((4:0.219632,5:0.405264):0.27095,((6:0.374971,7:0.448870):0.179643,(((((8:0.074507,9:0.059446):0.251867,10:0.336072):0.352775,11:0.655134):0.270476,(12:0.037510,13:0.027732):0.593998):0.193112,(((((14:2.060420,((((16:0.026977,17:0.028076):0.138892,18:0.145347):0.0808394,19:0.307583):0.322773,(((((24:0.039873,25:0.122946):0.261782,26:0.422557):0.0184002,27:0.170245):0.21187,(28:1.110439,29:0.395561):0.321969):0.127286,(((30:0.398590,31:0.171136):0.117221,32:0.598366):0.0557049,(33:0.222530,34:0.245988):0.0821884):0.257206):0.400993):0.179469):0.0044064,20:0.520055):0.198909,((21:0.532382,22:0.718637):0.236012,23:0.619541):0.784236):0.0804183,35:2.829976):0.142988,(15:0.578902,((((((((36:0.150552,37:0.187075):0.0588425,38:0.057167):0.380015,39:0.799577):0.226578,((41:0.362146,43:0.068872):0.0709709,42:0.133347):0.669152):0.523153,40:0.734016):0.420151,(((44:0.559022,46:2.163606):0.359467,45:0.759230):0.35145,(47:1.311104,48:0.866628):0.188201):0.719166):0.309428,((49:0.014741,50:0.029039):0.119832,51:0.050386):0.734012):0.273934,52:0.890049):0.965552):0.274237):0.260061):0.16972):0.102377):0.0842516):0.0597264):0.101519);
 284: 1 -29433.04719 -29753.96551 (0:0.206651,1:0.137128,((2:0.096224,3:0.396018):0.0662961,((4:0.165624,5:0.359075):0.213646,(((6:0.362960,7:0.321979):0.129632,(((8:0.084341,9:0.045143):0.138788,10:0.301170):0.245244,11:0.493966):0.316643):0.0757204,((12:0.019117,13:0.019065):0.541968,((14:2.238898,(((((((16:0.030021,17:0.034472):0.096977,18:0.199925):0.193033,19:0.315821):0.25697,(20:0.186442,35:2.671937):0.361182):0.320773,((((((24:0.063600,25:0.109335):0.18688,26:0.528149):0.0837456,27:0.102056):0.319621,29:0.622066):0.194232,((((30:0.348047,31:0.183468):0.153643,32:0.634008):0.104173,33:0.163937):0.123622,34:0.207450):0.234576):0.0696278,28:0.809079):0.454341):0.0227897,((21:0.743187,22:0.681380):0.404368,23:0.815790):0.532772):0.193768,((((((((36:0.163942,37:0.136289):0.0502626,38:0.037873):0.442137,39:0.678646):0.253844,((41:0.320544,42:0.146445):0.0473508,43:0.047528):0.66903):0.367961,40:0.835747):0.233856,(((44:0.609354,46:1.512259):0.222664,45:0.648167):0.451815,(47:0.967873,48:1.013802):0.486093):0.622306):0.373,((49:0.020432,50:0.035662):0.102797,51:0.087189):0.848065):0.189826,52:0.655024):0.778051):0.0973588):0.114382,15:0.564446):0.146581):0.344302):0.0402781):0.0946802):0.0649286);
 285: 1 -30198.31587 -29749.1418 (0:0.306896,1:0.184368,(((2:0.165783,(6:0.637091,(7:0.495304,((((8:0.066885,9:0.040909):0.150874,10:0.219303):0.271707,11:0.612537):0.247467,((12:0.015325,13:0.043634):0.54476,(((((14:1.579034,((21:0.690241,22:0.542526):0.504973,23:0.785493):0.354057):0.153702,35:2.588770):0.326086,(((((24:0.044237,25:0.145414):0.205941,26:0.573533):0.0521247,27:0.139504):0.185285,(28:0.664916,29:0.567522):0.172135):0.108176,((((30:0.336301,31:0.240477):0.144143,32:0.567019):0.168948,33:0.099855):0.131322,34:0.257301):0.25551):0.306504):0.0706247,((((16:0.035205,17:0.036406):0.18097,18:0.145220):0.0449233,19:0.384698):0.281391,20:0.625170):0.256033):0.33657,(15:0.593151,(((((((36:0.112142,38:0.123908):0.0690202,37:0.097726):0.436195,39:0.801446):0.290246,((41:0.374250,42:0.160753):0.0816478,43:0.050077):0.81389):0.368857,40:1.025996):0.228327,(((49:0.029912,50:0.025148):0.0436229,51:0.121666):0.670506,52:1.055918):0.288781):0.1979,((44:0.516075,(45:0.619338,46:1.822487):0.408133):0.351896,(47:0.695623,48:0.955989):0.449877):0.7047):0.585126):0.240972):0.0887111):0.196848):0.137725):0.0667651):0.141945):0.0635174,3:0.419308):0.055781,(4:0.223027,5:0.503608):0.221348):0.0599726);
 286: 1 -30008.38658 -29764.12578 (0:0.243028,1:0.161486,(2:0.118555,((((3:0.339139,6:0.512399):0.0346495,7:0.483868):0.102334,((((8:0.060451,9:0.046962):0.193897,10:0.233674):0.311868,11:0.504633):0.462236,((12:0.027594,13:0.029811):0.494742,((((((14:1.679367,(21:0.457411,22:0.653263):0.327111):0.229205,23:0.788609):0.578698,((((24:0.048911,25:0.111464):0.222121,26:0.466425):0.0575774,27:0.135300):0.223247,((28:0.803456,29:0.491974):0.238788,(((30:0.356649,31:0.181892):0.156715,(33:0.162193,34:0.248053):0.109834):0.0791784,32:0.654951):0.152572):0.0902755):0.432061):0.184262,((((16:0.034173,17:0.026968):0.19381,18:0.102234):0.203347,19:0.217341):0.329572,20:0.522278):0.249581):0.298806,(35:2.563410,((((((((36:0.126462,37:0.164892):0.0420928,38:0.071655):0.418025,39:0.741465):0.50167,(41:0.249890,(42:0.158618,43:0.099527):0.0925859):0.69583):0.22617,40:0.944625):0.343423,((44:0.643009,(45:0.550497,46:2.186595):0.293776):0.519248,(47:0.864346,48:1.132448):0.379748):0.832264):0.315049,((49:0.028890,50:0.022092):0.111394,51:0.078846):0.689334):0.268312,52:0.740562):0.999497):0.147435):0.166292,15:0.617767):0.0643073):0.308655):0.102724):0.0728471,(4:0.134892,5:0.469434):0.226201):0.0443872):0.0892781);
 287: 2 -30083.87399 -29760.57249 (0:0.262114,1:0.103656,(2:0.110350,(3:0.343906,((4:0.159518,5:0.393843):0.157116,((6:0.496059,7:0.355808):0.174565,(((8:0.065517,9:0.047613):0.174727,10:0.265285):0.360115,(11:0.631911,((12:0.016582,13:0.012362):0.470696,((14:1.677185,(15:0.390020,(((((((36:0.136930,37:0.169096):0.0556969,38:0.042082):0.556339,39:0.658107):0.184977,((41:0.340202,42:0.112425):0.0281621,43:0.075697):0.580336):0.360457,(((49:0.024658,50:0.042021):0.0679,51:0.101284):0.735657,52:0.998189):0.668098):0.141453,40:1.064020):0.262215,((44:0.706817,(45:0.714616,46:1.448741):0.532751):0.580274,(47:1.036009,48:0.798957):0.400736):0.419003):1.05031):0.094666):0.0775984,(((((16:0.035054,17:0.035620):0.155737,18:0.112679):0.0778541,19:0.309493):0.420569,20:0.590897):0.400646,((21:0.617966,22:0.814876):0.918203,((23:1.026101,35:2.217058):0.413703,(((((24:0.028067,25:0.167212):0.152703,(26:0.381375,27:0.178544):0.0822054):0.387715,(28:1.042851,29:0.427064):0.1521):0.292619,34:0.190130):0.0612822,((30:0.345173,31:0.320172):0.204309,(32:0.716542,33:0.138795):0.119393):0.0890977):0.451126):0.127731):0.0522067):0.400117):0.178676):0.272957):0.119387):0.123702):0.129082):0.110961):0.0538579):0.0892278);
 288: 1 -30063.2358 -29747.07608 (0:0.249508,1:0.114281,(2:0.140063,(3:0.306111,((4:0.215168,5:0.358120):0.288024,((6:0.497760,7:0.413302):0.100707,((((8:0.057594,9:0.028382):0.193568,10:0.208233):0.226999,11:0.675874):0.257398,((12:0.006372,13:0.035667):0.531723,(((((14:1.142919,((21:0.635980,22:0.771727):0.188217,23:0.869128):0.377719):0.0979917,35:2.345768):0.142958,(((((16:0.041768,17:0.019899):0.149373,18:0.110337):0.227434,19:0.251858):0.138268,((((((24:0.073847,25:0.124540):0.264335,26:0.485224):0.0781432,27:0.133576):0.278394,(28:1.087505,29:0.458789):0.113708):0.293032,((30:0.280480,31:0.196256):0.205798,(32:0.780020,33:0.058447):0.118207):0.110014):0.0554184,34:0.151722):0.713982):0.361452,20:0.599911):0.264579):0.0963399,(((((((36:0.119911,37:0.147127):0.0452587,38:0.064081):0.529546,39:0.790412):0.131829,((41:0.352860,42:0.182081):0.0442363,43:0.049973):0.826108):0.327238,40:0.775851):0.403796,(((44:0.876786,45:0.789092):0.364564,46:1.792814):0.526378,(47:0.943168,48:1.061250):0.477975):0.656997):0.270252,(((49:0.018842,50:0.041366):0.0965341,51:0.069887):0.711729,52:1.107007):0.205146):0.848323):0.180778,15:0.641013):0.310114):0.264144):0.20689):0.0797143):0.0696583):0.101972):0.103847);
 289: 1 -29837.5735 -29762.81682 (0:0.259444,1:0.140513,((2:0.212469,3:0.334323):0.0875873,((4:0.228626,5:0.345979):0.21123,((6:0.551773,7:0.350602):0.0747229,(((((8:0.050272,9:0.047848):0.332727,10:0.156331):0.297138,(12:0.018530,13:0.021071):0.582512):0.229484,11:0.626078):0.236556,(((((14:1.489851,((21:0.659153,22:0.560504):0.208235,23:0.978645):0.42173):2.13116e-06,35:2.615842):0.136655,(((((((36:0.169575,37:0.146596):0.0564596,38:0.046897):0.390347,39:0.864266):0.197791,(((41:0.365055,42:0.128685):0.0497158,43:0.094426):0.63804,((44:0.632102,(45:0.540218,46:1.618050):0.327135):0.421168,(47:1.150287,48:0.665156):0.297474):0.920617):0.292666):0.525495,40:0.805268):0.581659,((49:0.026178,50:0.046409):0.106714,51:0.051334):0.845153):0.13882,52:0.954844):0.708549):0.252241,15:0.634169):0.157048,(((((16:0.024672,17:0.040348):0.156659,18:0.125191):0.113026,19:0.255593):0.25726,20:0.564294):0.183343,((((24:0.068936,25:0.124235):0.136303,(26:0.492615,27:0.136179):0.0733556):0.208416,(28:0.682029,29:0.490142):0.191482):0.129708,((((30:0.296911,31:0.324246):0.28356,33:0.172002):0.0846818,34:0.211962):0.159265,32:0.591739):0.139811):0.491285):0.14296):0.395158):0.155027):0.0516083):0.151592):0.0353212);
 290: 1 -30605.58062 -29755.13659 (0:0.289658,(1:0.132094,(3:0.362513,((4:0.222678,5:0.434699):0.216408,((6:0.631346,7:0.477227):0.0672754,((((8:0.045630,9:0.051576):0.204932,10:0.262923):0.362311,11:0.573086):0.233132,((12:0.018220,13:0.015947):0.587136,((14:1.638757,15:0.545014):0.355879,((((((16:0.029172,17:0.037816):0.205359,18:0.143963):0.104822,19:0.336638):0.263326,(((((24:0.048927,25:0.154335):0.183222,26:0.432197):0.0626587,27:0.167412):0.204935,(28:0.737560,29:0.554387):0.216161):0.104811,(((30:0.290260,31:0.237362):0.223145,(33:0.177270,34:0.233983):0.125907):0.16016,32:0.496435):0.114621):0.544949):0.192485,20:0.665974):0.276132,((((21:0.599449,22:0.698552):0.270521,23:0.744431):0.403622,(((((36:0.103483,(37:0.193212,38:0.067286):0.037882):0.539148,39:0.840462):0.197252,((41:0.418501,43:0.079176):0.0420314,42:0.106517):0.911669):0.283776,(40:0.915607,((44:0.589663,(45:0.643081,46:1.828396):0.360043):0.452901,(47:0.832052,48:0.934760):0.332191):0.788485):0.170428):0.362232,(((49:0.020618,50:0.057760):0.113835,51:0.070991):0.723718,52:1.149291):0.277975):0.75931):0.16084,35:2.463794):0.235082):0.177817):0.043075):0.260932):0.148949):0.063993):0.0991347):0.0718137):0.0706774,2:0.170735);
 291: 1 -29339.83095 -29746.85448 (0:0.238748,1:0.153867,((2:0.163598,(3:0.347910,((6:0.513624,7:0.495057):0.122346,((((8:0.052323,9:0.029301):0.145314,10:0.314835):0.364745,11:0.627297):0.36372,((((12:0.035493,13:0.029449):0.462486,35:2.493718):0.136084,(15:0.541654,((((((((36:0.118540,37:0.196422):0.0589299,38:0.073587):0.252414,39:0.923892):0.497737,(41:0.247053,(42:0.234548,43:0.049972):0.121294):0.658019):0.226687,40:0.761600):0.24328,(((44:0.547895,46:1.887263):0.43252,45:0.756529):0.521125,(47:0.801069,48:1.024756):0.389811):0.534218):0.352375,((49:0.032414,50:0.042121):0.118198,51:0.063554):0.761009):0.330879,52:0.679900):0.815411):0.224833):0.186059,((((14:1.638895,(((((24:0.057370,25:0.118450):0.245192,26:0.532552):0.0372849,27:0.137839):0.239321,(28:0.836953,29:0.600144):0.197851):0.161548,(((30:0.383299,31:0.162958):0.124745,32:0.534046):0.131033,(33:0.160257,34:0.259573):0.0860255):0.102035):0.468325):0.117173,20:0.574145):0.0818832,(((16:0.016569,17:0.039550):0.133065,18:0.132318):0.0859512,19:0.241751):0.333698):0.166334,((21:0.525928,22:0.631333):0.206704,23:0.897695):0.480579):0.26753):0.214636):0.0736909):0.17759):0.0920732):0.0783952,(4:0.186672,5:0.430803):0.336349):0.0284877);
 292: 1 -29288.29842 -29748.11375 (0:0.276290,1:0.133265,(2:0.177482,(3:0.286029,((((4:0.228889,5:0.320588):0.219046,(6:0.400954,7:0.352208):0.139491):0.0988632,(((14:1.679280,(((((16:0.016689,17:0.040961):0.120918,18:0.106234):0.0530358,19:0.286518):0.379757,(((((24:0.089213,25:0.140070):0.206728,27:0.190357):0.0773105,26:0.468382):0.312564,(((30:0.346194,31:0.162333):0.17491,32:0.557121):0.0975203,(33:0.229760,34:0.267760):0.106135):0.246745):0.0547344,(28:0.851708,29:0.598709):0.143072):0.416918):0.211942,20:0.616235):2.76713e-06):0.230943,((21:0.595290,22:0.759153):0.348553,(23:0.845733,35:2.179003):0.0941258):0.417591):0.286224,(15:0.491969,((((((((36:0.167373,37:0.167089):0.0348826,38:0.056017):0.373017,39:0.698799):0.442639,((41:0.329589,42:0.180471):0.0344754,43:0.057910):0.680531):0.214165,40:0.948175):0.250234,((44:0.515526,(45:0.563626,46:1.503565):0.242327):0.569875,(47:1.154129,48:0.941386):0.366615):0.562612):0.316501,((49:0.029687,50:0.036754):0.0695156,51:0.108760):0.745073):0.184959,52:0.912603):0.857596):0.357728):0.3362):0.00407859,((((8:0.067268,9:0.026523):0.237628,10:0.206154):0.244002,11:0.713800):0.155465,(12:0.000003,13:0.043868):0.554732):0.240669):0.0870582):0.0438662):0.0711037);
 293: 1 -29768.33017 -29745.68359 (0:0.258947,(1:0.149387,2:0.265032):0.0325929,(3:0.453117,((((4:0.247729,5:0.370123):0.308047,6:0.527585):0.039082,7:0.504547):0.0527823,((((8:0.065822,9:0.040224):0.241237,10:0.241600):0.32554,11:0.557636):0.301808,((12:0.020129,13:0.023827):0.527976,(((((14:1.659013,(((((24:0.069351,25:0.102994):0.184468,27:0.200323):0.0947673,26:0.410339):0.129313,(((30:0.437867,31:0.211525):0.138629,32:0.558540):0.167451,(33:0.217997,34:0.276892):0.0567788):0.300747):0.0437035,(28:1.122635,29:0.410665):0.114906):0.279178):0.0678773,(((21:0.420214,22:0.912333):0.617241,23:1.150980):0.404426,((((((((36:0.187566,37:0.144407):0.0660925,38:0.049973):0.528903,39:0.781991):0.261391,((41:0.336094,42:0.173476):0.059956,43:0.044989):0.743317):0.351347,40:1.032613):0.273555,(((44:0.841830,46:1.824057):0.343054,45:0.504404):0.827061,(47:0.724176,48:1.283120):0.29112):0.722664):0.342646,((49:0.025427,51:0.181751):0.0219375,50:0.020508):0.750745):0.22437,52:1.036409):0.795171):2.54033e-06):0.419456,((((16:0.018487,17:0.029555):0.202084,18:0.092007):0.169777,19:0.276269):0.340225,20:0.558785):0.198841):0.231084,35:2.529810):0.14265,15:0.502033):0.253068):0.243043):0.0433884):0.116169):0.0749896);
 294: 1 -29385.663 -29746.001 (0:0.215518,1:0.191884,(2:0.157787,(3:0.317479,(((4:0.131550,5:0.446111):0.272071,((((8:0.064167,9:0.039121):0.221214,10:0.176749):0.374026,11:0.638236):0.331469,((12:0.021996,13:0.020050):0.494367,((((((14:1.604898,23:0.865351):2.0129e-06,35:2.576898):0.159873,(21:0.564334,22:0.680766):0.480997):0.270761,(((((24:0.054508,25:0.151643):0.221989,26:0.417623):0.0707487,27:0.114837):0.238592,(((30:0.380581,31:0.188030):0.122863,(33:0.120443,34:0.307190):0.0899846):0.202507,32:0.520052):0.157211):0.120003,(28:0.970604,29:0.542133):0.150201):0.455891):0.227513,((((16:0.040369,17:0.055155):0.105458,18:0.109102):0.0903277,19:0.211772):0.413208,20:0.555396):0.173599):0.273297,(15:0.460382,(((((36:0.129955,(37:0.150287,38:0.112185):0.0423009):0.471616,39:0.842967):0.359619,((41:0.372260,42:0.145916):0.0564844,43:0.054933):0.657581):0.205051,40:0.837631):0.157426,(((44:0.793467,(45:0.460773,46:1.868213):0.454939):0.412011,(47:0.977424,48:0.991221):0.405838):0.539725,(((49:0.028098,50:0.033265):0.0793944,51:0.109179):0.737689,52:0.898925):0.218142):0.256358):0.958267):0.190185):0.248753):0.177323):0.183241):0.0396157,(6:0.509385,7:0.358323):0.164932):0.0717799):0.0874119):0.108377);
 295: 2 -29294.4477 -29745.1441 (0:0.243899,1:0.136989,((2:0.173216,3:0.305790):0.0645043,((4:0.296479,5:0.283041):0.204408,((6:0.537168,7:0.380397):0.10596,((((8:0.058456,9:0.074560):0.206613,10:0.291850):0.299966,11:0.549687):0.324113,((12:0.039904,13:0.018371):0.559456,(((((14:2.071404,((21:0.535708,22:0.894524):0.575832,23:0.468793):0.571996):2.12094e-06,(35:2.474377,((((((((36:0.148885,38:0.105652):0.0625726,37:0.110061):0.512433,39:0.596725):0.283971,((41:0.340871,43:0.063315):0.0529171,42:0.107689):0.576319):0.533169,40:0.825374):0.24986,((44:0.692093,(45:0.541134,46:1.713193):0.287343):0.313409,(47:0.970407,48:0.993500):0.309863):0.542258):0.192354,((49:0.016209,50:0.034244):0.0590528,51:0.122434):0.685007):0.240329,52:0.895745):0.655608):0.24508):0.184318,((((24:0.044955,25:0.163032):0.146193,26:0.335539):0.0867123,27:0.118668):0.202738,((28:0.860246,29:0.484177):0.169045,((((30:0.334450,31:0.112206):0.209932,32:0.656971):0.101043,33:0.129502):0.138517,34:0.200675):0.340348):0.118349):0.318288):0.35063,((((16:0.035072,17:0.050618):0.139322,18:0.101649):0.216675,19:0.229499):0.18179,20:0.608670):0.379034):0.294363,15:0.743384):0.133211):0.220412):0.0930351):0.0701575):0.165442):0.0670931);
 296: 3 -29886.84596 -29746.13662 (0:0.225977,1:0.132539,(2:0.234514,(3:0.275415,((((4:0.184975,5:0.364748):0.238165,6:0.414070):0.109656,7:0.454271):0.0402538,(((((8:0.055583,9:0.043014):0.241806,10:0.263551):0.333114,11:0.538380):0.215805,(12:0.023277,13:0.029342):0.668829):0.179054,((14:2.212649,((((((((16:0.019721,17:0.029654):0.184906,18:0.136215):0.156692,19:0.302074):0.330671,20:0.521601):0.48607,(((30:0.390113,31:0.180655):0.163013,(33:0.203110,34:0.306706):0.100002):0.140314,32:0.670081):0.0642326):0.140603,((((24:0.057019,25:0.160304):0.11523,26:0.370511):0.0839031,27:0.129054):0.1751,(28:0.725830,29:0.631083):0.258238):0.0974559):0.507722,(((21:0.536167,22:0.852228):0.606493,23:0.441130):0.755137,35:1.996467):0.0606751):0.0774876,(((((((36:0.226723,38:0.080815):0.069219,37:0.115918):0.517406,39:0.795079):0.238691,((41:0.424733,42:0.142410):0.059672,43:0.041854):0.832547):0.2411,40:0.979861):0.332951,(((49:0.035556,50:0.050594):0.127536,51:0.047431):0.866228,52:1.136644):0.34878):0.159456,(((44:0.620371,46:2.071430):0.330417,45:0.746004):0.430574,(47:1.001722,48:1.127093):0.847455):0.753571):1.01616):0.0162687):0.403887,15:0.641942):0.304302):0.116325):0.0976383):0.0540891):0.0928865);
 297: 1 -29291.77928 -29755.14885 (0:0.212832,1:0.160961,(2:0.176627,(3:0.311710,((4:0.267167,5:0.347528):0.244478,((6:0.463297,7:0.417842):0.0958109,((((8:0.046303,9:0.033322):0.209325,10:0.212367):0.226272,11:0.723059):0.18572,((12:0.010251,13:0.032811):0.533662,(((14:1.873762,(((((16:0.026172,17:0.043749):0.117827,18:0.152201):0.165219,19:0.315942):0.286308,(((((24:0.048238,25:0.167755):0.140013,26:0.591606):0.0926479,27:0.101546):0.207156,(28:0.803428,29:0.672435):0.215903):0.16029,(((30:0.281485,31:0.265374):0.230397,(33:0.296571,34:0.277989):0.0798267):0.159385,32:0.549533):0.103868):0.486855):0.197688,(20:0.511285,((21:0.404169,(22:0.619558,23:0.836508):0.137309):0.420529,((((((36:0.131289,37:0.144914):0.0421582,38:0.072186):0.461412,39:0.619628):0.38284,((40:0.951634,((44:0.848387,(45:0.482686,46:2.064495):0.252076):0.453864,(47:1.181419,48:0.928103):0.527493):0.614513):0.115692,(41:0.224725,(42:0.173003,43:0.108262):0.145821):0.780864):0.0875638):0.661794,((49:0.041436,50:0.039687):0.0895407,51:0.084656):0.815378):0.0917161,52:0.864637):0.610602):0.253601):0.157348):0.0818325):0.0441025,35:2.361996):0.0788753,15:0.652636):0.295759):0.28611):0.0744797):0.087867):0.114557):0.0764986):0.0674598);
 298: 1 -29231.15477 -29754.95591 (0:0.225025,1:0.186749,(2:0.154434,(3:0.175443,(((4:0.241794,5:0.410573):0.150894,(6:0.478334,7:0.360390):0.149076):0.108997,((((8:0.074329,9:0.045297):0.288877,10:0.207213):0.314711,11:0.595427):0.270634,((12:0.026223,13:0.008844):0.398228,((((14:1.658639,((21:0.632790,22:0.758106):0.280865,23:0.836471):0.296829):0.0809766,35:2.047131):0.305939,(((16:0.031384,17:0.033179):0.0536216,(18:0.114564,(19:0.192368,20:0.791608):0.266978):0.043107):0.597072,((((((24:0.046426,25:0.154677):0.140473,26:0.356325):0.107146,27:0.102625):0.181029,32:0.749293):0.169799,(28:0.924193,29:0.426105):0.179179):0.0777057,(((30:0.264818,31:0.299455):0.233099,33:0.198901):0.0816256,34:0.208994):0.215584):0.367948):0.282611):0.245017,(15:0.425558,(((((((36:0.115753,37:0.139514):0.0199263,38:0.074079):0.566319,39:0.751113):0.210657,((41:0.327692,42:0.111086):0.050647,43:0.043451):0.877657):0.184297,40:1.113733):0.286734,((44:0.609437,(47:1.142180,48:0.796379):0.506592):0.194497,(45:0.751403,46:1.869300):0.219464):0.555212):0.239598,(((49:0.021412,50:0.044935):0.0705097,51:0.060483):0.477157,52:1.080219):0.536966):1.15546):0.209792):0.0670912):0.212559):0.135716):0.180924):0.092233):0.0961516);
 299: 2 -29237.80282 -29749.7236 (0:0.190522,1:0.146419,(((2:0.103300,3:0.372282):0.0461781,(6:0.498969,7:0.481761):0.140575):0.0582049,((4:0.209377,5:0.395403):0.20709,(((((8:0.075933,9:0.026085):0.169703,10:0.154396):0.319591,11:0.563549):0.138289,(12:0.031078,13:0.006966):0.600264):0.26522,(((((((14:2.100252,21:0.283903):0.14981,22:0.759050):0.495655,23:0.784063):0.372937,(((((((36:0.053372,(37:0.132277,38:0.117410):0.0614886):0.534818,39:0.658215):0.287334,(41:0.287680,(42:0.155642,43:0.074301):0.0690849):0.553823):0.502722,40:0.750056):0.168039,((44:0.759694,(45:0.590729,46:1.663474):0.322202):0.499923,(47:1.109991,48:0.879383):0.597706):0.568189):0.207979,((49:0.026800,50:0.034127):0.0983742,51:0.085840):0.671508):0.201203,52:0.921764):0.900629):0.162218,(((((((24:0.029447,25:0.150537):0.321052,27:0.137910):0.0608162,26:0.454008):0.190068,(28:0.842814,29:0.484531):0.291558):0.168685,32:0.575915):0.0783262,((30:0.352848,31:0.155040):0.283888,(33:0.186696,34:0.221931):0.0420234):0.0776846):0.393946,35:2.588583):0.181634):0.206359,(((16:0.029233,17:0.029880):0.108492,(18:0.068784,19:0.434030):0.0879459):0.367145,20:0.648576):0.0865299):0.232078,15:0.728684):0.209381):0.097139):0.0262025):0.0273093);
 300: 1 -29403.41168 -29746.83579 (0:0.279678,1:0.098985,(2:0.168492,(3:0.426735,(((4:0.200837,5:0.362314):0.327964,(6:0.418453,7:0.396554):0.227639):0.145546,(((((8:0.043933,9:0.053954):0.243254,10:0.198650):0.321576,11:0.573797):0.145275,(12:0.028529,13:0.016609):0.5913):0.202016,((((14:1.827930,(((((16:0.009576,17:0.044063):0.190731,18:0.104459):0.105579,19:0.350472):0.268923,20:0.415047):0.28654,(((((24:0.054238,25:0.150261):0.206413,27:0.161652):0.138621,26:0.449576):0.297992,(28:0.815859,29:0.518357):0.108403):0.11621,((((30:0.327557,31:0.221456):0.124021,32:0.534056):0.148622,33:0.124890):0.130185,34:0.190400):0.281895):0.345921):0.150775):0.137379,((21:0.528682,22:0.652915):0.437539,23:0.441425):0.398269):0.198636,(35:2.329294,(((((((36:0.156696,37:0.119058):0.0412776,38:0.048033):0.445578,(39:0.796179,((41:0.362537,42:0.162480):0.0562683,43:0.058736):0.696882):0.133453):0.311608,40:0.789365):0.472062,((44:0.805891,(45:0.507223,46:1.503890):0.377162):0.371129,(47:1.102814,48:0.825750):0.503569):0.470303):0.191473,((49:0.032900,50:0.041316):0.0627116,51:0.090677):0.732218):0.139245,52:0.716375):0.745982):0.206391):0.0794452,15:0.788959):0.255551):0.109903):0.0424034):0.0501979):0.114059);
 301: 1 -29785.1962 -29750.40705 (0:0.224864,1:0.149252,((2:0.171078,(3:0.342235,((6:0.465205,7:0.300585):0.0969732,((((8:0.053583,9:0.027293):0.199988,10:0.229027):0.265401,11:0.525964):0.184663,((12:0.043334,13:0.013695):0.513746,(((14:1.841997,((((((((36:0.159525,37:0.156825):0.0539163,38:0.057919):0.580979,39:0.729591):0.203093,((41:0.382556,42:0.127090):0.0665675,43:0.069323):0.740866):0.460736,40:0.985216):0.307481,((44:0.622561,(45:0.692510,46:1.713211):0.281721):0.344441,(47:1.178153,48:0.904132):0.309357):0.821628):0.447898,((49:0.021689,50:0.027405):0.0848648,51:0.108411):0.933316):0.255167,52:0.484494):1.1198):0.13613,((((((16:0.029428,17:0.047248):0.160625,18:0.093940):0.226118,19:0.227489):0.369383,((((24:0.036560,25:0.146345):0.139287,(26:0.407063,27:0.125463):0.0850828):0.371175,(28:0.885521,29:0.592145):0.0706821):0.137867,((((30:0.333258,31:0.226678):0.147428,32:0.761760):0.151354,33:0.198372):0.13243,34:0.192371):0.273883):0.503926):0.0828317,((21:0.698836,22:0.984788):0.265244,23:0.750828):0.708507):0.189497,(20:0.482651,35:2.252861):0.124072):0.170511):0.227525,15:0.608211):0.140904):0.196862):0.175033):0.127034):0.0554765):0.0528133,(4:0.145017,5:0.469478):0.254191):0.0548611);
 302: 3 -29987.0191 -29749.90329 (0:0.225183,1:0.116510,((2:0.145544,3:0.265518):0.0538487,((4:0.189607,5:0.437092):0.208919,((6:0.407008,7:0.404801):0.166019,((((8:0.064998,9:0.063881):0.140543,10:0.242352):0.267554,11:0.520913):0.32266,((12:0.038076,13:0.011076):0.426952,((((((14:1.861046,(21:0.421498,22:0.671031):0.295662):0.178054,23:0.712198):0.539037,(((((24:0.042464,25:0.092721):0.146278,26:0.424829):0.0743222,27:0.110457):0.203744,(((30:0.451640,31:0.216643):0.193958,(33:0.215080,34:0.294584):0.113864):0.0756788,32:0.538776):0.26467):0.126037,(28:0.944458,29:0.536535):0.105292):0.421379):0.117523,((((16:0.039128,17:0.025263):0.174349,18:0.117488):0.133307,19:0.296436):0.445799,20:0.470721):0.29163):0.316226,(35:1.977936,((((((36:0.170482,37:0.136184):0.0365198,38:0.094250):0.488339,39:0.648988):0.152827,((41:0.330564,42:0.163315):0.0765394,43:0.042456):0.680078):0.381083,40:1.142481):0.400961,((((44:0.715798,46:1.621840):0.314894,45:0.777959):0.390971,(47:0.543749,48:1.140216):0.774242):0.610509,(((49:0.033352,50:0.026883):0.0532259,51:0.136001):0.778059,52:0.849515):0.28907):0.121158):0.692764):0.250584):0.194269,15:0.624366):0.108503):0.219479):0.0685878):0.0639494):0.103301):0.134331);
 303: 1 -31085.71208 -29747.02597 (0:0.174566,1:0.161933,(2:0.184585,(3:0.308899,(((4:0.195878,5:0.350043):0.259536,((((8:0.052462,9:0.048208):0.161603,10:0.318739):0.284746,11:0.624217):0.358576,((12:0.033019,13:0.006881):0.462623,((14:2.170383,15:0.277966):0.390057,((((((((16:0.025643,17:0.031943):0.180052,18:0.175804):0.17014,19:0.203393):0.298166,20:0.673070):0.389558,(((((24:0.037430,25:0.154649):0.24405,26:0.442945):0.0762443,27:0.095545):0.201226,(28:0.876047,29:0.583889):0.101413):0.10686,((30:0.368322,31:0.195826):0.138962,((32:0.663819,33:0.145772):0.0841128,34:0.229802):0.0843596):0.351767):0.42976):0.0654446,((21:0.576655,22:0.811270):0.43745,23:0.852199):0.56941):0.419829,35:2.795138):0.0675124,((((((((36:0.135947,37:0.156393):0.0821928,38:0.070661):0.587395,39:0.743013):0.355063,((41:0.397378,42:0.211249):0.0797629,43:0.040234):0.531195):0.4337,40:1.021501):0.440906,((44:0.868770,(45:0.674369,46:1.389278):0.250481):0.437588,(47:0.768922,48:1.150894):0.590582):0.66184):0.262041,((49:0.046380,50:0.036522):0.0381041,51:0.106771):0.790811):0.0887255,52:0.998824):0.849315):0.257067):0.183001):0.241475):0.117016):0.027826,(6:0.474839,7:0.317816):0.171314):0.143853):0.0874429):0.127661);
 304: 2 -29785.42479 -29756.91848 (0:0.231895,1:0.176102,(2:0.158058,(3:0.318452,((4:0.210053,5:0.390790):0.239571,((6:0.509911,7:0.440421):0.0438994,((((8:0.055370,9:0.022248):0.17551,10:0.169133):0.204672,11:0.509993):0.276708,((12:0.008615,13:0.022852):0.466098,((14:1.746952,15:0.441198):0.194174,((((((16:0.037654,17:0.018398):0.209434,18:0.095937):0.100194,19:0.296523):0.211249,((((((24:0.053922,25:0.168023):0.211882,26:0.460645):0.082498,27:0.152610):0.158814,(28:0.801588,29:0.446148):0.321793):0.19477,32:0.636774):0.0802414,((30:0.305958,31:0.290756):0.178828,(33:0.240919,34:0.318697):0.0696077):0.0422575):0.618376):0.315403,20:0.369047):0.471673,((((21:0.574610,22:0.670219):0.4258,23:0.994316):0.540455,(((((((36:0.141922,37:0.185704):0.0491571,38:0.041997):0.344983,39:0.899658):0.249933,40:1.102615):0.202891,((41:0.400111,42:0.133768):0.0576439,43:0.077098):0.591028):0.318798,((44:0.691100,(45:0.735573,46:1.320051):0.218864):0.243224,(47:1.070081,48:0.812177):0.552577):0.512198):0.543696,(((49:0.023156,50:0.033146):0.0546958,51:0.122764):0.77631,52:0.979282):0.230919):0.904408):0.13604,35:2.180827):0.111257):0.158728):0.111998):0.297124):0.157543):0.104585):0.0836849):0.0811079):0.0856404);
 305: 1 -29940.96868 -29762.89457 (0:0.264917,1:0.093189,(2:0.139293,(3:0.305207,((4:0.164757,5:0.389829):0.201896,((6:0.413504,7:0.478772):0.184532,(((((8:0.061317,9:0.063841):0.215892,10:0.217945):0.231601,(12:0.032567,13:0.028955):0.772977):0.0774649,11:0.669125):0.267868,(((((14:1.583216,((21:0.457997,22:1.019744):0.401031,23:0.652153):0.314436):0.23833,(35:1.946059,((((((((36:0.173154,37:0.160563):0.0623314,38:0.077271):0.646054,39:0.826949):0.244903,((41:0.359624,42:0.159497):0.0666257,43:0.058092):0.60425):0.364178,40:0.995654):0.251543,((44:0.747439,45:0.722872):0.302805,(46:1.468296,(47:1.265049,48:0.671616):0.878997):0.162005):0.64832):0.390126,((49:0.033218,50:0.024317):0.0681677,51:0.121349):0.680293):0.250231,52:0.859575):0.606904):0.720181):0.02583,(((((24:0.071828,25:0.143683):0.217699,26:0.399224):0.063606,27:0.157260):0.297148,(28:0.916259,29:0.517210):0.195178):0.109746,((((30:0.339459,31:0.202613):0.180078,32:0.673142):0.136753,33:0.145706):0.13408,34:0.246147):0.202334):0.4414):0.261908,((((16:0.027493,17:0.035441):0.110394,18:0.179646):0.186192,19:0.310112):0.436188,20:0.462820):0.212343):0.283832,15:0.701310):0.220774):0.055488):0.070728):0.0649818):0.0391567):0.122455);
 306: 1 -29446.77601 -29766.85801 (0:0.250079,1:0.172916,((2:0.111330,3:0.386791):0.110246,(((4:0.207515,5:0.396862):0.150221,(6:0.411409,7:0.469007):0.29142):0.0925966,((((8:0.036215,9:0.041739):0.176076,10:0.253609):0.314376,11:0.479965):0.178253,((12:0.023612,13:0.002358):0.52451,((14:1.810071,15:0.487765):0.334952,(((((((16:0.028087,17:0.025459):0.139909,18:0.163528):0.169228,19:0.288142):0.181978,20:0.766634):0.384411,(((((24:0.043413,25:0.148850):0.293639,26:0.479254):0.0850479,27:0.156661):0.393332,(28:0.818689,29:0.427223):0.135237):0.0882121,((((30:0.301757,31:0.250737):0.138389,32:0.754172):0.140185,33:0.134174):0.117542,34:0.137878):0.287415):0.442923):0.0717013,((21:0.674921,22:1.050664):0.385772,23:0.710277):0.491305):0.194401,(35:2.234634,((((((36:0.153583,37:0.146696):0.0398485,38:0.067302):0.534971,(39:0.660340,((41:0.496579,43:0.074285):0.0699335,42:0.093691):1.0106):0.180475):0.46067,(((49:0.023146,50:0.030906):0.0899262,51:0.097375):0.785002,52:1.252973):0.284479):0.222722,40:1.043259):0.0983355,(((44:0.769735,46:1.447164):0.22599,45:0.760070):0.598608,(47:0.873619,48:0.881352):0.425476):0.528893):0.705541):0.313144):0.162047):0.126755):0.207393):0.240413):0.114788):0.043884);
 307: 1 -29426.36584 -29745.53301 (0:0.252315,1:0.167939,(2:0.253987,(3:0.438959,(((4:0.263956,5:0.350040):0.29741,(((((8:0.036950,9:0.019808):0.16693,10:0.222130):0.247082,11:0.680037):0.254686,(12:0.019307,13:0.026902):0.612351):0.183875,(((((14:1.866488,(((((24:0.111121,25:0.119003):0.184595,27:0.183346):0.104377,26:0.432394):0.372878,((((30:0.336940,31:0.218178):0.194545,32:0.576363):0.0919194,33:0.146615):0.16041,34:0.208834):0.180056):0.0944091,(28:0.823586,29:0.645250):0.11318):0.382317):0.14393,((((16:0.012379,17:0.052379):0.150445,18:0.168676):0.170547,19:0.309819):0.411739,20:0.463298):0.228741):0.15332,(21:0.569939,(22:0.719902,23:0.909618):0.0872848):0.751825):0.022384,35:3.180579):0.197757,(15:0.260053,((((((((36:0.153967,37:0.163180):0.0368369,38:0.035275):0.460024,39:0.913515):0.268936,40:1.267150):0.242114,(41:0.325610,(42:0.189692,43:0.078882):0.0639415):0.513039):0.560302,((44:0.651154,(45:0.572647,46:1.952309):0.364141):0.866376,(47:1.368536,48:1.006524):0.250794):0.657078):0.449831,((49:0.029141,50:0.055263):0.0693792,51:0.110541):0.745843):0.346711,52:0.616321):1.04666):0.304752):0.251149):0.108003):0.0699706,(6:0.363793,7:0.462616):0.226524):0.101701):0.0921233):0.10598);
 308: 3 -29201.03819 -29749.64394 (0:0.249424,1:0.187539,(2:0.185368,(3:0.343211,((4:0.199921,5:0.454385):0.277464,((6:0.518300,7:0.689292):0.0986073,((((8:0.039242,9:0.045203):0.223294,10:0.291363):0.306788,11:0.540090):0.323134,((12:0.021522,13:0.019989):0.593912,(((((((14:2.019480,(21:0.547325,22:0.749515):0.355475):0.187158,35:2.174986):0.0845458,23:0.724255):0.352194,((((((((36:0.143150,37:0.180042):0.0311465,38:0.088614):0.504806,39:0.769559):0.250559,((41:0.301211,42:0.139226):0.0646773,43:0.043130):0.857679):0.206453,40:0.813209):0.302631,(((44:0.779808,46:1.477558):0.268979,45:0.593611):0.514318,(47:0.921568,48:0.969270):0.719075):0.5396):0.383478,((49:0.031885,50:0.044594):0.0886276,51:0.080625):0.659037):0.239111,52:1.072279):1.01482):0.0701896,(((((24:0.038079,25:0.131205):0.2005,26:0.421743):0.0894043,27:0.122324):0.185553,(28:0.804287,29:0.583306):0.203036):0.0438858,(((30:0.317354,31:0.244760):0.240112,(33:0.214031,34:0.249910):0.0892826):0.0854721,32:0.476716):0.135011):0.456533):0.151852,((((16:0.017231,17:0.024789):0.161697,18:0.114634):0.146525,19:0.285340):0.328647,20:0.457256):0.262739):0.409471,15:0.619878):0.109516):0.234106):0.0850984):0.142199):0.0664937):0.0685486):0.0557267);
 309: 1 -29972.24258 -29746.80832 (0:0.347600,1:0.090983,(2:0.135638,((3:0.328069,((4:0.218556,5:0.323837):0.272808,6:0.626106):0.155341):0.0649576,(7:0.478147,(((((8:0.034385,9:0.023141):0.150029,11:1.084464):0.17171,10:0.108224):0.521097,(12:0.030944,13:0.013696):0.590367):0.148668,((14:1.947378,((((((16:0.021064,17:0.035329):0.145545,18:0.128842):0.110094,19:0.314403):0.260581,20:0.550888):0.217403,((((24:0.052832,25:0.152925):0.181185,27:0.182924):0.116883,26:0.424547):0.206941,((28:0.704302,29:0.481594):0.147513,((((30:0.285156,31:0.190961):0.168173,32:0.505540):0.13732,33:0.178330):0.206831,34:0.169018):0.19152):0.0675791):0.469133):0.206038,((21:0.649222,22:0.822647):0.303054,23:0.617381):0.591748):0.14494):0.21745,(15:0.578564,(35:2.488654,((((((((36:0.116405,37:0.213732):0.0169445,38:0.075358):0.452643,39:0.636460):0.332581,((41:0.404891,42:0.178237):0.0668759,43:0.033985):0.726063):0.244184,40:0.874670):0.23757,((44:0.566745,(45:0.472642,46:1.951715):0.763358):0.581645,(47:1.390669,48:0.927978):0.469116):0.894812):0.362718,((49:0.048412,50:0.040142):0.0236829,51:0.163053):0.673017):0.262986,52:0.674896):0.317354):0.568951):0.205701):0.272538):0.125449):0.159583):0.0788027):0.0888088);
 310: 1 -29174.93832 -29760.81462 (0:0.268372,1:0.151762,(2:0.123973,(3:0.331273,(((4:0.194290,5:0.344619):0.272785,((((8:0.052476,10:0.506679):0.0410937,9:0.005128):0.568772,11:0.596427):0.2949,((12:0.024563,13:0.007711):0.555844,((14:1.693503,15:0.472087):0.195583,(((((((16:0.044038,17:0.023657):0.200116,18:0.083871):0.198072,19:0.326677):0.351763,20:0.571050):0.299095,(((((24:0.070266,25:0.123102):0.222791,27:0.127766):0.106885,26:0.422245):0.149711,(29:0.658842,(((30:0.247497,31:0.234053):0.218249,(32:0.586725,33:0.157267):0.0708917):0.0816782,34:0.175463):0.309869):0.192538):0.159057,28:0.910747):0.309171):0.0751507,((21:0.604257,22:0.595170):0.327947,23:0.823986):0.639851):0.310221,(35:2.563921,((((((((36:0.186543,37:0.151144):0.0620107,38:0.089866):0.360759,39:0.822920):0.289765,40:1.077305):0.133153,((41:0.378454,42:0.166202):0.0550032,43:0.064341):0.772969):0.400463,((44:0.901405,(45:0.576008,46:1.752094):0.338776):0.453005,(47:1.015660,48:1.010590):0.605542):0.39633):0.384803,((49:0.031787,50:0.030266):0.074167,51:0.112547):0.876895):0.204146,52:1.062764):0.958873):0.0474606):0.184869):0.0929468):0.178485):0.149819):0.0453971,(6:0.538445,7:0.515316):0.151369):0.107226):0.0627731):0.0831489);
 311: 1 -28330.83191 -29746.80832 (0:0.263611,1:0.080612,(2:0.076717,(3:0.292137,((((4:0.154303,5:0.326742):0.230062,6:0.393022):0.0876201,7:0.355709):0.0159965,((((8:0.074231,9:0.023811):0.158795,10:0.281332):0.268652,11:0.418319):0.254096,((12:0.019111,13:0.026447):0.412595,((((14:1.738314,(((((16:0.005146,17:0.046932):0.165291,18:0.105940):0.150505,19:0.314918):0.307354,((((24:0.116611,25:0.087166):0.262209,27:0.130320):0.0905981,26:0.350496):0.286935,((28:0.800655,29:0.427439):0.167554,((((30:0.279890,31:0.198459):0.110337,32:0.455405):0.151323,33:0.169971):0.126109,34:0.178396):0.227021):0.107947):0.462655):0.160177,20:0.512547):0.0553229):0.20308,((21:0.590488,22:0.609625):0.379275,23:0.749485):0.47429):0.219288,(35:2.347762,((((((((36:0.160025,37:0.197760):0.0392124,38:0.097502):0.407102,39:0.661878):0.271662,40:1.211055):0.223163,((41:0.370926,42:0.157573):0.0511239,43:0.049528):0.714557):0.284668,((44:0.798821,(45:0.561359,46:1.871258):0.379277):0.155785,(47:0.810710,48:0.754205):0.497373):0.595347):0.421314,((49:0.021678,50:0.035712):0.0547814,51:0.153027):0.72937):0.262309,52:0.940416):0.647559):0.304785):0.147666,15:0.723540):0.232686):0.230414):0.150425):0.13227):0.0449457):0.0630331);
 312: 1 -29843.71252 -29749.23736 (0:0.271391,1:0.111215,(2:0.154223,((3:0.379896,(4:0.132829,5:0.508917):0.255263):0.024184,((6:0.358424,7:0.370559):0.136228,((((8:0.061833,9:0.031691):0.215184,10:0.275253):0.274676,11:0.535072):0.204692,((12:0.042251,13:0.009516):0.64413,((((14:1.564055,(23:0.613888,35:2.527906):0.110933):0.288763,(21:0.683802,22:0.507475):0.320164):0.417384,(((((16:0.022934,17:0.044468):0.147232,18:0.142764):0.18348,19:0.243023):0.258789,20:0.522373):0.168472,(((((24:0.036491,25:0.137710):0.200029,(26:0.398638,27:0.165438):0.046524):0.168093,32:0.757225):0.213585,(28:0.822069,29:0.602259):0.205469):0.209327,(((30:0.300219,31:0.206297):0.298993,33:0.177894):0.109111,34:0.181132):0.110573):0.427599):0.152031):0.257127,(15:0.439386,((((((((36:0.144438,37:0.191259):0.032397,38:0.073928):0.573976,40:1.326088):0.139381,39:0.819258):0.252784,((41:0.358072,42:0.176981):0.0741697,43:0.072655):0.499087):0.470407,((44:0.627295,(45:0.730434,46:1.777431):0.389535):0.43965,(47:1.104019,48:0.576590):0.515551):0.758179):0.257692,((49:0.026178,50:0.028068):0.0631063,51:0.127790):0.709994):0.262798,52:0.622065):1.1489):0.160814):0.192977):0.200626):0.208538):0.106637):0.0592083):0.101208);
 313: 1 -29845.63415 -29753.03807 (0:0.217085,1:0.149136,(2:0.208606,((3:0.374501,((6:0.388468,7:0.397124):0.121595,((((8:0.027504,9:0.044802):0.325783,10:0.177508):0.30301,11:0.596396):0.304381,((12:0.026437,13:0.018663):0.362892,((((((14:1.838591,((21:0.621135,22:0.730069):0.440994,23:0.741323):0.346711):0.00102527,35:2.711542):0.186818,(((((24:0.045303,25:0.112860):0.212201,26:0.372001):0.068523,27:0.111692):0.201277,(28:0.833509,29:0.622721):0.162291):0.074753,(((30:0.408586,31:0.177895):0.186756,(33:0.130774,34:0.274393):0.143636):0.0973047,32:0.597697):0.175901):0.384903):0.186318,((((16:0.020196,17:0.041087):0.170403,18:0.089815):0.149861,19:0.294144):0.274465,20:0.540189):0.327678):0.184025,((((((36:0.130099,37:0.154768):0.00901017,38:0.073661):0.788269,39:0.872520):0.171174,((41:0.357077,42:0.141967):0.0609148,43:0.058823):0.825252):0.276158,40:1.006443):0.198738,(((44:0.661375,(45:0.520197,46:2.184484):0.421678):0.288853,(47:1.202086,48:0.893722):0.283119):1.0571,(((49:0.040775,50:0.036995):0.0767758,51:0.096838):0.562487,52:0.988568):0.212572):0.130665):0.911618):0.163932,15:0.570675):0.337875):0.222843):0.245855):0.109803):0.0523143,(4:0.180061,5:0.506984):0.346997):0.0802387):0.087492);
 314: 1 -29183.76227 -29748.02988 (0:0.375004,1:0.113993,((2:0.186824,3:0.383282):0.105486,(((4:0.183847,5:0.406832):0.170486,(6:0.533243,7:0.481682):0.133551):0.102375,(((((8:0.046757,9:0.021116):0.234167,10:0.160256):0.409723,11:0.711248):0.158572,(12:0.030759,13:0.013105):0.493331):0.139618,(((((14:1.603403,35:2.773410):0.00963573,(((21:0.633563,22:0.683444):0.228565,23:0.798325):0.468893,((((((36:0.160843,37:0.142545):0.0425823,38:0.047892):0.482412,((41:0.329658,42:0.157293):0.078325,43:0.006888):0.973336):0.0900271,39:0.697936):0.452512,40:0.897147):0.296718,(((44:0.819283,(45:0.768644,46:1.887764):0.300803):0.33883,(47:0.831976,48:0.806437):0.521233):0.807406,(((49:0.033471,50:0.039489):0.098519,51:0.118941):0.65239,52:1.357477):0.058294):0.316269):0.895633):0.131463):0.246754,(((((24:0.041054,25:0.091576):0.212842,26:0.325441):0.0663941,27:0.058671):0.381501,((((30:0.342314,31:0.164622):0.149077,32:0.609746):0.158093,33:0.134755):0.170407,34:0.155714):0.277763):0.029518,(28:0.761792,29:0.575541):0.237747):0.183869):0.195587,((((16:0.033479,17:0.027327):0.191439,18:0.123494):0.0806381,19:0.307475):0.221129,20:0.667701):0.260093):0.318148,15:0.624075):0.155661):0.134893):0.120576):0.0858977);
 315: 2 -29246.77388 -29747.34912 (0:0.166613,1:0.133436,(2:0.147252,(3:0.244628,(((4:0.281028,5:0.294543):0.213736,(6:0.428776,7:0.359229):0.106924):0.071029,((((8:0.079242,9:0.032351):0.265155,10:0.147161):0.408557,(11:0.539828,(12:0.024212,13:0.023199):0.585343):0.0951989):0.224965,((14:1.920016,15:0.414133):0.20334,((((((((16:0.012203,17:0.025417):0.155056,18:0.071597):0.129606,19:0.243848):0.345977,20:0.654948):0.179942,(((((24:0.047277,25:0.127534):0.167813,26:0.468128):0.0597492,27:0.185235):0.196864,(28:0.773048,29:0.491083):0.342547):0.01927,((((30:0.274750,31:0.204461):0.301296,33:0.204819):0.111772,34:0.230040):0.213783,32:0.531395):0.188216):0.456497):0.0883917,((21:0.524464,22:0.656225):0.391991,23:0.643728):0.638282):0.203736,35:2.317351):0.0344835,((((((36:0.160146,37:0.185220):0.0298382,38:0.102503):0.511741,39:0.847106):0.175297,((41:0.376707,42:0.140413):0.0840242,43:0.062108):0.816436):0.313297,40:1.000487):0.216467,((((44:0.675641,46:2.236055):0.291263,45:1.010271):0.122323,(47:1.387963,48:0.806136):0.69472):0.643592,(((49:0.040835,50:0.054978):0.087397,51:0.128032):0.816977,52:1.223748):0.205937):0.130884):0.909572):0.148215):0.304211):0.180627):0.0907671):0.0572914):0.0656019);
 316: 1 -29596.89361 -29747.29016 (0:0.288647,(1:0.136676,(((4:0.166801,5:0.371112):0.205604,(6:0.432306,7:0.360453):0.175333):0.0392643,(((((8:0.084634,9:0.039349):0.19617,10:0.239845):0.403263,11:0.535938):0.157355,(12:0.024679,13:0.020681):0.520309):0.223165,((((((14:1.586786,(21:0.812610,22:0.578580):0.292344):0.163956,23:0.794590):0.19677,(35:2.208947,((((((((36:0.136162,37:0.152002):0.0788835,38:0.065907):0.560883,39:0.659340):0.229357,((41:0.330385,42:0.139056):0.0760794,43:0.046423):0.526325):0.340814,40:0.767630):0.444754,((44:0.715826,(45:0.139326,46:2.382383):0.788806):0.544016,(47:0.830009,48:0.989371):0.319413):0.771616):0.2712,52:0.994787):0.107589,((49:0.013796,50:0.036861):0.0733611,51:0.119356):0.513781):1.17852):0.192821):0.195909,(((((24:0.079899,25:0.127548):0.265032,27:0.150949):0.0567559,26:0.465763):0.193141,(28:0.900473,29:0.519578):0.198605):0.147751,((((30:0.218812,31:0.265441):0.14927,32:0.628274):0.143697,33:0.160229):0.125001,34:0.127115):0.251462):0.343818):0.348891,((((16:0.019798,17:0.020381):0.154671,18:0.117814):0.142259,19:0.311424):0.217245,20:0.523619):0.254652):0.267014,15:0.698413):0.336733):0.167063):0.098339):0.0316297,(2:0.121071,3:0.329418):0.0544731);
 317: 1 -29484.72174 -29753.48614 (0:0.238881,1:0.122148,((2:0.124632,3:0.380632):0.0482414,((((4:0.216694,5:0.306352):0.20939,6:0.384368):0.10835,7:0.344294):0.0118826,(((((8:0.072576,9:0.045831):0.313842,10:0.198672):0.343695,11:0.548619):0.264299,(12:0.026073,13:0.019055):0.647106):0.161232,(((((14:1.450117,(21:0.632122,(22:0.883595,23:0.730663):0.14731):0.267513):0.38382,(35:2.186645,((((((((36:0.134929,38:0.101209):0.0843355,37:0.097675):0.366196,39:0.856157):0.336434,((41:0.318430,42:0.178221):0.0586689,43:0.079364):0.615141):0.260059,40:0.913526):0.307766,((44:0.549620,(45:0.743616,46:1.421393):0.250406):0.435291,(47:1.185402,48:0.978336):0.446107):0.57653):0.423558,((49:0.037026,50:0.047576):0.049157,51:0.125965):0.72477):0.166641,52:0.754920):0.578489):0.438653):0.215682,(((((24:0.077157,25:0.108606):0.213619,26:0.425583):0.0489753,27:0.148986):0.16491,(28:0.701109,29:0.539320):0.251799):0.185763,(((30:0.318217,31:0.190770):0.118879,32:0.625470):0.0938773,(33:0.169978,34:0.260681):0.0841089):0.217372):0.341597):0.262467,((((16:0.040096,17:0.043902):0.116528,18:0.109811):0.155153,19:0.209686):0.264032,20:0.533091):0.254987):0.227856,15:0.695274):0.242808):0.149096):0.136756):0.0907081);
 318: 1 -30626.06097 -29754.16432 (0:0.210012,1:0.198538,(2:0.143807,(3:0.293629,((4:0.202122,5:0.363472):0.34153,((6:0.582126,7:0.447934):0.12155,((((8:0.074466,9:0.024010):0.171757,10:0.270185):0.327252,11:0.674210):0.259062,((12:0.039225,13:0.018175):0.542177,(((((14:2.171987,20:0.253467):0.230163,((((16:0.009717,17:0.050507):0.145242,18:0.131016):0.201344,19:0.310639):0.430914,(((((((24:0.089761,25:0.146479):0.141552,26:0.414814):0.0348425,(27:0.139137,(28:0.869110,29:0.533595):0.412466):0.0776196):0.321877,32:0.587870):0.202071,(33:0.186140,34:0.295253):0.144743):0.179476,31:0.262250):0.143952,30:0.284766):0.580491):0.182353):0.370743,((21:0.554243,22:0.686697):0.27268,23:0.829853):0.423291):0.233625,(35:2.632612,((((((((36:0.177817,37:0.148982):0.0613969,38:0.059643):0.59121,39:0.771707):0.246315,((41:0.374812,42:0.156717):0.0947988,43:0.052034):0.770742):0.332794,40:1.137540):0.497084,52:1.044218):0.00181388,((49:0.043223,50:0.026091):0.0871835,51:0.110901):0.716502):0.250319,((44:0.533113,(45:1.012998,46:1.613290):0.270747):0.367477,(47:1.035602,48:0.750624):0.632854):0.603595):0.93495):0.0963916):0.165707,15:0.731640):0.177252):0.303773):0.172977):0.0824762):0.0700981):0.066792):0.0538786);
 319: 1 -30676.46987 -29751.27542 (0:0.226214,1:0.165293,((2:0.119405,3:0.425500):0.0671405,((((4:0.288105,5:0.299794):0.277567,6:0.448936):0.0976306,7:0.449768):0.0901717,((((8:0.049030,9:0.032877):0.265975,10:0.169361):0.392566,11:0.682724):0.20325,((12:0.024785,13:0.038075):0.336456,((((14:1.595399,(((21:0.510454,22:0.636735):0.327312,23:0.689691):0.387157,35:2.483816):0.0464803):0.259898,(((((24:0.066288,25:0.129947):0.197114,26:0.424041):0.122871,27:0.141951):0.27828,(28:0.782873,29:0.474761):0.136886):0.082602,((((30:0.330641,31:0.239414):0.144567,32:0.606670):0.110093,33:0.136747):0.211288,34:0.112741):0.256383):0.287395):0.144288,((((16:0.024727,17:0.017243):0.146417,18:0.116622):0.182313,19:0.290157):0.338886,20:0.501586):0.352887):0.244643,(15:0.429522,((((((((36:0.189314,37:0.194873):0.0626917,38:0.028209):0.481261,39:0.832517):0.23891,((41:0.394713,42:0.149874):0.0582967,43:0.057264):0.836843):0.399525,40:0.824308):0.350662,((44:0.675288,(45:0.525794,46:1.512324):0.387995):0.543518,(47:1.238010,48:0.709362):0.488806):0.537045):0.302269,((49:0.029226,50:0.051380):0.0791944,51:0.071810):0.907409):0.0973254,52:0.679259):1.14261):0.226027):0.299376):0.289438):0.211861):0.108824):0.0855942);
 320: 2 -29824.72111 -29754.63486 (0:0.205012,1:0.202580,(2:0.161315,(3:0.353701,(((4:0.271560,5:0.338338):0.215274,(6:0.436663,7:0.440710):0.157489):0.063195,((((8:0.060154,9:0.032095):0.260045,10:0.183763):0.24845,11:0.714535):0.258935,((12:0.023318,13:0.026458):0.460964,((14:1.892993,(((((16:0.037272,17:0.048429):0.0760611,18:0.169986):0.158697,19:0.253484):0.31295,20:0.597845):0.355622,(((21:0.505243,22:0.671721):0.347834,23:0.693081):0.610386,((((((24:0.055656,25:0.125058):0.231576,26:0.427389):0.105413,27:0.101876):0.242021,(28:0.995417,29:0.525675):0.14336):0.261051,((((30:0.315222,31:0.208733):0.186098,32:0.495112):0.146023,33:0.114182):0.126743,34:0.241733):0.221402):0.131588,35:3.147563):0.372696):0.0144362):0.158732):0.0470497,(15:0.591507,((((((36:0.147772,37:0.136700):0.055661,38:0.040874):0.560853,39:0.683235):0.231153,((41:0.335834,42:0.171362):0.043194,43:0.073347):0.591397):0.384432,40:0.831565):0.153198,(((44:0.589959,(45:0.578521,46:1.658067):0.552582):0.443117,(47:1.020035,48:1.136764):0.325017):0.580876,(((49:0.019070,50:0.054026):0.0836589,51:0.116961):0.843262,52:0.975656):0.336734):0.179453):1.07635):0.233029):0.152465):0.25883):0.100326):0.118056):0.0820528):0.0756058);
 321: 2 -29239.90675 -29748.35712 (0:0.235942,1:0.114113,((2:0.120187,3:0.463670):0.0937382,(((4:0.238409,5:0.296757):0.273048,(6:0.399865,7:0.329872):0.209841):0.042922,(((8:0.071121,(9:0.005708,11:1.046659):0.0159604):0.281112,10:0.203116):0.505389,(((12:0.039235,13:0.020201):0.304027,35:2.458564):0.120888,((14:2.389175,((((((16:0.029625,17:0.028310):0.0674416,18:0.144372):0.18437,19:0.266429):0.20926,(((((24:0.061551,25:0.118803):0.290418,26:0.453898):0.0887591,27:0.050505):0.226359,(28:0.862460,29:0.428914):0.450538):0.0451049,(((30:0.306536,31:0.176790):0.199551,(33:0.205990,34:0.218836):0.115386):0.134046,32:0.574027):0.18042):0.551156):0.0957692,((21:0.694169,22:0.682156):0.401346,23:0.673781):0.789376):0.100994,20:0.582284):0.0900647):0.318788,(15:0.437912,((((((((36:0.123932,38:0.097456):0.0326676,37:0.132328):0.463374,39:0.651650):0.358233,(41:0.265789,(42:0.169426,43:0.058076):0.142769):0.641623):0.209248,40:0.883278):0.258194,((44:1.015247,(45:0.423303,46:2.113738):0.307921):0.52083,(47:1.213548,48:0.791646):0.438478):0.36335):0.376005,((49:0.030072,50:0.040949):0.0826733,51:0.104508):0.815824):0.504132,52:0.861818):0.75864):0.240824):0.199888):0.186786):0.21693):0.0835951):0.0727999);
 322: 2 -29139.31759 -29755.91475 (0:0.247535,(1:0.251839,2:0.204887):0.0547128,(3:0.419910,((4:0.224959,5:0.405559):0.153861,((6:0.406465,7:0.475713):0.103725,((((8:0.052405,9:0.024828):0.160887,10:0.256156):0.201133,11:0.597158):0.183569,((12:0.015890,13:0.044306):0.587636,((14:1.631118,((((((16:0.031170,17:0.027514):0.177579,18:0.113783):0.129556,19:0.212600):0.349656,(20:0.284887,35:3.066054):0.228512):0.162362,((((24:0.039587,25:0.143056):0.168469,(26:0.389087,27:0.121418):0.0774501):0.255853,(28:0.800590,29:0.434258):0.106085):0.158133,((((30:0.357833,31:0.208998):0.16349,32:0.556716):0.125449,33:0.174190):0.101942,34:0.217223):0.210142):0.398129):0.0603643,((21:0.581929,22:0.557603):0.423721,23:0.651662):0.625684):0.201082):0.203316,(15:0.521253,(((((((36:0.142023,37:0.154427):0.0448894,38:0.069747):0.484295,39:0.973241):0.198294,40:1.068492):0.244118,((41:0.352823,42:0.171576):0.0372994,43:0.069367):0.788794):0.271426,((44:0.852495,(45:0.958350,46:1.302857):0.234186):0.53807,(47:0.758258,48:0.990402):0.492637):0.53998):0.33192,((49:0.019016,(50:0.040076,51:0.194061):0.019466):0.950691,52:0.799131):0.156723):1.0305):0.239135):0.0992248):0.191427):0.151225):0.144626):0.0620283):0.0598431);
 323: 1 -29288.12883 -29745.93293 (0:0.326274,1:0.168413,(2:0.214426,(3:0.410900,(((4:0.168822,5:0.439137):0.275373,((((8:0.065766,9:0.046839):0.156812,10:0.232559):0.368956,11:0.526498):0.303357,((12:0.023092,13:0.036589):0.587136,(((((14:1.275503,((21:0.870616,22:0.771404):0.36084,23:0.963452):0.18858):0.291208,35:2.554008):0.199425,(((((16:0.038844,17:0.030021):0.133604,18:0.144125):0.181791,19:0.294392):0.344637,20:0.579938):0.250365,(((((24:0.080230,25:0.097641):0.161909,26:0.493294):0.0707613,27:0.170376):0.203855,(28:0.815632,29:0.572646):0.287458):0.181968,(((30:0.309954,31:0.280281):0.236041,(33:0.235900,34:0.335623):0.0758813):0.0963822,32:0.557959):0.172469):0.346616):0.120672):0.138096,(((((36:0.181625,38:0.082092):0.024554,37:0.151275):0.63893,(39:0.975625,((41:0.433639,42:0.135438):0.0672144,43:0.058953):0.83485):0.207051):0.512171,40:0.787150):0.421683,((((44:0.755762,(45:0.522800,46:1.856699):0.382854):0.434919,(47:0.974261,48:0.962378):0.569785):0.735438,((49:0.029931,50:0.036950):0.10924,51:0.117490):0.779688):0.100933,52:1.330266):0.334647):0.636833):0.266432,15:0.677474):0.206252):0.180929):0.185821):0.0681674,(6:0.500555,7:0.426352):0.217788):0.0615668):0.085996):0.113679);
 324: 1 -29652.48545 -29749.09789 (0:0.234998,1:0.132327,(2:0.162422,(3:0.329444,((((4:0.214913,5:0.366577):0.253384,6:0.541748):0.0652427,7:0.503770):0.0648897,((((8:0.078753,9:0.037442):0.173936,10:0.302851):0.327093,11:0.525792):0.322747,((12:0.026684,13:0.018498):0.653705,((((((14:1.648058,((21:0.614623,22:0.600869):0.205045,23:0.866246):0.406517):0.144493,35:2.312431):0.155649,(((((((36:0.174430,37:0.221150):0.0292411,38:0.078402):0.400642,39:0.755031):0.0904953,((41:0.342328,42:0.114187):0.101116,43:0.050204):0.792668):0.276913,(((44:0.535711,46:1.714782):0.357567,45:0.645667):0.587914,(47:1.197149,48:0.724268):0.563793):0.506021):0.255417,40:0.636962):0.341762,(((49:0.031137,50:0.027337):0.131135,51:0.064247):0.757502,52:1.169804):0.150594):0.680165):0.136711,((((((24:0.020516,25:0.136667):0.254103,26:0.402813):0.0706968,27:0.096378):0.197729,(28:0.831605,29:0.512107):0.213001):0.196556,32:0.476807):0.0923687,(((30:0.303332,31:0.170981):0.256811,33:0.157193):0.07853,34:0.205453):0.0831119):0.235559):0.280506,((((16:0.022049,17:0.025667):0.146606,18:0.090329):0.156741,19:0.181912):0.307153,20:0.464034):0.0988645):0.363444,15:0.480561):0.191755):0.161977):0.147927):0.10125):0.0726299):0.071933);
 325: 1 -28182.90901 -29747.02597 (0:0.191799,1:0.190204,(2:0.189133,(3:0.476641,((((4:0.273143,5:0.339727):0.171762,6:0.425685):0.0797642,7:0.422373):0.0592419,(((((8:0.062110,9:0.027159):0.195629,10:0.252468):0.336837,11:0.540390):0.134077,(12:0.009911,13:0.014864):0.638593):0.167681,((14:1.524166,15:0.397654):0.215094,(((((((16:0.028001,17:0.034279):0.13203,18:0.147644):0.157636,19:0.289046):0.231497,(((((24:0.052239,25:0.181998):0.215771,27:0.110530):0.118449,26:0.444012):0.214942,(28:0.942731,29:0.472765):0.118527):0.180393,(((30:0.327378,31:0.250463):0.193577,(32:0.761622,33:0.132199):0.201141):0.0410731,34:0.173425):0.204767):0.480474):0.109215,((21:0.527009,22:0.790995):0.427517,23:0.743793):0.628205):0.0267069,(20:0.343095,35:2.096389):0.244762):0.156565,(((((((36:0.164797,37:0.119586):0.0666271,38:0.054096):0.70018,39:0.652083):0.301375,((41:0.417429,42:0.128313):0.0486376,43:0.037362):0.739288):0.281261,40:0.823262):0.299022,((44:0.768675,(45:0.636826,46:1.700186):0.407043):0.547285,(47:0.884065,48:1.200868):0.644166):0.590959):0.294085,(((49:0.021797,50:0.033809):0.056099,51:0.126834):1.06968,52:0.862869):0.114578):1.23026):0.209927):0.268552):0.124578):0.106299):0.0471848):0.106191);
 326: 1 -29159.94288 -29746.44918 (0:0.229555,1:0.144366,(2:0.117177,((3:0.363150,(4:0.208561,5:0.360605):0.273085):0.055458,((6:0.442322,7:0.432813):0.119815,((((8:0.070096,9:0.048479):0.191581,10:0.216195):0.2562,11:0.689135):0.219919,((12:0.020787,13:0.040896):0.496315,(((((14:1.521884,((21:0.572672,22:0.582794):0.147771,23:0.848653):0.221622):0.314506,35:2.478272):0.228582,20:0.344409):0.123143,((((16:0.013255,17:0.041680):0.11406,18:0.118231):0.105219,19:0.339284):0.26581,(((((24:0.059994,25:0.138528):0.169786,(26:0.460422,27:0.083013):0.0502081):0.248073,(28:0.726614,29:0.524645):0.12066):0.150603,(33:0.246334,34:0.270681):0.0855656):0.0857043,((30:0.362902,31:0.249045):0.147061,32:0.571262):0.111174):0.528662):0.21478):0.295093,(15:0.487573,(((((((36:0.144668,37:0.201785):0.0513414,38:0.064947):0.448324,39:0.798567):0.15177,((41:0.330675,42:0.122766):0.0653849,43:0.054523):0.868267):0.202576,(40:0.964815,((44:0.675236,(45:0.571018,46:1.923533):0.405002):0.432208,(47:1.152142,48:0.592441):0.56891):0.434088):0.115453):0.560738,((49:0.023176,50:0.027598):0.0306266,51:0.127964):0.863649):0.157726,52:0.694441):0.878941):0.225656):0.15349):0.242857):0.157315):0.0829921):0.0785579):0.094727);
 327: 1 -28772.45085 -29753.928 (0:0.243278,(1:0.058001,((4:0.176303,5:0.333169):0.259919,(6:0.347153,7:0.308145):0.24065):0.137929):0.025524,(2:0.117394,(3:0.320262,((((8:0.067296,9:0.029811):0.306215,10:0.140312):0.341727,11:0.543755):0.224172,((12:0.028869,13:0.014910):0.490754,((((14:1.467998,((21:0.644082,22:0.858576):0.275393,23:0.828782):0.345558):0.0486155,35:2.383203):0.164379,(((((16:0.036024,17:0.014302):0.172263,18:0.046106):0.218626,19:0.113013):0.364587,20:0.486127):0.341938,(((((24:0.069108,25:0.120568):0.231952,27:0.177718):0.0720976,26:0.388962):0.206952,(28:0.938825,29:0.482164):0.163217):0.0847725,((((30:0.283596,31:0.246904):0.0976181,32:0.573666):0.192593,33:0.111254):0.214545,34:0.117277):0.344541):0.268915):0.2612):0.206007,(15:0.470425,(((((((36:0.158005,37:0.130331):0.0306221,38:0.053391):0.490101,39:0.782137):0.294268,((41:0.402812,42:0.159701):0.0460284,43:0.019886):0.795415):0.357483,40:0.814865):0.559347,(((49:0.002424,50:0.058640):0.105849,51:0.098230):0.633132,52:1.175187):0.0953275):0.171415,((44:0.818220,(45:0.728728,46:1.651976):0.173693):0.252381,(47:0.944807,48:0.903417):0.413339):0.64858):0.870473):0.14691):0.253108):0.284562):0.144466):0.111318):0.0944586);
 328: 1 -29763.04287 -29746.74357 (0:0.188780,1:0.160994,((2:0.138404,3:0.286758):0.0895241,((4:0.161000,5:0.363754):0.173836,((6:0.410852,7:0.395243):0.206822,((((8:0.034309,9:0.053778):0.256166,10:0.177364):0.428826,11:0.545546):0.157448,((12:0.030340,13:0.014881):0.498566,(((14:1.638049,(((((((36:0.173132,37:0.131841):0.0209369,38:0.067977):0.560565,39:0.741110):0.321002,((41:0.301270,42:0.139516):0.0578798,43:0.048758):0.719184):0.167237,40:1.081212):0.419918,(((49:0.044913,50:0.051866):0.0553529,51:0.137458):0.726326,52:1.100630):0.473527):0.141743,((44:0.662122,(45:0.427392,46:1.731851):0.560553):0.334339,(47:1.054148,48:0.983026):0.359385):0.451481):0.669454):0.144579,15:0.404304):0.206513,((((((16:0.028130,17:0.038176):0.149519,18:0.169744):0.0939272,19:0.259313):0.354289,20:0.662625):0.215429,(((((24:0.087235,25:0.120692):0.185448,26:0.463408):0.078088,27:0.130147):0.22093,(((30:0.345828,31:0.204170):0.206043,(33:0.150784,34:0.359870):0.12396):0.131669,32:0.536252):0.153509):0.144947,(28:0.766846,29:0.476788):0.161261):0.374374):0.216225,(((21:0.456301,22:0.776946):0.269407,23:0.605622):0.638782,35:2.361841):0.0541048):0.253459):0.231652):0.187014):0.207755):0.112517):0.117197):0.0585041);
 329: 1 -30354.49066 -29743.39586 (0:0.247047,1:0.145160,((2:0.162527,(3:0.401433,((6:0.371732,7:0.433089):0.101812,(((((8:0.038172,9:0.042450):0.236737,10:0.185215):0.314228,11:0.612090):0.275109,(12:0.017076,13:0.037346):0.568385):0.13022,((14:1.866103,15:0.576337):0.219072,(((((((16:0.022899,17:0.036717):0.185341,18:0.102682):0.1149,19:0.260644):0.413297,20:0.498560):0.233176,(((((24:0.091247,25:0.148396):0.289243,27:0.111312):0.144657,26:0.408486):0.223793,(28:0.754300,29:0.587116):0.113343):0.117647,((((30:0.410111,31:0.221626):0.155093,32:0.621286):0.0977008,33:0.189802):0.16851,34:0.170847):0.187572):0.458297):0.0442509,((21:0.590204,22:0.967121):0.280381,23:0.825472):0.649285):0.135254,(35:2.670164,((((((((36:0.147683,37:0.157714):0.0794235,38:0.044172):0.53696,39:0.706625):0.21093,((41:0.386161,42:0.193684):0.0599478,43:0.040913):0.749791):0.489013,40:0.855837):0.300506,((44:0.492947,(45:0.806111,46:2.161129):0.417216):0.327435,(47:1.088039,48:0.765483):0.196976):1.05562):0.282592,((49:0.030418,50:0.036565):0.0934314,51:0.117541):0.750978):0.201746,52:0.719474):0.860441):0.394423):0.163746):0.209974):0.0892315):0.10873):0.110469):0.0744905,(4:0.136098,5:0.422917):0.364191):0.0428474);
 330: 1 -29804.60363 -29746.83579 (0:0.209865,1:0.165235,(2:0.126414,(3:0.287600,((((4:0.180203,5:0.446286):0.323777,6:0.392644):0.127342,7:0.405806):0.0426005,(((((8:0.057661,9:0.035902):0.177216,10:0.178267):0.290546,11:0.554959):0.247091,(12:0.035533,13:0.018097):0.508122):0.218405,(((14:1.780560,(((((16:0.019569,17:0.041175):0.137718,18:0.107939):0.129528,19:0.347552):0.359274,(((((24:0.032719,25:0.108721):0.221139,27:0.189525):0.0491053,26:0.451860):0.229849,(28:0.823950,29:0.622477):0.12906):0.179634,((((30:0.270741,32:0.617329):0.0831547,31:0.277249):0.228169,33:0.135660):0.119193,34:0.271070):0.0982947):0.609327):0.175991,20:0.391615):0.0111177):0.417545,(((21:0.503091,22:0.840106):0.504438,23:0.685650):0.538161,(35:2.065722,(((((((36:0.204662,37:0.191479):0.0634321,38:0.092690):0.428714,39:0.732556):0.28422,((41:0.322052,42:0.145053):0.0611232,43:0.048782):0.686776):0.49637,40:1.006509):0.257287,(((49:0.042992,50:0.027780):0.103254,51:0.090947):0.662216,52:0.564019):0.365965):0.0976141,((44:0.623216,(47:1.200997,48:0.701222):0.462156):0.204656,(45:0.754946,46:1.947113):0.447359):0.71087):0.441989):0.336408):0.232516):0.124463,15:0.542410):0.350704):0.127663):0.135585):0.0633801):0.0947054);
 331: 1 -30280.27143 -29765.49809 (0:0.248579,1:0.132913,((2:0.145654,(3:0.363871,(6:0.578110,7:0.452992):0.237589):0.0763483):0.0704923,((4:0.172687,5:0.399710):0.247841,((((8:0.046314,10:0.303040):0.0395747,9:0.000002):0.322809,11:0.481968):0.299163,((12:0.026833,13:0.016201):0.465216,((((((14:1.878941,(21:0.581683,22:0.663777):0.247483):0.13043,23:0.813888):0.258479,35:2.766716):0.258334,(((((24:0.084400,25:0.112778):0.185388,26:0.519487):0.122364,27:0.090008):0.553634,(28:0.821558,29:0.619787):0.114319):0.142774,((((30:0.334868,31:0.193886):0.142229,32:0.519352):0.233039,33:0.194552):0.162202,34:0.146315):0.24203):0.404019):0.167753,((((16:0.021828,17:0.037690):0.102725,18:0.126012):0.0470487,19:0.508735):0.386827,20:0.684854):0.303885):0.200847,(15:0.622115,((((((((36:0.174394,37:0.158059):0.0787123,38:0.061466):0.680043,39:0.711549):0.305269,(41:0.331192,(42:0.228993,43:0.082995):0.0765116):0.473149):0.39515,40:0.927828):0.406714,((44:0.251275,(45:0.822810,46:2.253453):0.37457):0.693701,(47:1.277990,48:0.919061):0.479699):0.80778):0.121444,((49:0.025359,50:0.025005):0.0760431,51:0.102613):0.827354):0.332102,52:0.701430):0.751122):0.1802):0.169063):0.179963):0.193066):0.117202):0.0458326);
 332: 1 -29883.85019 -29782.81457 (0:0.238539,1:0.168115,((2:0.255472,3:0.338984):0.0595399,((((4:0.279945,5:0.408424):0.415618,6:0.297927):0.0799634,7:0.573796):0.0918402,((((8:0.054534,9:0.023768):0.324727,10:0.183687):0.195384,11:0.710189):0.263433,((12:0.009794,13:0.025177):0.553344,((14:1.546185,(((((((((16:0.018851,17:0.028215):0.159271,18:0.127591):0.159689,19:0.302960):0.192554,20:0.671532):0.494139,(((30:0.369860,31:0.254671):0.213182,(33:0.199950,34:0.328357):0.0666254):0.0981374,32:0.505525):0.151978):0.244876,((((24:0.065863,25:0.130241):0.2561,26:0.385720):0.0993414,27:0.090265):0.18018,(28:0.878873,29:0.687541):0.0896824):0.163236):0.483388,((21:0.671366,22:0.899226):0.534025,23:0.684752):0.451372):0.0543141,35:2.198561):0.114788,(((((((36:0.150369,37:0.145406):0.0819009,38:0.041946):0.735485,39:0.834237):0.196998,((41:0.466398,42:0.177572):0.0640164,43:0.060538):0.560569):0.230695,40:1.021102):0.451467,(((49:0.020365,51:0.176505):0.0127506,50:0.027229):0.74641,52:1.129545):0.475354):0.26109,((44:0.667018,(45:0.560356,46:1.671967):0.270383):0.474853,(47:1.050814,48:0.917322):0.403012):0.328745):0.959116):0.0887065):0.163255,15:0.549991):0.256273):0.321719):0.149251):0.108692):0.0807687);
 333: 1 -28502.47676 -29745.77011 (0:0.166741,(1:0.184480,((4:0.155485,5:0.431386):0.361031,((6:0.436375,7:0.524246):0.0609573,(((((8:0.067829,9:0.047861):0.127721,10:0.271699):0.203618,11:0.630617):0.304694,(12:0.012520,13:0.016945):0.567287):0.209976,((((((14:1.946562,(21:0.586055,22:0.659322):0.307464):0.129748,23:0.756313):0.313853,35:2.727135):0.32425,((((24:0.102789,25:0.131489):0.159372,(26:0.416799,27:0.183804):0.0394741):0.100314,(((30:0.292697,31:0.271757):0.233439,(33:0.198382,34:0.343662):0.0786606):0.12152,32:0.492802):0.147284):0.183315,(28:0.657581,29:0.658021):0.145544):0.367378):0.19034,((((16:0.014040,17:0.020478):0.147027,18:0.157243):0.12841,19:0.237614):0.355481,20:0.485995):0.226338):0.414638,(15:0.426002,(((((((36:0.116453,37:0.176855):0.0452964,38:0.019748):0.469195,39:0.717940):0.218525,((41:0.284491,(42:0.146786,43:0.076068):0.0909892):0.684321,((44:1.093186,(45:0.514031,46:1.881522):0.481445):0.209187,(47:1.016574,48:0.862950):0.413809):0.516667):0.260013):0.280232,40:0.914636):0.246478,((49:0.021320,50:0.039340):0.11663,51:0.085542):0.945919):0.422258,52:0.676593):1.22322):0.0862068):0.330405):0.0440505):0.149312):0.0741756):0.0308835,(2:0.130018,3:0.355680):0.156925);
 334: 1 -30150.33975 -29746.40727 (0:0.221105,1:0.142469,((2:0.172238,3:0.403897):0.0845693,(((4:0.262921,5:0.396229):0.227312,(6:0.322595,7:0.401096):0.142484):0.0766132,(((((8:0.057608,9:0.018213):0.264708,10:0.178002):0.345112,11:0.545435):0.223752,(12:0.036123,13:0.015981):0.490154):0.159382,((14:1.826816,15:0.426751):0.236497,(((((((16:0.041081,17:0.028048):0.174011,18:0.091806):0.159713,19:0.346391):0.265521,20:0.416333):0.27936,(((((24:0.038338,25:0.105450):0.232948,27:0.155358):0.0768253,26:0.349772):0.33656,(28:0.654355,29:0.525253):0.138801):0.0778993,((((30:0.308470,31:0.159266):0.142631,32:0.606167):0.144043,33:0.148247):0.0965676,34:0.135176):0.187056):0.450483):0.174602,((21:0.594880,22:0.559525):0.314179,23:0.719012):0.409662):0.16688,(35:1.994364,((((((36:0.129220,37:0.147466):0.0128395,38:0.083295):0.587555,39:0.756577):0.192515,((41:0.365206,42:0.153598):0.0667319,43:0.042276):0.842565):0.56628,40:0.793408):0.196267,(((44:0.598534,(45:0.581599,46:2.025286):0.274828):0.459186,(47:1.160450,48:1.147114):0.34982):0.589415,(((49:0.037467,50:0.024052):0.0724172,51:0.127411):0.600603,52:1.068649):0.378109):0.167911):0.618306):0.1755):0.0772583):0.264022):0.153698):0.106347):0.0551099);
 335: 2 -29214.16474 -29747.21953 (0:0.265779,1:0.171384,(2:0.141707,(3:0.388259,(((4:0.175853,5:0.472337):0.201765,(6:0.401769,7:0.432196):0.211372):0.0590874,(((((8:0.051299,9:0.038405):0.153599,10:0.161753):0.324351,11:0.546984):0.21454,(12:0.036476,13:0.010061):0.518604):0.200332,(((((((14:1.795428,22:0.500957):0.185643,21:0.654841):0.212475,23:0.697101):0.501035,(35:1.987455,((((((((36:0.128735,37:0.135209):0.03859,38:0.067176):0.504019,39:0.737149):0.239811,((41:0.355925,42:0.198040):0.0593656,43:0.037439):0.746709):0.217551,40:0.939155):0.295335,((44:0.650732,(45:0.567656,46:1.820644):0.397619):0.597977,(47:1.174743,48:0.723235):0.59547):0.653319):0.170528,((49:0.027110,50:0.022327):0.0789115,51:0.095893):0.627419):0.152681,52:0.870486):0.79103):0.209154):0.0875416,(((((24:0.016393,25:0.147522):0.243795,27:0.181603):0.0826004,26:0.381995):0.330955,(28:0.819488,29:0.635290):0.129348):0.0969446,((((30:0.327506,31:0.218746):0.187102,32:0.649352):0.0994504,33:0.117149):0.145535,34:0.203789):0.247847):0.390649):0.203707,((((16:0.030805,17:0.034071):0.121251,18:0.124519):0.248309,19:0.178750):0.312965,20:0.597536):0.190712):0.384309,15:0.575355):0.112457):0.155302):0.0630623):0.0630462):0.11276);
 336: 2 -29268.58462 -29769.13976 (0:0.166172,1:0.208599,(2:0.178352,(3:0.327985,(((((4:0.290985,5:0.307408):0.11217,((8:0.020022,9:0.049898):0.241154,10:0.181776):0.505843):0.100674,6:0.492092):0.105704,7:0.518930):0.00380947,(11:0.718311,((12:0.016511,13:0.016307):0.608858,((14:1.657923,15:0.404111):0.125263,((((((((16:0.032588,17:0.025055):0.179338,18:0.116320):0.140377,19:0.335695):0.238277,20:0.628161):0.316915,((((24:0.070363,25:0.134246):0.181327,(26:0.489141,27:0.229182):0.0573185):0.207529,(((30:0.338319,31:0.283361):0.211097,(33:0.277222,34:0.245809):0.0891536):0.113749,32:0.511844):0.200794):0.116161,(28:0.944984,29:0.481814):0.161536):0.268958):0.354165,((21:0.547361,22:0.751834):0.50377,23:0.838954):0.429127):0.153242,35:2.131827):0.109936,((((((((36:0.145513,37:0.134366):0.0623413,38:0.046577):0.497117,39:0.559305):0.231728,((41:0.469584,43:0.037339):0.0641344,42:0.170566):0.530921):0.39473,40:0.832109):0.53143,((49:0.020028,50:0.053297):0.126004,51:0.050250):0.766842):0.0897863,52:0.793810):0.0957504,((44:1.017937,(45:0.539164,46:1.839861):0.27184):0.351142,(47:0.728130,48:1.041494):0.352109):0.793889):0.955684):0.14766):0.201136):0.115911):0.152237):0.119067):0.0732461):0.109248);
 337: 1 -30856.10095 -29746.44918 (0:0.251387,1:0.162546,(2:0.202534,(3:0.343310,(((4:0.257725,5:0.369853):0.227242,(6:0.521495,7:0.443044):0.116056):0.0863007,((((8:0.055423,9:0.040320):0.21414,10:0.215099):0.295881,11:0.645468):0.380897,((12:0.038328,13:0.016627):0.461651,((((14:2.046823,((21:0.382477,22:0.798657):0.363776,23:0.942384):0.132174):0.251392,35:3.435201):0.243367,(((((16:0.029541,17:0.026991):0.131606,18:0.130642):0.109701,19:0.309393):0.302435,((((((24:0.069062,25:0.166258):0.180647,26:0.537634):0.081419,27:0.139662):0.294397,(28:0.788151,29:0.559824):0.205984):0.474089,34:0.215206):0.0696417,((30:0.293613,31:0.295504):0.189836,(32:0.741788,33:0.120762):0.105369):0.0919018):0.82039):0.321387,20:0.406534):0.366573):0.296914,(15:0.481378,((((((((36:0.182483,37:0.151119):0.0269416,38:0.052146):0.658403,39:0.660840):0.341203,40:1.035417):0.1477,((41:0.424379,42:0.201303):0.0324133,43:0.058364):0.627589):0.252158,((44:0.548087,(45:0.430660,46:1.990251):0.510746):0.241284,(47:1.118293,48:0.856037):0.517079):0.564971):0.449347,((49:0.025527,50:0.066868):0.0603478,51:0.113343):0.866209):0.0523599,52:0.868728):1.01786):0.221209):0.123011):0.312257):0.114475):0.0702286):0.124198):0.121647);
 338: 2 -29954.74133 -29749.05568 (0:0.226635,1:0.148778,((2:0.178321,(3:0.364939,(((6:0.306846,7:0.286218):0.186874,((12:0.022890,13:0.012303):0.579766,(((14:1.703345,(((((((16:0.020784,17:0.057516):0.179216,18:0.090198):0.187025,19:0.237075):0.329542,20:0.445704):0.220776,((21:0.691351,22:0.816661):0.198254,23:0.961700):0.500801):0.0931061,(((((24:0.049013,25:0.093368):0.20553,27:0.172497):0.0791277,26:0.320370):0.242576,(28:0.815189,29:0.480285):0.168572):0.120453,(((30:0.347000,31:0.245306):0.219004,(32:0.608506,33:0.160316):0.0729896):0.110163,34:0.172611):0.2444):0.330498):0.167904,35:2.436562):0.132728):0.0243484,(((((((36:0.135026,37:0.181067):0.0494917,38:0.060298):0.514734,39:1.060710):0.251951,(((41:0.364051,42:0.161833):0.0624485,43:0.026101):0.534913,((44:0.554489,(45:0.579131,46:1.601010):0.613875):0.405693,(47:1.151188,48:0.665371):0.276391):0.94137):0.223294):0.390465,40:0.830772):0.299175,((49:0.021048,50:0.039671):0.079597,51:0.092316):0.772789):0.301839,52:0.782895):1.1341):0.108445,15:0.592928):0.187983):0.21481):0.0425546,(((8:0.051969,9:0.047848):0.178477,10:0.232348):0.293974,11:0.518984):0.380441):0.0753583):0.0739785):0.051742,(4:0.154437,5:0.476300):0.305374):0.0701573);
 339: 1 -29559.82289 -29748.89062 (0:0.193379,(1:0.136247,2:0.230567):0.0439008,(3:0.277937,((((4:0.195331,5:0.358502):0.236987,6:0.570662):0.0845188,7:0.524385):0.0426814,(((((8:0.046562,9:0.021546):0.192069,10:0.239447):0.282023,11:0.511418):0.306935,(12:0.033145,13:0.020082):0.608235):0.178579,((14:1.728528,15:0.406928):0.226054,((((((((16:0.053795,17:0.030542):0.15912,18:0.179478):0.144733,19:0.302648):0.264282,20:0.686290):0.272162,((((24:0.042787,25:0.103050):0.232565,(26:0.478489,27:0.100403):0.0822369):0.207063,(28:0.839218,29:0.477753):0.260432):0.0602329,(((30:0.431878,31:0.126893):0.268358,(33:0.114152,34:0.333758):0.0945239):0.0848125,32:0.671274):0.201465):0.415899):0.184622,((21:0.405048,22:0.687697):0.357254,23:0.780615):0.504229):0.122847,35:2.881487):0.0817218,((((((((36:0.172662,37:0.197527):0.0688748,38:0.050299):0.48734,39:0.708935):0.203924,((41:0.373851,42:0.144534):0.061598,43:0.042341):0.925081):0.20478,40:1.103689):0.366957,((44:0.760710,(45:0.522232,46:2.361619):0.466423):0.456945,(47:0.777589,48:1.178822):0.4291):0.513682):0.214796,((49:0.036486,50:0.039623):0.107151,51:0.111532):0.763153):0.185129,52:0.914050):0.722681):0.118732):0.182055):0.253848):0.116859):0.107078);
 340: 1 -29988.25705 -29750.18017 (0:0.262775,1:0.141581,(2:0.162166,((3:0.251765,(((((8:0.066289,9:0.049296):0.275106,10:0.207946):0.260575,11:0.689421):0.250797,(12:0.040695,13:0.017491):0.506904):0.166814,(((((((14:1.583819,35:1.873058):0.173389,23:0.764648):0.27455,(21:0.658852,22:0.657546):0.347531):0.50909,(((((24:0.050364,25:0.141418):0.19751,26:0.422264):0.0823354,27:0.145466):0.175875,(((30:0.403004,31:0.115525):0.156205,(33:0.189639,34:0.247575):0.0924917):0.0980113,32:0.462367):0.331513):0.0855029,(28:0.709997,29:0.506698):0.165137):0.392102):0.0528398,((((16:0.023152,17:0.041726):0.150504,18:0.103876):0.217678,19:0.202527):0.240512,20:0.637188):0.364857):0.170444,((((((36:0.139200,37:0.161008):0.0633428,38:0.060705):0.621545,39:0.797199):0.163432,((41:0.328801,42:0.172156):0.0719734,43:0.054354):0.830455):0.234893,(40:0.885511,(((49:0.011030,50:0.035328):0.0947971,51:0.114716):0.633254,52:1.120315):0.394888):0.21561):0.12214,((44:0.673482,(45:0.767398,46:1.849817):0.188997):0.449472,(47:0.910226,48:0.887257):0.587221):0.542582):1.32321):0.150375,15:0.550979):0.444733):0.0609938):0.0687753,((4:0.248754,5:0.413186):0.163387,(6:0.372380,7:0.534119):0.2525):0.121677):0.0650422):0.0549594);
 341: 1 -30646.92939 -29767.71106 (0:0.274421,1:0.168641,((2:0.151594,(3:0.304039,((((8:0.056996,9:0.051992):0.229595,10:0.250926):0.364091,11:0.616410):0.362971,((12:0.044459,13:0.032324):0.502202,((((((((14:1.913766,22:0.441519):0.209378,21:0.590613):0.343274,23:0.783682):0.50683,35:2.501684):0.256121,(((((24:0.050082,25:0.146675):0.185876,26:0.453990):0.0560435,27:0.167872):0.233104,(28:0.789261,29:0.568912):0.388311):0.137675,((((30:0.467853,31:0.193861):0.141636,32:0.739011):0.0548097,33:0.179079):0.106239,34:0.255748):0.306471):0.219759):0.082575,(((((((36:0.160776,37:0.139682):0.0549949,38:0.097259):0.464281,39:0.857077):0.254804,((41:0.426747,42:0.199577):0.072321,43:0.039232):0.849744):0.289366,40:1.152894):0.466188,(((49:0.016984,50:0.042624):0.109085,51:0.096299):0.788427,52:0.996707):0.386096):0.128246,((44:0.686979,(45:0.540652,46:2.203575):0.340521):0.496423,(47:0.963207,48:0.872571):0.591888):0.418337):0.864736):0.335508,((((16:0.051619,17:0.030344):0.188638,18:0.141589):0.218053,19:0.155190):0.315967,20:0.412963):0.44468):0.283623,15:0.812806):0.12511):0.220429):0.152768):0.164921):0.0461978,(((4:0.213091,5:0.374180):0.144261,6:0.490700):0.12444,7:0.462385):0.15248):0.0895176);
 342: 2 -30342.14844 -29748.5738 (0:0.186784,1:0.128465,((2:0.147966,(3:0.295755,((((8:0.028404,9:0.056219):0.24504,10:0.181393):0.253733,11:0.632929):0.267814,((12:0.012090,13:0.009926):0.572217,((14:1.825364,15:0.398416):0.383966,((((((((16:0.037241,17:0.044707):0.222198,18:0.126148):0.133735,19:0.218874):0.265753,20:0.495843):0.350886,(((((24:0.056165,25:0.111299):0.189129,26:0.385886):0.0756414,27:0.114957):0.394334,((((30:0.297872,32:0.646204):0.111092,31:0.182367):0.285293,33:0.116891):0.137415,34:0.171326):0.348235):0.0630094,(28:0.856074,29:0.372755):0.180435):0.303456):0.0275171,((21:0.422334,22:0.731982):0.395316,23:0.744872):0.508699):0.193592,(((((((36:0.151647,38:0.122533):0.0327007,37:0.133905):0.476637,(39:0.720830,((41:0.371970,42:0.130263):0.0643878,43:0.035591):0.820966):0.197571):0.404291,40:0.864230):0.275986,((44:0.647634,(47:0.947919,48:0.812627):0.650782):0.181375,(45:0.701805,46:1.707104):0.146716):0.803803):0.143789,((49:0.018362,50:0.050908):0.0472547,51:0.131342):0.781566):0.0716664,52:0.986765):0.879446):2.02169e-06,35:2.540568):0.137816):0.187085):0.189893):0.158934):0.0405542):0.075176,((4:0.200452,5:0.334471):0.166313,(6:0.380874,7:0.407659):0.147873):0.121998):0.0751087);
 343: 1 -28773.69231 -29758.87957 (0:0.236268,1:0.171002,(2:0.206618,(3:0.359920,(((4:0.260153,5:0.331154):0.264049,(((8:0.034996,9:0.053950):0.223656,10:0.294734):0.399833,11:0.661181):0.249819):0.136087,((6:0.612624,7:0.435538):0.084065,((12:0.035311,13:0.009895):0.566816,((14:1.739210,15:0.313083):0.182071,((((((((16:0.043401,17:0.010821):0.115455,18:0.170650):0.199021,19:0.321858):0.350935,20:0.454830):0.220922,(((((24:0.038953,25:0.170691):0.194457,27:0.203871):0.0827831,26:0.376519):0.124144,(28:0.903126,29:0.457638):0.186045):0.113176,((((30:0.401470,31:0.249282):0.200569,32:0.512376):0.108217,33:0.116042):0.144484,34:0.228095):0.253617):0.471769):0.113621,((21:0.497783,22:0.780626):0.246358,23:0.762871):0.563396):0.219387,35:3.023377):0.115434,((((((36:0.175760,37:0.204570):0.0848438,38:0.063935):0.469686,(39:0.893152,((41:0.396351,43:0.110298):0.0578769,42:0.115337):0.729142):0.223084):0.381112,40:1.025058):0.334609,((44:1.012693,(45:0.528391,46:2.019802):0.336396):0.186831,(47:1.086812,48:0.985217):0.280917):0.689982):0.417385,(((49:0.019835,50:0.048361):0.0844856,51:0.072795):0.675656,52:1.014398):0.10841):0.821827):0.0918872):0.290035):0.251586):0.0889419):0.0920219):0.0739446):0.136849);
 344: 2 -29179.22812 -29752.14113 (0:0.262415,1:0.097397,(((2:0.101933,3:0.357878):0.0871521,(6:0.367032,7:0.413973):0.250961):0.0394828,((4:0.177358,5:0.379963):0.174757,((((8:0.062656,9:0.024649):0.261668,10:0.245572):0.419607,11:0.602928):0.171707,((12:0.029534,13:0.000002):0.458583,(((14:1.479810,35:2.080044):0.394024,((((((16:0.021848,17:0.026578):0.154932,18:0.126504):0.229722,19:0.243189):0.178932,((((((24:0.044890,25:0.182771):0.169963,(28:1.012527,29:0.509036):0.364803):0.0880701,26:0.562995):0.0544816,27:0.055502):0.306735,32:0.539799):0.112736,((30:0.381294,31:0.222454):0.177047,(33:0.106270,34:0.309043):0.15544):0.117159):0.552533):0.275939,20:0.476175):0.224199,((21:0.593470,22:0.766656):0.350545,23:0.938418):0.387865):0.258786):0.0866367,(15:0.347313,(((((((36:0.172186,37:0.157438):0.112577,38:0.017086):0.293156,40:1.599539):0.179349,39:0.852554):0.20321,((41:0.321092,42:0.131287):0.0637528,43:0.076918):0.840772):0.628438,((44:0.776934,(45:0.777528,46:1.878576):0.300654):0.212673,(47:1.217026,48:0.733237):0.43238):0.365528):0.192732,(((49:0.047986,50:0.020745):0.0909746,51:0.099968):0.791986,52:0.952723):0.372993):0.96187):0.147941):0.221793):0.276922):0.202603):0.115573):0.0786468);
 345: 1 -29877.40831 -29745.88697 (0:0.236627,1:0.103999,((2:0.132574,((3:0.318661,((12:0.011420,13:0.023063):0.552777,((((14:1.668598,35:1.964215):0.501128,((((((16:0.061789,17:0.025641):0.16733,18:0.103440):0.150567,19:0.184051):0.421641,20:0.468948):0.283072,(((((24:0.098929,25:0.091486):0.182734,27:0.207165):0.0898732,26:0.382711):0.203309,(((30:0.413926,31:0.210052):0.200692,(33:0.176277,34:0.301088):0.0747387):0.127052,32:0.486212):0.193158):0.0981034,(28:0.858393,29:0.579217):0.271956):0.364867):0.195124,(21:0.611869,(22:0.835562,23:1.027009):0.175194):0.695024):0.197725):0.0524113,(((((((36:0.170145,37:0.133448):0.029432,38:0.085844):0.555889,39:0.741955):0.231821,((41:0.451003,42:0.159109):0.0835912,43:0.036046):0.567287):0.422833,40:1.217757):0.2689,((44:0.646247,(45:0.801294,46:2.198411):0.398215):0.309119,(47:1.016407,48:0.930553):0.418041):0.490936):0.257499,(((49:0.032596,50:0.043220):0.063809,51:0.115426):0.669654,52:1.044391):0.177378):0.720404):0.237208,15:0.515348):0.185179):0.19669):0.112317,((6:0.459085,7:0.453976):0.070303,(((8:0.080010,9:0.024989):0.210822,10:0.229316):0.247058,11:0.685593):0.386733):0.146576):0.138754):0.111479,(4:0.145244,5:0.399331):0.31069):0.0390606);
 346: 2 -29740.1471 -29751.38215 (0:0.224777,(1:0.141333,2:0.295210):0.0681989,((3:0.298930,((6:0.404050,7:0.497103):0.116541,(((((8:0.080089,9:0.034061):0.246227,10:0.199037):0.323179,11:0.753490):0.25909,(12:0.023030,13:0.018667):0.478259):0.184191,((14:1.789040,15:0.420451):0.0875064,(((((((16:0.023046,17:0.027942):0.174803,18:0.145751):0.188733,19:0.301151):0.274718,20:0.635221):0.266065,(((((24:0.063604,25:0.138443):0.204733,(26:0.394890,27:0.141827):0.0503686):0.241321,28:1.072173):0.0668803,29:0.672684):0.205056,(((30:0.258024,31:0.290653):0.232193,(32:0.711953,33:0.135280):0.107851):0.111763,34:0.248896):0.200786):0.329325):0.00805941,((21:0.704417,22:0.948140):0.371158,23:0.844438):0.654285):0.291422,(35:2.726955,((((((((36:0.136184,37:0.164241):0.105163,38:0.071448):0.664698,39:0.851705):0.21965,((41:0.421810,42:0.145941):0.0581763,43:0.090811):0.731016):0.295684,40:0.967552):0.513883,((44:0.750780,(45:0.601600,46:1.898743):0.236352):0.261487,(47:1.042026,48:0.878711):0.496689):0.684306):0.242358,((49:0.024132,50:0.025174):0.0692141,51:0.106069):0.880045):0.223111,52:0.983256):1.24734):0.0288314):0.0933182):0.220957):0.174928):0.128602):0.0825443,(4:0.274743,5:0.431238):0.259445):0.0790532);
 347: 2 -30459.83725 -29754.38133 (0:0.299579,(1:0.133894,(((4:0.176584,5:0.433424):0.285473,(6:0.352195,7:0.409647):0.142714):0.119078,(((((8:0.057161,9:0.053477):0.225846,10:0.222959):0.282917,11:0.498541):0.217776,(12:0.028461,13:0.015925):0.432857):0.185614,((((14:2.152397,(((((16:0.025389,17:0.038279):0.186376,18:0.121607):0.0935856,19:0.372007):0.251519,(((24:0.068341,25:0.096807):0.159251,(26:0.405233,27:0.135350):0.0670291):0.210767,((28:0.875498,29:0.457056):0.294184,(((30:0.382956,31:0.212649):0.215536,(33:0.206077,34:0.204578):0.108024):0.114488,32:0.556662):0.145073):0.00812626):0.591683):0.247977,20:0.526297):0.114851):0.0840365,(((21:0.277361,22:0.804637):0.427339,23:0.678409):0.293761,(((((((36:0.193364,37:0.132193):0.0693959,38:0.046371):0.563383,(39:0.732319,((41:0.404971,43:0.079250):0.0590128,42:0.110119):0.796149):0.118654):0.391362,40:0.880728):0.385441,((44:0.939981,(45:0.491350,46:1.972349):0.420747):0.60912,(47:1.091862,48:1.022516):0.236975):0.790462):0.225629,((49:0.041267,50:0.026413):0.0419306,51:0.113296):0.638467):0.30646,52:1.032314):0.666302):0.308104):0.0265997,35:2.507907):0.298941,15:0.737755):0.249863):0.209324):0.0616557):0.0307385,(2:0.158975,3:0.402963):0.0995967);
 348: 1 -30020.56279 -29748.11375 (0:0.290322,1:0.147961,(2:0.200982,(3:0.329919,(((4:0.267883,5:0.440690):0.11565,(((8:0.060744,9:0.039082):0.168746,10:0.247664):0.349754,11:0.668365):0.407737):0.0925917,((6:0.427885,7:0.310971):0.125287,((12:0.053129,13:0.008190):0.485493,(((((((((14:2.222761,34:0.044564):0.0779299,(((30:0.429652,31:0.225356):0.143966,32:0.691598):0.132952,33:0.151058):0.215184):0.225452,(28:1.111978,29:0.434085):0.210285):0.147261,(((24:0.070577,25:0.112905):0.220671,27:0.153398):0.151458,26:0.299170):0.254849):0.525574,20:0.577745):0.0689198,(((16:0.022957,17:0.050339):0.149243,18:0.120881):0.186256,19:0.332559):0.362153):0.246858,((21:0.616258,22:0.680507):0.29815,23:1.107420):0.5072):0.326636,35:2.544641):0.132558,(15:0.432574,((((((36:0.166702,37:0.168921):0.0203492,38:0.064905):0.52689,39:0.747280):0.4451,(((41:0.473965,42:0.141004):0.0627757,43:0.040002):0.648543,((44:0.542756,(45:0.429042,46:1.677414):0.556552):0.473186,(47:0.949603,48:0.894670):0.818853):0.602834):0.308363):0.424265,40:0.850313):0.249608,(((49:0.032171,50:0.047851):0.0657945,51:0.122505):0.927152,52:1.051821):0.254462):1.26449):0.236017):0.0411537):0.330586):0.118933):0.118234):0.0690565):0.0429465);
 349: 1 -29029.75019 -29765.17277 (0:0.259590,1:0.090641,(2:0.154714,(3:0.363685,((4:0.176562,5:0.337986):0.31521,((6:0.482105,7:0.403885):0.0866565,((((8:0.071174,9:0.041634):0.19218,10:0.294710):0.321529,11:0.552275):0.311232,((12:0.010521,13:0.019762):0.556906,((((14:1.976665,((((21:0.383614,22:0.713542):0.298901,23:0.664604):0.373227,((((((36:0.186977,37:0.171247):0.0736659,38:0.038095):0.503381,(39:0.809336,((41:0.352203,42:0.165509):0.0341028,43:0.059405):0.850119):0.157315):0.264546,40:1.052849):0.191667,(((44:0.785977,45:0.708089):0.168445,(47:1.194880,48:0.919858):0.714515):0.382031,46:1.541612):0.393345):0.224154,(((49:0.026857,50:0.030487):0.0641941,51:0.112188):0.804275,52:0.995969):0.223745):0.426151):0.177519,35:2.253402):0.00711621):0.0637754,(((((24:0.065602,25:0.132802):0.222131,26:0.429076):0.118272,27:0.052616):0.344464,(28:0.863219,29:0.500526):0.123588):0.136214,((((30:0.282685,31:0.146021):0.190844,32:0.543880):0.163882,33:0.127426):0.207445,34:0.148488):0.172609):0.603725):0.211721,((((16:0.036666,17:0.063810):0.143125,18:0.164367):0.158241,19:0.240404):0.462694,20:0.365029):0.408369):0.235662,15:0.807061):0.10897):0.212681):0.110954):0.1391):0.052634):0.0820064):0.127668);
 350: 1 -29732.62731 -29753.97129 (0:0.172570,1:0.153253,(2:0.148141,((3:0.194647,6:0.547848):0.142612,(((4:0.230954,5:0.369733):0.226529,(((((8:0.055101,9:0.050071):0.147763,11:0.889562):0.158668,10:0.135836):0.323716,(12:0.029235,13:0.033357):0.601927):0.230026,(((((14:1.998685,((21:0.731573,22:0.824597):0.1268,23:0.868913):0.358086):0.0208807,35:3.225251):0.27028,(((((16:0.050235,17:0.024777):0.139097,18:0.095717):0.107907,19:0.280655):0.25299,20:0.524169):0.215289,((((24:0.043081,25:0.144935):0.194045,26:0.379715):0.069891,27:0.102740):0.211013,((28:0.781148,29:0.592553):0.136966,((((30:0.302306,31:0.286932):0.232393,33:0.239931):0.0723965,32:0.564844):0.128657,34:0.223230):0.133913):0.124034):0.479876):0.352932):0.124265,((((((((36:0.169716,37:0.162443):0.0419604,38:0.043424):0.369655,39:0.802415):0.384071,((41:0.340274,42:0.136268):0.0536045,43:0.070980):0.701279):0.229633,40:0.799601):0.204683,(((44:0.685574,46:1.658350):0.213997,45:0.633605):0.29039,(47:0.826575,48:0.996156):0.552326):0.579811):0.486612,((49:0.025165,50:0.037959):0.0913664,51:0.075145):0.505188):0.0770938,52:1.419438):0.995059):0.0703732,15:0.643206):0.324535):0.0559873):0.016561,7:0.451154):0.0691286):0.0259924):0.121948);
 351: 1 -28644.03306 -29755.12561 (0:0.174730,1:0.185654,((2:0.178618,(3:0.300327,(6:0.495778,7:0.422741):0.116372):0.0615344):0.0553833,((4:0.179060,5:0.401229):0.241638,(((((8:0.066185,9:0.018719):0.187117,10:0.173092):0.356819,11:0.459520):0.150705,(12:0.026041,13:0.018058):0.463497):0.0972334,((((((14:1.436424,22:0.690177):0.157707,21:0.674872):0.261321,23:1.094200):0.417137,(((((16:0.016945,17:0.009357):0.151192,18:0.110827):0.142901,19:0.303310):0.225956,20:0.462051):0.214935,(((((24:0.043203,25:0.149397):0.159891,(26:0.420984,27:0.152390):0.0648304):0.225792,(28:0.905109,29:0.450465):0.176473):0.108547,32:0.629818):0.105983,((30:0.353369,31:0.242466):0.218034,(33:0.329268,34:0.184987):0.0477175):0.0654721):0.401785):0.192322):0.35031,35:2.801766):2.09634e-06,(15:0.324929,((((((((36:0.141111,37:0.134939):0.05902,38:0.043121):0.408835,39:0.938549):0.171213,40:1.046370):0.253898,((41:0.349930,42:0.149440):0.0965075,43:0.058484):0.701617):0.435795,((44:0.890841,(45:0.865046,46:2.037551):0.218422):0.431695,(47:1.217582,48:0.523975):0.482168):0.482947):0.27655,((49:0.031619,50:0.028715):0.0992183,51:0.078520):0.901328):0.389994,52:0.859154):1.07271):0.383613):0.196731):0.17933):0.06758):0.0585594);
 352: 2 -29397.40588 -29747.62548 (0:0.235478,(1:0.074675,(4:0.105513,5:0.440796):0.332896):0.0285672,(2:0.176867,(3:0.337482,((6:0.464820,7:0.409756):0.0852351,((((8:0.052848,9:0.036862):0.238022,10:0.254230):0.296508,11:0.605511):0.292613,((12:0.020454,13:0.016863):0.440879,((14:2.301955,15:0.454426):0.180207,(((((((16:0.037279,17:0.029369):0.137223,18:0.108717):0.122349,19:0.285945):0.43939,20:0.484940):0.23325,((((24:0.102062,25:0.102325):0.286126,27:0.134255):0.108083,26:0.427740):0.241572,((28:0.828505,29:0.453215):0.245884,((((30:0.293891,31:0.282344):0.113173,32:0.645867):0.116606,33:0.139598):0.186415,34:0.124749):0.22104):0.0948776):0.42772):0.0878106,(21:0.548727,(22:0.696764,23:0.890103):0.24578):0.744433):0.19946,(35:2.521022,((((((36:0.159447,37:0.147463):0.0512352,38:0.058019):0.39442,(39:0.617557,((41:0.367238,43:0.066810):0.0205099,42:0.151371):0.778113):0.133107):0.566474,(((49:0.038258,50:0.042953):0.0482149,51:0.116396):0.700029,52:1.029142):0.341003):0.105805,40:0.921863):0.0886524,((44:0.455991,(45:0.614291,46:1.617719):0.375602):0.366189,(47:0.976077,48:0.781802):0.311881):0.603575):0.933358):0.212973):0.178206):0.224763):0.24822):0.0868176):0.103489):0.0937431):0.106293);
 353: 1 -30511.57601 -29747.02597 (0:0.260999,(1:0.140267,((4:0.237913,5:0.252408):0.255023,((6:0.437623,7:0.326604):0.0864482,((((8:0.067173,9:0.045517):0.231958,10:0.222698):0.25114,11:0.661687):0.418847,((12:0.040310,13:0.032252):0.437037,((14:2.049058,15:0.434352):0.303028,((((((16:0.030851,17:0.030221):0.142306,18:0.121554):0.254864,19:0.355149):0.228158,((((24:0.059153,25:0.135872):0.217429,27:0.195111):0.100275,26:0.445518):0.153635,((28:0.753413,29:0.484063):0.164556,(((30:0.364833,31:0.238348):0.237954,(32:0.712989,33:0.079910):0.125432):0.111164,34:0.161811):0.317071):0.0854601):0.501773):0.18489,(20:0.380874,35:2.768671):0.20213):0.162844,(((21:0.410508,22:0.897890):0.322917,23:0.910003):0.388544,((((((((36:0.180164,37:0.159682):0.0636043,38:0.049712):0.426888,39:1.028148):0.376767,((41:0.387173,42:0.182795):0.0728408,43:0.044655):0.900872):0.261603,((44:0.549376,(45:0.668679,46:1.998134):0.397138):0.550929,(47:1.231542,48:0.604486):0.420992):0.708769):0.387374,40:0.677373):0.430031,((49:0.036072,50:0.035759):0.101445,51:0.064191):0.91801):0.193744,52:1.174270):0.696732):0.31018):0.296819):0.153158):0.137023):0.226446):0.0684249):0.162855):0.0399925,(2:0.183206,3:0.389033):0.061448);
 354: 1 -29125.31628 -29755.12561 (0:0.202029,1:0.180523,(((2:0.163391,3:0.396809):0.0929369,(6:0.404697,7:0.426236):0.158209):0.0267189,((4:0.264511,5:0.315095):0.27625,(((((8:0.053586,9:0.041801):0.222065,10:0.185756):0.363484,11:0.527386):0.226991,(12:0.025471,13:0.012893):0.542211):0.172823,(((14:2.110182,(((((16:0.009715,17:0.016363):0.140673,18:0.133156):0.11858,19:0.299225):0.239157,(((21:0.571731,22:0.696829):0.401928,23:0.746992):0.424282,(((((((24:0.023410,25:0.181476):0.224008,26:0.528989):0.0904167,27:0.119672):0.24182,(28:0.751173,29:0.504391):0.281102):0.215539,32:0.633660):0.185828,(33:0.200092,34:0.341521):0.0756102):0.0962968,(30:0.375425,31:0.233396):0.177968):0.468613):0.388751):0.0766686,20:0.523530):0.171421):0.263295,(15:0.308093,((((((36:0.137893,37:0.123973):0.0556945,38:0.062080):0.540827,39:0.694332):0.0945422,((41:0.348692,42:0.176300):0.0363116,43:0.025749):0.80916):0.423858,40:0.993067):0.336635,(((((44:0.676613,46:1.649628):0.434319,45:0.591551):0.684255,(47:1.241054,48:0.862568):0.677226):0.845703,((49:0.028745,50:0.047868):0.120705,51:0.074890):0.499087):0.173177,52:0.919754):0.108495):1.07329):0.247754):2.04742e-06,35:3.359991):0.263484):0.163072):0.0279643):0.112715);
 355: 2 -29151.05661 -29748.51269 (0:0.213510,1:0.121784,(2:0.222039,((3:0.248091,((((8:0.053936,9:0.059527):0.238302,10:0.242256):0.278922,11:0.516870):0.381095,((12:0.063361,13:0.002878):0.477707,((((((14:1.833144,(((((24:0.061857,25:0.104234):0.150759,27:0.208348):0.0730567,26:0.389372):0.287063,(28:0.893210,29:0.565272):0.171342):0.110422,((((30:0.428555,31:0.198694):0.134424,32:0.546680):0.122934,33:0.216614):0.11586,34:0.211239):0.128825):0.227262):0.0859078,((((16:0.031823,17:0.024333):0.161526,18:0.104315):0.156772,19:0.250684):0.252383,20:0.425650):0.345767):0.183761,((21:0.657624,22:0.809144):0.227404,23:0.868512):0.597687):0.159638,(((((((36:0.152252,37:0.168316):0.0181599,38:0.068116):0.5584,39:0.542032):0.258297,(((41:0.293863,42:0.144766):0.0651165,43:0.045977):0.528037,((44:0.490011,(45:0.700988,46:1.672481):0.542793):0.794783,(47:0.953217,48:0.690567):0.234298):0.795992):0.146583):0.272701,40:1.103864):0.228405,((49:0.043903,50:0.027728):0.0926869,51:0.082187):0.968457):0.184676,52:0.738842):0.849845):0.0268399,35:2.202618):0.280952,15:0.419811):0.31817):0.242111):0.0466252):0.124759,((4:0.151010,5:0.382091):0.185131,(6:0.431928,7:0.390789):0.141572):0.0885958):0.0460031):0.0878649);
 356: 1 -29961.93257 -29770.49787 (0:0.279538,1:0.204848,(2:0.188722,(3:0.398142,(((((4:0.284304,5:0.317636):0.180836,((8:0.069372,9:0.028376):0.201303,10:0.184081):0.592287):0.116467,((12:0.022669,13:0.024878):0.559611,(((((14:1.377296,(35:2.015632,((((((36:0.146005,37:0.134072):0.0338744,38:0.081387):0.515917,39:0.687891):0.291413,((41:0.383735,42:0.148321):0.0520289,43:0.050169):0.765795):0.485562,40:0.821164):0.220402,(((44:0.590382,(45:0.584885,46:1.504693):0.375765):0.273528,(47:1.047491,48:1.172673):0.483124):0.759792,(((49:0.024650,50:0.045362):0.0913567,51:0.080331):0.621123,52:1.128433):0.330944):0.229657):0.603242):0.0612906):0.349125,((21:0.707909,22:0.626426):0.298401,23:0.944170):0.448141):0.354756,((((((24:0.058129,25:0.136656):0.200127,26:0.459015):0.0921729,27:0.143817):0.126884,(28:0.918426,29:0.520336):0.255219):0.200377,32:0.546715):0.129366,((30:0.382737,31:0.222065):0.175401,(33:0.219324,34:0.217124):0.0358126):0.106657):0.438952):0.164847,((((16:0.035651,17:0.035767):0.13555,18:0.109379):0.226375,19:0.133642):0.348831,20:0.417977):0.177163):0.370553,15:0.631009):0.0856621):0.357339):0.0665442,(6:0.514121,7:0.361341):0.0662321):0.0511465,11:0.999723):0.150716):0.103685):0.101408);
 357: 2 -29870.44562 -29743.91529 (0:0.235779,1:0.109610,(2:0.202775,((3:0.251775,((4:0.217935,5:0.345494):0.166476,(6:0.407599,7:0.442459):0.165801):0.126384):0.0671565,((((8:0.065564,9:0.038637):0.242849,10:0.173481):0.354483,11:0.659844):0.170402,((12:0.015221,13:0.026471):0.349004,(((((14:2.011773,((21:0.638235,22:0.739343):0.205675,23:0.945232):0.32027):0.210487,35:2.244478):0.209858,(((((24:0.060963,25:0.107336):0.178515,(26:0.392715,27:0.134385):0.0700045):0.235412,((((30:0.399515,31:0.186383):0.255311,34:0.217143):0.0423909,33:0.230247):0.175919,32:0.625677):0.142919):0.164002,28:0.781927):0.0918716,29:0.565535):0.441168):0.112014,((((16:0.020315,17:0.030542):0.179441,18:0.147218):0.0837367,19:0.323066):0.404431,20:0.584467):0.200618):0.237487,(15:0.434302,((((((((36:0.161960,37:0.219661):0.0494045,38:0.060071):0.552287,39:1.038305):0.254105,((41:0.353586,42:0.174784):0.0519298,43:0.050124):0.784232):0.429826,40:1.174610):0.179601,((44:0.931794,(45:0.668212,46:2.374412):0.25761):0.278749,(47:1.356853,48:0.835410):0.511518):0.459506):0.570551,((49:0.036587,50:0.024322):0.0639606,51:0.128518):0.683323):0.227908,52:0.917683):0.98482):0.208435):0.168369):0.237178):0.204863):0.0627535):0.139499);
 358: 2 -28596.66857 -29748.37963 (0:0.242013,1:0.159694,(2:0.246659,(3:0.422896,((4:0.247349,5:0.506054):0.292079,((6:0.582025,7:0.380699):0.169913,((((8:0.039978,9:0.031628):0.257649,10:0.205524):0.213828,11:0.684764):0.27072,((12:0.025075,13:0.006140):0.373261,((14:1.741077,15:0.473257):0.211833,((((((((16:0.020133,17:0.040219):0.201259,18:0.109156):0.165073,19:0.288631):0.243771,(((((24:0.075196,25:0.095905):0.193304,26:0.368252):0.123917,27:0.075791):0.182499,(28:0.819386,29:0.510663):0.114488):0.129109,(((30:0.259196,31:0.232362):0.241521,(33:0.188210,34:0.218174):0.0835213):0.0764402,32:0.589042):0.157928):0.454343):0.219605,(21:0.349356,(22:0.635836,23:0.754758):0.10244):0.76454):0.0896222,20:0.442443):0.212381,35:2.505882):0.126609,(((((((36:0.116123,37:0.159483):0.0232972,38:0.082528):0.304538,39:0.735499):0.258991,40:0.923748):0.235597,((41:0.398186,42:0.131292):0.0355712,43:0.077332):0.86697):0.25061,((44:0.744304,(45:0.771798,46:1.204293):0.467088):0.49848,(47:1.083444,48:0.962820):0.505433):0.631855):0.359774,(((49:0.020171,50:0.026580):0.049613,51:0.111626):0.559525,52:0.877129):0.306503):0.843654):0.204188):0.163051):0.302643):0.140581):0.120716):0.0899713):0.0288191):0.0432636);
 359: 3 -28586.08763 -29748.37165 (0:0.246928,1:0.155128,(2:0.271460,(((3:0.244991,(((((8:0.048698,9:0.052360):0.214162,10:0.205885):0.462279,11:0.593635):0.272188,(12:0.011527,13:0.016001):0.528554):0.134493,(((14:2.201492,(35:2.308112,(((((((36:0.153668,37:0.135551):0.056462,38:0.053439):0.36723,39:0.850283):0.173828,((41:0.390393,43:0.047886):0.0485582,42:0.126275):0.847399):0.520584,40:0.693325):0.4144,((44:0.536284,(47:1.167072,48:0.754802):0.785127):0.220407,(45:0.710570,46:1.832697):0.210081):0.769994):0.208337,(((49:0.027433,50:0.042487):0.0669641,51:0.097421):0.799225,52:0.928397):0.313025):0.514661):2.45004e-06):0.312476,((((((16:0.027597,17:0.053059):0.140962,18:0.114163):0.173515,19:0.282916):0.292193,20:0.367298):0.314891,(((((24:0.105581,25:0.101251):0.147255,26:0.508610):0.106825,27:0.172776):0.291468,(28:0.844293,29:0.604476):0.114789):0.0978329,((((30:0.261289,31:0.209532):0.143145,32:0.548974):0.146912,33:0.141197):0.0918123,34:0.212451):0.125242):0.358697):0.137172,(21:0.422316,(22:0.466099,23:0.823075):0.270908):0.756589):0.208195):0.22542,15:0.562658):0.342267):0.0673861):0.0960841,(6:0.519033,7:0.474738):0.124403):0.0464915,(4:0.202369,5:0.321608):0.340091):0.0638282):0.0727301);
 360: 1 -29366.85735 -29772.87838 (0:0.277988,(1:0.114180,(((4:0.223245,5:0.281936):0.234664,(6:0.350455,7:0.241180):0.190772):0.12742,((((8:0.049170,9:0.019651):0.251349,10:0.195263):0.354395,11:0.664063):0.255881,((12:0.025817,13:0.012482):0.415182,((((14:1.844146,(((30:0.367935,31:0.176620):0.0895425,32:0.589199):0.116082,(33:0.173449,34:0.203878):0.0891269):0.15063):0.0705882,((((21:0.597811,22:0.863417):0.297255,23:0.717539):0.269451,(35:2.396756,((((((((36:0.139735,37:0.139263):0.0623233,38:0.038762):0.441243,39:0.928160):0.325994,((41:0.312534,42:0.116645):0.0384712,43:0.051384):0.637814):0.204565,40:1.055927):0.621787,((44:0.667782,(45:0.455069,46:1.629760):0.538245):0.429406,(47:1.072797,48:0.851178):0.5178):0.579621):0.330265,52:1.034364):0.172836,((49:0.018355,50:0.043250):0.0505174,51:0.157549):0.729993):0.857365):0.152127):0.286188,((((24:0.084603,25:0.132719):0.201117,26:0.374219):0.0726476,27:0.151292):0.178123,(28:0.927247,29:0.522478):0.214102):0.0519217):0.0953055):0.379843,((((16:0.032695,17:0.027823):0.149493,18:0.106708):0.189569,19:0.265828):0.25438,20:0.490198):0.173454):0.438348,15:0.569994):0.203833):0.125591):0.0918422):0.0244589):0.0360189,(2:0.167736,3:0.358563):0.0812932);
 361: 1 -30260.02635 -29747.46415 (0:0.228579,(1:0.173743,2:0.266757):0.0939405,((3:0.349087,((6:0.426911,7:0.442516):0.143326,((((8:0.076539,9:0.024027):0.228672,10:0.238398):0.398055,11:0.632911):0.323004,((12:0.036048,13:0.022874):0.490657,(((14:1.874653,((((36:0.124192,(37:0.127843,38:0.112058):0.0136702):0.434791,39:0.922351):0.355815,(40:1.033453,(((41:0.402933,42:0.235430):0.04253,43:0.068886):0.420006,(((44:0.627419,46:2.127937):0.326771,45:0.806339):0.543925,(47:1.108690,48:0.935717):0.329729):1.21635):0.458146):0.155661):0.3551,(((49:0.039695,50:0.047015):0.0980389,51:0.083134):0.71516,52:0.838953):0.413453):1.09069):0.0912693,((((((16:0.035283,17:0.021904):0.192599,18:0.153685):0.228543,19:0.190189):0.387382,((((24:0.058382,25:0.183900):0.180753,(26:0.426517,27:0.121955):0.0496744):0.25349,(28:0.815114,29:0.541452):0.200698):0.288498,(((30:0.398191,31:0.158870):0.205323,(32:0.655485,33:0.115845):0.11044):0.0794194,34:0.254966):0.112138):0.497428):0.231527,20:0.484226):0.290913,(((21:0.411050,22:0.823467):0.376534,23:1.074506):0.277509,35:2.075524):0.19542):0.0551019):0.103017,15:0.519353):0.174443):0.265845):0.0795926):0.12675):0.112731,(4:0.167086,5:0.462114):0.328119):0.103146);
 362: 2 -30523.41255 -29747.21953 (0:0.151626,1:0.127329,(2:0.131951,(3:0.281459,((4:0.132798,5:0.430840):0.268825,((6:0.391334,7:0.473081):0.0963957,(((((8:0.053489,9:0.040712):0.202062,10:0.202499):0.234174,11:0.591498):0.192718,(12:0.014936,13:0.039106):0.589131):0.184244,((((14:1.378807,(((21:0.615145,22:0.687951):0.312237,23:0.697087):0.322497,((((((((36:0.169396,37:0.129360):0.0700005,38:0.050597):0.543281,39:0.790703):0.258425,((41:0.362731,42:0.181482):0.0469178,43:0.031096):0.881066):0.350756,40:0.705761):0.258624,((44:0.636897,(45:0.466579,46:1.691307):0.269453):0.531295,(47:0.854195,48:0.921850):0.751501):0.657941):0.334305,((49:0.025174,50:0.044475):0.107451,51:0.086949):0.878923):0.152814,52:1.095276):0.932586):0.0814701):0.0298252,35:2.639090):0.260232,(((((16:0.038102,17:0.041138):0.116068,18:0.156676):0.117038,19:0.370894):0.273338,20:0.684811):0.296592,(((((24:0.048303,25:0.188163):0.144469,26:0.479222):0.0843962,27:0.170276):0.278949,(28:0.901566,29:0.449068):0.228273):0.0864731,((((30:0.257005,31:0.191070):0.241522,32:0.561137):0.0948133,33:0.149358):0.18545,34:0.304852):0.299409):0.369246):0.10331):0.318082,15:0.829145):0.174913):0.207719):0.0718249):0.0486425):0.0256632):0.0764661);
 363: 2 -30240.90232 -29746.09783 (0:0.287492,1:0.196824,(2:0.150260,(3:0.272609,(((4:0.267928,5:0.342404):0.173393,(6:0.375097,7:0.403651):0.126664):0.0885922,((((8:0.055273,10:0.402303):0.0469789,9:0.000002):0.570122,11:0.301537):0.483599,((12:0.013827,13:0.019722):0.448067,(((14:2.237846,((((21:0.413180,22:0.783084):0.490002,23:0.672866):0.361372,(((((((36:0.126227,(37:0.142402,38:0.123108):0.0153584):0.498073,39:0.661866):0.361111,((41:0.333177,43:0.069362):0.0402691,42:0.146707):0.693631):0.513031,40:0.922189):0.386719,((44:0.704317,(45:0.621990,46:1.706119):0.259365):0.367737,(47:1.071438,48:0.850118):0.463242):0.965027):0.211413,52:1.077669):0.0541534,(49:0.021872,(50:0.024121,51:0.152080):0.0174904):0.556454):0.950574):0.204827,((((((24:0.066612,25:0.103804):0.176426,26:0.466113):0.0978735,27:0.147617):0.150155,(((30:0.260134,31:0.286630):0.293196,(33:0.205582,34:0.192107):0.0924604):0.219461,32:0.484489):0.203728):0.0553173,(28:0.989380,29:0.529534):0.171019):0.418803,35:2.230087):0.145952):2.57864e-06):0.262766,((((16:0.021255,17:0.037484):0.120481,18:0.085366):0.143211,19:0.277498):0.34259,20:0.454372):0.307159):0.167217,15:0.764537):0.203848):0.167267):0.163198):0.0931406):0.0818055):0.0751114);
 364: 1 -29712.06166 -29748.31704 (0:0.234670,1:0.175810,(2:0.147992,(3:0.337995,((((4:0.272035,5:0.398046):0.256657,6:0.436047):0.12548,7:0.561251):0.0222707,((((8:0.047560,9:0.021682):0.180763,10:0.213761):0.369582,11:0.604710):0.277331,((12:0.015645,13:0.016313):0.452838,((((14:1.625077,(((21:0.588261,22:0.831520):0.26651,23:0.714464):0.494093,(35:2.253924,((((((((36:0.177436,37:0.159897):0.0447287,38:0.080260):0.497506,39:0.638690):0.514466,((41:0.348529,42:0.147688):0.0436415,43:0.055231):0.660925):0.357326,40:1.045792):0.283353,((44:0.823485,(45:0.677093,46:1.800708):0.431212):0.561916,(47:1.294663,48:0.995167):0.447761):0.377112):0.746134,((49:0.029781,50:0.039862):0.123993,51:0.072048):0.44317):0.332187,52:0.932098):0.833429):0.224096):0.0471556):0.17524,20:0.566569):0.16792,((((16:0.028219,17:0.031568):0.116302,18:0.098251):0.0808475,19:0.295757):0.304873,(((((24:0.063679,25:0.088701):0.173761,26:0.435353):0.0614608,27:0.117873):0.139481,(28:0.813177,29:0.658055):0.313519):0.0848439,(((30:0.343600,31:0.156870):0.312284,(33:0.150179,34:0.243555):0.0435508):0.177157,32:0.481442):0.188109):0.548364):0.220868):0.284034,15:0.508477):0.203221):0.183013):0.186783):0.118413):0.0569857):0.0902012);
 365: 1 -28830.5535 -29748.10091 (0:0.146208,1:0.161146,((2:0.143392,(3:0.299996,(6:0.434886,7:0.511373):0.134843):0.112664):0.0486458,((4:0.183955,5:0.424465):0.221754,(((((8:0.031538,9:0.046833):0.314431,10:0.151314):0.32239,11:0.735743):0.165079,(12:0.024869,13:0.016466):0.589453):0.223008,((14:2.033224,15:0.563710):0.117451,(((((16:0.021230,17:0.025734):0.139872,18:0.111040):0.180702,19:0.318442):0.285818,20:0.569787):0.135164,(((((21:0.433310,22:0.668303):0.468895,23:0.720552):0.239254,(((((((36:0.133739,37:0.161758):0.0817095,38:0.055712):0.526885,39:0.922369):0.157114,((41:0.355611,43:0.086749):0.0352935,42:0.174279):0.76165):0.3811,40:0.763472):0.4326,(((49:0.014974,50:0.030006):0.0626922,51:0.086898):0.517309,52:1.142665):0.324985):0.229213,((44:0.664198,(45:0.681407,46:1.744380):0.164333):0.308649,(47:0.999749,48:0.754006):0.777356):0.495883):0.772181):0.174616,35:2.112805):0.220334,(((((24:0.033281,25:0.198514):0.269025,26:0.399300):0.127131,27:0.074663):0.322385,(28:0.826081,29:0.564405):0.124121):0.0634541,((((30:0.336391,31:0.265171):0.177477,32:0.599898):0.170318,33:0.099884):0.121109,34:0.214371):0.260578):0.532338):0.230334):0.350834):0.222207):0.161213):0.0980705):0.0687752);
 366: 5 -29032.34685 -29746.92725 (0:0.284745,1:0.191899,(2:0.192603,(3:0.388964,(((4:0.200619,5:0.447573):0.308982,((((8:0.051817,9:0.034496):0.187465,10:0.253600):0.246097,11:0.609008):0.323043,((12:0.008872,13:0.008938):0.57067,(((14:1.860130,((((((((36:0.150204,37:0.126690):0.0425667,38:0.061089):0.526336,39:0.568563):0.282271,((41:0.371919,43:0.089672):0.0414079,42:0.102897):0.74701):0.302385,40:0.816817):0.1734,((44:0.485027,(45:0.506213,46:1.610500):0.414794):0.312935,(47:1.081077,48:1.211056):0.237027):0.673571):0.333575,((49:0.010100,50:0.032550):0.0875595,51:0.102947):0.545468):0.195527,52:1.021726):1.26749):0.224942,((((((16:0.029865,17:0.029558):0.163274,18:0.091306):0.107976,19:0.274811):0.380866,(((((24:0.041554,25:0.165419):0.231758,26:0.465241):0.0528058,27:0.103711):0.133482,(28:0.827579,29:0.561260):0.226655):0.176098,(((30:0.324380,31:0.206551):0.174531,(32:0.705485,33:0.167346):0.0836134):0.0907766,34:0.246330):0.22502):0.342572):0.148242,((21:0.591820,22:0.927663):0.302098,23:0.875541):0.500344):0.0734565,(20:0.299833,35:3.164410):0.165507):0.318004):0.166045,15:0.642885):0.216844):0.165429):0.085113):0.0417561,(6:0.454032,7:0.537262):0.194546):0.076178):0.0827158):0.0531413);
 367: 1 -29460.33367 -29756.18672 (0:0.183699,(1:0.175497,((4:0.196700,5:0.292064):0.233021,((6:0.484114,7:0.375930):0.0909427,(((((8:0.062197,9:0.031708):0.285429,10:0.203942):0.219733,11:0.522637):0.268867,(12:0.031522,13:0.023073):0.564633):0.152563,((14:1.798236,15:0.509832):0.103028,(((((((16:0.038215,17:0.029143):0.123902,18:0.159166):0.230441,19:0.241298):0.232268,20:0.499653):0.300843,((((((24:0.054236,25:0.137931):0.261785,26:0.457282):0.0787765,27:0.088936):0.207762,(28:0.736980,29:0.577400):0.185952):0.218036,32:0.647208):0.0787767,((30:0.332907,31:0.210106):0.202671,(33:0.158940,34:0.241291):0.063823):0.133515):0.416265):0.13784,(((21:0.552935,22:0.524501):0.259389,23:0.657893):0.587919,((((((((36:0.158984,38:0.113118):0.068796,37:0.107443):0.606321,39:0.759626):0.151746,((41:0.368950,43:0.084119):0.0691202,42:0.125209):0.590677):0.260351,40:0.917509):0.16906,((44:0.692052,(45:0.432936,46:1.956928):0.441072):0.514784,(47:0.973387,48:0.887634):0.391373):0.434249):0.22861,((49:0.042349,50:0.029444):0.0392498,51:0.134258):0.777806):0.143684,52:0.942851):0.67364):0.209289):0.037307,35:2.584469):0.183901):0.199933):0.148686):0.103827):0.138885):0.0406539,(2:0.117415,3:0.428740):0.0618778);
 368: 1 -30291.88712 -29743.76668 (0:0.217290,(1:0.193329,(3:0.317048,((4:0.176242,5:0.418952):0.283586,((6:0.440667,7:0.394443):0.132058,((((8:0.062870,9:0.032932):0.1513,10:0.219614):0.333391,11:0.623805):0.324946,(((12:0.025023,13:0.029769):0.446501,35:3.435808):0.0860105,((14:1.920955,((((((16:0.023966,17:0.020677):0.136861,18:0.136203):0.179808,19:0.242861):0.489371,20:0.448919):0.305457,(((((24:0.064994,25:0.129207):0.287802,27:0.116326):0.0765382,26:0.398443):0.283388,(28:0.840010,29:0.533660):0.119106):0.11276,(((30:0.313926,31:0.243268):0.218327,(32:0.815761,33:0.104997):0.103926):0.0581292,34:0.190430):0.179276):0.650829):0.105857,(21:0.458234,(22:0.502025,23:1.257103):0.253024):0.640838):0.199052):0.0847373,(15:0.371081,(((((((36:0.145604,37:0.146608):0.0320782,38:0.055460):0.551719,(39:0.720144,((41:0.326731,43:0.110877):0.0735527,42:0.137372):0.753771):0.209031):0.364237,40:0.876665):0.37982,((44:0.849456,(45:0.673762,46:2.274546):0.331208):0.350396,(47:1.245956,48:0.578767):0.354673):0.732282):0.212141,((49:0.025131,50:0.029660):0.0924842,51:0.071635):0.595293):0.305096,52:1.034775):0.965052):0.265956):0.165671):0.317799):0.107889):0.0660411):0.0704654):0.0745286):0.0724924,2:0.193641);
 369: 2 -29091.76769 -29749.13348 (0:0.250113,1:0.133408,(2:0.154631,(3:0.378381,(((4:0.232361,5:0.389569):0.250749,((12:0.019687,13:0.015442):0.663486,((14:1.940806,((((((16:0.005978,17:0.047852):0.203427,18:0.102444):0.161485,19:0.314970):0.136815,(((((24:0.070760,25:0.152163):0.198682,26:0.468830):0.0891768,27:0.073128):0.173181,(28:0.717282,29:0.482024):0.22335):0.0970482,(((30:0.422839,31:0.197276):0.162808,(33:0.173801,34:0.264188):0.0526043):0.158845,32:0.382935):0.225792):0.492737):0.174756,20:0.676765):0.164081,((((21:0.703568,22:0.573620):0.384535,23:0.710131):0.156995,((((((((36:0.201498,37:0.199011):0.0383723,38:0.054852):0.487995,39:0.949182):0.218727,((41:0.364840,42:0.178342):0.033133,43:0.053062):0.844523):0.505947,40:0.905943):0.324182,((44:0.487013,(45:0.602627,46:1.756575):0.256437):0.759654,(47:1.107043,48:0.731207):0.470224):0.367258):0.243721,((49:0.010211,50:0.042001):0.0815298,51:0.101442):0.780351):0.267492,52:0.935835):0.799639):0.196,35:2.183581):0.373637):0.268351):0.142341,15:0.665579):0.0702903):0.263381):0.0296453,((6:0.477640,7:0.431963):0.0143043,(((8:0.052222,9:0.048675):0.193942,10:0.321705):0.35533,11:0.559241):0.249734):0.09229):0.13361):0.0424651):0.116722);
 370: 1 -29555.09202 -29754.56136 (0:0.209395,1:0.200534,((2:0.177724,(3:0.347388,(((6:0.324234,7:0.498239):0.0584977,((14:1.627082,15:0.417472):0.258571,((((((16:0.010316,17:0.038463):0.171764,18:0.097258):0.12936,19:0.328784):0.530184,20:0.486773):0.25864,((((((24:0.065138,25:0.107068):0.250509,27:0.078042):0.0726832,26:0.475959):0.167314,(28:0.787675,29:0.532899):0.17045):0.157638,35:3.001528):0.0416208,(((30:0.321140,31:0.219905):0.164558,32:0.509821):0.0619286,(33:0.204736,34:0.225601):0.0740354):0.224828):0.362308):0.0425988,(((21:0.509727,22:0.724180):0.334101,23:0.791373):0.363998,(((((((36:0.157286,37:0.130252):0.0854169,38:0.034327):0.539263,39:0.858645):0.325039,((41:0.368405,42:0.173438):0.0518121,43:0.080102):0.603379):0.497435,((44:0.518891,(45:0.541832,46:1.710743):0.394977):0.426168,(47:1.195156,48:1.107244):0.381395):0.530806):0.303382,40:0.750869):0.367838,(((49:0.032943,50:0.055952):0.120049,51:0.097431):0.588517,52:1.025640):0.176518):0.919224):0.194515):0.246507):0.345457):0.0876062,((((8:0.064851,9:0.031978):0.278741,10:0.154686):0.281434,(12:0.005004,13:0.039751):0.703651):0.13506,11:0.526087):0.359293):0.0530045):0.0556683):0.0760669,(4:0.082656,5:0.445385):0.302789):0.0283838);
 371: 1 -29984.46413 -29747.02816 (0:0.234777,(1:0.149577,2:0.147903):0.0539205,(((3:0.283242,(((((8:0.060288,9:0.053524):0.24919,10:0.207287):0.30768,11:0.537492):0.220171,(12:0.027935,13:0.027981):0.528497):0.192524,(((14:1.646232,(((((21:0.628832,22:0.928602):0.165562,23:0.906204):0.463588,(35:2.715184,((((((((36:0.175137,37:0.139525):0.0408566,38:0.035668):0.496969,39:0.678702):0.266283,((41:0.326358,42:0.152373):0.0405426,43:0.055555):0.745412):0.180228,40:0.977933):0.467936,((44:0.986646,(45:0.755745,46:1.486853):0.292051):0.323093,(47:1.033229,48:0.792726):0.195202):0.509941):0.347743,((49:0.018896,50:0.044291):0.077798,51:0.151370):0.558181):0.329404,52:0.768768):0.360552):0.31323):0.639537,((((24:0.042072,25:0.121569):0.184234,26:0.432946):0.131853,27:0.104680):0.279892,(28:0.834193,29:0.436191):0.235979):0.0348555):0.189064,((((30:0.294613,31:0.278206):0.132679,32:0.687773):0.20371,33:0.142643):0.119803,34:0.196781):0.115579):0.445112):0.134971,((((16:0.035112,17:0.012732):0.115003,18:0.091561):0.141278,19:0.212657):0.358062,20:0.504155):0.291743):0.259084,15:0.596204):0.305365):0.14386):0.0975635,(6:0.520081,7:0.442856):0.207389):0.0677717,(4:0.124251,5:0.469793):0.34124):0.033779);
 372: 1 -29623.44287 -29753.76425 (0:0.281902,1:0.167373,(2:0.209540,(3:0.396562,(((((4:0.291634,5:0.341211):0.291523,6:0.545800):0.10498,7:0.376217):0.0705763,(((8:0.040146,9:0.031630):0.193177,10:0.296432):0.34281,11:0.664966):0.264757):0.0390307,((12:0.050189,13:0.001322):0.522817,((((14:2.352602,(((((16:0.027186,17:0.036855):0.175303,18:0.090639):0.153024,19:0.327880):0.257915,(((((((24:0.035379,25:0.146916):0.238084,26:0.461526):0.0652318,27:0.116516):0.16499,(28:0.769213,29:0.512778):0.187269):0.251818,32:0.634649):0.134101,((30:0.326196,31:0.261123):0.21655,33:0.155424):0.0786784):0.0784528,34:0.268873):0.52943):0.175986,20:0.400861):0.0179935):0.26315,(((21:0.638120,22:0.679433):0.407925,23:0.806648):0.292905,(((((((36:0.141645,37:0.161388):0.0544171,38:0.078445):0.63553,39:0.734837):0.36953,((41:0.366093,42:0.172890):0.0405675,43:0.097284):0.93023):0.171076,40:0.909294):0.19772,((44:0.588178,(45:0.606382,46:1.811488):0.365484):0.644946,(47:1.122334,48:0.516680):0.491):0.857128):0.334028,(((49:0.023021,50:0.030274):0.107046,51:0.080301):0.791516,52:1.072789):0.176931):0.953954):0.492727):0.0305692,35:2.223974):0.385876,15:0.472776):0.182724):0.353105):0.0927681):0.0997013):0.0900141);
 373: 1 -29820.37048 -29767.92689 (0:0.248433,1:0.131722,(2:0.147598,(3:0.304382,(((4:0.246132,5:0.246492):0.28433,(6:0.491873,7:0.492133):0.108449):0.0719994,((((8:0.085408,9:0.046954):0.178449,10:0.242221):0.355158,11:0.621288):0.275384,((12:0.012749,13:0.009304):0.469048,((14:2.067472,(((((16:0.014231,17:0.040306):0.0892829,18:0.132035):0.157247,19:0.319472):0.273731,(((((24:0.062936,25:0.099610):0.233783,26:0.384969):0.120644,27:0.074808):0.238201,(28:0.894822,29:0.399049):0.23445):0.186691,(((30:0.292415,31:0.209808):0.214714,32:0.554941):0.111215,(33:0.219051,34:0.230205):0.102687):0.103755):0.704534):0.202633,(20:0.408634,(((21:0.424519,22:0.631108):0.448135,23:0.737513):0.395446,(35:2.028095,((((((36:0.149103,37:0.140399):0.0334768,38:0.070624):0.588644,39:0.637109):0.213859,((41:0.377304,43:0.101130):0.0753529,42:0.090063):0.622813):0.396346,(((44:0.445356,46:1.931550):0.18324,45:0.755784):0.412376,(47:1.510666,48:0.776302):0.547127):0.535141):0.440665,((40:1.238592,52:1.080672):0.239601,((49:0.030367,50:0.032944):0.0934712,51:0.082736):0.662904):0.237491):0.313999):0.374632):0.350025):0.217475):0.182092):0.271211,15:0.640860):0.172878):0.254319):0.115811):0.0988915):0.0784513):0.11995);
 374: 1 -29637.53558 -29751.6613 (0:0.173618,1:0.161258,(((2:0.149993,(((((8:0.053424,9:0.032688):0.291505,10:0.174980):0.435697,(12:0.024569,13:0.016706):0.529199):0.071804,((14:1.825507,15:0.440165):0.353041,(((((((((16:0.043857,17:0.041654):0.14332,18:0.093711):0.100904,19:0.317182):0.277778,20:0.575524):0.593206,((30:0.289500,31:0.226062):0.135136,(33:0.216392,34:0.294840):0.189427):0.0482795):0.0988963,32:0.423221):0.307065,(((24:0.099468,25:0.122509):0.138123,26:0.464127):0.0399803,27:0.162836):0.147102):0.141352,(28:0.845376,29:0.468610):0.251011):0.409588,(((21:0.764249,22:0.702641):0.218513,23:0.748385):0.399336,(35:2.023934,((((((36:0.149810,37:0.113876):0.0746555,38:0.043321):0.539077,39:0.912072):0.224802,((41:0.251846,(42:0.187984,43:0.090249):0.0643118):0.411326,((44:0.729998,(45:0.418332,46:1.789693):0.409524):0.658708,(47:1.119265,48:0.840334):0.440313):0.786036):0.382632):0.504475,40:0.795433):0.443238,((49:0.005898,(50:0.047987,51:0.146756):0.0201757):0.52496,52:1.280422):0.26323):0.81806):0.0244704):0.110149):0.480554):0.27712):0.0695473,11:0.612313):0.234421):0.0512864,(3:0.224459,(6:0.473814,7:0.511923):0.158504):0.0658487):0.0433613,(4:0.201688,5:0.415639):0.239011):0.048954);
 375: 1 -29354.7481 -29747.62548 (0:0.248705,(1:0.111725,(4:0.122402,5:0.399036):0.350711):0.0326456,(2:0.154718,(3:0.313868,((6:0.424995,7:0.334181):0.163404,((((8:0.077304,9:0.033920):0.149323,10:0.262311):0.175482,11:0.775348):0.317001,((12:0.011490,13:0.028388):0.44961,((14:1.909180,(((((((16:0.026850,17:0.033260):0.134869,18:0.072442):0.196142,19:0.187838):0.318649,20:0.480744):0.281407,(((((24:0.035956,25:0.173046):0.258961,27:0.128346):0.0947002,26:0.348845):0.180241,(28:0.842903,29:0.452334):0.156096):0.134108,((((30:0.301854,32:0.650100):0.0515715,31:0.283946):0.178304,33:0.174731):0.124938,34:0.198661):0.197193):0.301026):0.154173,(21:0.348749,(22:0.453244,23:1.078092):0.168477):0.777325):0.144085,(35:2.988705,((((((36:0.148729,37:0.147075):0.0602364,38:0.040559):0.472808,(39:0.532894,((41:0.419417,42:0.152513):0.0731013,43:0.039754):0.893899):0.103018):0.352432,(40:0.958046,((((44:1.178814,45:0.613929):0.284685,46:1.555352):0.46747,47:0.813207):0.142905,48:1.012313):1.19646):0.221673):0.456619,((49:0.022528,50:0.040047):0.0581397,51:0.090721):0.934779):0.191088,52:0.908646):0.863675):0.0294281):2.65679e-06):0.398386,15:0.620106):0.173816):0.335408):0.130538):0.0904694):0.0661536):0.120909);
 376: 1 -29829.39015 -29744.45697 (0:0.257409,1:0.099682,(2:0.098925,(3:0.375766,(((4:0.265744,5:0.386041):0.127204,((((8:0.071280,9:0.024861):0.238499,10:0.168443):0.30683,11:0.537429):0.281077,(((12:0.024141,13:0.016400):0.28204,35:2.360622):0.258292,((14:2.068154,(15:0.378366,((((((36:0.158633,37:0.146251):0.0525018,38:0.070673):0.474494,(39:0.798322,((41:0.383193,43:0.101564):0.0935779,42:0.111457):0.728627):0.144808):0.477441,40:0.958171):0.336483,((44:0.852488,(45:0.532246,46:1.744542):0.378269):0.396842,(47:0.938119,48:0.826738):0.287781):0.612907):0.208367,(((49:0.033197,50:0.034679):0.100872,51:0.143421):0.756046,52:0.885001):0.353832):0.862955):0.179398):0.0859655,(((((16:0.018893,17:0.022708):0.112369,18:0.126543):0.182361,19:0.305678):0.239969,((21:0.553542,(22:0.742341,23:0.866113):0.241012):0.642389,(((((24:0.086586,25:0.100625):0.243005,27:0.166273):0.0575416,26:0.481263):0.169078,(28:0.836154,29:0.515317):0.218093):0.0510422,(((30:0.328649,31:0.225785):0.195945,(33:0.191869,34:0.237253):0.11):0.216222,32:0.516971):0.187478):0.47348):0.229665):0.0901208,20:0.550352):0.310658):0.126268):0.220964):0.0842843):0.0271559,(6:0.424574,7:0.380160):0.176275):0.100022):0.0475924):0.0438156);
 377: 1 -29080.11079 -29755.09686 (0:0.263061,(1:0.082471,(3:0.315531,(((4:0.225759,5:0.471510):0.124389,6:0.517798):0.140731,(7:0.351948,((((8:0.063136,9:0.038063):0.25291,10:0.181401):0.241144,11:0.562311):0.375553,(((12:0.026971,13:0.015596):0.348643,35:2.152473):0.20046,(((((14:1.711981,23:0.635116):0.24553,22:0.661265):0.165669,21:0.538766):0.477256,(((((16:0.035012,17:0.032593):0.197224,18:0.070537):0.240402,19:0.181137):0.290632,20:0.378518):0.295528,((((((24:0.063232,25:0.127550):0.139964,32:0.756428):0.0872465,27:0.179278):0.0772654,26:0.394844):0.243961,(28:0.725898,29:0.591502):0.184056):0.163845,((30:0.317364,31:0.257593):0.215124,(33:0.216650,34:0.231925):0.062806):0.105361):0.435657):0.197746):0.383546,(15:0.382373,(((((((36:0.143944,37:0.172873):0.019302,38:0.091091):0.534518,39:0.717202):0.241474,40:1.139153):0.184087,(((41:0.410429,42:0.152379):0.0405882,43:0.037169):0.75895,((44:0.450512,(45:0.827537,46:1.742035):0.4671):0.316681,(47:1.108197,48:0.636225):0.439905):0.555037):0.155835):0.559607,((49:0.037505,50:0.027197):0.126648,51:0.071992):1.19101):0.211991,52:0.682002):0.843754):0.0743546):0.29127):0.330635):0.130033):0.068244):0.152063):0.0838173):0.0384077,2:0.184632);
 378: 1 -29585.29068 -29749.38666 (0:0.250549,1:0.154325,((2:0.158294,3:0.339648):0.0854977,((4:0.152564,5:0.367971):0.248821,((6:0.349645,7:0.278147):0.198222,((((8:0.062373,9:0.029932):0.148445,10:0.311657):0.296844,11:0.500175):0.255652,((12:0.023759,13:0.021066):0.429613,(((((14:1.632578,((21:0.535335,22:0.680086):0.293417,23:0.903084):0.116518):0.168651,35:2.161101):0.378448,((((((24:0.100920,25:0.102675):0.192195,26:0.482822):0.0597267,27:0.159645):0.111183,32:0.642924):0.134482,(28:0.901218,29:0.378621):0.198673):0.0886305,((30:0.330186,31:0.183818):0.176111,(33:0.232357,34:0.182675):0.140887):0.151707):0.470016):0.0953825,((((16:0.018944,17:0.051299):0.183754,18:0.126549):0.149004,19:0.286864):0.315163,20:0.493709):0.184112):0.280498,(15:0.542943,((((((((36:0.123075,37:0.135206):0.0627375,38:0.044121):0.415051,39:0.870172):0.302668,40:1.126163):0.227821,((41:0.369128,42:0.170117):0.0487567,43:0.081840):0.627082):0.314423,((44:0.829056,(45:0.741614,46:1.932463):0.22111):0.390991,(47:1.178286,48:0.774266):0.343887):0.683375):0.576705,((49:0.013835,50:0.069522):0.0553332,51:0.140606):0.857885):0.281842,52:0.597369):0.976193):0.256943):0.326961):0.216267):0.112032):0.141613):0.0742093):0.0552295);
 379: 1 -29774.28175 -29755.56375 (0:0.265554,(1:0.101205,((4:0.139671,5:0.364290):0.235841,(6:0.390501,7:0.301548):0.154586):0.145116):0.0541726,(2:0.126159,(3:0.270792,(((((8:0.061467,9:0.047294):0.268575,10:0.158521):0.378055,(12:0.025756,13:0.013317):0.486936):0.12257,11:0.604646):0.174423,((14:1.791252,15:0.469481):0.2432,(((((((16:0.021779,17:0.025479):0.132733,18:0.152250):0.216866,19:0.211039):0.266262,20:0.411016):0.328875,((((24:0.067361,25:0.133873):0.200363,(26:0.371212,27:0.190958):0.0661721):0.277319,(28:1.007483,29:0.453493):0.137558):0.128356,((((30:0.290706,31:0.182959):0.118051,32:0.628713):0.140502,33:0.108951):0.152633,34:0.147382):0.181727):0.250664):0.122771,((21:0.541284,23:0.904383):0.173128,22:0.650300):0.572486):0.180652,(35:2.468319,((((((((36:0.144558,37:0.149761):0.0970461,38:0.035566):0.574572,39:0.933995):0.280898,((41:0.404384,42:0.147192):0.0838328,43:0.056628):0.869368):0.333666,40:0.712593):0.530485,((44:0.897307,(45:0.702543,46:1.493111):0.160081):0.22055,(47:0.727230,48:1.078161):0.556948):0.651399):0.154483,((49:0.020261,50:0.043463):0.0925838,51:0.134496):0.689113):0.122194,52:1.267900):0.676575):0.244077):0.210813):0.256162):0.118942):0.0733844):0.0717722);
 380: 1 -29855.4615 -29749.97349 (0:0.247047,1:0.130616,((2:0.146739,3:0.358120):0.0621795,((4:0.190197,5:0.443316):0.23643,((6:0.405737,7:0.421481):0.190689,((((8:0.078767,9:0.050176):0.241431,10:0.233848):0.427966,11:0.636059):0.162857,((12:0.039344,13:0.023595):0.326348,(((((14:1.478380,((21:0.837179,22:0.337527):0.258318,23:1.047462):0.265324):0.241964,35:2.401699):0.262851,((((((24:0.053885,25:0.159023):0.175178,(26:0.373753,27:0.168617):0.0662291):0.158608,(28:1.003552,29:0.499245):0.180859):0.171603,32:0.524071):0.173581,(33:0.164430,34:0.229840):0.118165):0.0416871,(30:0.404881,31:0.293417):0.0727975):0.492218):0.180001,((((16:0.027296,17:0.051899):0.137575,18:0.124080):0.257449,19:0.188661):0.447683,20:0.463191):0.204871):0.500277,(15:0.251282,(((((((36:0.142519,37:0.153156):0.0432283,38:0.062120):0.396923,39:0.832169):0.212178,((41:0.365145,42:0.143786):0.0501561,43:0.088567):0.921906):0.406323,40:0.962601):0.473369,(((49:0.027231,50:0.029015):0.0680327,51:0.106216):1.04996,52:1.048460):0.223541):0.227832,((44:0.756977,(45:0.431318,46:2.069547):0.682335):0.417781,(47:0.817662,48:0.971534):0.413944):0.692428):0.676396):0.327375):0.228608):0.249143):0.160856):0.0722474):0.0817709):0.0845667);
 381: 1 -29952.79399 -29765.70779 (0:0.339279,1:0.069051,(2:0.235320,(3:0.341513,(((4:0.192232,5:0.358101):0.290355,6:0.457534):0.108737,(7:0.374096,((((8:0.048554,9:0.071228):0.141378,10:0.264422):0.41468,11:0.516395):0.255858,((12:0.005992,13:0.054523):0.405477,((14:1.903858,(((((16:0.027249,17:0.035199):0.0969979,18:0.133520):0.134871,19:0.244473):0.250451,((((((((24:0.047697,25:0.111374):0.145465,26:0.362233):0.0744521,27:0.058064):0.197842,(28:1.078373,29:0.437253):0.204609):0.236247,32:0.564468):0.228122,(33:0.148000,34:0.288238):0.0323338):0.209428,31:0.181813):0.0604098,30:0.385034):0.660054):0.141499,20:0.494549):0.151643):0.165305,(15:0.787960,(((21:0.531450,22:0.762163):0.249612,23:0.775061):0.653992,(35:2.895653,((((((((36:0.144651,37:0.170878):0.0260552,38:0.061484):0.500067,39:0.925991):0.20335,((41:0.376119,42:0.143090):0.0617067,43:0.068868):0.83626):0.472543,40:0.732646):0.494291,((44:0.803756,(45:0.561483,46:1.589739):0.302441):0.470387,(47:1.161955,48:0.939266):0.534011):0.380154):0.234092,((49:0.013500,50:0.046479):0.0713605,51:0.115934):0.73625):0.0976786,52:0.938407):0.461613):0.449598):0.296203):0.181797):0.157778):0.114604):0.250911):0.0634367):0.166432):0.0771122):0.11956);
 382: 2 -30011.94005 -29764.52797 (0:0.277592,1:0.188019,(2:0.171999,(3:0.353522,((4:0.198693,5:0.472898):0.319555,(((6:0.520816,7:0.463412):0.0273138,(((12:0.039107,13:0.032866):0.567445,15:0.757280):0.0577029,((((14:1.705559,((21:0.766551,22:0.850598):0.492037,23:0.938762):0.193278):0.234502,35:2.250630):0.0271179,(((((((36:0.166842,37:0.161187):0.0766863,38:0.064757):0.472123,39:0.719991):0.302154,(41:0.275425,(42:0.140030,43:0.101211):0.0957204):0.683864):0.34219,40:0.912748):0.203314,(((44:0.719344,46:1.626065):0.152928,45:0.717434):0.43763,(47:0.924135,48:0.717892):0.554506):0.679926):0.299819,(((49:0.027270,50:0.050471):0.0652411,51:0.113729):0.676902,52:0.903701):0.280277):0.796696):0.234222,(((((16:0.029544,17:0.032714):0.15968,18:0.083970):0.185107,19:0.266246):0.223037,20:0.617739):0.191418,((((((24:0.044587,25:0.138333):0.191497,26:0.387822):0.0948751,27:0.150899):0.137823,(28:0.705812,29:0.589001):0.177121):0.246197,32:0.536841):0.102499,((30:0.376573,31:0.217825):0.1765,(33:0.181510,34:0.331860):0.087995):0.123059):0.433521):0.333394):0.248229):0.358388):0.0690607,(((8:0.062939,9:0.030791):0.194402,10:0.313933):0.285039,11:0.585053):0.402667):0.165755):0.0843641):0.0513472):0.0851628);
 383: 1 -29429.1829 -29754.78088 (0:0.287456,1:0.155816,(((2:0.207126,3:0.434906):0.0639201,(6:0.520275,7:0.411795):0.223128):0.0699555,((4:0.234911,5:0.400455):0.201875,((((8:0.034821,9:0.039821):0.231279,10:0.214925):0.331652,11:0.598206):0.180783,((12:0.032997,13:0.009467):0.430894,((14:1.704175,15:0.533224):0.0845343,((((((((16:0.034940,17:0.011623):0.159013,18:0.122249):0.15588,19:0.283108):0.304089,20:0.629163):0.271915,(((((24:0.037425,25:0.166183):0.126613,27:0.259161):0.0855519,26:0.395249):0.321155,(28:0.846062,29:0.510050):0.198013):0.208817,((((30:0.301030,31:0.302313):0.15455,32:0.667521):0.136024,33:0.116123):0.259097,34:0.256184):0.158494):0.363202):0.267473,((21:0.557867,22:0.959906):0.3062,23:0.672412):0.663266):0.145754,35:2.789557):0.164839,(((((((36:0.151124,37:0.198873):0.0502097,38:0.048797):0.637632,39:0.712085):0.293863,((41:0.420392,42:0.161235):0.0490581,43:0.036483):0.798674):0.361136,40:0.970669):0.30062,(((49:0.044783,50:0.032570):0.0822068,51:0.101178):0.711635,52:1.099091):0.375397):0.219089,((44:0.558754,(45:0.827648,46:1.564871):0.584193):0.215374,(47:1.546669,48:0.671180):0.719764):0.764456):0.830411):0.0871547):0.41495):0.301152):0.351471):0.125762):0.0575315);
 384: 1 -30480.31 -29748.09425 (0:0.214584,1:0.129509,(2:0.168801,(3:0.300896,(((4:0.141279,5:0.367665):0.28358,(6:0.407331,7:0.424208):0.15413):0.113391,((((8:0.048490,9:0.046341):0.223818,10:0.192521):0.347201,11:0.550154):0.260871,((12:0.021615,13:0.030129):0.39971,((14:1.835492,((((((((16:0.022491,17:0.022315):0.16598,18:0.129932):0.205703,19:0.238108):0.33547,20:0.472558):0.299879,(((((24:0.042249,25:0.112677):0.183912,26:0.373925):0.0739438,27:0.110196):0.266908,(28:0.961897,29:0.485042):0.184367):0.0655021,(((30:0.318763,31:0.182727):0.279271,(32:0.645377,33:0.140471):0.0615623):0.103011,34:0.199683):0.224386):0.462645):0.139105,(21:0.590666,(22:0.615257,23:0.975063):0.116561):0.665542):0.10938,35:3.348590):0.0579258,(((((((36:0.174476,37:0.172888):0.0654693,38:0.055954):0.445064,39:0.848095):0.298981,40:1.112299):0.270228,((41:0.324316,42:0.129624):0.0775731,43:0.038948):0.852497):0.382502,((44:0.945447,(45:0.687794,46:1.570537):0.337267):0.386134,(47:0.860237,48:0.828838):0.552886):0.450447):0.389401,(((49:0.026907,50:0.034263):0.0750011,51:0.075372):0.654568,52:0.886384):0.235259):1.00661):0.0371009):0.13232,15:0.589220):0.205702):0.166971):0.218723):0.0835054):0.0513854):0.135566);
 385: 2 -30280.69791 -29748.04693 (0:0.253917,1:0.148038,(2:0.163727,((3:0.284695,(4:0.175507,5:0.373179):0.250188):0.0469856,((6:0.413873,7:0.390141):0.195853,((((8:0.030333,9:0.053485):0.179128,10:0.271113):0.273577,11:0.653524):0.283546,((12:0.012742,13:0.026160):0.48139,((14:1.560405,((((((((16:0.023776,17:0.030422):0.144267,18:0.156634):0.135602,19:0.259375):0.332025,(((((24:0.068846,25:0.126514):0.204625,27:0.112610):0.0653892,26:0.458958):0.122925,(28:0.915428,29:0.378898):0.252344):0.0755066,(((30:0.323499,31:0.206635):0.239398,(33:0.210277,34:0.297523):0.12132):0.16737,32:0.424973):0.224003):0.54805):0.100897,((21:0.464727,22:0.818640):0.372737,23:0.908424):0.705134):0.0489089,20:0.586148):0.162164,35:2.308473):0.163427,((((((((36:0.190059,37:0.139504):0.0753485,38:0.049537):0.455284,39:0.869875):0.225212,((41:0.349220,42:0.173500):0.0636926,43:0.061844):0.626867):0.354342,40:0.947952):0.226749,((44:0.570313,(45:0.379637,46:1.913864):0.496581):0.547848,(47:1.285843,48:0.937920):0.323141):0.574016):0.289569,((49:0.027428,50:0.025198):0.081858,51:0.088531):0.9475):0.169612,52:1.009637):1.01304):0.0489891):0.0909265,15:0.775433):0.159637):0.278):0.141468):0.0987797):0.0492606):0.053714);
 386: 1 -28860.99017 -29742.7226 (0:0.187321,1:0.202186,(2:0.190398,(3:0.351643,(((4:0.117153,5:0.430426):0.339727,(6:0.373587,7:0.433209):0.144769):0.165843,((((8:0.041731,9:0.057916):0.125737,10:0.265713):0.465253,11:0.570243):0.287466,((12:0.029664,13:0.020526):0.349463,(((((((14:1.907843,22:0.624721):0.0989915,21:0.570502):0.145201,35:3.738475):0.103303,23:0.599133):0.560557,(((((24:0.062642,25:0.133661):0.189381,26:0.457516):0.104583,27:0.108897):0.406035,(28:0.847222,29:0.500432):0.184329):0.149533,((((30:0.321289,31:0.274994):0.160626,32:0.567043):0.0970707,33:0.173543):0.0990487,34:0.200099):0.130447):0.493439):0.124193,((((16:0.023746,17:0.046112):0.0971628,18:0.118924):0.124078,19:0.269497):0.312837,20:0.521853):0.253977):0.337102,(15:0.358876,((((((((36:0.106664,38:0.113828):0.0996679,37:0.072943):0.38541,39:0.742374):0.40838,((41:0.308293,42:0.131791):0.0651287,43:0.029645):0.669263):0.240589,40:0.782863):0.258059,((44:0.667841,(45:0.879855,46:1.675053):0.324051):0.615631,(47:1.007686,48:0.812008):0.326735):0.500742):0.303278,((49:0.023514,50:0.029465):0.0981419,51:0.085671):0.760276):0.211689,52:0.731054):1.05752):0.248749):0.293024):0.209666):0.103508):0.0549816):0.0804151):0.0511474);
 387: 1 -29074.84662 -29754.97712 (0:0.253544,1:0.151798,((2:0.156012,(3:0.381050,(6:0.499996,7:0.583734):0.204976):0.0855645):0.064616,((4:0.153416,5:0.380854):0.263398,((((8:0.035612,9:0.064239):0.182073,10:0.259372):0.380622,11:0.571618):0.227988,((12:0.020347,13:0.018040):0.513134,(((14:1.592548,35:2.865945):0.140258,(((((16:0.020993,17:0.025798):0.153216,18:0.155451):0.0693796,19:0.349087):0.269384,20:0.550433):0.323304,(((21:0.735145,22:0.569944):0.413725,23:0.720094):0.802639,(((((((24:0.065696,25:0.125114):0.284391,26:0.481550):0.0762377,27:0.099485):0.224926,(28:0.790183,29:0.550998):0.197667):0.225494,32:0.605161):0.135316,(33:0.209210,34:0.299160):0.078984):0.042006,(30:0.307184,31:0.202212):0.11159):0.21131):0.193824):0.237277):0.160402,(15:0.235739,((((((((36:0.146470,37:0.162812):0.0495685,38:0.054865):0.62643,39:0.765710):0.16977,((41:0.344304,42:0.097210):0.0597884,43:0.070816):0.577634):0.284735,40:1.038127):0.314353,((44:0.628226,(45:0.500288,46:1.913005):0.280046):0.618859,(47:1.046245,48:1.010336):0.301616):0.315054):0.261821,((49:0.040302,50:0.035322):0.113876,51:0.107614):0.695341):0.261207,52:0.973315):1.21368):0.43547):0.173551):0.219578):0.310478):0.108877):0.100664);
 388: 2 -29812.40244 -29747.62548 (0:0.168098,1:0.167805,((2:0.199635,((3:0.293426,(((((8:0.057487,9:0.089895):0.19533,10:0.306434):0.408031,11:0.639490):0.278933,(12:0.027559,13:0.021899):0.506504):0.160153,((14:2.058756,((((((((16:0.021562,17:0.032807):0.102549,18:0.119935):0.206879,19:0.339629):0.398797,20:0.582311):0.392738,((((24:0.064895,25:0.141441):0.119036,(26:0.452797,27:0.243271):0.0564187):0.39637,(28:0.848115,29:0.586472):0.154152):0.126408,((((30:0.346009,31:0.326688):0.160722,32:0.634018):0.14796,33:0.193682):0.213699,34:0.195937):0.289652):0.393966):0.0818599,(21:0.584711,(22:0.892063,23:0.675557):0.260314):0.542057):0.0850549,35:2.759471):0.056888,((((((((36:0.172775,37:0.162593):0.0216808,38:0.068488):0.500332,39:0.811999):0.201612,((41:0.361257,42:0.162729):0.043127,43:0.059034):0.728219):0.267247,40:0.951634):0.346461,((44:0.573651,(45:0.716047,46:1.904300):0.305009):0.541887,(47:1.295898,48:0.812290):0.351972):0.771695):0.354908,((49:0.027920,50:0.046754):0.0517685,51:0.085553):0.88406):0.0734183,52:0.878207):1.27414):0.159372):0.0243452,15:0.677970):0.222198):0.185397):0.0629127,(6:0.390158,7:0.331945):0.218179):0.0938682):0.0816763,(4:0.201779,5:0.354365):0.261096):0.0621044);
 389: 2 -29465.03265 -29749.89841 (0:0.196975,(1:0.173184,(((4:0.111451,5:0.355404):0.194096,((6:0.338784,7:0.507285):0.111995,(((8:0.057937,9:0.041587):0.175052,11:0.752795):0.135521,10:0.208090):0.448577):0.117073):0.0309257,((12:0.023274,13:0.024758):0.508806,(((((14:1.485465,35:2.578456):0.0483623,((21:0.485308,22:0.803120):0.419541,23:1.013200):0.37253):0.41839,(((((24:0.063031,25:0.153532):0.189529,26:0.446765):0.103798,27:0.111325):0.288194,(28:0.980548,29:0.523975):0.0900675):0.0853601,(((30:0.341072,31:0.237649):0.222077,(32:0.780958,33:0.163787):0.0732494):0.0749944,34:0.235937):0.216538):0.383518):0.230867,((((16:0.031784,17:0.033853):0.119502,18:0.166006):0.0516638,19:0.435077):0.241797,20:0.736090):0.429276):0.202979,(15:0.537891,(((((((36:0.147544,37:0.127037):0.0609255,38:0.030179):0.548974,39:0.924530):0.207237,40:1.134028):0.188244,((41:0.350243,42:0.187082):0.0385599,43:0.051404):0.859811):0.637857,(((49:0.026013,50:0.039858):0.0874768,51:0.099427):0.857349,52:1.068582):0.321176):0.259832,((44:0.547648,(45:0.520713,46:1.996997):0.351243):0.430219,(47:0.700585,48:0.963353):0.474915):0.535208):0.836364):0.139692):0.152012):0.481784):0.077199):0.058222,(2:0.165461,3:0.298944):0.0764684);
 390: 1 -29406.29523 -29758.37571 (0:0.270909,1:0.107813,(2:0.198806,(3:0.324704,(((4:0.271322,5:0.308461):0.174282,(6:0.562718,7:0.367264):0.0820628):0.100323,((((8:0.065663,9:0.024807):0.175343,10:0.289028):0.317452,(((12:0.031830,13:0.013355):0.254729,35:2.675780):0.0996519,((14:1.998765,(15:0.540651,(((((((36:0.198071,37:0.192858):0.0475148,38:0.081025):0.500656,39:0.801148):0.287152,((41:0.397096,43:0.084645):0.0617647,42:0.152937):0.811051):0.258864,40:1.062981):0.258289,((44:0.564971,(45:0.466105,46:1.837691):0.363185):0.467819,(47:0.923754,48:0.870919):0.374151):0.525491):0.349604,(((49:0.028555,50:0.034772):0.0670295,51:0.122874):0.816842,52:1.162319):0.150465):0.876335):0.191976):2.7598e-06,((((((16:0.042283,17:0.054738):0.210861,18:0.104926):0.211211,19:0.203906):0.430792,20:0.539033):0.195916,(((((24:0.046179,25:0.151642):0.216763,26:0.528405):0.0695918,27:0.082942):0.203667,(28:0.687933,29:0.544779):0.20727):0.0806107,(((30:0.367999,31:0.168971):0.233926,(33:0.233701,34:0.329046):0.0544484):0.131773,32:0.605641):0.181147):0.566819):0.109779,((21:0.741429,22:0.702777):0.327988,23:0.645716):0.401207):0.474372):0.125271):0.29328):0.0453127,11:0.625654):0.20221):0.0730025):0.107797):0.091348);
 391: 1 -30018.5463 -29764.93514 (0:0.198171,(1:0.151046,((4:0.215401,5:0.310928):0.231971,((6:0.361903,7:0.468086):0.18977,((((8:0.041625,9:0.046078):0.197122,10:0.268847):0.315815,11:0.535243):0.150529,((12:0.022593,13:0.027329):0.452047,((14:1.582511,(15:0.325140,((((((36:0.181790,37:0.171916):0.0592634,38:0.056504):0.585429,39:0.893958):0.228552,(41:0.356735,(42:0.168935,43:0.097130):0.0793521):0.685448):0.300398,(40:0.809107,((44:0.583451,(45:0.446509,46:1.557727):0.469861):0.70655,(47:0.942866,48:0.952547):0.322144):0.391101):0.173205):0.512423,(((49:0.027635,50:0.053080):0.0339487,51:0.145670):0.716324,52:0.977313):0.413338):0.981765):0.110308):0.180627,(((((((16:0.020172,17:0.032555):0.167938,18:0.147990):0.116561,19:0.342899):0.317131,20:0.571534):0.349033,((((24:0.093911,25:0.142342):0.239313,(26:0.444161,27:0.119344):0.0683771):0.248661,(28:0.900595,29:0.571296):0.0944593):0.161248,((((30:0.315237,31:0.259010):0.189169,32:0.621801):0.185055,33:0.147515):0.123526,34:0.163557):0.257422):0.282404):2.8219e-06,((21:0.445757,22:0.708361):0.314889,23:0.598117):0.606383):0.154789,35:3.008536):0.142926):0.283726):0.14914):0.294077):0.092941):0.096082):0.0192715,(2:0.148622,3:0.347613):0.0992307);
 392: 1 -29097.91419 -29747.94859 (0:0.207816,1:0.178491,(2:0.239662,(3:0.407953,((4:0.208764,5:0.347675):0.293909,((6:0.486377,7:0.436420):0.0856112,((((8:0.069202,9:0.047553):0.213524,10:0.292263):0.300063,11:0.543773):0.222357,((12:0.014492,13:0.017146):0.592582,((14:1.824647,(15:0.529562,((((((((36:0.160413,37:0.180809):0.0520599,38:0.063172):0.53779,39:0.647106):0.23417,((41:0.365645,43:0.091624):0.0512761,42:0.153368):0.681445):0.392422,40:0.791551):0.312897,((44:0.711820,(45:0.617774,46:1.458760):0.348608):0.442986,(47:0.918962,48:1.086421):0.248745):0.587728):0.278537,((49:0.037660,50:0.035852):0.0605802,51:0.134815):0.727304):0.239466,52:0.832467):0.685305):0.197853):0.0539804,(((((16:0.049823,17:0.030395):0.0821491,18:0.159534):0.0571,19:0.293927):0.336808,(((21:0.358925,22:0.869116):0.281049,23:0.925146):0.797891,((((((24:0.067118,25:0.108245):0.167999,26:0.447290):0.0771798,27:0.100299):0.219847,(28:1.032971,29:0.621315):0.157518):0.199336,32:0.620009):0.0926538,((30:0.392356,31:0.237335):0.241747,(33:0.179671,34:0.319519):0.0473944):0.0533875):0.507713):0.0865589):0.14132,(20:0.271779,35:2.378228):0.150425):0.378817):0.255311):0.100111):0.176167):0.0328079):0.0990264):0.0685456):0.0914365);
 393: 1 -29122.55936 -29766.67275 (0:0.200591,(1:0.166677,2:0.197994):0.0745051,(3:0.364261,((4:0.253712,5:0.358883):0.256921,((6:0.468376,7:0.400884):0.146885,(((((8:0.035051,9:0.043322):0.238323,10:0.251876):0.429315,11:0.506218):0.323274,(12:0.016608,13:0.016452):0.470677):0.144828,((((14:1.514401,((21:0.583448,22:0.785101):0.229063,23:0.731667):0.329431):0.144036,35:2.750545):0.337613,(((((16:0.035872,17:0.028267):0.150137,18:0.070631):0.16881,19:0.250622):0.165262,(((((24:0.029058,25:0.182459):0.212939,26:0.429114):0.101554,27:0.102794):0.165761,(28:0.877939,29:0.603823):0.341973):0.177455,(((30:0.252595,31:0.265675):0.222347,(33:0.172492,34:0.251107):0.0516613):0.137607,32:0.538089):0.171822):0.65236):0.15733,20:0.479160):0.334629):0.179121,(15:0.409292,((((((((36:0.133938,37:0.185871):0.0676377,38:0.046618):0.331076,39:0.818948):0.326277,((41:0.368506,42:0.180733):0.0537821,43:0.034584):0.783148):0.24501,40:0.869206):0.32291,((44:0.709715,(45:0.631818,46:1.666419):0.178837):0.571262,(47:1.171199,48:1.008009):0.363756):0.533041):0.392525,((49:0.024464,50:0.018734):0.0693008,51:0.073167):0.601586):0.217025,52:0.685606):1.09151):0.396822):0.0375211):0.232038):0.0341334):0.084609):0.0448276);
 394: 1 -29922.48017 -29753.48614 (0:0.310268,(1:0.228185,((((4:0.184596,5:0.367361):0.387158,6:0.350554):0.13492,7:0.499890):0.0550211,(((((8:0.080311,9:0.028527):0.2618,10:0.243772):0.242615,11:0.741859):0.305003,(12:0.028209,13:0.013882):0.401402):0.172747,((((14:1.674059,(((((24:0.046045,25:0.141876):0.162414,26:0.489340):0.0723335,27:0.153556):0.230559,(28:0.728305,29:0.503428):0.205287):0.226844,((((30:0.381970,31:0.171331):0.182173,32:0.555239):0.173928,33:0.168199):0.0942606,34:0.256194):0.157664):0.299641):0.0507708,((((21:0.784263,22:0.720076):0.208761,23:0.547206):0.508195,((((((((36:0.136662,37:0.177584):0.0311232,38:0.072015):0.629843,39:0.611041):0.469402,((41:0.365162,42:0.121502):0.0512397,43:0.024195):0.661384):0.397668,40:1.087113):0.308783,((44:0.602998,(45:0.725739,46:2.043497):0.228632):0.801239,(47:1.382908,48:0.848373):0.89786):0.444261):0.40673,((49:0.034713,50:0.058337):0.0626359,51:0.083493):0.619252):0.255844,52:1.023374):1.02102):0.139613,35:2.781943):0.233872):0.222289,((((16:0.009756,17:0.033567):0.087338,18:0.132026):0.12712,19:0.284411):0.382187,20:0.561493):0.163633):0.333909,15:0.733545):0.259968):0.270713):0.194178):0.0472008,(2:0.191795,3:0.314553):0.111156);
 395: 1 -28919.27547 -29747.05458 (0:0.269091,1:0.088425,((2:0.160089,3:0.310722):0.0899237,(((4:0.186154,5:0.323656):0.155147,(6:0.400847,7:0.357956):0.154792):0.114145,((((8:0.058511,9:0.067011):0.198098,10:0.246227):0.350252,11:0.491418):0.281986,((12:0.039147,13:0.003801):0.496983,((((((((14:1.748256,22:0.682006):0.232076,21:0.549977):0.329048,23:0.733191):0.329635,35:2.721828):0.237476,((((24:0.079225,25:0.099131):0.144134,(26:0.350596,27:0.170089):0.0473599):0.339423,(28:0.969377,29:0.471029):0.183551):0.0706577,((((30:0.400638,31:0.247304):0.140048,32:0.646810):0.165974,33:0.164972):0.142842,34:0.169032):0.192525):0.216969):0.102038,((((16:0.020445,17:0.036666):0.112542,18:0.199762):0.154277,19:0.298021):0.226967,20:0.575873):0.391453):0.222196,(((((((36:0.169602,37:0.175433):0.0791201,38:0.066131):0.487076,39:0.713202):0.107507,((41:0.332617,42:0.165014):0.0522002,43:0.056162):0.74044):0.53087,(40:1.244911,((44:0.565830,(45:0.672266,46:2.011083):0.495404):0.446631,(47:0.714776,48:0.855599):0.16351):0.57969):0.303973):0.273246,((49:0.029298,50:0.026184):0.0653976,51:0.102581):1.05966):0.339912,52:0.889734):0.935324):0.181084,15:0.546612):0.254044):0.195905):0.106819):0.0574814):0.042362);
 396: 2 -29024.34104 -29744.76839 (0:0.302716,1:0.137143,(2:0.172249,(3:0.316043,(((4:0.236357,5:0.458244):0.264468,((12:0.039027,13:0.013840):0.587688,(((14:1.372624,(((((((36:0.191396,37:0.140197):0.0599524,38:0.051796):0.48479,39:0.862461):0.201315,((41:0.355912,42:0.116673):0.0352344,43:0.064027):0.738768):0.177405,40:0.936440):0.284799,((44:0.730197,(45:0.643246,46:1.282835):0.251197):0.443164,(47:0.976434,48:0.772554):0.630366):0.571896):0.355133,(((49:0.042111,50:0.026259):0.0991444,51:0.131291):0.613976,52:0.960575):0.247453):1.03724):0.385952,(((((16:0.035734,17:0.026565):0.103267,18:0.096937):0.171438,19:0.352611):0.292416,(((21:0.601634,22:0.883049):0.293943,23:0.668414):0.635884,(((((24:0.079610,25:0.068925):0.218111,26:0.337217):0.091457,27:0.075005):0.210409,(28:0.783746,29:0.542222):0.186948):0.0948746,(((30:0.393513,31:0.151307):0.139164,32:0.523694):0.161209,(33:0.158203,34:0.237550):0.0845529):0.223766):0.350944):0.258171):0.151281,(20:0.454306,35:2.038816):0.145676):0.179992):0.173307,15:0.609661):0.135534):0.281811):0.0185006,((6:0.464904,7:0.380799):0.135399,(((8:0.067518,9:0.024379):0.195519,10:0.214063):0.32913,11:0.476636):0.317563):0.110785):0.0653964):0.107886):0.0703812);
 397: 1 -30494.95415 -29750.57456 (0:0.273608,1:0.137548,(2:0.186113,(3:0.391402,((4:0.184479,5:0.443101):0.267866,((6:0.554749,7:0.366666):0.200076,((((8:0.091066,9:0.044873):0.257019,10:0.192934):0.245046,11:0.676985):0.322262,((12:0.038693,13:0.038763):0.325987,((((14:2.069306,(((((16:0.031214,17:0.022495):0.169993,18:0.072148):0.179368,19:0.228495):0.326672,((((24:0.041824,25:0.162437):0.164936,27:0.229671):0.0886918,26:0.326567):0.179455,((28:0.811358,29:0.421374):0.217117,(((30:0.403779,31:0.235492):0.191695,32:0.687162):0.0427813,(33:0.217778,34:0.299930):0.0977333):0.191762):0.0779441):0.466593):0.125312,20:0.396899):0.0734275):0.240288,((21:0.568878,22:0.763295):0.462842,23:0.837601):0.447132):0.277624,35:2.154191):0.178285,(15:0.600402,(((((((36:0.128291,37:0.132741):0.0523718,38:0.070032):0.439145,39:0.703664):0.255623,((41:0.344529,42:0.171958):0.0778991,43:0.031895):0.869399):0.348176,40:0.883589):0.503001,(((49:0.037625,50:0.026188):0.0871106,51:0.046318):0.857162,52:0.964216):0.125833):0.169473,((44:0.443080,(45:0.727356,46:1.969561):0.314029):0.506541,(47:1.038084,48:0.749055):0.606255):0.62773):0.938282):0.166696):0.156016):0.265542):0.113411):0.0982795):0.0933465):0.112601):0.0866917);
 398: 2 -29427.77075 -29745.89432 (0:0.283937,1:0.232206,(2:0.146677,(3:0.313306,(((4:0.273035,5:0.392500):0.16048,(6:0.369710,7:0.433545):0.191044):0.107069,((((8:0.053320,9:0.051491):0.221705,10:0.218605):0.479404,11:0.681175):0.170842,((12:0.024507,13:0.005167):0.444676,((((((14:1.671945,(21:0.502133,22:0.815341):0.37461):0.101928,23:1.067168):0.234925,35:2.407982):0.378917,20:0.482130):0.0798019,(((16:0.018968,17:0.035088):0.0672731,(18:0.152026,19:0.384310):0.0711903):0.327454,((((24:0.071161,25:0.153783):0.167722,(26:0.449502,27:0.177685):0.046467):0.309349,(28:1.018166,29:0.379008):0.152473):0.0530467,(((30:0.327449,31:0.229785):0.218872,(32:0.715449,33:0.086537):0.12841):0.0774953,34:0.211817):0.250619):0.44211):0.263329):0.358021,(15:0.398154,((((((((36:0.147178,37:0.146174):0.0448139,38:0.107499):0.481162,39:0.660018):0.476817,((41:0.370370,42:0.123893):0.0405534,43:0.063590):0.595871):0.312019,40:0.926518):0.36623,((44:0.891604,(45:0.556293,46:1.846020):0.278493):0.391491,(47:1.023819,48:1.126880):0.625665):0.406264):0.490585,((49:0.025374,50:0.046546):0.0743061,51:0.112841):0.800268):0.36642,52:0.759772):1.06507):0.216339):0.175034):0.174847):0.161338):0.104046):0.0609087):0.0654645);
 399: 3 -29412.76774 -29745.06925 (0:0.277524,1:0.154732,(2:0.154930,(3:0.356018,((4:0.131442,5:0.423162):0.312773,((6:0.539859,7:0.565179):0.076292,((((8:0.028446,9:0.033344):0.198793,10:0.273395):0.280968,11:0.529621):0.324816,((12:0.013435,13:0.016181):0.633843,(((((14:1.703396,((21:0.706736,22:0.761235):0.266136,23:0.464852):0.507874):0.293771,(35:2.535747,((((((((36:0.190213,37:0.204741):0.0467933,38:0.070489):0.513183,39:0.848790):0.371307,((41:0.347268,42:0.159710):0.0553843,43:0.075566):0.575931):0.392148,40:0.785444):0.349961,((44:0.542753,(45:0.457453,46:2.450418):0.362848):0.7727,(47:0.834315,48:1.224340):0.435691):0.44183):0.466373,((49:0.020747,50:0.035869):0.0652539,51:0.140088):0.523503):0.159072,52:0.809470):0.535591):0.414576):0.0679359,(((((24:0.058805,25:0.121819):0.164402,26:0.532294):0.0764385,27:0.150337):0.196724,(28:0.787127,29:0.648707):0.113366):0.114154,((((30:0.230999,31:0.230293):0.252096,33:0.128935):0.0800005,34:0.249792):0.164819,32:0.463416):0.19943):0.294805):0.249995,((((16:0.026971,17:0.034802):0.132796,18:0.138273):0.0652852,19:0.295433):0.260296,20:0.635632):0.257146):0.132811,15:0.669319):0.206796):0.105755):0.171849):0.129963):0.0617257):0.0481328):0.0908602);
 400: 1 -30148.74564 -29750.10157 (0:0.282372,1:0.206619,((2:0.181154,(3:0.401002,((((8:0.048400,9:0.028493):0.245736,10:0.195894):0.261011,11:0.443828):0.239474,((12:0.029065,13:0.010218):0.46377,((14:1.989458,15:0.551784):0.282347,(((((((16:0.020027,17:0.024428):0.133831,18:0.157751):0.12685,19:0.294661):0.371493,20:0.466294):0.23036,((21:0.731047,22:0.537358):0.288193,23:0.975123):0.491565):0.0644902,((((((24:0.072865,25:0.125903):0.158327,27:0.136786):0.0953998,26:0.419774):0.12696,28:0.893343):0.137566,(((((30:0.254194,31:0.278926):0.206493,32:0.608568):0.110371,33:0.148488):0.120111,35:3.201743):2.81282e-06,34:0.180305):0.260637):0.142283,29:0.408889):0.432722):0.412465,((((((((36:0.152162,37:0.135590):0.0283963,38:0.075580):0.688825,39:0.605569):0.312498,((41:0.335311,42:0.178155):0.035957,43:0.059761):0.774167):0.404219,40:1.036117):0.208055,((44:0.562844,(45:0.432015,46:1.826316):0.473295):0.356505,(47:0.919411,48:0.835960):0.614857):0.605834):0.423821,((49:0.024024,50:0.042735):0.0830153,51:0.135984):0.761494):0.0774871,52:0.613880):1.32049):0.160705):0.169542):0.273117):0.113806):0.100616):0.0252439,((4:0.130960,5:0.454171):0.208586,(6:0.384035,7:0.462896):0.244069):0.08621):0.0729227);
 401: 1 -29894.38846 -29747.02816 (0:0.267335,1:0.158588,((2:0.186977,3:0.343109):0.0617176,((4:0.249882,5:0.385485):0.154163,((6:0.378415,7:0.375496):0.132952,(((((8:0.097078,9:0.024640):0.142184,10:0.242621):0.312123,11:0.588025):0.226725,(12:0.025974,13:0.028852):0.527136):0.205144,((((14:2.085245,((((21:0.625064,22:0.736049):0.446251,23:0.650868):0.380707,(((((((36:0.158594,37:0.137608):0.0707804,38:0.001431):0.356962,39:0.621588):0.259472,((41:0.243111,(42:0.168093,43:0.094407):0.10568):0.727224,((44:0.755184,(45:0.440688,46:1.892898):0.247377):0.532349,(47:1.321637,48:0.740461):0.423458):0.727676):0.176363):0.505312,40:0.675082):0.38399,((49:0.030079,50:0.034527):0.116612,51:0.067078):0.895979):0.160123,52:1.090222):0.621775):0.138628,35:2.300277):2.3091e-06):0.328742,((((24:0.069923,25:0.133117):0.170705,(26:0.505794,27:0.149463):0.0598143):0.291478,(28:0.834468,29:0.500152):0.105893):0.106134,(((30:0.336538,31:0.257140):0.173828,(32:0.836465,33:0.139696):0.122927):0.184771,34:0.158158):0.183532):0.280813):0.316713,((((16:0.024893,17:0.029924):0.103634,18:0.132373):0.155157,19:0.262692):0.316721,20:0.446064):0.174606):0.296754,15:0.616872):0.232864):0.135964):0.0872546):0.103132):0.0684754);
 402: 2 -29841.24028 -29745.8524 (0:0.238402,1:0.179689,(2:0.164000,(3:0.279796,((4:0.247742,5:0.350993):0.246671,((6:0.486565,7:0.470205):0.11977,((((8:0.051535,9:0.055509):0.159858,10:0.213877):0.215916,11:0.598813):0.339562,((12:0.019154,13:0.021779):0.590624,(((((14:1.372002,23:0.767288):0.145937,(21:0.554982,22:0.521061):0.310476):0.671917,(20:0.351252,35:2.584174):0.0484112):0.207833,((((16:0.029751,17:0.014724):0.126513,18:0.166857):0.0662099,19:0.418463):0.264305,((((24:0.039243,25:0.129522):0.171918,(26:0.445783,27:0.120071):0.0579269):0.276777,(28:0.900081,29:0.387919):0.235953):0.100948,(((30:0.471022,31:0.171523):0.222024,32:0.611123):0.0796101,(33:0.205301,34:0.247313):0.0829888):0.20858):0.431):0.147335):0.252064,(15:0.394159,(((((((36:0.191936,37:0.151220):0.0332896,38:0.094381):0.54565,39:0.741479):0.418064,((41:0.386120,42:0.134365):0.0548033,43:0.078518):0.764867):0.433979,40:0.837206):0.310258,(((49:0.032012,50:0.068378):0.0826494,51:0.102192):0.600302,52:0.988031):0.251549):0.0908745,((44:0.730891,(45:0.667133,46:1.979641):0.305026):0.465896,(47:0.866274,48:1.255808):0.76553):0.592691):0.9018):0.244674):0.163719):0.148438):0.0553476):0.10175):0.117058):0.0412462):0.0701605);
 403: 1 -29519.74224 -29754.92076 (0:0.254736,1:0.127596,(2:0.164880,((3:0.358131,((((8:0.051860,9:0.052523):0.237691,10:0.269973):0.283125,11:0.534631):0.324825,((12:0.015819,13:0.006771):0.359552,((((14:1.832621,((21:0.453833,22:0.715071):0.241612,23:0.841460):0.219605):0.310164,(((((16:0.050245,17:0.032079):0.173446,18:0.154672):0.177647,19:0.228313):0.317343,20:0.435955):0.2951,(((((24:0.042072,25:0.129170):0.2259,26:0.379233):0.0874522,27:0.122879):0.305296,(28:1.033425,29:0.441095):0.216671):0.10255,(((30:0.317355,31:0.240784):0.183715,(32:0.667125,33:0.098244):0.120836):0.0591463,34:0.204684):0.296604):0.441736):0.280805):0.163137,(35:2.306625,((((36:0.161116,37:0.136345):0.0232729,38:0.075680):0.346652,(39:0.729901,(40:1.091469,((41:0.378758,42:0.164590):0.0465103,43:0.046809):0.757326):0.17225):0.156556):0.492244,((((44:0.580853,(45:0.752722,46:1.786342):0.480719):0.528731,(47:1.272432,48:0.776133):0.401989):0.433236,((49:0.016661,50:0.031580):0.0532798,51:0.133980):0.836486):0.31474,52:1.104593):0.221469):0.697294):2.95933e-06):0.108982,15:0.688708):0.256752):0.188755):0.21025):0.0821091,((4:0.168848,5:0.426586):0.219671,(6:0.431358,7:0.378852):0.222525):0.18285):0.0414693):0.0817736);
 404: 1 -29714.50173 -29743.48461 (0:0.203195,1:0.126983,((2:0.160281,3:0.318431):0.0422332,(((4:0.188856,5:0.360516):0.252309,(6:0.439447,7:0.420025):0.108637):0.0543505,((((8:0.054485,9:0.043213):0.204108,10:0.248072):0.310752,11:0.549778):0.311,((12:0.014895,13:0.013277):0.394198,(((((14:1.749957,((21:0.485974,22:0.589913):0.405894,23:0.976086):0.248304):0.124718,(((((24:0.041047,25:0.121305):0.234473,26:0.459536):0.094298,27:0.086148):0.297088,(28:0.907641,29:0.489376):0.178263):0.178921,((((30:0.355224,31:0.240279):0.127278,32:0.603281):0.137539,33:0.156071):0.0868135,34:0.183946):0.142254):0.395905):0.122667,35:2.815687):0.0698906,((((16:0.022820,17:0.019789):0.186412,18:0.069499):0.0454001,19:0.235581):0.37264,20:0.485089):0.231931):0.270464,(15:0.534754,((((((((36:0.154499,37:0.167187):0.0410096,38:0.075722):0.434363,39:0.829853):0.19464,((41:0.258372,43:0.078604):0.0663346,42:0.216262):0.70636):0.397105,40:0.791154):0.33542,((44:0.650628,(45:0.404187,46:2.017939):0.40121):0.441117,(47:1.034742,48:1.003701):0.312036):0.708344):0.0695479,((49:0.031657,50:0.033035):0.0732766,51:0.108975):0.695165):0.441109,52:0.709342):0.731518):0.359278):0.291299):0.174533):0.212133):0.107303):0.0588387);
 405: 1 -29043.82983 -29806.53844 (0:0.212329,1:0.141872,((2:0.139088,3:0.345167):0.0581851,(((4:0.240511,5:0.274099):0.195693,(6:0.428003,7:0.487389):0.126927):0.116009,(((((8:0.056126,9:0.029578):0.223168,10:0.236105):0.244454,11:0.546341):0.264831,(12:0.020850,13:0.016392):0.526685):0.178019,((((((14:1.337162,23:0.834399):0.119413,(21:0.461121,22:0.677086):0.357737):0.452839,(((((24:0.089958,25:0.130351):0.213978,27:0.220928):0.0674711,26:0.454977):0.16046,(29:0.561122,(((30:0.353735,31:0.213652):0.219547,(33:0.185403,34:0.253008):0.117883):0.0956132,32:0.574753):0.147886):0.0817509):0.130368,28:0.815423):0.13147):0.0208627,(35:2.341416,((((((36:0.144967,37:0.136146):0.03885,38:0.067924):0.320819,39:0.655310):0.184595,(((41:0.304533,42:0.128435):0.0471912,43:0.046183):0.439352,((44:0.606829,(45:0.494284,46:1.459260):0.43791):0.395046,(47:1.064483,48:0.819182):0.369865):0.829387):0.320368):0.4117,40:0.677866):0.316631,(((49:0.017455,51:0.155642):0.0148964,50:0.029625):0.710441,52:0.832189):0.378908):0.73867):0.20453):0.33988,((((16:0.013588,17:0.013293):0.173701,18:0.103915):0.163384,19:0.192236):0.294953,20:0.471431):0.212052):0.342136,15:0.601300):0.275377):0.133882):0.0566106):0.0531162);
 406: 1 -29640.20283 -29752.21049 (0:0.282649,1:0.141480,((2:0.129258,3:0.261399):0.0611631,(((4:0.209509,5:0.335923):0.203084,6:0.510635):0.132214,(7:0.337345,((((8:0.067295,9:0.058114):0.135734,10:0.318826):0.334959,11:0.564083):0.315645,((12:0.035464,13:0.025135):0.610127,((((((14:1.907687,(21:0.771834,22:0.743479):0.226728):0.0670338,23:0.676375):0.535006,(35:2.027285,((((((((36:0.169944,37:0.182400):0.0400897,38:0.086888):0.544201,39:0.773922):0.143651,((41:0.457632,42:0.145448):0.0809209,43:0.039270):0.941638):0.374188,40:0.790824):0.688946,((49:0.019731,50:0.037120):0.0435933,51:0.147413):0.704387):0.0374764,52:1.092909):0.187658,(((44:0.433000,46:1.962218):0.360669,45:0.789831):0.409772,(47:0.799154,48:1.017578):0.670025):0.804223):0.304307):0.464266):0.177902,(((((24:0.042508,25:0.128456):0.197276,26:0.493813):0.113759,27:0.151444):0.280399,(28:0.761105,29:0.514051):0.172831):0.128245,((((30:0.435451,31:0.194561):0.175113,32:0.578501):0.0798898,33:0.155946):0.146408,34:0.255614):0.195566):0.508987):0.220417,((((16:0.029298,17:0.031909):0.17116,18:0.148388):0.137514,19:0.279169):0.238664,20:0.661828):0.238999):0.26931,15:0.738413):0.224594):0.221241):0.0893062):0.140391):0.154712):0.100625);
 407: 3 -29772.41619 -29747.02816 (0:0.303097,((1:0.168222,((4:0.211136,5:0.472468):0.294301,((6:0.512457,7:0.435032):0.132775,(((((8:0.066572,9:0.050179):0.178702,10:0.252959):0.393433,11:0.673417):0.176968,(12:0.026197,13:0.009912):0.620875):0.195126,(((((14:1.526008,(21:0.568232,(22:0.659899,23:0.866985):0.248516):0.468738):0.106432,((((((((36:0.155479,37:0.133056):0.0475457,38:0.078619):0.608147,39:0.683653):0.262565,((41:0.364022,42:0.168268):0.0248242,43:0.073891):0.743128):0.287991,40:0.742954):0.257895,((44:0.513584,(45:0.444858,46:2.099977):0.403413):0.428488,(47:1.209207,48:0.624501):0.472545):0.353432):0.429042,(49:0.003300,(50:0.033131,51:0.193386):0.0222693):0.836252):0.0875268,52:1.029779):0.872309):0.275005,(((((24:0.056589,25:0.164214):0.224365,(26:0.492991,27:0.188753):0.0643788):0.324441,29:0.543934):0.100399,((((30:0.375082,31:0.230997):0.131459,32:0.559758):0.131056,33:0.197059):0.162324,34:0.187794):0.255979):0.201003,28:0.737851):0.452195):0.174474,((((16:0.036105,17:0.003627):0.174518,18:0.101507):0.191516,19:0.226748):0.397946,(20:0.347731,35:2.597975):0.118953):0.257623):0.226943,15:0.620819):0.306183):0.0976219):0.112419):0.0730135):0.0546747,3:0.354784):0.0743401,2:0.182088);
 408: 4 -30412.47203 -29750.96891 (0:0.250201,1:0.177586,(2:0.192262,(3:0.277776,((4:0.145168,5:0.355241):0.334627,((6:0.422018,7:0.436556):0.152184,((((8:0.043030,9:0.049059):0.137409,10:0.243085):0.338859,11:0.573360):0.296121,((12:0.026378,13:0.015877):0.460509,((((14:1.938895,((((21:0.425414,22:0.859160):0.320255,23:0.915042):0.281539,(((((((36:0.170929,37:0.161109):0.035517,38:0.067987):0.437511,39:0.816253):0.316341,(41:0.281222,(42:0.185377,43:0.125160):0.154974):0.725682):0.107173,40:0.749145):0.438571,((44:1.078258,(45:0.603289,46:1.802624):0.327499):0.269678,(47:1.015115,48:0.872178):0.275481):0.66602):0.297265,(((49:0.019112,50:0.049276):0.0739091,51:0.164257):0.672416,52:1.015339):0.200286):0.805762):0.1946,35:2.362613):0.157294):0.151314,(((((24:0.064882,25:0.107450):0.181744,(26:0.465747,27:0.135345):0.0574489):0.323576,28:0.921654):0.0782152,29:0.485314):0.122859,(((30:0.349607,31:0.251854):0.25712,(32:0.593610,33:0.112419):0.105537):0.137831,34:0.108026):0.208728):0.402129):0.11681,((((16:0.029045,17:0.032181):0.115975,18:0.122754):0.11044,19:0.327508):0.372422,20:0.498249):0.146415):0.229557,15:0.661337):0.198447):0.185142):0.076581):0.0556076):0.093745):0.0668033):0.066911);
 409: 1 -30182.10292 -29753.43138 (0:0.255261,1:0.133160,(2:0.174935,((3:0.318352,(((((8:0.058509,9:0.061378):0.184951,10:0.238968):0.291714,11:0.639397):0.195682,(12:0.013727,13:0.017334):0.58425):0.200999,(((14:1.497009,35:2.321320):0.251775,(((((((16:0.027485,17:0.031880):0.155521,18:0.113048):0.144283,19:0.362250):0.432791,20:0.400189):0.326386,((((24:0.021915,25:0.142654):0.245125,27:0.140300):0.066883,26:0.367142):0.159496,((28:0.862177,29:0.442385):0.180809,(((30:0.404418,31:0.189877):0.244412,(33:0.278083,34:0.233437):0.0774322):0.0905756,32:0.609669):0.17337):0.0403366):0.467436):0.212825,((21:0.611427,22:0.661619):0.229124,23:0.895947):0.76609):0.12117,((((((((36:0.170563,37:0.157445):0.0407005,38:0.047487):0.553225,39:0.704440):0.187737,((41:0.398886,42:0.133740):0.0411627,43:0.093399):0.736581):0.4213,40:0.877919):0.354531,((44:0.537739,(45:0.441177,46:2.008513):0.406212):0.585887,(47:1.289132,48:0.578714):0.677164):0.527257):0.260137,((49:0.026428,50:0.028783):0.151967,51:0.064690):0.857594):0.336669,52:0.956036):0.929358):0.0644923):0.291339,15:0.487197):0.345583):0.16664):0.119986,(((4:0.172059,5:0.421160):0.220105,6:0.432863):0.146628,7:0.517311):0.116812):0.071474):0.151669);
 410: 1 -29591.17351 -29748.70499 (0:0.271395,1:0.142135,(2:0.185178,((3:0.277177,((12:0.031552,13:0.005936):0.459651,((14:1.767361,(((((((16:0.020412,17:0.054746):0.128754,18:0.152022):0.214189,19:0.286624):0.262547,(((((((24:0.058704,25:0.131213):0.255351,26:0.382737):0.0605454,27:0.094232):0.11393,28:0.970371):0.0949826,29:0.599244):0.251772,((30:0.368027,31:0.259302):0.170182,(32:0.701574,33:0.112116):0.0590297):0.0755175):0.0951318,34:0.163460):0.559024):0.195219,20:0.427138):0.169774,((21:0.351905,22:0.674562):0.312872,23:0.898874):0.566186):0.185954,35:2.191572):0.0596163):0.0668326,(15:0.407952,((((((((36:0.181163,37:0.163688):0.0837017,38:0.048863):0.673207,39:0.735920):0.177966,40:1.365130):0.192021,((41:0.380354,42:0.104994):0.0959774,43:0.079228):0.706981):0.350411,((44:0.809994,(45:1.092973,46:1.468120):0.223044):0.721788,(47:0.973120,48:0.790107):0.45775):0.477687):0.327618,((49:0.033204,50:0.043610):0.0725813,51:0.119212):0.838341):0.200525,52:0.705711):0.820487):0.261158):0.209413):0.28548):0.145009,(((4:0.172999,5:0.416313):0.231665,(((8:0.028111,9:0.057437):0.14239,10:0.293550):0.356795,11:0.595139):0.2708):0.0773577,(6:0.570188,7:0.405200):0.200095):0.101578):0.0498543):0.102589);
 411: 1 -29492.75143 -29745.21458 (0:0.213225,1:0.185593,(2:0.144320,(3:0.306168,((4:0.277058,5:0.348564):0.268153,((6:0.485032,7:0.481375):0.0669834,(((((8:0.048844,9:0.047140):0.133519,10:0.256570):0.307832,11:0.561746):0.226313,(12:0.016916,13:0.033409):0.711991):0.144263,((14:1.771096,((15:0.486248,(((((((36:0.160468,37:0.110345):0.0407359,38:0.046134):0.482647,39:0.772857):0.278613,((41:0.393333,42:0.207040):0.0379625,43:0.066799):0.731695):0.287675,40:0.813661):0.278746,(((49:0.035280,50:0.032996):0.107445,51:0.095505):0.678007,52:0.857431):0.388758):0.179713,(((44:0.877184,46:1.527963):0.239948,45:0.649333):0.629305,(47:0.927734,48:1.088259):0.444769):0.398579):0.694569):0.348837,((((((16:0.030285,17:0.034090):0.146281,18:0.130422):0.12356,19:0.262521):0.358838,20:0.505757):0.167263,(((((24:0.046739,25:0.108442):0.212426,26:0.475451):0.11309,27:0.162279):0.185913,(28:0.860248,29:0.591524):0.141528):0.161613,(((30:0.370810,31:0.198066):0.275417,(33:0.213145,34:0.220508):0.0441872):0.094173,32:0.519922):0.115175):0.560342):0.114468,(21:0.471673,(22:0.558913,23:0.812803):0.132607):0.575182):0.218429):0.0286184):0.102065,35:2.251364):0.203166):0.135954):0.115429):0.0996581):0.0977652):0.103985);
 412: 1 -28904.39377 -29755.12561 (0:0.240021,1:0.167358,((2:0.185765,(3:0.300130,(6:0.396946,7:0.420032):0.177632):0.0291417):0.0747089,((4:0.188716,5:0.358359):0.209972,((((8:0.049894,9:0.030967):0.212236,10:0.251188):0.257353,11:0.533675):0.288311,((12:0.042495,13:0.003595):0.427484,((14:1.931277,(((((16:0.008741,17:0.028550):0.148878,18:0.104828):0.124403,19:0.280164):0.376222,((((24:0.044598,25:0.133251):0.174969,(26:0.521862,27:0.144628):0.0448026):0.190365,(28:0.725694,29:0.536026):0.2517):0.0351742,(((30:0.347044,31:0.245313):0.20119,(33:0.188918,34:0.212120):0.115526):0.109807,32:0.574922):0.13938):0.70033):0.133149,(20:0.432161,((21:0.621268,(22:0.916771,23:0.633706):0.275232):0.473194,35:2.889206):0.162815):0.0974849):0.197717):0.153443,(15:0.443526,((((((((36:0.152078,37:0.158520):0.0401826,38:0.035265):0.601475,39:0.717781):0.306685,((41:0.381063,42:0.154535):0.0354799,43:0.054709):0.627095):0.323956,40:1.067239):0.184005,((44:0.741514,(45:0.476350,46:1.679840):0.348941):0.303055,(47:0.962951,48:0.978247):0.340711):0.393398):0.55379,((49:0.031698,50:0.031006):0.115531,51:0.082213):0.60791):0.376742,52:0.824643):0.939274):0.19958):0.15263):0.218302):0.191229):0.074275):0.0397859);
 413: 2 -29151.16603 -29747.41901 (0:0.168569,1:0.178804,((2:0.166783,(3:0.261583,((((8:0.055744,9:0.037250):0.167601,10:0.243073):0.265886,11:0.537030):0.426733,((12:0.020379,13:0.021774):0.554333,((14:1.843180,(((((16:0.016637,17:0.013742):0.120535,18:0.104333):0.167427,19:0.312959):0.308802,20:0.472786):0.239008,((21:0.480705,(22:0.795172,23:0.931825):0.194086):0.535173,((((((24:0.073695,25:0.181409):0.183397,26:0.373918):0.0547725,27:0.140048):0.0311508,35:2.904844):0.327397,(28:0.923959,29:0.554475):0.125871):0.103602,((((30:0.268240,31:0.286554):0.157346,32:0.564696):0.109146,33:0.184072):0.18478,34:0.201303):0.188033):0.416651):0.0159323):0.128584):0.186344,(15:0.413085,(((((((36:0.127195,37:0.097065):0.0707308,38:0.020735):0.644406,39:0.733539):0.243989,((41:0.408623,42:0.130371):0.0539786,43:0.066380):0.546338):0.316878,(40:0.971331,((44:0.614071,(45:0.609578,46:1.743613):0.321076):0.505633,(47:1.141614,48:0.974029):0.224972):0.591458):0.140077):0.461478,((49:0.029061,50:0.055068):0.0681614,51:0.094168):0.759361):0.355936,52:0.463745):1.4202):0.240123):0.254553):0.130092):0.148394):0.116867):0.0253222,((4:0.180816,5:0.459844):0.254722,(6:0.428145,7:0.434421):0.19149):0.119854):0.062079);
 414: 1 -29569.45336 -29758.06804 (0:0.215591,1:0.179813,(2:0.198156,((3:0.282439,((6:0.435287,7:0.424412):0.0841809,(((((8:0.051706,9:0.052744):0.219214,10:0.258765):0.271732,(12:0.023566,13:0.022931):0.578641):0.123654,11:0.523079):0.176292,((14:1.652306,15:0.395457):0.173672,((((((((16:0.032206,17:0.019413):0.193656,18:0.083382):0.164428,19:0.297600):0.249269,20:0.522856):0.395767,((((((24:0.031014,25:0.144377):0.156012,27:0.193547):0.0643591,26:0.439983):0.170995,(28:0.860412,29:0.519590):0.116163):0.139854,32:0.550924):0.0405265,(((30:0.270868,31:0.231474):0.35142,33:0.130234):0.0910229,34:0.199865):0.172766):0.512508):0.0914197,((21:0.798097,22:0.611348):0.231533,23:0.924034):0.549626):0.0973622,35:2.344940):0.0714597,(((((((36:0.169019,37:0.157966):0.0462624,38:0.064754):0.484753,39:0.687381):0.222514,((41:0.346604,42:0.181842):0.0523925,43:0.091101):0.692074):0.365952,(40:0.924425,((44:0.638803,(45:0.782089,46:1.371603):0.33168):0.483576,(47:1.251625,48:0.762315):0.322013):0.812336):0.158221):0.568566,((49:0.035256,50:0.047306):0.0911244,51:0.096796):0.764714):0.178217,52:0.656885):1.06495):0.234612):0.304153):0.0196434):0.112619):0.0747065,(4:0.150173,5:0.442280):0.263866):0.0680639):0.0828212);
 415: 1 -30013.4901 -29752.72448 (0:0.233598,1:0.176391,((2:0.151995,3:0.308784):0.0631807,((4:0.226276,5:0.420151):0.197889,((6:0.457456,7:0.399457):0.162159,((((8:0.079207,9:0.029425):0.174911,10:0.303519):0.326028,11:0.583372):0.365076,(((12:0.033088,13:0.016841):0.408979,35:2.208600):0.168385,((14:2.165169,15:0.747814):0.0162404,(((((((16:0.019266,17:0.039776):0.108445,18:0.135601):0.0802848,19:0.366779):0.290239,20:0.566870):0.245449,(21:0.677050,(22:0.862400,23:0.704600):0.188292):0.683837):0.1237,(((((24:0.077544,25:0.136449):0.198057,26:0.420473):0.0711686,27:0.173250):0.160737,(28:0.709450,29:0.554001):0.413784):0.0367505,(((30:0.282809,31:0.296148):0.240684,(33:0.220110,34:0.395036):0.0675891):0.152978,32:0.576597):0.168757):0.478389):0.23299,(((((((36:0.157599,37:0.170260):0.0194474,38:0.053757):0.538927,39:0.916732):0.208009,(40:1.439257,((41:0.315438,42:0.176899):0.0624652,43:0.061611):0.870227):0.119311):0.322579,((44:0.454058,(45:0.525862,46:2.101368):0.317049):0.45009,(47:1.238276,48:0.483281):0.882191):0.778382):0.364133,((49:0.038224,50:0.021569):0.11126,51:0.092561):0.875608):0.347776,52:0.921164):1.04389):0.0499363):0.208041):0.136898):0.287977):0.0807015):0.0988267):0.0668104);
 416: 2 -28766.44125 -29756.9713 (0:0.293306,1:0.138969,(2:0.205254,(3:0.325691,((4:0.156832,5:0.433900):0.321222,((6:0.479561,7:0.329179):0.154094,((((8:0.053334,9:0.044381):0.210845,10:0.166307):0.465058,((12:0.026614,13:0.016533):0.477573,(((((14:1.792539,(((21:0.566384,22:0.793702):0.43051,23:0.671796):0.419947,(((((36:0.135351,37:0.146898):0.0502998,38:0.039693):0.369588,(39:0.506154,(41:0.277535,(42:0.163601,43:0.073052):0.1027):0.698551):0.192423):0.253979,40:1.063409):0.329174,(((44:0.869725,(45:0.529067,46:1.842061):0.239972):0.350287,(47:1.006638,48:0.950064):0.607812):0.585076,(((49:0.034691,50:0.034627):0.126294,51:0.052823):0.726726,52:1.109965):0.246298):0.116293):0.710221):0.0782555):0.039245,35:2.281988):0.130188,(((((24:0.044203,25:0.168517):0.175996,26:0.442267):0.0913912,27:0.119342):0.35054,(28:0.735314,29:0.397123):0.16162):0.173612,((((30:0.289117,31:0.201072):0.174935,32:0.580457):0.12379,33:0.167154):0.168577,34:0.153207):0.238426):0.330326):0.335022,((((16:0.014445,17:0.027510):0.166712,18:0.108073):0.0477906,19:0.231822):0.331145,20:0.521579):0.199865):0.367981,15:0.569383):0.185045):0.2197):0.0639806,11:0.727169):0.113057):0.0805203):0.0815858):0.0895129):0.10969);
 417: 1 -29818.98756 -29751.20769 (0:0.240409,(1:0.095192,(4:0.192593,5:0.323941):0.399019):0.0658916,(2:0.218379,(3:0.309056,(((6:0.528925,7:0.438630):0.095822,((12:0.014916,13:0.027821):0.546563,((14:1.922836,15:0.394260):0.250712,((((((((16:0.028443,17:0.026671):0.11284,18:0.168437):0.168585,19:0.267188):0.280996,(((((24:0.101936,25:0.119478):0.186824,26:0.478962):0.0637582,27:0.157280):0.188805,(28:0.799021,29:0.490943):0.222059):0.114633,((((30:0.340702,31:0.237439):0.147026,32:0.549782):0.127182,33:0.177660):0.0799412,34:0.196693):0.211512):0.494819):0.151082,20:0.480156):0.196805,((21:0.401289,22:0.821274):0.474137,23:0.738102):0.461396):0.0194565,35:2.661491):0.126257,((((((36:0.124501,37:0.175822):0.0739921,38:0.026931):0.580566,39:0.628355):0.168535,((41:0.338181,42:0.154541):0.0451518,43:0.051855):0.693561):0.399646,(40:0.815249,((44:0.717573,(45:0.462584,46:1.694839):0.347638):0.432178,(47:1.230578,48:0.806440):0.219243):0.588787):0.214746):0.489705,(((49:0.020246,51:0.187937):0.0204301,50:0.009419):0.987743,52:0.943826):2.31166e-06):0.969432):0.250517):0.238854):0.254774):0.118604,(((8:0.065508,9:0.027262):0.120192,10:0.318094):0.265454,11:0.609186):0.410393):0.143267):0.0428329):0.13069);
 418: 1 -29419.21701 -29746.80832 (0:0.171269,1:0.180941,(2:0.151471,(3:0.289060,(((4:0.238893,5:0.373520):0.156404,6:0.449853):0.116306,(7:0.504114,((((8:0.034279,10:0.370987):0.0294537,9:0.028751):0.317393,11:0.664918):0.45426,((12:0.027306,13:0.020755):0.504206,((((((14:2.097543,(((16:0.023876,17:0.045472):0.171597,18:0.084648):0.132127,19:0.308886):0.207605):0.0907197,20:0.639592):0.320452,((((24:0.040754,25:0.108433):0.22954,27:0.181593):0.0774239,26:0.314974):0.185001,((28:0.802091,29:0.611920):0.198975,((((30:0.282708,31:0.221196):0.0915869,32:0.421236):0.17615,33:0.168834):0.101472,34:0.203049):0.206958):0.063589):0.373037):0.170586,((21:0.381863,22:0.891620):0.335987,23:0.832460):0.53255):0.129848,(35:2.646068,((((((((36:0.136223,37:0.136939):0.0618481,38:0.025203):0.513629,39:0.662644):0.14533,(41:0.304232,(42:0.189371,43:0.065653):0.105983):0.680432):0.54326,40:0.877578):0.438549,((49:0.035334,50:0.032965):0.116558,51:0.073813):0.588604):0.0691736,((44:0.894334,(45:0.564948,46:1.675822):0.212831):0.562627,(47:0.993448,48:0.901841):0.21031):1.23748):0.355916,52:0.930341):0.633878):0.505334):0.166935,15:0.761672):0.100931):0.27532):0.0681876):0.0357286):0.0700935):0.0722196):0.0892972);
 419: 1 -30151.23575 -29745.77011 (0:0.270263,(1:0.151548,((4:0.177983,5:0.424142):0.260342,((6:0.441127,7:0.394917):0.0623939,(((((8:0.095332,9:0.038640):0.174011,10:0.222113):0.303472,11:0.597422):0.212911,(12:0.037373,13:0.023710):0.552066):0.0979674,((((((14:1.805640,(21:0.765598,22:0.733633):0.407976):0.0766366,23:0.737665):0.321701,35:2.129547):0.388139,(((((24:0.087005,25:0.134186):0.246872,26:0.514775):0.0719968,27:0.091060):0.170499,(28:0.934381,29:0.625937):0.163685):0.157112,(((30:0.383594,31:0.189129):0.163446,(33:0.189080,34:0.297180):0.115475):0.110367,32:0.554292):0.194568):0.333684):0.218341,((((16:0.033783,17:0.023073):0.145643,18:0.112599):0.196555,19:0.184328):0.383478,20:0.490279):0.324462):0.270324,(15:0.568394,((((((((36:0.183993,37:0.181683):0.0543324,38:0.092722):0.415893,39:0.725234):0.306192,((41:0.367845,42:0.160065):0.0545687,43:0.070544):0.599222):0.349983,40:0.770498):0.336821,((44:0.585955,(45:0.584490,46:1.936091):0.40065):0.531906,(47:1.289720,48:0.998363):0.290472):0.453348):0.0654193,((49:0.029196,51:0.157833):0.0153089,50:0.029297):0.93661):0.258476,52:0.918022):1.20754):0.197778):0.244899):0.100064):0.14661):0.0886011):0.0246847,(2:0.208754,3:0.354434):0.0730557);
 420: 2 -29786.63823 -29760.77598 (0:0.226422,1:0.183794,((2:0.217276,(3:0.463474,(6:0.454136,7:0.460714):0.139653):0.0980819):0.0632223,((4:0.211589,5:0.456144):0.233713,((((8:0.065371,9:0.054189):0.271397,10:0.113352):0.410729,((12:0.033381,13:0.022392):0.449873,(((14:1.813728,((((((16:0.026191,17:0.033084):0.200614,18:0.130548):0.167715,19:0.449331):0.288218,20:0.469859):0.227529,(21:0.441269,22:0.766192):0.792201):0.0449407,((23:0.880085,35:2.297765):0.14936,(((((24:0.061823,25:0.133242):0.222018,26:0.521785):0.0428869,27:0.104742):0.312469,(28:0.923888,29:0.418228):0.244763):0.0796321,(((30:0.409331,31:0.287283):0.14222,32:0.589319):0.116073,(33:0.225273,34:0.256550):0.0933344):0.143542):0.413137):0.256974):0.180511):0.110668,((((((((36:0.161143,37:0.162870):0.0354431,38:0.096380):0.474427,39:0.716871):0.227838,((41:0.364289,42:0.169011):0.0490715,43:0.062818):0.646954):0.408844,((44:0.591937,(45:0.618846,46:1.621495):0.682873):0.37343,(47:1.048288,48:0.741778):0.347098):0.708721):0.2237,40:0.991072):0.314515,((49:0.018410,50:0.027606):0.0966906,51:0.056011):0.812255):0.0886925,52:0.759010):0.841133):0.172769,15:0.556072):0.273616):0.256496):0.0370831,11:0.618218):0.228726):0.079076):0.118383);
 421: 1 -29175.5061 -29754.57638 (0:0.267550,1:0.133763,(2:0.216102,(3:0.323394,((4:0.160830,5:0.583607):0.234191,((6:0.446039,7:0.396017):0.121871,(((((8:0.072458,9:0.031984):0.223484,10:0.182770):0.247689,11:0.579944):0.27515,(12:0.025100,13:0.018778):0.455896):0.179379,((((((14:1.652170,23:0.570414):0.148779,(21:0.450547,22:0.785618):0.218395):0.416309,(35:2.138984,(((((((36:0.154963,37:0.153245):0.0495214,38:0.102447):0.439537,39:0.987330):0.283267,40:1.045893):0.190642,((41:0.358767,42:0.152833):0.0611348,43:0.079243):0.712427):0.526713,((44:0.902110,(45:0.627707,46:2.495669):0.126406):0.426596,(47:1.256330,48:0.977200):0.52267):0.276269):0.602509,((49:0.017321,(50:0.023719,51:0.126445):0.00870651):0.590401,52:1.039733):0.129458):1.31709):0.0361593):0.157542,(((((24:0.081427,25:0.140533):0.148801,26:0.461036):0.0968124,27:0.096299):0.249825,(28:0.710507,29:0.490786):0.247332):0.0876163,(((30:0.301100,31:0.189108):0.151694,32:0.467653):0.123231,(33:0.211980,34:0.241791):0.140873):0.15333):0.48552):0.210721,((((16:0.017294,17:0.020322):0.153618,18:0.085780):0.162607,19:0.286052):0.348206,20:0.463720):0.254833):0.353587,15:0.643829):0.301076):0.0837898):0.143071):0.0401359):0.0361451):0.0823472);
 422: 1 -29981.76296 -29754.78088 (0:0.220919,1:0.222269,(((2:0.151615,3:0.387682):0.0459466,(6:0.400149,7:0.450802):0.195335):0.0324937,((4:0.220821,5:0.336207):0.275916,((((8:0.049439,9:0.021623):0.183547,11:0.778301):0.206713,10:0.110887):0.475494,((12:0.040024,13:0.020037):0.39165,((((14:1.582463,(((((16:0.034294,17:0.036927):0.0962972,18:0.153398):0.129159,19:0.268810):0.30856,20:0.475255):0.311117,(((((24:0.071808,25:0.084311):0.218589,26:0.408578):0.0705636,27:0.130716):0.270832,(28:1.094070,29:0.294376):0.325803):0.11972,((((30:0.400399,31:0.172844):0.19146,32:0.610859):0.104711,33:0.161786):0.178709,34:0.162591):0.184858):0.348275):0.0808173):0.140974,((21:0.379545,22:0.936549):0.28893,23:0.866630):0.555503):0.0931997,(35:2.011133,((((((((36:0.158214,37:0.198298):0.0583275,38:0.093082):0.692249,39:0.575622):0.302617,((41:0.391668,42:0.123986):0.0769578,43:0.067876):0.713746):0.396741,40:1.032209):0.254426,((44:0.658371,(45:0.533981,46:1.897420):0.347373):0.423699,(47:1.041347,48:0.826911):0.603904):0.667634):0.266165,((49:0.031678,50:0.036120):0.131559,51:0.080599):0.722675):0.182957,52:0.718629):0.546317):0.459223):0.273868,15:0.774391):0.165993):0.183585):0.216367):0.0460354):0.0688255);
 423: 1 -29207.1571 -29755.12561 (0:0.217637,1:0.257225,(((2:0.267337,(3:0.298652,(6:0.446650,7:0.460009):0.138153):0.0359606):0.0247535,(((((8:0.052018,9:0.044002):0.259404,10:0.211197):0.40032,11:0.756994):0.326646,(12:0.022125,13:0.024196):0.38598):0.133891,((((14:1.645256,((21:0.593024,22:0.814005):0.43108,23:1.149072):0.573648):0.209925,(((16:0.025407,17:0.014642):0.0740254,(18:0.068750,19:0.361745):0.0692414):0.297682,((((((24:0.070276,25:0.091957):0.147126,26:0.406910):0.0185763,27:0.142170):0.241061,32:0.433717):0.143677,(28:1.184572,29:0.374632):0.368943):0.0884805,((30:0.332565,31:0.261014):0.196888,(33:0.149160,34:0.254992):0.067354):0.0973524):0.578098):0.227626):0.144089,(20:0.295644,35:2.820705):0.0726919):0.405152,(15:0.377861,((((((((36:0.159991,37:0.183842):0.0456561,38:0.078431):0.474899,39:0.739581):0.290533,((41:0.332095,42:0.137421):0.0428954,43:0.089503):0.649954):0.225449,40:0.871228):0.392905,((44:0.881018,(45:0.696594,46:1.778144):0.442868):0.307875,(47:1.214427,48:0.825426):0.383469):0.572488):0.449277,((49:0.025566,50:0.036512):0.0843305,51:0.137992):0.734712):0.308953,52:0.483076):1.42517):0.376005):0.217546):0.346672):0.0301577,(4:0.121553,5:0.512000):0.404162):0.0562142);
 424: 1 -29908.86316 -29746.85448 (0:0.181366,1:0.148521,(((2:0.208687,(6:0.419451,(7:0.311406,((((8:0.064004,9:0.045476):0.203807,10:0.162758):0.286161,((12:0.025890,13:0.014050):0.425334,((((((14:2.087150,30:0.213783):0.128373,(((((((24:0.098601,25:0.116210):0.292576,27:0.177003):0.0854809,26:0.422341):0.204807,(28:0.688953,29:0.642939):0.235688):0.181409,32:0.625602):0.130562,(33:0.222174,34:0.278850):0.137314):0.13677,31:0.232763):0.153199):0.433592,(((16:0.024724,17:0.030277):0.164864,18:0.067676):0.0850866,19:0.245972):0.398691):0.107183,20:0.351781):0.271075,((21:0.751163,(22:0.935308,23:0.906068):0.159455):0.305897,35:2.481427):0.319171):0.226751,(15:0.599447,((((((36:0.143678,37:0.203631):0.061751,38:0.061415):0.397204,39:0.881753):0.137606,40:1.144323):0.234264,((41:0.292369,42:0.189459):0.0631796,43:0.046877):0.823298):0.695147,((((44:0.505761,(45:0.698605,46:1.823518):0.243157):0.445186,(47:1.143156,48:0.727587):0.609449):0.933163,((49:0.031618,50:0.031662):0.0498862,51:0.154631):0.547994):0.441273,52:0.859345):0.224819):0.691566):0.272247):0.20533):0.344039):0.0637207,11:0.689452):0.251304):0.0553313):0.132571):0.027717,3:0.305480):0.0710379,(4:0.110340,5:0.426168):0.313344):0.0356632);
 425: 2 -29496.06232 -29747.55741 (0:0.283451,1:0.126914,((2:0.178585,3:0.348816):0.0804025,((4:0.211609,5:0.277285):0.204003,((6:0.425184,7:0.332866):0.222168,(((((8:0.047168,9:0.057028):0.226641,10:0.283682):0.150922,11:0.656388):0.250649,(12:0.026564,13:0.017698):0.490542):0.158504,(((((14:1.458678,((21:0.519721,22:0.876071):0.292204,23:0.932860):0.189293):0.0533003,35:2.549148):0.388119,20:0.554715):0.194512,((((16:0.030391,17:0.021162):0.191433,18:0.095149):0.153879,19:0.255998):0.301231,(((((24:0.058717,25:0.173439):0.169346,27:0.153162):0.019907,26:0.376999):0.213572,(28:0.825456,29:0.497845):0.210273):0.110706,((((30:0.365471,31:0.248913):0.152696,32:0.603214):0.107715,33:0.146101):0.117785,34:0.194173):0.196131):0.501276):0.128659):0.308379,(15:0.569132,((((((((36:0.151468,37:0.196275):0.0661572,38:0.054758):0.646314,39:0.591698):0.177656,(41:0.255689,(42:0.150092,43:0.087922):0.11243):0.885377):0.350346,40:1.002011):0.174635,((44:0.849196,(45:0.495436,46:1.741812):0.410339):0.31309,(47:0.965312,48:0.936707):0.422106):0.769794):0.231075,(49:0.001198,(50:0.069740,51:0.178606):0.0327174):0.979995):0.247368,52:0.901729):0.825023):0.229384):0.383668):0.101989):0.0638145):0.0944658):0.0947805);
 426: 1 -30831.05192 -29778.92904 (0:0.353782,((1:0.200685,2:0.249620):0.0588989,(3:0.456356,(4:0.185433,5:0.398625):0.247754):0.0909406):0.0438859,((6:0.387662,7:0.399362):0.157405,(((((8:0.092460,9:0.040501):0.345167,10:0.201995):0.287127,11:0.685138):0.274886,(12:0.026032,13:0.031124):0.526713):0.268053,(((((14:1.363396,(21:0.624215,(22:0.491400,23:1.137121):0.073212):0.390723):0.384907,35:2.690107):0.253344,(((((16:0.019062,17:0.032151):0.124796,18:0.114013):0.177053,19:0.243758):0.368871,20:0.567234):0.208143,((((24:0.069228,25:0.113119):0.124621,(26:0.504660,27:0.169745):0.0800561):0.250194,(28:0.958098,29:0.620253):0.16952):0.105737,((((30:0.277848,31:0.333474):0.137141,32:0.638901):0.145052,33:0.174347):0.170716,34:0.180497):0.236281):0.47199):0.0240938):0.152733,(((((((36:0.155735,37:0.158560):0.0433629,38:0.056840):0.624026,39:0.769538):0.348769,((41:0.400017,42:0.166958):0.0696569,43:0.051421):0.802244):0.189663,40:1.090756):0.571846,(((44:0.631368,46:1.976591):0.258543,45:0.563915):0.595836,(47:0.873511,48:0.894854):0.687004):0.374433):0.263485,(((49:0.036585,50:0.033861):0.10523,51:0.104656):0.64995,52:1.316983):0.237973):1.22703):0.155091,15:0.730201):0.265738):0.135114):0.149117);
 427: 2 -29660.84851 -29753.1019 (0:0.317354,1:0.109437,(2:0.138023,(3:0.377931,((4:0.178551,5:0.403628):0.227725,((6:0.466568,7:0.389690):0.153199,((((8:0.068925,9:0.036890):0.198061,10:0.246470):0.326721,11:0.477289):0.387058,((12:0.018517,13:0.030688):0.612094,((((((14:1.733420,(21:0.434741,22:0.609418):0.245974):0.159404,23:0.812406):0.681757,((((((24:0.064767,25:0.097786):0.180516,26:0.323092):0.125039,27:0.117978):0.229445,(((30:0.311233,31:0.276386):0.200569,(33:0.172927,34:0.274752):0.0705966):0.263988,32:0.566026):0.13943):0.0648761,(28:0.863393,29:0.561202):0.288671):0.277924,35:2.257084):0.0756579):0.0611002,(((((((36:0.178711,37:0.140868):0.0780687,38:0.065376):0.475262,39:0.750329):0.260953,40:1.056394):0.221165,(41:0.269545,(42:0.184374,43:0.113129):0.0927232):0.385838):0.669001,((44:0.664880,(45:0.488963,46:1.720704):0.511992):0.629611,(47:0.839687,48:0.950723):0.492738):0.326129):0.33575,((49:0.018769,(50:0.036220,51:0.252485):0.0110356):0.862533,52:1.014445):0.146131):0.928576):0.111483,((((16:0.030984,17:0.037995):0.120087,18:0.128437):0.099246,19:0.279875):0.307515,20:0.566981):0.239515):0.278123,15:0.732495):0.117937):0.185165):0.085357):0.095486):0.0455431):0.0250639):0.0959965);
 428: 1 -29896.95095 -29753.19802 (0:0.260926,1:0.153208,(2:0.134545,(3:0.312291,(((4:0.171842,5:0.398036):0.25542,((((8:0.028028,9:0.037309):0.213487,10:0.221692):0.283723,11:0.618962):0.329385,((12:0.033178,13:0.021693):0.513596,((((((14:1.615229,((21:0.571732,22:0.686050):0.306855,23:0.708545):0.38086):0.161209,35:2.039995):0.0535964,((((((((36:0.124189,37:0.213588):0.0532691,38:0.054434):0.472375,39:0.908133):0.402549,(41:0.190839,(42:0.168277,43:0.079734):0.134936):0.657752):0.304566,40:0.871078):0.227479,((44:0.446530,(45:0.562639,46:1.790286):0.392968):0.452091,(47:1.249019,48:0.813702):0.518298):0.370817):0.406528,52:0.890691):0.0590461,((49:0.015148,50:0.052179):0.121889,51:0.120428):0.636018):1.04152):0.107741,(((((24:0.114016,25:0.141758):0.132503,26:0.511150):0.0808215,27:0.169462):0.101658,(((30:0.375370,31:0.246452):0.155784,(33:0.187295,34:0.349224):0.103177):0.224305,32:0.545437):0.269724):0.140341,(28:0.975918,29:0.428292):0.234409):0.469698):0.352501,((((16:0.043801,17:0.037447):0.098324,18:0.138571):0.146171,19:0.359294):0.519413,20:0.593581):0.140214):0.211277,15:0.661311):0.155671):0.183516):0.148137):0.0436914,(6:0.517671,7:0.458228):0.222614):0.0825772):0.0646928):0.0978371);
 429: 3 -29642.69707 -29745.45266 (0:0.263516,1:0.202569,((2:0.197531,3:0.321718):0.0603033,(((4:0.191172,5:0.365480):0.167192,6:0.544656):0.151315,(7:0.583427,((((8:0.072871,9:0.028091):0.156966,10:0.295440):0.28695,11:0.507647):0.404799,((12:0.010766,13:0.015344):0.686058,((14:2.006950,15:0.580246):0.280171,(((((((16:0.027229,17:0.049618):0.134529,18:0.146500):0.180408,19:0.228711):0.287178,20:0.620462):0.379129,(21:0.697769,(22:0.709297,23:0.974373):0.126983):0.6317):0.0746846,(((((24:0.059449,25:0.127591):0.199211,26:0.475215):0.0796616,27:0.132235):0.230071,(28:0.956934,29:0.574709):0.162415):0.151198,(((30:0.332844,31:0.215879):0.128556,32:0.687616):0.126218,(33:0.150466,34:0.316249):0.103527):0.11663):0.494006):0.122108,(35:2.595278,(((((((36:0.171208,37:0.177327):0.0189406,38:0.056342):0.631806,(39:0.789029,((41:0.335600,43:0.100368):0.0601797,42:0.111621):0.850662):0.174962):0.403038,40:0.942986):0.458636,((44:0.655742,(45:0.366298,46:2.579891):0.490283):0.59501,(47:1.153643,48:0.992929):0.445677):0.772763):0.308298,((49:0.012856,50:0.036063):0.0709485,51:0.137714):0.807684):0.239068,52:0.843567):0.999407):0.118569):0.20373):0.122925):0.325547):0.192327):0.0287198):0.129623):0.0826335);
 430: 1 -29876.45307 -29751.38215 (0:0.210730,1:0.135970,((2:0.169659,((3:0.241757,(6:0.460381,7:0.536215):0.185441):0.0692495,(((((8:0.075266,9:0.039010):0.240138,10:0.199328):0.239885,11:0.734502):0.172683,(12:0.041191,13:0.013154):0.546532):0.230574,((14:1.934449,15:0.412765):0.21622,(((((((16:0.036089,17:0.031719):0.149404,18:0.178372):0.254412,19:0.284653):0.313245,((((((24:0.074934,25:0.148525):0.205124,26:0.414076):0.0609296,27:0.133939):0.201682,(28:1.024954,29:0.463101):0.233579):0.311715,(((30:0.299277,31:0.250844):0.142828,32:0.463735):0.129116,33:0.174749):0.114814):0.128626,34:0.184291):0.531464):0.186691,20:0.456474):0.0973973,((21:0.456902,22:0.717081):0.203123,23:1.234422):0.662274):0.316182,(35:1.974122,((((((((36:0.169975,37:0.131935):0.0852914,38:0.032636):0.435225,39:0.780734):0.164526,40:1.130935):0.1765,((41:0.385542,42:0.167424):0.0602425,43:0.056728):0.725093):0.35924,(((44:0.658886,46:1.524308):0.267468,45:0.866195):0.343476,(47:0.699758,48:1.054014):0.555392):0.442981):0.510495,((49:0.019228,50:0.051385):0.119417,51:0.061278):0.67276):0.177558,52:0.917773):0.833937):0.162975):0.188741):0.221224):0.126342):0.0690057):0.0526889,(4:0.203173,5:0.453560):0.269507):0.0487945);
 431: 1 -29428.24661 -29745.77011 (0:0.242928,1:0.178091,((2:0.116419,3:0.456822):0.0838373,((4:0.286749,5:0.425876):0.20348,((6:0.506832,7:0.466330):0.092998,(((((8:0.029980,9:0.064211):0.22952,10:0.249047):0.321566,11:0.594655):0.233008,(12:0.033996,13:0.007520):0.550331):0.185208,(((((14:1.753765,((21:0.563384,22:0.796359):0.623138,23:0.579693):0.408986):0.105318,35:2.219936):0.137864,(((((24:0.059329,25:0.158559):0.161165,27:0.161075):0.0665372,26:0.453901):0.194519,(((30:0.414723,31:0.185800):0.154527,(33:0.222651,34:0.256707):0.135497):0.0955278,32:0.561918):0.187731):0.147666,(28:0.750714,29:0.560799):0.219986):0.468815):0.241937,((((16:0.021360,17:0.059680):0.155945,18:0.154928):0.110567,19:0.298111):0.333491,20:0.727432):0.143845):0.220343,(15:0.407943,(((((((36:0.153503,37:0.224302):0.0320328,38:0.069353):0.47623,39:0.794495):0.361914,((41:0.384926,42:0.116602):0.0586125,43:0.051320):0.661815):0.392654,40:0.688764):0.461685,(((44:0.739352,(45:0.577520,46:1.750876):0.344266):0.587284,(47:1.110973,48:0.972701):0.376713):0.662204,((49:0.027942,50:0.031584):0.0431291,51:0.137443):0.673682):0.241684):0.481472,52:0.502232):0.99521):0.140659):0.267413):0.186171):0.0822032):0.113817):0.0900609);
 432: 1 -30332.4601 -29749.58348 (0:0.237739,1:0.134893,(2:0.208847,((3:0.297604,((((8:0.068784,9:0.039174):0.208448,10:0.173488):0.392067,11:0.617770):0.22047,((12:0.027249,13:0.013540):0.420053,((((((14:1.652024,(21:0.395080,22:0.751954):0.219233):0.192086,23:0.665773):0.523746,(35:2.254870,((((((((36:0.154282,37:0.150904):0.0140305,38:0.124036):0.60304,39:0.639938):0.410588,((41:0.319416,42:0.185089):0.0696982,43:0.045994):0.641956):0.410315,40:0.887720):0.237359,((44:0.485424,(45:0.599652,46:2.143506):0.56338):0.651756,(47:0.993671,48:0.928484):0.250763):0.771747):0.279667,52:0.830742):0.115539,((49:0.028839,50:0.026494):0.0396601,51:0.152270):0.829977):0.571097):0.231752):0.138851,(((((24:0.096157,25:0.081630):0.221124,27:0.116620):0.0932891,26:0.458672):0.226451,(28:0.823986,29:0.595814):0.141198):0.120295,((((30:0.350759,31:0.254757):0.0966671,32:0.566251):0.155487,33:0.232476):0.106104,34:0.232255):0.142808):0.276379):0.268242,((((16:0.026374,17:0.039316):0.161409,18:0.142412):0.146967,19:0.282891):0.325273,20:0.389175):0.314598):0.201683,15:0.484757):0.161521):0.177803):0.111774):0.0950586,(((4:0.220087,5:0.330724):0.179028,6:0.439578):0.0711131,7:0.445301):0.0775392):0.0378189):0.0606746);
 433: 1 -29783.64325 -29746.50974 (0:0.157107,1:0.163262,(2:0.169925,(((3:0.328527,(6:0.358912,7:0.304135):0.173191):0.0744526,((((8:0.043569,9:0.062403):0.199931,10:0.168996):0.252193,11:0.514190):0.310543,((12:0.049938,13:0.019280):0.321933,((14:1.879741,15:0.284673):0.273793,((((((((16:0.041764,17:0.042920):0.161893,18:0.092606):0.123618,19:0.255189):0.283014,20:0.419038):0.423047,((((24:0.059858,25:0.115342):0.261664,27:0.183306):0.115034,26:0.324913):0.132288,((28:0.916673,29:0.476637):0.301616,(((30:0.381017,31:0.219268):0.128097,(33:0.198495,34:0.228448):0.13539):0.0813418,32:0.501677):0.153451):0.107136):0.362324):0.115289,((21:0.591178,22:0.855040):0.400654,23:0.938187):0.446246):0.217744,35:2.681665):0.118705,((((((((36:0.180159,37:0.170244):0.0450796,38:0.059865):0.418696,39:0.868071):0.243181,((41:0.302225,42:0.191039):0.0439863,43:0.083906):0.582359):0.275467,40:0.957437):0.278497,((44:0.873168,(45:0.658606,46:1.434426):0.201341):0.483193,(47:1.043754,48:0.778614):0.689954):0.34536):0.520849,((49:0.022166,50:0.039676):0.0948742,51:0.080482):0.744391):0.111017,52:0.914447):0.700065):0.227765):0.2401):0.149646):0.189748):0.0350212,(4:0.153181,5:0.451972):0.175019):0.0680189):0.0663797);
 434: 1 -30213.06371 -29745.97271 (0:0.232523,(1:0.099337,(3:0.319831,((4:0.150768,5:0.479682):0.266927,((6:0.443335,7:0.347514):0.141176,((((8:0.053025,9:0.032190):0.160634,10:0.293530):0.19403,11:0.500943):0.357805,((12:0.025859,13:0.034788):0.318822,(((((14:1.546560,(21:0.340388,22:0.656553):0.240429):0.0369353,23:0.878588):0.336298,35:2.007479):0.362642,(((((16:0.012429,17:0.045407):0.161674,18:0.137672):0.147646,19:0.270996):0.153129,(((((24:0.065240,25:0.142526):0.187511,26:0.462871):0.0564318,27:0.214886):0.116261,(((30:0.290777,31:0.270129):0.211145,(33:0.173718,34:0.318003):0.0977056):0.163224,32:0.498274):0.145251):0.151196,(28:0.870591,29:0.431347):0.18439):0.48242):0.160555,20:0.490871):0.261813):0.261504,(15:0.574782,(((((((36:0.167468,37:0.200606):0.0584149,38:0.051193):0.372799,40:1.191442):0.124826,39:1.007682):0.31764,((41:0.309618,42:0.185603):0.0346686,43:0.071750):0.770494):0.442869,((44:0.657360,(45:0.724534,46:1.693148):0.24391):0.459036,(47:1.204086,48:0.737573):0.598802):0.466781):0.325364,(((49:0.047739,50:0.041517):0.0670929,51:0.074660):0.709788,52:0.918006):0.385767):0.931648):0.226022):0.217902):0.161195):0.209271):0.100381):0.0278162):0.08897):0.0497778,2:0.223915);
 435: 1 -30094.73789 -29755.85733 (0:0.249102,1:0.147339,(2:0.124489,(3:0.283848,((((4:0.187000,5:0.323732):0.229824,((14:1.864673,15:0.385695):0.227602,((((((((16:0.023773,17:0.021090):0.136636,18:0.097616):0.131031,19:0.229240):0.391528,20:0.383949):0.248803,(((24:0.055220,25:0.096316):0.200785,(26:0.492727,27:0.151188):0.034181):0.147107,((28:0.836318,29:0.442265):0.214584,(((30:0.305919,31:0.213026):0.223083,32:0.525664):0.139047,(33:0.251045,34:0.168641):0.08507):0.184166):0.0911186):0.492747):0.150296,35:2.268781):0.0217913,((21:0.653637,22:0.815249):0.340298,23:0.821473):0.52688):0.0881099,((((((((36:0.131772,37:0.153493):0.0845694,38:0.036892):0.429081,39:0.747140):0.30281,((41:0.291913,42:0.222948):0.0882507,43:0.066072):0.63168):0.345683,40:0.638742):0.458894,((44:1.001604,(45:0.298508,46:1.886039):0.387067):0.22893,(47:0.988496,48:0.758906):0.365486):0.674964):0.334282,((49:0.014768,50:0.054722):0.0906227,51:0.103631):0.563706):0.193445,52:1.012221):0.669488):0.204814):0.444587):0.031282,((((8:0.078395,9:0.074975):0.20484,10:0.229833):0.283736,11:0.701529):0.185395,(12:0.014658,13:0.020663):0.617581):0.257491):0.0350164,(6:0.472918,7:0.418531):0.1134):0.0494672):0.0940116):0.101404);
 436: 1 -29354.55394 -29763.64513 (0:0.219141,1:0.112789,(2:0.253617,(3:0.388215,((4:0.165634,5:0.413834):0.316773,((6:0.447056,7:0.436125):0.134433,(((((8:0.027631,9:0.044630):0.187985,11:0.667442):0.186983,10:0.194802):0.401602,(12:0.024689,13:0.033255):0.519657):0.17681,(((((14:2.180525,((21:0.530227,22:0.540392):0.203668,23:0.658189):0.271857):0.222345,35:2.707081):0.207644,(((((24:0.069470,25:0.143982):0.215372,26:0.383794):0.118547,27:0.101598):0.290579,(28:1.086572,29:0.302528):0.292508):0.0743941,((((30:0.328203,31:0.254166):0.111577,32:0.587649):0.172837,33:0.116586):0.120623,34:0.238432):0.15765):0.347399):0.0816061,((((16:0.045288,17:0.030558):0.149212,18:0.123165):0.168891,19:0.223177):0.301483,20:0.428190):0.242227):0.273516,(15:0.613757,((((((36:0.198137,38:0.084210):0.0602857,37:0.125487):0.547754,(39:0.773474,((41:0.339920,43:0.099693):0.0921927,42:0.138195):0.820097):0.106662):0.536623,40:0.694156):0.447075,(((49:0.030765,50:0.052048):0.156107,51:0.067988):0.764075,52:1.155937):0.253377):0.250633,((44:0.838424,(45:0.579325,46:1.999621):0.230774):0.171512,(47:0.838774,48:1.110020):0.444654):0.821809):0.679969):0.298414):0.375843):0.099242):0.086029):0.0685942):0.0461992):0.0651471);
 437: 2 -29630.43967 -29745.73207 (0:0.198764,(1:0.109517,(4:0.189139,5:0.437394):0.413884):0.0395482,(2:0.187091,(3:0.275862,(6:0.498898,(7:0.448658,((((8:0.067454,9:0.037657):0.148371,10:0.281101):0.292509,11:0.685651):0.339179,((12:0.040354,13:0.021994):0.5236,(((14:1.500711,(((((((36:0.121382,37:0.184293):0.0506642,38:0.037474):0.647975,39:0.754989):0.147613,((41:0.375378,42:0.150106):0.0742364,43:0.031514):0.705594):0.180484,40:1.120834):0.166451,(((49:0.018480,50:0.045465):0.0676655,51:0.122380):0.682338,52:0.885791):0.492152):0.108792,((44:0.910124,(45:0.867779,46:1.260938):0.274352):0.116682,(47:0.980528,48:0.973629):0.430371):0.516641):0.833496):0.133646,(((((((16:0.041757,17:0.011762):0.193093,18:0.111457):0.133477,19:0.337489):0.277037,20:0.530416):0.342081,((((24:0.054891,25:0.144869):0.260457,(26:0.390767,27:0.128180):0.0622134):0.133723,(((30:0.363877,31:0.196807):0.198819,(33:0.158481,34:0.254216):0.115707):0.11197,32:0.691573):0.175592):0.151143,(28:0.829325,29:0.414423):0.208208):0.392403):0.204999,((21:0.427605,22:0.728182):0.710118,23:0.547985):0.444862):0.153417,35:2.261219):0.0751528):0.125871,15:0.680789):0.17551):0.273077):0.101967):0.0959065):0.230064):0.0953227):0.113005);
 438: 2 -29351.72219 -29745.33669 (0:0.253525,1:0.156632,((2:0.216036,3:0.356625):0.070971,((4:0.163046,5:0.409978):0.278809,((6:0.491119,7:0.352067):0.182509,(((((8:0.061382,9:0.041914):0.225544,10:0.186146):0.327614,11:0.500709):0.21067,(12:0.010829,13:0.014973):0.625765):0.11433,((((14:1.518752,(((21:0.557615,22:0.630838):0.320501,23:0.640939):0.326732,(35:2.675961,((((((((36:0.143348,37:0.145392):0.0499196,38:0.041736):0.525283,39:0.678415):0.176483,(41:0.314717,(42:0.160248,43:0.084909):0.0561125):0.714567):0.403322,40:0.853949):0.35279,((44:0.646819,(45:0.633460,46:1.780904):0.272818):0.459411,(47:0.963380,48:0.838984):0.460806):0.427676):0.316435,52:1.009382):0.0663496,((49:0.036279,50:0.039558):0.0843488,51:0.096141):0.619889):0.827577):0.0387964):0.112576):0.156527,(((((24:0.068146,25:0.098072):0.184541,27:0.099384):0.0546709,26:0.385423):0.18144,(28:0.668178,29:0.514834):0.224028):0.13116,((((30:0.346141,31:0.255551):0.102985,32:0.635871):0.127734,33:0.217879):0.0733444,34:0.115564):0.258929):0.271096):0.200847,((((16:0.039289,17:0.020892):0.12461,18:0.120362):0.150492,19:0.266472):0.375703,20:0.422302):0.181915):0.341997,15:0.722151):0.297933):0.112007):0.0845126):0.0874751):0.0681445);
 439: 2 -29541.5333 -29747.43582 (0:0.236596,1:0.146136,((2:0.123736,3:0.406573):0.0620443,((4:0.250898,5:0.270269):0.143533,((6:0.419421,7:0.352722):0.107508,((((8:0.062302,9:0.049832):0.286599,10:0.278542):0.182403,11:0.554705):0.183219,((12:0.039038,13:0.007339):0.615077,(((14:2.306215,(((((((36:0.140067,37:0.144470):0.0696997,38:0.063079):0.536736,39:0.778221):0.159789,(41:0.308392,(42:0.163210,43:0.056526):0.117903):0.786579):0.444505,40:0.672774):0.274258,((44:0.465493,(45:0.617157,46:1.984484):0.103549):0.4485,(47:0.993459,48:0.884023):0.388291):0.542031):0.260504,(((49:0.022399,50:0.035495):0.0689846,51:0.111037):0.5754,52:0.939852):0.217418):0.737524):2.82058e-06,(((((((16:0.042189,17:0.025602):0.170059,18:0.116033):0.18969,19:0.209806):0.408592,20:0.690478):0.220663,((((24:0.084200,25:0.163308):0.210821,27:0.190617):0.0962585,((28:0.921954,29:0.487226):0.197654,((((30:0.349600,31:0.197468):0.147009,32:0.623161):0.0917599,33:0.156855):0.161905,34:0.203595):0.300334):0.159804):0.126671,26:0.399664):0.411464):0.093049,((21:0.748414,22:0.654083):0.496194,23:0.785570):0.357226):0.2473,35:2.454645):0.0548667):0.139181,15:0.788381):0.154778):0.318784):0.221978):0.0901774):0.138106):0.0429395);
 440: 2 -30862.20686 -29748.40625 (0:0.240163,1:0.140395,(2:0.158459,(3:0.360438,(((4:0.252440,5:0.344502):0.221334,(((((8:0.087740,9:0.038072):0.206812,10:0.244861):0.267768,11:0.657415):0.266602,((12:0.040078,13:0.023281):0.463367,35:2.417086):0.196491):0.159191,(((14:1.863298,(((((24:0.054338,25:0.137910):0.23079,27:0.143112):0.0282115,26:0.391489):0.470142,(28:0.831704,29:0.501060):0.178101):0.0806708,((((30:0.298718,31:0.219004):0.13944,32:0.664779):0.163365,33:0.156866):0.203986,34:0.186135):0.255112):0.324636):0.139639,((((16:0.033178,17:0.037655):0.151724,18:0.107681):0.172235,19:0.274058):0.242538,20:0.701850):0.155771):0.320731,(15:0.572251,(((21:0.523895,22:0.832965):0.253715,23:0.821696):0.43364,((((((((36:0.146677,37:0.157824):0.0739298,38:0.064057):0.472217,39:0.592588):0.420029,((41:0.361084,42:0.199198):0.0396662,43:0.029517):0.848588):0.221715,40:0.928432):0.335389,((44:0.839198,(45:0.540606,46:2.045910):0.221211):0.442757,(47:1.077231,48:0.823919):0.631447):0.723484):0.26613,((49:0.020310,50:0.038534):0.0784559,51:0.114688):0.593253):0.248381,52:1.039997):0.765224):0.427526):0.0615785):0.335707):0.0924614):0.0308594,(6:0.406601,7:0.399169):0.169324):0.117805):0.0616514):0.112933);
 441: 1 -29789.17338 -29754.93871 (0:0.215416,(1:0.157746,2:0.173708):0.0814398,(3:0.271374,(((4:0.293735,5:0.360615):0.168694,((((8:0.062403,9:0.018393):0.207281,10:0.209559):0.223306,11:0.549330):0.306117,(((12:0.016070,13:0.012937):0.272507,35:2.539834):0.105598,(((((14:1.416024,(21:0.609283,22:0.819545):0.338686):0.292987,23:0.713525):0.402497,(((((24:0.037448,25:0.132541):0.194225,26:0.495965):0.0711722,27:0.122164):0.128924,(28:0.665669,29:0.603726):0.164526):0.10849,(((30:0.345615,31:0.243255):0.187986,(33:0.161588,34:0.258583):0.0551119):0.116104,32:0.553849):0.19045):0.368673):0.0863309,((((16:0.017119,17:0.025269):0.181296,18:0.092161):0.242731,19:0.229912):0.293688,20:0.641286):0.194067):0.493232,(15:0.304877,(((((((36:0.110646,37:0.186664):0.0643578,38:0.078213):0.486094,39:0.781594):0.27104,((41:0.318286,42:0.138854):0.0635196,43:0.056522):0.836146):0.284346,40:1.132058):0.473322,(((49:0.036055,50:0.032165):0.0907589,51:0.092113):0.731753,52:0.898470):0.531172):0.250079,((44:0.766090,(45:0.703227,46:1.847290):0.355496):0.306025,(47:1.265426,48:0.829861):0.611674):0.755464):0.713178):0.195618):0.143353):0.29068):0.110974):0.0521495,(6:0.446495,7:0.404662):0.14881):0.148539):0.0824321);
 442: 3 -29632.67754 -29746.37878 (0:0.180826,1:0.165524,(2:0.184458,((3:0.315586,(6:0.460191,7:0.509867):0.124168):0.0525193,(((4:0.247549,5:0.325323):0.137358,35:2.489350):0.0706475,(((((8:0.050004,9:0.037276):0.175581,10:0.239588):0.361758,11:0.548999):0.362616,(12:0.045255,13:0.006037):0.524276):0.186562,((((14:2.188383,(((((24:0.070766,25:0.141360):0.254193,27:0.145147):0.0826556,26:0.446365):0.0894641,(((30:0.383422,31:0.192092):0.219094,(33:0.188539,34:0.299534):0.0478394):0.156539,32:0.587951):0.276269):0.0694158,(28:0.834964,29:0.614533):0.19682):0.295187):0.140811,(((21:0.590200,22:0.615130):0.246248,23:0.731323):0.76299,(((((((36:0.139650,37:0.195726):0.0579113,38:0.068647):0.508419,39:0.851826):0.182745,((41:0.339582,42:0.202653):0.0723492,43:0.056726):0.776501):0.364579,40:0.939011):0.241213,((44:0.648372,(45:0.417717,46:2.107957):0.448048):0.344559,(47:1.269447,48:0.728594):0.632677):0.732003):0.293867,(((49:0.026807,50:0.036136):0.0698486,51:0.113486):0.807102,52:0.867194):0.0764745):1.00718):2.58718e-06):0.343664,((((16:0.025565,17:0.046250):0.142764,18:0.127844):0.203234,19:0.298341):0.378574,20:0.650688):0.252818):0.252904,15:0.613761):0.368847):0.180566):0.0473351):0.0931829):0.0880845);
 443: 2 -29342.82456 -29749.58348 (0:0.239276,1:0.108184,(((2:0.142998,3:0.398342):0.0754751,(6:0.376205,7:0.411590):0.273145):0.0274813,((4:0.282198,5:0.444838):0.194827,((((8:0.035613,9:0.041407):0.193198,10:0.251497):0.353771,11:0.582104):0.212627,(((12:0.024238,13:0.015417):0.272594,35:2.231500):0.221517,((((14:1.721749,(((((24:0.075006,25:0.121145):0.214273,27:0.148129):0.0669406,26:0.388630):0.342633,(28:0.912237,29:0.497957):0.12057):0.0882517,((((30:0.341961,31:0.310303):0.170428,32:0.820583):0.12473,33:0.194232):0.165455,34:0.128339):0.251286):0.261667):0.198917,((16:0.011401,17:0.027558):0.113168,(18:0.125473,19:0.439190):0.0627465):0.360393):0.113368,20:0.640645):0.307714,(15:0.652477,(((21:0.440358,22:0.958918):0.473788,23:0.671040):0.340341,((((((((36:0.142508,37:0.180524):0.0888682,38:0.042872):0.633475,39:0.669847):0.309021,((41:0.345518,42:0.162810):0.0299676,43:0.070716):0.571618):0.477745,40:0.798739):0.384195,((44:0.778698,(45:0.723495,46:1.315507):0.264282):0.405733,(47:1.169869,48:0.988890):0.483351):0.620613):0.160826,((49:0.031079,50:0.036736):0.0781671,51:0.135484):0.62931):0.177436,52:1.011994):0.974072):0.20733):0.0974022):0.2202):0.177726):0.210688):0.0943196):0.0593836);
 444: 1 -29620.12016 -29750.78361 (0:0.248248,(1:0.046548,(((4:0.191035,5:0.339041):0.190103,(6:0.453624,7:0.350062):0.119261):0.0732764,(((((8:0.056074,9:0.048387):0.259164,10:0.147141):0.300436,11:0.470023):0.186728,(12:0.015777,13:0.009622):0.556012):0.208007,((14:1.722312,15:0.452804):0.305355,(((((16:0.018297,17:0.033089):0.169507,18:0.123171):0.140817,19:0.286178):0.216727,20:0.562124):0.095649,((((21:0.469643,22:0.660452):0.378398,23:0.679717):0.643937,((((((((36:0.168726,37:0.165423):0.0395518,38:0.055611):0.57648,39:0.742975):0.208035,((41:0.325042,43:0.101592):0.0332124,42:0.187755):0.737279):0.35842,40:0.971926):0.362371,((44:0.797472,(45:0.549457,46:1.902700):0.230292):0.435576,(47:1.084352,48:0.900873):0.408755):1.16454):0.282876,((49:0.021267,50:0.035500):0.0784676,51:0.134184):0.845486):0.213581,52:1.058981):0.643791):0.248424,(((((24:0.060797,25:0.177030):0.16218,26:0.368491):0.114549,27:0.135935):0.174472,((28:0.892321,29:0.552900):0.148193,35:2.278999):0.0373394):0.132367,(((30:0.363780,31:0.308216):0.196602,(33:0.187017,34:0.343400):0.113105):0.121291,32:0.491892):0.21849):0.381599):0.218806):0.313224):0.301281):0.132765):0.0921555):0.0320099,(2:0.177310,3:0.238507):0.0662082);
 445: 1 -29225.96968 -29749.69277 (0:0.212512,(1:0.159039,2:0.165303):0.0344812,(3:0.357904,(((4:0.191163,5:0.366329):0.20343,(6:0.414163,7:0.378107):0.126801):0.0925811,((((8:0.044529,9:0.065341):0.248197,10:0.158853):0.336971,11:0.510110):0.284965,((12:0.028925,13:0.030420):0.510169,(((14:1.748615,(((((16:0.024226,17:0.025792):0.123437,18:0.165435):0.114049,19:0.418754):0.390068,(((((24:0.093199,25:0.120647):0.186155,26:0.434035):0.0764484,27:0.137213):0.273343,(28:0.830192,29:0.452875):0.215854):0.0870296,((((30:0.350953,31:0.271374):0.166609,32:0.558281):0.164805,33:0.144691):0.121891,34:0.261494):0.25636):0.359095):0.149779,20:0.663622):0.0837313):0.128935,((((21:0.505785,22:0.880998):0.39979,23:0.786337):0.554032,(((((((36:0.180672,37:0.128477):0.0811218,38:0.046780):0.513583,(39:0.684546,(41:0.310739,(42:0.168992,43:0.071326):0.104252):0.712065):0.168038):0.335585,40:0.829851):0.403378,((44:0.740204,(45:0.450354,46:1.704539):0.203157):0.249408,(47:1.195973,48:0.800234):0.29056):0.503316):0.335837,((49:0.014560,50:0.050387):0.102314,51:0.098453):0.708745):0.257291,52:0.910772):0.59515):0.240654,35:2.756648):0.146172):0.132108,15:0.696749):0.169982):0.192537):0.189256):0.0759037):0.0280864);
 446: 1 -30777.77608 -29747.65287 (0:0.271583,1:0.152522,(2:0.185340,((3:0.330472,(((6:0.334264,7:0.487187):0.0822377,(((8:0.064606,9:0.041969):0.235403,10:0.197943):0.226003,11:0.550381):0.327786):0.133658,((12:0.009011,13:0.033273):0.499174,(((((14:2.026456,(((((16:0.019053,17:0.022597):0.166905,18:0.110677):0.158843,19:0.307636):0.307743,20:0.433155):0.309124,((((24:0.058254,25:0.138188):0.172845,27:0.241493):0.100325,26:0.300991):0.18814,((28:0.895541,29:0.542466):0.155657,(((30:0.388702,31:0.253745):0.202875,(32:0.606059,33:0.197994):0.0896578):0.0905652,34:0.172474):0.276154):0.0799538):0.269308):0.063126):0.241803,((21:0.572174,22:0.842918):0.281071,23:0.810732):0.517312):0.0539801,35:2.323359):0.0749904,((((((36:0.154662,37:0.171008):0.0520422,38:0.040874):0.686652,39:0.540080):0.334787,((41:0.305874,42:0.145781):0.054765,43:0.060151):0.72013):0.499543,40:0.955941):0.311484,(((44:0.480561,(45:0.658548,46:1.570257):0.425644):0.496645,(47:0.948349,48:0.838701):0.734954):0.739489,(((49:0.044002,50:0.044528):0.118737,51:0.072749):0.852352,52:0.942324):0.0680347):0.119268):0.852358):0.377323,15:0.654386):0.258713):0.117678):0.0496238):0.0845848,(4:0.151395,5:0.403657):0.274923):0.0243936):0.0547887);
 447: 2 -29474.23507 -29745.42074 (0:0.261463,1:0.107204,(2:0.165735,(3:0.291279,(((4:0.269741,5:0.285493):0.218052,(6:0.418242,7:0.355232):0.149399):0.184994,((((8:0.044518,9:0.059223):0.185997,10:0.263523):0.266329,11:0.578313):0.28733,((12:0.028072,13:0.015568):0.399405,((((14:2.271362,(((((16:0.039260,17:0.041899):0.148653,18:0.137654):0.151318,19:0.240495):0.340095,20:0.527614):0.278413,(((21:0.532543,22:0.750752):0.166995,23:0.684849):0.598403,(((((24:0.051683,25:0.154878):0.248761,27:0.138068):0.0511019,26:0.366807):0.16387,(28:0.784188,29:0.543294):0.257001):0.0581727,(((30:0.318444,31:0.252392):0.128266,(33:0.229612,34:0.214194):0.0759032):0.118936,32:0.601339):0.191353):0.322285):0.0641956):0.0392696):0.161959,((((((((36:0.154712,37:0.161983):0.07137,38:0.048065):0.455728,39:0.752956):0.28696,((41:0.313236,42:0.174725):0.0422006,43:0.065576):0.564369):0.331779,40:1.124845):0.30648,((44:0.799446,(45:0.607832,46:1.676582):0.267612):0.470283,(47:0.985981,48:0.687907):0.324214):0.539323):0.486682,((49:0.020038,50:0.032351):0.0967561,51:0.087388):0.65153):0.0801747,52:1.010901):0.885929):2.40805e-06,35:2.522489):0.216102,15:0.713080):0.177216):0.118668):0.21308):0.0700488):0.0438484):0.0631059);
 448: 1 -29586.21018 -29754.29736 (0:0.184165,1:0.149546,(2:0.163213,(3:0.333052,((4:0.220481,5:0.433099):0.211555,((6:0.410779,7:0.421128):0.115608,((((8:0.065621,9:0.046763):0.158056,10:0.266344):0.327098,11:0.541676):0.31634,((12:0.020516,13:0.017378):0.435186,(((14:1.875793,(((((16:0.025570,17:0.026252):0.171964,18:0.107161):0.122075,19:0.278654):0.300515,((((((24:0.061756,25:0.113834):0.210966,26:0.388495):0.0510883,27:0.109161):0.18793,32:0.739968):0.133152,(28:0.969935,29:0.472621):0.197341):0.0562028,((30:0.341409,31:0.151802):0.247974,(33:0.191656,34:0.254003):0.0881747):0.122295):0.466507):0.112638,(20:0.433662,((21:0.323114,22:0.594531):0.541672,23:0.538452):0.682847):0.130649):0.231939):0.0445632,(35:1.815025,((((((36:0.121296,37:0.157493):0.0576479,38:0.056804):0.346583,39:0.679533):0.245923,((41:0.326343,42:0.133162):0.0445333,43:0.075849):0.647529):0.375338,40:0.882749):0.23674,(((44:0.700825,(45:0.831180,46:1.396874):0.43991):0.352961,(47:1.182603,48:1.010263):0.448151):0.783329,(((49:0.045160,50:0.026786):0.073346,51:0.088062):0.856916,52:0.847768):0.217078):0.100201):0.428257):0.395789):0.0781122,15:0.601580):0.147794):0.231544):0.12293):0.116564):0.0647088):0.0434801):0.0812789);
 449: 1 -29614.44958 -29752.14113 (0:0.237430,(1:0.122139,((4:0.241800,5:0.328629):0.201334,((6:0.462150,7:0.336108):0.125522,((((8:0.085779,9:0.018743):0.250157,10:0.293214):0.342829,11:0.510273):0.316605,((12:0.030773,13:0.015934):0.473631,((14:1.933276,(((((((16:0.021346,17:0.015504):0.112236,18:0.172368):0.23804,19:0.243505):0.238763,((((((24:0.051547,25:0.158439):0.196061,26:0.456495):0.0773286,27:0.119185):0.19485,(28:0.898590,29:0.325061):0.271043):0.241294,32:0.457426):0.10935,((30:0.319181,31:0.231774):0.149937,(33:0.167629,34:0.220837):0.11282):0.0954712):0.56243):0.304709,20:0.300597):0.236795,((21:0.720639,22:0.528645):0.361827,23:0.653560):0.517745):0.176066,35:2.323346):0.0160315):0.233928,(15:0.593075,((((((((36:0.156520,37:0.152585):0.0262574,38:0.058377):0.621141,39:0.733447):0.113635,((41:0.363653,42:0.149912):0.0874429,43:0.033684):0.682944):0.431577,40:0.949811):0.446157,((44:0.472020,(45:0.417287,46:2.029769):0.546002):0.216872,(47:1.025931,48:0.643834):0.444942):0.824845):0.160676,((49:0.021551,50:0.037123):0.106085,51:0.054721):0.828846):0.120977,52:0.810086):0.925972):0.130673):0.197597):0.16482):0.149337):0.0228822):0.127958):0.0611769,(2:0.153373,3:0.324239):0.0588726);
 450: 1 -29630.35233 -29765.49809 (0:0.234884,1:0.172855,((2:0.157451,((3:0.257146,6:0.493332):0.0522881,7:0.502083):0.052268):0.0466252,((4:0.223346,5:0.448055):0.193688,(((((8:0.057349,9:0.046283):0.23722,10:0.204951):0.319758,11:0.526997):0.17604,(12:0.060832,13:0.016527):0.582515):0.112255,(((((14:1.622962,(((21:0.510340,22:0.666588):0.372978,23:0.680152):0.533901,35:3.057056):2.1386e-06):0.216162,(((((24:0.062665,25:0.144039):0.28715,27:0.124137):0.0537019,26:0.360301):0.378375,((((30:0.416574,31:0.219401):0.17151,32:0.529915):0.165428,33:0.152656):0.15224,34:0.176653):0.218968):0.0572046,(28:0.879633,29:0.488658):0.143582):0.236884):0.0700836,((((((((36:0.188454,37:0.202557):0.0108255,38:0.092095):0.571008,39:0.738111):0.222285,((41:0.351627,42:0.210223):0.0436202,43:0.027326):0.925185):0.324024,40:1.020392):0.278663,((44:0.720730,(45:0.782250,46:1.857905):0.191711):0.572558,(47:0.796386,48:0.913599):1.00391):0.687249):0.194879,((49:0.024047,50:0.048465):0.0913667,51:0.083532):0.665877):0.109203,52:0.988634):1.01042):0.275467,((((16:0.024577,17:0.024226):0.119816,18:0.152932):0.17301,19:0.324407):0.303801,20:0.611707):0.265192):0.354277,15:0.832991):0.129267):0.161446):0.0453894):0.0361389);
 451: 1 -29538.29301 -29749.9383 (0:0.230633,(((1:0.138630,((4:0.258436,5:0.466075):0.176214,6:0.556903):0.105014):0.0547741,((7:0.500607,((12:0.007462,13:0.034267):0.59549,(((((14:1.642953,((21:0.634173,22:0.803975):0.669089,23:0.702941):0.443674):0.0845208,35:2.321044):0.308084,((((24:0.056402,25:0.113451):0.191082,26:0.397944):0.0854762,27:0.125002):0.226557,((28:0.917453,29:0.382680):0.278853,((((30:0.424427,31:0.211432):0.262745,33:0.179221):0.0573246,34:0.290417):0.153238,32:0.639077):0.150793):0.0497312):0.348168):0.273271,(((16:0.012466,17:0.050525):0.0707911,(18:0.095845,19:0.491962):0.0925437):0.239437,20:0.714734):0.192333):0.289125,(15:0.453138,((((((((36:0.165497,37:0.173183):0.0568723,38:0.060870):0.551513,39:0.874000):0.310682,((41:0.381006,42:0.130813):0.0754039,43:0.043710):0.612856):0.238278,40:0.889953):0.229469,((44:0.591764,(45:0.607394,46:1.539020):0.342326):0.501803,(47:0.980685,48:0.884632):0.32976):0.544322):0.501938,((49:0.022526,50:0.033795):0.0452689,51:0.164484):0.824967):0.357372,52:0.707753):1.14532):0.257321):0.13883):0.306531):0.0710615,(((8:0.036651,9:0.035460):0.222742,10:0.327202):0.245476,11:0.651987):0.413966):0.0924433):0.0623195,2:0.198734):0.0571154,3:0.403909);
 452: 1 -29070.48827 -29758.06804 (0:0.240241,1:0.153322,(2:0.146244,(3:0.354983,((4:0.195094,5:0.384388):0.179376,((6:0.464760,7:0.293823):0.129179,((((8:0.070155,9:0.031829):0.289972,10:0.219033):0.367941,11:0.530530):0.230948,(((12:0.025177,13:0.027752):0.378536,35:2.150611):0.100303,((14:1.818096,((((((16:0.034717,17:0.022397):0.146983,18:0.066485):0.16848,19:0.231941):0.269745,20:0.475050):0.191656,((((((24:0.070325,25:0.138845):0.228199,27:0.163409):0.0555912,26:0.340561):0.0774579,32:0.713053):0.166754,(28:0.894708,29:0.431451):0.115842):0.142953,(((30:0.327487,31:0.344580):0.172681,33:0.242109):0.106433,34:0.186922):0.151635):0.288136):0.184711,(21:0.433431,(22:0.645682,23:1.116190):0.284112):0.703056):0.215536):0.191818,(15:0.335262,((((((((36:0.175305,37:0.129758):0.0595825,38:0.054889):0.318629,39:0.898871):0.263269,40:0.920332):0.272763,((41:0.367238,42:0.147003):0.0598669,43:0.076196):0.545179):0.331481,((44:0.861327,(45:0.486627,46:1.595018):0.268959):0.205544,(47:1.025084,48:0.759892):0.334669):0.510748):0.544171,((49:0.017367,50:0.040515):0.0704695,51:0.069227):0.911097):0.293263,52:0.702104):1.07959):0.292467):0.155712):0.211253):0.214009):0.0785297):0.111356):0.0335315):0.034745);
 453: 1 -29449.68196 -29744.73576 (0:0.235396,1:0.171800,(2:0.188995,((3:0.305157,(((((8:0.050676,9:0.031390):0.161512,10:0.158395):0.233255,11:0.678763):0.292498,(12:0.010365,13:0.016325):0.566365):0.182967,(((((14:1.236737,((21:0.533110,22:0.768088):0.41413,23:0.749047):0.401817):0.210622,35:2.620097):0.283858,((((((24:0.077555,25:0.133671):0.228922,26:0.457807):0.0769866,27:0.083616):0.181048,28:0.944673):0.16736,29:0.570917):0.0896695,((((30:0.306484,31:0.281188):0.171838,32:0.632836):0.0866892,33:0.122089):0.183135,34:0.139228):0.187634):0.380477):0.0654778,((((16:0.027819,17:0.032223):0.151731,18:0.184002):0.136159,19:0.319933):0.268308,20:0.647836):0.214418):0.311141,(15:0.367248,(((((((36:0.226658,37:0.174009):0.0651706,38:0.055135):0.692658,39:0.827793):0.1617,((41:0.467527,42:0.129852):0.0351389,43:0.051482):0.887228):0.263845,40:1.021034):0.416305,(((49:0.045327,50:0.066048):0.0604488,51:0.125637):0.648241,52:1.012538):0.351502):0.265837,((44:1.012366,(45:0.620765,46:1.689277):0.374355):0.45826,(47:0.835514,48:1.192752):0.378493):0.457355):1.11973):0.209582):0.327288):0.0901185):0.059863,((4:0.221668,5:0.385634):0.198939,(6:0.469935,7:0.420681):0.239152):0.1122):0.0843664):0.0644365);
 454: 2 -30172.32022 -29743.91529 (0:0.239521,1:0.137859,(2:0.216547,(3:0.330695,((4:0.149835,5:0.433913):0.227187,((6:0.473885,7:0.356688):0.194781,((((8:0.052971,9:0.054505):0.249904,10:0.198160):0.298749,11:0.564965):0.2569,((12:0.040250,13:0.008340):0.614517,(((((14:1.592042,(23:0.916997,35:2.384611):2.7592e-06):0.200631,(21:0.463606,22:0.883959):0.393786):0.410997,(((((24:0.067331,25:0.102121):0.180364,26:0.492532):0.0395948,27:0.163522):0.156845,(((30:0.319972,31:0.213675):0.0905396,(33:0.198535,34:0.269512):0.218712):0.14471,32:0.396623):0.331357):0.133168,(28:0.931479,29:0.483282):0.151185):0.363584):0.328964,((((16:0.028052,17:0.028104):0.188618,18:0.121422):0.164937,19:0.259858):0.264834,20:0.637598):0.367361):0.34319,(15:0.552867,((((((((36:0.120238,37:0.187086):0.0399215,38:0.104700):0.656194,39:0.820511):0.379196,((41:0.370283,42:0.139630):0.062668,43:0.073137):0.855975):0.179314,40:1.262860):0.292841,((44:0.561049,(45:0.602488,46:1.829263):0.359128):0.314123,(47:1.049957,48:0.917889):0.520576):0.807599):0.358142,((49:0.028891,50:0.044653):0.089056,51:0.092840):0.81841):0.215922,52:0.807108):1.10555):0.164477):0.167507):0.182939):0.116347):0.118146):0.0379488):0.0431515):0.101191);
 455: 1 -30626.80733 -29747.76204 (0:0.250260,1:0.191721,(2:0.260184,(3:0.341440,((4:0.247883,5:0.399926):0.286413,((6:0.571960,7:0.423793):0.177685,(((((8:0.090495,9:0.054153):0.220784,10:0.261668):0.30046,11:0.683775):0.196792,(12:0.033112,13:0.010354):0.64228):0.207659,(((14:1.689857,(((((16:0.043616,17:0.028603):0.157927,18:0.123363):0.107885,19:0.270326):0.400003,20:0.485827):0.169821,(((24:0.031953,25:0.175632):0.192795,(26:0.474036,27:0.161389):0.0728973):0.31376,((28:0.883257,29:0.491120):0.174531,((((30:0.171519,32:0.584253):0.121631,31:0.250659):0.15923,33:0.190589):0.129815,34:0.171681):0.211212):0.0265439):0.403263):0.104517):0.306582,(15:0.773779,(((21:0.691489,22:0.619932):0.258545,23:0.831199):0.475505,(((((((36:0.132112,37:0.211234):0.0375551,38:0.051596):0.453372,39:0.756704):0.379567,((41:0.365172,42:0.161690):0.0693533,43:0.064528):0.628306):0.347122,(40:0.887305,((44:0.752314,(47:0.947518,48:0.888457):0.434618):0.178725,(45:0.755674,46:1.662897):0.278729):0.566244):0.0851008):0.281611,((49:0.046023,50:0.033091):0.0310621,51:0.143465):0.619662):0.165775,52:0.970355):0.75061):0.103665):0.0469456):0.153947,35:2.570247):0.116478):0.0932935):0.124819):0.0557154):0.0997582):0.112073);
 456: 1 -29776.6355 -29754.58927 (0:0.216266,1:0.104614,(2:0.152553,(3:0.358907,(((4:0.214263,5:0.426491):0.213521,(6:0.456137,7:0.361736):0.162474):0.0629698,((((8:0.050472,9:0.033699):0.250152,10:0.233937):0.285604,11:0.442060):0.283167,((12:0.035715,13:0.018674):0.440982,(((14:1.746784,((((((36:0.175006,37:0.169427):0.0734589,38:0.058842):0.552018,(39:0.767149,((41:0.353203,43:0.100886):0.0712154,42:0.102104):0.812971):0.127057):0.4535,40:0.901350):0.276659,((44:0.855862,(45:0.565091,46:1.602756):0.260526):0.538477,(47:0.890223,48:1.043355):0.343663):0.536298):0.23467,((49:0.003690,(50:0.039549,51:0.168017):0.0338689):0.573166,52:1.106822):0.461775):0.868597):0.212181,(((((16:0.021080,17:0.024098):0.189744,18:0.131304):0.138472,19:0.293432):0.36505,(((21:0.429704,22:0.764032):0.372175,23:0.748669):0.504113,((((24:0.065579,25:0.135102):0.138354,(26:0.404109,27:0.223215):0.0745032):0.258819,(28:0.686705,29:0.493481):0.226678):0.0369499,((((30:0.337182,31:0.255162):0.140425,32:0.592292):0.0963691,33:0.155049):0.0942701,34:0.175582):0.144325):0.509697):0.132578):0.0824833,(20:0.237733,35:2.430104):0.184478):0.218446):0.150899,15:0.601912):0.282835):0.154298):0.21982):0.09394):0.0472633):0.0872574);
 457: 1 -29748.16698 -29745.03338 (0:0.227696,1:0.151614,(2:0.183924,(3:0.382666,((4:0.192725,5:0.335200):0.217264,((6:0.391848,7:0.328156):0.145767,((((8:0.068450,9:0.045582):0.268542,10:0.225072):0.2494,11:0.834056):0.319726,((12:0.015339,13:0.017163):0.44114,((((((14:1.748292,(21:0.490032,22:0.662914):0.16934):0.270933,23:0.634218):0.415837,35:1.953874):0.322082,(((((24:0.027292,25:0.103508):0.199482,26:0.476325):0.108375,27:0.086598):0.243595,(28:0.834495,29:0.569172):0.246588):0.0432538,(((30:0.274293,31:0.228576):0.251632,(33:0.220008,34:0.232885):0.0473022):0.168561,32:0.703045):0.130289):0.459982):0.130866,((((16:0.039127,17:0.034069):0.116302,18:0.145411):0.180875,19:0.257361):0.223382,20:0.444905):0.238495):0.239767,(15:0.468692,(((((((36:0.134812,37:0.129991):0.0469246,38:0.067194):0.538773,39:0.601730):0.178127,((41:0.375114,42:0.121078):0.0669882,43:0.052350):0.71629):0.17651,40:0.972365):0.271945,((44:0.919454,(45:0.781591,46:1.364943):0.340203):0.158917,(47:1.053189,48:0.831608):0.380042):0.687816):0.292903,(((49:0.042673,50:0.053729):0.0619346,51:0.125996):0.916686,52:0.911506):0.376151):0.7181):0.100181):0.16579):0.20558):0.12502):0.0965615):0.0801428):0.106338):0.0475477);
 458: 1 -29088.82535 -29753.8177 (0:0.262402,1:0.138245,((2:0.096261,3:0.482792):0.0943637,((4:0.267996,5:0.400925):0.203387,((6:0.537325,7:0.406974):0.0763395,((((8:0.043698,9:0.035137):0.205165,10:0.194704):0.301068,11:0.624263):0.241376,((12:0.023913,13:0.007376):0.579654,((14:1.918963,15:0.446875):0.202048,(((((16:0.028936,17:0.021808):0.16664,18:0.067644):0.100276,19:0.250556):0.271812,(((((24:0.064967,25:0.079616):0.237427,27:0.145702):0.0726816,26:0.460765):0.132652,(28:0.727839,29:0.496626):0.212944):0.0322721,(((30:0.350034,31:0.224987):0.14442,32:0.499679):0.192881,(33:0.170113,34:0.240816):0.0952232):0.221876):0.609204):0.165694,((20:0.203937,35:2.611670):0.106786,(((21:0.599910,22:0.742351):0.373117,23:0.778364):0.463013,(((((((36:0.149502,37:0.137491):0.086233,38:0.048000):0.494714,39:0.697384):0.172675,((41:0.309120,42:0.168127):0.029542,43:0.089027):0.536775):0.405144,(40:0.784044,((44:0.506601,(45:0.569037,46:1.536277):0.51481):0.575556,(47:0.947297,48:1.056831):0.280378):0.645861):0.068375):0.510381,((49:0.027503,51:0.191671):0.00313525,50:0.028325):0.912295):0.232116,52:0.722972):0.848699):0.189644):0.248875):0.235696):0.169123):0.190299):0.0967344):0.189258):0.10071):0.0420975);
 459: 2 -29590.36367 -29745.77011 (0:0.251985,(1:0.150203,(((4:0.292752,5:0.248158):0.186312,(6:0.469294,7:0.360701):0.0568295):0.0971586,((((((8:0.072407,9:0.031505):0.182425,10:0.205274):0.19729,11:0.681784):0.226678,(12:0.037446,13:0.016549):0.53987):0.19446,35:2.812215):0.0124489,(((((14:1.788023,((21:0.703371,22:0.788048):0.310173,23:0.887527):0.366753):0.380373,(((((24:0.028661,25:0.183487):0.26676,26:0.398681):0.0612428,27:0.145313):0.227766,(28:0.850577,29:0.588907):0.321769):0.094847,(((30:0.250326,31:0.266279):0.192009,(33:0.175549,34:0.304229):0.0800098):0.185566,32:0.548328):0.104422):0.257927):0.1437,(((16:0.021933,17:0.021435):0.154597,18:0.113453):0.084986,19:0.341795):0.265401):0.210967,20:0.568856):0.238521,(15:0.324209,((((((((36:0.162941,37:0.174511):0.0702047,38:0.057663):0.451039,39:0.793959):0.364949,((41:0.333053,42:0.140524):0.0937763,43:0.093707):0.733269):0.319339,(((44:0.882943,46:1.911756):0.216709,45:0.568615):0.751936,(47:1.074212,48:1.039682):0.0601887):0.728722):0.387751,40:1.281447):0.502182,((49:0.031107,50:0.032314):0.0414724,51:0.093058):0.564349):0.394817,52:0.605709):1.03884):0.344353):0.318733):0.0860719):0.0814849):0.026857,(2:0.159089,3:0.277262):0.102924);
 460: 1 -29269.58771 -29759.38684 (0:0.285322,(1:0.140350,((4:0.272439,5:0.426615):0.212965,6:0.548191):0.180188):0.0229636,((2:0.187749,(7:0.551889,(((((8:0.043510,9:0.049876):0.194026,10:0.217442):0.431466,(12:0.030362,13:0.032060):0.626226):0.111002,11:0.720902):0.162648,((((((14:1.600094,((((30:0.331369,31:0.235803):0.185431,32:0.585872):0.124444,33:0.140645):0.206765,34:0.180928):0.0836606):0.184355,((((24:0.062921,25:0.113290):0.21738,26:0.368457):0.109988,27:0.148070):0.254636,29:0.532631):0.129934):0.188168,28:0.696235):0.239216,((((16:0.021181,17:0.020975):0.169979,18:0.115153):0.129639,19:0.309579):0.268729,20:0.516545):0.4262):0.257635,((((21:0.536142,22:0.983674):0.333001,23:0.789445):0.518925,((((((((36:0.158955,37:0.162621):0.0755482,38:0.043170):0.550418,39:0.752670):0.2602,((41:0.421758,42:0.134987):0.06506,43:0.055440):0.614762):0.397441,40:0.897433):0.450775,((44:0.682649,(45:0.721790,46:1.911916):0.227415):0.467322,(47:1.123661,48:0.962072):0.531897):0.524998):0.375135,((49:0.019076,50:0.037471):0.041036,51:0.124260):0.474709):0.0862725,52:0.975280):0.94777):0.14848,35:2.366095):0.0489891):0.366665,15:0.724330):0.189667):0.112915):0.119372):0.0378035,3:0.346220):0.119958);
 461: 2 -30626.62484 -29750.95333 (0:0.271395,1:0.201178,((2:0.220891,3:0.363071):0.0550836,((4:0.232288,5:0.355076):0.221809,(((6:0.505472,7:0.453540):0.136311,(((8:0.061874,9:0.082886):0.153027,10:0.325320):0.334045,11:0.592713):0.216271):0.120203,((12:0.030011,13:0.013649):0.494427,(((14:1.488002,35:1.919038):0.625915,((((((16:0.039108,17:0.037335):0.163089,18:0.134516):0.151497,19:0.272065):0.405578,20:0.493526):0.26743,(((((24:0.047053,25:0.083962):0.195283,26:0.373699):0.129055,27:0.036662):0.306072,(28:0.988487,29:0.526415):0.18492):0.213646,((((30:0.313356,31:0.210913):0.186829,32:0.647642):0.108289,33:0.125798):0.0977899,34:0.245624):0.198667):0.368651):0.123056,(21:0.586045,(22:0.566194,23:0.995810):0.0433154):0.92528):0.19068):0.147477,(15:0.488467,((((((36:0.166644,38:0.121154):0.0733869,37:0.054053):0.588617,39:0.744779):0.201875,40:1.429878):0.134314,((41:0.390259,42:0.118744):0.0933101,43:0.027331):0.990258):0.552951,(((44:0.569649,(45:0.895392,46:1.561781):0.239969):0.300975,(47:0.980318,48:0.755217):0.662359):0.591534,(((49:0.041194,50:0.031673):0.0830789,51:0.092339):0.768775,52:0.994750):0.241679):0.106796):0.72507):0.186573):0.141908):0.39596):0.0661328):0.113107):0.0928114);
 462: 1 -30339.04063 -29743.95636 (0:0.251431,1:0.181403,((2:0.169776,3:0.440808):0.061234,((4:0.166118,5:0.469098):0.170839,((6:0.425888,7:0.358974):0.132959,((((8:0.065003,9:0.029516):0.309751,10:0.151290):0.206921,11:0.722434):0.17038,((12:0.037752,13:0.026292):0.503184,((((((14:1.379723,35:2.563603):0.199225,(21:0.657582,22:0.617194):0.411092):0.156319,23:1.113167):0.390408,(((((24:0.051037,25:0.129454):0.261792,27:0.175412):0.0825352,26:0.418842):0.311048,(28:0.871029,29:0.567018):0.0830385):0.137226,((((30:0.394160,31:0.277915):0.175619,32:0.590550):0.129699,33:0.178086):0.20218,34:0.159078):0.174947):0.38198):0.155141,((((16:0.022620,17:0.017878):0.154618,18:0.163982):0.342617,19:0.161836):0.36153,20:0.525099):0.425277):0.385476,(15:0.524278,(((((((36:0.197232,37:0.141790):0.0626635,38:0.070524):0.481113,39:0.806969):0.277184,((41:0.355573,42:0.204957):0.10618,43:0.044874):0.815111):0.318861,40:1.177004):0.220323,(((49:0.029632,50:0.037193):0.125691,51:0.131268):0.978183,52:1.072716):0.439524):0.261031,((44:0.575896,(45:0.736072,46:1.835873):0.250501):0.437659,(47:1.012433,48:0.871926):0.527809):0.400157):0.874306):0.16257):0.235173):0.326724):0.0948792):0.16217):0.0712486):0.0856381);
 463: 1 -30101.24402 -29744.73576 (0:0.218483,1:0.161482,(2:0.223547,(3:0.315436,(((4:0.220090,5:0.374221):0.230176,(((((8:0.067056,9:0.021871):0.135507,10:0.260802):0.375249,11:0.522144):0.277682,((12:0.023134,13:0.003019):0.309601,35:2.425761):0.20527):0.119091,((((14:1.974870,((21:0.570508,22:0.788578):0.407429,23:0.753504):0.436374):0.365012,((((24:0.054973,25:0.148795):0.172902,(26:0.455926,27:0.137808):0.0707324):0.234614,(28:0.682299,29:0.509000):0.160102):0.148226,((((30:0.301497,31:0.232780):0.0962665,32:0.473861):0.152511,33:0.123323):0.164269,34:0.151902):0.18771):0.375281):0.10813,((((16:0.016967,17:0.037981):0.179296,18:0.123040):0.0809135,19:0.285862):0.32573,20:0.616482):0.21806):0.284574,(15:0.434569,((((((36:0.129345,37:0.179136):0.0586652,38:0.054213):0.558743,(39:0.714571,((41:0.344325,42:0.132032):0.0473278,43:0.088668):0.820411):0.119062):0.403613,40:0.991603):0.322401,(((49:0.043076,50:0.027468):0.050004,51:0.129601):0.665866,52:1.071594):0.229098):0.280585,(((44:0.783509,46:2.007855):0.268361,45:0.657932):0.693407,(47:1.027685,48:1.055930):0.296126):0.571453):0.976118):0.289779):0.251707):0.190831):0.0660879,(6:0.544731,7:0.420705):0.0810891):0.105279):0.0846416):0.108187);
 464: 1 -30226.86915 -29746.85448 (0:0.207687,1:0.103003,((2:0.189936,(3:0.270355,((6:0.436963,7:0.409725):0.173543,(((((8:0.072414,9:0.029282):0.219446,10:0.300034):0.267452,11:0.564246):0.285784,(12:0.026697,13:0.023092):0.504303):0.107501,((14:1.789912,(((((((16:0.022775,17:0.031701):0.165324,18:0.100640):0.188867,19:0.263762):0.254538,20:0.614888):0.332011,(((((24:0.068109,25:0.156371):0.165472,26:0.432628):0.0465736,27:0.147406):0.140402,(28:0.770980,29:0.572913):0.291308):0.0968188,(((30:0.338051,31:0.212932):0.171724,(33:0.196777,34:0.309346):0.0853825):0.132372,32:0.514516):0.160244):0.403776):0.0827155,((21:0.650827,22:0.880958):0.266545,23:0.744212):0.517515):0.167808,35:2.907424):0.0420236):0.209507,(15:0.380209,((((((((36:0.162196,38:0.116771):0.0439854,37:0.136870):0.45523,39:1.024403):0.283711,((41:0.353648,42:0.171161):0.0583394,43:0.055272):0.707168):0.16462,40:0.999763):0.337177,((44:0.640431,(45:0.628713,46:2.106534):0.439944):0.423617,(47:1.186396,48:0.840897):0.48214):0.700113):0.266679,((49:0.015751,50:0.037601):0.0723758,51:0.111207):0.7312):0.540539,52:0.499537):0.957702):0.21307):0.238998):0.172006):0.0908314):0.08766):0.0876681,(4:0.120062,5:0.443247):0.375577):0.0488763);
 465: 1 -30325.70014 -29748.15888 (0:0.222533,1:0.133672,(((2:0.133972,3:0.369949):0.0655863,((6:0.398367,7:0.440774):0.0946617,((((((8:0.045607,9:0.063311):0.201966,10:0.245504):0.27262,11:0.666830):0.217001,14:2.345984):2.80738e-06,(12:0.025039,13:0.017576):0.61212):0.194962,((15:0.602638,((((((36:0.166025,37:0.153202):0.0328246,38:0.120867):0.558376,39:0.921485):0.224359,((41:0.339315,42:0.165385):0.0440581,43:0.078698):0.575216):0.38134,40:1.082931):0.23566,(((44:0.582032,(45:0.832144,46:2.014711):0.283172):0.265887,(47:1.209568,48:0.724014):0.694688):0.76704,(((49:0.028763,50:0.027932):0.136004,51:0.070280):0.53,52:1.017066):0.309851):0.120748):1.35784):0.204453,(((((((16:0.025001,17:0.030632):0.185594,18:0.166018):0.1577,19:0.311459):0.294385,(((((((24:0.074620,25:0.077474):0.209834,(26:0.380066,27:0.198512):0.0418911):0.128838,(28:0.795703,29:0.611152):0.297871):0.297728,32:0.466332):0.10541,(30:0.338408,31:0.175250):0.181412):0.116669,33:0.190899):0.17647,34:0.201590):0.543184):0.185316,((21:0.534234,22:0.795223):0.471982,23:0.816859):0.543372):0.066531,20:0.475065):0.38312,35:2.552385):0.0760961):0.253632):0.0694626):0.174659):0.0596713,(4:0.188949,5:0.416342):0.296085):0.0661052);
 466: 2 -29786.76166 -29749.88647 (0:0.278139,1:0.139480,(2:0.134913,(3:0.307012,((4:0.174552,5:0.446192):0.256442,((6:0.390300,7:0.351060):0.174516,((((8:0.051190,9:0.055649):0.117543,10:0.309100):0.305296,11:0.668441):0.255898,((12:0.027090,13:0.030701):0.406765,(((14:1.787264,((((((16:0.040080,17:0.036362):0.151089,18:0.109467):0.187373,19:0.189185):0.31534,20:0.508909):0.244767,(((((24:0.048521,25:0.153615):0.210385,26:0.382806):0.12992,27:0.106876):0.116147,(28:0.701377,29:0.598065):0.248616):0.070688,(((30:0.304054,31:0.182922):0.168186,(33:0.182708,34:0.250819):0.0544933):0.124504,32:0.414748):0.208477):0.554126):0.0866785,(21:0.497551,(22:0.616646,23:0.854213):0.0930081):0.565114):0.248072):0.0571181,(35:2.612885,(((((((36:0.170111,37:0.144344):0.0637481,38:0.045384):0.416408,39:0.826759):0.310337,((41:0.308162,42:0.178804):0.0673507,43:0.041900):0.706243):0.189068,40:1.023085):0.440321,(((49:0.025150,50:0.028167):0.0673877,51:0.125302):0.778715,52:1.086932):0.257532):0.0644383,((44:0.820407,(45:0.581108,46:1.635853):0.556618):0.584038,(47:0.920207,48:1.110434):0.478183):0.492747):0.600831):0.481627):0.158434,15:0.597126):0.164564):0.234167):0.0715798):0.0724332):0.0762341):0.0757317):0.0833475);
 467: 1 -30169.23133 -29753.48614 (0:0.253977,1:0.127222,((2:0.155635,((((4:0.125740,5:0.391435):0.25979,6:0.349167):0.0823079,7:0.480873):0.0836379,((((8:0.052560,9:0.084351):0.225525,10:0.289470):0.293153,11:0.495694):0.319578,((12:0.027482,13:0.028404):0.627453,((((14:2.477684,(((16:0.020309,17:0.052688):0.111282,18:0.201956):0.112808,19:0.340934):0.30847):0.0337445,20:0.636077):0.257693,((((21:0.764188,22:0.785983):0.263139,23:0.769214):0.403844,(((((((36:0.191177,37:0.190388):0.0189985,38:0.084335):0.552007,39:0.747831):0.34321,(41:0.264815,(42:0.194700,43:0.127533):0.127384):0.76293):0.346848,40:0.963007):0.184313,(((44:0.526871,46:1.920774):0.232829,45:0.618803):0.440356,(47:0.900852,48:0.876133):0.493794):0.757467):0.311246,(((49:0.014776,50:0.033147):0.0438782,51:0.158556):0.820253,52:1.264505):0.168113):1.06724):0.206793,((((((24:0.063323,25:0.106495):0.178908,26:0.369032):0.0862651,27:0.117661):0.378366,(28:1.001657,29:0.453170):0.222494):0.120273,((((30:0.334963,31:0.216086):0.129275,32:0.658800):0.129302,33:0.129955):0.183456,34:0.218425):0.255641):0.183591,35:2.573201):0.174428):0.0821149):0.324106,15:0.848859):0.14779):0.227945):0.138628):0.0609185):0.0348131,3:0.346756):0.0908128);
 468: 2 -29029.97293 -29745.52303 (0:0.257194,1:0.140498,((2:0.145979,(3:0.313390,((6:0.414367,7:0.470572):0.0926355,((((8:0.053515,9:0.101697):0.268297,10:0.214758):0.39984,11:0.494844):0.207374,((12:0.016816,13:0.021660):0.565301,((14:1.575831,(((((((16:0.036190,17:0.046339):0.128034,18:0.113252):0.200271,19:0.199458):0.285467,(((((((24:0.041911,25:0.164764):0.210507,26:0.517312):0.0256059,27:0.154060):0.189532,(28:0.967694,29:0.370631):0.266003):0.14145,32:0.545785):0.186769,(33:0.176477,34:0.227110):0.0869872):0.0948237,(30:0.324653,31:0.168473):0.147458):0.619781):0.154344,20:0.448002):0.138208,((21:0.616972,22:0.741118):0.304411,23:1.022886):0.355046):0.308939,35:2.526565):0.147312):2.22773e-06,(15:0.460717,(((((((36:0.147807,37:0.148616):0.023313,38:0.080780):0.423168,39:0.654263):0.285407,((41:0.360040,42:0.150895):0.0904746,43:0.059517):0.685394):0.156255,((44:0.586345,(45:0.667967,46:1.498291):0.276936):0.443897,(47:0.900982,48:0.845073):0.255509):0.6005):0.118,40:0.916605):0.186937,(((49:0.026661,50:0.035006):0.0896627,51:0.037886):0.911676,52:0.720413):0.230942):0.793679):0.183507):0.184321):0.191469):0.128289):0.0793441):0.047779):0.0322017,(4:0.177527,5:0.397455):0.311516):0.048382);
 469: 1 -30005.02724 -29748.89062 (0:0.232685,1:0.115028,(2:0.116039,(3:0.369295,((((4:0.170730,5:0.372471):0.198561,6:0.544190):0.164698,7:0.524044):0.0592623,(((((8:0.062173,9:0.034806):0.179889,10:0.248829):0.405237,11:0.517937):0.197094,(12:0.032089,13:0.039537):0.507552):0.168955,((14:1.723065,15:0.306553):0.214839,((((((((16:0.038064,17:0.029353):0.155021,18:0.115354):0.16572,19:0.223799):0.307023,20:0.565567):0.302566,(((24:0.078072,25:0.111118):0.227232,(26:0.449431,27:0.135498):0.0548023):0.138432,((28:0.793616,29:0.541864):0.161548,(((30:0.366063,31:0.198995):0.169892,(33:0.164772,34:0.291808):0.0730077):0.090704,32:0.568878):0.249675):0.0360361):0.611574):0.181444,((21:0.488523,22:0.919430):0.485559,23:0.687257):0.563622):0.0352089,35:2.968060):0.0853275,(((((((36:0.129555,37:0.236931):0.0277426,38:0.087263):0.411246,39:0.759750):0.238174,((41:0.341044,42:0.191762):0.0581811,43:0.031223):0.771617):0.447701,40:0.866327):0.191343,((44:1.073624,(45:0.554905,46:1.852619):0.482482):0.33769,(47:0.840188,48:1.085629):0.269951):0.767703):0.149807,(((49:0.029908,50:0.027348):0.044623,51:0.131867):0.811213,52:1.076242):0.289356):1.07832):0.170151):0.272178):0.2616):0.0456221):0.070294):0.114732);
 470: 1 -29591.81153 -29749.7236 (0:0.212149,1:0.172433,(((2:0.202121,3:0.324327):0.0186599,((6:0.534988,7:0.397274):0.0961337,((((8:0.040029,10:0.406429):0.0639554,9:0.008807):0.37289,11:0.545103):0.362298,((12:0.023623,13:0.020340):0.634036,((((((14:1.423619,((21:0.566743,22:0.668971):0.570782,23:0.525846):0.255667):0.0534518,35:2.255543):0.199514,((((24:0.027137,25:0.157869):0.234766,(26:0.515380,27:0.144697):0.0969227):0.277589,(28:0.629582,29:0.515490):0.186935):0.0960141,((((30:0.360511,31:0.184330):0.162641,32:0.755505):0.161081,33:0.194307):0.13673,34:0.150584):0.297859):0.458564):0.0810068,((((((((36:0.163613,37:0.181782):0.0352003,38:0.063352):0.384046,39:0.707120):0.270337,(41:0.301791,(42:0.153504,43:0.055378):0.0684671):0.644406):0.287987,40:0.817696):0.264996,((44:0.652564,(45:0.600455,46:2.017254):0.491388):0.58777,(47:1.007532,48:0.958328):0.343461):0.627165):0.198678,((49:0.032911,50:0.027192):0.0506019,51:0.110370):0.682586):0.229358,52:0.833756):0.837178):0.180847,((((16:0.033114,17:0.038770):0.139584,18:0.099416):0.171116,19:0.226390):0.209167,20:0.546075):0.433103):0.150096,15:0.481984):0.21662):0.143827):0.109906):0.153991):0.0616765,(4:0.106753,5:0.496294):0.353167):0.0629509);
 471: 3 -30268.34108 -29756.61238 (0:0.294136,(1:0.151479,(3:0.323743,((4:0.258618,5:0.367122):0.228782,((6:0.528478,7:0.333636):0.224606,((((8:0.048979,9:0.050792):0.224021,10:0.224267):0.246943,11:0.556308):0.259386,((12:0.038011,13:0.013511):0.483838,(((((14:1.689755,(21:0.483435,22:0.755263):0.418296):0.11195,35:2.529706):0.147637,23:0.927977):0.482094,(((((16:0.025123,17:0.044315):0.128862,18:0.185890):0.153542,19:0.318947):0.304716,20:0.748826):0.179035,(((((24:0.050060,25:0.192019):0.260563,26:0.468736):0.127514,27:0.105129):0.346981,(28:1.064373,29:0.416011):0.156795):0.149363,((((30:0.389883,31:0.186496):0.138061,32:0.598810):0.219224,33:0.141427):0.129716,34:0.176242):0.24723):0.419082):0.0717594):0.254026,(15:0.532766,((((((((36:0.181410,37:0.176303):0.0449642,38:0.082379):0.50072,39:0.989315):0.216625,((41:0.361437,42:0.160041):0.0547173,43:0.059083):0.589405):0.146953,40:1.034823):0.26292,((44:0.702013,(45:0.529750,46:2.193633):0.438857):0.540972,(47:1.258207,48:1.129333):0.19561):0.600945):0.244654,((49:0.019120,50:0.025315):0.0845282,51:0.109756):0.69139):0.347614,52:0.694564):1.05859):0.243772):0.155051):0.160197):0.264428):0.0531464):0.154322):0.0602245):0.0645317,2:0.166540);
 472: 1 -29238.1026 -29748.00367 (0:0.250536,1:0.158644,(2:0.205426,(3:0.415106,((((4:0.238784,5:0.363995):0.223734,6:0.506905):0.140944,7:0.516540):0.0792875,(((((8:0.049343,9:0.043493):0.27475,10:0.246892):0.363333,11:0.453108):0.206911,(12:0.025303,13:0.015854):0.692245):0.102388,((((14:1.551133,((((24:0.072329,25:0.112078):0.173638,(26:0.421260,27:0.105753):0.0592311):0.292822,(28:0.911502,29:0.577552):0.236143):0.0569481,((((30:0.369951,31:0.210101):0.205609,32:0.638847):0.0861371,33:0.138106):0.0776295,34:0.205425):0.216079):0.256627):0.0576289,(((21:0.570769,22:0.626055):0.397081,23:0.818645):0.322196,(35:2.586513,((((((36:0.143086,37:0.206684):0.080492,38:0.049959):0.56104,39:0.676340):0.274309,((41:0.361465,42:0.109860):0.0541166,43:0.076698):0.490461):0.364446,(((44:0.746977,(45:0.660691,46:1.438998):0.303374):0.643065,(47:1.307834,48:0.983955):0.616241):0.360493,(((49:0.031656,50:0.036148):0.0464709,51:0.110188):0.494022,52:1.156848):0.366311):0.203155):0.159523,40:1.001496):0.577027):0.310421):0.181053):0.221725,(((16:0.019331,17:0.029215):0.0814093,(18:0.131459,19:0.353745):0.0591764):0.248755,20:0.578645):0.276927):0.160741,15:0.650539):0.27258):0.169982):0.118497):0.0598942):0.0894639);
 473: 2 -30554.63492 -29751.55864 (0:0.241025,(1:0.079369,(((4:0.226863,5:0.394896):0.205413,(6:0.482365,7:0.395568):0.181673):0.058448,(((((8:0.052389,9:0.042417):0.274797,10:0.197075):0.311763,11:0.626186):0.0999165,(12:0.036447,13:0.008817):0.464534):0.178572,((((14:1.939243,(((21:0.557796,22:0.570221):0.266517,23:0.993156):0.498347,(35:2.443670,((((((36:0.133939,37:0.187132):0.0297773,38:0.117141):0.3602,39:0.883170):0.285863,(((41:0.300648,42:0.211495):0.0764541,43:0.032483):0.697487,((44:0.895568,(45:0.639986,46:1.520636):0.340841):0.420677,(47:0.755672,48:0.852492):0.333241):0.756544):0.315497):0.478742,40:0.926199):0.310445,(((49:0.020329,50:0.041402):0.0760029,51:0.091193):0.837398,52:0.916874):0.173276):0.442537):0.328232):0.236313):0.0593955,(((((24:0.053270,25:0.184183):0.226659,27:0.179138):0.0543161,26:0.409915):0.221884,(28:0.889944,29:0.582691):0.153671):0.111849,((((30:0.379873,31:0.230442):0.182678,32:0.640958):0.0961418,33:0.156927):0.129585,34:0.201718):0.201559):0.417758):0.245402,((((16:0.022329,17:0.035585):0.172989,18:0.100657):0.142342,19:0.331413):0.272644,20:0.637573):0.0783351):0.424344,15:0.696146):0.217654):0.201965):0.105389):0.052069,(2:0.111613,3:0.333503):0.074759);
 474: 2 -30913.30087 -29747.45384 (0:0.368013,1:0.145835,(2:0.166060,(3:0.377927,(((4:0.259138,5:0.370124):0.190615,((((8:0.093494,9:0.015088):0.249021,10:0.330021):0.187346,11:0.742202):0.42792,((12:0.021411,13:0.015889):0.632319,(((((((14:2.140113,(21:0.605769,22:0.685105):0.388964):0.131196,35:2.350727):0.14376,23:0.842775):0.314748,((((24:0.058400,25:0.136698):0.199819,(26:0.479962,27:0.187281):0.0843913):0.177919,(28:0.893438,29:0.699504):0.28837):0.119526,(((30:0.390423,31:0.296746):0.215077,(33:0.267002,34:0.321251):0.123861):0.146368,32:0.686494):0.073431):0.526371):0.132067,((((16:0.031884,17:0.034688):0.159002,18:0.131163):0.188269,19:0.227362):0.306444,20:0.496989):0.220238):0.326294,(((((((36:0.098739,37:0.166900):0.0558239,38:0.082854):0.605548,39:0.828485):0.280698,(((41:0.370132,42:0.137758):0.0520031,43:0.054555):0.764235,((44:0.540731,(45:0.616793,46:2.112785):0.217149):0.591984,(47:1.001336,48:0.770442):0.25279):0.734776):0.11477):0.257695,40:0.854581):0.542548,((49:0.034806,50:0.046192):0.128593,51:0.098703):0.671494):0.10827,52:0.845717):1.04568):0.126097,15:0.488044):0.237335):0.304814):0.126217):0.0594341,(6:0.599930,7:0.518569):0.114486):0.152241):0.0931516):0.111404);
 475: 4 -29726.11643 -29750.40705 (0:0.204451,(1:0.182073,2:0.204913):0.0401507,(3:0.288308,((4:0.252123,5:0.383057):0.254413,((6:0.400453,7:0.406641):0.130017,((((8:0.060828,9:0.031308):0.164527,10:0.284494):0.222896,11:0.521100):0.263724,((12:0.045252,13:0.023413):0.443374,((14:1.791243,(((((((16:0.037056,17:0.016729):0.129471,18:0.103597):0.217298,19:0.243231):0.414404,((21:0.400235,22:0.681971):0.245319,23:0.519547):0.702404):0.0326351,(((((24:0.023918,25:0.127874):0.213704,26:0.447648):0.0815402,27:0.128090):0.259009,(28:0.827347,29:0.581238):0.155502):0.198857,((((30:0.416511,31:0.178097):0.2233,32:0.545768):0.104656,33:0.197243):0.116316,34:0.256280):0.174863):0.490355):0.0892948,(20:0.521006,35:2.435953):0.0840885):0.175406,((((((((36:0.146582,37:0.219829):0.0755132,38:0.029313):0.647183,39:0.671412):0.215053,(41:0.211958,(42:0.130929,43:0.129480):0.0929327):0.79079):0.306564,40:0.885943):0.236218,(((44:0.683740,46:1.384397):0.298839,45:0.612029):0.522582,(47:1.404647,48:1.169613):0.2968):0.478044):0.489426,((49:0.031254,50:0.053793):0.0921912,51:0.089823):0.755965):0.21974,52:0.748912):0.678426):0.0998716):0.191191,15:0.628653):0.105018):0.183294):0.182435):0.0560994):0.113086):0.0761427);
 476: 1 -29229.51003 -29756.87974 (0:0.185348,(1:0.111980,(((4:0.173556,5:0.323562):0.275576,(((((8:0.059574,9:0.047674):0.217609,10:0.170910):0.179576,11:0.747254):0.271128,(12:0.019234,13:0.021025):0.546639):0.164936,(((14:1.956730,((((((36:0.195136,37:0.166210):0.0500281,38:0.085774):0.580688,39:0.596664):0.335903,(41:0.254201,(42:0.137136,43:0.076551):0.152953):0.754392):0.386299,(40:0.784048,((44:0.691019,(45:0.488134,46:1.514884):0.202849):0.337479,(47:1.282850,48:0.807281):0.419602):0.65398):0.164921):0.403739,((49:0.014577,(50:0.041944,51:0.151698):0.0189755):0.660617,52:0.996800):0.157006):0.896566):0.0565909,((((((16:0.029688,17:0.007073):0.134195,18:0.105045):0.186741,19:0.245657):0.30169,((((24:0.058590,25:0.126487):0.192078,27:0.198223):0.0586846,26:0.417918):0.236573,((28:0.955888,29:0.485547):0.182944,(((30:0.425714,31:0.223748):0.294592,(32:0.666335,33:0.135993):0.080241):0.157214,34:0.183495):0.242164):0.0670155):0.54225):0.106665,((21:0.506847,22:0.853574):0.210975,23:0.966962):0.548121):0.0704795,(20:0.265299,35:3.191253):0.265653):0.0681532):0.439195,15:0.593515):0.225789):0.121394):0.0448477,(6:0.359750,7:0.413452):0.13564):0.0443526):0.0740293,(2:0.115617,3:0.363285):0.0664083);
 477: 1 -29704.38976 -29754.78088 (0:0.233592,1:0.161155,((2:0.179170,(3:0.359174,(6:0.502028,7:0.526553):0.117536):0.0693555):0.074108,((4:0.191264,5:0.383016):0.29049,((((8:0.046006,9:0.028073):0.253978,10:0.189408):0.201266,11:0.645320):0.234864,((12:0.045832,13:0.029361):0.425022,(((((((14:1.746277,22:0.544502):0.181016,21:0.551544):0.381945,(23:0.484354,35:2.770770):0.190539):0.523522,((((((24:0.049509,25:0.155447):0.165259,26:0.497777):0.0980891,27:0.106864):0.313919,28:1.015373):0.043536,29:0.646731):0.133613,((((30:0.328256,31:0.241754):0.124336,32:0.657579):0.172317,33:0.163621):0.0976178,34:0.219058):0.205581):0.362387):0.137334,((((16:0.036038,17:0.020383):0.155352,18:0.113141):0.284443,19:0.212989):0.266381,20:0.535203):0.27309):0.23671,(((((((36:0.136958,37:0.145351):0.0475981,38:0.038217):0.53509,39:0.983854):0.246496,((41:0.340152,42:0.160688):0.0751897,43:0.017637):0.825858):0.438529,40:0.962426):0.354619,(((49:0.037797,50:0.051304):0.0699968,51:0.128876):0.827516,52:0.913954):0.228005):0.197175,((44:0.608953,(45:0.559513,46:1.770151):0.342753):0.420601,(47:0.947316,48:0.873786):0.527368):0.62993):1.0795):0.220228,15:0.604846):0.217715):0.34276):0.240983):0.0531128):0.063681);
 478: 1 -29984.84026 -29746.57479 (0:0.217950,1:0.161793,(2:0.166615,(3:0.395670,(((4:0.248214,5:0.367484):0.235275,(((((8:0.068086,9:0.058443):0.255466,10:0.218731):0.339767,11:0.521642):0.223933,(12:0.020751,13:0.013594):0.632712):0.129978,(((((14:1.617176,((21:0.481958,22:0.924572):0.481798,23:0.871886):0.149138):0.210932,35:2.088170):0.246201,(((((24:0.060284,25:0.136827):0.18806,26:0.436167):0.0599396,27:0.096283):0.365656,(28:1.058806,29:0.459402):0.139265):0.154659,(((30:0.330690,31:0.249017):0.204722,(32:0.679564,33:0.151744):0.093869):0.138138,34:0.160984):0.232092):0.358276):0.128766,(((16:0.031897,(17:0.026960,18:0.214208):0.0222479):0.165061,19:0.349351):0.32452,20:0.492161):0.265977):0.223718,(15:0.409209,((((((36:0.163367,37:0.154091):0.027595,38:0.085593):0.442699,39:0.935017):0.195217,((41:0.444407,42:0.145671):0.0571517,43:0.042634):0.773492):0.445824,40:0.805555):0.230699,((((44:0.568566,(45:0.780752,46:2.021841):0.466597):0.411925,(47:0.918993,48:0.894815):0.479166):0.853935,((49:0.023188,50:0.035321):0.123245,51:0.044452):0.532657):0.131385,52:1.033827):0.284483):1.13137):0.175282):0.308406):0.142752):0.0408591,(6:0.441425,7:0.331185):0.201494):0.0700414):0.0532658):0.111411);
 479: 2 -29073.95343 -29747.62548 (0:0.199711,1:0.177568,(((2:0.122844,(((8:0.066950,9:0.018911):0.163044,10:0.338844):0.235883,11:0.496539):0.512886):0.0773348,((3:0.271289,((12:0.029535,13:0.041285):0.654439,((14:1.363499,15:0.356917):0.277009,((((((((16:0.011315,17:0.014193):0.140058,18:0.125250):0.124802,19:0.359994):0.282171,20:0.539668):0.319091,(((((24:0.046470,25:0.170599):0.236103,26:0.465601):0.106304,27:0.080923):0.255579,(28:0.762799,29:0.583591):0.121833):0.223355,((((30:0.345434,32:0.531173):0.124449,31:0.198957):0.277255,33:0.135709):0.0956223,34:0.257719):0.149282):0.320281):0.0148162,((21:0.641358,22:0.736618):0.221797,23:0.798284):0.663988):0.265203,35:3.276356):0.00899373,(((((((36:0.163951,37:0.139088):0.0481908,38:0.055568):0.504928,39:0.852990):0.146063,40:1.113251):0.199788,((41:0.358768,42:0.163548):0.0704776,43:0.048692):0.511865):0.559522,(((44:0.658252,46:1.686804):0.412427,45:0.620147):0.475449,(47:1.020616,48:0.890206):0.369535):0.353807):0.39746,(((49:0.018493,50:0.044172):0.0763371,51:0.149103):0.6187,52:1.045430):0.300753):1.14924):0.217643):0.0612321):0.30938):0.1148,(6:0.528724,7:0.422179):0.24135):0.04157):0.122502,(4:0.174592,5:0.461894):0.301684):0.0121653);
 480: 2 -29270.94547 -29748.106 (0:0.191679,1:0.159744,(2:0.141918,(3:0.394972,((4:0.216242,5:0.417096):0.213834,(((6:0.419771,7:0.464561):0.0915116,((12:0.019820,13:0.024785):0.664297,(((14:2.035039,(((((((16:0.036068,17:0.015427):0.154411,18:0.081362):0.0779807,19:0.311691):0.270792,20:0.562450):0.370807,((((24:0.049564,25:0.097836):0.239986,(26:0.463403,27:0.146487):0.0686286):0.198231,(((30:0.309742,31:0.295211):0.187851,(33:0.240790,34:0.245379):0.0775154):0.152611,32:0.558589):0.170922):0.0880986,(28:0.824925,29:0.609231):0.197285):0.317888):0.0991897,((21:0.648014,22:0.794467):0.320226,23:0.679659):0.797834):0.109066,35:2.476872):0.0887928):2.42012e-06,((((((((36:0.149905,37:0.144679):0.0632942,38:0.064632):0.477753,39:0.774532):0.294999,((41:0.366954,42:0.148411):0.0370723,43:0.047837):0.776058):0.310956,40:0.877887):0.606336,((44:0.447577,(45:0.871858,46:1.451204):0.362683):0.473702,(47:0.885376,48:1.073202):0.544715):0.782742):0.254286,((49:0.042218,50:0.029189):0.0604835,51:0.121370):0.429548):0.156719,52:0.915700):0.872763):0.202669,15:0.575102):0.223171):0.199697):0.0769097,(((8:0.092349,9:0.015038):0.155894,10:0.287481):0.18434,11:0.557164):0.32137):0.111363):0.0455357):0.0643418):0.0884256);
 481: 1 -29192.74433 -29784.16949 (0:0.247735,1:0.157684,((2:0.150546,(3:0.265726,(((((8:0.024803,9:0.075944):0.399543,10:0.133733):0.291618,(12:0.030971,13:0.001895):0.610623):0.214021,11:0.756252):0.0762309,((14:1.849680,15:0.509560):0.172256,((((((((16:0.020999,17:0.034962):0.159494,18:0.112687):0.205843,19:0.190058):0.437142,20:0.587159):0.284485,(((((24:0.058042,25:0.179022):0.240578,27:0.185399):0.0817706,26:0.462371):0.203632,(28:0.881541,29:0.359435):0.250946):0.117974,((((30:0.302451,31:0.275990):0.0903872,32:0.649126):0.1602,33:0.154307):0.144403,34:0.154884):0.211106):0.396514):0.178185,((21:0.625098,22:0.562533):0.358413,23:0.745849):0.421743):0.110161,35:2.617944):0.0529099,(((((((36:0.131017,37:0.204953):0.053434,38:0.063208):0.453317,39:1.021306):0.226056,((41:0.319815,42:0.139462):0.0472372,43:0.077818):0.620746):0.351955,40:0.750260):0.426117,(((44:0.581427,(45:0.565068,46:2.049491):0.408892):0.554981,(47:1.198548,48:0.784915):0.300687):0.607066,((49:0.015986,50:0.050361):0.0895829,51:0.117095):0.553308):0.268624):0.201523,52:0.949996):0.811366):0.104324):0.337066):0.175047):0.123221):0.0450491,((4:0.203117,5:0.359791):0.21609,(6:0.382706,7:0.391063):0.154021):0.149191):0.0472309);
 482: 1 -28885.14972 -29747.29016 (0:0.247060,(1:0.083802,((4:0.208668,5:0.368333):0.315775,((6:0.495158,7:0.478625):0.169534,(((((8:0.078955,9:0.020936):0.249878,10:0.213438):0.365389,11:0.561475):0.182372,(12:0.032427,13:0.025860):0.524684):0.254038,((((((((14:1.650221,22:0.438917):0.262072,21:0.601494):0.337019,23:0.551653):0.319217,(((((((36:0.157277,37:0.156817):0.0422719,38:0.045528):0.343421,39:0.961838):0.186807,((41:0.388938,42:0.206502):0.0469558,43:0.033096):0.808864):0.355982,40:0.821438):0.385839,(((49:0.019020,50:0.038475):0.0608107,51:0.124887):0.66567,52:1.143603):0.188686):0.233403,(((44:0.901850,45:0.719491):0.35235,46:1.444108):0.398662,(47:1.012778,48:0.758836):0.767399):0.545799):0.820247):0.159407,35:2.157730):0.332111,(((((24:0.071604,25:0.167124):0.226506,27:0.162871):0.0532857,26:0.412049):0.251112,(28:0.794578,29:0.499208):0.22554):0.0648666,((((30:0.284226,31:0.279116):0.177693,32:0.525915):0.126683,33:0.261493):0.112715,34:0.212830):0.174759):0.60087):0.136176,((((16:0.012183,17:0.030645):0.148182,18:0.127610):0.108565,19:0.326250):0.319082,20:0.651301):0.0947356):0.359399,15:0.728544):0.255535):0.0963468):0.0976899):0.0379415):0.0343413,(2:0.149130,3:0.426264):0.0899022);
 483: 3 -29364.05427 -29743.62919 (0:0.201020,1:0.114415,(2:0.159933,(3:0.361940,((4:0.226888,5:0.325344):0.218615,(((6:0.432170,7:0.470126):0.101942,(((((14:1.737115,(((((24:0.076013,25:0.175033):0.213014,27:0.133528):0.127192,26:0.492571):0.190162,(28:0.985450,29:0.476676):0.150083):0.195658,(((30:0.346602,31:0.266874):0.128736,(32:0.672805,33:0.209907):0.102373):0.0730678,34:0.243203):0.200542):0.319362):0.0605359,((21:0.520569,22:0.732015):0.44281,23:0.711098):0.417333):0.138445,((((16:0.010337,17:0.038946):0.104614,18:0.142218):0.174045,19:0.309068):0.359462,20:0.427884):0.284281):0.23371,(15:0.468154,((((((((36:0.123290,37:0.184682):0.0418723,38:0.064503):0.426382,39:0.771333):0.241733,((41:0.391894,42:0.180533):0.0454193,43:0.029176):0.744383):0.551638,40:0.905926):0.191668,((44:0.865170,(45:0.399624,46:2.368134):0.486527):0.435829,(47:0.968029,48:0.922871):0.28869):0.486168):0.204829,((49:0.017394,51:0.129107):0.0214731,50:0.026878):0.896):0.119772,52:0.713845):1.05389):0.236476):0.0941944,35:2.476125):0.29488):0.0716809,((((8:0.068678,9:0.018909):0.173818,10:0.259824):0.217744,11:0.608334):0.135289,(12:0.024654,13:0.030288):0.645503):0.194213):0.0868726):0.0623864):0.0518845):0.0908386);
 484: 1 -29216.34556 -29748.15888 (0:0.318351,1:0.157767,(((2:0.184848,3:0.340101):0.0271829,((6:0.407640,7:0.357707):0.199926,((((8:0.039716,10:0.365525):0.0555604,9:0.013533):0.349833,11:0.582187):0.400316,((12:0.012427,13:0.031404):0.504839,((14:2.287174,(15:0.402380,((((((((36:0.188469,37:0.142150):0.0931459,38:0.037272):0.537059,39:0.935159):0.292837,(41:0.331345,(42:0.141223,43:0.102171):0.108854):0.696153):0.309947,40:0.653127):0.485507,((44:0.717108,(45:0.556697,46:1.512000):0.300577):0.749892,(47:1.121508,48:1.311636):0.341198):0.470102):0.316412,((49:0.029488,50:0.016250):0.0896472,51:0.089932):0.754705):0.414187,52:0.885443):1.00534):0.34515):0.015476,((((((16:0.035886,17:0.024956):0.147246,18:0.106000):0.12211,19:0.257799):0.275471,20:0.609574):0.18835,(((21:0.613820,22:1.039506):0.376835,23:0.757426):0.741958,((((24:0.083301,25:0.154646):0.144448,(26:0.509842,27:0.148566):0.0861868):0.258713,(28:0.963041,29:0.535811):0.182271):0.113423,(((30:0.380929,31:0.235427):0.258945,(33:0.133862,34:0.378019):0.0398631):0.109384,32:0.598798):0.185075):0.390431):0.135875):0.29742,35:2.730271):0.0963866):0.132444):0.241735):0.149363):0.194732):0.0986773,(4:0.138146,5:0.438274):0.407168):0.0630521);
 485: 1 -29993.00578 -29753.11389 (0:0.246596,1:0.147889,((2:0.194930,3:0.412384):0.0393693,(((4:0.191634,5:0.427567):0.234676,6:0.619876):0.132961,(7:0.529684,((((8:0.051889,9:0.010897):0.2365,10:0.293132):0.452114,11:0.573338):0.146743,((12:0.018297,13:0.025291):0.470233,(((14:1.972135,((((16:0.039821,17:0.024523):0.119508,(18:0.096260,19:0.462181):0.103876):0.486409,(((21:0.538820,22:0.792612):0.538929,23:0.772126):0.614438,(((((24:0.097622,25:0.105119):0.197849,26:0.442750):0.0891166,27:0.162895):0.238575,(28:0.767024,29:0.579597):0.180528):0.164703,(((30:0.444770,31:0.206498):0.143102,(33:0.201388,34:0.338342):0.08848):0.101493,32:0.602337):0.143405):0.274063):0.217331):0.144494,20:0.681738):0.157839):0.0248398,(35:1.820156,(((((((36:0.159637,37:0.133834):0.016945,38:0.112817):0.325061,39:0.826023):0.460275,((41:0.387127,42:0.147441):0.0591422,43:0.033371):0.616821):0.251374,(((44:0.614690,46:1.690999):0.457943,45:0.718405):0.537381,(47:0.922051,48:0.950747):0.338249):0.545546):0.202308,40:0.975080):0.278067,(((49:0.037766,50:0.029282):0.140127,51:0.111712):0.801655,52:0.589246):0.230595):0.710337):0.363922):0.260822,15:0.651208):0.150576):0.261881):0.121229):0.0720479):0.135081):0.0788215);
 486: 1 -29696.84241 -29749.38666 (0:0.212140,(1:0.129075,((4:0.202404,5:0.423701):0.253921,((6:0.471364,7:0.388185):0.180991,(((((8:0.071671,9:0.024812):0.229304,10:0.204950):0.224179,11:0.749794):0.215294,(12:0.017909,13:0.027957):0.493421):0.200183,(((((14:1.544535,21:0.510549):0.104297,22:0.689626):0.272684,(23:0.644884,35:1.872709):0.276558):0.589195,(((((16:0.023690,17:0.030899):0.195305,18:0.078786):0.170479,19:0.241809):0.284121,((((((24:0.052035,25:0.111596):0.197844,26:0.461574):0.0466642,27:0.123437):0.145574,(28:0.644711,29:0.696639):0.184934):0.31744,32:0.444158):0.0577332,((30:0.334669,31:0.211928):0.167823,(33:0.209544,34:0.202742):0.0677276):0.0852961):0.439445):0.0962592,20:0.435281):0.32103):0.366502,(15:0.203329,(((((((36:0.169933,37:0.125492):0.0717994,38:0.055393):0.416528,39:0.693020):0.193983,40:1.068593):0.227852,((41:0.397308,42:0.153608):0.0717752,43:0.032217):0.582042):0.476903,(((49:0.025088,50:0.034860):0.0551574,51:0.094857):0.830568,52:0.817483):0.379013):0.0816933,((44:1.138594,(45:0.740599,46:1.725735):0.163327):0.357593,(47:1.003357,48:0.958632):0.357627):0.306045):0.997521):0.336932):0.203126):0.120943):0.0930132):0.10305):0.036424,(2:0.221645,3:0.355299):0.0407763);
 487: 1 -29872.07228 -29748.11375 (0:0.307079,1:0.120480,(2:0.214991,(3:0.358500,(((4:0.270429,5:0.315877):0.343154,((6:0.412843,7:0.382265):0.079389,(((8:0.022527,9:0.040499):0.191444,10:0.192881):0.465229,11:0.392881):0.32073):0.0846661):0.0710472,((12:0.030725,13:0.023938):0.491879,(((14:1.952988,(((((16:0.019803,17:0.036402):0.166408,18:0.155460):0.121449,19:0.325249):0.253059,(((((24:0.063473,25:0.139992):0.235841,26:0.446120):0.0910498,27:0.083541):0.324019,(28:0.921281,29:0.585192):0.167504):0.134108,((((30:0.330700,31:0.242397):0.102771,32:0.682582):0.168211,33:0.176452):0.127149,34:0.204967):0.102252):0.463239):0.151158,20:0.429749):0.0792538):0.312685,(((21:0.580971,22:0.864656):0.191963,23:0.845258):0.338759,35:2.375115):0.31214):0.117325,(15:0.410360,((((((((36:0.153244,38:0.108764):0.0360447,37:0.088642):0.446048,39:0.781083):0.282964,((41:0.337194,42:0.185989):0.090107,43:0.028904):0.595221):0.358667,40:0.820785):0.272835,((44:0.778898,(45:0.486771,46:1.759430):0.312398):0.320467,(47:1.308548,48:0.790593):0.268148):0.824212):0.310935,((49:0.029940,50:0.048952):0.0989626,51:0.069533):0.608424):0.44468,52:0.688351):0.895981):0.267047):0.27287):0.230266):0.078199):0.0846686):0.122739);
 488: 2 -29602.75142 -29745.45266 (0:0.227291,1:0.213479,(2:0.131501,(3:0.306228,((((4:0.183836,5:0.302683):0.185025,6:0.417687):0.103767,7:0.405089):0.0699694,((((8:0.046875,9:0.022057):0.136032,10:0.289732):0.205994,11:0.506257):0.238017,((12:0.006652,13:0.025510):0.46999,((14:1.650576,15:0.459136):0.348015,((((((((16:0.037186,17:0.038376):0.223747,18:0.089360):0.13844,19:0.196691):0.369071,20:0.584539):0.191101,(((((24:0.050374,25:0.122738):0.174883,27:0.154471):0.0664991,26:0.405462):0.120195,(28:0.608094,29:0.495387):0.237564):0.0590071,(((30:0.338039,31:0.223174):0.252836,(33:0.178447,34:0.206487):0.0572374):0.120491,32:0.505754):0.255078):0.346723):0.0896652,((21:0.490061,22:0.886319):0.390093,23:0.676344):0.60052):0.226092,35:2.422867):0.158271,((((((((36:0.150287,37:0.168282):0.0622113,38:0.036468):0.490911,39:0.808891):0.261036,((41:0.319951,42:0.152439):0.0601235,43:0.047437):0.717579):0.509551,40:0.885883):0.252583,((44:0.642627,(45:0.727200,46:1.590580):0.34941):0.442711,(47:0.862302,48:0.870989):0.253752):0.665522):0.314955,((49:0.035769,50:0.027928):0.0513803,51:0.134643):0.746361):0.144233,52:0.908008):1.10962):0.130773):0.0830273):0.261567):0.120121):0.101827):0.0631691):0.130774);
 489: 1 -30014.08375 -29750.9175 (0:0.208425,1:0.149004,((2:0.173779,((4:0.250767,5:0.334498):0.239848,(7:0.371286,((((8:0.065270,9:0.038879):0.174489,10:0.314669):0.397728,11:0.724825):0.175877,((12:0.021732,13:0.022173):0.490035,((14:2.369410,(((((16:0.037077,17:0.040966):0.128,18:0.105305):0.145117,19:0.280206):0.277502,(20:0.309383,35:2.771421):0.23469):0.255146,(((21:0.631143,22:0.644563):0.490287,23:0.664948):0.566275,(((((24:0.060770,25:0.128526):0.159574,26:0.407928):0.0628127,27:0.118969):0.27988,(28:0.869002,29:0.603496):0.125886):0.167931,((((30:0.338466,31:0.268668):0.190264,32:0.657103):0.103199,33:0.156936):0.128049,34:0.208751):0.145855):0.386162):0.0496206):0.303385):0.0978514,(15:0.524814,(((((((36:0.176001,37:0.184749):0.114501,38:0.000003):0.599682,(39:0.815314,((41:0.388682,43:0.126428):0.0508976,42:0.125352):0.766188):0.166163):0.339477,40:0.832854):0.457146,((44:0.702580,(45:0.718274,46:1.912375):0.296625):0.215302,(47:1.244210,48:0.968634):0.304498):0.934561):0.347293,((49:0.055988,50:0.016939):0.10049,51:0.089019):0.886049):0.276425,52:0.713018):0.834266):0.213219):0.204929):0.296248):0.138279):0.0636457):0.216129):0.0660953,(3:0.275968,6:0.534534):0.0862081):0.0917718);
 490: 1 -29253.38222 -29748.17545 (0:0.177679,1:0.185562,((2:0.183856,3:0.419793):0.0219016,(((4:0.171372,5:0.365100):0.252531,(6:0.448215,7:0.337346):0.174534):0.052695,(((((8:0.047504,9:0.037447):0.151129,10:0.268279):0.279968,11:0.516794):0.265397,(12:0.034743,13:0.022405):0.459531):0.172129,((14:1.615381,(((((16:0.017579,17:0.032315):0.0948595,18:0.120047):0.0608743,19:0.384670):0.234847,(20:0.163281,35:2.569324):0.287327):0.292038,(((21:0.591889,22:0.965763):0.102001,23:0.661294):0.802736,((((((24:0.084347,25:0.145280):0.224172,26:0.417747):0.10138,27:0.070257):0.389176,(28:0.942239,29:0.422803):0.144238):0.315412,(((30:0.341467,31:0.179771):0.171719,32:0.517075):0.111809,33:0.097296):0.116856):0.117497,34:0.113468):0.45923):0.0263793):0.111658):0.11733,(15:0.516430,((((((((36:0.139314,37:0.140608):0.0559406,38:0.050514):0.492088,39:0.720855):0.351362,((41:0.334042,42:0.157205):0.0521266,43:0.030558):0.508782):0.320568,40:0.845015):0.341332,((44:0.656391,(45:0.682715,46:1.761236):0.301861):0.779748,(47:1.055252,48:0.757735):0.324471):0.354722):0.176704,((49:0.031826,50:0.054548):0.0886049,51:0.071899):0.65851):0.179209,52:0.837341):1.13513):0.288556):0.141457):0.140916):0.0821464):0.0324572);
 491: 1 -29728.12634 -29748.21793 (0:0.203939,(1:0.181995,(((4:0.242671,5:0.432090):0.183074,(6:0.421353,7:0.407515):0.11275):0.124892,((((8:0.061335,9:0.043604):0.231932,10:0.224601):0.378035,11:0.455970):0.157823,((12:0.037240,13:0.000002):0.331453,((14:2.670390,(((((((16:0.026654,17:0.034229):0.15142,18:0.078170):0.121004,19:0.285414):0.405601,20:0.386441):0.236569,(((((24:0.067296,25:0.134952):0.14969,26:0.393810):0.0913913,27:0.186989):0.143295,(28:0.950578,29:0.549515):0.310296):0.13401,(((30:0.382313,31:0.272353):0.198981,(33:0.156853,34:0.308924):0.108085):0.132047,32:0.407446):0.133447):0.548187):0.181599,((21:0.485550,22:0.817796):0.439521,23:0.889132):0.372231):0.104922,35:2.516382):0.19257):0.0160655,(15:0.422572,(((((36:0.119954,(37:0.190973,38:0.145272):0.0210675):0.535192,39:0.762018):0.351739,((41:0.393075,43:0.075039):0.0734318,42:0.127961):0.758843):0.44636,40:1.051046):0.350797,(((44:0.539884,(45:0.466231,46:2.141460):0.445173):0.392239,(47:1.141143,48:0.837224):0.503466):0.81352,(((49:0.033401,50:0.048670):0.0543594,51:0.090800):0.769463,52:1.106387):0.343091):0.110109):1.00764):0.234377):0.276874):0.145689):0.216491):0.0866103):0.0841116,(2:0.171338,3:0.396711):0.0645169);
 492: 1 -30199.08695 -29757.59336 (0:0.283792,1:0.194453,(((2:0.207570,3:0.476012):0.0555152,((6:0.532662,7:0.424918):0.119072,((((8:0.047808,9:0.029716):0.209766,10:0.275588):0.277491,11:0.562230):0.342118,((12:0.018023,13:0.044286):0.454886,((((14:1.408990,((21:0.592155,22:0.633642):0.355403,23:0.692420):0.240034):0.0861001,35:3.021850):0.280735,(((((16:0.013501,17:0.037284):0.110803,18:0.133883):0.113581,19:0.320509):0.311565,((((((24:0.090919,25:0.116143):0.192537,26:0.407547):0.043181,27:0.129051):0.132398,(28:0.898992,29:0.641352):0.270242):0.205587,32:0.473684):0.11904,((30:0.387578,31:0.322995):0.174362,(33:0.219224,34:0.334279):0.0666788):0.114921):0.583351):0.102086,20:0.532098):0.158773):0.258,(15:0.593215,((((((((36:0.129492,37:0.141705):0.0682503,38:0.089001):0.342449,39:0.829027):0.24965,((41:0.324320,42:0.162258):0.062797,43:0.056894):0.681669):0.540405,((44:0.694007,(45:0.706859,46:1.604083):0.218078):0.411368,(47:0.974786,48:0.887083):0.402808):0.490374):0.127536,40:0.737091):0.460653,((49:0.030682,50:0.049113):0.070877,51:0.082133):0.815979):0.137963,52:0.861367):0.91212):0.25499):0.285809):0.293347):0.160518):0.127743):0.101866,(4:0.208332,5:0.414930):0.30056):0.0376313);
 493: 1 -29739.41212 -29764.62284 (0:0.249854,(1:0.117546,(((4:0.161579,5:0.380025):0.263296,(6:0.343638,7:0.350762):0.155659):0.0848717,((((8:0.046805,9:0.037095):0.18432,11:0.833080):0.177407,10:0.109702):0.419364,((12:0.032643,13:0.010360):0.441779,((((14:1.801608,(((((24:0.060183,25:0.123644):0.205023,26:0.365306):0.0787688,27:0.152751):0.274839,((((30:0.372710,31:0.213267):0.162944,32:0.444163):0.148062,33:0.089604):0.195631,34:0.213652):0.29917):0.0471351,(28:0.767142,29:0.494357):0.188548):0.278319):0.0638821,(((21:0.587774,22:0.867907):0.32727,23:0.623302):0.434854,35:2.600940):0.157568):0.141542,((((16:0.030028,17:0.019542):0.169144,18:0.113644):0.183679,19:0.267095):0.318089,20:0.599248):0.203119):0.391589,(15:0.573216,(((((((36:0.143997,37:0.186114):0.0508395,38:0.078343):0.310156,39:0.975953):0.311476,((41:0.349618,42:0.173330):0.0361629,43:0.065470):0.864023):0.306393,40:0.777635):0.43687,((44:1.016151,(45:0.462871,46:1.975702):0.3419):0.346205,(47:1.070465,48:0.782526):0.287541):0.610567):0.418285,(((49:0.025594,50:0.024915):0.0617187,51:0.098937):0.769331,52:0.885741):0.221396):0.924736):0.166767):0.267741):0.176942):0.264903):0.0531818):0.0492914,(2:0.149131,3:0.370363):0.0690251);
 494: 1 -29694.87739 -29746.05133 (0:0.305113,1:0.115917,((2:0.205715,3:0.297378):0.041354,((4:0.165416,5:0.455529):0.269389,((6:0.596088,7:0.441585):0.131449,((((8:0.098747,9:0.044714):0.174422,10:0.381232):0.371982,11:0.424487):0.298198,((12:0.034101,13:0.011984):0.461043,((14:1.963745,(((((16:0.031483,17:0.024902):0.121244,18:0.128634):0.149044,(19:0.171561,(20:0.104616,35:2.271746):0.771014):0.203444):0.367844,(21:0.446234,(22:0.794375,23:0.797851):0.132462):1.03986):2.72686e-06,(((((24:0.010297,25:0.145742):0.235057,26:0.436406):0.139408,27:0.093351):0.223426,(28:1.076824,29:0.442925):0.15678):0.12582,(((30:0.389459,31:0.194004):0.186217,(32:0.534164,33:0.130194):0.142111):0.0702365,34:0.228929):0.222526):0.323891):0.318394):0.12388,(15:0.555378,((((((((36:0.165661,37:0.215240):0.0347236,38:0.092138):0.469266,39:1.053465):0.241063,((41:0.390286,42:0.140676):0.0700082,43:0.057104):0.846816):0.323955,40:0.785735):0.342473,((49:0.030421,50:0.032102):0.0963041,51:0.121690):1.17864):0.0707025,52:1.313082):0.0574248,((44:0.771718,(45:0.609966,46:1.651458):0.383957):0.409784,(47:1.081062,48:0.841790):0.343684):0.728559):0.87036):0.249268):0.215741):0.192528):0.259271):0.0414176):0.0879791):0.0677936);
 495: 1 -30551.07023 -29748.06379 (0:0.281008,1:0.151679,((2:0.118957,3:0.322886):0.0513067,((4:0.124003,5:0.470571):0.20304,((6:0.369574,7:0.402288):0.111035,(((((8:0.085151,9:0.056253):0.150518,10:0.191277):0.291618,11:0.620387):0.19016,(12:0.041933,13:0.023031):0.483977):0.143765,(((((14:2.077499,((((30:0.301116,32:0.543567):0.0979499,31:0.267959):0.212323,33:0.177909):0.136063,34:0.188573):2.23408e-06):0.146183,((((24:0.062858,25:0.114273):0.270641,26:0.396825):0.0870293,27:0.071449):0.302115,(28:0.743950,29:0.477159):0.34187):0.144618):0.420168,((21:0.751743,22:0.559974):0.261459,(23:0.530049,35:2.780172):0.511372):0.398362):0.209876,((((16:0.015784,17:0.023993):0.133749,18:0.112111):0.211028,19:0.292201):0.317569,20:0.384226):0.147623):0.395215,(15:0.510938,(((((36:0.115723,(37:0.159583,38:0.122135):0.0686388):0.419227,39:0.860992):0.231739,((41:0.371282,42:0.145290):0.10997,43:0.017391):0.768745):0.313948,40:1.361318):0.34348,(((44:0.531420,(45:0.591236,46:2.197605):0.359944):0.455969,(47:0.898832,48:0.734306):0.492208):0.434213,(((49:0.014354,50:0.049228):0.0671199,51:0.134613):0.761118,52:1.219048):0.244476):0.156514):1.03085):0.256705):0.253972):0.105295):0.0923932):0.073524):0.0899404);
 496: 1 -29215.64247 -29749.7236 (0:0.251582,1:0.111990,(((2:0.115492,3:0.423269):0.0834168,((6:0.523283,7:0.529507):0.156821,((((8:0.038521,9:0.041655):0.258824,10:0.226064):0.154682,11:0.571682):0.274345,((12:0.022846,13:0.002630):0.540177,((((14:1.578662,(((21:0.695542,22:0.456511):0.486834,23:0.862658):0.279581,35:3.142447):0.0802346):0.18483,((((((24:0.033699,25:0.135436):0.193915,26:0.374399):0.140346,27:0.133061):0.344685,(28:0.925658,29:0.350546):0.230607):0.0990998,((((30:0.195637,32:0.700761):0.116845,31:0.256103):0.295524,33:0.080258):0.169409,34:0.178172):0.313614):0.219418,((((((((36:0.154599,37:0.150045):0.0653949,38:0.032866):0.524603,39:0.642486):0.181322,40:1.249416):0.176594,((41:0.370745,42:0.159610):0.0412913,43:0.042860):0.649225):0.568636,((44:0.606728,(45:0.647877,46:1.775751):0.37935):0.443799,(47:0.861314,48:0.900835):0.455792):0.658136):0.605205,52:1.156991):0.19402,((49:0.035833,50:0.039571):0.0583274,51:0.121226):0.558703):1.32589):0.0760544):0.256908,((((16:0.035245,17:0.017147):0.146356,18:0.082277):0.142321,19:0.309599):0.34038,20:0.475140):0.37104):0.299857,15:0.693092):0.303096):0.280514):0.155172):0.0799936):0.0689154,(4:0.129457,5:0.472102):0.353138):0.0942728);
 497: 1 -29881.35041 -29750.35876 (0:0.216945,(1:0.149161,2:0.218370):0.0517103,((3:0.317078,((6:0.312078,7:0.392784):0.118321,((((8:0.083109,9:0.048245):0.170593,10:0.259270):0.256895,11:0.744443):0.461382,((12:0.017694,13:0.052992):0.561078,(((((14:1.086047,((21:0.714693,22:0.652962):0.152234,23:0.877150):0.25528):0.445757,(35:2.600459,(((((((36:0.158062,37:0.152534):0.0290432,38:0.080303):0.581642,39:0.671232):0.248644,((41:0.398073,42:0.146341):0.0472009,43:0.047119):0.67628):0.298857,40:1.032293):0.224279,(((49:0.024560,50:0.041674):0.0733661,51:0.127080):0.527786,52:0.956303):0.442424):0.450311,(((44:0.794828,46:1.869387):0.286298,45:0.680269):0.185414,(47:1.017890,48:1.008246):0.719883):0.667577):0.754943):0.345143):0.232779,((((24:0.082393,25:0.114532):0.118164,(26:0.448054,27:0.159082):0.0736349):0.313337,(28:0.911921,29:0.455360):0.159098):0.255252,((((30:0.314342,31:0.257674):0.105795,32:0.582878):0.137036,33:0.188275):0.217591,34:0.163463):0.135176):0.373343):0.249073,((((16:0.022739,17:0.033768):0.122707,18:0.127801):0.151591,19:0.244389):0.3372,20:0.557873):0.251407):0.238918,15:0.611970):0.1271):0.248859):0.162468):0.127143):0.0828174,(4:0.196349,5:0.401504):0.244065):0.069176);
 498: 1 -28887.60251 -29748.12543 (0:0.225848,(1:0.155346,((3:0.379918,(((((8:0.045160,9:0.027000):0.238618,10:0.249467):0.309739,11:0.466739):0.231933,(12:0.035366,13:0.026707):0.720443):0.147218,(((((14:1.769111,((21:0.496899,22:0.650755):0.420228,23:0.795885):0.296376):0.244278,(((((24:0.036430,25:0.153776):0.231275,26:0.404025):0.0393876,27:0.149138):0.302921,(28:0.908820,(29:0.264881,35:2.921068):0.156754):0.177554):0.18171,((((30:0.348631,31:0.215261):0.118644,32:0.555966):0.146482,33:0.158673):0.144056,34:0.216578):0.178644):0.372416):0.136259,((((16:0.031038,17:0.014193):0.127999,18:0.162116):0.120732,19:0.280170):0.346711,20:0.567344):0.210179):0.340968,((((((((36:0.119556,37:0.147296):0.0440893,38:0.096224):0.449787,39:0.647406):0.391278,((41:0.354488,42:0.182563):0.0537659,43:0.041143):0.548728):0.26082,40:0.939783):0.254067,((44:0.480308,(45:0.868066,46:1.736047):0.271216):0.587402,(47:1.169665,48:0.802397):0.164592):0.66503):0.0985147,((49:0.026633,50:0.037068):0.112364,51:0.108857):0.757332):0.53041,52:0.536289):0.900925):0.0870803,15:0.534621):0.383017):0.102294):0.14809,((4:0.195010,5:0.304219):0.285717,(6:0.358514,7:0.441411):0.0814364):0.117965):0.0308358):0.087662,2:0.133297);
 499: 1 -29506.55339 -29755.12561 (0:0.218833,1:0.113805,((2:0.191771,((3:0.296811,6:0.688770):0.0593222,7:0.612960):0.0813763):0.0679853,((4:0.176137,5:0.497443):0.328817,((((8:0.050377,9:0.036988):0.166539,10:0.255592):0.292879,11:0.625914):0.348572,((12:0.020334,13:0.008412):0.448505,((14:1.703823,(((((((16:0.029150,17:0.029514):0.171453,18:0.079808):0.188187,19:0.211485):0.307872,20:0.482064):0.198283,((((((24:0.040300,25:0.157977):0.192075,(26:0.500289,27:0.177018):0.0850207):0.26773,(28:1.059458,29:0.470475):0.287787):0.23439,32:0.403968):0.176465,(33:0.136792,34:0.328522):0.0637264):0.0536098,(30:0.254546,31:0.192173):0.130706):0.59347):0.203818,(21:0.485666,(22:0.583955,23:0.926979):0.187433):0.639511):0.258932,35:3.304148):0.086443):0.145741,(15:0.386013,((((((((36:0.197289,37:0.150276):0.0598971,38:0.052161):0.431935,39:0.675885):0.194471,(41:0.326269,(42:0.161037,43:0.067293):0.138497):0.648831):0.257047,40:0.922328):0.383609,((44:0.942460,(45:0.623702,46:1.935198):0.391196):0.697272,(47:0.991506,48:1.063900):0.229634):0.517535):0.283405,((49:0.034807,50:0.034251):0.0655926,51:0.113687):0.849183):0.14629,52:0.832744):0.926925):0.355651):0.300123):0.265809):0.195155):0.0976769):0.0812205);
 500: 1 -29863.90345 -29745.22134 (0:0.272663,1:0.140913,(2:0.177563,(3:0.356707,((4:0.150109,5:0.343413):0.286012,((6:0.481327,7:0.340042):0.111168,((((8:0.060315,9:0.031190):0.164972,10:0.205728):0.297373,11:0.505690):0.25096,((12:0.026404,13:0.036466):0.500333,(((((14:1.712908,(21:0.523050,(22:0.826746,23:0.785968):0.124667):0.316636):0.289462,(((((((36:0.144441,37:0.152005):0.0208055,38:0.073701):0.592449,39:0.534652):0.246518,(40:1.065315,(41:0.217619,(42:0.188192,43:0.108396):0.142273):0.598474):0.0999868):0.583345,((44:0.920437,(45:0.593695,46:2.172534):0.171208):0.426141,(47:1.011646,48:0.823267):0.468495):0.405788):0.297573,((49:0.020009,50:0.045927):0.0940627,51:0.102253):0.787305):0.286161,52:0.966210):0.580259):0.156089,35:2.525451):0.110943,(((((16:0.035572,17:0.030608):0.157398,18:0.116568):0.213301,19:0.225886):0.30377,20:0.516489):0.329126,(((((24:0.089237,25:0.109237):0.172414,26:0.463925):0.057207,27:0.172653):0.274523,(28:0.724526,29:0.544661):0.217133):0.111802,((((30:0.373178,31:0.264901):0.147794,32:0.649543):0.128609,33:0.147415):0.100333,34:0.233066):0.157602):0.376987):0.179985):0.138591,15:0.712730):0.171381):0.260932):0.143783):0.10735):0.0527726):0.0571162):0.0800969);
 501: 1 -29550.80607 -29746.34997 (0:0.214184,(1:0.163248,((((4:0.248174,5:0.349237):0.258764,6:0.485380):0.0875493,7:0.448502):0.0766442,((((8:0.046842,9:0.024679):0.311594,10:0.193604):0.396666,11:0.558383):0.176648,((12:0.021379,13:0.021250):0.381017,((((14:1.838505,(((21:0.768301,22:0.631223):0.341377,23:0.760429):0.553091,((((((36:0.124662,(37:0.153356,38:0.093131):0.0496644):0.44647,39:0.750867):0.268225,((41:0.332398,42:0.174107):0.0481503,43:0.048390):0.712753):0.450502,((44:0.943244,(45:0.600175,46:1.488396):0.313334):0.26371,(47:1.129430,48:0.805232):0.308551):0.484524):0.251158,40:0.731813):0.374308,(((49:0.014332,50:0.051387):0.0820681,51:0.109003):0.819148,52:1.075698):2.66586e-06):0.815399):0.0743248):0.0594987,35:1.729931):0.243531,(((((16:0.027077,17:0.023765):0.179028,18:0.084235):0.152113,19:0.261451):0.384782,20:0.439806):0.176948,(((((24:0.053267,25:0.122976):0.194288,27:0.123902):0.0888709,26:0.414369):0.123949,(28:0.869533,29:0.387860):0.13462):0.0524554,(((30:0.414614,31:0.227193):0.198587,(32:0.760367,33:0.160779):0.103504):0.135266,34:0.145511):0.264274):0.416107):0.218177):0.210699,15:0.600375):0.297811):0.245353):0.163189):0.0739025):0.0404829,(2:0.198953,3:0.375967):0.0723289);
 502: 1 -29726.2451 -29748.44519 (0:0.288616,(1:0.189652,(((4:0.272668,5:0.339479):0.149352,(6:0.453950,7:0.379915):0.226116):0.187297,(((((8:0.065590,9:0.029030):0.375024,10:0.101804):0.378882,11:0.713023):0.156246,(12:0.027501,13:0.009299):0.480801):0.198344,(((((14:1.541902,(22:0.855024,23:0.723603):0.0540604):0.117913,21:0.524073):0.421407,35:2.242794):0.193396,(((((16:0.023533,17:0.036880):0.142178,18:0.106658):0.143584,19:0.315844):0.339172,(((((24:0.078066,25:0.134161):0.231428,27:0.148806):0.054561,26:0.457301):0.21202,(28:0.815501,29:0.549340):0.192059):0.0870821,((((30:0.244609,31:0.229866):0.194754,32:0.594904):0.154335,33:0.175341):0.126889,34:0.165060):0.287249):0.411612):0.163312,20:0.474305):0.167928):0.303192,(15:0.296133,((((((((36:0.156018,38:0.091911):0.0689467,37:0.064584):0.550466,39:0.767151):0.353915,((41:0.292556,42:0.144228):0.0538057,43:0.038775):0.804757):0.141425,40:1.041187):0.272941,((44:0.643878,(45:0.634538,46:1.855695):0.338634):0.658674,(47:1.022060,48:0.886625):0.558924):0.597414):0.289984,((49:0.037033,50:0.029804):0.096088,51:0.093063):0.713969):0.382272,52:0.658484):0.799884):0.329196):0.375624):0.12427):0.0984137):0.0212828,(2:0.161252,3:0.370724):0.0787645);
 503: 1 -30360.54727 -29747.02597 (0:0.280142,1:0.145639,(2:0.225662,(3:0.360715,((4:0.208126,5:0.314679):0.246883,((6:0.514237,7:0.539850):0.158755,((((8:0.072704,9:0.056024):0.17864,10:0.323349):0.301893,11:0.513643):0.27149,((12:0.006743,13:0.035151):0.516319,(((14:1.557383,15:0.546366):0.209849,(((((16:0.040069,17:0.062328):0.152045,18:0.138795):0.115371,19:0.270750):0.264118,(((((24:0.058766,25:0.181304):0.256588,26:0.463611):0.0587753,27:0.111059):0.343651,(28:0.959207,29:0.536804):0.188596):0.122544,(((30:0.336326,31:0.212142):0.245303,(32:0.700452,33:0.139206):0.102744):0.12193,34:0.193655):0.109686):0.588162):0.185457,(20:0.341399,((21:0.599102,22:0.769345):0.180395,23:0.882280):0.523203):0.173657):0.215914):0.080461,(35:2.134592,(((((((36:0.136352,37:0.198693):0.056626,38:0.049927):0.428606,39:0.841321):0.132138,((41:0.339666,42:0.150748):0.065963,43:0.063677):0.626182):0.273973,40:1.057975):0.240671,((44:0.541658,(45:0.704720,46:1.649957):0.207707):0.325355,(47:1.016130,48:0.956916):0.579768):0.58358):0.200414,(((49:0.024502,50:0.017643):0.0939388,51:0.066991):0.851052,52:0.842327):0.184406):0.728716):0.349741):0.197027):0.141503):0.136693):0.0927744):0.046444):0.0742321):0.0922917);
 504: 2 -28788.31716 -29758.61816 (0:0.264163,1:0.158620,(2:0.170251,(3:0.356672,((4:0.154444,5:0.396212):0.25085,((6:0.504424,7:0.382612):0.0831803,((((8:0.072510,9:0.040674):0.23604,10:0.288193):0.277779,11:0.574758):0.38843,((12:0.036548,13:0.009066):0.458764,((((((14:1.754243,(21:0.379177,22:0.843826):0.423555):0.25704,23:0.965336):0.331105,(((((24:0.068065,25:0.171082):0.276565,26:0.451398):0.0308066,27:0.099613):0.137094,(28:0.661146,29:0.521447):0.332637):0.118712,(((30:0.374766,31:0.250112):0.126641,(33:0.170317,34:0.243194):0.166361):0.127603,32:0.528091):0.138592):0.31302):0.0874223,35:2.582927):0.210588,((((16:0.019213,17:0.027961):0.14065,18:0.158537):0.0629525,19:0.352145):0.324595,20:0.572052):0.166899):0.37484,(15:0.455654,(((((((36:0.179169,37:0.156386):0.0238076,38:0.106314):0.487837,39:0.626012):0.337869,((41:0.321582,42:0.151127):0.0369697,43:0.078240):0.831988):0.307783,40:0.959452):0.248206,(((49:0.029388,50:0.012613):0.061301,51:0.095499):0.501293,52:1.093084):0.282502):0.0828983,((44:0.655955,(45:0.443217,46:1.723295):0.43649):0.525472,(47:1.006661,48:1.116416):0.32497):0.473216):1.08089):0.231956):0.0671471):0.182057):0.0972217):0.0606049):0.0765):0.0531151):0.0721233);
 505: 1 -29976.68885 -29757.77825 (0:0.178040,(1:0.137989,(2:0.172478,(3:0.385670,(6:0.437121,7:0.406265):0.28801):0.0541161):0.0893702):0.0471589,((4:0.138809,5:0.335204):0.258935,((((8:0.040196,9:0.043806):0.312187,10:0.223322):0.320188,11:0.559147):0.231968,((12:0.027520,13:0.021727):0.503009,((((14:1.674043,((21:0.613315,22:0.699591):0.258855,23:0.785667):0.262797):0.145412,35:2.158759):0.255373,(((((16:0.017397,17:0.027110):0.154667,18:0.141189):0.165257,19:0.255352):0.215222,20:0.533908):0.129055,(((((24:0.063079,25:0.146356):0.196231,27:0.180547):0.0807697,26:0.392598):0.365282,(28:0.800679,29:0.398979):0.146526):0.0742452,((((30:0.189049,32:0.633983):0.183552,31:0.293698):0.206,33:0.224306):0.154779,34:0.178402):0.155514):0.520455):0.305234):0.105387,(15:0.539148,((((((((36:0.139715,37:0.151983):0.0416213,38:0.066360):0.56985,39:0.724360):0.287753,((41:0.425901,42:0.226718):0.043854,43:0.052966):0.837879):0.459627,40:0.664647):0.328824,(((44:0.754506,46:1.890843):0.341635,45:0.643248):0.374112,(47:0.796580,48:1.037986):0.610425):0.649661):0.246896,((49:0.030001,50:0.053630):0.107401,51:0.055795):0.891152):0.325667,52:0.836206):0.830775):0.212448):0.302488):0.192798):0.285596):0.0796067);
 506: 1 -30412.32346 -29749.62294 (0:0.206997,(1:0.154529,2:0.180905):0.0535799,((3:0.282415,((((8:0.047897,9:0.028002):0.225235,10:0.191430):0.276789,11:0.639468):0.356985,(((12:0.043326,13:0.020729):0.238832,35:2.562651):0.190124,((14:1.432808,((((((16:0.016535,17:0.050406):0.159869,18:0.121361):0.158242,19:0.298404):0.24932,20:0.533142):0.210098,(((((((24:0.035936,25:0.141115):0.195086,26:0.385229):0.0487435,27:0.130320):0.135535,(28:0.879044,29:0.528961):0.329502):0.209654,32:0.610359):0.166062,(33:0.235306,34:0.283776):0.101448):0.0436777,(30:0.407688,31:0.215827):0.198662):0.464817):0.0216525,((21:0.674396,22:0.636174):0.244029,23:0.935793):0.700717):0.215535):0.288316,(15:0.450858,((((((((36:0.152536,37:0.174084):0.0870914,38:0.014170):0.49313,39:0.899545):0.27849,(41:0.243130,(42:0.146905,43:0.108537):0.110231):0.680448):0.425044,40:0.693592):0.606289,((44:0.717240,(45:0.682235,46:2.132759):0.374143):0.722092,(47:0.942819,48:0.957436):0.378746):0.577173):0.356911,((49:0.031117,50:0.031597):0.141844,51:0.088609):0.694818):0.362871,52:0.813265):0.952424):0.100993):0.378975):0.178661):0.192181):0.0717871,((4:0.171516,5:0.532777):0.167944,(6:0.409766,7:0.430154):0.232471):0.118521):0.0912221);
 507: 1 -30071.66743 -29758.61699 (0:0.290791,(1:0.219458,((3:0.359488,((((8:0.054239,9:0.027059):0.263969,10:0.242394):0.490806,((12:0.022366,13:0.014916):0.523822,((14:1.712960,15:0.427960):0.261416,(((((((16:0.012674,17:0.035898):0.16959,18:0.131336):0.114014,19:0.317262):0.265761,20:0.500472):0.386255,(((((24:0.062237,25:0.119488):0.1637,26:0.425109):0.0461956,27:0.127433):0.225047,((28:0.907434,29:0.508628):0.155414,35:2.515515):0.0465626):0.172132,(((30:0.300815,31:0.309428):0.125136,(33:0.181023,34:0.329002):0.104719):0.132966,32:0.527815):0.0802307):0.377413):0.0381329,((21:0.594456,22:0.653199):0.366465,23:0.824454):0.504611):0.187346,((((((36:0.157092,37:0.195117):0.0587794,38:0.038938):0.456411,39:0.895989):0.341221,((41:0.370096,42:0.156044):0.0292084,43:0.078268):0.685122):0.400461,40:0.914517):0.228897,(((44:0.527806,(45:0.755217,46:1.826808):0.24539):0.477104,(47:1.168553,48:0.655172):0.561476):0.750975,(((49:0.035504,50:0.038844):0.0416097,51:0.135795):0.875544,52:0.865029):0.13711):0.0965978):1.26504):0.115789):0.237394):0.108948):0.0709094,11:0.693037):0.226565):0.0757226,((4:0.240676,5:0.388929):0.182095,(6:0.534355,7:0.527448):0.137341):0.141732):0.0717174):0.0487345,2:0.219360);
 508: 1 -30242.46314 -29746.41782 (0:0.193905,1:0.194390,(2:0.190523,(3:0.313597,((4:0.086168,5:0.478319):0.290795,((6:0.383629,7:0.445612):0.132367,((((8:0.027134,9:0.036168):0.14304,10:0.196585):0.374655,11:0.514346):0.191204,((12:0.053752,13:0.026166):0.585739,((((14:1.832883,(((((24:0.056519,25:0.148328):0.247667,27:0.199773):0.0437755,26:0.459528):0.22099,(28:0.929615,29:0.456169):0.17068):0.226761,((((30:0.278577,31:0.269871):0.240552,32:0.791748):0.122365,33:0.106735):0.213899,34:0.222041):0.195486):0.424523):0.0502394,(((16:0.034273,17:0.045138):0.0891626,(18:0.185736,19:0.365352):0.0581683):0.446098,20:0.603358):0.293254):0.117876,(((21:0.514383,22:0.561077):0.485745,23:0.656664):0.48196,35:2.608896):0.358062):0.22027,(15:0.693723,(((((((36:0.125348,37:0.180140):0.0522761,38:0.076622):0.504717,39:0.871919):0.192727,((41:0.382703,42:0.192366):0.0643885,43:0.040089):0.748443):0.23226,40:1.083266):0.497499,(((49:0.031575,50:0.066477):0.109631,51:0.097827):0.626641,52:0.830441):0.416116):0.135381,((44:0.771978,(45:0.744665,46:1.623602):0.311013):0.245606,(47:0.805729,48:1.152893):0.440953):0.454933):0.898551):0.196281):0.190163):0.269439):0.221102):0.120787):0.0588766):0.05157):0.0675699);
 509: 1 -29511.6809 -29753.43138 (0:0.228571,((1:0.156444,(2:0.143116,7:0.562061):0.0768444):0.0437137,((4:0.210870,5:0.356376):0.201445,6:0.520349):0.183687):0.0603924,(3:0.203669,(((((8:0.063502,9:0.038612):0.18464,10:0.224129):0.372271,11:0.450349):0.243723,(12:0.043123,13:0.014399):0.559603):0.166923,((14:1.992844,15:0.267198):0.260872,((((((16:0.035512,17:0.021440):0.111253,18:0.138835):0.193818,19:0.260105):0.256783,20:0.459983):0.247139,(((21:0.706438,22:0.621300):0.230362,23:0.984546):0.477257,((((((24:0.063641,25:0.132320):0.203987,(26:0.450547,27:0.129447):0.0848604):0.171156,(28:0.929510,29:0.595972):0.169394):0.237823,32:0.539463):0.224298,(33:0.206662,34:0.193840):0.0829538):0.0954276,(30:0.284548,31:0.170435):0.202071):0.396803):0.0919698):0.327143,(35:2.668234,(((((((36:0.100233,(37:0.166767,38:0.098734):0.0541331):0.358804,39:0.737780):0.128563,((41:0.379129,42:0.165245):0.0588644,43:0.033782):0.850226):0.215119,((44:0.736524,(45:0.470611,46:2.127250):0.263609):0.301689,(47:1.294595,48:0.777097):0.378352):0.641037):0.362113,40:0.817151):0.217568,((49:0.033097,50:0.047159):0.0538798,51:0.094167):0.73558):0.213661,52:1.011460):0.551304):0.225533):0.204574):0.281494):0.130206):0.142594);
 510: 1 -30016.02438 -29749.1418 (0:0.277711,1:0.162449,((((2:0.131708,3:0.371487):0.0922563,(6:0.416572,7:0.362910):0.166819):0.0195466,((((8:0.057150,9:0.037282):0.153919,10:0.228482):0.253278,11:0.656184):0.176278,((12:0.012782,13:0.027036):0.46856,((((14:1.789561,35:2.239299):0.217184,((((((16:0.028849,17:0.033157):0.160799,18:0.095005):0.146956,19:0.236942):0.28886,20:0.395942):0.10108,(((((24:0.051248,25:0.141501):0.206897,27:0.212006):0.0757768,26:0.369192):0.328001,(28:0.693118,29:0.436686):0.21241):0.0689425,((((30:0.354598,31:0.237372):0.16834,32:0.652598):0.0857882,33:0.157918):0.144486,34:0.190830):0.255966):0.391563):0.247657,((21:0.829014,22:0.549808):0.390939,23:0.748919):0.548367):0.334372):2.23314e-06,(((((((36:0.154673,37:0.194233):0.0470012,38:0.109886):0.465565,39:0.753890):0.245688,((41:0.386708,42:0.188289):0.0485542,43:0.076382):0.774465):0.434016,40:0.854764):0.141216,((44:0.929604,(45:0.922609,46:1.356491):0.176014):0.384197,(47:0.749141,48:1.089162):0.685164):0.545438):0.266048,(((49:0.036871,50:0.043868):0.0719026,51:0.113667):0.912279,52:1.139104):0.122519):0.90544):0.124593,15:0.748890):0.123267):0.171987):0.178082):0.0508498,(4:0.250432,5:0.356392):0.326967):0.079808);
 511: 1 -29379.80558 -29745.88697 (0:0.208443,1:0.154098,(((2:0.164776,6:0.551896):0.0549024,((3:0.332185,(((((8:0.089545,9:0.018371):0.26023,10:0.211583):0.249697,11:0.569521):0.230487,(12:0.016482,13:0.031578):0.569829):0.144187,((14:2.094364,15:0.360998):0.202198,((((((((16:0.040666,17:0.025080):0.211019,18:0.115857):0.18824,19:0.264369):0.380498,20:0.426347):0.250586,((((24:0.031330,25:0.128772):0.320325,(26:0.497889,27:0.118407):0.0774709):0.150864,(28:0.991560,29:0.580103):0.138032):0.0917704,(((30:0.384914,31:0.243660):0.234496,(33:0.250560,34:0.271400):0.073776):0.0816328,32:0.786450):0.147519):0.549071):0.312739,((21:0.560430,22:0.694730):0.381253,23:0.783510):0.359377):0.0958602,35:2.405891):0.127396,(((((((36:0.115709,37:0.151783):0.0414497,38:0.086714):0.468064,39:0.649418):0.221603,((41:0.309207,42:0.134701):0.0592764,43:0.053532):0.627375):0.339953,40:0.984224):0.367172,(((49:0.033050,50:0.038155):0.0552405,51:0.122082):0.54782,52:0.875664):0.299507):0.186566,(((44:0.703016,46:1.580096):0.288899,45:0.663064):0.67871,(47:0.922513,48:1.069239):0.384733):0.705145):0.659258):0.11321):0.31862):0.124529):0.0500813,7:0.493285):0.0769984):0.102744,(4:0.216168,5:0.379904):0.392528):0.0250096);
 512: 1 -29170.772 -29758.07926 (0:0.267050,1:0.081273,(2:0.129408,(3:0.262703,((((4:0.209903,5:0.331433):0.199733,6:0.439406):0.175744,7:0.450458):0.0790418,(((((8:0.049531,9:0.051253):0.187546,10:0.246326):0.342285,11:0.523935):0.241603,(12:0.030290,13:0.018096):0.531964):0.234984,(((((((14:2.000712,21:0.287507):0.172909,22:0.642341):0.317074,23:0.862162):0.387385,((((((((36:0.163052,37:0.141863):0.0715298,38:0.052232):0.408178,39:0.760792):0.195993,40:1.178910):0.275711,((41:0.372875,42:0.119802):0.0530295,43:0.067143):0.801657):0.391615,((44:0.784987,(45:0.573344,46:1.687970):0.196455):0.569559,(47:0.875859,48:0.725503):0.583634):0.362027):0.544802,((49:0.030108,50:0.060844):0.0724348,51:0.112308):0.650943):0.261369,52:1.085384):0.896119):0.208512,35:2.216475):0.172241,(((((16:0.025204,17:0.035479):0.13308,18:0.155086):0.118554,19:0.293161):0.182377,((((24:0.062390,25:0.140378):0.240736,(26:0.430460,27:0.163996):0.0304598):0.248714,(((30:0.281123,31:0.262373):0.150556,(33:0.167112,34:0.261469):0.12591):0.113942,32:0.638495):0.194176):0.0680734,(28:0.877070,29:0.413146):0.233421):0.521161):0.190854,20:0.539428):0.274547):0.284102,15:0.647176):0.281193):0.040488):0.104263):0.0432082):0.0890111);
 513: 2 -29292.31707 -29749.11628 (0:0.229749,1:0.186297,(2:0.231326,(3:0.340095,(((4:0.228704,5:0.388245):0.318412,((12:0.030452,(13:0.000218,35:2.687119):0.0159793):0.523299,(((((14:1.689142,(21:0.647120,22:0.662962):0.175394):0.192259,23:0.718465):0.477476,((((((24:0.099197,25:0.180756):0.198656,26:0.580276):0.0705198,27:0.115210):0.280137,(28:0.994740,29:0.374705):0.243499):0.170489,32:0.611402):0.139357,((30:0.324101,31:0.255901):0.119184,(33:0.196939,34:0.272949):0.0855536):0.0823654):0.471414):0.242478,((((16:0.027672,17:0.045412):0.133978,18:0.106110):0.131657,19:0.270193):0.416211,20:0.364739):0.246122):0.256228,(15:0.420224,((((((((36:0.144441,37:0.195902):0.0345777,38:0.076420):0.457172,39:0.755145):0.331664,((41:0.378764,42:0.087509):0.0767589,43:0.072828):0.561235):0.324187,40:0.719768):0.204961,((44:0.750289,(45:0.746197,46:1.780729):0.37664):0.510913,(47:1.034265,48:1.045021):0.227122):0.77376):0.373897,((49:0.033099,50:0.046177):0.0769905,51:0.134110):0.78439):0.256148,52:0.781946):1.00985):0.110427):0.18567):0.355838):0.0361301,((6:0.531794,7:0.437208):0.146042,(((8:0.054316,9:0.038311):0.256224,10:0.176844):0.285883,11:0.880776):0.315584):0.11309):0.115642):0.0533002):0.0952532);
 514: 1 -29345.93685 -29744.25957 (0:0.232876,1:0.139962,((2:0.109146,6:0.600642):0.0749916,(3:0.405791,(((4:0.258338,5:0.374439):0.112185,7:0.472136):0.0584917,((((8:0.025067,9:0.053214):0.238354,10:0.230694):0.293473,((12:0.000003,13:0.028906):0.471382,((14:1.748442,15:0.489729):0.178499,((((((((16:0.017331,17:0.029612):0.174289,18:0.130245):0.130508,19:0.354441):0.263385,20:0.508070):0.227765,(((((24:0.053249,25:0.151139):0.220816,26:0.459902):0.100081,27:0.070324):0.282195,(28:0.955258,29:0.482375):0.155925):0.158897,((30:0.317486,31:0.231014):0.166174,(32:0.511839,(33:0.113946,34:0.323724):0.0911479):0.0714054):0.132786):0.501834):0.053091,((21:0.642656,22:0.678668):0.257408,23:0.733996):0.478501):0.153108,35:2.942018):0.0588679,(((((((36:0.189700,37:0.172191):0.0375381,38:0.066795):0.453017,39:0.812009):0.174652,(41:0.283698,(42:0.173082,43:0.098500):0.0902724):0.843426):0.325899,40:0.735703):0.324671,(((49:0.019546,50:0.030033):0.0901811,51:0.084956):0.726861,52:1.192541):0.382167):0.356725,((44:0.721970,(45:0.692211,46:2.070928):0.254109):0.434157,(47:1.071754,48:1.084273):0.500549):0.599201):0.728935):0.138282):0.172675):0.307112):0.0891162,11:0.610605):0.214165):0.0837759):0.0608699):0.0955287);
 515: 1 -29019.91437 -29752.14113 (0:0.143972,1:0.210945,(2:0.103859,(3:0.351452,(((4:0.177982,5:0.311238):0.24747,((((8:0.057579,9:0.023163):0.148515,10:0.350925):0.323289,11:0.501096):0.28185,(((12:0.013082,13:0.016936):0.655804,((14:1.668979,15:0.301504):0.176263,((((((((36:0.130968,37:0.168541):0.042217,38:0.053587):0.432213,39:0.814164):0.369664,((41:0.397516,42:0.156215):0.0798738,43:0.062061):0.718251):0.293177,40:1.007287):0.253779,((44:0.683572,(45:0.627496,46:1.827495):0.352004):0.508295,(47:0.691203,48:1.373927):0.484315):0.876082):0.15054,((49:0.038433,50:0.038193):0.0634365,51:0.105569):0.763889):0.261457,52:0.755350):0.949793):0.092151):0.0897863,(((((((16:0.036211,17:0.016321):0.135848,18:0.132025):0.122587,19:0.269326):0.336595,((((((((24:0.036701,25:0.147494):0.23371,26:0.386582):0.0428732,27:0.144284):0.122825,(28:0.924789,29:0.584536):0.190079):0.199896,32:0.589889):0.163239,33:0.142629):0.0909815,34:0.245782):0.0376187,(30:0.350501,31:0.204342):0.193217):0.547647):0.173596,20:0.535643):0.249343,((21:0.551283,22:0.717967):0.541305,23:0.885218):0.47044):0.152947,35:2.203246):0.131967):0.188396):0.149499):0.0025716,(6:0.548025,7:0.436905):0.125201):0.0956933):0.0584699):0.0734866);
 516: 1 -29861.52328 -29747.96549 (0:0.188177,1:0.099291,((2:0.178931,3:0.286480):0.145785,((4:0.191616,5:0.343891):0.281274,((6:0.391282,7:0.361232):0.131947,(((((8:0.064597,9:0.058235):0.15681,10:0.257137):0.315451,11:0.580136):0.180107,(12:0.030540,13:0.008004):0.64582):0.239756,((((14:1.611917,((21:0.673693,22:0.684797):0.222748,23:0.760479):0.0259467):0.359166,35:2.875949):0.375566,(((((16:0.040644,17:0.031913):0.170101,18:0.122742):0.181447,19:0.263608):0.146388,20:0.662757):0.144967,(((((24:0.054449,25:0.168685):0.237583,26:0.375258):0.0895655,27:0.173723):0.283243,(28:0.756972,29:0.522013):0.167601):0.117965,((((30:0.286376,31:0.259771):0.157366,32:0.581932):0.155075,33:0.121198):0.162092,34:0.232342):0.178668):0.537462):0.289382):0.354779,(15:0.459442,((((((((36:0.130841,37:0.182780):0.0619387,38:0.048913):0.473403,39:0.875518):0.182897,((41:0.351316,42:0.147502):0.0313435,43:0.065537):0.905373):0.29463,40:0.745810):0.754793,((49:0.038326,50:0.039246):0.0803945,51:0.075274):0.790709):0.197322,52:1.036078):0.381179,((44:0.537587,(45:0.739898,46:1.529751):0.294668):0.612014,(47:1.042358,48:0.895200):0.480911):1.14617):0.519079):0.31889):0.247248):0.0785724):0.069564):0.118513):0.0869508);
 517: 4 -29143.45359 -29745.48492 (0:0.210827,(1:0.126890,(4:0.160576,5:0.406713):0.320125):0.0186139,(2:0.241962,(((3:0.310845,((12:0.027782,13:0.026042):0.511972,(((14:1.535883,(((((((16:0.026539,17:0.025539):0.182224,18:0.062882):0.175321,19:0.344334):0.43109,20:0.467500):0.285154,((21:0.372114,22:0.662097):0.341624,23:0.900268):0.579543):0.0834114,(((((24:0.052462,25:0.145276):0.214938,26:0.472711):0.0433826,27:0.137849):0.19534,(((30:0.365683,31:0.230072):0.15478,(33:0.167639,34:0.276025):0.0948919):0.11476,32:0.441230):0.274305):0.162486,(28:0.732852,29:0.566415):0.0957844):0.310644):0.169757,35:3.008855):0.0398806):0.0959121,((((((((36:0.178162,37:0.143578):0.0709288,38:0.029566):0.53132,39:0.838358):0.248883,((41:0.397916,42:0.158956):0.0634654,43:0.079586):0.665314):0.409223,40:0.887679):0.314548,((44:0.571025,(45:0.746138,46:1.558464):0.224761):0.633204,(47:1.070251,48:1.172489):0.154008):0.685926):0.280892,((49:0.019931,50:0.019498):0.0579998,51:0.103130):0.912062):0.096593,52:0.885940):1.04055):0.281426,15:0.641528):0.23314):0.217883):0.05826,(((8:0.079151,9:0.024113):0.15583,10:0.328286):0.200026,11:0.592050):0.46508):0.103586,(6:0.441547,7:0.463662):0.113477):0.0453151):0.0535047);
 518: 1 -30355.94387 -29748.44637 (0:0.270182,1:0.125368,(2:0.164715,(3:0.394286,(((4:0.139400,5:0.409612):0.21553,(6:0.438495,7:0.391667):0.177982):0.0709281,((((8:0.078936,9:0.022720):0.326902,10:0.194747):0.378131,11:0.505720):0.280367,((12:0.045982,13:0.035117):0.341139,(((14:1.937422,((((((16:0.034194,17:0.025432):0.191357,18:0.104922):0.207553,19:0.281649):0.355987,20:0.640938):0.243866,(((((24:0.061317,25:0.142378):0.148917,26:0.448840):0.096185,27:0.111718):0.247821,(28:0.822307,29:0.490961):0.261718):0.082202,(((30:0.392392,31:0.254050):0.14191,(33:0.167581,34:0.396113):0.0487557):0.156202,32:0.672502):0.162258):0.4332):0.164321,((21:0.560094,22:0.678531):0.286601,23:0.890439):0.714303):0.142821):0.113283,(35:2.494539,(((((((36:0.162888,37:0.153786):0.0602603,38:0.014843):0.405466,39:0.730929):0.144044,40:1.171460):0.2298,((41:0.361775,43:0.095740):0.0766625,42:0.108239):0.713742):0.537343,(((49:0.030870,50:0.039787):0.117426,51:0.107977):0.803926,52:1.063016):0.420648):0.215567,((44:0.524318,(45:0.615497,46:1.643471):0.240948):0.316959,(47:1.114988,48:0.787103):0.56085):0.426854):0.849674):0.315956):0.170352,15:0.627155):0.119491):0.222974):0.23879):0.0458268):0.0990035):0.0932792);
 519: 1 -29542.22707 -29743.79702 (0:0.220195,1:0.165546,(((2:0.184546,3:0.409738):0.065526,((6:0.301999,7:0.398646):0.0960041,((((8:0.041535,9:0.041974):0.281841,10:0.133092):0.342079,11:0.543741):0.326394,((12:0.023041,13:0.018544):0.387493,((((((14:1.735982,(21:0.352938,22:0.774940):0.534492):0.108301,23:0.734793):0.325661,35:2.469483):0.128069,((((24:0.086930,25:0.098034):0.236094,27:0.156533):0.056018,26:0.437232):0.148252,((28:0.805457,29:0.415783):0.261856,(((30:0.380667,31:0.219360):0.216776,(33:0.200465,34:0.196560):0.0973542):0.17532,32:0.616657):0.219605):0.0504786):0.395948):0.205299,((((16:0.031307,17:0.027960):0.148684,18:0.119521):0.135349,19:0.283679):0.310271,20:0.501591):0.315627):0.32083,(15:0.606721,((((((((36:0.148286,38:0.084555):0.074965,37:0.105995):0.694613,39:0.629426):0.200446,((41:0.393968,42:0.115298):0.0743088,43:0.017933):0.991006):0.375534,40:0.914799):0.234918,((44:0.751463,(45:0.604154,46:1.469568):0.452178):0.273102,(47:0.985562,48:1.147123):0.577266):0.786982):0.216417,((49:0.022384,50:0.036704):0.075432,51:0.099497):0.926501):0.186679,52:1.160995):1.05926):0.127122):0.201161):0.182136):0.165446):0.142652):0.104524,(4:0.101645,5:0.474156):0.357159):0.0185569);
 520: 1 -29154.61418 -29746.83725 (0:0.211784,1:0.102807,(((2:0.146025,3:0.380615):0.0741354,((6:0.461276,7:0.267267):0.159858,((((8:0.053773,9:0.045282):0.194504,10:0.274613):0.344946,11:0.670616):0.195809,((12:0.024560,13:0.024813):0.486477,((((14:1.625480,((21:0.529992,22:0.909090):0.438257,23:0.933486):0.30794):0.18883,35:2.226106):0.2084,(((((16:0.030111,17:0.032037):0.141711,18:0.123443):0.0731278,19:0.358383):0.31656,(((((24:0.037608,25:0.159705):0.189453,27:0.108555):0.0772062,26:0.508007):0.217347,(28:0.962451,29:0.474855):0.331389):0.10401,(((30:0.269394,31:0.276595):0.177945,(33:0.279361,34:0.343092):0.0801102):0.101451,32:0.732106):0.168121):0.416653):0.22722,20:0.654739):0.174049):0.147305,(15:0.478190,(((((((36:0.165500,37:0.131085):0.0539679,38:0.077549):0.400607,39:0.858589):0.218693,((41:0.361597,42:0.155550):0.0719168,43:0.062066):0.803389):0.346782,40:1.046129):0.43627,(((49:0.029492,50:0.026975):0.0834119,51:0.064721):0.647942,52:1.058956):0.373672):0.3064,((44:0.578935,(45:0.515588,46:1.800662):0.345576):0.300299,(47:0.866677,48:1.060385):0.44921):0.772504):0.685396):0.174887):0.165676):0.386154):0.177349):0.0440585):0.055908,(4:0.170710,5:0.286571):0.299556):0.0795634);
 521: 1 -30053.19269 -29754.71146 (0:0.231208,(1:0.116965,((3:0.438500,((((8:0.061169,9:0.026051):0.221608,10:0.238087):0.262084,11:0.598535):0.281329,((12:0.017247,13:0.012658):0.3103,((14:1.641927,15:0.484858):0.155321,(((((((16:0.028074,17:0.040500):0.121718,18:0.141017):0.226503,19:0.211575):0.295445,20:0.445521):0.353763,(((21:0.661301,22:0.695826):0.317094,23:0.859033):0.39065,(((((((24:0.041899,25:0.150552):0.239699,26:0.454001):0.0885312,27:0.146951):0.180004,(28:0.734745,29:0.639143):0.199016):0.247907,32:0.524539):0.257676,(33:0.142252,34:0.298365):0.0839432):0.0378008,(30:0.398130,31:0.274520):0.184881):0.526339):0.0789592):0.409765,35:2.823370):0.120524,((((((36:0.176111,37:0.273207):0.0332558,38:0.077948):0.480809,39:0.836352):0.334749,40:0.961330):0.263685,((41:0.377891,42:0.182012):0.0367917,43:0.073936):0.857447):0.47056,(((44:0.379770,(45:0.688036,46:1.659214):0.749575):0.593696,(47:1.147996,48:0.690950):0.626856):0.951001,(((49:0.023355,51:0.179231):0.0176821,50:0.022544):0.889,52:0.753331):0.13404):0.132641):0.795478):0.0934268):0.443293):0.288534):0.356252):0.0324185,((4:0.163018,5:0.444925):0.266761,(6:0.314892,7:0.406400):0.156506):0.0957403):0.0928943):0.0847397,2:0.246423);
 522: 1 -29777.41294 -29749.1418 (0:0.202186,1:0.098450,(((2:0.166414,3:0.344170):0.0406783,((6:0.403870,7:0.411323):0.1885,((((8:0.056851,9:0.074111):0.153657,10:0.262068):0.2018,11:0.649316):0.385519,((12:0.018989,13:0.017902):0.512044,((((14:1.298079,((21:0.523833,22:0.984772):0.380485,23:1.087406):0.190095):0.32767,(((((16:0.035041,17:0.043755):0.116316,18:0.099162):0.142907,19:0.335189):0.36983,((((24:0.073086,25:0.141256):0.205673,(26:0.416858,27:0.193314):0.043363):0.20878,(28:1.005715,29:0.397056):0.295539):0.161002,((30:0.293860,31:0.238663):0.215374,((32:0.678886,33:0.138853):0.150323,34:0.300380):0.0842617):0.205614):0.501082):0.214056,20:0.442739):0.220892):0.108308,35:2.515894):0.130014,(15:0.385132,((((((36:0.105364,38:0.108554):0.0762458,37:0.119694):0.534666,(39:0.975647,((41:0.356472,42:0.128188):0.050461,43:0.089677):0.712257):0.133112):0.180581,40:0.982280):0.165513,(((44:0.463212,(45:0.397722,46:1.567808):0.700175):0.323007,48:0.857095):0.220244,47:0.974860):1.06015):0.212743,(((49:0.014042,50:0.065485):0.0831227,51:0.161791):1.02313,52:0.732861):0.508091):1.07215):0.2914):0.190525):0.360093):0.122288):0.0810103):0.0354053,(4:0.190091,5:0.364833):0.301346):0.0695641);
 523: 1 -29703.23573 -29755.12561 (0:0.214519,1:0.140280,(((2:0.135901,3:0.373994):0.0853476,(6:0.463586,7:0.436992):0.133851):0.0360033,((4:0.268913,5:0.252640):0.278439,((((8:0.042584,9:0.026575):0.176755,10:0.166677):0.222728,11:0.689168):0.308725,((12:0.017913,13:0.019556):0.54091,((((14:1.273091,((21:0.521313,22:0.853696):0.381173,23:0.854734):0.424374):0.084268,35:2.722398):0.312339,(((((16:0.018398,17:0.020250):0.125541,18:0.121553):0.0578904,19:0.408010):0.310684,((((24:0.078762,25:0.111146):0.19818,(26:0.455320,27:0.111986):0.0675987):0.207954,(28:0.648445,29:0.457620):0.214792):0.147723,(((30:0.294619,31:0.274506):0.194187,32:0.602957):0.17146,(33:0.253134,34:0.229266):0.0925831):0.144721):0.50791):0.11864,20:0.592288):0.145198):0.25173,(15:0.457089,((((((((36:0.148493,37:0.175202):0.0558304,38:0.058536):0.577062,39:1.000684):0.212123,40:1.095748):0.139743,((41:0.328703,42:0.142198):0.0439569,43:0.062879):0.872519):0.48532,((44:0.743503,(45:0.721599,46:2.204769):0.281396):0.366339,(47:1.168412,48:0.855587):0.301598):0.479401):0.39738,((49:0.026632,50:0.046921):0.0947753,51:0.091568):0.837742):0.394456,52:0.996652):0.822054):0.284913):0.0961881):0.282217):0.132829):0.0920576):0.0584136);
 524: 1 -28350.60357 -29754.57638 (0:0.195714,1:0.157904,(2:0.137745,(3:0.302554,(((4:0.165604,5:0.432733):0.369146,(((((8:0.051376,9:0.024659):0.203915,10:0.311733):0.258529,11:0.584267):0.235167,(12:0.022256,13:0.016447):0.562015):0.115209,(((((14:1.736430,((21:0.315571,22:0.725201):0.302403,23:0.589216):0.316377):0.156271,(35:2.719011,((((((((36:0.145074,37:0.164781):0.0581353,38:0.072825):0.498948,39:0.841795):0.374406,40:1.019282):0.237684,((41:0.360162,42:0.115091):0.0523973,43:0.058052):0.478787):0.254765,((44:0.581999,(45:0.542439,46:1.659146):0.300034):0.424463,(47:1.112367,48:0.886582):0.438136):0.255569):0.328706,((49:0.024908,50:0.025070):0.0379387,51:0.124066):0.647619):0.238683,52:0.777333):0.664164):0.424825):0.0734596,(((((24:0.058737,25:0.174873):0.138596,26:0.367234):0.117891,27:0.101031):0.160926,(28:0.815610,29:0.478012):0.181692):0.0628982,((((30:0.323256,31:0.255359):0.216436,33:0.097190):0.0639567,34:0.231558):0.169184,32:0.485020):0.239525):0.284025):0.182336,((((16:0.026169,17:0.026613):0.0718104,18:0.124834):0.121089,19:0.280647):0.260875,20:0.511209):0.359975):0.308105,15:0.542894):0.246363):0.21316):0.0281731,(6:0.457261,7:0.417158):0.283656):0.067737):0.0675331):0.0648939);
 525: 1 -29833.94704 -29761.93187 (0:0.205130,(1:0.173301,2:0.237399):0.0524866,((3:0.328648,((6:0.418671,7:0.440151):0.10603,((((8:0.069159,9:0.036414):0.221612,10:0.255250):0.26439,11:0.571383):0.422366,((12:0.027606,13:0.047361):0.466876,((((((14:1.368489,35:2.650860):2.41817e-06,23:0.798682):0.237052,(21:0.670649,22:0.895614):0.279532):0.396328,(((((16:0.007881,17:0.032149):0.182762,18:0.125772):0.165297,19:0.307158):0.212968,((((24:0.072584,25:0.165743):0.203822,(26:0.453045,27:0.186914):0.0289537):0.160422,(28:0.829737,29:0.651995):0.237159):0.139444,(((30:0.363320,31:0.334798):0.182852,(33:0.205052,34:0.294614):0.0748363):0.0868259,32:0.536250):0.112355):0.482787):0.232405,20:0.451938):0.219302):0.0842721,((((((((36:0.177789,37:0.163047):0.0610008,38:0.058284):0.511648,39:0.926133):0.101317,40:1.170901):0.256938,((41:0.411424,42:0.164259):0.0850989,43:0.005197):0.837282):0.355748,(((44:0.635292,(45:0.667001,46:1.966227):0.313294):0.70607,48:0.814120):0.156524,47:1.169635):0.616219):0.525819,((49:0.021816,50:0.036566):0.0659306,51:0.080782):0.773092):0.269408,52:0.677123):1.15974):0.327955,15:0.813621):0.186377):0.142489):0.15727):0.111791):0.0511691,(4:0.191570,5:0.370919):0.341191):0.0392492);
 526: 2 -30075.87165 -29746.09558 (0:0.270659,1:0.143884,(2:0.179562,(3:0.329353,(((4:0.243468,5:0.300009):0.190726,(6:0.511983,7:0.323327):0.171887):0.125645,(((((8:0.053176,9:0.048795):0.27565,10:0.194406):0.243956,11:0.757319):0.144193,(12:0.046335,13:0.004125):0.569458):0.205197,(((14:1.539337,(((((((16:0.044441,17:0.031023):0.183873,18:0.107944):0.184388,19:0.295322):0.252779,20:0.347410):0.218635,(((((24:0.053488,25:0.132652):0.205792,27:0.177259):0.0651323,26:0.301725):0.158949,(28:1.152524,29:0.472600):0.157921):0.16253,(((30:0.331822,31:0.274764):0.233464,(32:0.616776,33:0.187480):0.0585221):0.0716627,34:0.186528):0.209966):0.337775):0.313858,((21:0.563259,23:0.727423):0.134212,22:0.855931):0.417662):0.0361828,35:2.105153):0.122403):0.0691792,(((((((36:0.166448,37:0.156796):0.0739204,38:0.054031):0.538374,39:0.672851):0.26097,((41:0.381826,42:0.169570):0.0790591,43:0.060093):0.596447):0.54334,40:0.740611):0.301869,((44:0.818914,(45:0.523756,46:1.659724):0.380297):0.408095,(47:0.930470,48:0.966999):0.269233):0.7446):0.142715,(((49:0.037757,50:0.049419):0.0903388,51:0.057966):0.519094,52:0.960014):0.247239):0.816183):0.20559,15:0.492941):0.297309):0.125371):0.0917671):0.120276):0.0845735);
 527: 1 -29549.38961 -29747.36119 (0:0.247037,1:0.198631,((2:0.241781,(3:0.354191,(6:0.474608,7:0.438174):0.236814):0.0654539):0.02419,((4:0.265771,5:0.409325):0.263872,(((((8:0.059299,9:0.039121):0.255881,10:0.179093):0.431215,11:0.650976):0.173842,(12:0.042718,13:0.000002):0.535122):0.217898,(((14:1.749420,(((((16:0.034779,17:0.014135):0.151828,18:0.139790):0.165843,19:0.264469):0.492534,(((21:0.661435,22:0.878008):0.240722,23:0.758337):0.747857,(((((24:0.066704,25:0.154511):0.179926,27:0.181609):0.0552873,26:0.480924):0.205422,(28:0.949081,29:0.427644):0.292082):0.125757,(((30:0.320685,31:0.222832):0.1649,(33:0.229369,34:0.318620):0.0827886):0.139134,32:0.625679):0.20935):0.474532):0.123643):0.104575,(20:0.408488,35:3.021818):0.153026):0.220369):0.117662,((((((((36:0.114172,37:0.229538):0.0285268,38:0.092007):0.577733,39:0.742457):0.27725,((41:0.374602,42:0.133397):0.0466172,43:0.038256):0.609316):0.334358,40:1.058406):0.368021,((44:0.695930,(45:0.583404,46:2.271687):0.587681):0.478901,(47:1.299910,48:0.869539):0.351194):0.651983):0.222699,((49:0.039056,50:0.030028):0.0858587,51:0.142261):0.595714):0.20602,52:0.815507):1.0741):0.135663,15:0.499865):0.298934):0.18966):0.0995777):0.0456);
 528: 1 -28693.07313 -29762.05967 (0:0.187999,1:0.134326,((2:0.152068,3:0.347565):0.038867,((4:0.217476,5:0.347479):0.148046,((6:0.359440,7:0.390737):0.0969459,((((8:0.060030,10:0.450736):0.048544,9:0.000003):0.327965,11:0.518503):0.284877,((12:0.016766,(13:0.000804,35:2.451441):0.0233122):0.546247,((14:1.691894,(((((16:0.027258,17:0.029359):0.186944,18:0.125577):0.133857,19:0.406475):0.305977,20:0.643591):0.235729,((21:0.509232,(22:0.782495,23:1.322349):0.206347):0.638447,(((((24:0.069699,25:0.163050):0.199767,26:0.446755):0.0416268,27:0.141635):0.214951,(28:0.915170,29:0.562646):0.12425):0.169063,(((30:0.295187,31:0.256845):0.13471,32:0.566963):0.100551,(33:0.162427,34:0.277782):0.102518):0.166574):0.51509):0.0724457):0.276591):0.0575015,(15:0.494521,((((((((36:0.162001,37:0.101232):0.0697538,38:0.057908):0.559945,39:0.679663):0.167194,((41:0.385053,42:0.160009):0.0417318,43:0.049097):0.607252):0.194321,40:0.993179):0.442632,((44:0.870211,(45:0.689109,46:1.336140):0.303412):0.255366,(47:1.200275,48:0.925660):0.450671):0.669164):0.3386,((49:0.006441,50:0.042236):0.0223795,51:0.145082):0.783286):0.224339,52:0.821804):1.17981):0.23439):0.0606414):0.256816):0.126678):0.10805):0.0574732):0.0869168);
 529: 2 -30117.94121 -29743.79702 (0:0.287400,1:0.169970,((2:0.200894,3:0.425916):0.115665,((4:0.204616,5:0.476384):0.224315,((6:0.379426,7:0.455528):0.0867115,(((((8:0.041648,9:0.045420):0.147251,10:0.222399):0.304504,11:0.486593):0.320558,(12:0.027145,13:0.010649):0.413055):0.0868613,(((((14:1.739320,((21:0.799555,22:0.470329):0.611216,23:0.603459):0.431515):0.141869,35:2.597543):0.385689,(((((24:0.052927,25:0.119788):0.186038,26:0.425969):0.0647577,27:0.098698):0.182191,32:0.585581):0.1392,((28:0.959046,29:0.578771):0.167763,((30:0.417860,31:0.287180):0.259224,(33:0.207755,34:0.280684):0.0856323):0.154996):0.0886305):0.354761):0.255485,((((16:0.014399,17:0.038068):0.178818,18:0.165770):0.0436968,19:0.405623):0.286791,20:0.614495):0.182031):0.318124,(15:0.587889,(((((((36:0.173648,38:0.118456):0.0960951,37:0.148933):0.465494,39:0.824450):0.260683,((41:0.370795,43:0.064706):0.0748679,42:0.074341):0.72385):0.60979,40:0.835319):0.381979,((44:0.431472,(45:0.681659,46:1.904081):0.414444):0.350061,(47:1.132218,48:0.810668):0.733329):0.638584):0.217128,(((49:0.023071,50:0.045559):0.0463943,51:0.158539):0.665855,52:0.908967):0.218034):0.834398):0.239762):0.168993):0.202755):0.140027):0.106148):0.0509978);
 530: 1 -28976.33784 -29748.43462 (0:0.265804,1:0.120256,(2:0.190623,((3:0.336703,((((8:0.069574,9:0.050509):0.195428,10:0.275262):0.375654,11:0.461323):0.255697,((12:0.029376,13:0.015750):0.607502,(((((14:1.564676,35:2.126758):0.124592,23:0.834056):0.211712,(((((((36:0.168866,37:0.173183):0.0340919,38:0.082783):0.62724,39:0.740509):0.200755,((41:0.353233,42:0.138143):0.0810353,43:0.031180):0.71255):0.25276,((44:0.558011,(45:0.429107,46:1.906582):0.519322):0.690311,(47:0.852260,48:0.883585):0.356255):0.513176):0.285187,40:1.023520):0.296312,(((49:0.036084,50:0.028716):0.0900332,51:0.122079):0.448879,52:1.065429):0.471221):0.874943):0.110209,((((((16:0.039422,17:0.031582):0.144685,18:0.111061):0.175277,19:0.252691):0.344821,20:0.473216):0.255815,((((((24:0.052282,25:0.125110):0.223084,26:0.488221):0.0461906,27:0.075724):0.156784,(28:0.911067,29:0.567182):0.169058):0.188936,32:0.702675):0.0990598,(((30:0.377862,31:0.236472):0.308059,33:0.181194):0.0587573,34:0.255855):0.154225):0.572528):0.101355,(21:0.578881,22:0.662681):0.705656):0.216599):0.186234,15:0.700659):0.287462):0.163451):0.109624):0.108595,((4:0.227858,5:0.367902):0.141388,(6:0.404354,7:0.383996):0.144208):0.160251):0.0578238):0.124214);
 531: 1 -29716.46568 -29755.98319 (0:0.233736,(1:0.175303,(((4:0.255072,5:0.287434):0.134445,(((8:0.035027,9:0.047141):0.16035,10:0.293185):0.285647,11:0.776471):0.370552):0.0962266,((6:0.470121,7:0.428042):0.146092,(((12:0.019127,13:0.015735):0.450996,(35:2.175242,((((((((36:0.167650,37:0.137012):0.0581953,38:0.043544):0.548075,39:0.562320):0.22611,((41:0.358024,43:0.073656):0.0425388,42:0.141322):0.717592):0.743661,40:0.672931):0.465282,((49:0.025835,50:0.024240):0.0885426,51:0.091048):0.796909):0.0479293,52:1.151907):0.275671,((44:0.656318,(45:0.633783,46:1.652561):0.269585):0.234927,(47:1.271536,48:0.614650):0.629735):0.740269):0.552537):0.326019):0.274283,(((((14:1.866541,((21:0.583963,22:0.687448):0.297674,23:0.831144):0.672623):0.110267,((((24:0.068755,25:0.113965):0.194483,27:0.127188):0.113898,26:0.355503):0.178147,((28:0.777020,29:0.584554):0.165283,((((30:0.318530,31:0.224735):0.139562,32:0.553427):0.135198,33:0.123987):0.131607,34:0.157334):0.258044):0.10321):0.443519):0.291594,20:0.348177):0.137529,(((16:0.039739,17:0.018909):0.143812,18:0.090419):0.0689503,19:0.338935):0.382589):0.381158,15:0.874958):2.20829e-06):0.382029):0.0785001):0.154344):0.0239634,(2:0.107021,3:0.480090):0.109252);
 532: 1 -29937.50374 -29755.12561 (0:0.221971,1:0.149821,(((2:0.163082,3:0.311339):0.0628138,(6:0.367812,7:0.367625):0.255892):0.0390862,((4:0.205297,5:0.371147):0.24706,((((8:0.070213,9:0.047198):0.245936,10:0.197561):0.347394,11:0.687860):0.196354,((12:0.022051,13:0.017019):0.398962,(((14:1.462666,35:1.967390):0.351888,((((((16:0.028609,17:0.031150):0.150329,18:0.111863):0.158676,19:0.304119):0.402003,20:0.487241):0.182355,(((((((24:0.062089,25:0.155806):0.173641,26:0.382024):0.0759489,27:0.142230):0.231506,29:0.638477):0.102407,28:0.975653):0.121171,32:0.794406):0.0726327,((30:0.301398,31:0.205282):0.256253,(33:0.247958,34:0.261112):0.0968956):0.0683522):0.591816):0.16262,((21:0.592841,22:0.964166):0.267419,23:1.011650):0.433189):0.26719):0.264722,(15:0.373299,((((((((36:0.182643,37:0.178236):0.062843,38:0.027952):0.651484,39:0.856953):0.374806,((41:0.360188,42:0.151352):0.044808,43:0.067060):0.743598):0.408034,40:1.096517):0.215245,((44:0.706084,(45:0.383660,46:1.932823):0.437846):0.592608,(47:1.019116,48:0.827523):0.421736):0.691837):0.377226,((49:0.030367,50:0.042583):0.063642,51:0.103602):0.70559):0.343967,52:0.598383):0.965835):0.249194):0.248513):0.220244):0.178886):0.0658227):0.0508411);
 533: 1 -29115.58783 -29761.7135 (0:0.225050,(1:0.134085,((4:0.129462,5:0.329256):0.186676,((6:0.412248,7:0.381927):0.147336,((((8:0.066605,9:0.053489):0.267973,10:0.304300):0.30855,11:0.623403):0.270004,((12:0.030142,13:0.012666):0.630193,(((((14:1.621558,((21:0.592219,22:0.503981):0.661706,23:0.601329):0.373379):0.120032,35:2.670692):0.330594,(((((24:0.024479,25:0.182900):0.209466,26:0.535230):0.0652932,27:0.177394):0.155958,(28:1.139045,29:0.435884):0.286364):0.116383,(((30:0.279014,31:0.301386):0.172779,(33:0.217544,34:0.283644):0.109197):0.13995,32:0.546883):0.273615):0.443772):0.280635,((((16:0.049488,17:0.029614):0.133599,18:0.169484):0.163061,19:0.257268):0.33825,20:0.524742):0.201774):0.133163,(15:0.561448,((((((((36:0.103485,37:0.182842):0.0661075,38:0.102047):0.509879,39:0.995990):0.24787,((41:0.409279,42:0.169018):0.0761456,43:0.068813):0.795499):0.444825,40:0.807269):0.434364,((44:0.810889,(45:0.476950,46:1.842067):0.25002):0.367641,(47:0.891760,48:0.911495):0.401894):0.592915):0.38753,((49:0.008483,50:0.064197):0.0640215,51:0.113837):0.502664):0.249125,52:0.924016):1.16227):0.345616):0.207351):0.253025):0.285108):0.0709806):0.0919426):0.0402143,(2:0.163133,3:0.418065):0.121429);
 534: 1 -30442.81668 -29758.20753 (0:0.237367,1:0.142314,(2:0.200970,(3:0.362883,(((4:0.184930,5:0.297410):0.268305,(6:0.499406,7:0.428313):0.168428):0.0673919,((((8:0.034805,10:0.376406):0.0465369,9:0.026296):0.309004,11:0.522843):0.291751,((12:0.008378,13:0.037991):0.666276,((((14:1.684080,(21:0.339887,(22:0.834521,23:1.212969):0.118107):0.298049):0.538542,(15:0.461821,((((((((36:0.186984,37:0.145711):0.0721089,38:0.043337):0.409789,39:0.831964):0.237873,((41:0.355393,42:0.187776):0.0628863,43:0.082619):0.783174):0.487986,40:0.896817):0.13376,(((44:0.787261,46:1.906192):0.202779,45:0.687968):0.50477,(47:1.068752,48:0.766281):0.4926):0.488618):0.372628,((49:0.034925,50:0.042174):0.0791469,51:0.075489):0.819585):0.0549728,52:1.033575):0.663476):0.28717):0.0828631,(((((16:0.039971,17:0.038347):0.152403,18:0.146836):0.151316,19:0.328107):0.269956,20:0.576198):0.199808,((((24:0.070583,25:0.155261):0.203005,(26:0.420960,27:0.148313):0.040476):0.201591,(28:0.811578,29:0.546773):0.18269):0.14475,((30:0.398017,31:0.269788):0.213352,((32:0.751882,33:0.113367):0.196598,34:0.245657):0.0788445):0.2273):0.423654):0.22129):0.256819,35:2.336453):0.0829345):0.0863982):0.0937068):0.0875403):0.103492):0.132195);
 535: 1 -30124.7606 -29747.37929 (0:0.294186,1:0.152518,((2:0.156833,3:0.330780):0.0721477,((4:0.225406,5:0.418861):0.234445,((6:0.430809,7:0.492994):0.16639,(((((8:0.067760,9:0.067589):0.249269,10:0.209581):0.335093,11:0.677197):0.183272,(12:0.031232,13:0.005992):0.557731):0.154442,((14:1.699494,((((((16:0.018865,17:0.036470):0.161932,18:0.118581):0.144947,19:0.284184):0.339616,20:0.570182):0.193318,(((21:0.554713,22:0.757315):0.284413,23:0.900087):0.530824,((((24:0.054903,25:0.142321):0.190433,(26:0.305099,27:0.221836):0.0527):0.182675,(((30:0.404318,31:0.221683):0.186712,(33:0.198898,34:0.303332):0.087381):0.112333,32:0.487569):0.232584):0.189049,(28:0.779000,29:0.657483):0.175424):0.239011):0.109405):0.164439,35:2.459977):0.0607497):0.201311,(15:0.309784,((((((((36:0.169735,37:0.159019):0.0333574,38:0.055917):0.476182,39:0.746690):0.390572,40:1.112673):0.132916,((41:0.377895,42:0.155057):0.0394824,43:0.081195):0.803998):0.480138,((44:0.622426,(45:0.361509,46:1.727924):0.501554):0.636059,(47:1.085871,48:0.851729):0.486535):0.917565):0.301765,((49:0.024712,50:0.028342):0.0788994,51:0.107228):0.735415):0.467044,52:0.774483):1.38763):0.419505):0.212897):0.102968):0.10667):0.142496):0.0808634);
 536: 1 -29219.56924 -29748.89062 (0:0.243094,(1:0.118057,2:0.179343):0.0394466,(3:0.389675,((((4:0.274703,5:0.446208):0.225502,6:0.414827):0.119525,7:0.528411):0.00302842,(((((8:0.060668,9:0.025689):0.1804,10:0.223393):0.318264,11:0.550266):0.244433,(12:0.045194,13:0.021335):0.423286):0.289208,((14:1.904279,15:0.386679):0.159292,((((((((16:0.020013,17:0.034454):0.107276,(((((24:0.043606,25:0.143608):0.19032,27:0.124940):0.0749159,26:0.380919):0.16885,(((30:0.315472,31:0.185038):0.172575,(33:0.185843,34:0.239190):0.0871066):0.167166,32:0.500748):0.15948):0.0753998,(28:0.850217,29:0.388299):0.139038):0.649799):0.0230795,18:0.104457):0.229981,19:0.225987):0.219199,((21:0.481581,22:0.554478):0.256161,23:0.713527):0.731995):0.124677,20:0.382402):0.355595,35:3.219951):0.0832055,((((((((36:0.180266,37:0.142339):0.0662961,38:0.069292):0.587539,39:0.762291):0.275888,((41:0.388645,43:0.081022):0.0644317,42:0.160509):0.519934):0.365065,40:0.992106):0.271727,((44:0.960486,(45:0.550918,46:1.660111):0.537437):0.345199,(47:0.863349,48:0.792581):0.393037):0.616228):0.181877,((49:0.026379,50:0.046310):0.103663,51:0.116896):0.93608):0.208431,52:0.792411):0.915991):0.0517964):0.305329):0.128282):0.0942965):0.0787353);
 537: 1 -29604.36693 -29753.35058 (0:0.189409,1:0.229486,((2:0.187121,3:0.338237):0.0512254,((4:0.199798,5:0.385202):0.260157,((6:0.570312,7:0.475079):0.108896,((((8:0.041989,9:0.050851):0.171879,10:0.191806):0.33247,11:0.581286):0.216473,((12:0.023569,13:0.022669):0.482437,((((14:2.104993,20:0.281190):0.137525,(((((16:0.027590,17:0.042112):0.164235,18:0.117432):0.139102,19:0.261118):0.251688,((((((24:0.029935,25:0.129748):0.21293,26:0.395836):0.110824,27:0.113514):0.209459,(28:0.889698,29:0.452996):0.208766):0.219463,32:0.552685):0.0832358,(((30:0.299711,31:0.256756):0.238876,33:0.130656):0.0403411,34:0.308312):0.109986):0.559757):0.0542035,((21:0.574831,22:0.719337):0.368608,23:0.755153):0.80383):0.0879856):0.431225,(35:2.057137,((((((36:0.183428,37:0.169701):0.0504342,38:0.045724):0.508298,39:0.723184):0.290074,(((41:0.294296,43:0.100604):0.0364744,42:0.111468):0.475421,((44:0.506628,(45:0.572630,46:1.748077):0.658548):0.750587,(47:1.138311,48:0.749191):0.213812):0.685809):0.403512):0.467969,40:0.772719):0.227819,(((49:0.021458,50:0.016280):0.104278,51:0.089603):0.915527,52:0.904052):0.334691):0.71205):0.479492):0.0966972,15:0.639138):0.115882):0.225352):0.141009):0.103018):0.117301):0.101015);
 538: 3 -29483.74158 -29745.98067 (0:0.197351,1:0.171171,(2:0.196153,(3:0.355142,(((4:0.165063,5:0.253008):0.166706,(((((8:0.049292,9:0.042673):0.258219,10:0.163663):0.36985,11:0.575278):0.216419,(12:0.030889,13:0.014825):0.483354):0.112797,((14:2.121840,15:0.387321):0.134302,((((((((16:0.046949,17:0.025837):0.136743,18:0.136254):0.136848,19:0.325447):0.307382,20:0.437665):0.281164,(((((24:0.054244,25:0.137980):0.229522,27:0.169549):0.0334528,26:0.440043):0.368645,(28:0.961343,29:0.393602):0.223625):0.130938,((((30:0.215872,31:0.348830):0.139166,32:0.639586):0.0860266,33:0.129949):0.167252,34:0.205408):0.130228):0.399196):0.173185,(21:0.429053,(22:0.684182,23:0.852086):0.230697):0.768986):0.217175,35:2.384205):0.0268488,((((((((36:0.152629,37:0.191703):0.0233323,38:0.073248):0.555715,39:0.746223):0.265626,((41:0.415735,42:0.192549):0.0528121,43:0.108324):0.598156):0.328401,40:1.104418):0.34081,((44:0.750016,(45:0.693073,46:1.588641):0.29865):0.27062,(47:1.135841,48:0.784494):0.543974):0.624076):0.389818,((49:0.048355,50:0.058153):0.0711287,51:0.126743):0.811632):0.244992,52:1.001355):1.12752):0.0255106):0.267335):0.171555):0.00850076,(6:0.296533,7:0.357383):0.216266):0.0801558):0.0746718):0.0632968);
 539: 1 -29703.82072 -29748.06971 (0:0.214392,1:0.169961,(2:0.188106,(3:0.255022,((4:0.210010,5:0.368681):0.281634,((6:0.494533,7:0.331282):0.155041,((((8:0.098975,9:0.049539):0.151311,10:0.330928):0.318534,11:0.604516):0.223402,((12:0.014423,(13:0.036385,35:2.599770):0.0151675):0.517324,((14:1.715752,15:0.499614):0.210348,((((((16:0.047721,17:0.023015):0.120526,18:0.129870):0.0755746,19:0.278962):0.325936,20:0.532225):0.348748,((((24:0.070392,25:0.130787):0.218346,(26:0.528415,27:0.122798):0.0758823):0.305424,(28:0.759110,29:0.436825):0.219705):0.120184,((((30:0.255152,31:0.311868):0.113591,32:0.727900):0.146583,33:0.208393):0.129253,34:0.165265):0.193578):0.365935):0.22436,(((21:0.597361,22:0.592782):0.217682,23:0.699581):0.504857,((((((36:0.118032,(37:0.150481,38:0.083320):0.059494):0.454378,39:0.809283):0.317675,((41:0.335215,42:0.155393):0.0433793,43:0.054345):0.819238):0.188296,40:1.043527):0.34262,(((44:0.551393,46:1.732064):0.19066,45:0.715801):0.341893,(47:0.920651,48:0.962039):0.560627):0.489829):0.359942,(((49:0.050215,50:0.032543):0.0494695,51:0.111870):0.648201,52:1.159920):0.131305):0.821354):0.202578):0.154267):0.0879128):0.256645):0.110114):0.113916):0.0721492):0.0925447):0.106861);
 540: 1 -29671.47223 -29757.63692 (0:0.221065,1:0.189451,(2:0.214216,(3:0.483966,((4:0.096929,5:0.480226):0.309205,((6:0.476003,7:0.441082):0.093146,((((8:0.030477,9:0.031012):0.222368,10:0.229312):0.294497,11:0.511126):0.329965,(((12:0.016242,13:0.027483):0.504155,(15:0.396572,(((((((36:0.144754,37:0.160385):0.0358588,38:0.097299):0.480918,39:0.937650):0.291568,((41:0.331788,42:0.145265):0.0652137,43:0.068178):0.88286):0.297695,40:0.737264):0.243055,((44:0.604197,(45:0.872750,46:1.525755):0.229828):0.36441,(47:1.122622,48:0.912896):0.528859):0.648274):0.156178,(((49:0.041420,50:0.029692):0.0740287,51:0.125068):0.572574,52:1.138827):0.331336):0.974201):0.217451):0.0961279,((((14:1.592834,(21:0.590565,22:0.873279):0.390738):0.145478,35:2.654818):0.146587,23:0.638146):0.364773,(((((16:0.033033,17:0.036757):0.153976,18:0.069357):0.167682,19:0.293070):0.217471,20:0.518309):0.334684,((((((24:0.036362,25:0.107942):0.159967,26:0.401942):0.10422,27:0.138854):0.102886,(28:0.602729,29:0.645683):0.223108):0.190035,32:0.587060):0.0588331,((30:0.339906,31:0.328359):0.29342,(33:0.160229,34:0.195047):0.126288):0.104313):0.330422):0.20198):0.364506):0.282119):0.15634):0.0902014):0.041751):0.0708202):0.0825445);
 541: 1 -30107.61554 -29753.2907 (0:0.282944,1:0.084770,(2:0.163655,((3:0.306753,((((8:0.054673,9:0.040318):0.159934,10:0.270209):0.340396,11:0.515149):0.319634,((12:0.033614,13:0.026944):0.572927,((14:1.801667,15:0.322630):0.40291,(((((((16:0.042202,17:0.038109):0.158822,18:0.125181):0.112596,19:0.198858):0.29915,20:0.485923):0.352245,((((24:0.072252,25:0.156155):0.230985,27:0.181097):0.0963082,26:0.393150):0.200322,((28:0.823769,29:0.500506):0.178785,((((30:0.435850,31:0.194558):0.104054,32:0.591566):0.132645,33:0.183345):0.120093,34:0.225518):0.272555):0.106294):0.39907):0.064299,((21:0.697739,22:0.770504):0.0815944,23:0.795628):0.564594):0.352305,(35:2.435431,((((((((36:0.121960,37:0.171329):0.0650005,38:0.048558):0.416298,39:0.668760):0.267882,((41:0.397882,42:0.210191):0.0571838,43:0.052334):0.851412):0.238109,40:0.835630):0.475345,(((44:0.516264,46:1.671132):0.284005,45:0.692924):0.407768,(47:0.925551,48:1.008218):0.468261):0.687785):0.219201,((49:0.036000,50:0.048562):0.0527805,51:0.133596):0.833796):0.142091,52:0.797383):0.697589):2.02169e-06):0.122506):0.251055):0.0710621):0.186847):0.12486,(((4:0.241719,5:0.346000):0.222924,6:0.499735):0.130442,7:0.365014):0.161049):0.0958265):0.100606);
 542: 2 -29188.03126 -29747.36004 (0:0.251652,1:0.177207,(2:0.117858,(3:0.334561,((4:0.244674,5:0.436952):0.328107,(((6:0.445157,7:0.364399):0.168516,((12:0.022794,13:0.010020):0.506943,((14:1.977879,15:0.365035):0.181351,((((((((16:0.034147,17:0.032633):0.163184,18:0.068338):0.192104,19:0.209138):0.456769,20:0.610529):0.321429,(((((24:0.032254,25:0.137251):0.162148,26:0.391760):0.092322,27:0.099365):0.166362,(28:0.720591,29:0.510284):0.180657):0.122621,((((30:0.320309,31:0.184538):0.196944,32:0.592033):0.152944,33:0.110971):0.0898395,34:0.236670):0.323195):0.451041):0.0887259,((21:0.543948,22:0.974387):0.237513,23:0.684570):0.422948):0.18568,35:2.467680):0.0250369,(((((((36:0.139182,37:0.172303):0.0271823,38:0.058995):0.430988,39:0.790000):0.40046,40:0.961592):0.440397,((41:0.310405,42:0.134942):0.0143676,43:0.050744):0.545921):0.668054,((44:0.788326,(45:0.617915,46:1.512561):0.229595):0.473449,(47:0.941854,48:0.952917):0.437964):0.527353):0.508535,(((49:0.017501,50:0.030277):0.0485809,51:0.160336):0.580174,52:1.081161):0.30062):1.03273):0.192712):0.067721):0.313684):0.0495636,(((8:0.057224,9:0.031051):0.212852,10:0.197756):0.195628,11:0.715729):0.375784):0.105866):0.0432014):0.0758983):0.107632);
 543: 2 -30157.70666 -29742.72908 (0:0.231489,1:0.120076,(2:0.134980,(3:0.333340,((((4:0.196350,5:0.363477):0.246671,6:0.390867):0.104114,7:0.499385):0.117168,((((8:0.068894,9:0.036985):0.214841,10:0.176870):0.292471,11:0.488519):0.253688,((12:0.026241,13:0.027691):0.484738,(((((14:1.353342,((21:0.739258,22:0.813546):0.413517,23:0.828599):0.23418):0.0911779,35:2.082923):0.253935,(((((24:0.073124,25:0.111401):0.239184,26:0.414531):0.0738986,27:0.177423):0.321009,((((30:0.330890,31:0.163952):0.113159,32:0.711810):0.130336,33:0.183793):0.191857,34:0.209039):0.339863):0.0743555,(28:1.064600,29:0.416935):0.167331):0.261919):0.167199,((((16:0.036099,17:0.029628):0.185529,18:0.098518):0.195303,19:0.260919):0.339813,20:0.585723):0.229195):0.284727,(15:0.376788,((((((((36:0.125762,37:0.176922):0.0305482,38:0.087832):0.420949,39:0.882507):0.368494,((41:0.431383,42:0.132161):0.0575155,43:0.044725):0.814619):0.310646,40:0.894714):0.402041,((44:0.434531,(45:0.438511,46:1.834582):0.494695):0.727134,(47:0.893014,48:0.922404):0.520653):0.504817):0.374748,((49:0.019942,50:0.035545):0.0661524,51:0.117821):0.697013):0.25736,52:0.573925):1.09988):0.261534):0.227575):0.170366):0.181234):0.0582249):0.0811425):0.119606);
 544: 1 -29617.66832 -29748.06379 (0:0.210150,1:0.156049,(2:0.091303,(3:0.286384,(((4:0.167792,5:0.307582):0.17924,(6:0.342045,7:0.375709):0.122226):0.0658843,(((((8:0.044999,9:0.051434):0.175217,10:0.196085):0.352282,11:0.532536):0.212074,(12:0.040601,13:0.004868):0.461454):0.179136,(((((14:1.817433,((21:0.606753,22:0.702519):0.29697,23:0.756224):0.286158):0.0658297,35:2.361580):0.250556,((((24:0.055077,25:0.124742):0.194428,(26:0.498980,27:0.150483):0.0661619):0.306957,(28:0.701918,29:0.390812):0.241069):0.0733562,((((30:0.319855,31:0.223669):0.206393,32:0.615800):0.091625,33:0.152505):0.163417,34:0.171378):0.261344):0.344256):0.283511,((((16:0.015417,17:0.030563):0.120997,18:0.097384):0.107993,19:0.242477):0.310856,20:0.549046):0.155927):0.268688,(15:0.396034,(((((((36:0.145864,37:0.146662):0.0523461,38:0.075450):0.460431,39:0.700563):0.19844,((41:0.315094,42:0.168466):0.0506114,43:0.041676):0.719718):0.385793,40:0.934037):0.330904,(((49:0.038023,50:0.048984):0.0804766,51:0.130297):0.787891,52:0.960919):0.0917788):0.244289,((44:0.871490,(45:0.715472,46:1.326971):0.260994):0.210933,(47:0.857381,48:0.969739):0.482059):0.496493):1.0308):0.22945):0.174679):0.138916):0.0691661):0.0535704):0.066554);
 545: 1 -30128.50839 -29751.27542 (0:0.241624,1:0.172585,((2:0.198865,3:0.282149):0.064206,(((4:0.236334,5:0.342534):0.185545,6:0.488410):0.133473,(7:0.455563,((((8:0.095365,9:0.035815):0.152624,10:0.265310):0.208859,11:0.741079):0.230194,((12:0.003524,13:0.033457):0.575215,(((((14:1.557318,35:3.041929):0.0908679,((21:0.751961,22:0.622523):0.23611,23:0.763078):0.308476):0.349842,(((((24:0.039999,25:0.175651):0.229087,(26:0.469806,27:0.111773):0.058843):0.258566,28:0.898844):0.0891502,29:0.701064):0.210504,(((30:0.292850,31:0.222458):0.193344,(32:0.727337,33:0.096798):0.106627):0.114715,34:0.263647):0.143097):0.294989):0.10221,((((16:0.030954,17:0.020906):0.161553,18:0.112771):0.21466,19:0.212017):0.239024,20:0.506093):0.373425):0.214453,(15:0.572148,(((((((36:0.163263,37:0.158564):0.048592,38:0.081030):0.367277,39:0.817425):0.265752,((41:0.377761,42:0.199702):0.0623167,43:0.045822):0.837967):0.357618,40:0.750422):0.287628,((44:0.632533,(45:0.715402,46:1.769065):0.2832):0.605144,(47:1.106511,48:0.906837):0.564274):0.518035):0.231995,(((49:0.023253,50:0.056477):0.0582733,51:0.093563):0.715918,52:1.141225):0.17063):1.02718):0.254985):0.285813):0.191774):0.212684):0.015076):0.140144):0.0589066);
 546: 1 -30205.36623 -29748.42263 (0:0.258910,1:0.126977,(2:0.200352,(3:0.350709,((4:0.177633,5:0.387488):0.254845,((6:0.509505,7:0.396084):0.140477,((((8:0.069206,9:0.020403):0.221633,10:0.327527):0.273816,11:0.422809):0.243112,((12:0.026882,13:0.012952):0.561437,((14:2.003185,15:0.421445):0.152257,((((((((16:0.029464,17:0.038769):0.164404,18:0.140353):0.253868,19:0.186421):0.278932,20:0.523323):0.344308,(((((24:0.060980,25:0.118959):0.171629,26:0.477275):0.0604905,27:0.155878):0.268552,(28:0.908753,29:0.470408):0.102215):0.173797,((((30:0.381367,31:0.195913):0.142072,32:0.707953):0.139064,33:0.175171):0.0891039,34:0.202954):0.184863):0.400974):0.141078,((21:0.564482,22:0.648213):0.392548,23:0.703267):0.53073):0.146413,35:2.716502):0.0502672,(((((36:0.154946,37:0.136964):0.0288668,38:0.107035):0.431812,(39:0.794794,((41:0.372777,42:0.152179):0.0703731,43:0.046399):0.893855):0.164031):0.298167,(40:0.994067,(((49:0.043484,50:0.032088):0.0571719,51:0.116729):0.736268,52:0.765096):0.566922):0.30512):0.146536,((44:0.640151,(47:1.241596,48:0.828286):0.544546):0.214651,(45:0.782998,46:1.569701):0.323848):0.630991):0.905177):0.155158):0.299336):0.201857):0.206949):0.0999968):0.0666668):0.0694585):0.091437);
 547: 1 -29278.98265 -29755.12561 (0:0.223599,1:0.136867,(((2:0.196296,3:0.359676):0.0817508,(6:0.387333,7:0.539085):0.187181):0.0348748,((4:0.149641,5:0.442046):0.209893,((((8:0.070225,9:0.027431):0.2062,10:0.328489):0.283453,11:0.601030):0.210283,((12:0.024380,13:0.005280):0.465953,(((((14:1.363859,(21:0.687395,(22:0.547363,23:1.010810):0.130847):0.579944):0.13779,((((((36:0.129299,37:0.151210):0.0626495,38:0.049199):0.506165,39:0.726484):0.0964917,((41:0.346167,42:0.118045):0.0433055,43:0.064490):0.782116):0.308967,40:1.016972):0.280746,(((44:0.733990,(45:0.549532,46:1.729664):0.335717):0.519014,(47:1.066903,48:0.816040):0.430567):0.519274,(((49:0.034936,50:0.034024):0.0865087,51:0.096333):0.563704,52:1.299657):0.478816):0.366667):1.10226):0.209663,(((((16:0.035824,17:0.026648):0.181326,18:0.132165):0.128676,19:0.324119):0.298698,20:0.489162):0.380809,((((((24:0.021206,25:0.134872):0.164091,26:0.399037):0.0770892,27:0.130285):0.10432,(28:0.777541,29:0.563695):0.275875):0.224673,32:0.553747):0.149535,((30:0.301800,31:0.243985):0.253461,(33:0.161423,34:0.300953):0.0644254):0.0617215):0.429946):0.224581):0.148623,35:3.315672):0.157731,15:0.512847):0.130346):0.250171):0.25802):0.0400449):0.0565124);
 548: 1 -28827.10156 -29755.88631 (0:0.153253,1:0.141352,((2:0.179758,(3:0.422769,((6:0.447171,7:0.547471):0.1535,((((8:0.061315,9:0.053978):0.209595,10:0.244549):0.278659,11:0.615223):0.295466,((12:0.026591,13:0.036017):0.585385,((((14:1.329561,((21:0.404380,22:0.815508):0.307153,23:0.833361):0.312672):0.341939,(((((24:0.069228,25:0.130247):0.184055,26:0.457612):0.0734408,27:0.070611):0.329038,(28:0.883665,29:0.425242):0.171895):0.0503655,((((30:0.190045,31:0.196863):0.137954,32:0.563491):0.16398,33:0.216015):0.135052,34:0.140810):0.295656):0.363999):0.0532737,((((16:0.022307,17:0.019894):0.160807,18:0.139596):0.110967,19:0.287848):0.189823,(20:0.352048,35:2.423263):0.275041):0.220305):0.386634,(15:0.414182,((((((((36:0.119002,37:0.156435):0.0688251,38:0.070859):0.451678,39:0.713422):0.277766,((41:0.381302,42:0.167461):0.0531078,43:0.052900):0.73304):0.29892,40:1.007704):0.379276,((44:0.703590,(45:0.522695,46:1.717195):0.259473):0.565597,(47:0.845950,48:0.779722):0.544392):0.539539):0.206019,((49:0.028528,50:0.043137):0.0726636,51:0.088363):0.696426):0.472455,52:0.522043):0.825394):0.27205):0.133559):0.226197):0.081112):0.088913):0.00693947):0.0918713,(4:0.156151,5:0.415965):0.322407):0.0568248);
 549: 2 -29300.07796 -29778.49807 (0:0.232053,1:0.153023,(2:0.176151,(3:0.336287,(((4:0.229763,5:0.351176):0.200394,(6:0.436948,7:0.450335):0.165902):0.093568,(((((8:0.052018,9:0.022087):0.152842,10:0.246383):0.298158,(11:0.594978,14:2.048722):0.0457923):0.114991,(12:0.011659,13:0.016023):0.815646):0.14501,(15:0.569940,(((((((((((((16:0.031691,17:0.034005):0.116393,18:0.126203):0.164705,19:0.215461):0.292706,20:0.544560):0.481886,34:0.129987):0.170382,33:0.191451):0.190374,(30:0.384126,31:0.233236):0.211284):0.0726713,32:0.518140):0.370896,(((24:0.093419,25:0.149077):0.159301,26:0.397710):0.0677506,27:0.161841):0.0492031):0.164992,(28:0.700900,29:0.414682):0.278861):0.30381,((21:0.637619,22:0.916401):0.46717,23:0.651731):0.632744):0.0495168,35:2.364782):0.189743,((((((((36:0.194318,37:0.183502):0.021596,38:0.079236):0.698974,39:0.988327):0.24297,((41:0.293506,42:0.145235):0.0445578,43:0.041954):0.831607):0.230937,40:0.960805):0.31982,((44:0.955342,(45:0.762117,46:1.388395):0.298462):0.507572,(47:0.850838,48:1.243175):0.635766):0.756177):0.132036,((49:0.030168,50:0.043881):0.065471,51:0.158113):0.827796):0.264263,52:1.319426):0.895202):0.284757):0.29577):0.139268):0.0523113):0.0382896):0.0707311);
 550: 1 -29243.27557 -29745.60086 (0:0.292569,(1:0.152350,(((4:0.171861,5:0.314856):0.224776,(6:0.338477,7:0.362052):0.138489):0.116206,((((8:0.065090,9:0.032910):0.190735,10:0.252623):0.344162,11:0.520974):0.230787,((12:0.008141,13:0.020855):0.49415,((((((14:1.859977,(21:0.483100,22:0.696226):0.485701):0.0972695,23:0.665036):0.265748,35:2.213717):0.161884,(((((24:0.067961,25:0.129182):0.206384,26:0.406945):0.0770792,27:0.115368):0.22282,(((30:0.372994,31:0.202210):0.193164,(33:0.184653,34:0.274597):0.0760141):0.114038,32:0.578279):0.181959):0.0908284,(28:0.832376,29:0.308289):0.187193):0.369744):0.176406,(((16:0.017942,17:0.035275):0.130624,(18:0.127692,19:0.348836):0.0314399):0.405268,20:0.478803):0.185809):0.371485,(15:0.542618,((((((((36:0.188800,37:0.131354):0.0266675,38:0.096945):0.450732,39:0.728948):0.252735,((41:0.358277,42:0.117651):0.0368287,43:0.083673):0.711487):0.338947,((44:0.830810,(47:1.135844,48:1.079511):0.424012):0.170174,(45:0.513541,46:2.185109):0.343112):0.851248):0.22204,40:0.853106):0.444944,((49:0.022083,50:0.049815):0.0795016,51:0.097516):0.841877):0.21433,52:0.818309):1.05687):0.180859):0.153705):0.123284):0.24705):0.113486):0.0645584,(2:0.141136,3:0.302324):0.0784107);
 551: 2 -30370.36564 -29754.91168 (0:0.212262,(1:0.145995,(((4:0.271963,5:0.338865):0.168,((((8:0.061329,9:0.042161):0.282539,10:0.142769):0.336603,11:0.632848):0.176603,((12:0.043470,13:0.014358):0.452759,(((14:2.664746,((((((16:0.022518,17:0.025845):0.106286,18:0.116299):0.17083,19:0.353852):0.243601,20:0.498899):0.261605,(((21:0.632427,22:0.633448):0.290192,23:1.029508):0.614129,(((((24:0.036627,25:0.134905):0.207384,26:0.384706):0.0955778,27:0.121220):0.305031,(28:0.836009,29:0.656006):0.206409):0.138972,(((30:0.349945,31:0.361349):0.23985,(32:0.697194,33:0.120942):0.135564):0.06033,34:0.235973):0.251021):0.273671):0.0816503):0.218388,35:2.345434):0.0549369):0.0429403,((((((((36:0.129362,38:0.150411):0.0792508,37:0.134934):0.485937,39:0.913475):0.228245,((41:0.372109,42:0.207946):0.047363,43:0.049520):0.862709):0.187905,40:0.995513):0.327231,((44:0.509884,(45:0.914532,46:1.831592):0.263396):0.361548,(47:1.110708,48:0.672917):0.655671):0.736501):0.232745,((49:0.028772,50:0.033898):0.121451,51:0.072284):1.03877):0.0608749,52:0.852579):0.858586):0.180814,15:0.710234):0.158229):0.141696):0.140216):0.02135,(6:0.441064,7:0.362272):0.128032):0.166478):0.0618968,(2:0.125404,3:0.370174):0.0543307);
 552: 1 -30152.42406 -29745.77011 (0:0.170902,((1:0.214234,((4:0.224293,5:0.463061):0.229427,((6:0.476351,7:0.445066):0.205067,(((((8:0.052224,9:0.032237):0.213349,10:0.215905):0.218511,11:0.673461):0.202936,(12:0.037175,13:0.016220):0.639901):0.190902,((((((14:1.423653,35:2.557976):0.366294,(21:0.500416,(22:0.758208,23:0.953082):0.186324):0.255313):0.260472,20:0.470366):0.182046,(((16:0.012917,17:0.038294):0.185995,18:0.106571):0.177563,19:0.218900):0.314823):0.0550892,(((((24:0.052182,25:0.141002):0.161344,27:0.211620):0.072373,26:0.464211):0.137396,((((30:0.379369,31:0.130672):0.248536,34:0.256431):0.0596164,33:0.173527):0.154374,32:0.593767):0.147373):0.107475,(28:0.796393,29:0.574140):0.213324):0.465414):0.326068,(15:0.358009,((((((((36:0.144510,37:0.130870):0.0854028,38:0.036861):0.488476,39:0.899818):0.472581,((41:0.304860,42:0.181513):0.0648537,43:0.072733):0.733553):0.192905,40:0.847950):0.338396,((44:0.887173,(45:0.547152,46:1.887048):0.44399):0.625706,(47:0.969468,48:0.871434):0.290206):0.59375):0.364039,((49:0.036483,50:0.033576):0.101314,51:0.119127):0.720969):0.31305,52:0.767255):0.776626):0.307433):0.17938):0.119821):0.066994):0.107306):0.0401079,2:0.192290):0.102245,3:0.464014);
 553: 1 -29117.71034 -29754.11058 (0:0.235382,1:0.164725,(2:0.242444,(3:0.351547,(((4:0.254239,5:0.471559):0.237313,(6:0.428499,7:0.406043):0.219895):0.132434,(((((8:0.023336,9:0.048277):0.298894,10:0.165630):0.302093,(12:0.027932,13:0.000002):0.610789):0.134765,11:0.676417):0.218135,((((14:1.692214,((21:0.459002,22:0.842963):0.401748,23:0.708691):0.201243):0.0181348,35:2.265977):0.118898,(((((16:0.036176,17:0.049352):0.144806,18:0.155657):0.162222,19:0.274679):0.433888,20:0.342601):0.36547,(((((24:0.082666,25:0.134980):0.240747,27:0.165814):0.0613979,26:0.350146):0.176992,(28:1.165582,29:0.477764):0.186458):0.0991005,(((30:0.359016,31:0.288515):0.197725,(33:0.157662,34:0.329583):0.0737986):0.149239,32:0.521194):0.115988):0.545401):0.154341):0.218769,(15:0.284566,(((((((36:0.151185,37:0.161524):0.0890458,38:0.032451):0.487975,39:0.933068):0.173474,((41:0.302361,42:0.135941):0.0367639,43:0.074810):0.636119):0.331115,(((49:0.027663,50:0.042272):0.0961802,51:0.069479):0.707648,52:1.139026):0.531204):0.216468,40:0.623013):0.251314,((44:0.979850,(45:0.619542,46:1.302293):0.188019):0.45951,(47:1.074741,48:0.955228):0.528832):0.597248):0.871897):0.292724):0.455251):0.14532):0.0367088):0.118928):0.100966);
 554: 1 -29573.11457 -29755.37901 (0:0.272064,((1:0.200397,2:0.238294):0.0387096,(((4:0.216109,5:0.358908):0.215575,(7:0.496057,((((8:0.074340,9:0.040538):0.205155,10:0.257547):0.30793,11:0.606643):0.378361,((12:0.032059,13:0.028986):0.413973,(((14:2.196028,(((((16:0.019049,17:0.031839):0.111075,18:0.146936):0.267177,19:0.219890):0.334675,(((21:0.429125,23:0.844241):0.242841,22:0.633941):0.872956,(((((24:0.025822,25:0.101446):0.24769,27:0.201261):0.0440723,26:0.387407):0.228903,(28:0.848398,29:0.581497):0.132215):0.120804,(((30:0.282337,31:0.226416):0.206383,(32:0.684799,33:0.093978):0.0795446):0.168556,34:0.163620):0.258737):0.344345):0.141332):0.0943026,20:0.583458):0.0352169):0.222474,15:0.689978):0.171488,(35:1.942830,((((((36:0.175724,37:0.164482):0.0896442,38:0.018682):0.627042,39:0.703406):0.0901838,(41:0.267193,(42:0.202626,43:0.096886):0.157551):0.729193):0.625817,40:0.734736):0.394885,(((44:0.538080,(45:0.799524,46:1.671493):0.521172):0.457944,(47:0.999774,48:1.076694):0.408737):0.770385,(((49:0.024503,50:0.046572):0.078516,51:0.171132):0.721973,52:0.948741):0.150288):0.28584):0.208285):0.561524):0.145635):0.156788):0.195315):0.0424724):0.061648,6:0.501272):0.118211):0.0289543,3:0.425145);
 555: 1 -30119.42867 -29748.53934 (0:0.189426,(1:0.099286,((4:0.189763,5:0.438154):0.210406,((6:0.424950,7:0.312041):0.184404,(((((8:0.077285,9:0.044342):0.228888,10:0.282048):0.239585,11:0.469633):0.123973,(12:0.036874,13:0.026628):0.599902):0.264489,(((((14:1.587125,((((16:0.034465,17:0.034277):0.138754,18:0.139116):0.228944,19:0.273097):0.433454,20:0.379289):0.328204):2.09723e-06,(((((24:0.053753,25:0.119020):0.213598,27:0.179108):0.0519694,26:0.267247):0.316044,(28:0.891557,29:0.402962):0.140449):0.229951,((((30:0.299897,31:0.228274):0.154578,32:0.576992):0.135254,33:0.203730):0.179907,34:0.206989):0.16995):0.383463):0.234424,((21:0.622676,22:0.791838):0.2481,23:0.698096):0.562583):0.107482,(35:1.593857,(((((((36:0.173453,37:0.146360):0.0298306,38:0.059152):0.612754,39:0.819324):0.232392,(41:0.279008,(42:0.173191,43:0.116606):0.11546):0.62133):0.262418,40:1.092977):0.357642,((44:0.571805,(45:0.679374,46:1.645718):0.308487):0.369268,(47:1.222149,48:0.931154):0.230256):0.731657):0.245594,(((49:0.030411,50:0.028258):0.0949415,51:0.097536):0.74617,52:0.946178):0.256059):0.5835):0.331094):0.230906,15:0.609513):0.358073):0.0874113):0.0725002):0.0762424):0.0396571,(2:0.121755,3:0.377966):0.115935);
 556: 1 -30913.41396 -29743.48461 (0:0.279030,1:0.222198,((2:0.169109,3:0.317655):0.0928806,((((4:0.261015,5:0.251312):0.226896,((((8:0.073542,9:0.038650):0.215722,10:0.275993):0.39179,11:0.544178):0.273676,((12:0.021627,13:0.023868):0.57622,((((14:1.804925,(((21:0.847339,22:0.616232):0.588309,23:0.877903):0.332827,35:2.072087):0.106526):0.355017,(((((24:0.069285,25:0.103996):0.197778,26:0.433978):0.0662754,27:0.114795):0.344149,(28:1.010933,29:0.478258):0.168676):0.146136,((((30:0.397812,31:0.216266):0.101701,32:0.700433):0.227824,33:0.236815):0.12019,34:0.222351):0.13846):0.309003):0.325777,((((16:0.018659,17:0.047067):0.123381,18:0.166220):0.114227,19:0.403651):0.178968,20:0.620340):0.134655):0.387056,(15:0.634929,((((((((36:0.172765,37:0.193344):0.0622769,38:0.060362):0.674851,39:0.815443):0.192896,((41:0.360607,42:0.167657):0.0929192,43:0.044402):0.767501):0.432544,40:0.849705):0.399763,((44:0.566355,(45:0.746794,46:2.249864):0.392206):0.456852,(47:0.817115,48:0.702886):0.661967):0.778057):0.142072,((49:0.034315,50:0.029717):0.0851865,51:0.086581):0.774996):0.325197,52:0.930439):0.871265):0.33898):0.168497):0.294497):0.121047):0.037331,7:0.545046):0.0795849,6:0.521143):0.0653107):0.085615);
 557: 1 -30219.20307 -29746.80121 (0:0.331152,1:0.125974,(2:0.201154,(3:0.358394,((4:0.113542,5:0.441461):0.354069,((6:0.527919,7:0.439777):0.0904594,((((8:0.059175,9:0.034764):0.158368,10:0.265488):0.359964,11:0.593529):0.376075,((12:0.015703,13:0.044956):0.603666,((14:1.718045,((((((16:0.019799,17:0.031175):0.152491,18:0.121966):0.122807,19:0.227562):0.279544,((((((24:0.069249,25:0.163471):0.16816,26:0.404547):0.0737613,27:0.141878):0.291393,(28:0.941657,29:0.446034):0.202392):0.282957,34:0.249852):0.0401343,(((30:0.295876,31:0.278362):0.122127,32:0.565016):0.135454,33:0.174722):0.107201):0.618319):0.248295,20:0.350863):0.42277,(((21:0.322774,22:0.795776):0.39925,23:0.943866):0.32732,35:2.491182):0.0203017):0.159961):0.107526,(15:0.471668,((((((((36:0.165576,37:0.222783):0.0885124,38:0.035291):0.56161,39:0.727142):0.328898,40:0.883893):0.1549,(41:0.334939,(42:0.158343,43:0.118281):0.121311):0.544711):0.392941,((44:0.596639,(45:0.446525,46:2.103668):0.376108):0.632783,(47:1.149261,48:0.932892):0.27923):0.627686):0.175829,((49:0.038585,50:0.038838):0.106464,51:0.091949):0.714112):0.456061,52:0.577203):0.946921):0.242466):0.140993):0.275327):0.12041):0.0601821):0.0729836):0.0456579):0.0978654);
 558: 1 -30010.36138 -29755.02992 (0:0.316948,1:0.127529,(2:0.176832,(3:0.313025,((((4:0.273547,5:0.307298):0.191455,6:0.476139):0.0617213,7:0.368894):0.0920353,((((8:0.060171,9:0.036956):0.228699,10:0.234063):0.312825,11:0.569719):0.312155,((12:0.046520,13:0.016402):0.432674,(((((14:1.505973,(((21:0.648720,22:0.640088):0.392269,23:0.731063):0.4722,35:2.453261):2.85581e-06):0.181817,((((((((36:0.138755,37:0.151087):0.0728892,38:0.056211):0.561137,39:0.673987):0.201286,(41:0.179417,(42:0.146133,43:0.136894):0.148209):0.82479):0.344699,40:0.698144):0.248046,(((44:0.700250,(45:0.661989,46:1.578036):0.400636):0.669139,48:1.198226):0.143247,47:1.118000):0.808643):0.301663,((49:0.013747,50:0.031103):0.0574366,51:0.093639):0.722671):0.188218,52:1.003227):0.692002):0.199499,(((((24:0.079160,25:0.112959):0.18137,27:0.146397):0.0478625,26:0.358427):0.178108,(28:0.896930,29:0.487280):0.098055):0.0626238,((((30:0.350096,31:0.174102):0.0928367,32:0.535507):0.108786,33:0.149015):0.144632,34:0.171101):0.232643):0.34737):0.27947,((((16:0.021364,17:0.042721):0.13552,18:0.122193):0.173627,19:0.186245):0.347566,20:0.613815):0.0900731):0.178138,15:0.608511):0.228371):0.232556):0.143441):0.114186):0.0645585):0.0806648);
 559: 1 -29571.34472 -29747.02597 (0:0.196941,1:0.185283,(2:0.191750,(3:0.336299,((4:0.167841,5:0.360309):0.265106,((6:0.380966,7:0.365661):0.0699688,((((8:0.068849,9:0.031194):0.175889,10:0.254304):0.19744,11:0.622930):0.270671,((12:0.013679,13:0.031148):0.4297,((14:2.014058,(15:0.381378,((((((((36:0.175976,37:0.163309):0.0739637,38:0.073166):0.570666,39:0.861736):0.251437,((41:0.415370,42:0.178177):0.0596667,43:0.087513):0.682821):0.491037,40:0.803791):0.607883,((49:0.039487,50:0.018950):0.0520192,51:0.143702):0.911273):0.081548,52:0.928678):0.181747,((44:0.610668,(45:0.590002,46:1.706332):0.321266):0.572463,(47:1.016495,48:0.873654):0.403693):0.953816):0.778642):0.131896):0.134416,((((((16:0.043197,17:0.025371):0.110033,18:0.159074):0.13476,19:0.331117):0.375383,20:0.405999):0.218421,(((21:0.421812,22:0.792139):0.287996,23:0.723380):0.8131,(((((24:0.040972,25:0.167150):0.219063,27:0.127758):0.0838952,26:0.341631):0.280912,(28:0.788545,29:0.383120):0.153803):0.161037,(((30:0.286196,31:0.300995):0.233947,(32:0.766160,33:0.051789):0.199249):0.129976,34:0.149137):0.183724):0.435218):0.00193765):0.154534,35:2.482826):0.157541):0.0888849):0.27592):0.125052):0.0691781):0.0979761):0.0520217):0.132093);
 560: 1 -30550.81535 -29755.09686 (0:0.273779,1:0.127162,(2:0.196142,(3:0.423134,(((4:0.205489,5:0.436896):0.243548,(((((8:0.056730,9:0.027999):0.255013,10:0.278155):0.322204,11:0.460222):0.143508,(12:0.038358,13:0.019521):0.578259):0.149844,(((14:1.787188,(((((((36:0.145823,37:0.125346):0.0582897,38:0.069197):0.434189,39:0.735738):0.28907,((41:0.300605,42:0.170821):0.0486662,43:0.053417):0.703446):0.255682,40:0.934338):0.332215,(((49:0.051583,50:0.035547):0.0559678,51:0.121832):0.716145,52:0.913564):0.367792):0.177352,((44:0.848911,(45:0.805609,46:1.785464):0.452472):0.149223,(47:1.113709,48:0.677812):0.633537):0.558623):0.970038):0.143293,(((((((16:0.036445,17:0.021909):0.142694,18:0.139031):0.269011,19:0.219430):0.309595,20:0.401933):0.264726,((((((24:0.067139,25:0.092768):0.191434,26:0.495662):0.0697188,27:0.188006):0.176943,32:0.612469):0.132417,(28:0.698521,29:0.557648):0.25727):0.0756536,((30:0.384397,31:0.189330):0.229222,(33:0.173713,34:0.222195):0.0700102):0.105425):0.4121):0.281478,((21:0.642735,22:0.740706):0.370503,23:0.782490):0.337881):0.33002,35:2.241485):0.0497034):0.116366,15:0.722836):0.301454):0.154735):0.0864835,(6:0.472110,7:0.377079):0.248175):0.101277):0.0683114):0.0652248);
 561: 1 -29832.63181 -29746.51646 (0:0.213764,(1:0.191070,2:0.216935):0.0679842,((3:0.259514,((6:0.391764,7:0.457489):0.110082,(((((8:0.095769,9:0.024753):0.20311,10:0.276599):0.245419,11:0.653846):0.259224,(12:0.029125,13:0.011561):0.590908):0.14718,((((((14:1.279011,(21:0.511382,22:0.610304):0.464278):0.186901,23:0.797375):0.329314,((((24:0.055598,25:0.130103):0.217464,(26:0.464484,27:0.135210):0.0338494):0.151912,(28:0.823121,29:0.506560):0.233584):0.083965,(((30:0.311603,31:0.202191):0.216083,(33:0.186882,34:0.254022):0.0757599):0.136891,32:0.708206):0.0873044):0.347614):0.17304,((((16:0.032557,17:0.026943):0.116603,18:0.138596):0.138824,19:0.280600):0.370258,20:0.659847):0.298951):0.136765,(15:0.261357,((((((((36:0.161441,37:0.194956):0.0490427,38:0.066868):0.65369,39:0.788880):0.366359,((41:0.294995,42:0.173880):0.0413603,43:0.049113):0.708336):0.439411,40:0.977431):0.290945,((44:0.711575,(45:0.555705,46:1.993849):0.32265):0.459374,(47:0.802962,48:0.990403):0.514735):0.678434):0.236503,((49:0.029925,50:0.043160):0.095669,51:0.068235):0.743943):0.49714,52:0.566665):1.18237):0.384847):0.00802979,35:2.532655):0.20188):0.16114):0.106925):0.0545119,(4:0.204229,5:0.416434):0.275615):0.0732428);
 562: 1 -29780.64937 -29744.60278 (0:0.243967,1:0.158209,(2:0.183229,((((3:0.221806,((12:0.034891,13:0.012570):0.575174,((14:1.934088,(15:0.612280,((((((36:0.138612,37:0.175918):0.0313774,38:0.098110):0.559173,39:0.789086):0.0615737,40:1.241631):0.311064,((41:0.374552,42:0.159214):0.0783409,43:0.053698):0.675236):0.50893,(((44:0.588980,(45:0.700321,46:1.954466):0.556248):0.361582,(47:1.087907,48:0.741526):0.393325):0.529745,(((49:0.025658,50:0.061210):0.100092,51:0.092218):0.600663,52:1.113913):0.274265):0.141421):0.908526):0.102694):0.0775895,(((((((16:0.035083,17:0.029091):0.132114,18:0.158868):0.143189,19:0.220016):0.338139,20:0.513250):0.176509,((((24:0.046646,25:0.121742):0.232436,(26:0.401459,27:0.122478):0.0463704):0.133945,(28:0.815393,29:0.504689):0.231922):0.252903,(((30:0.349463,31:0.282526):0.0923933,32:0.524526):0.130987,(33:0.137315,34:0.349108):0.0409231):0.10692):0.408274):0.17442,(21:0.518853,(22:0.689601,23:0.912097):0.0293564):0.584681):0.24586,35:2.614520):0.0817304):0.218283):0.290639):0.0570366,(((8:0.047459,9:0.031875):0.125823,10:0.320121):0.347052,11:0.509320):0.374245):0.0622138,((4:0.267969,5:0.342450):0.254701,6:0.611314):0.0913295):0.0327486,7:0.445151):0.107705):0.0838175);
 563: 1 -29960.8488 -29758.99369 (0:0.244172,(1:0.165453,(((4:0.141746,5:0.460842):0.219079,(6:0.382461,7:0.452628):0.224879):0.0621717,((((8:0.065065,9:0.054278):0.302581,10:0.178991):0.35797,11:0.620432):0.3138,((12:0.035746,13:0.016112):0.329635,((((14:1.742724,((21:0.534629,22:0.635502):0.13547,23:0.849941):0.479293):0.334443,(((((16:0.020699,17:0.024444):0.117072,18:0.201831):0.166337,19:0.335787):0.289432,((((((24:0.068074,25:0.140226):0.188804,26:0.528003):0.0618367,27:0.116214):0.189058,32:0.764367):0.17361,(28:0.955947,29:0.688320):0.136986):0.106127,(((30:0.347534,31:0.224242):0.230297,33:0.202824):0.120774,34:0.225101):0.172907):0.593833):0.159503,20:0.533490):0.200144):0.188857,(35:2.503634,(((((((36:0.150285,37:0.170149):0.0638741,38:0.062466):0.499702,39:1.012515):0.313158,((41:0.353896,42:0.177314):0.0752457,43:0.062347):0.785885):0.314123,40:1.064542):0.457473,(((49:0.027885,50:0.058954):0.0402555,51:0.112289):0.860938,52:1.128638):0.193651):0.203918,((44:0.534708,(47:1.245381,48:0.874088):0.744785):0.164693,(45:0.920022,46:1.576013):0.268468):0.811124):0.542887):0.0886689):0.0808773,15:0.693969):0.384744):0.213314):0.350329):0.0814743):0.0310573,(2:0.194529,3:0.427005):0.110985);
 564: 1 -29760.34967 -29754.11058 (0:0.263010,1:0.123723,(2:0.160380,(3:0.346025,((((4:0.190618,5:0.348654):0.190612,6:0.433874):0.110533,7:0.410642):0.0488446,(((((8:0.056367,9:0.060709):0.223094,10:0.174478):0.256815,(12:0.040281,13:0.032395):0.508871):0.161524,11:0.583533):0.152755,((((((14:1.825390,22:0.572331):0.256733,21:0.469722):0.297536,23:0.934249):0.549475,(((((16:0.015280,17:0.057943):0.133003,18:0.164104):0.1026,19:0.200735):0.32556,(((((24:0.076467,25:0.148864):0.310232,27:0.139288):0.0787329,26:0.360835):0.273064,(((30:0.373852,31:0.199966):0.133381,32:0.565822):0.0664487,(33:0.127327,34:0.322584):0.0815664):0.170805):0.104574,(28:0.807591,29:0.474593):0.180903):0.40346):0.146286,20:0.479349):0.1617):0.00961836,35:2.613846):0.149489,(15:0.437207,((((((((36:0.161375,38:0.070238):0.0924515,37:0.089685):0.520848,39:0.808201):0.281197,((41:0.339418,42:0.141290):0.0375947,43:0.080599):0.721955):0.214433,40:0.755456):0.290957,((44:0.830574,(45:0.647645,46:1.680808):0.168523):0.293893,(47:0.745392,48:0.842156):0.571792):0.542238):0.043444,((49:0.014501,50:0.043493):0.114168,51:0.073333):0.936975):0.243136,52:0.836297):1.01874):0.358943):0.260391):0.129434):0.0693548):0.0967168):0.0787913);
 565: 1 -29502.549 -29747.35576 (0:0.208101,1:0.165735,((2:0.133440,3:0.283624):0.102825,((4:0.125817,5:0.309225):0.314215,((6:0.368614,7:0.477577):0.142022,((((8:0.056230,9:0.019330):0.285641,10:0.137644):0.318537,11:0.571353):0.201677,((12:0.021910,13:0.010375):0.355858,(((14:1.783866,(((((((36:0.175794,37:0.124715):0.0480342,38:0.073190):0.484711,39:0.692935):0.263945,((41:0.480527,42:0.162030):0.0449604,43:0.054524):0.826438):0.275097,40:0.933643):0.217001,((44:0.557658,(45:0.747204,46:1.340529):0.484251):0.341166,(47:1.144525,48:1.024353):0.32467):0.536077):0.278168,(((49:0.012266,50:0.041627):0.10372,51:0.110903):0.768805,52:1.090582):0.485039):0.76827):0.20953,15:0.322487):0.189136,(((((((16:0.064984,17:0.028084):0.145795,18:0.133635):0.174433,19:0.242931):0.44541,20:0.415032):0.466966,((((((24:0.104702,25:0.137698):0.212047,26:0.405204):0.0922613,27:0.170128):0.0860255,(28:0.912601,29:0.589687):0.221101):0.226116,32:0.649959):0.130652,((30:0.363070,31:0.267508):0.13641,(33:0.135268,34:0.254878):0.140586):0.0844162):0.500976):0.303598,((21:0.718173,22:0.771887):0.245026,23:0.817678):0.510974):0.184847,35:2.664437):0.127148):0.238119):0.287845):0.163147):0.115908):0.115414):0.0185901);
 566: 3 -29320.5768 -29758.80395 (0:0.304851,1:0.129743,(2:0.243458,(3:0.328207,((((4:0.214102,5:0.521935):0.186019,6:0.444029):0.150342,7:0.444860):0.0817198,(((((8:0.070355,9:0.030704):0.269855,10:0.235508):0.340705,11:0.604597):0.293341,(12:0.020019,13:0.019649):0.464584):0.160944,((((14:1.890994,((((21:0.467862,22:0.697074):0.435889,(((((36:0.154550,37:0.160365):0.09182,38:0.051016):0.55632,(39:0.693464,((41:0.372107,43:0.085834):0.0554123,42:0.132916):0.7802):0.101227):0.481362,40:0.809071):0.237603,(((44:0.855486,(45:0.503531,46:1.758393):0.550182):0.514854,(47:1.192847,48:1.186342):0.0354972):0.882335,(((49:0.031204,50:0.037692):0.0708106,51:0.117356):0.468361,52:0.945509):0.0840382):0.450991):0.771844):0.24595,23:0.799082):0.101279,((((24:0.041061,25:0.126051):0.165201,(26:0.386569,27:0.129232):0.0632974):0.290016,(28:1.032214,29:0.488998):0.177253):0.120569,(((30:0.336651,31:0.260674):0.0821725,32:0.483954):0.139414,(33:0.197077,34:0.260874):0.0722212):0.166776):0.442453):2.745e-06):0.0947205,35:2.302193):0.0900281,((((16:0.030419,17:0.020676):0.15013,18:0.148136):0.153657,19:0.279513):0.428221,20:0.364088):0.407627):0.238949,15:0.714199):0.372738):0.190762):0.094792):0.125733):0.104066);
 567: 2 -29760.35015 -29746.44329 (0:0.224047,1:0.227409,(2:0.194512,(3:0.302189,((4:0.193891,5:0.451444):0.312516,((6:0.496921,7:0.508023):0.0918954,((((8:0.069833,9:0.016654):0.183593,10:0.294269):0.406696,11:0.509585):0.231872,((12:0.026646,13:0.030413):0.45746,((14:2.379510,(15:0.587540,(((((((36:0.143135,37:0.139139):0.0588786,38:0.060961):0.469076,39:0.991099):0.249778,((41:0.372370,42:0.231377):0.0177836,43:0.055940):0.8017):0.309943,40:0.965584):0.380676,(((49:0.043861,50:0.041959):0.0971463,51:0.108683):0.787899,52:1.083823):0.1809):0.110837,(((44:0.607086,46:1.767793):0.391238,45:0.667207):0.359101,(47:0.762307,48:1.432742):0.534504):0.701674):0.842644):0.238811):0.0323764,(((((((16:0.028491,17:0.023059):0.157893,18:0.118314):0.166742,19:0.205777):0.308456,20:0.536799):0.250451,(((((24:0.035196,25:0.147059):0.222207,27:0.182173):0.0480781,26:0.468953):0.205681,(28:0.819214,29:0.504211):0.231427):0.172061,((((30:0.346552,31:0.272963):0.163475,32:0.524401):0.130922,33:0.182780):0.105347,34:0.196279):0.139609):0.493347):0.18913,((21:0.628009,22:0.504970):0.389483,23:0.790562):0.499801):0.333974,35:2.606838):0.07177):0.299033):0.245961):0.130103):0.0827533):0.0697237):0.0629847):0.0740437);
 568: 1 -29851.00334 -29747.67045 (0:0.228663,1:0.125262,(2:0.220350,(3:0.358162,((4:0.133101,5:0.474300):0.174646,((6:0.522251,7:0.307019):0.0504619,((((8:0.044466,9:0.044717):0.228644,10:0.228520):0.176677,11:0.468819):0.286848,((12:0.014412,13:0.035596):0.515681,((((14:2.011337,(((21:0.598621,22:0.530143):0.278004,23:0.874240):0.378988,((((((((36:0.127921,37:0.126327):0.0638232,38:0.061521):0.300139,40:1.333841):0.211644,39:0.678480):0.364654,((41:0.318364,43:0.105493):0.0342489,42:0.131311):0.561424):0.634117,((44:0.807502,(47:1.082478,48:0.798858):0.670645):0.209906,(45:0.597494,46:1.962606):0.258002):0.394171):0.648789,((49:0.025071,50:0.059220):0.070228,51:0.144052):0.602916):0.101125,52:1.401636):0.890501):0.322026):0.116953,((((16:0.022734,17:0.014005):0.139946,18:0.118115):0.208922,19:0.317083):0.254732,(((((24:0.037818,25:0.172320):0.242062,26:0.411961):0.0741348,27:0.066374):0.295138,(28:1.031151,29:0.513270):0.106252):0.245855,(((30:0.402564,31:0.277451):0.0692728,32:0.803252):0.11609,(33:0.234493,34:0.313782):0.09554):0.118055):0.464654):0.280551):0.100605,(20:0.274115,35:2.544400):0.223983):0.221441,15:0.746094):0.258367):0.167867):0.256182):0.0757952):0.118338):0.032031):0.0978591);
 569: 3 -29075.60888 -29746.50983 (0:0.198295,1:0.123838,(2:0.179122,(3:0.307754,((4:0.140413,5:0.408536):0.180395,((6:0.413909,7:0.369674):0.160819,((((8:0.057850,9:0.028645):0.232662,10:0.273656):0.184623,11:0.639929):0.235901,((12:0.017662,13:0.025630):0.382149,(((((14:2.098730,(((21:0.522612,22:0.766414):0.405757,23:0.916074):0.400157,((((((((36:0.136117,37:0.155783):0.04287,38:0.046053):0.511176,39:0.743793):0.269087,((41:0.269675,42:0.177699):0.0691381,43:0.059373):0.546032):0.401434,40:0.846551):0.251782,((44:0.813414,(45:0.514629,46:1.645265):0.233597):0.129134,(47:0.996139,48:0.485428):0.576152):0.568086):0.464893,((49:0.039802,50:0.026873):0.0666667,51:0.103928):0.581964):0.164372,52:0.847093):0.909911):0.108031):2.17542e-06,(((((24:0.051650,25:0.122073):0.147646,26:0.350252):0.0460855,27:0.136056):0.111556,(28:0.899449,29:0.549110):0.216169):0.034939,(((30:0.313901,31:0.195085):0.218041,(33:0.175263,34:0.279172):0.125473):0.0671899,32:0.506584):0.237108):0.376731):0.206207,35:2.588022):0.128477,((((16:0.040903,17:0.016486):0.152717,18:0.148574):0.134204,19:0.210761):0.454947,20:0.358219):0.291337):0.35554,15:0.654118):0.0879344):0.256652):0.218597):0.0813693):0.0480084):0.070104):0.0357875);
 570: 1 -30079.57038 -29753.928 (0:0.294731,1:0.136065,(((2:0.131591,3:0.378347):0.0664953,((((8:0.048890,9:0.040591):0.180579,10:0.217331):0.268424,11:0.602277):0.280671,((12:0.049191,13:0.011329):0.57601,((((14:1.304607,((21:0.603102,22:0.631771):0.252113,(23:0.838208,35:2.591690):0.184526):0.247975):0.309516,((((24:0.083802,25:0.146756):0.280693,27:0.124544):0.0870232,26:0.378584):0.255892,((28:0.945774,29:0.382730):0.150638,((((30:0.241002,31:0.273243):0.232711,32:0.573343):0.101587,33:0.131298):0.158983,34:0.159669):0.274153):0.0564017):0.396068):0.08437,((((16:0.024908,17:0.025130):0.102929,18:0.123113):0.219474,19:0.233088):0.251327,20:0.487315):0.207789):0.345944,(15:0.415322,((((((36:0.138607,37:0.159821):0.0534695,38:0.044046):0.414037,39:0.902073):0.301877,(41:0.311110,(42:0.185889,43:0.072543):0.0762001):0.777609):0.399081,40:0.739081):0.489133,(((44:0.470405,(45:0.541386,46:1.965747):0.712722):0.580438,(47:1.113759,48:0.692018):0.347866):0.966818,(((49:0.023067,50:0.043255):0.0946387,51:0.089514):0.613413,52:1.215419):0.149912):0.144723):0.951711):0.161347):0.30432):0.141392):0.222095):0.0620042,((4:0.206506,5:0.392241):0.211168,(6:0.516527,7:0.365773):0.224766):0.108992):0.0447228);
 571: 1 -30607.41918 -29744.32932 (0:0.157927,(1:0.179586,2:0.230909):0.0755673,(3:0.369851,(((4:0.189122,5:0.355220):0.289248,(6:0.321340,7:0.517711):0.190893):0.0646844,((((8:0.050591,9:0.039650):0.238352,10:0.219624):0.369555,11:0.653581):0.208722,((12:0.051131,13:0.008641):0.499809,((((((14:1.858136,22:0.594194):0.256823,21:0.588886):0.38427,(23:0.524383,35:2.636467):0.455458):0.462538,((((((24:0.067141,25:0.114013):0.226492,27:0.161172):0.0696885,26:0.387431):0.195468,(28:0.828476,29:0.583943):0.179475):0.259199,(((30:0.435284,31:0.227992):0.184532,32:0.607078):0.147263,33:0.209907):0.0541001):0.131103,34:0.133104):0.319761):0.149857,((((16:0.031579,17:0.032957):0.179825,18:0.083951):0.20465,19:0.276658):0.274954,20:0.449945):0.338717):0.446795,(15:0.396615,((((((((36:0.129550,37:0.144386):0.057735,38:0.043604):0.744883,39:0.948424):0.179816,((41:0.340929,42:0.198672):0.0638749,43:0.036832):0.77864):0.310052,40:1.235040):0.396112,((49:0.039786,50:0.053486):0.132098,51:0.091833):0.912812):0.0791287,((44:0.522602,(45:0.541072,46:1.837479):0.495675):0.345585,(47:1.034006,48:0.699954):0.433495):0.84285):0.350032,52:0.981016):0.927238):0.139327):0.304498):0.17438):0.121449):0.0485161):0.12044);
 572: 1 -29963.9291 -29756.91102 (0:0.211705,1:0.156365,(((2:0.157428,3:0.440591):0.030098,((6:0.304993,7:0.493076):0.159427,(((((8:0.038406,9:0.074705):0.334961,10:0.146939):0.43801,(12:0.019210,13:0.015680):0.488265):0.177837,((14:1.786523,15:0.541496):0.215273,((((((((16:0.033995,17:0.031083):0.13614,18:0.154667):0.111945,19:0.359816):0.299718,((((24:0.072742,25:0.132525):0.256092,26:0.414318):0.106386,27:0.086938):0.348716,((28:0.928687,29:0.449007):0.182603,((((30:0.395636,31:0.239793):0.158693,32:0.624944):0.0883775,33:0.179939):0.155258,34:0.150374):0.254503):0.101804):0.576808):0.180723,20:0.438098):0.20225,((21:0.459640,22:0.787449):0.208656,23:0.797668):0.54081):0.132543,35:2.672987):0.084452,((((((((36:0.144277,37:0.143992):0.0879449,38:0.072437):0.613061,39:0.699765):0.344898,((41:0.415147,42:0.151901):0.0702649,43:0.068361):0.650412):0.383217,40:1.113677):0.221442,((44:0.913238,(45:0.777745,46:1.594460):0.344572):0.283765,(47:1.192172,48:1.006326):0.247425):0.591024):0.300803,((49:0.049941,50:0.039555):0.0789462,51:0.114558):0.769243):0.155291,52:0.906444):1.0192):0.158379):0.446303):0.0769623,11:0.801236):0.161426):0.0835144):0.13873,(4:0.143585,5:0.455185):0.349966):0.00019921);
 573: 1 -29728.15345 -29754.95591 (0:0.269959,1:0.137481,((2:0.147311,(((4:0.212513,5:0.407207):0.163003,((((8:0.061579,9:0.051967):0.243151,10:0.244923):0.27768,11:0.560607):0.151084,((12:0.036198,13:0.016805):0.578925,(((14:1.687291,(((((36:0.114887,(37:0.140247,38:0.079636):0.0539785):0.424377,39:0.847873):0.153022,((41:0.334916,42:0.188087):0.0640371,43:0.050806):0.925701):0.21232,(40:0.847091,((44:0.675066,(45:0.657929,46:1.748489):0.424962):0.264761,(47:1.158241,48:0.644037):0.500463):0.58479):0.179295):0.267563,(((49:0.032633,50:0.034807):0.0811224,51:0.115273):0.847189,52:0.856557):0.336588):0.808338):0.0486929,((((((16:0.054156,17:0.043651):0.167908,18:0.141159):0.119079,(19:0.226752,20:0.693785):0.1284):0.463083,((((((24:0.041787,25:0.129004):0.214748,32:0.684032):0.0779233,27:0.186672):0.0722666,26:0.496179):0.143483,(28:0.902286,29:0.541285):0.235956):0.191057,(((30:0.344261,31:0.287026):0.332308,33:0.166169):0.130414,34:0.184849):0.121372):0.331363):0.130503,(21:0.356466,(22:0.611285,23:1.048819):0.178428):0.655922):0.129352,35:3.115723):0.0460836):0.172524,15:0.713692):0.265075):0.181956):0.148073):0.0650786,(6:0.441890,7:0.411921):0.142475):0.0988184):0.0571044,3:0.356922):0.0623512);
 574: 1 -29697.55796 -29755.88631 (0:0.234489,1:0.122597,((2:0.140772,((3:0.281553,(((((8:0.060083,9:0.064860):0.194993,10:0.148948):0.361849,11:0.687210):0.378442,(12:0.023287,13:0.014471):0.704237):0.185896,((14:1.933317,((((((16:0.020062,17:0.020737):0.120937,18:0.137179):0.144182,19:0.295190):0.372686,(20:0.239958,35:3.272389):0.290232):0.343013,((((24:0.050468,25:0.136664):0.199253,(26:0.540727,27:0.207920):0.0643029):0.305456,(28:0.946038,29:0.551027):0.0831584):0.129881,((((30:0.300255,31:0.297757):0.138013,32:0.688083):0.117002,33:0.119290):0.128861,34:0.213742):0.317644):0.408101):0.072716,(21:0.511216,(22:0.505220,23:0.968103):0.179453):0.707658):0.227727):0.203335,(15:0.541779,((((((((36:0.161541,37:0.123578):0.0555195,38:0.077972):0.484283,39:0.698430):0.249807,40:1.262429):0.212099,((41:0.417637,42:0.133609):0.0512651,43:0.058870):0.59683):0.511241,((44:0.576779,(45:0.725365,46:1.918879):0.473195):0.329175,(47:1.561868,48:0.695049):0.326164):0.628748):0.291145,((49:0.026345,50:0.050319):0.0311548,51:0.122891):0.879872):0.12949,52:0.861798):1.05486):0.1938):0.302539):0.084907):0.0822815,(6:0.522857,7:0.348689):0.24523):0.0910278):0.123123,(4:0.148840,5:0.382502):0.320172):0.0370907);
 575: 1 -29473.39026 -29760.54292 (0:0.251795,1:0.131131,((2:0.185894,((3:0.374958,6:0.522832):0.0589915,7:0.437762):0.121836):0.0341489,((4:0.109663,5:0.459080):0.29903,((((8:0.038458,9:0.050689):0.20325,10:0.181286):0.277053,11:0.674456):0.195285,((12:0.030472,13:0.013687):0.311219,((14:1.500545,15:0.397375):0.203661,((((((((16:0.027206,17:0.027804):0.176947,18:0.037885):0.231742,19:0.193957):0.336029,20:0.465995):0.260518,((((24:0.033016,25:0.148383):0.172729,27:0.119497):0.079265,26:0.397340):0.174628,((28:0.833771,29:0.610124):0.0881881,((((30:0.390467,31:0.141624):0.181691,32:0.531345):0.109831,33:0.196089):0.12386,34:0.215218):0.29474):0.131668):0.379112):0.141183,((21:0.614106,22:0.739446):0.231107,23:0.736889):0.549522):0.245236,35:2.231216):0.0550924,((((((((36:0.120405,37:0.184502):0.0693976,38:0.046678):0.4353,39:0.707837):0.30412,((41:0.338530,42:0.156451):0.0219122,43:0.070956):0.856356):0.392513,40:1.051768):0.25077,((44:0.623652,(45:0.825114,46:1.458315):0.38748):0.191014,(47:0.955047,48:0.830464):0.455333):0.793124):0.0330403,((49:0.034760,50:0.046499):0.0320203,51:0.104725):0.755484):0.1778,52:0.940634):0.739176):0.173949):0.261352):0.197514):0.170401):0.0756692):0.0865685);
 576: 1 -30205.89037 -29745.8524 (0:0.256322,1:0.148398,(2:0.197487,(3:0.257466,(((4:0.270072,5:0.371341):0.213379,((((8:0.065024,9:0.045914):0.160192,10:0.229354):0.409548,11:0.639874):0.235095,((12:0.027259,13:0.008030):0.547139,(((((14:2.107077,(21:0.696368,22:0.764421):0.257304):0.0927739,23:0.827501):0.373637,35:2.274832):0.449054,(((((16:0.024394,17:0.032392):0.159103,18:0.097110):0.108776,19:0.328343):0.239665,(((((24:0.055927,25:0.144467):0.114898,(26:0.379873,27:0.216089):0.128257):0.146753,(28:0.868703,29:0.561584):0.363415):0.185975,32:0.593564):0.200137,((30:0.397108,31:0.204257):0.172749,(33:0.255256,34:0.275872):0.0658039):0.179441):0.506895):0.260104,20:0.510778):0.254628):0.144448,(15:0.514419,(((((((36:0.161666,38:0.080854):0.0838175,37:0.138372):0.441623,39:1.094645):0.440123,40:1.273752):0.151834,(((49:0.038564,50:0.025440):0.0811914,51:0.114922):0.796726,52:1.424886):0.605727):0.127461,(41:0.327445,(42:0.165321,43:0.134805):0.111796):0.685399):0.19705,((44:0.571361,(45:0.680846,46:1.699874):0.269154):0.46704,(47:1.278730,48:0.862895):0.550598):0.63724):1.48041):0.23206):0.121093):0.24393):0.142581):0.0555929,(6:0.463678,7:0.422611):0.0804822):0.1394):0.0577054):0.068981);
 577: 1 -30239.99842 -29748.70499 (0:0.315834,1:0.150079,(2:0.188135,((3:0.265158,((((8:0.041998,10:0.341429):0.043342,9:0.010247):0.487184,11:0.525257):0.276776,((12:0.031118,13:0.017967):0.367221,(((14:2.243889,(((((16:0.032163,17:0.020686):0.126548,18:0.092122):0.140605,19:0.243750):0.348144,20:0.497235):0.31667,(((21:0.562453,22:0.704597):0.281302,23:0.794046):0.661313,(((((24:0.043391,25:0.120795):0.197421,27:0.158206):0.0640143,26:0.342939):0.217065,(28:0.803976,29:0.644898):0.249445):0.127234,((((30:0.378077,31:0.221615):0.166127,32:0.786231):0.140318,33:0.191003):0.152157,34:0.181718):0.152905):0.199555):0.110263):0.220913):0.063139,35:2.602704):0.115645,(15:0.361070,((((((((36:0.167433,37:0.151276):0.0402272,38:0.068751):0.593847,39:0.853496):0.214852,40:1.218621):0.262056,((41:0.334460,42:0.150417):0.0661609,43:0.072610):0.655062):0.427315,((44:0.534688,(45:0.483362,46:2.091318):0.338354):0.557133,(47:1.238126,48:1.056100):0.575094):0.660003):0.532659,((49:0.046132,50:0.044607):0.04148,51:0.130102):0.818934):0.228151,52:0.668795):1.19329):0.329332):0.163693):0.19589):0.153431):0.087957,((4:0.256992,5:0.337276):0.131882,(6:0.479832,7:0.422335):0.204493):0.175872):0.111366):0.107439);
 578: 1 -29792.14278 -29746.19362 (0:0.236068,(1:0.178712,((4:0.184641,5:0.425338):0.241293,(6:0.394159,7:0.369970):0.169604):0.134192):0.0619236,(2:0.239559,(3:0.256131,((((8:0.035479,9:0.075656):0.200547,10:0.214995):0.368107,11:0.620994):0.368465,((12:0.050357,13:0.007272):0.59186,((((14:1.341184,35:2.405918):0.302302,((21:0.776744,22:0.760663):0.429828,23:0.898951):0.460327):0.524613,(((((16:0.025335,17:0.024562):0.141185,18:0.172479):0.13747,19:0.344069):0.33667,(((((24:0.040150,25:0.180532):0.19913,26:0.436949):0.0784072,27:0.202284):0.268492,(28:0.991659,29:0.550095):0.161319):0.166041,(((30:0.352324,31:0.199790):0.231995,(32:0.849167,33:0.079520):0.10482):0.13121,34:0.207218):0.246993):0.447912):0.260271,20:0.496958):0.102137):0.369759,(15:0.524229,((((((36:0.203818,37:0.188903):0.0619161,38:0.072851):0.575312,39:0.810443):0.263927,(((41:0.349818,42:0.181507):0.070265,43:0.043708):0.527878,(((44:0.834216,(45:0.552107,46:1.929791):0.49582):0.421045,47:1.431389):0.302694,48:0.539465):1.12506):0.12787):0.315828,40:1.035681):0.208925,(((49:0.031299,50:0.045074):0.0594009,51:0.095678):1.02345,52:1.449301):0.0933627):1.64271):0.186008):0.141849):0.147452):0.148721):0.101331):0.0558039);
 579: 1 -29626.52924 -29751.45913 (0:0.182156,(1:0.147258,((4:0.233319,5:0.377207):0.216528,((6:0.480183,7:0.427355):0.0898219,((((8:0.038647,9:0.066178):0.175118,10:0.255792):0.293983,11:0.579117):0.40509,((12:0.022548,13:0.024357):0.460873,((14:2.405736,((((((((16:0.018483,17:0.045895):0.183281,18:0.149490):0.0968042,19:0.282762):0.206777,20:0.609735):0.328708,(((((24:0.047825,25:0.125873):0.277812,26:0.410024):0.104058,27:0.122200):0.157428,(28:0.781957,29:0.485604):0.258204):0.0873482,((((30:0.311711,31:0.262417):0.290334,33:0.167040):0.0974792,34:0.211785):0.157332,32:0.610043):0.148276):0.441935):0.0497123,((21:0.528032,22:0.675715):0.486854,23:0.710383):0.610739):0.169652,35:2.801592):0.0481453,((((((36:0.157815,37:0.161081):0.0465042,38:0.097494):0.527542,39:0.792771):0.16909,((41:0.380652,42:0.101610):0.0760593,43:0.068793):0.830187):0.172017,(40:1.069836,(((49:0.013439,50:0.033176):0.113855,51:0.025607):0.622798,52:1.078081):0.595147):0.222889):0.2379,((44:0.867122,(45:0.872049,46:1.728307):0.255572):0.41922,(47:1.232863,48:0.877198):0.447133):0.588293):0.937984):0.142781):0.0631344,15:0.617354):0.196492):0.236864):0.218167):0.0812845):0.132234):0.0714608,(2:0.189036,3:0.371714):0.0633519);
 580: 1 -29786.71401 -29751.49088 (0:0.205172,1:0.170316,(2:0.190296,(3:0.319057,((4:0.168820,5:0.418910):0.284682,((6:0.470530,7:0.432784):0.0669019,((((8:0.048597,9:0.057488):0.158285,10:0.214011):0.288029,11:0.525902):0.254586,((12:0.017874,13:0.020455):0.543694,((((((14:1.648774,((21:0.678481,22:0.654198):0.253861,23:0.730827):0.0931682):0.340613,35:2.276160):0.108438,((((((36:0.137444,38:0.116265):0.0482917,37:0.122062):0.486833,39:0.566017):0.177103,((41:0.317289,42:0.164705):0.0653006,43:0.068859):0.711619):0.390463,(((49:0.046077,50:0.026258):0.124583,51:0.096619):0.602823,52:0.992963):0.415313):0.122929,(40:0.721087,((44:0.536505,(45:0.845968,46:1.752476):0.28981):0.319391,(47:0.878780,48:0.868848):0.524342):0.825164):0.217669):0.856658):0.0805499,(((((24:0.072751,25:0.072568):0.175684,27:0.210316):0.0648551,26:0.440193):0.307929,((((30:0.219740,31:0.288563):0.158976,32:0.602800):0.143263,33:0.097221):0.192854,34:0.180702):0.198286):0.0764489,(28:0.820547,29:0.465431):0.137853):0.220016):0.140105,((((16:0.032234,17:0.028120):0.155208,18:0.127774):0.0948168,19:0.309017):0.226433,20:0.413188):0.26594):0.290188,15:0.604105):0.221082):0.180023):0.0880448):0.104131):0.0424706):0.0707501):0.0782999);
 581: 1 -29530.85373 -29750.45904 (0:0.218183,1:0.183737,(2:0.203923,(3:0.333784,(((4:0.198198,5:0.312612):0.306203,(6:0.492910,7:0.477002):0.0787667):0.0569573,((((8:0.074400,9:0.009958):0.131823,10:0.284371):0.398605,11:0.601580):0.246167,((12:0.025603,13:0.026446):0.544786,(((14:1.526243,(((21:0.658547,22:0.617075):0.244288,23:0.746300):0.724518,35:2.319400):0.0452685):0.129136,(((((16:0.040316,17:0.027603):0.116891,18:0.121141):0.118748,19:0.385678):0.217198,((((((24:0.059084,25:0.154442):0.212397,26:0.445627):0.099171,27:0.074009):0.152733,(28:0.879045,29:0.622329):0.218476):0.177056,32:0.695732):0.102545,((30:0.299290,31:0.195301):0.228394,(33:0.181044,34:0.206531):0.0943615):0.117795):0.563463):0.282491,20:0.485548):0.2252):0.119051,(15:0.338164,(((((((36:0.164402,38:0.106154):0.0654578,37:0.140477):0.538733,39:0.834523):0.383294,((41:0.420804,42:0.154132):0.0588715,43:0.089906):0.763861):0.298227,40:0.895718):0.311772,((44:0.745976,(45:0.618647,46:1.567495):0.256553):0.576364,(47:1.143671,48:1.082590):0.513556):0.528295):0.329619,(((49:0.021366,50:0.060574):0.0729741,51:0.108529):0.625716,52:0.846139):0.100432):1.38301):0.226477):0.25123):0.165156):0.142098):0.0760892):0.0467789):0.0727166);
 582: 1 -29214.59995 -29747.72145 (0:0.260180,1:0.083833,(2:0.141151,((3:0.262636,((((8:0.070038,9:0.043852):0.247147,10:0.226377):0.285492,11:0.622101):0.383004,((12:0.044132,13:0.008962):0.50764,((((((14:1.563797,35:2.579883):2.8687e-06,(21:0.594094,22:0.735702):0.279499):0.190326,23:0.829589):0.364669,(((((16:0.025155,17:0.041199):0.15891,18:0.118916):0.213379,19:0.263514):0.443544,20:0.393301):0.353455,(((((24:0.086639,25:0.118638):0.246282,27:0.097691):0.0625932,26:0.429050):0.273602,(28:1.024744,29:0.399208):0.196631):0.0426585,((((30:0.349546,31:0.207790):0.1426,32:0.473233):0.130539,33:0.133218):0.133108,34:0.191647):0.223599):0.464894):0.10801):0.0517469,((((((((36:0.143782,37:0.165032):0.0727325,38:0.048523):0.596084,39:0.836261):0.158545,40:1.189152):0.159762,((41:0.352030,42:0.188437):0.0889375,43:0.026927):0.671495):0.39852,((44:0.565666,(45:0.615813,46:1.752662):0.311066):0.540722,(47:1.077446,48:0.699713):0.344346):0.467136):0.362525,((49:0.023547,50:0.030565):0.0997754,51:0.107931):0.813999):0.22566,52:1.038309):0.867744):0.345673,15:0.439065):0.236478):0.350639):0.0878661):0.0870681,((4:0.235332,5:0.414790):0.21157,(6:0.364952,7:0.358825):0.182109):0.125151):0.0603975):0.0955072);
 583: 2 -29595.76156 -29749.42181 (0:0.318270,1:0.110737,(2:0.098325,(3:0.378215,((((4:0.204313,5:0.376287):0.257936,((12:0.013120,13:0.020118):0.587336,(((((14:1.695291,((21:0.483537,22:0.924257):0.169249,23:0.758106):0.204196):0.228129,(35:2.332193,((((((((36:0.134983,37:0.171470):0.0688141,38:0.034772):0.500855,39:0.548047):0.1838,((41:0.277658,43:0.089382):0.0408802,42:0.115429):0.668185):0.382115,40:0.775018):0.363811,(((44:0.545288,46:1.715474):0.272453,45:0.697585):0.532533,(47:1.032261,48:1.219456):0.302299):0.558796):0.229834,((49:0.025839,50:0.043995):0.0746759,51:0.146269):0.59166):0.0914083,52:0.943796):0.618356):0.198616):0.0898551,(((((24:0.059345,25:0.144004):0.259301,27:0.130444):0.0708326,26:0.400769):0.267724,(28:0.846044,29:0.496556):0.246071):0.0438104,((((30:0.336620,31:0.202451):0.135838,32:0.658132):0.145116,33:0.180500):0.0920561,34:0.183301):0.200905):0.452888):0.201628,((((16:0.019087,17:0.047308):0.114969,18:0.123166):0.181044,19:0.303698):0.361692,20:0.511836):0.079499):0.218141,15:0.655657):0.15986):0.28677):0.0228964,(6:0.439506,7:0.358118):0.188061):0.00528476,(((8:0.051254,9:0.032952):0.218809,10:0.220876):0.270452,11:0.466317):0.292405):0.111851):0.0743386):0.0729819);
 584: 2 -29499.19007 -29746.45796 (0:0.228147,(1:0.157892,(3:0.495392,((4:0.237045,5:0.455624):0.153049,((6:0.471775,7:0.323338):0.141481,(((((8:0.062528,9:0.042828):0.173945,10:0.221095):0.423214,11:0.603547):0.251086,(12:0.042429,13:0.021736):0.604226):0.142417,((((((14:1.503218,(21:0.648732,22:0.715328):0.0436458):0.286343,23:0.739921):0.423457,((((((((24:0.075125,25:0.122325):0.164018,(26:0.494454,27:0.084894):0.0828835):0.211217,(28:1.009157,29:0.503044):0.265064):0.280806,34:0.165054):0.138725,33:0.169283):0.146134,32:0.581804):0.120266,(31:0.064254,35:2.695025):0.171572):0.076464,30:0.360359):0.462804):0.10127,((((16:0.014385,17:0.046692):0.157057,18:0.077499):0.143733,19:0.218227):0.39326,20:0.349246):0.233962):0.264733,(((((((36:0.162751,37:0.171488):0.0868638,38:0.039890):0.541673,39:0.741258):0.110953,(41:0.263851,(42:0.167998,43:0.084629):0.106361):0.726):0.39832,40:0.915558):0.764582,(((49:0.031050,50:0.019850):0.103948,51:0.077134):0.577432,52:1.018388):0.221954):0.254465,((44:0.518437,(45:0.628309,46:1.782944):0.563238):0.324593,(47:1.260725,48:0.535818):0.446783):0.716907):0.78468):0.185569,15:0.588820):0.255738):0.112696):0.0948055):0.0848412):0.0807225):0.0717923,2:0.217484);
 585: 2 -29359.39699 -29744.06917 (0:0.177155,1:0.135880,(2:0.154150,((3:0.215982,((((8:0.029154,9:0.088247):0.221192,10:0.186536):0.32428,11:0.457205):0.372646,((12:0.019545,13:0.025670):0.408615,((14:2.187734,((((((((16:0.044466,17:0.028005):0.14387,18:0.075345):0.328971,19:0.150292):0.313129,20:0.534941):0.424982,(((((24:0.093139,25:0.166281):0.221019,27:0.159320):0.0685975,26:0.428576):0.319763,(28:0.879906,29:0.503059):0.107071):0.147303,((((30:0.409033,31:0.264021):0.0825573,32:0.626156):0.163257,33:0.139110):0.114107,34:0.263158):0.150249):0.307621):0.0361745,(21:0.438955,22:0.897638):0.710559):0.163982,(23:1.026442,35:1.836632):0.352265):0.0846312,((((((36:0.173261,37:0.127874):0.0829036,38:0.045675):0.555052,39:0.726469):0.22178,((41:0.368907,43:0.105533):0.049799,42:0.099613):0.820158):0.344497,40:0.981543):0.315955,(((44:0.634603,(45:0.353132,46:1.969931):0.437377):0.518126,(47:1.137374,48:0.758495):0.293856):0.471703,(((49:0.031237,50:0.036868):0.0900084,51:0.127072):0.733659,52:1.314438):0.323833):0.158113):1.20618):0.0064547):0.179855,15:0.629877):0.232698):0.224802):0.223574):0.108236,((4:0.254432,5:0.420360):0.217696,(6:0.468792,7:0.371804):0.145328):0.167638):0.0726783):0.139525);
 586: 1 -29814.95679 -29745.24845 (0:0.266380,1:0.133670,(2:0.158276,(3:0.422689,((((4:0.212930,5:0.280740):0.231697,6:0.478341):0.0857439,7:0.526129):0.0490672,(((((8:0.043922,9:0.048594):0.278653,10:0.213672):0.347609,11:0.516175):0.177641,(12:0.023572,13:0.021137):0.552758):0.158827,((((14:2.288528,((21:0.635227,22:0.677145):0.367461,23:0.589962):0.214397):0.609332,((((16:0.033286,17:0.037768):0.135768,18:0.161284):0.176741,19:0.293113):0.297222,(20:0.397780,((((24:0.085451,25:0.099105):0.206176,27:0.224197):0.0908223,26:0.439193):0.356939,((28:0.797995,29:0.395489):0.285947,((((30:0.266720,31:0.265698):0.115093,32:0.558455):0.163934,33:0.189920):0.159013,34:0.154189):0.180911):0.0830709):0.502977):0.0686753):0.189086):0.179446,(35:2.215912,((((((((36:0.150434,37:0.188532):0.0423917,38:0.078235):0.539304,39:0.806102):0.246302,(41:0.315846,(42:0.191761,43:0.106501):0.112063):0.698818):0.427621,40:0.960820):0.412993,((44:0.606627,(45:0.867658,46:2.263023):0.287599):0.607853,(47:1.140161,48:0.769179):0.543854):0.624316):0.382347,((49:0.044932,50:0.037915):0.0977313,51:0.097675):0.755374):0.222637,52:0.642416):0.611413):0.367883):0.261464,15:0.671649):0.227538):0.128189):0.112106):0.0773392):0.074347);
 587: 1 -28764.51352 -29748.82394 (0:0.204972,1:0.139165,((2:0.153339,3:0.364195):0.0526105,(((4:0.215130,5:0.424208):0.148544,((((8:0.035395,10:0.410808):0.0314666,9:0.013939):0.390962,11:0.599328):0.34656,((12:0.023604,13:0.006480):0.473346,((((14:1.513038,((21:0.669507,22:0.619338):0.261853,(23:0.737686,35:2.555154):0.16601):0.145731):0.279577,(((((((24:0.043030,25:0.142866):0.296692,26:0.381688):0.0530298,27:0.091072):0.19347,28:0.878340):0.115764,29:0.713647):0.0782151,32:0.639012):0.0803691,((30:0.392970,31:0.191852):0.185861,(33:0.182406,34:0.153038):0.149051):0.0965875):0.375853):0.137837,((((16:0.027113,17:0.029621):0.086718,18:0.120420):0.123762,19:0.322982):0.25644,20:0.495190):0.203014):0.268956,(15:0.417976,((((((((36:0.163571,37:0.183668):0.0864314,38:0.036499):0.550219,39:0.681167):0.494072,((41:0.298856,42:0.149643):0.0576825,43:0.062827):0.595669):0.209401,40:1.012971):0.388998,((44:0.657825,(45:0.587072,46:1.629490):0.481421):0.478881,(47:1.095269,48:0.810454):0.372271):0.559345):0.309704,((49:0.021038,50:0.027577):0.0609798,51:0.063184):0.624084):0.321625,52:0.784655):0.953794):0.293895):0.231896):0.268691):0.0931477):0.0492097,(6:0.482273,7:0.339221):0.241969):0.0857693):0.0493407);
 588: 1 -29614.28516 -29750.04805 (0:0.268316,1:0.184390,(2:0.196910,(3:0.274639,(((4:0.200943,5:0.481444):0.382261,((((8:0.057238,9:0.033375):0.202047,10:0.275223):0.384934,11:0.914493):0.328739,((12:0.013911,13:0.031950):0.607254,((((14:1.652021,20:0.548853):0.0727159,(((((16:0.043787,17:0.039185):0.166012,18:0.106796):0.0810803,19:0.342514):0.378371,(((((24:0.063543,25:0.204379):0.20683,26:0.497827):0.076749,27:0.099841):0.367339,(28:0.835088,29:0.597559):0.0999439):0.220071,(((30:0.311849,31:0.212934):0.185169,(32:0.715561,33:0.110179):0.0616329):0.112848,34:0.210345):0.172139):0.493114):0.0321153,((21:0.377517,22:0.666375):0.307655,23:0.925923):0.409435):0.179627):0.173468,(35:2.544714,((((((36:0.153269,37:0.171753):0.0297355,38:0.061347):0.547432,39:0.642004):0.192,((41:0.381571,42:0.140984):0.0651233,43:0.059631):0.70048):0.192195,40:0.890508):0.437209,(((44:0.571645,(45:0.387451,46:2.059998):0.39706):0.7441,(47:0.969458,48:1.221846):0.435517):0.600474,(((49:0.037857,50:0.035170):0.101723,51:0.108867):0.71993,52:0.982009):0.113024):0.245166):0.631444):0.262183):0.164073,15:0.539663):0.189831):0.286796):0.0792708):0.0413771,(6:0.595188,7:0.467800):0.225534):0.108):0.0728939):0.0889368);
 589: 1 -29767.16934 -29745.48318 (0:0.243771,1:0.171645,(2:0.177752,(3:0.378987,((((4:0.277164,5:0.322967):0.265728,6:0.625858):0.0577115,7:0.525407):0.10192,((((8:0.037545,9:0.044480):0.191587,10:0.196809):0.321317,11:0.656125):0.206553,((12:0.008417,13:0.023686):0.461486,((14:1.766013,15:0.339083):0.204414,((((((((16:0.035507,17:0.011613):0.203157,18:0.100464):0.162291,19:0.204382):0.332462,20:0.413302):0.304227,(((((24:0.057732,25:0.106882):0.152634,26:0.386437):0.0759758,27:0.134388):0.213297,(28:0.754992,29:0.451494):0.214287):0.050436,(((30:0.341575,31:0.288349):0.135047,(33:0.167814,34:0.265653):0.0637254):0.0975035,32:0.555549):0.141765):0.376609):0.12613,((21:0.625649,22:0.700864):0.303412,23:0.727902):0.437456):0.228006,35:2.561105):0.071461,((((((((36:0.127505,38:0.091415):0.0452667,37:0.113084):0.383576,39:0.662742):0.12912,((41:0.391543,43:0.084756):0.0771441,42:0.123589):0.853722):0.419334,40:0.828468):0.365025,((49:0.030850,50:0.042166):0.0906301,51:0.070240):1.05221):0.0519184,((44:0.774160,(45:0.622367,46:1.796492):0.375422):0.437941,(47:0.901931,48:1.004131):0.266289):0.830129):0.215049,52:1.090968):0.727144):0.173881):0.232578):0.263547):0.0625499):0.125514):0.0704832):0.165005);
 590: 1 -29942.38564 -29749.7236 (0:0.247981,1:0.138740,((((2:0.163249,3:0.358625):0.047098,(6:0.318815,7:0.461060):0.23077):0.0161224,(((((8:0.055671,9:0.032088):0.24856,10:0.208571):0.308425,11:0.779542):0.261893,(12:0.023964,13:0.033178):0.62075):0.156867,(((((14:1.596083,((((24:0.074038,25:0.158317):0.242967,(26:0.462713,27:0.172813):0.0897682):0.249643,(28:0.723233,29:0.483887):0.21838):0.070492,((((30:0.359952,31:0.195022):0.205185,32:0.585664):0.113933,33:0.133653):0.14544,34:0.142094):0.237025):0.27773):0.0893523,(((21:0.565626,22:0.813083):0.441358,23:0.736596):0.352696,((((((((36:0.162916,37:0.198098):0.0881275,38:0.047667):0.499434,39:0.908842):0.315458,((41:0.456351,42:0.169480):0.0731326,43:0.028507):0.646834):0.301486,40:1.053129):0.261431,((44:0.620058,(45:0.581770,46:1.988937):0.150521):0.490222,(47:0.987527,48:0.857930):0.598356):0.322434):0.407548,((49:0.044457,50:0.037827):0.0948122,51:0.117305):0.567775):0.0710493,52:1.273942):0.867832):0.334257):0.0478522,35:2.562523):0.178324,((((16:0.031882,17:0.026754):0.178775,18:0.132474):0.144318,19:0.338629):0.287313,20:0.550063):0.276033):0.123876,15:0.645854):0.256247):0.237661):0.0530211,(4:0.217808,5:0.450785):0.289423):0.0417406);
 591: 2 -30736.19478 -29748.51269 (0:0.216359,1:0.156616,((2:0.111664,(6:0.381896,7:0.454013):0.210392):0.0613289,((3:0.305880,((((8:0.052490,9:0.057606):0.122485,10:0.225270):0.464432,11:0.464292):0.195819,((12:0.019544,13:0.038929):0.509813,(((((14:1.842684,((((24:0.058941,25:0.112641):0.172385,(26:0.404466,27:0.115802):0.085915):0.341108,(28:0.727959,29:0.517915):0.14779):0.0602339,((((30:0.466895,31:0.235623):0.155825,32:0.690836):0.16049,33:0.108329):0.150856,34:0.182477):0.221111):0.261457):0.170912,((((16:0.032109,17:0.041410):0.120408,18:0.137312):0.118226,19:0.255773):0.394155,20:0.548975):0.282159):0.141151,((21:0.684794,22:1.025757):0.405433,(23:0.655277,35:2.594221):0.234602):0.431789):0.104742,(((((36:0.126920,37:0.199899):0.0516322,38:0.089463):0.679629,(39:0.861117,((41:0.412306,42:0.170343):0.0852077,43:0.069295):0.891399):0.183278):0.350734,40:1.099701):0.213542,(((44:0.809795,(45:0.374150,46:2.599969):0.633972):0.156124,(47:1.023670,48:0.761637):0.400332):0.937283,(((49:0.029581,50:0.030799):0.082574,51:0.121771):0.723421,52:0.829859):0.238094):0.193773):1.23203):0.206708,15:0.644016):0.150807):0.305709):0.216303):0.0759642,(4:0.089338,5:0.481951):0.306253):0.0748938):0.135923);
 592: 1 -30227.27922 -29748.12627 (0:0.213217,1:0.103858,((2:0.106881,(3:0.310942,(6:0.500127,(7:0.506265,(((((8:0.064337,9:0.041712):0.154163,10:0.255867):0.268052,11:0.734210):0.283071,(12:0.028855,13:0.018047):0.547694):0.153244,(14:2.335050,(15:0.564753,((((((((16:0.029323,17:0.029772):0.120087,18:0.116556):0.152667,19:0.307837):0.163483,20:0.642782):0.280887,((((((24:0.043297,25:0.139415):0.142755,26:0.480755):0.112231,27:0.160439):0.145794,(((30:0.380496,31:0.134070):0.190771,(33:0.173662,34:0.269224):0.146069):0.210662,32:0.410434):0.235825):0.133506,28:0.933496):0.130934,29:0.524269):0.31047):0.191979,35:3.222954):0.0484806,((21:0.517481,22:0.751347):0.360186,23:0.614251):0.750962):0.139482,(((((((36:0.188366,37:0.143474):0.0378836,38:0.097119):0.471548,39:0.730000):0.320143,((41:0.390533,42:0.125744):0.0544505,43:0.058529):0.504728):0.280955,40:1.006380):0.206792,((44:0.651376,(45:0.582708,46:1.597829):0.341249):0.401147,(47:1.138137,48:0.928696):0.67696):0.615606):0.371664,(((49:0.026132,50:0.033557):0.0779244,51:0.132403):1.01338,52:0.928703):0.107615):0.972714):0.193038):0.0784368):0.0805854):0.227069):0.0435233):0.102747):0.106539):0.072112,(4:0.215258,5:0.376306):0.341482):0.0475967);
 593: 1 -29508.30028 -29745.21458 (0:0.276590,1:0.113665,(2:0.132335,(3:0.365078,((4:0.156732,5:0.417365):0.183507,((6:0.390762,7:0.360655):0.102376,((((8:0.086658,9:0.035284):0.192185,10:0.201737):0.250598,11:0.687622):0.358138,(((12:0.046920,13:0.000003):0.364974,35:2.134232):0.0972176,((14:1.919066,((((((16:0.037679,17:0.043117):0.139866,18:0.108526):0.158715,19:0.327595):0.295451,20:0.540812):0.280314,(((((24:0.051508,25:0.143598):0.195672,26:0.514064):0.104956,27:0.099461):0.307934,(((30:0.327448,31:0.240982):0.173407,(33:0.201898,34:0.268655):0.0615718):0.140918,32:0.660890):0.235491):0.1091,(28:0.674171,29:0.432412):0.185719):0.462431):0.0869266,((21:0.385915,22:0.643717):0.311498,23:0.795606):0.517558):0.140121):0.118923,(15:0.506648,(((((((36:0.173192,37:0.179191):0.0460806,38:0.070218):0.54699,39:0.792020):0.1369,((41:0.376154,42:0.186807):0.0379198,43:0.061781):0.86789):0.178493,40:0.836918):0.51257,(((49:0.030839,50:0.026807):0.0722226,51:0.158295):0.800442,52:0.986709):0.207966):0.130637,((44:0.672937,(45:0.760774,46:1.369260):0.306711):0.114202,(47:0.856848,48:0.964877):0.799776):0.772323):0.706685):0.193042):0.154585):0.246355):0.177299):0.0895686):0.0612891):0.103232):0.135941);
 594: 1 -29852.36671 -29745.75492 (0:0.227128,1:0.125401,((2:0.161150,(3:0.250578,(6:0.465900,7:0.417027):0.228984):0.139291):0.0357023,((4:0.196164,5:0.409138):0.206839,((((8:0.055976,9:0.037998):0.283341,10:0.214642):0.237626,11:0.614524):0.246251,((12:0.028271,13:0.005785):0.335287,(((14:2.169413,(((((((16:0.019763,17:0.031477):0.143847,18:0.094328):0.193651,19:0.367305):0.286073,20:0.632700):0.266108,((21:0.528284,22:0.646815):0.353023,23:0.767105):0.43):0.122034,(((((24:0.038922,25:0.132675):0.270563,27:0.100871):0.0533383,26:0.366645):0.302417,(28:0.826484,29:0.366295):0.214992):0.0924586,((((30:0.375287,31:0.180357):0.147761,32:0.620211):0.118704,33:0.126330):0.137619,34:0.169741):0.209424):0.386524):0.153798,35:2.314793):0.0351091):0.00976118,((((((36:0.175241,37:0.131155):0.0833801,38:0.025449):0.483153,(39:0.727233,((41:0.399422,42:0.144983):0.0316393,43:0.060162):0.755669):0.147335):0.589432,40:0.986703):0.255588,(((49:0.026238,50:0.054256):0.0836819,51:0.105589):0.682185,52:1.252673):0.234022):0.108395,((44:0.754264,(47:1.004627,48:0.622942):0.601426):0.160468,(45:0.753877,46:1.685825):0.358863):0.529945):0.804357):0.189224,15:0.735871):0.123461):0.230199):0.18622):0.118693):0.0859492);
 595: 2 -29221.82177 -29754.94802 (0:0.299913,1:0.088844,(2:0.206647,(3:0.392701,((((4:0.225293,5:0.390114):0.233151,6:0.511926):0.118626,7:0.389056):0.0950487,((((8:0.026167,9:0.047131):0.214072,10:0.178845):0.297104,11:0.559715):0.23809,((12:0.011009,13:0.019024):0.411893,(((((((14:2.385715,21:0.466370):0.0557173,22:0.545902):0.365657,23:0.757975):0.593913,((((16:0.010675,17:0.041716):0.142784,18:0.157948):0.165916,19:0.353785):0.167605,(((((24:0.048441,25:0.110274):0.173794,27:0.196277):0.0396634,26:0.367227):0.344512,(28:0.966978,29:0.478436):0.144053):0.111158,((((30:0.259305,31:0.256760):0.150414,32:0.515227):0.115907,33:0.194239):0.152283,34:0.140644):0.223497):0.540413):0.12668):0.110393,20:0.476818):0.360437,(15:0.478843,((((((36:0.149351,37:0.179031):0.0586359,38:0.091316):0.442133,(39:0.751542,40:1.387189):0.139703):0.40648,((41:0.328679,43:0.123863):0.0265523,42:0.099367):0.642108):0.390172,((44:0.646553,(45:0.632537,46:2.097445):0.591656):0.204162,(47:1.910495,48:0.807001):0.528596):1.12037):0.376412,(((49:0.032639,50:0.033505):0.0418169,51:0.102409):0.939838,52:0.941049):0.348451):0.799326):0.168718):0.118196,35:2.659629):0.17526):0.172106):0.157303):0.0749463):0.0573618):0.088912);
 596: 2 -29198.78038 -29748.89062 (0:0.184532,1:0.148269,(2:0.189326,(3:0.284923,(((4:0.228350,5:0.331996):0.191638,6:0.381280):0.0741462,(7:0.318746,(((((8:0.032270,9:0.067385):0.203921,10:0.194448):0.221415,11:0.437150):0.228872,(12:0.009880,13:0.025507):0.599528):0.208823,((14:1.956941,15:0.480431):0.220735,(((((16:0.020425,17:0.030076):0.142105,18:0.087604):0.149039,19:0.229302):0.373557,20:0.370097):0.256515,(((((21:0.459646,22:1.074869):0.667257,23:0.771955):0.43278,(((((24:0.077256,25:0.145555):0.165456,26:0.515341):0.0717838,27:0.164323):0.218251,((((30:0.311586,31:0.246317):0.264261,34:0.307506):0.0509083,33:0.159030):0.156022,32:0.571881):0.205159):0.0660643,(28:0.739158,29:0.557190):0.165429):0.363542):0.0472446,35:2.757326):0.0648781,((((((((36:0.176685,37:0.199977):0.0384348,38:0.076704):0.510279,39:0.986481):0.21905,((41:0.378701,42:0.136606):0.0463813,43:0.068824):0.861797):0.167102,((44:0.556489,(45:0.482810,46:2.020447):0.389335):0.406082,(47:1.328215,48:0.902778):0.294654):0.760762):0.192086,40:0.792986):0.395976,((49:0.018827,50:0.040116):0.0196231,51:0.104965):0.82545):0.252341,52:1.124651):0.946081):0.177014):0.316873):0.339798):0.219527):0.0462857):0.122399):0.0432983):0.0741077);
 597: 3 -30606.36353 -29755.5196 (0:0.308033,(1:0.122739,(3:0.391010,(((4:0.206446,5:0.427822):0.213721,6:0.416832):0.12651,(7:0.394863,((((8:0.074766,9:0.011919):0.154162,10:0.313430):0.274619,11:0.620105):0.460707,((12:0.027607,13:0.041478):0.487476,(((((14:1.484001,((21:0.506098,(22:0.581482,23:0.744543):0.151218):0.322661,((((((((36:0.184999,37:0.143689):0.0829259,38:0.014602):0.526394,39:0.650442):0.226411,(41:0.138391,(42:0.164089,43:0.107393):0.156259):0.561853):0.200228,40:0.905311):0.293891,((44:0.681609,(45:0.622053,46:1.808777):0.179842):0.882618,(47:0.818632,48:0.988684):0.424517):0.369441):0.234575,((49:0.020987,50:0.033916):0.101508,51:0.082468):0.731666):0.156574,52:1.071748):0.56264):0.225714):2.19543e-06,35:2.714581):0.174354,((((24:0.065477,25:0.127262):0.195726,(26:0.424621,27:0.137786):0.0553411):0.311487,(28:0.724978,29:0.467542):0.200455):0.10783,((((30:0.333804,31:0.278257):0.134843,32:0.366674):0.0829484,33:0.217045):0.127311,34:0.204192):0.149485):0.473062):0.120104,((((16:0.040868,17:0.035552):0.119603,18:0.103384):0.165418,19:0.303368):0.255755,20:0.539309):0.344593):0.202022,15:0.688021):0.206356):0.248334):0.0991559):0.0624614):0.094439):0.048735):0.0558237,2:0.129438);
 598: 1 -30113.79745 -29758.20753 (0:0.227609,1:0.151081,(2:0.167445,(3:0.426373,(((4:0.256653,5:0.369981):0.142889,(6:0.440285,7:0.436747):0.16484):0.0761215,(((((8:0.045451,9:0.032631):0.202732,10:0.273997):0.341923,11:0.388099):0.301381,(12:0.013006,13:0.017471):0.413241):0.100156,((((14:1.230579,35:1.620622):0.144993,((21:0.703971,22:0.704132):0.369205,23:0.790386):0.581003):0.364361,(15:0.503196,((((((((36:0.168271,37:0.171269):0.0610994,38:0.046917):0.580203,39:0.638931):0.331977,(41:0.270619,(42:0.181595,43:0.090446):0.0894008):0.711931):0.304421,40:0.789869):0.232852,((44:0.779801,(45:0.590475,46:1.727659):0.222055):0.514222,(47:0.954510,48:0.958998):0.507304):0.393177):0.417014,((49:0.019641,50:0.042523):0.105228,51:0.117753):0.690975):0.556068,52:0.930145):1.04427):0.216154):0.1209,(((((16:0.035553,17:0.045562):0.201554,18:0.144398):0.0988372,19:0.280508):0.273253,20:0.550231):0.148355,((((24:0.069778,25:0.161955):0.196937,(26:0.496954,27:0.117880):0.0706025):0.126721,(((30:0.326889,31:0.299951):0.218393,(33:0.198257,34:0.283062):0.0903177):0.139806,32:0.543751):0.290624):0.16628,(28:0.827505,29:0.492808):0.158656):0.555344):0.245024):0.218595):0.2208):0.0727125):0.026924):0.107755);
 599: 1 -29946.37591 -29757.82584 (0:0.232909,(1:0.148476,((4:0.176360,5:0.408403):0.233659,(((6:0.372440,7:0.374668):0.142836,((14:1.634437,(((((((16:0.036233,17:0.007350):0.133686,18:0.112387):0.144756,19:0.245560):0.351008,20:0.807419):0.202135,((((24:0.120120,25:0.149152):0.204734,(26:0.363956,27:0.163549):0.0604246):0.297502,((((30:0.262860,31:0.223016):0.164454,32:0.613632):0.142152,33:0.094316):0.145049,34:0.245686):0.314346):0.100589,(28:0.891807,29:0.572204):0.149816):0.354535):0.155569,((21:0.732838,22:0.666570):0.0887099,23:0.900978):0.765214):0.147177,(35:2.818394,(((((((36:0.177729,37:0.144664):0.0480715,38:0.087514):0.540214,39:0.923319):0.310707,((41:0.362058,42:0.168431):0.0889602,43:0.016444):0.661137):0.226075,40:1.069394):0.490438,((44:0.621405,(45:0.661845,46:1.795799):0.109218):0.626817,(47:0.789650,48:0.990276):0.504279):0.537859):0.164735,(((49:0.033002,50:0.049934):0.0991753,51:0.114443):0.648905,52:1.255460):0.219315):0.810313):0.310816):0.129082):0.122496,15:0.519174):0.282866):0.150893,((((8:0.043765,9:0.039317):0.24768,10:0.176652):0.355938,(12:0.025877,13:0.038992):0.663925):0.0547346,11:0.713333):0.280054):0.0531725):0.104813):0.0544681,(2:0.130797,3:0.362122):0.101037);
 600: 1 -29451.90244 -29748.41461 (0:0.318775,1:0.120779,(2:0.167817,(3:0.390951,((4:0.259244,5:0.426824):0.266102,((6:0.480961,7:0.299944):0.21824,(((((8:0.101629,9:0.024284):0.171229,10:0.312291):0.44126,11:0.594568):0.178303,((12:0.015189,13:0.039880):0.35955,35:1.862978):0.169908):0.120725,((14:1.817125,((((((16:0.044085,17:0.040422):0.136892,18:0.125193):0.161475,19:0.218502):0.197131,20:0.516913):0.208595,((((24:0.061379,25:0.127779):0.136934,(26:0.430778,27:0.160303):0.0467625):0.221152,(28:1.031075,29:0.420669):0.156922):0.0729351,(((30:0.401327,31:0.182684):0.151311,(33:0.185383,34:0.225027):0.0861199):0.126224,32:0.660361):0.0544463):0.394432):0.123308,((21:0.535073,22:0.747536):0.272368,23:0.758938):0.591531):0.158177):0.145552,(15:0.645480,(((((((36:0.168077,37:0.117227):0.0822712,38:0.058291):0.477838,39:0.676699):0.249896,((41:0.330960,42:0.174725):0.0485741,43:0.080153):0.670471):0.356143,40:0.630538):0.269662,(((44:0.767078,(45:0.577538,46:1.784840):0.388725):0.430527,(47:1.017099,48:0.904307):0.478463):0.414745,((49:0.033123,50:0.032555):0.0654268,51:0.128799):0.909046):0.18356):0.263453,52:0.795953):0.831632):0.179743):0.192797):0.228841):0.121478):0.109557):0.0771968):0.0757267);
 601: 2 -29497.97521 -29746.16353 (0:0.179621,(1:0.149283,((4:0.291509,5:0.306697):0.220358,((6:0.474886,7:0.411227):0.155155,((((8:0.055945,9:0.046928):0.248874,10:0.230001):0.262147,11:0.740107):0.375777,((12:0.037984,13:0.022194):0.490504,(((((14:1.828028,((21:0.774462,22:0.735441):0.377718,23:0.804832):0.178594):2.62938e-06,35:2.648294):0.621731,(((((16:0.024858,17:0.044589):0.16689,18:0.123372):0.170473,19:0.273275):0.224488,(((((24:0.008551,25:0.154993):0.201689,26:0.418924):0.109504,27:0.045212):0.245709,(28:0.821681,29:0.610836):0.203425):0.219419,(((30:0.448097,31:0.151314):0.18372,(33:0.219343,34:0.335328):0.0127686):0.0776018,32:0.669070):0.177098):0.505276):0.115183,20:0.566668):0.210712):0.289122,((((((((36:0.197386,37:0.165938):0.0615224,38:0.036210):0.526217,39:0.703720):0.205405,((41:0.442993,42:0.122615):0.0872154,43:0.065834):0.546397):0.385661,40:0.852334):0.384209,((44:0.731656,(45:0.561665,46:1.753441):0.285699):0.449241,(47:0.950002,48:0.994709):0.402642):0.501311):0.370574,((49:0.011817,50:0.031063):0.0772751,51:0.089956):0.511254):0.291683,52:0.897163):0.882852):0.146954,15:0.548512):0.0335316):0.241223):0.131862):0.0707129):0.106875):0.0361352,(2:0.142246,3:0.397200):0.106379);
 602: 1 -30000.60195 -29767.61577 (0:0.295344,1:0.185083,(((2:0.187417,3:0.345816):0.0409171,((6:0.413470,7:0.350247):0.152135,((((8:0.056024,9:0.043846):0.211742,10:0.177830):0.393662,11:0.594971):0.256741,((12:0.017798,13:0.019588):0.462599,((14:1.864462,((((((16:0.023589,17:0.038667):0.142094,18:0.157911):0.0630411,19:0.286505):0.286149,((((21:0.708784,22:0.722820):0.216524,23:0.809480):0.56475,(((((36:0.187679,37:0.184408):0.0228757,38:0.043661):0.514796,39:0.911532):0.13771,((41:0.332584,(42:0.169696,43:0.078256):0.122383):0.637697,(((44:0.661393,(45:0.531122,46:1.665347):0.471419):0.424843,(47:1.283849,48:0.636681):0.400382):0.460694,(((49:0.038527,50:0.028885):0.0739046,51:0.101550):0.79002,52:1.096012):0.490041):0.366511):0.397632):0.15429,40:0.915543):0.777917):0.372258,(((((24:0.060122,25:0.146965):0.219721,27:0.171014):0.040021,26:0.360556):0.340511,(28:0.865374,29:0.417865):0.15382):0.143909,(((30:0.296230,31:0.190687):0.204339,(32:0.632107,33:0.132254):0.0606658):0.0877618,34:0.188572):0.204441):0.268282):0.305534):0.0821503,20:0.412096):0.233927,35:2.661611):0.0964762):0.223786,15:0.772632):0.0577843):0.328815):0.142568):0.0980849):0.0403141,(4:0.169812,5:0.467052):0.256146):0.0491833);
 603: 1 -30018.51529 -29747.6857 (0:0.225577,1:0.080517,((2:0.152778,3:0.320098):0.0841383,((4:0.154200,5:0.385435):0.241001,((6:0.363108,7:0.379962):0.141913,((((8:0.041936,9:0.062777):0.289533,10:0.172696):0.341125,11:0.552821):0.07044,((12:0.023018,13:0.020703):0.405516,(((((14:1.585672,((21:0.725809,22:0.766770):0.358867,23:0.740657):0.204607):0.279115,(((((((36:0.150318,37:0.182050):0.0611932,38:0.057190):0.55455,39:0.695383):0.203139,((41:0.355266,42:0.184974):0.082668,43:0.051071):0.797434):0.297797,40:1.082025):0.335411,((44:0.699086,(45:0.489702,46:1.924678):0.311138):0.233606,(47:1.008064,48:0.686811):0.503275):0.537831):0.365856,(((49:0.019353,50:0.055154):0.0633409,51:0.121630):0.738402,52:1.167199):0.208265):0.636338):0.261225,15:0.610567):0.236964,((((16:0.033321,17:0.028561):0.0415663,(18:0.154440,19:0.424596):0.0768727):0.348389,(((24:0.068685,25:0.143448):0.21723,(26:0.501124,27:0.136063):0.0768782):0.27556,((28:0.896179,29:0.314866):0.267763,((((30:0.325757,31:0.241180):0.131432,32:0.718290):0.137378,33:0.144219):0.218383,34:0.212873):0.290383):0.123267):0.512588):0.132984,20:0.665084):0.112932):0.162389,35:2.297849):0.28601):0.221274):0.296516):0.120312):0.107833):0.0770408);
 604: 1 -29960.86069 -29765.1246 (0:0.236139,1:0.156346,(2:0.202122,(3:0.285396,(((4:0.201783,5:0.407187):0.258927,6:0.475666):0.106873,(7:0.445588,((((8:0.086950,9:0.027370):0.181004,10:0.215238):0.299008,11:0.570085):0.304717,((12:0.019006,13:0.015416):0.512667,(((14:1.733270,(((((((36:0.146145,37:0.148317):0.0626149,38:0.023464):0.759347,(39:0.686207,(41:0.285464,(42:0.145364,43:0.084948):0.136341):0.783133):0.199513):0.427886,40:0.764024):0.382337,((44:0.996690,(45:0.612711,46:1.459750):0.365973):0.217608,(47:0.661972,48:1.073245):0.609128):0.85596):0.185979,((49:0.022250,50:0.047960):0.0430337,51:0.116354):1.09578):0.119263,52:0.944443):0.632745):0.273989,(((((((16:0.035390,17:0.040411):0.141215,18:0.161178):0.116622,19:0.352330):0.30493,20:0.606406):0.187242,(((((24:0.053039,25:0.126318):0.205217,26:0.332529):0.0367218,27:0.127695):0.25635,(28:0.782578,29:0.506886):0.131001):0.145102,((30:0.334467,31:0.239406):0.178987,((32:0.640101,33:0.097040):0.137464,34:0.295617):0.0460681):0.159921):0.319766):0.160129,((21:0.582076,22:0.709331):0.184894,23:0.936618):0.734036):0.165367,35:1.878778):0.0365895):0.154705,15:0.650409):0.042026):0.318014):0.146059):0.0362661):0.128019):0.0708166):0.0858279);
 605: 1 -29778.19604 -29745.09383 (0:0.273911,1:0.115652,((2:0.159467,3:0.296729):0.061952,((4:0.277471,5:0.362070):0.177653,((6:0.522699,7:0.368063):0.0820541,((((8:0.049542,9:0.078970):0.169009,10:0.275367):0.38974,11:0.606809):0.189781,((12:0.037874,13:0.025621):0.545213,((((14:2.136812,((((21:0.614139,22:0.727104):0.383029,23:0.535852):0.575726,((((((((36:0.173809,37:0.202646):0.0403541,38:0.053318):0.4809,39:0.666676):0.168979,(41:0.280941,(42:0.167348,43:0.083383):0.115686):0.624284):0.375488,40:0.760964):0.218777,(((44:0.720472,46:1.586718):0.325646,45:0.680848):0.524498,(47:0.691108,48:1.032492):0.454171):0.732442):0.412348,((49:0.031854,50:0.034495):0.107425,51:0.128301):0.676169):0.168292,52:0.901536):0.80826):0.0914848,35:2.419889):2.09842e-06):0.104578,(((((24:0.066617,25:0.141631):0.187128,26:0.505455):0.086085,27:0.118016):0.36413,(28:0.796411,29:0.372013):0.196224):0.116412,((((30:0.313976,31:0.224743):0.174437,32:0.664872):0.10419,33:0.171873):0.158525,34:0.251352):0.130839):0.365471):0.288279,(((16:0.006563,17:0.060886):0.0621191,(18:0.144490,19:0.389561):0.0754176):0.422585,20:0.672711):0.132727):0.296759,15:0.760945):0.172939):0.303493):0.184583):0.0549488):0.117864):0.0839219);
 606: 2 -29237.09065 -29751.70062 (0:0.234359,1:0.142015,((2:0.177523,3:0.413139):0.0658564,((4:0.290792,5:0.335316):0.18523,((6:0.443472,7:0.482808):0.0983616,((((8:0.060312,9:0.063323):0.295976,10:0.275366):0.315988,11:0.619258):0.131772,((12:0.014219,13:0.041196):0.481819,((((((14:1.461619,(21:0.501448,22:0.724328):0.302779):0.150654,23:0.880749):0.368363,(((((((24:0.057451,25:0.136759):0.241643,27:0.152524):0.0539975,26:0.384065):0.178588,(28:0.897891,29:0.483760):0.191609):0.140506,32:0.477639):0.131665,(33:0.258810,34:0.240674):0.0934275):0.0622859,(30:0.329838,31:0.299825):0.102844):0.303907):0.331212,(20:0.266997,35:2.232371):0.110787):0.133798,(((16:0.025687,17:0.024254):0.119344,18:0.135366):0.0980538,19:0.299618):0.31622):0.230333,(15:0.594071,(((((((36:0.170969,37:0.202000):0.0317302,38:0.052751):0.490099,((41:0.350623,42:0.135414):0.0597919,43:0.091221):0.878755):0.0617313,39:0.760709):0.277833,((44:0.661545,(45:0.662395,46:1.680739):0.264649):0.300822,(47:1.236758,48:0.848349):0.585042):0.718273):0.246203,40:0.812018):0.226506,(((49:0.024418,50:0.041859):0.0613954,51:0.103389):0.78017,52:0.969565):0.47235):0.807717):0.163883):0.201101):0.197301):0.22461):0.117311):0.106499):0.0661462);
 607: 1 -29487.3632 -29751.04172 (0:0.192025,1:0.176210,(2:0.187026,(3:0.259283,((4:0.131894,5:0.385507):0.313812,((6:0.372055,7:0.441873):0.216221,(((((8:0.049385,9:0.038668):0.213154,10:0.250298):0.310288,11:0.711778):0.158576,(12:0.020686,13:0.015050):0.556947):0.151757,((((((14:2.378615,((21:0.501718,22:0.789998):0.550169,23:0.748026):0.287702):2.65024e-06,35:2.775851):0.145444,(((((24:0.052794,25:0.177124):0.194447,27:0.182181):0.0695882,26:0.432351):0.122049,(((30:0.375073,31:0.207093):0.1627,(33:0.172949,34:0.253295):0.141786):0.186412,32:0.589533):0.188373):0.0746605,(28:0.873458,29:0.542700):0.215224):0.38534):0.157216,((((16:0.034378,17:0.031012):0.185373,18:0.117468):0.0851339,19:0.313642):0.497304,20:0.456229):0.377553):0.161156,(((((((36:0.157138,37:0.149472):0.0670734,38:0.060705):0.569402,39:0.890865):0.176017,((41:0.337590,42:0.162527):0.0407901,43:0.065239):0.602467):0.568469,40:1.024664):0.264506,(((49:0.031110,50:0.027542):0.0510037,51:0.105808):0.665195,52:0.934286):0.265629):0.113066,((44:0.639911,(45:0.511886,46:1.601021):0.286149):0.345901,(47:1.115578,48:0.976361):0.543354):0.811761):1.33028):0.211045,15:0.667640):0.199543):0.121632):0.0926381):0.0554078):0.0504259):0.0611076);
 608: 1 -30547.09381 -29751.6765 (0:0.273486,1:0.107161,(2:0.130241,(3:0.285782,((((4:0.281973,5:0.280207):0.218966,6:0.478410):0.0922997,7:0.496444):0.0679382,((((8:0.048553,9:0.034397):0.207755,10:0.245372):0.205505,11:0.647782):0.362704,((12:0.029679,13:0.009972):0.399682,(((14:2.557620,(((((16:0.025558,17:0.030228):0.127774,18:0.138978):0.230539,19:0.334017):0.268689,(((((24:0.046037,25:0.118511):0.1521,26:0.400729):0.109156,27:0.152867):0.392198,(28:0.749964,29:0.589954):0.135823):0.0717781,((((30:0.317277,31:0.165429):0.136444,32:0.456331):0.0930523,33:0.169157):0.159777,34:0.183059):0.174566):0.653778):0.111945,(20:0.440076,((21:0.630638,22:0.643340):0.242545,23:0.841322):0.680736):0.158233):0.129052):0.182408,((35:1.976887,52:0.836005):0.294193,(((((((36:0.143603,38:0.109074):0.0563955,37:0.164474):0.543867,39:0.767075):0.110236,((41:0.309041,42:0.191181):0.0504989,43:0.054754):1.01759):0.347974,40:0.854192):0.218857,((44:0.711209,(45:0.507063,46:2.049643):0.364771):0.381442,(47:1.006206,48:1.072835):0.51197):0.850452):0.138325,((49:0.029060,50:0.053579):0.0714641,51:0.128890):1.03826):0.199786):0.676122):0.0997571,15:0.674141):0.329485):0.203623):0.1407):0.135439):0.0969344):0.0914068);
 609: 1 -29162.31013 -29747.29016 (0:0.181198,(1:0.117996,((4:0.277418,5:0.390310):0.325355,((6:0.512325,7:0.443962):0.0917059,(((((8:0.053540,9:0.045377):0.180017,10:0.258247):0.364288,11:0.560974):0.227279,(12:0.022834,13:0.019330):0.467504):0.185854,(((((14:1.818364,35:2.790623):0.0989314,(((21:0.475074,22:0.685657):0.531285,23:0.592203):0.372296,((((((((36:0.161193,37:0.163536):0.0655772,38:0.056524):0.563319,39:0.781444):0.235808,((41:0.382173,42:0.168005):0.0450975,43:0.035108):0.769759):0.278624,40:0.770422):0.541398,52:1.290023):0.0214332,((44:0.438908,(45:0.383959,46:1.780578):0.543858):0.542896,(47:0.786153,48:1.002196):0.372737):0.599055):0.17347,((49:0.025056,50:0.029775):0.0854338,51:0.113936):0.542254):0.663414):0.141235):0.0622651,(((((24:0.046730,25:0.147448):0.263703,26:0.443837):0.079207,27:0.129516):0.245349,(28:0.742373,29:0.446362):0.219771):0.0884198,((((30:0.440974,31:0.142077):0.196725,32:0.539664):0.171433,33:0.168436):0.152909,34:0.212013):0.236931):0.379509):0.376101,((((16:0.021858,17:0.015260):0.156387,18:0.116234):0.0846411,19:0.428502):0.296471,20:0.669830):0.155518):0.32303,15:0.830021):0.150615):0.11966):0.0447924):0.0772643):0.068833,(2:0.090273,3:0.317993):0.126646);
 610: 2 -29749.7212 -29745.1441 (0:0.173413,1:0.146038,((2:0.157394,3:0.330879):0.0558263,((4:0.142645,5:0.400358):0.293946,((6:0.506354,7:0.368176):0.0905589,(((((8:0.053933,9:0.065820):0.200022,10:0.258536):0.329495,11:0.619549):0.251217,(12:0.027608,13:0.020957):0.671269):0.177068,((((((14:1.879937,(21:0.651460,22:0.476829):0.274977):0.3605,23:0.781132):0.336679,(35:3.264671,(((((((36:0.184800,37:0.163794):0.0840713,38:0.069113):0.353661,39:0.763135):0.260457,((41:0.254657,(42:0.198155,43:0.083364):0.152081):0.601548,((44:0.601230,(45:0.960964,46:1.558450):0.310913):0.403592,(47:1.121342,48:0.673307):0.238287):0.834051):0.18846):0.23924,40:0.868233):0.357176,((49:0.015455,50:0.041681):0.10547,51:0.097969):0.918984):0.0992291,52:0.943402):0.750792):0.129888):0.269239,(((((24:0.053834,25:0.133117):0.226473,27:0.171685):0.0553232,26:0.394282):0.284621,(28:0.901596,29:0.503918):0.197272):0.0592703,((((30:0.263801,31:0.278183):0.186908,32:0.613064):0.127688,33:0.112216):0.151686,34:0.180798):0.181952):0.327116):0.235878,((((16:0.041318,17:0.034700):0.155485,18:0.115955):0.107825,19:0.273060):0.242291,20:0.528535):0.237877):0.32672,15:0.725535):0.305867):0.192672):0.0661393):0.0802159):0.0480466);
 611: 5 -29941.8383 -29743.58057 (0:0.275570,1:0.201324,(2:0.191161,(((3:0.261514,(((12:0.044543,13:0.000002):0.682736,35:2.326906):0.025277,((((14:1.890783,(((((24:0.026567,25:0.156580):0.261778,27:0.159232):0.0458873,26:0.380509):0.234696,(28:0.925549,29:0.474081):0.178247):0.163652,(((30:0.407053,31:0.210961):0.182729,32:0.627174):0.0978544,(33:0.215139,34:0.218083):0.0838234):0.128153):0.151252):0.313149,((((16:0.033957,17:0.028195):0.137626,18:0.140847):0.150721,19:0.290428):0.313239,20:0.410390):0.277965):0.115334,(((21:0.593941,22:0.928712):0.307021,23:0.733336):0.26654,((((((((36:0.164463,37:0.180256):0.039489,38:0.080370):0.541365,39:0.736388):0.375025,40:1.211719):0.243925,((41:0.378011,42:0.144665):0.0929463,43:0.041816):0.47088):0.646472,((44:0.672881,(45:0.773814,46:1.418613):0.223142):0.566107,(47:1.199562,48:0.663529):0.594811):0.440391):0.206043,((49:0.038827,50:0.013634):0.0554465,51:0.115600):0.55049):0.0837435,52:0.963537):1.06585):0.462036):0.334387,15:0.620409):0.233626):0.144268):0.136128,((4:0.266876,5:0.451910):0.148726,6:0.485933):0.116356):0.0646487,(7:0.459702,(((8:0.076800,9:0.045885):0.103376,10:0.255691):0.307458,11:0.560421):0.383871):0.107249):0.0512424):0.0760668);
 612: 1 -30205.94343 -29745.45315 (0:0.247224,1:0.165410,((2:0.137836,3:0.370352):0.0511536,((4:0.253253,5:0.430386):0.286306,((6:0.502138,7:0.439070):0.123454,((((8:0.063228,9:0.020373):0.199522,10:0.245863):0.230359,11:0.508471):0.274568,((12:0.023517,13:0.019029):0.548571,((((((14:1.491428,(23:0.615928,35:2.298010):0.0344791):0.19774,(21:0.759939,22:0.659211):0.233182):0.642936,(((((24:0.046773,25:0.109969):0.191118,26:0.450600):0.07849,27:0.112444):0.230731,(28:0.854681,29:0.555616):0.214945):0.110561,(((30:0.379656,31:0.170655):0.155028,32:0.578563):0.111737,(33:0.203298,34:0.239899):0.0395275):0.185627):0.375168):0.162823,((((16:0.023183,17:0.053857):0.13437,18:0.114592):0.150471,19:0.257078):0.295624,20:0.534980):0.145747):0.297738,((((((((36:0.164000,37:0.162397):0.0853967,38:0.059549):0.437918,39:0.897176):0.250502,40:1.149556):0.157778,((41:0.359027,42:0.129634):0.0630985,43:0.072295):0.698667):0.503426,((44:0.573350,(45:0.574262,46:1.819129):0.449926):0.622015,(47:0.943767,48:0.794275):0.405984):0.158881):0.625231,((49:0.027043,50:0.028525):0.10457,51:0.102027):0.652543):0.553815,52:0.980451):0.800584):0.113511,15:0.670059):0.0961026):0.271525):0.0863309):0.0806251):0.0890351):0.0694249);
 613: 1 -30268.57873 -29753.16879 (0:0.260668,1:0.125601,(2:0.198586,(3:0.288601,((4:0.191106,5:0.380032):0.224671,((6:0.357512,7:0.409328):0.0986081,(((((8:0.082528,9:0.065746):0.184257,10:0.168958):0.37645,11:0.615323):0.199562,(12:0.005199,13:0.038244):0.554113):0.193614,((((14:2.053743,((21:0.604716,22:0.545068):0.887262,(((((24:0.081935,25:0.143371):0.256396,27:0.097289):0.136046,26:0.505227):0.155486,(28:0.853557,29:0.553364):0.243484):0.147626,(((30:0.358319,31:0.233292):0.118851,32:0.645569):0.0884546,(33:0.231044,34:0.196424):0.118039):0.0631031):0.304646):0.0903284):0.0929884,((23:1.000417,35:2.465867):0.0115275,((((((((36:0.192504,37:0.166003):0.102751,38:0.019932):0.649037,39:0.725482):0.118087,((41:0.376481,42:0.180322):0.0644694,43:0.081650):0.697084):0.291596,((44:0.678632,(45:0.681554,46:1.588316):0.229987):0.416176,(47:1.307219,48:0.950148):0.403418):0.646492):0.261207,40:0.921722):0.331179,((49:0.016658,50:0.044703):0.076586,51:0.081200):0.750972):0.197251,52:0.897665):0.971386):0.38615):0.292228,((((16:0.044816,17:0.037096):0.127164,18:0.120489):0.131088,19:0.227898):0.358225,20:0.544938):0.237085):0.125852,15:0.668893):0.390428):0.137759):0.0975296):0.0745987):0.0868961):0.0952414);
 614: 1 -30573.36534 -29750.43947 (0:0.218662,1:0.168991,((2:0.171717,((4:0.173615,5:0.438782):0.234722,((6:0.350110,((((8:0.052643,9:0.066222):0.270272,10:0.266823):0.227153,11:0.522450):0.308082,((12:0.023445,13:0.017782):0.509382,(((((14:2.148145,(((((24:0.040391,25:0.113320):0.222019,27:0.137076):0.0693567,26:0.381466):0.358632,(28:0.827466,29:0.603985):0.133133):0.0820781,((((30:0.381999,31:0.179779):0.157508,32:0.529929):0.13587,33:0.160908):0.172597,34:0.210029):0.251681):0.262609):0.151711,((21:0.699774,22:1.079780):0.321376,23:0.859102):0.570476):0.143783,((((16:0.024802,17:0.048046):0.165622,18:0.102678):0.214129,19:0.218403):0.357537,20:0.527394):0.238342):0.117974,35:2.438559):0.202349,(15:0.452055,(((((((36:0.136410,37:0.165344):0.0506473,38:0.102887):0.464952,39:0.674721):0.220514,((41:0.380575,43:0.093502):0.0580863,42:0.139618):0.663544):0.275285,40:1.103926):0.261217,(((49:0.023459,50:0.026877):0.102451,51:0.101011):0.839928,52:0.887064):0.333783):0.155763,((44:0.739699,(45:0.724646,46:1.856284):0.276385):0.198189,(47:0.873462,48:0.690489):0.486947):0.647087):1.11292):0.29674):0.180407):0.32174):0.055723):0.0490901,7:0.522109):0.112727):0.0765915):0.0374083,3:0.417399):0.0567742);
 615: 1 -29287.25661 -29756.91102 (0:0.197834,1:0.174877,(((2:0.180733,3:0.398517):0.0639512,((6:0.350551,7:0.443615):0.109479,(((((8:0.048489,9:0.048849):0.26378,10:0.226797):0.253516,(12:0.016192,13:0.049837):0.534425):0.0672687,11:0.600531):0.110354,((14:1.778474,((((((16:0.026697,17:0.024603):0.217395,18:0.037286):0.199713,19:0.250502):0.363535,20:0.513765):0.289251,((21:0.616843,22:0.612237):0.224426,23:0.716070):0.683771):0.0584536,(((((24:0.065312,25:0.156194):0.21344,27:0.135592):0.103358,26:0.464556):0.192428,((((30:0.395751,31:0.265325):0.135349,32:0.452853):0.108084,33:0.221220):0.132248,34:0.197860):0.305946):0.0630193,((28:0.759949,29:0.506891):0.117643,35:2.815275):0.0411192):0.325397):0.199732):0.138837,(15:0.673519,((((((((36:0.148765,37:0.163041):0.0725657,38:0.018204):0.453359,39:0.688576):0.307602,((41:0.431150,42:0.178432):0.0225129,43:0.059424):0.748494):0.388219,40:1.072145):0.329383,((44:0.684952,(45:0.606103,46:1.828933):0.618188):0.275186,(47:0.750901,48:0.931252):0.211989):0.737239):0.110701,(49:0.023702,(50:0.032111,51:0.158862):0.010951):0.757891):0.146357,52:0.919921):0.921432):0.296609):0.304294):0.129517):0.12567):0.0791522,(4:0.131640,5:0.395806):0.281449):0.0469981);
 616: 1 -29120.26687 -29746.80832 (0:0.239782,1:0.141279,(2:0.158734,(3:0.381893,((((4:0.258694,5:0.286733):0.216974,6:0.448272):0.0754707,7:0.587934):0.0571427,((((8:0.051230,9:0.041810):0.210272,10:0.217089):0.349919,11:0.549739):0.251836,((12:0.018323,13:0.023980):0.445545,((((((14:2.055127,((((16:0.019080,17:0.028388):0.145541,18:0.111270):0.111862,19:0.287731):0.308061,20:0.448777):0.260134):0.0775495,(((((24:0.034767,25:0.122871):0.169438,27:0.182063):0.0795198,26:0.401799):0.249542,(28:0.827151,29:0.566199):0.108569):0.0793304,((((30:0.356261,31:0.239951):0.174443,32:0.714261):0.0984569,33:0.070842):0.145599,34:0.189188):0.243274):0.437148):0.116723,((21:0.578033,22:0.840708):0.382522,23:0.838585):0.464592):0.141915,35:2.419077):0.0699332,((((((36:0.145787,37:0.163020):0.0462907,38:0.075066):0.560219,39:0.680425):0.216189,(41:0.285225,(42:0.145484,43:0.078094):0.108121):0.630141):0.327938,40:1.084661):0.199649,(((44:0.960845,(45:0.523926,46:1.536455):0.455477):0.107479,(47:1.325825,48:0.728046):0.538246):0.817105,(((49:0.014557,50:0.030830):0.0501041,51:0.097203):0.54621,52:0.967375):0.234557):0.223517):1.16648):0.189858,15:0.662518):0.128863):0.21706):0.177816):0.0668151):0.0429454):0.0758569);
 617: 2 -29982.02223 -29746.29226 (0:0.236516,1:0.194644,(2:0.168477,(3:0.343399,((4:0.177027,5:0.395132):0.347194,((6:0.455380,7:0.403553):0.0648,((((8:0.058355,9:0.048464):0.211051,10:0.229496):0.400815,11:0.570963):0.204454,((12:0.019635,13:0.038413):0.507855,((((((14:1.843906,(((((((36:0.155955,37:0.178978):0.0649246,38:0.034156):0.486422,39:0.782362):0.393365,((41:0.436171,42:0.160423):0.0345003,43:0.070492):0.603545):0.15197,((44:0.627437,(45:0.600792,46:1.718021):0.372841):0.210735,(47:1.192143,48:0.873869):0.492826):0.566888):0.357947,40:0.760905):0.31234,(((49:0.020455,50:0.069818):0.0755924,51:0.118851):0.974286,52:1.110686):0.141901):0.806942):0.141456,((21:0.705270,22:0.800556):0.203588,23:0.701625):0.329693):0.304997,35:2.350545):0.197942,(((((24:0.074579,25:0.144913):0.236214,27:0.144018):0.0625089,26:0.429853):0.22801,(28:0.937322,29:0.472683):0.2238):0.190725,(((30:0.403853,31:0.226754):0.306351,(32:0.781878,33:0.103259):0.0804276):0.119955,34:0.232282):0.136696):0.388):0.119047,(((16:0.019037,17:0.042819):0.0580121,(18:0.097125,19:0.379698):0.0922965):0.422003,20:0.560350):0.125724):0.253634,15:0.655154):0.308794):0.208189):0.140842):0.0971063):0.0910795):0.0630401):0.0489029);
 618: 2 -29839.84646 -29745.89432 (0:0.267359,1:0.191942,(2:0.256997,((3:0.300443,((6:0.499059,7:0.435899):0.139554,(((((8:0.041067,9:0.038061):0.246115,10:0.205349):0.295549,11:0.526695):0.288692,(12:0.036424,13:0.028289):0.50208):0.175388,((((14:2.071201,(((((16:0.029035,17:0.034624):0.162389,18:0.142200):0.100709,19:0.325719):0.331371,(((((24:0.031282,25:0.124397):0.178978,27:0.133827):0.0394956,26:0.344652):0.256675,(28:1.056881,29:0.657795):0.155162):0.115071,((((30:0.302753,31:0.186149):0.179778,32:0.567138):0.0839525,33:0.183260):0.105727,34:0.317222):0.141517):0.462148):0.19996,20:0.554627):0.0234448):0.254577,((21:0.619498,22:0.808360):0.237985,23:0.667904):0.766589):0.0450063,35:2.522831):0.198524,(15:0.374066,((((((((36:0.188544,37:0.168862):0.0723807,38:0.013324):0.651658,39:0.688051):0.277035,(41:0.245134,(42:0.208973,43:0.107869):0.101227):0.507807):0.39602,40:1.086643):0.219537,(((44:0.535672,46:2.077654):0.260647,45:0.760513):0.39393,(47:0.978827,48:1.049293):0.443592):0.49394):0.271121,((49:0.043667,50:0.051606):0.096288,51:0.113048):0.677865):0.147275,52:0.868744):0.861004):0.285696):0.167828):0.136029):0.0887228):0.0784305,(4:0.187809,5:0.391830):0.351238):0.0822307):0.0947928);
 619: 1 -29418.01734 -29747.29016 (0:0.207408,(1:0.132730,((4:0.250455,5:0.381307):0.254379,((6:0.390281,7:0.483305):0.115122,(((((8:0.045418,9:0.035422):0.17834,11:0.745685):0.193221,10:0.227388):0.331539,(12:0.026178,13:0.030612):0.576038):0.20182,((((14:1.872206,(((21:0.497280,22:0.611809):0.40059,23:0.658781):0.393955,(35:3.140850,((((((((36:0.173229,37:0.140512):0.0354278,38:0.080048):0.462018,39:0.734691):0.225195,((41:0.414967,42:0.107116):0.0504325,43:0.054240):0.766231):0.361537,40:0.833639):0.286091,((44:0.487125,(45:0.687513,46:1.626344):0.381202):0.286643,(47:1.275711,48:0.715795):0.301821):0.581845):0.401988,52:1.118289):0.116263,((49:0.042701,50:0.031022):0.0890114,51:0.082368):0.792879):0.930231):0.065981):0.257119):0.0868233,(((((24:0.063700,25:0.109544):0.212614,26:0.434276):0.0844478,27:0.145388):0.323397,(28:0.715179,29:0.412309):0.136127):0.0500227,((((30:0.329350,31:0.285276):0.135911,32:0.506420):0.152289,33:0.140029):0.114087,34:0.122806):0.276503):0.276008):0.271218,((((16:0.014451,17:0.018819):0.169892,18:0.106544):0.142664,19:0.272073):0.297938,20:0.517434):0.19684):0.285362,15:0.618984):0.324223):0.162642):0.109919):0.132679):0.0512454,(2:0.141612,3:0.339110):0.111528);
 620: 1 -29880.31515 -29745.72818 (0:0.196493,1:0.126561,(2:0.192886,(3:0.373488,((4:0.160099,5:0.371245):0.226717,((6:0.483364,7:0.297988):0.126829,((((8:0.039199,9:0.040725):0.151417,10:0.249675):0.320246,11:0.636717):0.408463,((12:0.029912,13:0.007972):0.506144,(((14:1.927859,((((((36:0.175945,37:0.139656):0.0312416,38:0.090175):0.708401,39:0.611901):0.31385,((41:0.315323,42:0.162283):0.06141,43:0.075077):0.766999):0.33333,40:0.981692):0.143003,(((44:0.854070,(45:0.526151,46:1.743223):0.315697):0.50861,(47:0.950887,48:1.207977):0.572311):0.652118,(((49:0.040709,50:0.043809):0.146709,51:0.102486):0.671398,52:1.185277):0.4238):0.238174):0.834405):0.19428,(((((((16:0.045768,17:0.010451):0.114866,18:0.115252):0.283352,19:0.216614):0.3741,20:0.493682):0.183494,((((((24:0.022435,25:0.169720):0.268317,27:0.170079):0.0594896,26:0.491359):0.209963,28:0.838098):0.217448,29:0.433583):0.146575,(((30:0.337648,31:0.236064):0.19677,(32:0.652206,33:0.129117):0.0586823):0.129415,34:0.145151):0.156761):0.512858):0.310244,((21:0.611028,22:0.669771):0.255211,23:0.827905):0.60985):0.0964584,35:2.434072):0.0929911):0.0454114,15:0.458164):0.236638):0.269034):0.0879634):0.0705464):0.0656363):0.0676999):0.0986232);
 621: 1 -29590.4371 -29754.29736 (0:0.208046,1:0.202515,(2:0.172031,(3:0.408191,((4:0.169187,5:0.411278):0.242999,((6:0.399417,7:0.475230):0.127488,((((8:0.061925,9:0.024623):0.199188,10:0.267327):0.356694,11:0.490839):0.331543,((12:0.033686,13:0.020741):0.445932,((((14:1.918762,(((((16:0.033923,17:0.031206):0.17489,18:0.065817):0.11432,19:0.320923):0.471231,20:0.454700):0.236102,((((((24:0.039878,25:0.144170):0.21773,26:0.434471):0.0529859,27:0.183033):0.187375,32:0.789660):0.0729512,(28:0.764772,29:0.333039):0.246771):0.09626,((30:0.446586,31:0.134502):0.232934,(33:0.217018,34:0.251317):0.083473):0.110038):0.56889):0.0970669):0.148775,((21:0.616336,22:0.759523):0.354651,23:1.071396):0.523086):0.230207,(35:2.602222,(((((((36:0.152486,37:0.220311):0.0195896,38:0.110418):0.555522,39:0.815260):0.279893,40:1.124515):0.185042,((41:0.361178,42:0.139787):0.0317688,43:0.067334):0.734498):0.233353,((44:0.556838,(45:0.611038,46:1.994107):0.375971):0.318852,(47:1.212354,48:0.693042):0.432818):0.75247):0.298843,(((49:0.056160,50:0.026876):0.0504563,51:0.133317):0.714588,52:0.979142):0.273589):0.94184):2.07235e-06):0.12832,15:0.554877):0.177269):0.224795):0.102975):0.14413):0.0472182):0.0705065):0.0570688);
 622: 1 -30345.21096 -29748.96131 (0:0.216946,1:0.173328,(2:0.117564,(3:0.327627,(((4:0.172967,5:0.331523):0.277402,(6:0.365376,7:0.461892):0.0912181):0.0855367,((((8:0.039172,9:0.069950):0.181403,10:0.214847):0.316423,11:0.617213):0.198849,((12:0.019228,13:0.025879):0.39899,(((((14:1.780203,(((16:0.030978,17:0.032734):0.144137,18:0.135992):0.0862788,19:0.378014):0.171762):0.121914,20:0.609291):0.258344,((21:0.570451,(22:0.593728,23:1.222733):0.14372):0.668455,(((((24:0.044277,25:0.111914):0.163126,26:0.331131):0.0729373,27:0.122969):0.278574,(28:0.972316,29:0.479067):0.267681):0.0484491,(((30:0.463959,31:0.173060):0.13086,32:0.528567):0.131045,(33:0.133253,34:0.310551):0.0740113):0.250908):0.394003):0.117106):0.182322,(35:2.642862,(((((((36:0.180311,37:0.173928):0.0427271,38:0.093990):0.447376,39:0.923787):0.210761,((41:0.381635,42:0.184523):0.0504513,43:0.065463):0.648567):0.366539,40:1.003517):0.206141,((44:0.588456,(45:0.655916,46:1.686743):0.220155):0.298566,(47:1.148040,48:0.732837):0.380589):0.431052):0.263253,(((49:0.043317,50:0.050614):0.064385,51:0.123669):0.698908,52:0.882786):0.193935):0.655563):0.419379):0.123706,15:0.733726):0.179476):0.191401):0.155846):0.0846361):0.0598132):0.101319);
 623: 1 -28960.4329 -29749.97349 (0:0.207021,(1:0.091765,(((3:0.283065,((((8:0.057282,9:0.059179):0.209064,10:0.237397):0.315478,11:0.440650):0.392917,((12:0.026331,13:0.028726):0.419338,(((((14:1.220051,((21:0.506181,22:0.698870):0.211291,23:0.931632):0.203334):0.0806013,35:2.441777):0.152561,((((((36:0.127327,37:0.198689):0.0573612,38:0.046004):0.522857,39:0.805109):0.14477,((41:0.356782,42:0.174666):0.0729806,43:0.062444):0.719789):0.239764,(((44:0.525639,(45:0.518806,46:1.702331):0.390489):0.355233,(47:0.980481,48:0.712349):0.24808):0.577123,(((49:0.032169,50:0.034131):0.112532,51:0.054099):0.583301,52:1.045608):0.381409):0.266556):0.109907,40:0.742349):1.00342):0.28419,(((((16:0.028157,17:0.021586):0.129926,18:0.124801):0.170256,19:0.335931):0.324485,((((((24:0.061510,25:0.125856):0.20523,26:0.377291):0.0629924,27:0.146156):0.246803,(28:0.984145,29:0.536459):0.238258):0.150941,32:0.593102):0.0836035,((30:0.373614,31:0.279656):0.153001,(33:0.184479,34:0.254212):0.0494635):0.11745):0.443456):0.113251,20:0.456416):0.140105):0.203945,15:0.583095):0.10996):0.190982):0.113531):0.118452,(6:0.446271,7:0.286601):0.0962907):0.0634646,(4:0.222050,5:0.379743):0.24677):0.132017):0.0692909,2:0.192051);
 624: 1 -29521.48764 -29749.1418 (0:0.206745,1:0.132341,((2:0.153673,(3:0.338150,(6:0.477852,7:0.352703):0.203368):0.0783875):0.0775479,((4:0.191309,5:0.496527):0.214991,((((8:0.046883,9:0.030312):0.163687,10:0.254565):0.293096,11:0.755887):0.261534,((12:0.047747,13:0.000874):0.610371,((((((14:1.430841,35:3.206219):0.287691,(22:0.498366,23:0.910472):0.17027):0.145652,21:0.640001):0.445463,(((((24:0.070572,25:0.121259):0.329944,27:0.128674):0.0439789,26:0.413076):0.374179,(28:0.867452,29:0.422433):0.118814):0.162256,((((30:0.322171,31:0.209862):0.0940101,32:0.599542):0.193895,33:0.139935):0.232693,34:0.129066):0.162203):0.565185):0.0726529,((((16:0.023276,17:0.026997):0.158082,18:0.132742):0.146945,19:0.351359):0.41098,20:0.564778):0.242896):0.513976,(15:0.466545,((((((((36:0.209977,37:0.139159):0.0399395,38:0.057111):0.56909,39:0.767639):0.144541,40:1.225214):0.2001,((41:0.363361,42:0.147665):0.0486154,43:0.047478):0.55336):0.485188,((44:0.506102,(45:0.633285,46:1.572919):0.499782):0.494823,(47:1.252026,48:0.684787):0.410766):0.490097):0.229799,((49:0.037405,50:0.030486):0.075784,51:0.119385):0.897304):0.2269,52:1.063879):1.02965):0.188624):0.230982):0.266923):0.215275):0.0436404):0.0437188);
 625: 2 -28620.60219 -29753.86464 (0:0.161554,(1:0.180708,2:0.149873):0.0450711,(3:0.346539,((4:0.258034,5:0.437161):0.315211,((6:0.444677,7:0.492295):0.0942194,(((((8:0.044807,9:0.038426):0.215604,10:0.225296):0.277901,11:0.770614):0.242108,(12:0.000660,13:0.022662):0.672742):0.135523,((14:1.484837,15:0.610954):0.201248,((((((((16:0.013839,17:0.031062):0.144738,18:0.169075):0.0496095,19:0.353197):0.272881,20:0.673609):0.406673,(((((24:0.095643,25:0.161887):0.234504,26:0.547749):0.0898064,27:0.142072):0.169816,(((30:0.260807,31:0.250989):0.205755,(33:0.180438,34:0.247571):0.143509):0.138628,32:0.392532):0.354654):0.0972422,(28:0.727162,29:0.462789):0.185117):0.345475):0.104509,((21:0.478771,22:0.845729):0.321016,23:0.636329):0.410549):0.158304,35:2.525892):0.0358106,((((((((36:0.180559,37:0.168981):0.107523,38:0.018293):0.634329,39:0.642167):0.214601,((41:0.306905,42:0.151230):0.0490279,43:0.042479):0.681324):0.325472,40:0.668146):0.534842,((49:0.028646,50:0.044287):0.0793934,51:0.104781):0.633931):0.0841122,52:0.841934):0.00831576,((44:0.488799,(45:0.372784,46:1.653509):0.507089):0.462488,(47:1.026981,48:0.714860):0.516652):0.565972):1.10811):0.240453):0.108084):0.129524):0.0969523):0.0409487):0.0630465);
 626: 1 -29136.79215 -29749.58348 (0:0.206234,(1:0.147774,(((4:0.157610,5:0.392509):0.179102,(6:0.375381,7:0.297489):0.201135):0.0647756,(((((8:0.055061,9:0.047965):0.311885,10:0.143318):0.251349,11:0.647398):0.196037,(12:0.043884,13:0.019541):0.547248):0.217421,(((((14:1.319990,((((((24:0.061974,25:0.173424):0.262407,27:0.208511):0.0793049,26:0.401394):0.224455,(28:1.121000,29:0.612374):0.148433):0.288671,(((30:0.326281,31:0.193721):0.0988331,32:0.619237):0.106048,33:0.168260):0.127691):0.0930335,34:0.175955):0.225175):0.182002,(((21:0.541815,22:0.714663):0.273865,23:0.821208):0.37962,((((((((36:0.166620,37:0.142454):0.0567755,38:0.047446):0.459089,39:0.716771):0.229243,(41:0.283361,(42:0.187854,43:0.088682):0.131667):0.518257):0.276423,40:0.797185):0.240885,((44:0.779744,(45:0.473107,46:1.793544):0.352953):0.508527,(47:1.338545,48:0.603581):0.588334):0.505204):0.353541,((49:0.028468,50:0.042855):0.0889705,51:0.050804):0.8256):0.263735,52:1.030033):0.548937):0.408443):0.093489,35:2.326038):0.182582,((((16:0.021593,17:0.024507):0.145989,18:0.177853):0.210371,19:0.293646):0.32504,20:0.509113):0.192677):0.183498,15:0.464929):0.297248):0.233559):0.0370393):0.0317073,(2:0.166794,3:0.354793):0.0647441);
 627: 1 -29200.12703 -29746.80832 (0:0.263827,1:0.158526,(((2:0.158590,3:0.422958):0.0594634,((7:0.457926,((((8:0.061477,9:0.027402):0.212242,10:0.242089):0.199316,11:0.702542):0.356563,(12:0.022369,13:0.026034):0.712612):0.0637426):0.051167,((((14:2.119910,((((16:0.021460,17:0.040562):0.177717,(18:0.091082,19:0.544527):0.0474971):0.375935,20:0.711878):0.22875,(((((24:0.067894,25:0.108826):0.258129,27:0.200042):0.120881,26:0.350243):0.291273,(28:0.907971,29:0.543735):0.197554):0.07996,((((30:0.365842,31:0.277447):0.161341,32:0.483302):0.184958,33:0.175546):0.186705,34:0.191737):0.291955):0.368589):0.124943):0.180618,((21:0.540812,22:0.847643):0.559936,23:0.326699):0.650419):0.0709373,(15:0.664363,((((((((36:0.130929,37:0.187814):0.0462126,38:0.069712):0.430848,39:0.729408):0.397037,(41:0.340288,(42:0.206065,43:0.054261):0.101639):0.562486):0.456831,40:0.759011):0.192071,((44:0.475674,(45:0.743398,46:2.099398):0.361166):0.564367,(47:1.218954,48:0.787675):0.275962):0.871135):0.368075,((49:0.014900,50:0.046092):0.0444677,51:0.139537):0.670618):0.317618,52:0.986129):0.774446):0.229061):0.31058,35:2.122312):0.171639):0.104662):0.0662404,((4:0.260574,5:0.397346):0.204551,6:0.383660):0.18978):0.0358945);
 628: 1 -30078.84064 -29747.65481 (0:0.251101,(1:0.136704,3:0.436143):0.0190744,(2:0.202814,((4:0.200074,5:0.388403):0.372937,((6:0.440030,7:0.363732):0.150184,((((8:0.062570,9:0.059096):0.205934,10:0.277044):0.278117,11:0.787931):0.12204,((12:0.035701,13:0.022737):0.433368,(((((14:2.119501,(((((24:0.085948,25:0.143628):0.241484,27:0.125406):0.062975,26:0.462633):0.313849,(28:0.806457,29:0.592800):0.221344):0.181739,((((30:0.293123,31:0.284964):0.135565,32:0.554144):0.129181,33:0.207324):0.169085,34:0.148797):0.174344):0.200659):0.0515164,((((16:0.029652,17:0.018230):0.175756,18:0.130163):0.18118,19:0.222205):0.374338,20:0.381210):0.397062):0.331299,((21:0.552038,22:0.655436):0.255039,23:0.603836):0.474287):0.178433,(35:3.709226,((((((((36:0.213781,37:0.206338):0.0302855,38:0.084980):0.53177,39:0.734538):0.360065,40:0.754834):0.15496,((41:0.438963,42:0.198383):0.0293983,43:0.053016):0.846505):0.493107,((44:0.824455,(45:0.391013,46:1.830083):0.582679):0.273579,(47:1.294240,48:0.778227):0.507137):0.301266):0.1967,((49:0.029391,50:0.040590):0.0618057,51:0.102802):0.62329):0.187834,52:1.032439):0.884365):0.000387204):0.132657,15:0.652073):0.35269):0.239437):0.195389):0.0790303):0.105409):0.0525209);
 629: 2 -28344.68169 -29749.11628 (0:0.202299,(1:0.176852,(3:0.286732,((4:0.141040,5:0.362247):0.357606,((6:0.485352,7:0.453105):0.0905591,((((8:0.052295,9:0.019578):0.240351,10:0.299422):0.303201,11:0.630806):0.308078,((12:0.023907,13:0.016058):0.511725,(((((14:1.691921,((21:0.514500,22:0.604320):0.311098,23:0.718510):0.296486):0.281589,35:2.169384):0.291553,((((((24:0.046384,25:0.140474):0.153362,26:0.324916):0.0660092,27:0.098533):0.168714,(28:0.886990,29:0.460994):0.19562):0.173374,32:0.484881):0.142915,(((30:0.316308,31:0.204400):0.172616,34:0.241780):0.0408553,33:0.177428):0.114369):0.307662):0.171467,((((16:0.035613,17:0.031420):0.135497,18:0.114369):0.077423,19:0.317768):0.280051,20:0.418273):0.308787):0.303433,(15:0.475031,(((((((36:0.149079,37:0.158364):0.0439574,38:0.048340):0.498688,39:0.663937):0.225778,((41:0.285760,42:0.128851):0.0587764,43:0.073800):0.619718):0.472819,40:0.919570):0.169518,((44:0.542356,(45:0.608541,46:1.501858):0.521024):0.324516,(47:0.885074,48:1.068795):0.672972):0.80256):0.0904252,(((49:0.030704,50:0.044691):0.113849,51:0.066051):0.646326,52:0.787975):0.211672):0.874146):0.0976072):0.151958):0.27164):0.189617):0.0647431):0.0756883):0.0848077):0.0402763,2:0.175023);
 630: 1 -30270.80978 -29750.77108 (0:0.302866,1:0.105730,(2:0.118436,(3:0.349809,((((4:0.222222,5:0.304800):0.180123,6:0.484532):0.100108,7:0.511765):0.0997618,((((8:0.071973,9:0.021049):0.171761,10:0.280189):0.171475,11:0.602140):0.382421,((12:0.041082,13:0.023708):0.484942,((14:1.846188,15:0.467861):0.205081,(((((((16:0.058030,17:0.022293):0.15042,18:0.119567):0.187117,19:0.252459):0.310676,(((((24:0.055732,25:0.097564):0.220096,26:0.365626):0.125586,27:0.131309):0.251261,(28:0.811988,29:0.450440):0.4001):0.268003,(((30:0.308759,31:0.250818):0.309595,(32:0.866292,33:0.159945):0.0676073):0.0961459,34:0.186480):0.249472):0.406026):0.191222,20:0.568430):0.199744,(((21:0.395559,22:0.855916):0.248581,23:0.642697):0.433032,(((((((36:0.097397,(37:0.191149,38:0.114563):0.0483898):0.467204,39:0.809324):0.420458,((41:0.394925,42:0.197830):0.0260657,43:0.061886):0.666481):0.144825,40:1.277029):0.239506,(((44:0.621008,46:1.704777):0.211582,45:0.576412):0.584111,(47:0.848820,48:1.056061):0.670653):0.54964):0.525955,((49:0.042019,50:0.031716):0.0227275,51:0.123178):0.641026):0.084662,52:0.889884):0.943589):0.206312):2.37622e-06,35:2.448738):0.311728):0.195139):0.180928):0.0857543):0.0679101):0.0650373):0.121477);
 631: 1 -29068.29585 -29748.06379 (0:0.260331,1:0.153635,(2:0.106391,(3:0.327651,((4:0.100024,5:0.403698):0.210322,((6:0.465956,7:0.416326):0.18961,(((((8:0.042614,9:0.041993):0.212681,10:0.226388):0.250324,11:0.581962):0.323041,(12:0.034641,13:0.028887):0.392564):0.110448,((((((14:1.596184,(21:0.501356,22:0.551214):0.162576):0.211884,23:0.792051):0.337868,35:2.240722):0.365167,((((24:0.025511,25:0.118568):0.182676,26:0.316060):0.0911828,27:0.084845):0.280558,((28:0.949012,29:0.505116):0.199183,((((30:0.334119,31:0.276150):0.200697,32:0.466896):0.15418,33:0.155689):0.225515,34:0.125276):0.154165):0.122603):0.287221):0.158333,((((16:0.020373,17:0.039484):0.100006,18:0.134216):0.200908,19:0.213741):0.297806,20:0.508861):0.17876):0.427968,(15:0.438700,(((((((36:0.194642,37:0.189499):0.0307857,38:0.118047):0.47678,39:0.707605):0.188497,((41:0.409356,42:0.123784):0.0684277,43:0.043484):0.649366):0.370449,40:1.006464):0.231195,(((49:0.039712,50:0.034184):0.0930856,51:0.091365):0.800303,52:0.878347):0.442857):0.187641,((44:0.974631,(45:0.654201,46:1.633045):0.276872):0.266382,(47:1.087112,48:0.758431):0.549105):0.515122):0.837863):0.282137):0.154633):0.153997):0.08942):0.0624777):0.0755247):0.0867946);
 632: 1 -30052.05287 -29751.45324 (0:0.220940,1:0.139399,(2:0.187088,((3:0.323032,(((4:0.219273,5:0.333982):0.224733,7:0.548090):0.0514477,(((((8:0.037956,9:0.045938):0.364659,10:0.118742):0.400314,(12:0.026105,13:0.012353):0.438433):0.19847,11:0.750947):0.104643,((((14:1.604714,((21:0.640964,23:0.900836):0.254636,22:0.670543):0.198551):0.161111,35:2.506462):0.3061,(((((16:0.028384,17:0.046958):0.108372,18:0.160514):0.136313,19:0.249941):0.239864,20:0.507289):0.25326,(((((24:0.046262,25:0.095122):0.192389,(26:0.403911,27:0.191103):0.06884):0.238965,28:0.805737):0.0951007,29:0.665249):0.0610882,((((30:0.348873,31:0.263114):0.14711,32:0.503539):0.0918224,33:0.165954):0.148047,34:0.258226):0.246305):0.335391):0.194406):0.104434,(15:0.341449,(((((((36:0.158560,37:0.142271):0.0536031,38:0.060907):0.343671,39:0.658181):0.284637,40:1.217946):0.364556,((41:0.407962,42:0.162236):0.0884368,43:0.044224):0.506052):0.403079,((44:0.715222,(45:1.047315,46:1.354273):0.296909):0.214775,(47:1.132679,48:0.755731):0.313736):0.699571):0.297659,(((49:0.027943,50:0.033724):0.0654912,51:0.103186):0.700975,52:0.869447):0.198011):0.981266):0.253694):0.317255):0.12978):0.0773021):0.0568801,6:0.579036):0.0200978):0.086208);
 633: 1 -29401.72534 -29746.807 (0:0.212716,1:0.068250,(2:0.217598,(3:0.400831,(((4:0.153053,5:0.322883):0.366653,(((((8:0.022455,9:0.053691):0.258476,10:0.214132):0.418649,11:0.640655):0.160281,(12:0.045201,13:0.021075):0.638229):0.127,((14:1.603905,15:0.579811):0.176607,(((((((16:0.031387,17:0.030035):0.161704,18:0.026042):0.212635,19:0.220804):0.357573,20:0.518977):0.270485,(((((24:0.076727,25:0.136099):0.204846,26:0.454427):0.0947363,27:0.145376):0.368899,(28:0.938632,29:0.572062):0.304227):0.188654,((((30:0.314198,31:0.229124):0.177821,32:0.483164):0.151199,33:0.134811):0.222803,34:0.073540):0.160287):0.410008):0.236211,((21:0.424835,23:0.795151):0.285227,22:0.781486):0.225602):0.124229,(35:2.995872,(((((36:0.138680,37:0.208619):0.0282247,38:0.056578):0.392069,39:0.790909):0.24738,(((41:0.349687,42:0.221435):0.0565185,43:0.031935):0.443206,(((44:0.614052,(45:0.604911,46:1.799618):0.367489):0.402891,(47:1.170479,48:0.733263):0.384734):0.745636,(((49:0.023376,50:0.048744):0.128461,51:0.056674):0.562459,52:1.343702):0.459406):0.603765):0.377029):0.222717,40:1.114450):1.29559):0.228577):0.196371):0.334353):0.0826844):0.0308769,(6:0.457061,7:0.424910):0.208683):0.0664252):0.0534472):0.0800021);
 634: 1 -30257.48105 -29746.44918 (0:0.197712,1:0.172508,(2:0.157198,(3:0.364046,((4:0.227670,5:0.321733):0.362941,((6:0.415971,7:0.507021):0.113246,((((8:0.068967,9:0.037647):0.221252,10:0.262601):0.342261,((12:0.020483,13:0.026187):0.443309,((((((14:2.050514,35:2.788513):2.2562e-06,(21:0.615987,22:0.712426):0.349873):0.202547,23:0.771455):0.604185,20:0.538554):0.189558,((((16:0.046585,17:0.018836):0.110851,18:0.095958):0.147391,19:0.332599):0.307756,((((24:0.074499,25:0.116678):0.233503,26:0.420666):0.118486,27:0.052226):0.343838,((28:0.879308,29:0.350384):0.163097,(((30:0.293946,31:0.249554):0.233797,(32:0.671898,33:0.098169):0.101684):0.114045,34:0.199010):0.211932):0.0907973):0.488935):0.113747):0.326071,(15:0.439694,(((((((36:0.142507,37:0.132674):0.0494697,38:0.043503):0.582752,39:0.762112):0.16863,(((41:0.377395,42:0.159879):0.0593099,43:0.052530):0.617,((44:0.948783,(45:0.341048,46:1.892710):0.385864):0.368079,(47:1.107699,48:0.780895):0.264911):0.695992):0.217143):0.344577,40:0.785620):0.442249,((49:0.039589,50:0.042746):0.0532631,51:0.124121):1.0811):0.103891,52:0.904663):1.11886):0.12107):0.227755):0.218001):0.120398,11:0.712155):0.132078):0.133203):0.0714177):0.124051):0.12641);
 635: 1 -29452.40887 -29752.9177 (0:0.195882,1:0.158633,(2:0.149116,((3:0.347842,((((8:0.047910,9:0.043083):0.249617,10:0.311303):0.334605,11:0.591926):0.261513,((12:0.044641,13:0.015477):0.484885,((((14:2.140205,(((((16:0.046762,17:0.026673):0.145716,18:0.155599):0.188547,19:0.252597):0.372037,20:0.375550):0.36462,(((((24:0.056487,25:0.135517):0.187166,26:0.550081):0.0909201,27:0.155864):0.342512,(28:0.802714,29:0.449930):0.235321):0.141717,((((30:0.386754,31:0.207839):0.0621851,32:0.666021):0.126657,33:0.171906):0.0650286,34:0.198891):0.150952):0.417492):0.107608):0.0823231,((21:0.587791,22:0.932666):0.384452,23:0.690478):0.426227):0.221847,(35:2.035267,((((((((36:0.133232,37:0.149094):0.040826,38:0.075371):0.639429,39:0.539210):0.281132,((41:0.407929,42:0.149297):0.056501,43:0.034217):0.569089):0.496476,40:0.709570):0.558196,((49:0.024682,50:0.032170):0.0776684,51:0.084579):0.67882):0.0618068,((44:0.767390,(45:0.806521,46:1.626293):0.222449):0.364052,(47:1.045170,48:0.861923):0.607185):0.627061):0.118623,52:0.784350):0.406943):0.41765):0.104357,15:0.756104):0.106467):0.255346):0.198926):0.113904,(((4:0.275881,5:0.308586):0.145978,6:0.468221):0.132303,7:0.468194):0.150831):0.0959863):0.0958977);
 636: 2 -29502.55251 -29749.0599 (0:0.244587,1:0.158942,((2:0.194967,(((4:0.208603,5:0.388908):0.219043,(6:0.484516,7:0.373632):0.164831):0.0689154,((((8:0.047116,9:0.056894):0.213489,10:0.191014):0.488438,11:0.389636):0.306404,((12:0.044918,13:0.010834):0.365972,(((((14:1.993048,((((16:0.025211,17:0.026109):0.147267,18:0.074755):0.205431,19:0.259021):0.289645,((((((24:0.049674,25:0.148100):0.173387,27:0.145952):0.0444541,26:0.402231):0.207698,(28:0.862218,29:0.473823):0.247184):0.218326,(((30:0.307918,32:0.485694):0.11479,31:0.259674):0.168966,33:0.132635):0.125758):0.0613927,34:0.185978):0.45726):0.120236):0.0118326,20:0.297590):0.346581,((21:0.513237,22:0.749584):0.480296,23:0.683208):0.654216):0.234668,35:2.085715):0.0286509,(15:0.522233,((((((((36:0.157682,37:0.159866):0.0344318,38:0.067547):0.513528,39:0.709761):0.254001,(41:0.207424,(42:0.132275,43:0.087376):0.0928602):0.804916):0.237396,40:0.808887):0.225169,((44:0.647541,(45:0.514429,46:1.908695):0.484975):0.54929,(47:1.105057,48:0.882499):0.321546):0.572193):0.227358,((49:0.020056,50:0.043536):0.0757717,51:0.084746):0.817795):0.196519,52:0.886396):0.942915):0.217364):0.14942):0.358516):0.15202):0.125271):0.0263856,3:0.314951):0.127301);
 637: 1 -28890.3387 -29749.2388 (0:0.253285,(1:0.155798,((4:0.226832,5:0.336899):0.316499,((6:0.421789,7:0.535678):0.202609,((((8:0.053210,9:0.033111):0.190256,10:0.267530):0.240084,11:0.715196):0.230641,((12:0.012891,13:0.021143):0.578815,((((14:1.669654,((((21:0.723692,22:0.670794):0.294477,23:0.614149):0.176237,((((((((36:0.134762,37:0.191229):0.0511327,38:0.052592):0.751927,39:0.592464):0.185946,((41:0.396670,42:0.137412):0.0511498,43:0.022363):0.802051):0.521451,40:0.854525):0.278215,((44:0.756564,(45:0.558421,46:1.691227):0.323574):0.453241,(47:0.904960,48:0.808323):0.555169):0.565776):0.0475536,52:1.013986):0.23488,((49:0.026958,50:0.032066):0.0547199,51:0.099847):0.521629):0.799817):0.190222,35:2.175135):0.0881756):0.127775,(((((24:0.049945,25:0.135080):0.151071,26:0.382338):0.100897,27:0.116973):0.200847,(((30:0.311313,31:0.223056):0.171951,(33:0.222851,34:0.217329):0.0927251):0.170967,32:0.423688):0.321226):0.0476022,(28:0.904231,29:0.556489):0.136487):0.346198):0.159419,((((16:0.021362,17:0.022591):0.111628,18:0.132558):0.0500211,19:0.294630):0.38229,20:0.571587):0.189962):0.234272,15:0.710709):0.187092):0.234143):0.173083):0.0617673):0.058007):0.0497107,(2:0.193357,3:0.327672):0.0815194);
 638: 1 -30330.36629 -29744.58398 (0:0.250204,1:0.230869,(2:0.196123,(3:0.325070,((((4:0.290602,5:0.419033):0.186415,6:0.582187):0.108219,7:0.455074):0.112538,((((8:0.026759,9:0.039767):0.213637,10:0.244194):0.22666,11:0.430945):0.337688,((12:0.028462,13:0.019005):0.550923,((14:2.451904,(((((16:0.021241,17:0.032197):0.158275,18:0.150020):0.119047,19:0.349141):0.373546,((21:0.526618,(22:0.714519,23:0.894471):0.179352):1.1408,(((((24:0.051338,25:0.130964):0.225572,27:0.264980):0.0684957,26:0.434413):0.238118,(28:0.812054,29:0.711868):0.165574):0.102273,((((30:0.312657,31:0.225514):0.201888,32:0.730635):0.155963,33:0.138980):0.122512,34:0.253256):0.253431):0.383754):0.0645423):0.104455,(20:0.289646,35:2.854992):0.384148):0.278506):0.150521,(15:0.511280,((((((36:0.156313,37:0.116159):0.0158304,38:0.068811):0.614079,39:0.684995):0.166837,((41:0.389664,42:0.131424):0.049905,43:0.053180):0.879629):0.28428,40:0.955050):0.385784,(((44:0.428904,(45:0.653458,46:1.943818):0.632):0.742007,(47:0.982748,48:0.936989):0.560137):0.867203,(((49:0.035128,50:0.031695):0.149255,51:0.092907):0.627943,52:0.941492):0.340697):0.153229):0.922375):0.199008):0.0972029):0.1636):0.160862):0.116779):0.104807):0.0873492);
 639: 1 -29663.39699 -29746.1011 (0:0.203070,(1:0.127931,2:0.162169):0.0590145,((3:0.291022,((6:0.428641,7:0.492368):0.100998,(((((8:0.051560,9:0.060442):0.212672,10:0.225243):0.305031,11:0.674003):0.271695,(12:0.029252,13:0.041592):0.390735):0.15553,(((((14:1.989394,20:0.506217):0.0372077,((((16:0.025030,17:0.038488):0.145346,18:0.112918):0.195809,19:0.241345):0.324178,((((24:0.081697,25:0.079640):0.17797,27:0.182635):0.0458726,26:0.374680):0.25951,((28:0.958561,29:0.501227):0.213703,((((30:0.364779,31:0.247986):0.127901,32:0.495406):0.125296,33:0.119312):0.131972,34:0.245737):0.289845):0.0473243):0.371527):0.141563):0.249123,(((21:0.503559,22:0.843047):0.387916,23:0.800660):0.293624,(((((((36:0.179725,37:0.154800):0.0960831,38:0.014236):0.566302,39:0.783275):0.307593,((41:0.330534,42:0.188853):0.0319945,43:0.072513):0.805919):0.365377,40:0.896189):0.332532,((44:0.565204,(45:0.535250,46:1.704279):0.342758):0.224305,(47:1.235818,48:0.724535):0.489726):0.704126):0.302492,(((49:0.020278,50:0.042555):0.0908554,51:0.125842):0.684318,52:1.209196):0.136096):0.731648):0.197352):0.129232,35:2.522759):0.121725,15:0.610246):0.31423):0.147113):0.108763):0.0629739,(4:0.222311,5:0.338473):0.306662):0.0784574);
 640: 1 -29956.68055 -29752.65943 (0:0.288103,1:0.163093,((2:0.204199,(3:0.293613,(6:0.529496,(7:0.471418,((((8:0.053443,9:0.033900):0.173493,10:0.173446):0.345388,11:0.554063):0.257283,((12:0.024398,13:0.029250):0.444032,((((14:1.975930,(((21:0.762766,22:0.834767):0.223613,23:0.734435):0.300927,(((((((36:0.165009,37:0.141740):0.0496716,38:0.067767):0.457446,39:0.572377):0.332552,((41:0.373448,42:0.105303):0.0472464,43:0.052003):0.609794):0.123366,(40:0.906959,((44:1.011763,(45:0.640680,46:1.508798):0.328108):0.555694,(47:1.011686,48:1.119794):0.516611):0.556855):0.102256):0.647331,((49:0.027530,50:0.043396):0.0676838,51:0.115930):0.819908):0.102568,52:0.842491):0.766543):0.230045):0.0289406,35:2.033566):0.152314,(((((16:0.045253,17:0.025742):0.0942363,18:0.125595):0.143445,19:0.240528):0.360773,(((((24:0.080368,25:0.103771):0.134484,(26:0.401076,27:0.144414):0.0896846):0.127392,(28:0.774594,29:0.821957):0.191922):0.169476,32:0.530216):0.192277,((30:0.388754,31:0.194919):0.272251,(33:0.248378,34:0.231586):0.106367):0.0891516):0.514286):0.146509,20:0.445027):0.176096):0.270151,15:0.469646):0.118817):0.172033):0.0464627):0.0891):0.143013):0.0443743):0.064263,(4:0.264588,5:0.386567):0.308183):0.0484643);
 641: 2 -28803.56032 -29750.24872 (0:0.241711,((1:0.159336,(((4:0.218504,5:0.267964):0.227974,(((((8:0.061409,9:0.033172):0.187256,10:0.224518):0.381161,11:0.737186):0.100338,((12:0.032940,13:0.022672):0.4395,35:2.781697):0.230067):0.202247,(((14:1.668355,(((((16:0.038817,17:0.024660):0.183731,18:0.090946):0.146671,19:0.314192):0.343986,20:0.513463):0.241406,(((((24:0.041035,25:0.111806):0.116252,(26:0.430579,27:0.177095):0.0548986):0.291809,(28:0.937929,29:0.479614):0.153095):0.268271,32:0.522941):0.0956657,((30:0.312247,31:0.210297):0.232625,(33:0.240144,34:0.218870):0.0518331):0.0718364):0.483994):0.124898):0.282294,((21:0.591620,22:0.696614):0.358851,23:0.870597):0.332205):0.27976,(15:0.559769,((((((((36:0.123769,37:0.141833):0.0896521,38:0.047512):0.563002,39:0.977371):0.171594,40:0.819995):0.243647,((41:0.372148,42:0.251096):0.0429825,43:0.060312):0.847696):0.555081,((44:0.801326,(45:0.449567,46:2.057646):0.313526):0.32236,(47:1.040426,48:0.922904):0.299519):0.620137):0.215127,((49:0.019284,50:0.037331):0.0616756,51:0.121070):0.751519):0.254535,52:1.007770):1.07022):0.221279):0.23052):0.102026):0.0749348,(6:0.425088,7:0.412819):0.259701):0.113359):0.0389209,3:0.388671):0.0536065,2:0.216991);
 642: 1 -28667.23731 -29746.52901 (0:0.228972,1:0.162839,(2:0.185546,(3:0.392805,((4:0.121488,5:0.510825):0.296322,((6:0.510915,7:0.380460):0.192567,((((8:0.035482,9:0.037496):0.196657,10:0.359825):0.283156,11:0.602092):0.225569,(((12:0.029775,13:0.022617):0.0449,35:2.512358):0.440815,((14:1.657084,(((((16:0.041047,17:0.031300):0.172733,18:0.098598):0.189786,19:0.286297):0.311683,20:0.435038):0.244012,(((21:0.530355,22:0.816002):0.317969,23:0.658063):0.295749,((((24:0.107213,25:0.087302):0.19979,(26:0.528380,27:0.167125):0.0544286):0.0546255,(28:0.923728,29:0.426122):0.272488):0.0653289,(((30:0.316946,31:0.164519):0.215078,(33:0.139522,34:0.229396):0.169343):0.124165,32:0.524031):0.161368):0.452689):0.0871608):0.425936):0.123723,(15:0.501731,((((((36:0.124042,37:0.126890):0.0677516,38:0.057323):0.413478,39:0.749577):0.234615,((41:0.339916,42:0.163996):0.0418647,43:0.041908):0.725623):0.195063,40:0.804843):0.409828,(((44:0.725409,(45:0.688554,46:1.459958):0.393454):0.536586,(47:0.794647,48:0.748426):0.431487):0.517373,(((49:0.042637,50:0.044232):0.0911918,51:0.090594):0.633915,52:1.036410):0.288093):0.153823):0.983241):0.312955):0.133563):0.214539):0.166802):0.0690526):0.0295874):0.0378934):0.0733937);
 643: 1 -30037.11926 -29749.7236 (0:0.174002,1:0.185337,((2:0.154261,(3:0.351928,(((6:0.360700,7:0.491622):0.00728154,(((12:0.018253,13:0.018155):0.545006,15:0.609350):0.106885,((((14:2.212102,((21:0.748989,22:0.642787):0.639826,23:0.640652):0.320182):0.358358,(35:2.505177,((((((((36:0.190358,38:0.107041):0.0663946,37:0.125390):0.488268,39:0.715281):0.326529,((41:0.389796,42:0.156364):0.0383836,43:0.050594):0.826018):0.307891,40:1.192944):0.362566,((44:0.595728,(47:1.414880,48:0.630540):0.687918):0.227444,(45:0.540779,46:2.173079):0.159885):0.657128):0.463167,((49:0.019088,50:0.039289):0.0785109,51:0.084622):0.649755):0.129433,52:1.394130):0.677637):0.206122):0.11321,((((24:0.049766,25:0.094772):0.19937,27:0.164424):0.0626183,26:0.389231):0.248784,((28:0.870054,29:0.506036):0.131253,((((30:0.345826,31:0.249523):0.101751,32:0.602430):0.10529,33:0.162849):0.15164,34:0.175806):0.24688):0.0843056):0.441519):0.489185,((((16:0.031217,17:0.026570):0.168662,18:0.114787):0.137246,19:0.270376):0.451699,20:0.519604):0.0913904):0.424314):0.434151):0.108373,(((8:0.048934,9:0.035556):0.19877,10:0.328637):0.354158,11:0.589233):0.401107):0.125718):0.0387689):0.0877605,(4:0.109534,5:0.472733):0.277675):0.035262);
 644: 2 -30421.58339 -29743.78588 (0:0.276677,1:0.160501,(2:0.192759,(3:0.357574,(((4:0.267905,5:0.360212):0.180931,(6:0.460995,7:0.435411):0.209879):0.0638988,(((((8:0.058096,9:0.035926):0.293992,10:0.196497):0.351522,11:0.673794):0.192951,(12:0.046163,13:0.003680):0.560759):0.11084,(((((14:1.466369,((21:0.630919,22:0.807024):0.168329,23:0.766381):0.177833):0.219518,35:2.427390):0.273248,((((((24:0.049182,25:0.117266):0.1852,27:0.204270):0.0638441,26:0.409063):0.186378,28:0.972434):0.191075,29:0.656509):0.101822,((((30:0.310565,31:0.205229):0.0914356,32:0.623013):0.161697,33:0.189614):0.148172,34:0.137042):0.133222):0.299345):0.201856,((((16:0.033686,17:0.041620):0.143587,18:0.124917):0.227207,19:0.252633):0.225779,20:0.594625):0.242675):0.191223,(15:0.294211,((((((((36:0.130260,37:0.169880):0.0539526,38:0.047577):0.429096,39:0.815774):0.352344,(41:0.234659,(42:0.197768,43:0.116418):0.0747599):0.62994):0.324779,40:0.669788):0.326099,((44:0.756468,(45:0.690951,46:1.653345):0.477078):0.261437,(47:0.916823,48:0.886701):0.528213):0.716458):0.429221,((49:0.015733,50:0.036140):0.124986,51:0.081422):0.712878):0.205365,52:0.598189):0.950766):0.280316):0.241289):0.140669):0.0905348):0.0655508):0.100068);
 645: 2 -29525.46998 -29746.14129 (0:0.211694,1:0.124263,(2:0.186023,(3:0.382823,((4:0.231982,5:0.435846):0.265553,((6:0.537872,7:0.495989):0.109976,((((8:0.032868,9:0.016316):0.218959,10:0.245557):0.117472,11:0.650688):0.376238,((12:0.013841,13:0.012854):0.527512,(((((14:1.786830,(((21:0.632284,22:0.834110):0.344784,23:0.691566):0.388465,((((((((36:0.161371,37:0.149696):0.0624475,38:0.066770):0.572071,39:0.699072):0.323128,((41:0.324613,42:0.130620):0.0363512,43:0.068246):0.65811):0.412317,40:0.981771):0.255037,((44:0.808239,(45:0.565370,46:1.682145):0.28644):0.323725,(47:0.932946,48:1.185550):0.554731):0.71644):0.531,52:1.030376):0.157579,((49:0.034658,50:0.027039):0.0819606,51:0.093078):0.568126):1.14582):0.178088):0.109514,35:2.496532):0.0106385,((((((24:0.073631,25:0.109856):0.133787,26:0.471352):0.064859,27:0.144508):0.146228,(((30:0.326360,31:0.297474):0.199245,(33:0.200461,34:0.236841):0.0838728):0.0985206,32:0.506041):0.203186):0.107193,29:0.753918):0.129923,28:0.893464):0.373195):0.239304,((((16:0.030719,17:0.021516):0.135141,18:0.126354):0.197899,19:0.266576):0.343529,20:0.556372):0.306561):0.193208,15:0.652069):0.256211):0.276044):0.0879391):0.0563198):0.0698637):0.0301224):0.0944326);
 646: 1 -29196.27161 -29747.99236 (0:0.206638,1:0.103876,(2:0.154802,(3:0.431798,((4:0.104163,5:0.486765):0.317331,((6:0.467982,7:0.477575):0.147112,((((8:0.073077,9:0.028569):0.173194,10:0.289735):0.155296,11:0.612721):0.408153,((12:0.022643,13:0.025533):0.567931,((14:2.037200,((((((16:0.009830,17:0.010145):0.175949,18:0.104496):0.145856,19:0.238604):0.240627,20:0.479156):0.20915,(((((24:0.046033,25:0.144173):0.298903,26:0.527571):0.0490498,27:0.153564):0.25977,(((30:0.196940,31:0.241355):0.184754,(33:0.160284,34:0.268970):0.124688):0.115814,32:0.442300):0.259365):0.146876,((28:0.713238,29:0.477224):0.165957,35:3.152831):0.00817649):0.379593):0.167049,(21:0.658654,(22:0.675800,23:0.711317):0.269876):0.506398):0.201703):0.0803581,(15:0.331963,((((((((36:0.105403,37:0.179755):0.0454403,38:0.072747):0.462639,39:0.709814):0.244431,((41:0.350897,42:0.167618):0.0451727,43:0.051905):0.699278):0.234058,40:0.887663):0.186765,((44:1.019995,(45:0.602377,46:1.828298):0.256541):0.362245,(47:0.647723,48:0.950874):0.554838):0.590649):0.295953,((49:0.043119,50:0.037421):0.13106,51:0.082943):0.631119):0.320898,52:0.776428):1.03378):0.231291):0.160244):0.210383):0.0731892):0.124258):0.0710197):0.02653):0.0829936);
 647: 1 -29454.71154 -29752.76793 (0:0.309564,1:0.182362,((2:0.136324,3:0.361665):0.0742935,((4:0.153654,5:0.375086):0.256919,((6:0.332776,7:0.391556):0.162778,((((8:0.076714,9:0.038073):0.180251,10:0.230103):0.399187,11:0.586140):0.308363,((12:0.031891,13:0.019479):0.412737,((((14:1.578537,(21:0.519680,(22:0.644227,23:0.839665):0.198322):0.307541):0.16997,35:2.226255):0.245277,(((((16:0.022360,17:0.039735):0.144778,18:0.081109):0.172637,19:0.202155):0.274638,20:0.423762):0.172158,(((((24:0.061366,25:0.086345):0.178543,26:0.367745):0.0435776,27:0.162563):0.2472,28:0.868181):0.0881981,(29:0.553847,(((30:0.231501,31:0.265890):0.242841,(32:0.699571,33:0.145818):0.110426):0.089656,34:0.125442):0.205384):0.129039):0.425914):0.171094):0.318478,(15:0.395471,(((((((36:0.128086,37:0.108684):0.0179128,38:0.105313):0.561879,39:0.502819):0.363463,((41:0.360208,43:0.109505):0.0485543,42:0.080277):0.711281):0.22561,40:0.860849):0.286386,((44:0.893118,(45:0.658756,46:1.860990):0.317962):0.749728,(47:0.699580,48:1.306570):0.627711):0.46756):0.204066,(((49:0.021033,50:0.057136):0.101928,51:0.060007):0.528102,52:0.974466):0.415551):0.992329):0.337877):0.244693):0.166563):0.137867):0.0396543):0.146116):0.0630589);
 648: 2 -29945.07072 -29755.12561 (0:0.270231,1:0.155957,(((2:0.154849,3:0.442966):0.0541025,(6:0.497823,7:0.535327):0.142871):0.0688776,((4:0.111184,5:0.461400):0.263144,(((8:0.064349,9:0.041594):0.213001,10:0.203453):0.481161,(11:0.627009,((12:0.016642,13:0.021760):0.441581,((((14:1.372922,((21:0.607576,22:0.704442):0.465446,23:1.050755):0.293159):0.351707,(((((24:0.089400,25:0.122184):0.262287,(26:0.463797,27:0.128053):0.0757821):0.146611,32:0.674477):0.151703,(28:0.927942,29:0.548770):0.154131):0.132862,(((30:0.321998,31:0.259831):0.262433,33:0.187168):0.0849214,34:0.207171):0.12645):0.414869):0.155775,((((16:0.026905,17:0.033650):0.151492,18:0.117120):0.081948,19:0.405182):0.437278,(20:0.326879,35:2.330924):0.134228):0.226944):0.230176,(15:0.483556,((((((((36:0.166812,37:0.212016):0.0749237,38:0.077755):0.510664,39:0.785934):0.26633,((41:0.347015,42:0.160127):0.0676236,43:0.078488):0.70734):0.205093,40:0.833087):0.427924,((44:0.599767,(45:0.788668,46:1.885215):0.251674):0.416133,(47:0.909241,48:1.074471):0.559877):0.763166):0.190957,((49:0.038801,50:0.041031):0.048152,51:0.120812):0.944722):0.343349,52:0.826529):0.770932):0.220422):0.143806):0.213295):0.149109):0.130616):0.0711265):0.0591639);
 649: 1 -29379.53768 -29751.55864 (0:0.253527,(1:0.076912,(((4:0.259594,5:0.283750):0.185577,(6:0.394584,7:0.399180):0.124104):0.0875273,(((((8:0.049222,9:0.042080):0.27386,10:0.240283):0.27793,11:0.753379):0.241751,(12:0.023243,13:0.009827):0.46973):0.210023,((((14:2.097892,(((21:0.657250,22:0.624652):0.597714,23:0.482053):0.377799,(((((((36:0.177723,37:0.195691):0.0433961,38:0.136948):0.67992,39:0.892324):0.176318,((41:0.385698,42:0.119165):0.0510624,43:0.069151):0.612735):0.200408,((44:0.760229,(45:0.592666,46:2.210485):0.524968):0.410304,(47:1.045315,48:0.908478):0.338504):0.794605):0.469877,40:1.070167):0.364094,(((49:0.031015,50:0.028916):0.0821979,51:0.180214):0.900775,52:1.059001):0.20358):0.78859):0.215097):0.2047,(((((24:0.064154,25:0.140098):0.245573,26:0.441917):0.0714878,27:0.193068):0.259315,((28:0.938916,29:0.483902):0.24102,((((30:0.412014,31:0.167009):0.152515,32:0.521184):0.208217,33:0.085835):0.124666,34:0.175782):0.263259):0.0657883):0.230752,35:2.925735):0.157364):0.16803,((((16:0.003479,17:0.059543):0.243343,18:0.148197):0.237035,19:0.320552):0.184322,20:0.534243):0.235154):0.392156,15:0.631479):0.221787):0.148063):0.107683):0.0609233,(2:0.160169,3:0.334310):0.123235);
 650: 1 -30164.2382 -29745.52303 (0:0.247626,1:0.166796,((2:0.114273,(3:0.339196,((6:0.404169,7:0.489338):0.168083,((((8:0.055168,9:0.037312):0.204458,10:0.200632):0.276217,11:0.697900):0.262582,((12:0.022531,13:0.017378):0.373148,((14:1.900463,15:0.265495):0.287134,(((((((16:0.026459,17:0.034986):0.134751,18:0.162065):0.107384,19:0.380881):0.295008,20:0.607236):0.298456,(((((24:0.093594,25:0.107798):0.190713,26:0.458184):0.0445262,27:0.131120):0.204388,(((30:0.360931,31:0.228358):0.185236,(33:0.186465,34:0.335779):0.0817134):0.0844833,32:0.501511):0.139056):0.146947,(28:0.793391,29:0.504039):0.230633):0.451673):0.103486,((21:0.458427,22:0.746397):0.360951,23:0.838897):0.725718):0.167429,(35:2.219875,((((((((36:0.136443,37:0.174178):0.0288036,38:0.103501):0.418848,39:0.772473):0.22277,((41:0.321340,42:0.129973):0.0725036,43:0.036391):0.787883):0.11122,40:1.086251):0.408393,((44:0.699610,(45:0.638384,46:1.882363):0.30315):0.551875,(47:0.967209,48:0.806686):0.598715):0.481423):0.107952,((49:0.033823,50:0.037069):0.0843455,51:0.093233):0.871242):0.257482,52:0.833023):0.683041):0.560468):0.0400598):0.134315):0.251519):0.129278):0.15762):0.0742448):0.0895081,(4:0.130957,5:0.366013):0.25691):0.0357056);
 651: 3 -30783.7908 -29747.00282 (0:0.228970,1:0.125059,((2:0.174726,(3:0.336543,(((6:0.447886,7:0.360412):0.0949395,(((8:0.075725,9:0.026908):0.23663,10:0.167469):0.254306,11:0.705915):0.466623):0.0790044,((12:0.031000,13:0.029124):0.485632,(((14:1.776228,((((((16:0.038116,17:0.017520):0.140309,18:0.097664):0.226027,19:0.232175):0.467469,(((((24:0.074001,25:0.100628):0.178012,26:0.449103):0.0600037,27:0.134179):0.32076,(28:0.930992,29:0.530684):0.174157):0.0943187,((((30:0.326449,31:0.229452):0.143435,32:0.547356):0.187668,33:0.171816):0.165291,34:0.105080):0.271023):0.389436):0.1413,(21:0.373640,(22:0.883811,23:0.707800):0.0979066):0.865565):0.0893507,(20:0.440848,35:2.030199):0.28045):0.10267):0.0801891,((((((((36:0.141350,37:0.163485):0.118828,38:0.021492):0.609866,39:0.717408):0.390475,(41:0.260488,(42:0.204232,43:0.119291):0.101587):0.56235):0.417412,40:0.823201):0.617132,((44:0.875376,(45:0.579176,46:1.924610):0.380078):0.379938,(47:1.069376,48:1.243926):0.285328):0.854122):0.235124,((49:0.026374,50:0.030465):0.0488991,51:0.149196):0.668242):0.311962,52:0.775274):1.10825):0.175233,15:0.660994):0.114796):0.281732):0.125865):0.101296):0.0769855,(4:0.165679,5:0.375827):0.319395):0.0335861);
 652: 1 -29691.61056 -29758.99369 (0:0.214341,1:0.191369,(2:0.181486,(3:0.381017,(((4:0.228353,5:0.384742):0.204253,((((8:0.037349,9:0.054501):0.177664,10:0.234444):0.255937,11:0.533591):0.29804,((12:0.024430,13:0.021785):0.524641,(((((14:1.922992,(((((16:0.029728,17:0.049092):0.112302,18:0.114457):0.182821,19:0.254873):0.232205,((((((24:0.088898,25:0.099041):0.1744,26:0.459920):0.0933763,27:0.139773):0.163072,32:0.696765):0.214228,(28:0.893557,29:0.542470):0.197773):0.188476,(((30:0.302198,31:0.201598):0.294735,33:0.166207):0.045072,34:0.272957):0.141999):0.667276):0.136268,20:0.431550):0.0475799):0.231564,((21:0.452405,22:0.701915):0.271459,23:0.808769):0.499627):0.0980012,35:2.610451):0.028175,((((((((36:0.143222,37:0.136525):0.021399,38:0.092888):0.496856,39:0.603871):0.552683,(41:0.299296,(42:0.148730,43:0.106137):0.13379):0.62607):0.302976,40:0.972055):0.208051,((44:0.793802,(45:0.501594,46:1.814266):0.206337):0.748381,(47:0.970172,48:0.998796):0.659817):0.428401):0.331388,((49:0.028911,50:0.038074):0.087173,51:0.088837):0.802488):0.294772,52:0.962494):0.825316):0.154801,15:0.695859):0.199048):0.129028):0.217833):0.0529587,(6:0.416420,7:0.330085):0.159184):0.138746):0.0706937):0.0936532);
 653: 1 -29988.71491 -29747.75466 (0:0.187861,(1:0.144647,((2:0.135258,7:0.641424):0.04164,((3:0.341998,6:0.729524):0.0527898,((((8:0.067349,9:0.027332):0.193463,10:0.210064):0.326365,11:0.605865):0.280158,((12:0.006575,13:0.035610):0.565647,(((((14:1.285758,(23:0.827216,35:2.315224):2.50281e-06):0.303144,22:0.956828):0.196717,21:0.421494):0.466749,(((((16:0.042049,17:0.013056):0.187991,18:0.090794):0.19809,19:0.204426):0.340386,20:0.548875):0.310934,(((((24:0.063473,25:0.187676):0.211262,26:0.585235):0.0562636,27:0.109753):0.248168,(28:0.801245,29:0.472154):0.231923):0.127861,(((30:0.333029,31:0.244895):0.249715,(32:0.659946,33:0.171185):0.105959):0.110504,34:0.170819):0.231733):0.537819):0.264071):0.16177,(15:0.408092,((((((((36:0.148789,37:0.162758):0.0220314,38:0.055109):0.313574,39:0.577501):0.320115,((41:0.347340,42:0.161658):0.0576804,43:0.034547):0.862203):0.288509,40:0.885556):0.397987,((44:0.742902,(45:0.668201,46:1.742105):0.214839):0.43411,(47:0.959953,48:0.973988):0.593442):0.363755):0.312099,((49:0.025327,50:0.045498):0.0993448,51:0.059556):0.583601):0.245954,52:0.876906):1.20601):0.192085):0.204252):0.253193):0.154971):0.124492):0.0910224):0.0392257,(4:0.100072,5:0.410559):0.399777);
 654: 1 -29502.7437 -29760.00008 (0:0.247294,1:0.160863,(2:0.156702,(3:0.375425,((4:0.166181,5:0.484771):0.119066,((((6:0.249309,35:2.613238):0.18308,((14:1.628422,15:0.524768):0.209642,(((((((16:0.026452,17:0.031203):0.133641,18:0.132970):0.246019,19:0.298581):0.252368,((21:0.502837,22:0.897817):0.366589,23:1.063982):0.580408):0.0650275,(((((((24:0.013312,25:0.139651):0.197854,27:0.172045):0.0497519,26:0.368730):0.269198,(28:0.796369,29:0.556881):0.200314):0.30824,34:0.094837):0.0819286,(32:0.555344,33:0.077274):0.187486):0.108774,(30:0.389053,31:0.297011):0.165729):0.479948):0.0733904,((((((((36:0.214248,37:0.160221):0.0391401,38:0.062700):0.746689,39:0.543972):0.150506,((41:0.382183,42:0.158720):0.0509908,43:0.070611):0.83002):0.258923,40:0.965260):0.192222,((44:0.651341,(45:0.742344,46:1.594515):0.522073):0.531115,(47:1.055157,48:0.906391):0.410583):0.632594):0.26694,((49:0.031066,50:0.033515):0.0711405,51:0.101644):0.77496):0.165484,52:0.919833):1.43009):0.0549088,20:0.621195):0.345793):0.273913):2.27586e-06,7:0.380937):0.149031,((((8:0.057240,9:0.040161):0.224827,10:0.266261):0.301455,11:0.497243):0.270644,(12:0.032681,13:0.013678):0.568175):0.161271):0.0725342):0.0903721):0.0716497):0.0932054);
 655: 1 -29853.16707 -29746.07333 (0:0.192256,1:0.127231,((2:0.138289,((3:0.290495,(((((8:0.041573,9:0.034923):0.229693,10:0.216372):0.273108,11:0.502684):0.307346,(12:0.034290,13:0.017688):0.584618):0.143417,(((((14:1.366619,35:2.892414):0.00272569,((21:0.497838,22:0.587041):0.431232,23:0.854269):0.437707):0.394374,(((((24:0.090282,25:0.127310):0.245442,26:0.482461):0.029823,27:0.097985):0.222507,(28:0.836988,29:0.528691):0.126671):0.13611,(((30:0.386409,31:0.158740):0.167426,32:0.618968):0.110495,(33:0.236170,34:0.187752):0.109929):0.0945453):0.529429):0.21396,((((16:0.029698,17:0.039661):0.128193,18:0.125682):0.0785874,19:0.330632):0.317229,20:0.487652):0.181814):0.330367,(15:0.259567,(((((((36:0.134768,37:0.144903):0.0889004,38:0.040606):0.638121,39:0.766431):0.288889,((41:0.301173,42:0.180195):0.0662747,43:0.053352):0.502367):0.31898,(40:0.837651,((44:0.747896,(45:0.616165,46:1.721064):0.268357):0.342875,(47:1.215627,48:0.729720):0.329094):0.742242):0.168134):0.551028,((49:0.040148,50:0.052232):0.0914982,51:0.086346):0.667088):0.415103,52:0.484329):1.27328):0.470169):0.368151):0.105):0.121631,(6:0.404155,7:0.467164):0.27577):0.0314023):0.0868216,(4:0.062483,5:0.372583):0.425423):0.0433857);
 656: 1 -29878.47391 -29754.78088 (0:0.231663,1:0.140129,((((2:0.159026,3:0.332779):0.0700633,(6:0.485591,7:0.436661):0.170289):0.030551,(((((8:0.049498,9:0.051380):0.148736,11:0.823542):0.128471,10:0.166589):0.417003,(12:0.021144,13:0.015099):0.545886):0.224636,((14:2.139118,(((((((16:0.036413,17:0.032884):0.162117,18:0.152889):0.138235,19:0.346129):0.2345,20:0.659929):0.309232,(((((24:0.047227,25:0.144712):0.176763,26:0.411452):0.0499572,27:0.173133):0.3246,(28:0.997358,29:0.459090):0.207089):0.0792864,((((30:0.366429,31:0.208604):0.164277,32:0.512481):0.160839,33:0.198809):0.170463,34:0.200927):0.183554):0.331603):0.211834,(21:0.580280,(22:0.804741,23:0.903191):0.197938):0.832961):0.196434,35:2.800987):0.0408564):0.0881063,(15:0.646912,((((((((36:0.183924,38:0.085968):0.0550526,37:0.105112):0.440658,39:0.888479):0.307075,((41:0.366598,42:0.161475):0.0551712,43:0.038655):0.86937):0.228128,40:1.008919):0.350614,((44:0.715070,(45:0.478508,46:2.109265):0.335609):0.260108,(47:0.875803,48:0.890811):0.240122):0.790189):0.183606,((49:0.020685,50:0.057370):0.111662,51:0.084550):0.727598):0.160643,52:0.856963):0.8606):0.219408):0.342324):0.151695):0.0534032,(4:0.177479,5:0.451341):0.361444):0.0557882);
 657: 3 -29917.88068 -29754.04167 (0:0.241798,1:0.186430,(2:0.158561,(3:0.275971,(((4:0.288377,5:0.439668):0.251861,(6:0.495171,7:0.308005):0.130634):0.071239,((((8:0.029768,9:0.068317):0.160103,10:0.215569):0.272136,11:0.754979):0.343429,((12:0.018346,13:0.019233):0.442893,(((((14:1.438567,35:2.048604):0.261104,(((((24:0.069080,25:0.133813):0.178254,27:0.171604):0.0587887,26:0.320059):0.22881,(28:0.707997,29:0.482769):0.134055):0.0416197,((((30:0.323156,31:0.276338):0.100069,32:0.550315):0.115588,33:0.191182):0.121747,34:0.221242):0.366781):0.321372):0.00542773,(((21:0.454369,22:0.665626):0.550771,23:0.902387):0.67974,((((((((36:0.144725,37:0.164043):0.117661,38:0.026875):0.559659,39:0.552461):0.335618,((41:0.460248,42:0.128385):0.0739813,43:0.076489):0.544712):0.391873,40:1.097675):0.334218,((44:0.967326,(45:0.753689,46:1.478963):0.259393):0.430818,(47:0.894382,48:0.951628):0.521576):0.5376):0.401683,(49:0.031816,(50:0.029259,51:0.160118):0.0198295):0.620124):0.20212,52:0.918663):0.623455):0.152489):0.36184,((((16:0.017010,17:0.034227):0.104458,18:0.132476):0.115217,19:0.352523):0.405084,20:0.553641):0.224986):0.214318,15:0.876078):0.151686):0.199465):0.208256):0.0939818):0.0767564):0.0512472);
 658: 1 -28236.12436 -29754.39202 (0:0.209985,1:0.255590,(2:0.161313,(3:0.251342,(((4:0.273886,5:0.244124):0.24255,(6:0.445272,7:0.359601):0.0856774):0.165937,(((((8:0.034429,9:0.042577):0.335732,10:0.079329):0.435627,(12:0.006372,13:0.017641):0.350349):0.128045,((14:1.830320,15:0.499793):0.0526621,(((((((16:0.024105,17:0.023008):0.179913,18:0.084811):0.194009,19:0.172538):0.423588,20:0.478186):0.309819,(((((24:0.067085,25:0.116529):0.187695,27:0.219961):0.0422572,26:0.473959):0.180882,(28:0.869886,29:0.388816):0.16555):0.192546,((((30:0.354914,31:0.213105):0.159661,32:0.503088):0.0701226,33:0.121545):0.200977,34:0.267818):0.240719):0.404223):0.164132,(21:0.610047,(22:0.836415,23:0.756187):0.102977):0.684566):0.171006,(35:3.332518,((((((((36:0.199155,37:0.127816):0.0574256,38:0.048351):0.498398,39:0.704595):0.48534,((41:0.344146,42:0.165380):0.0485546,43:0.062546):0.636427):0.301885,40:1.090180):0.385377,((44:0.688447,(45:0.543020,46:1.628903):0.402092):0.501511,(47:1.122275,48:0.859078):0.54043):1.01763):0.208308,((49:0.017638,50:0.040253):0.0294288,51:0.132977):0.730869):0.0270319,52:1.023947):0.851973):0.321499):0.105614):0.248119):0.112617,11:0.674510):0.206683):0.0968603):0.0922691):0.0665765);
 659: 1 -30134.51867 -29748.70499 (0:0.250799,1:0.102857,(2:0.215160,(((3:0.351201,((12:0.051388,13:0.008563):0.386459,((14:2.112512,(((((((16:0.025736,17:0.039854):0.138567,18:0.117182):0.222219,19:0.197369):0.496542,20:0.406215):0.138516,((((24:0.046048,25:0.151266):0.22549,27:0.119950):0.0919668,26:0.388111):0.211094,((28:0.766395,29:0.523430):0.116942,((((30:0.342951,31:0.207795):0.131829,32:0.521650):0.156897,33:0.151413):0.117681,34:0.192181):0.272387):0.0215461):0.4753):0.17208,(21:0.418635,(22:0.704792,23:0.955496):0.195561):0.71461):0.310311,35:2.634714):0.0890287):0.118462,(15:0.490823,((((((((36:0.166599,37:0.167760):0.026362,38:0.101094):0.510048,39:0.727077):0.385699,40:1.068139):0.192888,((41:0.334566,42:0.168300):0.0627689,43:0.070274):0.738022):0.526547,((44:0.541245,(45:0.583034,46:1.608576):0.415242):0.374062,(47:0.921135,48:0.873313):0.647329):0.868504):0.277121,((49:0.025973,50:0.027181):0.0535178,51:0.129580):0.756679):0.28574,52:0.863891):0.972136):0.324773):0.188461):0.25416):0.0867887,(((8:0.034177,9:0.050404):0.241968,10:0.260400):0.326634,11:0.509823):0.235759):0.0987824,((4:0.163978,5:0.420618):0.241468,(6:0.401793,7:0.368828):0.12185):0.122789):0.0889285):0.0398222);
 660: 1 -29927.27381 -29752.75747 (0:0.290629,1:0.109574,(2:0.135708,(3:0.331897,((4:0.146057,5:0.388975):0.280106,((6:0.404419,7:0.408931):0.111719,((((8:0.065037,9:0.012053):0.219234,10:0.191731):0.358512,11:0.457049):0.31767,((12:0.033920,13:0.017007):0.426462,(((14:1.826251,((((((36:0.158887,37:0.179559):0.0565978,38:0.078592):0.636141,39:0.999848):0.127688,((41:0.335666,42:0.175933):0.0596774,43:0.055988):0.815775):0.407616,(((44:0.646843,(45:0.627691,46:1.867921):0.532814):0.0738592,(47:0.935948,48:0.775104):0.459962):0.679297,(((49:0.028946,50:0.026909):0.116691,51:0.102535):0.669013,52:1.076566):0.290456):0.456983):0.235859,40:0.736232):1.09288):0.15403,((((((16:0.029522,17:0.021866):0.172631,18:0.067857):0.192574,19:0.230345):0.446697,20:0.358854):0.356077,(((21:0.674107,22:0.680792):0.381184,23:0.816756):0.371439,((((24:0.065031,25:0.118367):0.230758,(26:0.564920,27:0.133708):0.0596725):0.344374,((((30:0.244133,31:0.257376):0.18528,32:0.602190):0.158373,33:0.119354):0.110814,34:0.168491):0.217809):0.0676013,(28:0.813151,29:0.533949):0.125818):0.497318):0.106862):0.183789,35:2.397977):0.0600597):0.150449,15:0.781163):0.0698728):0.26899):0.129968):0.0721449):0.0655921):0.0561291):0.0718523);
 661: 1 -29488.57316 -29753.97129 (0:0.165097,(1:0.197554,2:0.185705):0.0363847,((((3:0.300361,6:0.484294):0.0652855,7:0.611742):0.0525592,(((((8:0.061018,9:0.018458):0.200624,10:0.176336):0.373174,11:0.628915):0.112436,(12:0.024021,13:0.021632):0.536707):0.159646,((((((14:1.613743,(21:0.516499,22:0.762621):0.3512):0.185304,23:0.947196):0.405491,((((((24:0.044951,25:0.154036):0.183026,26:0.416436):0.0379555,27:0.100205):0.256013,(28:0.840675,29:0.492011):0.143893):0.066391,((((30:0.226271,31:0.261179):0.121198,32:0.593215):0.14836,33:0.187652):0.112704,34:0.191618):0.18845):0.0343312,35:2.622361):0.377776):0.0480223,((((16:0.020751,17:0.015600):0.115937,18:0.125004):0.139894,19:0.270852):0.302188,20:0.423713):0.246794):0.199958,((((((((36:0.097778,37:0.186478):0.0240252,38:0.075805):0.598783,39:0.918259):0.197189,((41:0.321725,42:0.133528):0.0774388,43:0.072206):0.638278):0.465405,40:0.875232):0.36028,((44:0.752015,(45:0.511188,46:1.938317):0.375144):0.440082,(47:0.925862,48:0.918710):0.279574):0.72632):0.182929,((49:0.040150,50:0.026559):0.0949594,51:0.105739):0.640882):0.209074,52:0.697009):1.34323):0.153711,15:0.493542):0.238663):0.107322):0.0450524,(4:0.148062,5:0.428601):0.289331):0.0773398);
 662: 3 -28978.54185 -29743.77822 (0:0.255351,1:0.110660,((2:0.214168,(6:0.540737,7:0.486081):0.195709):0.042666,(3:0.328986,((4:0.132059,5:0.474154):0.266984,((((8:0.057189,9:0.043342):0.172875,10:0.254144):0.271223,11:0.481785):0.157644,((12:0.010753,13:0.025407):0.494725,(((((14:1.514473,(((21:0.531285,22:0.689668):0.515055,23:0.851487):0.280951,35:2.315876):0.0879417):0.147431,(((((24:0.028993,25:0.100674):0.217303,26:0.463326):0.0607261,27:0.118279):0.185003,(28:0.856574,29:0.687306):0.175839):0.152286,((((30:0.229970,31:0.391986):0.224874,33:0.176551):0.0877867,34:0.254109):0.114964,32:0.489975):0.129988):0.367396):0.136879,((((16:0.026245,17:0.029629):0.169733,18:0.110744):0.113994,19:0.243572):0.275585,20:0.451174):0.414234):0.142518,((((((((36:0.140745,37:0.182781):0.0916653,38:0.038718):0.551657,39:0.711809):0.165061,((41:0.302819,42:0.165135):0.0370421,43:0.058186):0.635334):0.447508,40:0.852385):0.178747,((44:0.646476,(45:0.559021,46:2.341497):0.760806):0.273172,(47:1.124590,48:0.703916):0.270053):0.635517):0.222608,((49:0.028530,50:0.047979):0.0656614,51:0.068931):0.841256):0.255891,52:0.817565):1.03664):0.18405,15:0.570708):0.412221):0.203164):0.223912):0.04412):0.125821):0.143875);
 663: 1 -29126.86668 -29746.80832 (0:0.225380,1:0.127255,((2:0.114677,((((4:0.063880,5:0.443613):0.148829,6:0.553501):0.210479,7:0.501003):2.35353e-06,((((8:0.066504,9:0.020540):0.126861,10:0.308509):0.266251,11:0.500819):0.166769,((12:0.023266,13:0.029449):0.475546,(((((14:1.747119,(((((16:0.023354,17:0.020350):0.152613,18:0.105604):0.188661,19:0.261005):0.341712,20:0.392725):0.234024,(((((24:0.027972,25:0.190544):0.268958,27:0.189820):0.0543097,26:0.438357):0.229937,(28:0.882593,29:0.509463):0.122021):0.138995,((((30:0.248842,31:0.259191):0.182098,32:0.588073):0.10141,33:0.140247):0.122569,34:0.213332):0.116329):0.423324):0.154893):0.190517,35:3.387844):2.69329e-06,((21:0.551975,22:0.661239):0.23232,23:0.684021):0.578593):0.0282319,((((((36:0.112378,(37:0.229978,38:0.093852):0.0690546):0.440502,39:0.789349):0.329833,((41:0.328122,42:0.149304):0.0704244,43:0.060147):0.900452):0.329418,(((44:0.884099,46:1.728102):0.310802,45:0.311597):1.13706,(47:0.964500,48:1.264696):0.330303):0.44465):0.242029,40:0.774735):0.289161,(((49:0.019758,50:0.048632):0.0888759,51:0.098705):0.627057,52:1.280207):0.318908):1.07114):0.295082,15:0.486269):0.350621):0.2499):0.16329):0.068385):0.0334914,3:0.318482):0.113799);
 664: 1 -29918.57446 -29755.05749 (0:0.227480,1:0.089360,((2:0.169509,(3:0.342078,((6:0.345857,7:0.421944):0.11154,((((8:0.031957,9:0.041062):0.163256,10:0.189583):0.333484,((12:0.047421,13:0.019523):0.543454,((((14:1.394404,(((((24:0.084557,25:0.123496):0.209145,27:0.204020):0.0862194,26:0.447538):0.220209,(28:0.890509,29:0.494697):0.152225):0.124936,((((30:0.271580,31:0.281680):0.123819,32:0.699179):0.1687,33:0.164215):0.143883,34:0.234759):0.211379):0.214379):0.245251,(((((16:0.025983,17:0.033785):0.139934,18:0.123800):0.133141,19:0.329244):0.410157,20:0.530456):0.155997,((21:0.400143,22:0.655415):0.422545,23:0.748903):0.614766):0.0589004):0.390744,(35:2.825276,((((((((36:0.126977,37:0.207939):0.0353069,38:0.054906):0.587214,39:0.629408):0.253412,((41:0.355641,42:0.173038):0.0428802,43:0.062349):0.650323):0.398992,40:0.858675):0.447833,((44:0.660604,(45:0.512543,46:1.977003):0.341326):0.336147,(47:0.912064,48:0.943536):0.483752):0.608059):0.25381,((49:0.038287,50:0.033743):0.0948773,51:0.118257):0.748997):0.176248,52:0.745883):0.628276):0.399882):0.122041,15:0.602938):0.161775):0.252726):0.0908889,11:0.696210):0.254032):0.102729):0.0923505):0.061505,(4:0.187219,5:0.430776):0.288731):0.0512074);
 665: 1 -30037.18021 -29756.12845 (0:0.238457,(1:0.163293,2:0.227596):0.031618,((3:0.362968,((6:0.566726,7:0.412470):0.202292,(((((8:0.059952,9:0.030944):0.177661,10:0.276896):0.342961,11:0.362494):0.231982,(12:0.035646,13:0.016445):0.56536):0.182123,((14:1.961596,15:0.406503):0.236608,(((((((16:0.042312,17:0.008618):0.15329,18:0.131609):0.245364,19:0.190391):0.543198,20:0.464750):0.203769,(((((24:0.092041,25:0.097608):0.26398,27:0.144771):0.0759359,26:0.337065):0.144787,(28:0.834394,29:0.550082):0.120345):0.174129,(((30:0.319789,32:0.583440):0.111121,31:0.191722):0.197238,(33:0.179739,34:0.272922):0.0706718):0.115962):0.316564):0.16913,(21:0.514603,(22:0.747777,23:0.702289):0.073925):0.830036):0.176497,(35:2.506748,((((((((36:0.164369,37:0.157831):0.0473088,38:0.059691):0.527419,39:0.819540):0.3188,((41:0.389259,43:0.084401):0.0401552,42:0.150074):0.61338):0.28408,40:1.072469):0.291385,((44:0.543971,(45:0.583747,46:2.220400):0.354026):0.52204,(47:0.889995,48:0.931410):0.3596):0.392052):0.385357,((49:0.050920,50:0.037675):0.0777036,51:0.142357):0.746777):0.311513,52:0.788861):0.74665):0.299829):0.238067):0.22518):0.141261):0.0741685):0.145565,(4:0.130858,5:0.415785):0.378343):0.0675683);
 666: 1 -28827.17306 -29756.32145 (0:0.229639,(1:0.149794,((4:0.228774,5:0.331676):0.296148,((6:0.464092,7:0.430174):0.0796574,(((((8:0.060069,9:0.042161):0.165984,10:0.251371):0.601422,11:0.570306):0.151229,(12:0.025211,13:0.031188):0.524879):0.157376,(((((14:1.560526,((21:0.575711,22:0.706044):0.347439,23:0.748571):0.187708):0.113856,35:2.867028):0.0227988,(((((((36:0.180364,37:0.168930):0.0426583,38:0.072576):0.477973,39:0.756483):0.368113,(((41:0.334547,42:0.162369):0.0620393,43:0.065803):0.439453,((44:0.750802,(45:0.748652,46:1.695394):0.217403):0.409196,(47:1.342358,48:0.710459):0.45665):0.795386):0.223064):0.523528,40:0.956286):0.244892,((49:0.028918,50:0.034184):0.109357,51:0.053566):0.844035):0.122984,52:1.067497):0.943038):0.319141,(((((16:0.011037,17:0.036233):0.138986,18:0.097727):0.12974,19:0.248761):0.322308,(((((24:0.038611,25:0.173375):0.146015,26:0.351783):0.0833974,27:0.098042):0.205301,(28:0.731684,29:0.518964):0.218221):0.145443,(((30:0.326080,31:0.269666):0.15088,(33:0.236122,34:0.291667):0.156233):0.145017,32:0.524451):0.0829156):0.467576):0.16545,20:0.611891):0.0809228):0.263009,15:0.579571):0.199374):0.241053):0.0746268):0.126082):0.0516151,(2:0.164831,3:0.295889):0.116478);
 667: 2 -30350.15083 -29747.88423 (0:0.232587,(1:0.149000,(3:0.416115,((4:0.149360,5:0.402023):0.169401,(6:0.490154,(7:0.313720,((((8:0.104912,9:0.032802):0.275291,10:0.169304):0.333309,11:0.435331):0.258055,((12:0.013667,13:0.023762):0.399709,((14:2.077960,(((((((16:0.041178,17:0.028332):0.132051,18:0.135173):0.103349,19:0.267573):0.455596,20:0.478509):0.396512,((((((24:0.097767,25:0.086128):0.149222,26:0.546979):0.0830324,27:0.129085):0.121154,(28:0.914980,29:0.621370):0.251069):0.260582,32:0.540700):0.10701,((30:0.293673,31:0.288787):0.16891,(33:0.175117,34:0.369806):0.112232):0.0629723):0.635754):0.129376,((21:0.752129,22:0.663409):0.276066,23:0.730739):0.450742):0.221548,(35:1.934441,(((((((36:0.156357,37:0.200912):0.0443587,38:0.067881):0.574326,39:0.695427):0.235869,((41:0.302032,42:0.183226):0.0682475,43:0.027374):0.994217):0.324673,40:1.240451):0.325622,(((49:0.033025,50:0.034735):0.0102002,51:0.157693):0.687714,52:0.871254):0.374945):0.135503,((44:0.589573,(45:0.803805,46:2.044832):0.198689):0.372823,(47:0.817075,48:0.932954):0.464394):0.619888):0.652986):0.0538889):0.0639306):0.208776,15:0.648098):0.129762):0.323197):0.124697):0.0832861):0.156933):0.131506):0.065175):0.0466358,2:0.162166);
 668: 1 -30224.01767 -29750.05067 (0:0.243747,1:0.187000,(2:0.163655,(3:0.344782,(((4:0.164038,5:0.423413):0.277977,(((((8:0.067716,9:0.020941):0.255001,10:0.216279):0.34191,11:0.608510):0.159833,(12:0.037127,13:0.004526):0.503176):0.155573,((((((14:2.057664,((((16:0.028141,17:0.030975):0.143394,18:0.144685):0.156632,19:0.268828):0.409209,(((((((24:0.047899,25:0.089630):0.184274,26:0.440349):0.0640438,27:0.156092):0.151096,(28:0.874385,29:0.481718):0.285836):0.258828,32:0.588122):0.112044,(33:0.246251,34:0.234338):0.0777547):0.042394,(30:0.388400,31:0.240084):0.22975):0.565155):0.180072):2.80901e-06,20:0.412730):0.457139,35:2.420640):0.0191769,((21:0.738141,22:0.822037):0.299762,23:0.713158):0.518332):0.0985076,(((((((36:0.174372,37:0.236842):0.0522901,38:0.056318):0.561576,39:0.740803):0.309411,((41:0.406047,42:0.131438):0.0549451,43:0.056588):0.745996):0.391143,40:0.832938):0.392404,((44:0.614371,(45:0.750549,46:1.799378):0.458099):0.363576,(47:1.094254,48:1.005485):0.431768):0.572959):0.311219,(((49:0.015824,50:0.034030):0.070297,51:0.130624):0.649461,52:0.912879):0.14958):1.02277):0.227921,15:0.364535):0.284467):0.190154):0.0309224,(6:0.404838,7:0.605275):0.256793):0.10015):0.0914112):0.0978227);
 669: 1 -30031.36081 -29749.7236 (0:0.237718,(1:0.134596,(4:0.160147,5:0.415498):0.326036):0.0360244,(2:0.149690,(3:0.326035,((6:0.397210,7:0.471088):0.222179,((((8:0.065470,9:0.032407):0.251744,10:0.236915):0.230581,11:0.672569):0.327102,((12:0.021814,13:0.023590):0.673967,(((((14:1.240140,23:0.885192):0.0788994,((21:0.467587,22:0.864098):0.341804,((((((((36:0.135592,37:0.140389):0.0650506,38:0.060976):0.535297,39:0.756113):0.263564,((41:0.380986,42:0.150548):0.0365851,43:0.047629):0.627701):0.232848,40:0.956219):0.231279,((44:0.539738,(45:0.547806,46:1.562408):0.421579):0.510416,(47:1.072006,48:1.003647):0.176397):0.756772):0.116429,((49:0.024748,50:0.056361):0.0862349,51:0.096396):0.548239):0.131315,52:0.852982):0.801483):0.214309):0.276699,((((24:0.042211,25:0.159486):0.210099,(26:0.462275,27:0.127723):0.0817342):0.335288,(28:0.779814,(29:0.280843,35:2.739509):0.239189):0.145752):0.10846,((((30:0.281068,31:0.223752):0.149276,32:0.506145):0.157958,33:0.132707):0.143021,34:0.174287):0.324071):0.346313):0.0884134,((((16:0.026928,17:0.021588):0.1088,18:0.149753):0.0558163,19:0.318308):0.306362,20:0.600998):0.280341):0.144358,15:0.500433):0.15825):0.153658):0.0508181):0.119017):0.0644585):0.0938801);
 670: 1 -30270.09554 -29747.36819 (0:0.232038,1:0.171460,(2:0.167237,(3:0.357292,(((4:0.247165,5:0.417542):0.271769,(((((8:0.032256,9:0.032008):0.286995,10:0.184974):0.230849,11:0.660690):0.339154,((12:0.036833,13:0.019335):0.253354,35:2.865100):0.173432):0.282673,(((14:1.615300,(((((16:0.025889,17:0.026577):0.142552,18:0.124744):0.236408,19:0.187513):0.34971,20:0.539465):0.187496,(((((24:0.042399,25:0.146215):0.279987,27:0.182231):0.042078,26:0.359817):0.263877,(28:0.878803,29:0.438558):0.145964):0.114737,((((30:0.294666,31:0.215640):0.1865,32:0.561647):0.0769809,33:0.127305):0.195731,34:0.147643):0.281062):0.356713):0.0934002):0.133443,((21:0.445470,22:0.641758):0.284046,23:0.833205):0.573228):0.13769,(15:0.428379,((((((((36:0.200644,37:0.195600):0.0425853,38:0.087570):0.37904,39:0.890469):0.337812,((41:0.399702,42:0.188405):0.0723538,43:0.058214):0.943335):0.290706,40:0.804386):0.332895,((44:0.716248,(45:0.684714,46:2.003201):0.23995):0.396999,(47:1.367516,48:0.745011):0.365717):0.791043):0.217121,((49:0.030769,50:0.045991):0.0539898,51:0.090013):0.575005):0.343171,52:0.808443):1.15662):0.208765):0.426932):0.112081):0.0301416,(6:0.438197,7:0.398462):0.179394):0.104036):0.0339186):0.0833666);
 671: 1 -30027.66114 -29743.58057 (0:0.279093,1:0.190136,(2:0.173794,(3:0.350131,(((4:0.273542,5:0.385753):0.262334,((12:0.021367,13:0.030080):0.640623,((((((14:1.707607,(((((24:0.073020,25:0.175368):0.275178,27:0.156042):0.112367,26:0.434549):0.26101,(28:0.914706,29:0.425390):0.196743):0.185121,(((30:0.331628,31:0.224145):0.20039,(32:0.792332,33:0.130845):0.0893909):0.102311,34:0.190019):0.160494):0.242991):0.381703,((((16:0.045966,17:0.029223):0.157192,18:0.129107):0.228884,19:0.236118):0.56457,20:0.386827):0.165911):0.191826,((21:0.621392,22:0.813723):0.281229,23:0.788797):0.533259):0.165204,(((((((36:0.170097,37:0.177606):0.0342263,38:0.070213):0.542332,39:0.754629):0.304876,40:0.981715):0.161895,((41:0.405017,42:0.144423):0.0617684,43:0.072282):0.812461):0.408298,((44:0.498699,(45:0.479501,46:1.617164):0.287934):0.606056,(47:1.530369,48:0.704721):0.61616):0.316675):0.316331,(((49:0.034483,50:0.026787):0.0930387,51:0.095295):0.752489,52:1.085973):0.282245):1.09923):2.76229e-06,35:2.693714):0.203595,15:0.529673):0.135081):0.231813):0.0242409,((6:0.427478,7:0.401301):0.0339792,(((8:0.064840,9:0.045926):0.223147,10:0.184864):0.382889,11:0.705829):0.283824):0.201425):0.0935182):0.0844337):0.0657697);
 672: 1 -29668.338 -29755.35056 (0:0.242007,1:0.099740,(((2:0.158690,3:0.339073):0.0684297,((6:0.456908,7:0.407046):0.157326,(((((8:0.070291,9:0.035361):0.172677,10:0.290651):0.203886,11:0.672241):0.134057,(12:0.018004,13:0.042032):0.659844):0.152237,((14:1.735415,15:0.563402):0.274884,(((((((16:0.030257,17:0.037984):0.178367,18:0.140550):0.155302,19:0.273718):0.28464,(((((24:0.080060,25:0.135655):0.171586,26:0.419637):0.107607,27:0.118445):0.120555,(28:0.905732,29:0.407658):0.355453):0.101364,(((30:0.335288,31:0.245718):0.130978,32:0.615065):0.0894856,(33:0.185038,34:0.291705):0.0887947):0.218172):0.385506):0.179795,20:0.599762):0.178931,(((21:0.419698,(((((((36:0.152952,37:0.150300):0.0614181,38:0.052260):0.694898,39:0.796251):0.243907,(41:0.294906,(42:0.186690,43:0.075244):0.124265):0.834222):0.427178,40:0.883444):0.527593,((49:0.019707,50:0.043448):0.124643,51:0.067981):0.736518):0.105803,(((44:0.868369,(45:0.451843,46:1.843086):0.308159):0.52734,(47:0.938782,48:0.778678):0.293111):1.12394,52:1.084567):0.10375):0.890606):0.143945,22:0.811584):0.115703,23:0.873831):0.443402):0.0724056,35:2.243189):0.295435):0.233684):0.148639):0.0820868):0.0875277,(4:0.156939,5:0.333063):0.362803):0.0461042);
 673: 1 -28513.67643 -29747.94859 (0:0.207391,(1:0.071682,(((4:0.162589,5:0.383532):0.204308,(6:0.369364,7:0.340854):0.166637):0.0594831,((((8:0.056522,9:0.036374):0.181044,10:0.223132):0.229688,11:0.564375):0.248147,((12:0.026676,13:0.009654):0.414525,((14:1.698158,(((((16:0.021434,17:0.038066):0.144381,18:0.156687):0.0822558,19:0.309126):0.267582,(((21:0.363012,22:0.772960):0.398893,23:0.699588):0.542331,(((((24:0.051227,25:0.143949):0.201184,26:0.514735):0.0856771,27:0.097533):0.257586,(28:0.845881,29:0.450107):0.115115):0.0514028,(((30:0.365634,31:0.186132):0.228382,(33:0.235170,34:0.232085):0.08405):0.126129,32:0.479911):0.213718):0.447815):0.213531):0.086901,(20:0.423938,35:2.737325):0.135152):0.268693):0.110904,(15:0.549573,((((((((36:0.146204,37:0.136694):0.0567237,38:0.076754):0.568811,39:0.711740):0.208232,((41:0.402125,42:0.137294):0.0338769,43:0.069299):0.71705):0.261694,40:0.805061):0.292763,((44:0.892758,(45:0.397646,46:1.509371):0.233814):0.361324,(47:0.722825,48:1.327945):0.569822):0.412929):0.367068,((49:0.019725,50:0.031456):0.0792648,51:0.085950):0.807168):0.115962,52:0.926392):1.10599):0.105861):0.124917):0.291822):0.125344):0.102992):0.0544109,(2:0.121238,3:0.344532):0.0648777);
 674: 1 -30209.05534 -29753.70417 (0:0.279224,1:0.107103,(2:0.194543,(3:0.377833,((((4:0.291452,5:0.327070):0.311436,6:0.422934):0.0676413,7:0.407348):0.0912418,((((8:0.052723,9:0.019162):0.218827,10:0.262492):0.251433,11:0.674329):0.313457,((12:0.037025,13:0.026263):0.345381,(((((14:1.614997,35:2.260727):2.69806e-06,(21:0.481371,(22:0.586797,23:0.993985):0.158488):0.502247):0.129549,((((((((36:0.142125,37:0.139718):0.0174833,38:0.097073):0.398273,39:0.861383):0.229237,((41:0.379112,42:0.128348):0.0562831,43:0.055250):0.83095):0.264477,((44:0.672117,(45:0.809812,46:1.397275):0.277177):0.535413,(47:0.973029,48:0.733616):0.620653):0.591891):0.164726,40:0.843904):0.394867,((49:0.039549,50:0.037394):0.081889,51:0.124480):0.745368):0.0879761,52:0.950728):0.725976):0.326483,(((((16:0.040966,17:0.046205):0.183837,18:0.077023):0.107322,19:0.274739):0.24941,20:0.485819):0.292463,(((((24:0.072491,25:0.087473):0.155476,26:0.510283):0.0702416,27:0.137890):0.132538,(((30:0.345466,31:0.248645):0.159337,(33:0.246869,34:0.271128):0.130626):0.10643,32:0.393361):0.303014):0.142601,(28:0.856233,29:0.553156):0.113301):0.352281):0.221867):0.304267,15:0.703077):0.167497):0.298885):0.135288):0.0811531):0.065603):0.0699664);
 675: 3 -29946.69031 -29749.80469 (0:0.268989,1:0.147520,(2:0.207812,((3:0.336137,(((6:0.486509,7:0.478327):0.114111,(((8:0.056066,9:0.037686):0.203558,10:0.233678):0.332632,11:0.498321):0.318623):0.0451949,((12:0.036640,13:0.048402):0.550321,(((14:1.567859,(((((((36:0.134641,37:0.136175):0.0562055,38:0.058442):0.583654,39:0.887040):0.253302,((41:0.371929,42:0.156056):0.0587299,43:0.064705):0.573499):0.356537,40:1.153312):0.222601,(((49:0.042766,50:0.035069):0.0920082,51:0.086299):0.672348,52:0.883208):0.268787):0.0832469,((44:0.605032,(45:0.590650,46:2.086712):0.229683):0.381966,(47:0.953916,48:0.881929):0.385877):0.486382):1.04055):0.0186281,(((((16:0.019395,17:0.029484):0.1434,(18:0.134003,(19:0.246387,20:0.873571):0.1627):0.0280523):0.572328,(((((24:0.037570,25:0.187544):0.185785,26:0.493958):0.0737073,27:0.113688):0.206505,(28:0.634695,29:0.553408):0.370363):0.12917,(((30:0.260161,31:0.263501):0.161748,(33:0.106905,34:0.289639):0.129071):0.100448,32:0.573440):0.188818):0.277604):0.17917,((21:0.478747,22:0.918738):0.497711,23:0.810859):0.489403):0.132533,35:2.638916):0.122048):0.149719,15:0.575547):0.231964):0.215786):0.0910289):0.0864354,(4:0.189338,5:0.457789):0.224233):0.102289):0.109601);
 676: 3 -29648.08318 -29747.64717 (0:0.314334,(1:0.208245,((3:0.276124,((6:0.484684,7:0.377275):0.138767,((((8:0.055308,9:0.044814):0.162598,10:0.282868):0.233178,11:0.463189):0.527163,((12:0.038266,13:0.007281):0.621162,((((14:1.887824,35:2.198495):0.119527,((((((36:0.135256,37:0.187731):0.0339598,38:0.073004):0.908534,39:0.609981):0.271038,((41:0.359979,42:0.168255):0.0506092,43:0.060499):0.817274):0.382365,(((49:0.041415,50:0.025074):0.0438706,51:0.093771):0.493871,52:0.952973):0.470518):0.0516678,(40:0.976194,((44:0.732652,(45:0.404337,46:2.007984):0.497384):0.220317,(47:1.283318,48:0.902116):0.326679):0.737846):0.198975):1.04978):0.159894,((((((16:0.031851,17:0.025765):0.144455,18:0.118473):0.16984,19:0.243303):0.314123,20:0.593853):0.311195,(((((24:0.014248,25:0.124739):0.187839,26:0.413216):0.0841204,27:0.142177):0.233487,(28:0.739591,29:0.431438):0.178887):0.15707,(((30:0.308606,31:0.183507):0.236513,(32:0.784536,33:0.075628):0.0646972):0.116989,34:0.181330):0.292935):0.506336):2.3606e-06,((21:0.474828,22:0.732529):0.335799,23:0.785492):0.696534):0.407132):0.163474,15:0.602905):0.150462):0.125949):0.0963463):0.125586):0.0921289,(4:0.126393,5:0.462741):0.2788):0.0757793):0.0497045,2:0.206322);
 677: 2 -28766.33573 -29750.23213 (0:0.196637,1:0.147715,(((2:0.159138,3:0.388962):0.0492852,(6:0.365543,7:0.395026):0.235418):0.0517009,((4:0.210050,5:0.294201):0.254056,((((8:0.055305,9:0.049082):0.26687,10:0.225472):0.316871,11:0.531133):0.132081,((12:0.014045,13:0.012019):0.460031,(((14:1.385718,((((21:0.682592,22:0.703939):0.241128,((((((36:0.106654,37:0.166951):0.0384366,38:0.067544):0.449686,39:0.855424):0.34722,((41:0.334947,42:0.177517):0.0651378,43:0.046869):0.872131):0.301557,40:0.977224):0.353192,((((44:0.704208,(45:0.756558,46:1.383099):0.176996):0.357222,(47:0.989414,48:0.558609):0.518198):0.823348,((49:0.020712,50:0.043783):0.0739888,51:0.086606):0.484168):0.194377,52:1.107660):0.175263):0.883829):0.25207,23:0.833463):0.0912675,35:2.250763):0.144656):0.313087,(((((16:0.031931,17:0.060090):0.12408,18:0.117672):0.236581,19:0.186136):0.291672,(((((24:0.040610,25:0.130535):0.210137,26:0.380326):0.0702888,27:0.106667):0.260119,(28:0.921024,29:0.573070):0.207942):0.194394,(((30:0.425566,31:0.194116):0.169162,(32:0.668723,33:0.147416):0.0590255):0.0906855,34:0.228331):0.135002):0.458536):0.133856,20:0.515650):0.15829):0.31649,15:0.684639):0.262071):0.207153):0.230689):0.101356):0.0279192);
 678: 1 -29754.76957 -29758.63266 (0:0.213590,1:0.107113,(2:0.140824,((3:0.303521,(4:0.119084,5:0.508989):0.280763):0.0500087,((6:0.527510,7:0.349601):0.116922,((((8:0.041219,9:0.052101):0.0786697,10:0.234655):0.337243,11:0.544271):0.280016,((12:0.021873,13:0.009374):0.533589,((14:2.324589,(15:0.408974,(((((((36:0.180765,37:0.140233):0.036199,38:0.050646):0.662084,39:0.658747):0.330334,((41:0.377542,42:0.153275):0.0393997,43:0.081383):0.80737):0.478918,(40:0.703556,((44:0.679393,(47:1.102537,48:0.790518):0.902592):0.24115,(45:0.292123,46:2.091741):0.439288):1.08638):0.23515):0.359052,((49:0.032102,50:0.029303):0.0888319,51:0.054159):0.65004):0.2224,52:1.083801):0.934448):0.312359):0.00171303,(((((16:0.025587,17:0.032269):0.161712,18:0.159425):0.0762435,19:0.314204):0.347439,((21:0.618912,(22:0.758925,23:0.872958):0.136013):0.75866,((((24:0.046364,25:0.099923):0.173044,(26:0.427142,27:0.067998):0.110679):0.268823,(28:0.647207,29:0.431672):0.234874):0.222041,((((30:0.342264,31:0.194698):0.0919562,32:0.577937):0.169431,33:0.193891):0.122001,34:0.169790):0.117924):0.500394):0.110106):0.102105,(20:0.176222,35:2.635456):0.339374):0.394619):0.124065):0.26939):0.0962351):0.12673):0.0399345):0.113333);
 679: 1 -30354.70738 -29749.3591 (0:0.323112,1:0.144417,((2:0.122184,3:0.417186):0.0740189,((4:0.264851,5:0.331244):0.221447,((6:0.544682,7:0.433551):0.181875,((((8:0.056692,9:0.028790):0.240725,10:0.275626):0.35107,11:0.829683):0.215361,((12:0.034548,13:0.016273):0.50773,((((14:1.754587,((21:0.552957,22:0.632997):0.237341,23:0.721225):0.296068):0.426005,((((((24:0.051405,25:0.133554):0.152873,26:0.435598):0.123901,27:0.103865):0.165799,(28:0.860816,29:0.518618):0.280334):0.0605248,(((30:0.390338,31:0.203037):0.267573,(33:0.220563,34:0.253896):0.0497853):0.134664,32:0.533881):0.134559):0.330103,35:2.555935):0.0787693):0.164892,((((16:0.027180,17:0.038594):0.0955783,18:0.190481):0.118674,19:0.311478):0.282782,20:0.678078):0.307433):0.266641,(15:0.402753,((((((((36:0.139571,37:0.153936):0.0321153,38:0.057302):0.447738,39:0.596762):0.345589,(41:0.212341,(42:0.208463,43:0.065663):0.146815):0.798531):0.279594,40:0.928348):0.169895,((44:0.886296,(45:0.565210,46:1.887032):0.388271):0.426592,(47:0.787185,48:1.092624):0.246293):0.66144):0.242131,((49:0.022330,50:0.048540):0.145294,51:0.064887):0.73303):0.250681,52:0.858415):0.791767):0.255285):0.140661):0.179579):0.158289):0.0551522):0.133157):0.072044);
 680: 2 -28858.69273 -29748.06275 (0:0.241562,1:0.155282,((2:0.212217,((3:0.252435,6:0.605119):0.0849752,7:0.513736):0.0816573):0.0669551,((4:0.155530,5:0.436389):0.174089,((((8:0.046369,9:0.063672):0.16937,10:0.209249):0.421946,11:0.542106):0.201046,(((12:0.034184,13:0.020823):0.163339,35:2.816444):0.289627,(((14:1.542517,(((((((36:0.121047,37:0.171870):0.0372139,38:0.090528):0.352717,39:0.748230):0.312236,((41:0.346610,42:0.146862):0.0484499,43:0.050028):0.835173):0.311113,40:0.852633):0.262566,(((49:0.017192,50:0.025684):0.0316966,51:0.141676):0.976837,52:1.080302):0.169979):0.261087,((44:0.856050,(45:0.726821,46:1.876998):0.317218):0.360865,(47:0.820005,48:1.090759):0.291339):0.517928):0.93549):0.211465,15:0.478385):0.2909,((((((16:0.044855,17:0.032036):0.146365,18:0.130315):0.192636,19:0.304520):0.333687,20:0.701419):0.256815,((21:0.678293,22:0.687342):0.422222,23:0.629980):0.673521):0.0751091,(((((24:0.079809,25:0.163044):0.162976,26:0.503475):0.0623589,27:0.114386):0.171193,(((30:0.268679,31:0.270849):0.159005,(33:0.133497,34:0.317857):0.0533721):0.125513,32:0.567946):0.259686):0.107704,(28:0.861888,29:0.569994):0.115369):0.425955):0.212414):0.188076):0.271899):0.162993):0.120762):0.0760974);
 681: 1 -29486.58928 -29743.39586 (0:0.264193,1:0.168966,(2:0.138258,(3:0.450467,((4:0.266131,5:0.407171):0.227573,((6:0.413909,7:0.405469):0.166092,((((8:0.050605,9:0.053785):0.178904,10:0.259614):0.418099,11:0.694991):0.304417,((12:0.024038,13:0.030359):0.544114,((14:1.482960,15:0.441488):0.151688,((((((((16:0.030569,17:0.036381):0.0960467,18:0.118140):0.149514,19:0.243012):0.29532,20:0.454337):0.336346,((((((24:0.039139,25:0.145322):0.209612,27:0.143857):0.102518,26:0.423237):0.186003,28:0.931428):0.135621,29:0.585664):0.160564,(((30:0.337966,31:0.252823):0.210257,(32:0.685042,33:0.159497):0.0823732):0.161691,34:0.250266):0.118646):0.499428):0.120976,((21:0.670133,22:0.753456):0.358446,23:0.866799):0.535916):0.24339,35:2.878327):0.0373824,((((((((36:0.140024,37:0.137119):0.0634417,38:0.037974):0.578774,39:0.760336):0.276759,((41:0.386969,42:0.172959):0.0485506,43:0.034504):0.599954):0.312208,40:0.843098):0.329867,((44:0.638089,(45:0.594256,46:1.866275):0.408383):0.495927,(47:0.960969,48:0.883896):0.461015):0.523807):0.170258,((49:0.029986,50:0.058874):0.0928401,51:0.139127):0.890761):0.268486,52:0.738399):1.08064):0.0239801):0.188189):0.269723):0.182144):0.121329):0.0954863):0.0957504):0.0887498);
 682: 1 -29498.05689 -29756.12845 (0:0.192015,(1:0.209849,2:0.191169):0.0583381,(3:0.314275,((4:0.279670,5:0.236476):0.169561,((6:0.496010,7:0.365647):0.124657,(((((8:0.067339,9:0.059613):0.221045,10:0.189106):0.292679,11:0.538356):0.195589,(12:0.054056,13:0.016539):0.449183):0.137412,((14:2.489037,15:0.456415):0.17953,(((((((16:0.035682,17:0.036060):0.110907,18:0.121895):0.231803,19:0.173158):0.356335,20:0.457726):0.262433,((21:0.559090,22:0.831481):0.130804,23:1.005810):0.660192):0.0186683,(((((24:0.032891,25:0.161900):0.16896,26:0.392138):0.0806594,27:0.140005):0.254968,(28:0.798397,29:0.567429):0.154807):0.164104,(((30:0.316906,31:0.259831):0.198934,(32:0.706447,33:0.119704):0.0945957):0.0734361,34:0.216776):0.217768):0.517917):0.13913,(35:2.806861,((((((((36:0.095498,37:0.154018):0.0461317,38:0.106064):0.365286,39:0.874414):0.29178,40:1.128284):0.203991,((41:0.406232,42:0.139533):0.0579341,43:0.047200):0.823855):0.242697,((44:0.741216,(45:0.506846,46:2.082544):0.53363):0.139957,(47:1.313495,48:0.855842):0.240578):0.554618):0.338944,((49:0.026489,50:0.036271):0.0737131,51:0.129030):0.854846):0.216186,52:0.699337):0.90622):0.40067):0.14321):0.196552):0.163227):0.0704463):0.089229):0.0975865);
 683: 1 -30006.24348 -29755.88631 (0:0.249145,(1:0.188470,(4:0.224553,5:0.324748):0.280511):0.0218579,(2:0.153858,(3:0.326693,((6:0.395436,7:0.429509):0.183722,((((8:0.058470,9:0.039168):0.176299,10:0.206257):0.290104,11:0.633190):0.289496,((12:0.020962,13:0.022739):0.433399,((14:2.025908,(((((16:0.016219,17:0.039664):0.115404,18:0.164582):0.0800136,19:0.366332):0.273311,(20:0.147447,35:2.626541):0.366507):0.17212,(((21:0.798950,22:0.891920):0.125324,23:0.930385):0.936871,(((((24:0.075748,25:0.125679):0.205993,27:0.128128):0.0578267,26:0.331989):0.406177,(28:1.146053,29:0.484108):0.174432):0.180885,((((30:0.339068,31:0.273556):0.236753,32:0.618030):0.12258,33:0.131810):0.164448,34:0.207412):0.131453):0.457331):0.0876251):0.249683):0.00020362,(15:0.502129,((((((36:0.157053,37:0.150502):0.0617718,38:0.065945):0.720348,39:0.687425):0.286093,((41:0.243093,(42:0.195228,43:0.051875):0.160286):0.445066,((44:0.649443,(45:0.481775,46:2.263733):0.596551):0.445902,(47:1.451942,48:0.559299):0.482679):0.913532):0.190931):0.324108,40:0.926064):0.724418,(((49:0.027946,50:0.059416):0.103661,51:0.117232):0.722022,52:0.942741):0.184974):1.10191):0.145073):0.144949):0.195161):0.0683559):0.0659557):0.0514105):0.0776122);
 684: 1 -29401.88501 -29745.64721 (0:0.212643,1:0.174550,((2:0.144600,3:0.357259):0.101879,((4:0.261227,5:0.388029):0.159683,((6:0.489432,((((8:0.094649,9:0.044268):0.236062,10:0.273023):0.189295,11:0.704115):0.250867,((12:0.019860,13:0.015524):0.57628,((14:1.807017,((((((16:0.024816,17:0.016476):0.196275,18:0.155415):0.12952,19:0.214656):0.240433,20:0.677753):0.408512,(23:1.149541,(((((24:0.059325,25:0.107504):0.185348,26:0.365611):0.136434,27:0.089171):0.243324,(28:1.091194,29:0.549313):0.127505):0.132356,(((((30:0.294015,32:0.625679):0.15627,31:0.188276):0.299052,33:0.184712):0.146097,34:0.268271):0.215894,35:3.520714):0.0255056):0.19702):0.1233):2.36768e-06,(21:0.723099,22:0.784734):0.813555):0.400155):0.291724,(15:0.305192,((((((((36:0.127752,37:0.198842):0.0328371,38:0.081039):0.647178,39:0.921999):0.370852,((41:0.399427,42:0.158165):0.0658452,43:0.036853):0.722098):0.339133,40:1.046228):0.531698,((49:0.039984,50:0.030155):0.0466332,51:0.177008):0.942211):0.111825,52:0.938034):0.132098,((44:0.972213,(45:0.399451,46:2.507476):0.497032):0.448899,(47:0.945220,48:0.893963):0.314559):0.826392):1.14887):0.330829):0.152413):0.299201):0.0470611):0.110506,7:0.629699):0.109099):0.106219):0.051515);
 685: 1 -29240.77831 -29746.05133 (0:0.350025,(1:0.150692,((4:0.150460,5:0.363403):0.281366,((6:0.455307,7:0.599365):0.140471,((((8:0.078370,9:0.034280):0.286502,10:0.269873):0.301959,11:0.781951):0.276954,((12:0.011293,13:0.035106):0.516302,(((14:1.630984,((((16:0.024037,17:0.023202):0.143765,18:0.135841):0.0620964,19:0.279878):0.333481,(20:0.165095,35:2.410931):0.330892):0.232883):0.0756711,((((24:0.069170,25:0.122045):0.199506,(26:0.466273,27:0.162681):0.0442991):0.220306,(28:0.862523,29:0.385973):0.33711):0.0385895,(((30:0.326092,31:0.185643):0.126865,32:0.553263):0.0942257,(33:0.201562,34:0.197440):0.0740537):0.210727):0.411469):0.17824,((15:0.503035,((((((((36:0.141848,37:0.210360):0.0920376,38:0.037102):0.564477,39:0.656871):0.212723,((41:0.322741,42:0.147995):0.0469817,43:0.041349):0.688902):0.395965,40:0.760396):0.376768,((44:0.669035,(45:0.544404,46:2.017218):0.224098):0.624931,(47:1.136944,48:1.283238):0.165344):0.649194):0.244422,((49:0.034479,50:0.038475):0.0688228,51:0.114817):0.672903):0.174429,52:0.758173):0.891983):0.164674,((21:0.546960,22:0.760536):0.277181,23:0.646612):0.567645):0.120514):0.220777):0.15426):0.187043):0.0924672):0.0829576):0.0437237,(2:0.104067,3:0.369514):0.0586375);
 686: 1 -29910.57586 -29745.52303 (0:0.233661,1:0.206312,((2:0.162383,(3:0.338171,((6:0.334182,7:0.431516):0.207522,((((8:0.061784,9:0.032502):0.205268,10:0.239299):0.263408,11:0.411905):0.299982,((12:0.023578,13:0.030669):0.403305,((14:1.804271,15:0.462656):0.11819,((((((((16:0.022308,17:0.029979):0.125383,18:0.155863):0.153214,19:0.227311):0.308801,(((((24:0.061971,25:0.131247):0.185694,26:0.523990):0.0530562,27:0.099901):0.179308,(28:0.750708,29:0.608678):0.281581):0.242003,(((30:0.420828,31:0.228621):0.234181,(33:0.165779,34:0.264657):0.0815007):0.13454,32:0.578539):0.132082):0.613221):0.181246,20:0.504775):0.146527,((21:0.523074,22:0.918936):0.345296,23:0.836928):0.801256):0.151545,35:3.483913):0.115882,((((((((36:0.198939,37:0.187780):0.0599001,38:0.030994):0.435757,39:0.887249):0.341962,((41:0.362496,42:0.179511):0.0445661,43:0.088263):0.656628):0.436389,40:0.808346):0.191449,((44:0.661516,(45:0.509865,46:1.990937):0.38785):0.369769,(47:1.135623,48:0.783451):0.224953):0.922262):0.340397,((49:0.028334,50:0.036084):0.0665127,51:0.114218):0.927815):0.24725,52:0.836843):0.859713):0.1167):0.409528):0.245562):0.152984):0.0882399):0.0380414):0.0653639,(4:0.132693,5:0.416937):0.382633):0.0336085);
 687: 3 -29765.56241 -29755.44891 (0:0.203742,1:0.177624,(2:0.203883,(3:0.322066,((4:0.252074,5:0.295473):0.245045,((6:0.452250,7:0.356967):0.117945,((((8:0.071077,9:0.021552):0.248257,10:0.189486):0.2058,11:0.771756):0.318024,(((12:0.023733,13:0.016982):0.387363,35:1.970266):0.142987,((14:1.917454,15:0.475366):0.15873,(((((((16:0.035596,17:0.027524):0.184575,18:0.105553):0.208005,19:0.228082):0.276493,(((((24:0.072633,25:0.144785):0.134201,26:0.450888):0.107548,27:0.122945):0.214682,(28:0.764398,29:0.448171):0.277841):0.167147,((((30:0.345798,31:0.199549):0.16743,32:0.534280):0.127079,33:0.246216):0.0468949,34:0.185743):0.125997):0.660065):0.178165,20:0.494545):0.281372,((21:0.517759,22:0.713544):0.20398,23:0.677476):0.454992):0.208846,(((((((36:0.128448,37:0.123965):0.0601927,38:0.050371):0.618687,39:0.960583):0.214943,((41:0.381813,43:0.047535):0.0753137,42:0.186592):0.604044):0.51801,(40:0.787524,((44:0.777438,(45:0.422305,46:2.043902):0.265227):0.490037,(47:0.865768,48:1.165126):0.513074):0.639079):0.290283):0.401514,((49:0.028481,50:0.033907):0.0616364,51:0.137183):0.84398):0.250443,52:0.917295):0.834514):0.150883):0.299285):0.205495):0.0881665):0.089283):0.0784359):0.0856851):0.0912825);
 688: 1 -29718.55955 -29745.84899 (0:0.215285,1:0.112635,(2:0.185812,(3:0.370408,((4:0.182847,5:0.380700):0.301268,((6:0.429126,7:0.389112):0.0510782,(((((8:0.055198,9:0.037648):0.210042,10:0.203985):0.289712,11:0.576040):0.11775,(12:0.030162,13:0.013948):0.53868):0.158199,(((((14:1.670801,23:0.676238):0.133229,(21:0.426311,22:0.689402):0.331926):0.546747,((((((24:0.068149,25:0.154105):0.207056,26:0.398033):0.0866474,27:0.086486):0.35509,(29:0.618000,((((30:0.289043,31:0.251211):0.186211,32:0.645405):0.130712,33:0.199411):0.148895,34:0.127284):0.251819):0.0431678):0.208544,28:0.941638):0.13646,35:2.659987):0.197149):0.0810112,((((16:0.029445,17:0.030193):0.149223,18:0.134858):0.138881,19:0.209890):0.324216,20:0.486723):0.227267):0.193467,(15:0.488579,((((((((36:0.174194,37:0.186627):0.036,38:0.068072):0.490712,39:0.750705):0.178064,((41:0.334139,42:0.162625):0.0696961,43:0.058232):0.539208):0.316447,40:0.919720):0.360862,((44:0.735902,(45:0.584585,46:1.812614):0.504829):0.448231,(47:1.053007,48:0.920288):0.219567):0.47099):0.246171,((49:0.032833,50:0.042947):0.0711353,51:0.118720):0.568911):0.244475,52:0.717968):1.08347):0.269956):0.271212):0.154812):0.0684188):0.0723101):0.0413257):0.0621298);
 689: 1 -29220.28637 -29751.55864 (0:0.194383,(1:0.145921,(((4:0.191333,5:0.355332):0.218497,(((8:0.040945,9:0.053316):0.219623,10:0.195127):0.248355,11:0.760261):0.28826):0.0894136,((6:0.355638,7:0.386927):0.132562,((12:0.023484,13:0.018619):0.629921,(((((14:1.678256,35:2.117812):0.108874,(((21:0.472215,22:0.728368):0.419673,23:0.428835):0.382862,((((((((36:0.123866,37:0.127788):0.029814,38:0.053651):0.466729,39:0.636543):0.347034,((41:0.317564,42:0.123193):0.0431696,43:0.049616):0.725875):0.339469,40:0.832073):0.203216,(((44:0.677970,46:1.415851):0.294878,45:0.730489):0.479801,(47:0.816815,48:0.839513):0.464787):0.636456):0.508933,((49:0.019506,50:0.045142):0.0828733,51:0.124364):0.405057):0.101946,52:1.167398):1.05384):0.149327):0.186257,((((24:0.078497,25:0.094022):0.179361,26:0.318526):0.103227,27:0.095706):0.222128,((28:0.856983,29:0.460453):0.188814,((((30:0.197540,31:0.191880):0.227141,32:0.637757):0.162318,33:0.112357):0.164138,34:0.056931):0.289049):0.202411):0.342531):0.211412,((((16:0.022294,17:0.027190):0.105749,18:0.113167):0.143794,19:0.239971):0.318067,20:0.496606):0.125841):0.304386,15:0.815279):0.0842391):0.257591):0.090173):0.0608312):0.0683296,(2:0.124990,3:0.331299):0.0620325);
 690: 1 -29434.47717 -29745.77011 (0:0.249131,(1:0.148377,(((4:0.233479,5:0.369544):0.242347,(((((8:0.048734,9:0.054210):0.217197,10:0.232989):0.386846,11:0.543534):0.179709,(12:0.012461,13:0.007562):0.66461):0.197173,((((14:1.737423,((21:0.320756,22:0.705701):0.314774,23:0.681122):0.348106):0.210019,(((((24:0.076926,25:0.110091):0.174572,26:0.488832):0.0761388,27:0.106425):0.162084,((28:0.952466,29:0.352857):0.160639,(((30:0.450741,31:0.169094):0.239754,(33:0.245201,34:0.196149):0.0801273):0.204095,32:0.555865):0.251556):0.0577736):0.397563,35:2.148975):0.231818):0.28101,((((16:0.017278,17:0.036099):0.101791,18:0.157682):0.0922412,19:0.251477):0.308813,20:0.627967):0.114781):0.165987,(15:0.496081,((((((((36:0.152730,37:0.124744):0.0775204,38:0.069556):0.488407,39:0.572156):0.245446,((41:0.363878,42:0.123479):0.0500335,43:0.044788):0.753204):0.362566,40:0.632267):0.651492,((44:1.026537,(45:0.441309,46:2.423670):0.314047):0.503934,(47:0.943940,48:0.738287):0.396594):0.684086):0.196273,((49:0.008712,50:0.036795):0.0571313,51:0.082881):0.772582):0.245979,52:0.751589):0.999403):0.200857):0.30006):0.204947):0.0394195,(6:0.408360,7:0.461760):0.296255):0.113147):0.0403971,(2:0.142034,3:0.361729):0.104564);
 691: 1 -29827.57515 -29750.74207 (0:0.266294,1:0.182343,(2:0.230854,(3:0.331608,((4:0.236637,5:0.395376):0.338052,((6:0.356207,7:0.499839):0.0993041,(((((8:0.068420,9:0.039407):0.243572,10:0.255539):0.359342,11:0.601192):0.12726,(12:0.025431,13:0.011426):0.695794):0.258183,((((((14:1.459293,((21:0.742533,22:0.647838):0.463402,23:0.787926):0.21826):0.21328,(((((((36:0.163728,37:0.172201):0.0439224,38:0.090631):0.630554,39:0.873982):0.144298,((41:0.334091,42:0.136055):0.0713165,43:0.060601):0.608988):0.501572,40:0.883306):0.32089,((44:0.651270,(45:0.600406,46:1.547014):0.167146):0.307928,(47:0.916352,48:1.289617):0.591921):0.727724):0.2512,(((49:0.027827,50:0.050418):0.0535407,51:0.093745):0.705263,52:0.777003):0.251328):1.12709):2.63341e-06,(((((24:0.035175,25:0.125575):0.168539,26:0.445144):0.0462806,27:0.164407):0.238788,(28:0.785569,29:0.464915):0.167192):0.0869234,((((30:0.391002,31:0.174996):0.168013,32:0.590249):0.15614,33:0.155831):0.0964175,34:0.112856):0.29954):0.306805):0.195853,35:2.120558):0.118086,((((16:0.041803,17:0.032933):0.164688,18:0.106671):0.149509,19:0.251935):0.302132,20:0.435136):0.329688):0.23623,15:0.630471):0.207259):0.0432409):0.0804854):0.0585797):0.0537021):0.0864067);
 692: 1 -29860.34692 -29744.4128 (0:0.263871,1:0.135163,(2:0.145092,((3:0.308299,(4:0.116763,5:0.457224):0.324716):0.0776471,((6:0.484495,7:0.503540):0.138774,((((8:0.075833,9:0.039062):0.168546,10:0.363785):0.389572,11:0.554959):0.254286,((12:0.026213,13:0.037159):0.39037,(((((14:1.455709,23:0.725580):0.26899,(21:0.373933,22:0.754588):0.219181):0.507548,((((((24:0.056882,25:0.130213):0.252621,26:0.508874):0.0689751,27:0.143999):0.182563,(28:0.937730,29:0.433325):0.273531):0.144739,32:0.627866):0.0947112,((30:0.274089,31:0.220129):0.190146,(33:0.232248,34:0.172725):0.0354654):0.120743):0.411174):0.115556,((((16:0.026537,17:0.018371):0.147175,18:0.107796):0.12469,19:0.257989):0.448372,(20:0.389563,35:2.431894):0.0874125):0.254095):0.230673,(15:0.489336,((((((36:0.152313,37:0.146677):0.0332712,38:0.058160):0.455922,39:0.857783):0.205723,((41:0.359843,42:0.106743):0.0544303,43:0.088518):0.807236):0.338976,40:0.771747):0.256501,(((44:0.650486,(45:0.514101,46:1.889719):0.492597):0.307033,(47:0.875311,48:0.949764):0.574686):0.657646,(((49:0.027214,50:0.034169):0.0714778,51:0.115102):0.679859,52:0.901219):0.314747):0.0864958):1.00311):0.21693):0.230226):0.241392):0.105773):0.0898689):0.0459504):0.0780233);
 693: 1 -29538.96765 -29763.47975 (0:0.326213,1:0.111191,((2:0.189947,(3:0.468580,((6:0.440488,7:0.518835):0.131756,(((((8:0.070237,9:0.030089):0.186901,10:0.278975):0.316527,11:0.625363):0.19801,(12:0.031473,13:0.046302):0.589916):0.185579,((14:1.686061,((((((((16:0.014537,17:0.036180):0.159461,18:0.147177):0.173686,19:0.258350):0.232014,20:0.639036):0.376363,((((24:0.096718,25:0.183652):0.142158,26:0.647611):0.129086,27:0.087517):0.155955,((28:0.851302,29:0.468758):0.228706,(((30:0.356471,31:0.214645):0.238448,(33:0.184206,34:0.355515):0.0647177):0.177396,32:0.658796):0.174176):0.043197):0.567731):0.131268,((21:0.461237,22:0.921278):0.34626,23:0.715600):0.423288):0.116887,35:2.821894):0.197416,((((((((36:0.156246,37:0.173678):0.0197628,38:0.089079):0.615722,39:0.795903):0.454853,((41:0.381385,42:0.174278):0.0612326,43:0.018236):0.618653):0.342864,40:0.994998):0.153036,((44:0.806005,(45:0.459361,46:1.794541):0.301581):0.378022,(47:1.061335,48:0.891264):0.613061):0.394241):0.354187,((49:0.024384,50:0.029216):0.0709246,51:0.108081):0.769126):0.102561,52:0.852283):1.25232):0.0491028):0.187551,15:0.966927):0.0478182):0.105256):0.106281):0.0716813):0.039846,(4:0.250589,5:0.348538):0.288543):0.0551974);
 694: 2 -29978.1515 -29745.8524 (0:0.284680,1:0.156235,(2:0.153335,(3:0.318538,((((4:0.161994,5:0.415629):0.30154,(((8:0.071843,9:0.015853):0.15463,10:0.265427):0.219295,11:0.516536):0.322542):0.154951,((12:0.023173,13:0.045923):0.610523,((((14:1.767290,35:2.143155):2.15631e-06,((21:0.638000,22:0.779970):0.302528,23:0.752393):0.31676):0.427684,(((((16:0.021367,17:0.032280):0.0790787,18:0.092217):0.147036,19:0.327258):0.335976,(((((24:0.081488,25:0.121779):0.206711,26:0.458274):0.058312,27:0.130566):0.118654,(28:0.851452,29:0.589590):0.271737):0.152934,(((30:0.349028,31:0.206778):0.216793,(33:0.206751,34:0.233496):0.0700429):0.0876609,32:0.524648):0.154023):0.504295):0.146382,20:0.676180):0.125311):0.19792,(15:0.410541,((((((((36:0.139487,37:0.160616):0.0852312,38:0.029948):0.500698,39:0.804095):0.246626,((41:0.326934,42:0.158127):0.0733536,43:0.066187):0.661385):0.284885,40:0.753644):0.132103,(((44:0.799140,46:1.700411):0.368983,45:0.786668):0.280948,(47:0.986939,48:1.057339):0.42584):0.604505):0.370742,((49:0.030324,50:0.058898):0.0703675,51:0.117519):0.717884):0.136533,52:0.997658):1.08012):0.295819):0.200319):0.207304):0.0235866,(6:0.552320,7:0.455732):0.177318):0.0739069):0.0902123):0.0914475);
 695: 1 -29848.11445 -29745.33669 (0:0.238651,1:0.073817,((2:0.128089,3:0.413346):0.0743598,((4:0.212073,5:0.400534):0.203886,((6:0.477250,7:0.353435):0.150919,((((8:0.078520,9:0.058843):0.190074,10:0.246076):0.39012,11:0.520086):0.281317,((12:0.030961,13:0.019531):0.412082,((((14:1.435790,(((21:0.737374,22:0.690069):0.245135,23:0.607470):0.384351,((((((((36:0.143402,37:0.122483):0.0594833,38:0.046038):0.586939,39:0.871149):0.141987,((41:0.404900,42:0.121772):0.0494555,43:0.090306):0.885971):0.501723,40:0.780583):0.430317,((44:0.663306,(45:0.487196,46:1.823208):0.299783):0.441377,(47:0.765799,48:0.897256):0.411774):0.918784):0.341169,((49:0.018452,50:0.066044):0.0430533,51:0.112913):0.654448):0.231697,52:1.036373):0.7774):0.103022):0.246871,(((((24:0.063392,25:0.101230):0.217959,26:0.356522):0.124118,27:0.064088):0.309872,(28:1.042039,29:0.467159):0.216882):0.133526,((((30:0.306654,31:0.240949):0.118172,32:0.649555):0.152624,33:0.142197):0.179092,34:0.204487):0.174928):0.211002):0.24731,((((16:0.027219,17:0.018131):0.129547,18:0.114791):0.138938,19:0.354700):0.234822,(20:0.328635,35:2.184905):0.209656):0.350868):0.224881,15:0.627536):0.199626):0.196125):0.146741):0.0571774):0.0940529):0.0880695);
 696: 1 -30159.33789 -29753.2744 (0:0.260561,1:0.164537,(2:0.212090,(3:0.369619,((((4:0.198612,5:0.326324):0.29669,6:0.338314):0.0990431,7:0.432415):0.0546956,((((8:0.049826,9:0.016782):0.229765,10:0.277118):0.283689,11:0.583862):0.305181,((12:0.028979,13:0.009796):0.316362,((((((14:1.961482,(21:0.533826,22:0.600690):0.455017):0.0471844,23:0.590773):0.281764,(35:2.964704,((((((((36:0.139406,37:0.218188):0.0578487,38:0.062508):0.367381,39:0.924475):0.391995,((41:0.361451,43:0.086405):0.0738412,42:0.151803):0.559613):0.581641,40:0.767476):0.27113,((44:0.621499,(45:0.473077,46:1.842404):0.473724):0.438519,(47:1.323251,48:0.776857):0.617081):0.656358):0.474874,52:1.044296):0.0393143,((49:0.039461,50:0.045890):0.0605901,51:0.152506):0.62217):0.596233):0.30477):0.398316,(((((24:0.081948,25:0.119891):0.151479,27:0.201194):0.0534348,26:0.418959):0.205364,(28:0.908685,29:0.517120):0.218211):0.173851,((((30:0.491188,31:0.280310):0.14511,32:0.618597):0.106079,33:0.236759):0.0596381,34:0.255597):0.151052):0.337228):0.35183,((((16:0.027335,17:0.030486):0.162802,18:0.120831):0.147468,19:0.302675):0.414056,20:0.348552):0.108116):0.514236,15:0.552938):0.231531):0.26403):0.114273):0.100674):0.0601782):0.0755);
 697: 1 -29620.92505 -29747.05446 (0:0.175757,1:0.140194,((2:0.160063,(3:0.268139,((6:0.448807,7:0.424670):0.133621,((((8:0.041469,9:0.059604):0.183278,10:0.283262):0.282273,11:0.426216):0.253944,((12:0.026350,13:0.013438):0.407348,((14:1.640532,(15:0.320087,((((((36:0.131504,37:0.199775):0.0857769,38:0.062743):0.534825,39:0.818298):0.301495,(((41:0.378690,42:0.140458):0.0564353,43:0.063605):0.600212,((44:1.154708,((45:0.549347,46:2.579587):0.618797,47:1.498687):0.218295):0.246618,48:1.296412):0.906424):0.0967085):0.414484,(((49:0.031272,50:0.043954):0.0590331,51:0.087226):0.912791,52:0.518996):0.540298):0.344233,40:0.710211):1.03802):0.520114):0.0256039,((((((((16:0.024134,17:0.054611):0.150533,18:0.155520):0.139029,19:0.206751):0.309934,(((((24:0.051365,25:0.178732):0.253113,26:0.477096):0.0834414,27:0.113476):0.12585,(28:0.870801,29:0.513563):0.243495):0.104667,(((30:0.374594,31:0.139039):0.250612,(33:0.154576,34:0.303812):0.0673953):0.136846,32:0.474331):0.187631):0.468619):0.20657,(21:0.278185,22:0.640243):0.761433):0.0846284,20:0.567831):0.00446561,23:0.990327):0.238912,35:2.701275):0.150931):0.284329):0.247619):0.195971):0.166252):0.0880393):0.0802415,(4:0.194060,5:0.426834):0.273371):0.0401869);
 698: 2 -29972.6233 -29745.01179 (0:0.220384,1:0.135748,(2:0.151071,(3:0.277372,((4:0.133109,5:0.407954):0.429741,((6:0.442431,7:0.374698):0.133348,((((8:0.032226,9:0.051576):0.18999,10:0.190151):0.329283,11:0.578981):0.215101,((12:0.028348,13:0.028359):0.492354,(((((14:1.941157,((21:0.470226,22:0.881104):0.386001,23:0.647141):0.324781):0.137205,35:1.987938):0.16561,((((24:0.060381,25:0.124887):0.184022,26:0.383080):0.091728,27:0.148807):0.145637,((28:0.871635,29:0.533119):0.160274,(((30:0.446608,31:0.185062):0.209253,(33:0.152570,34:0.263438):0.0663805):0.136601,32:0.478908):0.18022):0.134054):0.330752):0.109308,((((16:0.026463,17:0.034739):0.160301,18:0.105269):0.111222,19:0.271927):0.226563,20:0.668323):0.201349):0.378574,(15:0.320485,((((((((36:0.160491,37:0.202228):0.0639332,38:0.058938):0.354422,39:0.780171):0.322529,40:1.053071):0.208709,((41:0.420352,42:0.163403):0.0582186,43:0.066621):0.608798):0.356084,((44:0.831264,(45:0.590082,46:1.665184):0.232432):0.496536,(47:0.781014,48:0.844303):0.337788):0.545324):0.567419,((49:0.020480,50:0.046521):0.0529473,51:0.098022):0.843054):0.179743,52:1.013721):1.16313):0.247999):0.275603):0.132976):0.174914):0.112979):0.0806604):0.0376331):0.0977243);
 699: 3 -29769.25911 -29744.45697 (0:0.267206,1:0.168934,(2:0.153101,(3:0.264497,((4:0.132009,5:0.444092):0.315713,((6:0.469361,7:0.423276):0.116701,((((8:0.064500,9:0.050680):0.240881,10:0.226278):0.306576,11:0.789563):0.311019,(((12:0.030145,13:0.018674):0.224591,35:2.612201):0.227142,((14:2.147715,(15:0.370093,(((((((36:0.141735,37:0.189854):0.0363275,38:0.080920):0.450117,39:0.776858):0.201415,40:1.234762):0.140242,((41:0.445344,42:0.127725):0.0278648,43:0.074732):0.737437):0.423624,(((49:0.033200,50:0.028505):0.0350521,51:0.126253):0.75122,52:1.279223):0.488692):0.12917,((44:0.739275,(45:0.450657,46:1.970633):0.391113):0.117682,(47:1.026179,48:0.855756):0.541889):0.592295):0.809543):0.177561):0.0869473,((((((16:0.037563,17:0.054465):0.123066,18:0.115092):0.139541,19:0.253533):0.340768,20:0.420563):0.290958,(((((24:0.069261,25:0.079176):0.152704,26:0.334141):0.0796932,27:0.139727):0.226838,(28:0.794447,29:0.464118):0.345936):0.0788416,(((30:0.273026,31:0.238238):0.295888,(33:0.192411,34:0.285561):0.0590181):0.0949841,32:0.595039):0.145538):0.543416):0.101197,((21:0.627107,22:0.669289):0.240363,23:0.671758):0.680541):0.260405):0.160235):0.180344):0.110773):0.102245):0.0708599):0.0932348):0.128076);
 700: 5 -30257.16454 -29745.73207 (0:0.247766,1:0.161795,((2:0.181618,(3:0.368910,((6:0.567253,7:0.429692):0.147256,((((8:0.050035,9:0.051476):0.1559,10:0.272422):0.37355,11:0.530439):0.209935,((12:0.016598,13:0.046297):0.444551,(((14:1.662972,((((((36:0.144201,37:0.185605):0.0601264,38:0.049081):0.540893,39:0.732902):0.263997,((41:0.359680,42:0.159145):0.0332192,43:0.082213):0.709893):0.304378,40:1.111574):0.3439,(((44:0.652475,(45:0.545621,46:1.940985):0.424803):0.503236,(47:1.094363,48:0.913262):0.514959):0.399839,(((49:0.034393,50:0.042162):0.142623,51:0.052611):0.693819,52:0.965362):0.361136):0.247531):0.930729):0.192135,(((((16:0.019274,17:0.024719):0.162228,18:0.088597):0.0778238,19:0.323482):0.284368,20:0.619457):0.268833,((((21:0.553729,22:0.796903):0.272232,23:0.795890):0.508527,35:2.356672):0.31152,(((((24:0.040193,25:0.144633):0.187547,26:0.466822):0.0738538,27:0.094636):0.233991,(28:0.752261,29:0.544564):0.249152):0.0726567,((30:0.458961,31:0.172744):0.170216,(32:0.571861,(33:0.170275,34:0.290286):0.110196):0.0477173):0.15013):0.312906):0.0672374):0.31459):0.1892,15:0.679734):0.226197):0.253578):0.163193):0.11419):0.0685223):0.0738535,(4:0.129678,5:0.522230):0.318243):0.0614356);
 701: 2 -29403.47202 -29742.95078 (0:0.231166,1:0.184260,(2:0.190669,((3:0.269323,((6:0.418946,7:0.377905):0.064629,((((8:0.059186,9:0.050545):0.259266,10:0.168557):0.37007,11:0.669399):0.238358,((12:0.023965,13:0.014103):0.496834,((((((14:1.884519,((((16:0.042208,17:0.048566):0.123844,18:0.098290):0.149171,19:0.232981):0.36947,20:0.446563):0.285106):0.0742235,(((((24:0.068557,25:0.133961):0.212688,26:0.353390):0.070594,27:0.131655):0.308038,(28:0.881362,29:0.449001):0.1746):0.0561585,((((30:0.290461,31:0.229377):0.15856,32:0.537656):0.130734,33:0.161562):0.121346,34:0.222590):0.190494):0.403083):0.195239,((21:0.659043,22:0.681351):0.28631,23:0.733241):0.465491):0.0529437,35:2.053352):0.0717305,(((((((36:0.122765,37:0.175891):0.0681684,38:0.066075):0.406279,39:0.916858):0.256189,40:0.966815):0.145724,((41:0.343090,42:0.143255):0.0646411,43:0.046805):0.706902):0.33895,((44:0.554060,(45:0.781878,46:1.303618):0.352883):0.394046,(47:1.187453,48:0.891125):0.302086):0.314572):0.480504,(((49:0.027169,50:0.029427):0.0732958,51:0.104979):0.502726,52:1.034092):0.251084):0.8932):0.207703,15:0.649118):0.214216):0.256995):0.179137):0.168514):0.0310775,(4:0.152962,5:0.471312):0.354324):0.0638866):0.0342798);
 702: 1 -29990.95014 -29753.7618 (0:0.251456,1:0.132553,(2:0.172808,((3:0.307188,((((8:0.072915,9:0.040688):0.262691,10:0.166954):0.299959,11:0.582343):0.284063,((12:0.044282,13:0.010941):0.431958,((14:1.979301,15:0.340811):0.216036,(((((((16:0.038232,17:0.016037):0.131932,18:0.113313):0.142077,19:0.252404):0.2956,((((((24:0.068540,25:0.122045):0.210903,26:0.358520):0.0912412,27:0.120712):0.208039,(28:0.753909,29:0.451305):0.301488):0.169246,32:0.803850):0.0911368,(((30:0.408085,31:0.183614):0.24298,33:0.163934):0.0363783,34:0.272430):0.114551):0.452143):0.234054,20:0.408839):0.210273,(((21:0.554606,22:0.731092):0.337076,23:1.019867):0.213717,((((((36:0.114651,37:0.166618):0.0519653,38:0.080040):0.577774,39:0.665933):0.310255,((41:0.330204,42:0.142833):0.0488499,43:0.059407):0.744911):0.272699,(40:0.962683,((44:0.650956,(45:0.478779,46:1.814119):0.318293):0.56027,(47:1.030793,48:0.896510):0.543944):0.575665):0.170075):0.397481,(((49:0.023889,50:0.039439):0.0812796,51:0.104856):0.586786,52:1.025776):0.416224):0.682813):0.313102):0.132338,35:2.308942):0.100599):0.16669):0.192176):0.126756):0.0953597,((4:0.200406,5:0.365411):0.262242,(6:0.439269,7:0.382093):0.197973):0.110722):0.0374499):0.0550197);
 703: 1 -29960.41253 -29742.96007 (0:0.262861,1:0.126613,((2:0.150940,(3:0.350365,(6:0.433439,7:0.416637):0.264835):0.0665833):0.0306575,((4:0.195977,5:0.470876):0.229147,(((((8:0.077303,9:0.028909):0.269595,10:0.213587):0.281272,11:0.638639):0.221387,(12:0.048769,13:0.005401):0.564509):0.0677911,((((14:1.934813,23:0.914791):0.189558,(21:0.605922,22:0.770622):0.395881):0.56829,(((((16:0.011404,17:0.035150):0.140331,18:0.181729):0.171881,19:0.234748):0.293276,((((24:0.025241,25:0.166555):0.196053,(26:0.509735,27:0.146969):0.0508131):0.122046,(((30:0.333601,31:0.232522):0.146878,(33:0.160864,34:0.221791):0.125383):0.144684,32:0.437531):0.263431):0.189428,(28:0.630759,(29:0.333620,35:2.514497):0.22744):0.210711):0.395899):0.15288,20:0.667177):0.0675284):0.477163,(15:0.334554,((((((((36:0.158595,37:0.189735):0.0670644,38:0.057323):0.52121,39:0.667771):0.493046,((41:0.331634,42:0.152800):0.0581603,43:0.065786):0.635298):0.434369,40:0.900605):0.214251,((44:0.859060,(45:0.669015,46:1.796586):0.304072):0.322564,(47:0.869647,48:0.796900):0.728441):0.711718):0.416688,((49:0.027829,50:0.031131):0.126775,51:0.046209):0.71927):0.365614,52:0.653046):1.19323):0.376322):0.216354):0.210089):0.0406282):0.0534481);
 704: 2 -29313.96374 -29750.60774 (0:0.249091,1:0.171456,(2:0.164147,(3:0.279302,(((4:0.245287,5:0.413765):0.150001,(6:0.367379,7:0.443990):0.173297):0.0817206,((((8:0.057665,9:0.051780):0.188715,10:0.211221):0.343007,11:0.471597):0.390343,((12:0.033314,13:0.008349):0.632709,((((14:1.852091,((21:0.750810,22:0.617776):0.350663,23:0.589958):0.438792):0.0611345,(35:2.139467,((((((36:0.226672,37:0.180971):0.0574054,38:0.065460):0.708968,39:0.640286):0.241389,((41:0.342147,42:0.165292):0.0738494,43:0.052701):0.749606):0.444315,40:0.868825):0.276429,(((44:0.641954,(45:0.571248,46:1.997895):0.343283):0.448818,(47:1.475451,48:0.785105):0.525197):0.637687,(((49:0.022370,50:0.043775):0.0914929,51:0.094908):0.535807,52:1.280254):0.151363):0.42272):0.735409):0.238936):0.257531,(((((16:0.029255,17:0.023756):0.139354,18:0.128871):0.132764,19:0.276325):0.302271,(((((24:0.046306,25:0.130722):0.237214,27:0.102635):0.049814,26:0.348175):0.294698,(28:0.909819,29:0.488153):0.114116):0.0703558,((((30:0.290094,31:0.219008):0.205348,32:0.624061):0.0619787,33:0.122518):0.15679,34:0.178078):0.288455):0.400294):0.105066,20:0.741901):0.182409):0.201817,15:0.613248):0.15956):0.135299):0.114231):0.103112):0.0618268):0.0509549);
 705: 1 -30307.0681 -29752.70185 (0:0.197563,1:0.154244,(2:0.183575,(3:0.267758,((4:0.177216,5:0.360433):0.290528,(((6:0.459261,7:0.489438):0.138844,(((8:0.080260,9:0.048404):0.150199,10:0.349262):0.197481,11:0.503058):0.362466):0.0604004,((12:0.034765,13:0.011192):0.627432,(((((14:1.955181,(((21:0.653948,22:0.588027):0.585354,23:0.769271):0.466659,35:2.663675):2.53059e-06):0.218148,(((((24:0.029979,25:0.138343):0.271872,26:0.356993):0.0591617,27:0.142854):0.255006,(28:0.815359,29:0.323587):0.297375):0.0816327,((((30:0.278971,31:0.247496):0.164184,32:0.654536):0.136148,33:0.071091):0.145799,34:0.172393):0.358353):0.230378):0.114482,((((((36:0.153466,37:0.162528):0.0412205,38:0.076430):0.578481,39:0.840629):0.126755,((41:0.367110,42:0.135850):0.0505516,43:0.075229):0.899444):0.401813,(40:0.938225,((44:0.532155,(45:0.665842,46:2.374874):0.459502):0.372684,(47:1.225644,48:0.767562):0.248066):0.812899):0.244197):0.270528,(((49:0.030685,50:0.045010):0.0427357,51:0.145714):0.79206,52:1.052060):0.307285):0.824527):0.127127,((((16:0.032696,17:0.023146):0.153669,18:0.115815):0.112757,19:0.289204):0.344846,20:0.502562):0.383046):0.244007,15:0.680416):0.144106):0.272916):0.0467604):0.0792089):0.0655302):0.10939);
 706: 1 -29732.25976 -29753.05539 (0:0.224908,1:0.147100,(2:0.167283,(3:0.353079,((4:0.161046,5:0.378095):0.242555,((6:0.456995,7:0.473505):0.0798003,((((8:0.052812,9:0.058675):0.195057,10:0.257701):0.273969,11:0.446690):0.447946,((12:0.030014,13:0.022800):0.606213,(((((14:1.744566,(21:0.552330,22:0.769605):0.269087):0.170243,23:0.764649):0.584697,(((((24:0.052208,25:0.149548):0.216368,26:0.424552):0.0899446,27:0.062020):0.316305,((30:0.347064,31:0.172451):0.17351,((32:0.625100,33:0.126853):0.144235,34:0.181321):0.108435):0.223117):0.0579873,((28:0.781611,35:3.144680):0.0791025,29:0.466698):0.162465):0.448948):0.154171,((((16:0.025758,17:0.035833):0.128482,18:0.105148):0.142387,19:0.212942):0.274685,20:0.677096):0.294422):0.214063,(15:0.388508,((((((((36:0.151492,37:0.197877):0.0608865,38:0.046656):0.621356,39:0.633825):0.128072,((41:0.407544,42:0.138613):0.0443587,43:0.084788):0.910278):0.419314,40:0.854313):0.379843,((44:0.527973,(45:0.830468,46:2.164073):0.288348):0.359406,(47:1.178365,48:0.955122):0.269134):0.907279):0.137797,((49:0.020470,50:0.029642):0.0819231,51:0.102965):0.74313):0.419274,52:0.794713):1.2373):0.214654):0.229949):0.282015):0.097657):0.103622):0.061855):0.0757892):0.098352);
 707: 1 -29599.28853 -29749.40311 (0:0.177199,(1:0.103955,(((4:0.230019,5:0.395222):0.282629,(6:0.549513,7:0.428995):0.142069):0.0824855,((((8:0.046099,9:0.037280):0.261485,10:0.231058):0.280035,11:0.564757):0.21378,((12:0.018575,13:0.030095):0.54403,((((((14:1.396216,(21:0.577605,22:0.771227):0.308283):0.0949171,35:2.362466):0.139055,23:0.789735):0.47195,(((((24:0.069991,25:0.135896):0.218582,27:0.136874):0.044555,26:0.444581):0.279109,(28:0.827113,29:0.638210):0.165614):0.26124,(((30:0.251067,31:0.290974):0.280412,(32:0.737338,33:0.145323):0.139184):0.120277,34:0.269965):0.141743):0.27109):0.136079,((((16:0.024730,17:0.022062):0.109475,18:0.150679):0.133054,19:0.342774):0.243856,20:0.551001):0.26989):0.21927,(15:0.457990,(((((((36:0.181330,37:0.130973):0.0661505,38:0.045140):0.564509,39:0.619819):0.216118,((41:0.369501,42:0.139134):0.0467852,43:0.040650):0.667221):0.283639,(40:0.861109,((44:0.626139,(45:0.843377,46:1.993217):0.315415):0.392644,(47:1.139992,48:0.809105):0.430918):0.843115):0.139331):0.211643,((49:0.046814,50:0.053084):0.071933,51:0.101104):0.972081):0.191276,52:0.829564):1.07437):0.245793):0.292602):0.182838):0.190792):0.12403):0.0843677,(2:0.223825,3:0.524837):0.104833);
 708: 1 -29281.23059 -29747.69441 (0:0.327588,1:0.145029,((2:0.205464,3:0.405057):0.0816826,(((4:0.230893,5:0.471589):0.238513,(6:0.517290,7:0.403043):0.193453):0.0741303,((((8:0.038651,9:0.039929):0.171388,10:0.265823):0.290868,11:0.562072):0.232694,((12:0.034174,13:0.017344):0.5097,((((((14:1.776847,(((((24:0.053741,25:0.127989):0.255427,27:0.113690):0.0736504,26:0.377707):0.230894,(28:0.926741,29:0.511390):0.254124):0.131599,((((30:0.298854,32:0.582659):0.0932071,31:0.226766):0.169273,33:0.144997):0.0958656,34:0.206694):0.179341):0.167899):0.0565036,(((21:0.477210,22:0.527713):0.324355,23:0.859992):0.318768,((((((36:0.158827,37:0.157234):0.0581851,38:0.043010):0.453853,(39:0.688033,((41:0.380999,42:0.134971):0.0591124,43:0.049525):1.02333):0.153064):0.328982,40:0.932536):0.428108,(((49:0.014553,50:0.043267):0.0667347,51:0.120169):0.733902,52:0.846152):0.304632):0.227258,((44:0.677739,(45:0.519824,46:1.786874):0.546428):0.5352,(47:1.057279,48:0.782524):0.43951):0.784267):0.841984):0.298283):0.347689,(((16:0.010807,17:0.029588):0.171764,18:0.154599):0.154257,19:0.220325):0.306251):0.126381,20:0.450749):0.354481,15:0.828232):0.0547441,35:2.752762):0.0860644):0.275626):0.208114):0.0517345):0.0671852);
 709: 1 -29784.19977 -29748.89062 (0:0.236209,1:0.123277,(2:0.190014,((3:0.252574,(((((8:0.046783,9:0.058108):0.19777,10:0.255936):0.353589,11:0.598044):0.284769,(12:0.029447,13:0.006896):0.474146):0.263228,((14:1.598503,15:0.433369):0.0898876,(((((16:0.025495,17:0.027175):0.175198,18:0.107328):0.181419,19:0.264203):0.371806,20:0.461882):0.256835,(((21:0.497956,22:0.698511):0.236189,23:0.717396):0.549316,((((((24:0.037607,25:0.120737):0.160638,(26:0.464041,27:0.143046):0.0604878):0.24197,(28:0.759870,29:0.508606):0.179594):0.152967,(((30:0.330301,31:0.213305):0.191921,(32:0.703592,33:0.156596):0.0729541):0.150354,34:0.206479):0.232173):0.20671,35:3.265413):0.185733,((((((((36:0.177556,37:0.183587):0.0370774,38:0.069360):0.687024,39:0.621429):0.273715,((41:0.328845,43:0.098329):0.0322759,42:0.179270):0.688549):0.38382,40:0.857292):0.153703,((44:0.825604,(45:0.282221,46:1.986638):0.298836):0.554242,(47:1.031861,48:1.009184):0.267317):0.623899):0.387405,((49:0.021729,51:0.148576):0.0176773,50:0.031244):0.674313):0.157605,52:0.843667):1.04171):2.30692e-06):0.154265):0.259151):0.333467):0.118455):0.0301498,(((4:0.262663,5:0.357540):0.185627,6:0.525604):0.111985,7:0.448842):0.0941767):0.110465):0.0969934);
 710: 1 -29256.77798 -29748.17545 (0:0.238216,1:0.155352,(2:0.145024,(3:0.396459,(((4:0.184365,5:0.326676):0.277279,(((((8:0.043670,9:0.047971):0.106327,11:0.866462):0.159559,10:0.158284):0.371128,(12:0.036434,13:0.003395):0.601229):0.223383,(((14:1.999356,((((((16:0.040479,17:0.021277):0.163887,18:0.147545):0.116008,19:0.265744):0.271299,(20:0.198293,35:2.901704):0.45229):0.17917,(((((24:0.078349,25:0.088190):0.190479,26:0.481945):0.091201,27:0.063740):0.317972,(28:0.810165,29:0.419547):0.223615):0.0410056,((((30:0.355393,31:0.234301):0.165704,32:0.445431):0.0886636,33:0.214626):0.0844048,34:0.248574):0.263673):0.530591):0.0821661,((21:0.518686,22:0.870821):0.269144,23:0.798049):0.553381):0.125421):2.03039e-06,((((((((36:0.144219,37:0.146475):0.0199795,38:0.083742):0.592278,39:0.569775):0.289241,((41:0.363299,42:0.161811):0.0505009,43:0.064384):0.860992):0.188327,40:0.936431):0.316554,((44:0.904049,(45:0.512871,46:1.615139):0.270071):0.561615,(47:0.860882,48:0.927413):0.579908):0.519707):0.237793,((49:0.012067,50:0.043352):0.0610071,51:0.105614):0.749552):0.234881,52:0.736664):0.99144):0.183214,15:0.492840):0.374996):0.143768):0.0384677,(6:0.429199,7:0.480069):0.244287):0.122583):0.069815):0.137464);
 711: 1 -29837.6987 -29747.43582 (0:0.233156,(1:0.183597,2:0.217690):0.0386015,(3:0.290743,(((4:0.180377,5:0.371048):0.290135,(6:0.471966,7:0.504598):0.109938):0.11153,((((8:0.043604,9:0.051851):0.352331,10:0.125520):0.380426,11:0.585160):0.241666,((12:0.022265,13:0.021428):0.356946,((((14:1.544744,(((((36:0.185191,38:0.091465):0.0325552,37:0.120149):0.51317,39:0.716208):0.229216,((41:0.400062,42:0.162339):0.0385074,43:0.081354):0.829233):0.174977,(40:1.015344,(((44:0.507637,(45:0.415491,46:1.984573):0.382436):0.442662,(47:1.173680,48:0.862153):0.617532):0.60165,(((49:0.032392,50:0.033217):0.0933876,51:0.097646):0.817409,52:1.160294):0.295051):0.212438):0.11181):1.0605):0.199628,((((((16:0.029929,17:0.030757):0.210654,18:0.086189):0.201791,19:0.303281):0.31107,20:0.563698):0.277827,((((24:0.075394,25:0.141789):0.226994,27:0.155337):0.0912744,26:0.389773):0.19141,((28:0.932523,29:0.536648):0.134644,((((30:0.366109,31:0.270914):0.221617,32:0.736834):0.0781595,33:0.199542):0.12231,34:0.232806):0.333232):0.0349324):0.279369):0.134389,((21:0.397839,22:0.679530):0.360504,23:0.916803):0.387748):0.161368):0.163539,15:0.663822):0.0776367,35:2.192651):0.198955):0.196599):0.182067):0.0873386):0.0853413);
 712: 1 -29555.39438 -29753.1006 (0:0.238275,1:0.161169,((2:0.154612,((4:0.253573,5:0.290343):0.14364,(((8:0.050723,10:0.364738):0.0366097,9:0.021727):0.472618,11:0.480189):0.391284):0.148589):0.0951942,(((3:0.218989,(12:0.017847,13:0.005915):0.576282):0.0626355,((14:2.417109,(((((((16:0.028964,17:0.024774):0.144897,18:0.104221):0.271741,19:0.351592):0.260658,20:0.535202):0.318156,((((24:0.061342,25:0.141483):0.174134,26:0.497360):0.0964552,27:0.140783):0.264271,((28:0.853241,29:0.544420):0.192773,((((30:0.334987,31:0.198417):0.146432,32:0.599617):0.0869262,33:0.162762):0.132831,34:0.180911):0.291634):0.0731665):0.384805):0.14591,((21:0.402495,22:1.031673):0.395723,23:0.580873):0.615809):0.220807,(35:2.476380,((((((((36:0.170537,37:0.184086):0.0441264,38:0.056898):0.398215,39:0.720886):0.375784,((41:0.345279,42:0.134935):0.075488,43:0.028546):0.79645):0.314264,40:0.898185):0.622973,((49:0.023833,50:0.033497):0.0376961,51:0.144226):0.612314):0.0644156,((44:0.737583,(45:0.782803,46:2.118968):0.445147):0.652043,(47:0.946044,48:0.798884):0.511371):0.708692):0.0646829,52:1.073955):0.616747):0.342587):0.0803899):0.217338,15:0.713860):0.164154):0.0628515,(6:0.468077,7:0.264113):0.16012):0.104999):0.125392);
 713: 1 -29053.51748 -29764.29432 (0:0.169452,1:0.166778,(2:0.178339,(3:0.249304,((((4:0.188016,5:0.327684):0.193626,6:0.516945):0.0849503,7:0.427538):0.047431,((((8:0.062709,9:0.046592):0.196208,10:0.233906):0.316307,11:0.465171):0.204285,((12:0.022351,13:0.021583):0.550163,(((((14:1.475582,(((21:0.564786,22:0.732016):0.433302,23:0.725665):0.318615,35:1.956748):0.021285):0.0903772,(((((((36:0.121355,37:0.147305):0.0384076,38:0.064655):0.399887,(39:0.638463,((41:0.331943,43:0.078011):0.0638137,42:0.094592):0.994655):0.35354):0.486997,40:0.672020):0.278743,(((44:0.882800,46:1.393978):0.173247,45:0.681001):0.45733,(47:1.322029,48:1.182339):0.191436):0.545814):0.416309,((49:0.033217,50:0.037902):0.0877612,51:0.074000):0.576033):0.151283,52:0.925741):0.895167):0.2506,(((((24:0.037995,25:0.147181):0.178699,26:0.550041):0.0569541,27:0.142501):0.232114,(28:0.702124,29:0.652211):0.182157):0.151757,(((30:0.288183,31:0.238935):0.265216,(33:0.169300,34:0.276306):0.0458113):0.168053,32:0.402435):0.161969):0.336068):0.216805,((((16:0.027794,17:0.027580):0.137588,18:0.146739):0.086475,19:0.344593):0.269114,20:0.663869):0.192178):0.223811,15:0.719485):0.104406):0.190605):0.162199):0.109004):0.0481048):0.0851928);
 714: 1 -29633.43884 -29756.80663 (0:0.240127,1:0.144019,(((2:0.147021,3:0.385496):0.0658611,((6:0.363805,7:0.388755):0.189959,11:0.761676):0.179254):0.0406028,((4:0.144648,5:0.434848):0.389621,((((8:0.052916,9:0.036114):0.284271,10:0.186277):0.405157,(12:0.026074,13:0.021500):0.488915):0.161979,(((((14:1.799129,(23:0.566045,35:2.165687):0.299505):0.242879,(21:0.551711,22:0.854553):0.461767):0.377807,((((24:0.075356,25:0.167000):0.19784,(26:0.576156,27:0.083342):0.0725082):0.204391,(28:0.852176,29:0.475476):0.236297):0.0952059,(((30:0.442357,31:0.163120):0.216577,(33:0.185813,34:0.245735):0.0722645):0.139353,32:0.597854):0.135626):0.528791):0.15002,((((16:0.005682,17:0.023637):0.141948,18:0.119742):0.166944,19:0.278272):0.410445,20:0.484661):0.10716):0.409408,(15:0.384658,((((((((36:0.154069,37:0.121159):0.0648236,38:0.055949):0.50896,39:0.791693):0.365613,((41:0.376386,42:0.154161):0.0947435,43:0.053581):0.81357):0.31204,40:0.900309):0.400169,((44:0.638213,(45:0.703841,46:2.058194):0.278635):0.716501,(47:0.723340,48:1.050043):0.468663):0.838164):0.0420279,((49:0.043466,50:0.024868):0.0830341,51:0.102720):0.723467):0.235168,52:1.033401):1.11525):0.351187):0.258624):0.181228):0.0222955):0.0494515);
 715: 1 -29259.53103 -29756.07449 (0:0.179396,1:0.218013,((2:0.202389,3:0.324706):0.0638593,((4:0.164558,5:0.331828):0.263041,((6:0.360820,7:0.482187):0.0665691,((((8:0.077851,9:0.035018):0.217402,10:0.261187):0.235677,11:0.541952):0.274666,((12:0.004864,13:0.027047):0.459417,((((14:1.345711,35:2.307695):0.280872,((((((((36:0.175067,37:0.186846):0.0499216,38:0.115608):0.543667,39:0.691852):0.16356,((41:0.380273,42:0.173775):0.045775,43:0.050185):0.698729):0.529053,40:0.872749):0.557122,((49:0.020103,50:0.036477):0.0517166,51:0.103557):0.745365):0.053521,52:1.132285):0.158339,((44:0.909604,(45:0.732330,46:1.353060):0.363255):0.0885875,(47:0.833284,48:0.845593):0.498518):0.722207):0.806342):0.036199,((((((16:0.016720,17:0.020786):0.198421,18:0.105135):0.127097,19:0.310806):0.266557,20:0.398488):0.344777,(((((24:0.091892,25:0.094199):0.135317,(26:0.449620,27:0.202898):0.0644603):0.162274,32:0.731123):0.128812,(28:0.860126,29:0.474111):0.273841):0.13367,((30:0.361225,31:0.326689):0.246549,(33:0.272727,34:0.269624):0.0980882):0.10051):0.385248):0.208716,((21:0.642387,22:0.937324):0.356344,23:0.799856):0.506582):0.306018):0.16625,15:0.736996):0.246561):0.208388):0.160185):0.121559):0.0776049):0.0668752);
 716: 1 -28631.97543 -29756.22075 (0:0.239769,1:0.148289,(2:0.239638,((3:0.314187,((((8:0.064577,9:0.055119):0.195275,10:0.316746):0.36204,11:0.423872):0.234951,((12:0.033523,13:0.020293):0.485505,((14:1.744592,15:0.450834):0.0949491,((((((((16:0.031159,17:0.039191):0.115878,18:0.076756):0.250736,19:0.278285):0.342758,20:0.461098):0.257808,((((((((24:0.042271,25:0.157888):0.224776,26:0.468616):0.0441359,27:0.143039):0.231187,(28:1.003831,29:0.520322):0.198234):0.117235,32:0.629675):0.185348,33:0.206979):0.0532123,34:0.217319):0.123561,(30:0.307567,31:0.240353):0.165397):0.41933):0.0773971,((21:0.632223,22:0.816000):0.23499,23:0.765482):0.436092):0.149347,35:3.277042):0.053438,(((((36:0.138460,37:0.134209):0.0330472,38:0.063540):0.425287,(39:0.756641,((41:0.383227,43:0.074338):0.0663821,42:0.126570):0.732846):0.230042):0.442722,40:0.788706):0.250198,((((44:0.701369,46:1.718446):0.172133,45:0.620450):0.62165,(47:1.106854,48:1.027331):0.314055):0.43102,(((49:0.026023,50:0.019397):0.121803,51:0.044307):0.626078,52:1.203503):0.415424):0.193764):0.836984):0.075582):0.391904):0.0979786):0.241123):0.131011,((4:0.147455,5:0.366986):0.241453,(6:0.392313,7:0.349927):0.212099):0.118971):0.0697896):0.045421);
 717: 1 -29511.79929 -29744.73576 (0:0.241242,1:0.118492,(2:0.140975,(3:0.360460,(((4:0.173101,5:0.515326):0.224022,(6:0.429355,7:0.327781):0.160588):0.0980194,((((8:0.063234,9:0.016282):0.23316,10:0.174019):0.386368,11:0.456957):0.260591,((12:0.021157,13:0.030639):0.397515,((((((14:1.860190,21:0.501894):0.175513,22:0.728419):0.272466,23:0.783524):0.486258,((((((24:0.054180,25:0.143460):0.210982,(26:0.386289,27:0.110585):0.0757897):0.322935,28:0.790282):0.162348,29:0.483094):0.142408,((((30:0.334059,31:0.179023):0.124045,32:0.638652):0.0977152,33:0.099694):0.190745,34:0.149444):0.232323):0.283834,35:2.352949):0.122359):0.103688,((((16:0.023958,17:0.045418):0.135897,18:0.107604):0.151804,19:0.239949):0.335156,20:0.433657):0.205291):0.240673,(15:0.270940,(((((((36:0.176059,37:0.118200):0.0630964,38:0.058467):0.621117,39:0.669992):0.319803,(41:0.332828,(42:0.185980,43:0.095446):0.107098):0.56789):0.323871,40:0.861341):0.380247,(((49:0.038910,50:0.025623):0.0577958,51:0.131121):0.71545,52:0.905328):0.181435):0.216815,((44:0.708663,(45:0.679633,46:1.821421):0.327588):0.442618,(47:1.169445,48:0.800794):0.372416):0.409637):0.976535):0.345544):0.214368):0.21102):0.197775):0.0712033):0.0495943):0.08463);
 718: 1 -29089.153 -29746.99765 (0:0.156994,1:0.156173,(2:0.144151,(3:0.293105,((((4:0.163189,5:0.384312):0.203971,6:0.441914):0.0640197,7:0.450011):0.0747091,((((8:0.062525,9:0.034741):0.204311,10:0.249374):0.307529,11:0.485043):0.181514,((12:0.013285,13:0.007126):0.676323,((14:1.649939,15:0.533779):0.100361,(((((16:0.031746,17:0.014002):0.148857,18:0.092915):0.236505,19:0.218784):0.383772,(20:0.321667,35:2.420166):0.111524):0.221805,((((21:0.590666,22:0.629780):0.219198,23:0.851544):0.470008,(((((((36:0.149653,37:0.128303):0.0341539,38:0.077062):0.488912,39:0.801644):0.149405,40:1.182926):0.186377,((41:0.284450,43:0.086541):0.0601765,42:0.109462):0.646585):0.237685,((44:0.669127,(45:0.834471,46:1.595472):0.29897):0.581019,(47:1.157034,48:1.053187):0.382507):0.560229):0.539221,(((49:0.039722,50:0.056633):0.0697639,51:0.128933):0.647045,52:1.119322):0.15141):1.02977):0.216368,((((((24:0.031826,25:0.135272):0.177025,26:0.391983):0.0733922,27:0.146164):0.267799,29:0.543020):0.074414,28:0.886432):0.189362,((((30:0.271611,31:0.242787):0.143755,32:0.438513):0.161025,33:0.151431):0.0690308,34:0.145931):0.126412):0.392356):0.0799695):0.210993):0.146192):0.220406):0.108208):0.144966):0.0352843):0.0636425);
 719: 1 -30238.83158 -29747.55741 (0:0.246090,1:0.154159,(2:0.197528,(3:0.294856,((4:0.199133,5:0.379998):0.249218,((6:0.448714,7:0.528170):0.0432303,((((8:0.048634,9:0.057103):0.161858,10:0.295848):0.260248,11:0.657311):0.329859,((12:0.025823,13:0.030734):0.511897,((((14:1.781181,((21:0.643141,22:0.884523):0.323695,23:0.894546):0.329059):0.129544,35:2.698582):0.16371,(((((16:0.026706,17:0.044982):0.148088,18:0.109608):0.182115,19:0.263397):0.303522,(((((24:0.056678,25:0.208217):0.242578,27:0.170047):0.0702128,26:0.415365):0.248289,(28:0.857136,29:0.536677):0.196463):0.197778,(((30:0.407827,31:0.245056):0.221747,(32:0.824821,33:0.152031):0.120123):0.0566634,34:0.255780):0.145214):0.64415):0.159152,20:0.478893):0.194129):0.165485,(15:0.472342,((((((((36:0.166691,37:0.178003):0.0451627,38:0.043121):0.379629,39:0.817862):0.23828,40:1.303157):0.303019,((41:0.421415,42:0.169927):0.0565795,43:0.066776):0.593287):0.500873,((44:0.625282,(45:0.804999,46:1.817898):0.28855):0.289145,(47:1.188924,48:0.944996):0.268817):0.506657):0.390865,((49:0.039781,50:0.030803):0.0416756,51:0.149395):0.766409):0.306959,52:0.691693):1.26271):0.257976):0.26342):0.218173):0.12851):0.108672):0.0543206):0.115317):0.0755399);
 720: 1 -29521.91311 -29775.64399 (0:0.165377,1:0.205700,(2:0.156899,((3:0.313069,6:0.520713):0.0858032,((((4:0.256421,5:0.283317):0.166928,((8:0.051778,9:0.047750):0.120231,10:0.287057):0.470714):0.128782,7:0.590908):0.0078241,(11:0.810259,((12:0.028489,13:0.021859):0.573989,((14:1.918713,(((((((16:0.036175,17:0.036858):0.171814,18:0.133662):0.1561,19:0.192703):0.224571,20:0.635009):0.466052,(((((24:0.035663,25:0.145208):0.183715,26:0.339060):0.071122,27:0.176462):0.122203,(28:0.836297,29:0.745305):0.275511):0.0372237,(((30:0.324174,31:0.245486):0.170162,(33:0.192785,34:0.296531):0.079441):0.189722,32:0.544373):0.132453):0.384914):0.179816,((21:0.434050,22:0.913379):0.401977,23:1.125255):0.527371):0.154943,(35:2.519682,(((((((36:0.208837,37:0.152074):0.0384044,38:0.080840):0.440992,39:0.861891):0.119475,((41:0.388620,42:0.144807):0.0526009,43:0.077492):0.737925):0.348088,40:0.849738):0.250007,((44:0.722443,(45:0.708020,46:1.490985):0.156923):0.367075,(47:1.158603,48:0.879532):0.504868):0.685006):0.284908,(((49:0.021931,50:0.044135):0.102069,51:0.117297):0.700087,52:0.998373):0.159725):1.21444):0.151508):0.049365):0.115465,15:0.468578):0.153247):0.175368):0.209627):0.13208):0.0578029):0.102572);
 721: 1 -29730.08952 -29748.46596 (0:0.260639,(1:0.133752,2:0.222657):0.0574772,((3:0.338214,(((6:0.457529,7:0.416001):0.102912,(((8:0.075846,9:0.038551):0.247952,10:0.162997):0.383719,11:0.608712):0.265589):0.0796034,((12:0.024564,13:0.028363):0.484152,(((((14:2.048054,(((((16:0.020876,17:0.032891):0.154413,18:0.100804):0.122144,19:0.267563):0.343637,(((((24:0.065618,25:0.142772):0.189739,26:0.384217):0.0356449,27:0.119103):0.34959,(28:0.953607,29:0.670866):0.107689):0.0901085,(((30:0.296340,31:0.231096):0.148652,32:0.592652):0.183135,(33:0.240415,34:0.215093):0.115389):0.0781916):0.572921):0.186756,20:0.442226):0.0275846):0.372045,((21:0.610322,22:0.678970):0.364309,23:0.810993):0.338255):0.305542,35:2.123383):2.28617e-06,((((((((36:0.134657,37:0.192725):0.048405,38:0.075909):0.65904,39:0.650191):0.385723,((41:0.308981,42:0.183547):0.0509302,43:0.047821):0.656063):0.421247,40:0.746325):0.423408,((44:0.716220,(45:0.521746,46:2.386486):0.316332):0.408179,(47:0.960028,48:1.031222):0.609455):0.696674):0.216946,((49:0.013516,50:0.055921):0.0575542,51:0.121775):0.614269):0.23506,52:0.662909):1.07402):0.232898,15:0.634465):0.188649):0.197434):0.112295):0.0734908,(4:0.224611,5:0.385264):0.262163):0.0870141);
 722: 1 -29669.44012 -29746.6355 (0:0.210489,1:0.178550,((2:0.114117,3:0.358466):0.0645439,((4:0.178134,5:0.393387):0.210195,((6:0.363306,7:0.395606):0.0930524,((((8:0.068025,9:0.039310):0.162484,10:0.260400):0.275884,11:0.587009):0.374946,((12:0.038891,13:0.040953):0.435067,(((((((14:1.855553,(21:0.332240,22:0.748669):0.375111):0.146415,23:0.446568):0.735478,((((24:0.044228,25:0.175462):0.176821,(26:0.541239,27:0.095066):0.110138):0.191376,(28:0.877475,29:0.379225):0.238061):0.145852,((((30:0.280116,31:0.288978):0.291831,33:0.220418):0.0338074,34:0.221310):0.147992,32:0.684825):0.149385):0.50373):0.0465924,35:2.531890):0.0677329,((((16:0.037404,17:0.044773):0.0985236,18:0.146195):0.0885423,19:0.324797):0.427126,20:0.502375):0.240827):0.239052,((((((((36:0.154315,37:0.175794):0.0603405,38:0.080760):0.665823,39:0.707258):0.341568,((41:0.397252,42:0.137973):0.0899738,43:0.061865):0.74454):0.311038,40:0.833609):0.355289,((44:0.600644,(45:0.394774,46:2.254970):0.475891):0.357213,(47:1.076539,48:0.959412):0.359135):0.558628):0.451718,((49:0.029708,50:0.034685):0.0211764,51:0.185756):0.79839):0.106275,52:0.950907):1.0558):0.0822405,15:0.748589):0.135396):0.272506):0.169205):0.176887):0.111503):0.0542248);
 723: 2 -29198.65934 -29746.51384 (0:0.166288,1:0.194851,(2:0.179608,((3:0.240083,(4:0.212567,5:0.361795):0.241418):0.0377909,((6:0.446807,7:0.423908):0.0353648,(((((8:0.075203,9:0.065220):0.138429,10:0.245092):0.304369,11:0.431415):0.230472,(12:0.022407,13:0.025973):0.520705):0.192947,(14:1.607286,(15:0.685734,(((((((16:0.053926,17:0.047321):0.114448,18:0.123057):0.161076,19:0.223776):0.388365,20:0.552166):0.32681,(21:0.511337,(22:0.603801,23:1.071973):0.23331):0.744426):0.0964075,(((((((24:0.038084,25:0.123973):0.235468,26:0.440776):0.0971321,27:0.157819):0.17976,(28:0.896449,29:0.627109):0.386452):0.101723,32:0.562898):0.13437,((30:0.390177,31:0.223643):0.268331,(33:0.226880,34:0.303517):0.0898636):0.167402):0.251009,35:2.651521):0.181215):0.0687347,((((((((36:0.174786,37:0.185595):0.0215035,38:0.068842):0.496854,39:0.986453):0.130928,(41:0.307743,(42:0.192296,43:0.075629):0.109366):0.637369):0.259839,40:1.176127):0.180489,((44:0.587831,(45:0.547708,46:1.510023):0.378459):0.266733,(47:1.344384,48:1.080818):0.443891):0.486381):0.332638,((49:0.023519,50:0.033049):0.0700604,51:0.087550):1.0517):0.21967,52:0.957880):0.90778):0.159296):0.130904):0.220404):0.128199):0.118647):0.0756356):0.0937697);
 724: 1 -29297.93625 -29751.05568 (0:0.249580,(1:0.079048,2:0.230852):0.0659713,((3:0.291864,(6:0.474137,(7:0.471422,(((((8:0.037312,9:0.036801):0.185546,10:0.314541):0.289963,11:0.537803):0.260155,(12:0.015539,13:0.039955):0.704447):0.18625,((((14:1.708139,((21:0.593980,22:0.883483):0.295768,(35:2.305542,((((((36:0.142460,37:0.190698):0.0502172,38:0.049080):0.602154,39:0.892720):0.151473,((41:0.378834,42:0.137910):0.0612199,43:0.029074):0.92221):0.344173,40:0.953731):0.253766,(((44:0.482205,(45:0.767672,46:1.550852):0.317693):0.181695,(47:1.042055,48:0.793822):0.48007):0.832587,(((49:0.028280,50:0.011207):0.0973181,51:0.074359):0.571459,52:1.046882):0.0221262):0.261887):1.04269):0.293553):0.117947):0.149066,23:0.753105):0.428035,(((((16:0.025176,17:0.037084):0.149393,18:0.128054):0.24834,19:0.263003):0.270684,20:0.645106):0.258867,(((((24:0.050916,25:0.102884):0.268552,(26:0.553505,27:0.111406):0.072167):0.180118,(28:0.722109,29:0.608107):0.195778):0.167356,32:0.693364):0.0733162,((30:0.278392,31:0.253102):0.238473,(33:0.243422,34:0.184424):0.0846411):0.186031):0.352725):0.199727):0.254009,15:0.612302):0.186674):0.154442):0.0338119):0.125898):0.0572496,(4:0.215419,5:0.293136):0.318708):0.0466335);
 725: 1 -28886.56372 -29749.40311 (0:0.225375,(1:0.096120,(((4:0.280124,5:0.367457):0.223149,(6:0.461273,7:0.441007):0.139847):0.135854,(((((8:0.051376,9:0.044503):0.255727,10:0.232664):0.2884,11:0.638607):0.326324,(12:0.040572,13:0.004607):0.623712):0.192199,((((((14:1.773727,(21:0.657942,22:0.517456):0.376529):0.137365,35:2.512611):0.0966025,23:0.672087):0.447806,(((((24:0.049465,25:0.124583):0.243774,27:0.132524):0.0746724,26:0.428015):0.239107,(28:0.734776,29:0.508117):0.1819):0.114632,((((30:0.308180,32:0.528455):0.0961306,31:0.157707):0.285431,33:0.157519):0.120905,34:0.150954):0.328251):0.361626):0.136408,((((16:0.014243,17:0.034283):0.117432,18:0.135555):0.173746,19:0.239931):0.263769,20:0.644551):0.222014):0.242863,(15:0.602568,((((((36:0.124357,37:0.129133):0.0538227,38:0.055134):0.51933,(39:0.925896,((41:0.377660,42:0.144243):0.0542508,43:0.023660):0.876989):0.16042):0.454069,40:0.756569):0.604686,((((44:0.590480,46:2.178654):0.21846,45:0.837913):0.47797,(47:0.928703,48:0.913130):0.285912):0.827205,((49:0.019344,50:0.046190):0.0751107,51:0.101916):0.755542):0.211953):0.220594,52:0.913687):0.619913):0.173796):0.360073):0.189628):0.107866):0.0573171,(2:0.145825,3:0.320307):0.117617);
 726: 1 -29531.86789 -29743.48461 (0:0.221629,(1:0.151487,(2:0.120495,3:0.262687):0.0951948):0.0319277,((4:0.231788,5:0.283004):0.224906,((6:0.474103,7:0.465053):0.0804249,((((8:0.057220,9:0.054934):0.213418,10:0.237081):0.187205,11:0.693159):0.269905,((12:0.022869,13:0.019294):0.495244,(((((14:1.719427,((21:0.607544,22:0.608749):0.429191,23:0.848225):0.453692):0.20202,35:2.637172):0.247393,(((((24:0.051210,25:0.143679):0.215361,26:0.416624):0.0887781,27:0.128373):0.219397,(28:1.024248,29:0.475769):0.222315):0.0857351,((((30:0.389758,31:0.208462):0.0947983,32:0.445786):0.211461,33:0.176250):0.106685,34:0.195902):0.199559):0.232408):0.164363,((((16:0.033348,17:0.021445):0.184705,18:0.133875):0.144617,19:0.251594):0.361567,20:0.617807):0.214891):0.371581,(15:0.577288,((((((((36:0.139155,37:0.170885):0.0756952,38:0.051663):0.508399,39:0.815557):0.17189,((41:0.418434,42:0.148297):0.0608273,43:0.045203):0.918674):0.389511,40:0.803753):0.230984,((44:0.912496,(45:0.374778,46:2.303054):0.638653):0.403217,(47:1.058144,48:0.815006):0.336134):0.794797):0.17261,((49:0.019138,50:0.046301):0.0797079,51:0.095921):0.871284):0.232714,52:0.863038):0.821433):0.223893):0.32082):0.163102):0.187051):0.067501):0.101306);
 727: 1 -29360.9051 -29754.42339 (0:0.156119,1:0.155183,(2:0.168342,((3:0.312515,((((8:0.059094,10:0.432816):0.052636,9:0.007770):0.375894,11:0.589924):0.484053,((12:0.036524,13:0.018324):0.571453,(((14:2.071390,(((((((36:0.140599,37:0.184800):0.0584003,38:0.074588):0.348032,39:1.093278):0.195816,40:1.106188):0.208897,((41:0.327836,42:0.156550):0.0484788,43:0.055643):0.681323):0.598911,(((44:0.620296,(45:0.815310,46:2.019491):0.197254):0.380194,(47:1.210992,48:0.914481):0.450171):0.82579,((49:0.030746,50:0.023063):0.0605948,51:0.109984):0.831066):0.0761192):0.238568,52:0.870194):0.68142):0.0552284,(((((((16:0.045950,17:0.026189):0.0978514,18:0.119670):0.216137,19:0.299554):0.409044,20:0.520443):0.262868,(((((24:0.057837,25:0.149418):0.21595,26:0.461565):0.0493314,27:0.140381):0.331951,(28:0.862618,29:0.576378):0.164896):0.17398,((((30:0.389711,31:0.162682):0.186621,32:0.619424):0.114239,33:0.153667):0.0774496,34:0.296833):0.149007):0.506198):0.07389,((21:0.545306,22:0.948111):0.288123,23:0.683725):0.493606):0.213854,35:2.083548):0.0422641):0.161496,15:0.635279):0.106662):0.275232):0.16226):0.0629793,((4:0.155884,5:0.406346):0.246659,(6:0.445634,7:0.415235):0.17327):0.0677114):0.0898612):0.0803477);
 728: 1 -29636.61832 -29751.62896 (0:0.206088,1:0.153888,(2:0.157700,(3:0.347234,((4:0.205852,5:0.375074):0.201352,((6:0.427642,7:0.442117):0.0974957,((((8:0.070041,9:0.028610):0.207868,10:0.261031):0.267257,11:0.545824):0.362417,(((12:0.016698,13:0.021422):0.329901,35:2.305900):0.247772,((14:1.977736,(((((16:0.035740,17:0.054547):0.156288,18:0.056753):0.108114,19:0.280329):0.244118,20:0.662227):0.284589,(((21:0.690776,22:0.893162):0.408774,23:0.700249):0.650843,((((24:0.063027,25:0.129354):0.167414,(26:0.448453,27:0.150189):0.0703744):0.130967,(28:0.687594,29:0.595125):0.427045):0.0713825,(((30:0.316278,31:0.253834):0.277989,(33:0.249042,34:0.226745):0.116916):0.251977,32:0.510214):0.206382):0.661917):0.0398912):0.152994):0.16091,(15:0.523876,(((((((36:0.140134,37:0.147536):0.0631629,38:0.056081):0.557735,39:0.868354):0.14681,((41:0.370362,43:0.082869):0.0498601,42:0.118952):0.508119):0.322598,40:0.984897):0.395923,((44:0.538536,(45:0.496304,46:1.674082):0.354691):0.4288,(47:0.965317,48:0.924274):0.334892):0.306291):0.448847,(((49:0.037508,50:0.019843):0.0395909,51:0.120736):0.658784,52:1.019465):0.18282):1.02737):0.201541):0.112271):0.250834):0.18486):0.0953685):0.0669857):0.0888095):0.0738273);
 729: 1 -30590.66649 -29743.07846 (0:0.280885,1:0.241773,(2:0.174047,(3:0.444755,((4:0.210918,5:0.459275):0.182631,((6:0.540956,7:0.390811):0.0172835,((((8:0.065778,9:0.046495):0.20917,10:0.245253):0.282449,11:0.602627):0.333978,((12:0.011319,13:0.027142):0.507265,((14:2.313330,15:0.370861):0.330466,((((((((16:0.036872,17:0.027369):0.181046,18:0.125312):0.0702976,19:0.327353):0.272006,20:0.620570):0.275023,(((((24:0.064636,25:0.158310):0.216892,27:0.150651):0.0685003,26:0.373375):0.204756,(28:0.697780,29:0.575345):0.269358):0.129167,(((30:0.373212,31:0.210032):0.190494,(33:0.188089,34:0.255686):0.109518):0.0860594,32:0.628830):0.120763):0.50409):0.146712,((21:0.645177,22:0.711648):0.378856,23:0.753708):0.614331):0.322786,35:2.535463):2.55633e-06,(((((((36:0.144170,37:0.187802):0.0656682,38:0.057379):0.488664,39:0.795322):0.217825,((41:0.408717,42:0.166728):0.0496025,43:0.091822):0.787945):0.135757,40:1.093421):0.334585,((44:0.738330,(45:0.693590,46:1.787686):0.348207):0.333847,(47:1.049248,48:1.063349):0.43233):0.471394):0.32378,(((49:0.045783,50:0.066065):0.0513799,51:0.140971):0.753538,52:0.726565):0.41176):0.656014):0.0953744):0.0463211):0.28754):0.0957121):0.172188):0.0766648):0.0803619):0.0517621);
 730: 1 -30061.50568 -29747.06356 (0:0.268160,1:0.154772,((2:0.122236,3:0.386543):0.135442,((4:0.280531,5:0.326801):0.168629,((6:0.524581,7:0.321573):0.109699,(((((8:0.059060,9:0.054374):0.224888,10:0.123841):0.252883,11:0.593765):0.210168,(12:0.011989,13:0.029752):0.584141):0.177477,((14:2.288404,15:0.275365):0.370857,((((((16:0.028869,17:0.046817):0.141787,18:0.121004):0.0829986,19:0.287995):0.199922,((((24:0.050810,25:0.124458):0.204171,26:0.327182):0.0621024,27:0.131215):0.251997,((28:0.913377,29:0.605833):0.153252,((((30:0.467047,31:0.188303):0.138143,32:0.679962):0.14458,33:0.153268):0.0923937,34:0.251097):0.236382):0.0694597):0.531781):0.152629,((20:0.282417,35:2.506600):0.130317,((21:0.441766,22:0.760450):0.197151,23:0.628736):0.604644):0.303549):0.159621,((((((((36:0.110845,37:0.185762):0.0824032,38:0.044450):0.497882,39:0.653413):0.280243,((41:0.363687,42:0.180560):0.0505561,43:0.067211):0.6436):0.285374,40:1.034873):0.400857,((44:0.884886,(45:0.921224,46:1.735138):0.415076):0.362573,(47:1.197858,48:1.015280):0.14024):1.13722):0.404264,((49:0.036829,50:0.028744):0.0343697,51:0.129211):0.74491):0.274079,52:0.532619):0.762667):0.164993):0.268846):0.105221):0.100892):0.14234):0.0508841);
 731: 1 -29443.80569 -29747.21953 (0:0.178881,(1:0.113309,(((4:0.273780,5:0.300063):0.283335,(6:0.426971,7:0.391821):0.145034):0.0291441,(((((8:0.041857,9:0.056955):0.231131,10:0.224605):0.279395,11:0.499746):0.19145,(12:0.037765,13:0.002135):0.479243):0.121932,((((14:1.849567,((((21:0.570225,22:0.699622):0.238814,23:0.536415):0.179897,((((((((36:0.125434,37:0.152743):0.0539362,38:0.052762):0.539484,39:0.639700):0.278277,(41:0.219681,(42:0.175594,43:0.066795):0.141893):0.563625):0.259214,40:1.005793):0.422786,((44:0.667821,(45:0.650651,46:1.747330):0.219818):0.544381,(47:1.230883,48:0.658965):0.531444):0.446494):0.208918,((49:0.043487,50:0.048570):0.0764135,51:0.076789):0.771596):0.250478,52:1.131989):0.767333):0.0657369,35:2.070923):0.0830887):0.226103,((((24:0.044416,25:0.088906):0.245742,26:0.408560):0.0617404,27:0.111133):0.348037,((28:0.752233,29:0.470464):0.172344,((((30:0.277613,31:0.210072):0.130418,32:0.595279):0.144675,33:0.189712):0.11431,34:0.142714):0.260002):0.0818771):0.287576):0.136312,((((16:0.019484,17:0.034384):0.120352,18:0.124493):0.0960245,19:0.341144):0.134409,20:0.662499):0.233459):0.251344,15:0.567058):0.319861):0.185696):0.186471):0.0614519,(2:0.132395,3:0.318252):0.0786537);
 732: 1 -29797.30555 -29751.0379 (0:0.298393,(1:0.109879,((4:0.215214,5:0.352900):0.250666,((6:0.457749,7:0.471165):0.138818,((((8:0.045865,9:0.036886):0.188544,10:0.261173):0.230907,11:0.563465):0.228819,((12:0.026330,13:0.025179):0.523243,((((14:1.372075,((21:0.692379,22:0.576784):0.300075,(23:0.735721,35:2.793222):0.0434598):0.445017):0.336758,((((24:0.043004,25:0.182343):0.23596,(26:0.455928,27:0.151901):0.0268024):0.215075,(28:0.770741,29:0.610857):0.191348):0.196048,(((30:0.324790,31:0.228103):0.114122,32:0.584944):0.0861416,(33:0.192121,34:0.232462):0.0734503):0.16751):0.384141):0.0947542,((((16:0.031179,17:0.028624):0.160595,18:0.130978):0.247209,19:0.191058):0.355388,20:0.539161):0.127177):0.277745,(15:0.463956,((((((36:0.125659,37:0.146360):0.0318725,38:0.043206):0.480626,(39:0.630121,((41:0.330577,42:0.120785):0.0807364,43:0.066912):0.759793):0.196354):0.237531,(40:0.846714,((44:0.593922,(45:0.757064,46:1.858892):0.372606):0.491148,(47:1.235387,48:0.778372):0.254703):0.665362):0.117155):0.402628,((49:0.026037,50:0.045259):0.0964253,51:0.057086):0.862714):0.203154,52:1.000319):0.798464):0.1781):0.29263):0.22391):0.145652):0.13071):0.11244):0.0274285,(2:0.228064,3:0.424934):0.0763088);
 733: 1 -29949.61706 -29754.78088 (0:0.232852,1:0.177909,(((2:0.146784,3:0.348541):0.0669143,(6:0.358531,7:0.386551):0.20549):0.0459384,((4:0.210692,5:0.318678):0.224329,((((8:0.038693,9:0.014697):0.293335,10:0.229037):0.308776,11:0.581987):0.142636,((12:0.030418,13:0.019479):0.36403,((14:2.088132,((((((((16:0.042873,17:0.026996):0.133977,18:0.137355):0.240035,19:0.250761):0.33124,20:0.567752):0.395983,((((24:0.086313,25:0.131616):0.203115,26:0.403015):0.0510693,27:0.130265):0.22405,((28:0.944242,29:0.595783):0.116008,((((30:0.333647,31:0.243746):0.145139,32:0.594837):0.131031,33:0.130601):0.12521,34:0.199390):0.365435):0.0482326):0.333211):0.0765342,((21:0.562620,22:0.718934):0.523835,23:0.957452):0.659565):0.188946,35:2.062022):0.0510562,(((((((36:0.166397,37:0.171157):0.0296294,38:0.082286):0.466666,39:0.848192):0.263555,(41:0.294645,(42:0.188563,43:0.072075):0.117528):0.644944):0.326056,40:1.040527):0.359317,(((49:0.027904,50:0.027761):0.0571517,51:0.126107):0.812172,52:1.062586):0.238595):0.268406,((44:1.065000,(45:0.341664,46:1.885222):0.424166):0.212617,(47:0.741177,48:1.089451):0.444876):0.808088):0.58724):0.0408418):0.185188,15:0.698128):0.236911):0.233115):0.248893):0.090233):0.029908);
 734: 1 -30079.43773 -29743.78588 (0:0.305756,1:0.142221,((2:0.192668,(3:0.400984,((6:0.453909,7:0.303865):0.17907,((((8:0.086659,9:0.031857):0.200298,10:0.173835):0.280545,11:0.638805):0.342315,((12:0.039748,13:0.030696):0.354339,(((((14:1.727517,(21:0.724177,22:0.765515):0.0357682):0.122689,23:1.082843):0.57251,(((((24:0.064335,25:0.129258):0.230043,27:0.126502):0.11532,26:0.498824):0.14979,((((30:0.423125,31:0.172347):0.149574,32:0.643978):0.134519,33:0.215461):0.074259,34:0.240576):0.254818):0.117579,(28:0.766743,(29:0.415356,35:2.578641):0.0634052):0.134593):0.46477):0.152572,((((16:0.030902,17:0.048375):0.184972,18:0.087581):0.229097,19:0.182596):0.323138,20:0.455814):0.293982):0.270489,(15:0.610959,((((((((36:0.152568,37:0.167596):0.0542736,38:0.048302):0.483841,39:0.778790):0.282444,(41:0.194589,(42:0.196489,43:0.100424):0.156629):0.836761):0.3264,40:0.930909):0.20151,((44:0.542699,(45:0.271638,46:1.898343):0.527058):0.277833,(47:1.030197,48:0.811718):0.251421):0.693837):0.437578,((49:0.023050,50:0.033566):0.0752569,51:0.140712):0.79785):0.170033,52:0.796758):0.791392):0.185937):0.218799):0.127039):0.156231):0.154773):0.0382274):0.0476478,(4:0.121154,5:0.462298):0.28251):0.0507604);
 735: 1 -29706.23908 -29748.21793 (0:0.242307,(1:0.124964,((4:0.245909,5:0.388745):0.302698,((6:0.384269,7:0.414128):0.0751244,((((8:0.076231,9:0.007388):0.225423,10:0.272186):0.24361,11:0.553551):0.164746,((12:0.025860,13:0.025945):0.456881,((14:1.696793,(((((((16:0.046360,17:0.028890):0.167695,18:0.083256):0.167285,19:0.239323):0.266834,20:0.534081):0.127142,((((((24:0.053183,25:0.104148):0.199775,26:0.447167):0.087735,27:0.103183):0.126172,(28:0.912953,29:0.581133):0.163465):0.201154,((30:0.428639,31:0.286937):0.2067,(33:0.143943,34:0.220096):0.0598878):0.195581):0.125839,32:0.434626):0.559096):0.205127,((21:0.485495,22:0.544287):0.320511,23:0.859209):0.518416):0.269439,35:2.864962):0.0855685):0.12636,(15:0.554238,(((((((36:0.146582,38:0.097133):0.0644502,37:0.120590):0.525538,39:0.839408):0.179397,40:1.028089):0.227113,((41:0.417057,42:0.245768):0.0424143,43:0.036885):0.929063):0.49862,(((49:0.012422,50:0.036210):0.0432882,51:0.128114):0.912493,52:0.946183):0.241339):0.0760401,((44:0.760731,(45:0.794659,46:1.294935):0.525657):0.339669,(47:0.851980,48:1.043309):0.393384):0.702354):0.614514):0.147269):0.311741):0.302397):0.241724):0.0760115):0.0897058):0.0669369,(2:0.157048,3:0.442162):0.092479);
 736: 1 -29659.44706 -29743.51738 (0:0.248992,1:0.086727,(2:0.247799,(((3:0.409558,((12:0.034237,13:0.023391):0.503899,((14:1.964099,(15:0.396856,(((((((36:0.154277,37:0.148906):0.0517416,38:0.026697):0.570274,39:0.864719):0.157502,((41:0.410428,42:0.169235):0.0711141,43:0.068256):0.739846):0.292948,(((49:0.028492,50:0.040600):0.114081,51:0.085947):0.798099,52:1.188982):0.635934):0.1173,40:0.816138):0.0962637,((44:0.783603,(45:0.665313,46:1.692550):0.176082):0.450373,(47:1.117368,48:0.843465):0.27089):0.474884):1.07395):0.146448):0.0292973,(((((((16:0.031266,17:0.026114):0.201168,18:0.122534):0.251953,19:0.260582):0.35923,(((((24:0.040004,25:0.140472):0.252328,(26:0.515260,27:0.094346):0.0535015):0.263738,28:0.841244):0.158533,29:0.657243):0.185637,((((30:0.293366,31:0.183351):0.13459,32:0.548027):0.122484,33:0.158868):0.11389,34:0.195856):0.116444):0.493608):0.178623,20:0.403540):0.269759,((21:0.612413,22:0.721204):0.193985,23:0.913029):0.425974):0.167215,35:2.362260):0.165982):0.0918054):0.324328):0.0199037,(((8:0.063604,9:0.038563):0.187912,10:0.227823):0.260185,11:0.524981):0.326657):0.0911152,((4:0.190628,5:0.386701):0.224793,(6:0.593555,7:0.341502):0.178062):0.065854):0.0999092):0.0616961);
 737: 1 -30279.61991 -29753.928 (0:0.246021,1:0.163423,((2:0.156742,(3:0.391498,(((((8:0.063631,9:0.048560):0.196443,10:0.219285):0.281989,(12:0.014460,13:0.033993):0.741304):0.126999,11:0.759817):0.215052,((((14:1.465469,((21:0.753701,22:0.622215):0.347984,23:0.762356):0.375783):0.171114,35:3.261024):0.217745,(((((16:0.030949,17:0.038834):0.132866,18:0.100930):0.148767,19:0.330105):0.21643,20:0.573736):0.291803,(((((24:0.051835,25:0.169689):0.232039,27:0.131303):0.0608769,26:0.450385):0.202779,(28:0.839094,29:0.503129):0.165896):0.147659,((((30:0.342246,31:0.258538):0.10516,32:0.719576):0.18238,33:0.139241):0.139697,34:0.238030):0.188075):0.430014):0.216234):0.174684,(15:0.456410,((((((((36:0.160571,37:0.175703):0.0730525,38:0.036987):0.632081,39:0.886147):0.353821,((41:0.370908,42:0.170241):0.0581602,43:0.077185):0.62383):0.393648,((44:0.618474,45:0.817703):0.48652,(46:2.136869,(47:1.001019,48:0.838900):0.180802):0.109396):0.571222):0.163186,40:1.095642):0.42675,((49:0.013728,50:0.061630):0.0746337,51:0.065557):0.729143):0.451578,52:0.721045):1.05804):0.307456):0.342019):0.0408425):0.108439):0.0972276,((4:0.199623,5:0.373862):0.184799,(6:0.507869,7:0.392790):0.0650995):0.0909982):0.0422329);
 738: 1 -29462.16332 -29755.72024 (0:0.256790,1:0.171856,(2:0.132974,(3:0.332101,((4:0.274243,5:0.363544):0.29143,((6:0.502783,7:0.591912):0.140842,((((8:0.064514,9:0.017651):0.18139,10:0.257338):0.40221,11:0.507591):0.189528,((12:0.027271,13:0.010061):0.646619,(((14:2.051220,(((((((16:0.035718,17:0.026907):0.111484,18:0.116557):0.166143,19:0.280788):0.277343,20:0.599561):0.249501,(((((24:0.041009,25:0.132691):0.197679,26:0.391588):0.0645177,27:0.121633):0.460926,(28:0.736918,29:0.509635):0.0960696):0.13546,((((30:0.343885,31:0.180613):0.175003,32:0.617844):0.106092,33:0.199810):0.197225,34:0.091180):0.314429):0.392902):0.1294,((21:0.577410,22:0.906696):0.506809,23:0.808101):0.373394):0.0353514,35:2.503937):0.069856):0.0242521,((((((36:0.159797,37:0.164055):0.0542463,38:0.056282):0.617336,39:0.588802):0.260953,((41:0.409220,43:0.074868):0.0504529,42:0.126840):0.722635):0.536381,40:0.734529):0.286222,((((44:0.722220,(45:0.574532,46:1.589131):0.206005):0.408494,(47:0.946327,48:1.153518):0.470514):0.811631,((49:0.030978,50:0.024299):0.0717341,51:0.114613):0.583555):0.0600961,52:1.062182):0.168633):1.03354):0.133173,15:0.594355):0.143729):0.139769):0.172536):0.0699866):0.0872312):0.067279):0.0698168);
 739: 1 -30087.59825 -29752.89076 (0:0.226624,1:0.140078,((2:0.180856,(3:0.314956,(6:0.432215,7:0.493705):0.192027):0.0313575):0.0553391,((4:0.161102,5:0.457323):0.285074,(((((8:0.074206,9:0.022191):0.224651,10:0.186279):0.239335,11:0.573577):0.164234,(12:0.044913,13:0.010266):0.639539):0.176785,(((((14:1.331045,35:2.650762):0.190609,(((((24:0.064922,25:0.200125):0.180202,26:0.391247):0.0709832,27:0.124023):0.341204,(28:0.835370,29:0.443680):0.200018):0.18429,((((30:0.288187,31:0.269529):0.160112,32:0.603139):0.113934,33:0.133656):0.134375,34:0.231518):0.187462):0.277299):2.74911e-06,(((21:0.745422,22:0.797657):0.217998,23:0.681686):0.650856,((((((((36:0.153749,37:0.165338):0.058908,38:0.048059):0.476349,39:0.780216):0.326208,((41:0.388051,43:0.075093):0.0374141,42:0.173177):0.693306):0.306838,40:0.867324):0.375344,(((44:0.760149,46:1.628661):0.181355,45:0.894613):0.261919,(47:0.923079,48:0.960138):0.458053):0.684033):0.377333,52:0.973170):0.0100281,((49:0.025894,50:0.016460):0.0464341,51:0.118892):0.738642):1.03726):0.155392):0.201114,((((16:0.036468,17:0.028633):0.138622,18:0.128466):0.0966043,19:0.317999):0.384287,20:0.491518):0.293007):0.235671,15:0.641923):0.362365):0.153874):0.0618143):0.0641145);
 740: 1 -29910.04872 -29751.55864 (0:0.248356,(1:0.168157,(((4:0.132936,5:0.486331):0.306549,(((((8:0.044852,9:0.068833):0.260021,10:0.204532):0.386378,11:0.561750):0.22233,(12:0.024630,13:0.016894):0.589891):0.209273,(((((14:1.809857,((((30:0.395267,31:0.163127):0.148248,32:0.560161):0.18707,33:0.180595):0.125401,34:0.190644):0.00467193):0.237864,((((24:0.056888,25:0.141734):0.204935,26:0.495602):0.10775,27:0.094307):0.274386,(28:1.108791,29:0.459318):0.150487):0.135576):0.313337,((((21:0.432170,22:0.607805):0.295434,23:0.678392):0.409595,35:2.516009):2.42295e-06,((((((((36:0.120386,37:0.169822):0.0242897,38:0.081708):0.505301,39:0.783484):0.312773,((41:0.361707,42:0.172188):0.0691851,43:0.037013):0.789918):0.30554,40:1.025884):0.454625,((44:0.705279,(45:0.720143,46:1.607670):0.256299):0.477251,(47:1.103360,48:0.823718):0.101112):0.777383):0.326188,52:1.040190):0.118622,((49:0.032473,50:0.053246):0.0531042,51:0.163020):0.527935):0.769942):0.429763):0.378362,((((16:0.032744,17:0.022152):0.182293,18:0.099174):0.162921,19:0.265674):0.342424,20:0.576979):0.15681):0.263048,15:0.764357):0.216494):0.184916):0.036426,(6:0.509622,7:0.446755):0.159938):0.0668722):0.0432487,(2:0.192191,3:0.423943):0.0818688);
 741: 1 -29773.34623 -29745.24845 (0:0.173759,1:0.156722,((2:0.168339,(((4:0.223281,5:0.346950):0.216727,(6:0.527552,7:0.370968):0.243771):0.0997296,((((8:0.032630,9:0.030068):0.213104,10:0.221417):0.278085,11:0.496470):0.395277,((12:0.038844,13:0.027518):0.618934,((((14:1.546035,((21:0.572311,22:0.881317):0.299042,23:0.674467):0.220178):0.422338,(((((16:0.022328,17:0.014926):0.131857,18:0.075846):0.143815,19:0.207599):0.321513,(((((24:0.056288,25:0.122693):0.242763,27:0.179715):0.0629716,26:0.412721):0.174639,(28:0.998338,29:0.448154):0.293318):0.138208,((((30:0.333123,31:0.228554):0.140917,32:0.643255):0.171915,33:0.149847):0.0860652,34:0.238327):0.351116):0.351204):0.169404,20:0.544337):0.22551):0.17416,(35:1.975534,((((((((36:0.133899,37:0.179264):0.0609384,38:0.051760):0.575848,39:0.689183):0.242514,((41:0.321667,42:0.163900):0.049236,43:0.036798):0.596825):0.206171,40:0.983808):0.545199,((44:0.636425,(45:0.518605,46:1.799343):0.301308):0.84838,(47:1.011958,48:1.048003):0.271008):0.53678):0.416958,((49:0.024228,50:0.042875):0.0992324,51:0.081570):0.653397):0.152817,52:0.767489):0.757176):0.162969):0.122066,15:0.573492):0.177548):0.158384):0.142999):0.0594559):0.0105355,3:0.370285):0.109607);
 742: 1 -29793.27336 -29754.78791 (0:0.230408,1:0.157031,(2:0.156599,((3:0.250494,(((((8:0.066172,9:0.049830):0.289326,10:0.230324):0.341876,11:0.573631):0.256518,(12:0.019190,13:0.012681):0.528922):0.111864,((((14:1.520507,(((21:0.606896,22:0.844684):0.411853,23:0.678844):0.371273,(((((((36:0.164504,37:0.194217):0.0489957,38:0.043194):0.540046,39:0.783129):0.285974,(41:0.269991,(42:0.135036,43:0.103025):0.125513):0.690583):0.458563,(((49:0.025860,50:0.048863):0.0873688,51:0.102391):0.626999,52:1.546838):0.415661):0.178603,((44:0.852293,(45:0.495122,46:2.170194):0.319631):0.334694,(47:1.013954,48:0.879979):0.365385):0.875534):0.164058,40:0.890995):0.807603):0.0821369):2.27642e-06,35:1.915679):0.299866,(((((16:0.027200,17:0.025588):0.122711,18:0.153499):0.122793,19:0.305895):0.21061,20:0.694919):0.276488,(((((24:0.034622,25:0.186874):0.188151,26:0.404049):0.0343899,27:0.184316):0.228289,(28:0.965468,29:0.358402):0.267349):0.124181,((((30:0.379451,31:0.301479):0.120571,32:0.681617):0.0976119,33:0.130196):0.157387,34:0.194010):0.276754):0.328363):0.217127):0.0910567,15:0.752365):0.198026):0.272594):0.0862943,(((4:0.183523,5:0.299567):0.184507,6:0.454972):0.118837,7:0.440615):0.15353):0.0784034):0.150541);
 743: 3 -29735.11917 -29752.74399 (0:0.286247,1:0.102804,(2:0.159334,(3:0.364364,((4:0.213047,5:0.397933):0.168345,(((6:0.394722,7:0.336993):0.104563,((12:0.043809,13:0.015249):0.549017,(((14:2.782766,(((((16:0.022634,17:0.023622):0.0865688,18:0.140650):0.188948,19:0.293599):0.351207,(((21:0.463502,22:0.906835):0.469847,23:0.954226):0.54515,((((24:0.081277,25:0.129385):0.177237,(26:0.358267,27:0.180693):0.0576058):0.273818,(28:0.727022,29:0.495104):0.313063):0.163983,((((30:0.404696,31:0.230826):0.105461,32:0.600754):0.137771,33:0.204018):0.140747,34:0.196668):0.263465):0.324976):0.0757649):0.179803,(20:0.582317,35:2.444800):0.124938):0.209285):0.0834111,((((((((36:0.173308,37:0.171085):0.0260706,38:0.093263):0.602219,39:0.775725):0.239855,((41:0.393453,42:0.147065):0.061096,43:0.043563):0.865362):0.231094,40:1.106776):0.294837,((44:0.533903,(45:0.446844,46:2.032124):0.528686):0.430789,(47:1.205354,48:0.550555):0.392417):0.764223):0.258809,((49:0.034671,50:0.047779):0.0961757,51:0.108008):0.898233):0.476039,52:0.693894):1.00043):0.149178,15:0.619505):0.0223725):0.298386):0.121671,(((8:0.070577,9:0.060732):0.232007,10:0.157709):0.29256,11:0.752545):0.376093):0.0836219):0.0915333):0.0729343):0.0941104);
 744: 1 -29942.7822 -29757.40722 (0:0.307590,1:0.134473,(2:0.136452,(3:0.354971,((4:0.166349,5:0.341936):0.305458,((6:0.425658,7:0.434614):0.177032,((((8:0.043378,9:0.049452):0.188759,10:0.230757):0.499945,(((12:0.018556,13:0.026731):0.337543,35:2.324137):0.129812,(((14:1.766661,(((((24:0.046394,25:0.130566):0.188297,26:0.543253):0.110213,27:0.118073):0.399711,(28:0.712367,29:0.524526):0.209321):0.192343,((((30:0.328170,32:0.616236):0.123411,31:0.188253):0.27722,33:0.211331):0.100272,34:0.204045):0.132445):0.323792):0.236007,((((16:0.039246,17:0.024691):0.142419,18:0.115565):0.0809727,19:0.411423):0.440085,20:0.606065):0.24691):0.327436,(15:0.509985,(((21:0.626996,22:0.653971):0.290264,23:0.761578):0.175974,((((36:0.153195,38:0.097436):0.0625728,37:0.115892):0.531378,39:0.716785):0.207204,(((40:0.972130,((44:0.718320,(45:0.696774,46:1.593528):0.216327):0.408621,(47:1.567456,48:0.922910):0.653917):0.472147):0.223967,(((49:0.031986,50:0.027642):0.105101,51:0.089321):0.877089,52:0.946137):0.429451):0.204684,((41:0.342184,42:0.145785):0.0378872,43:0.040454):0.702106):0.180492):0.899783):0.528944):0.180226):0.154372):0.170871):0.0966564,11:0.685405):0.129192):0.0916583):0.112463):0.0483374):0.129371);
 745: 2 -29428.6929 -29748.4698 (0:0.171687,(1:0.132477,2:0.205102):0.0537217,(3:0.324987,(((4:0.175460,5:0.441870):0.156341,(6:0.391063,7:0.369087):0.189252):0.0479264,((((8:0.062433,9:0.026527):0.187367,10:0.280678):0.263334,11:0.490721):0.27702,((12:0.024140,13:0.038510):0.558985,((14:1.864950,((((((((16:0.037579,17:0.033338):0.15016,18:0.084266):0.163909,19:0.269354):0.201032,20:0.521052):0.245034,(((((24:0.048212,25:0.104959):0.209162,26:0.416867):0.110066,27:0.118558):0.196106,(28:0.830396,29:0.517072):0.31996):0.081584,(((30:0.373376,31:0.104009):0.294754,(33:0.166674,34:0.290324):0.131088):0.0636595,32:0.518866):0.242198):0.458231):0.186553,((21:0.576988,22:0.896824):0.23196,23:0.794903):0.453147):0.193334,35:2.144325):0.0446571,(((((((36:0.161664,37:0.189877):0.0789477,38:0.014122):0.432777,39:0.841619):0.169418,((41:0.321948,43:0.054953):0.0599499,42:0.151212):0.89676):0.198809,40:1.073330):0.346765,(((49:0.039613,50:0.026959):0.102572,51:0.090432):0.723386,52:1.263805):0.298498):0.173041,((44:0.741205,(45:0.445237,46:1.800280):0.353576):0.35707,(47:1.186967,48:0.779971):0.595656):0.559892):0.680606):0.132709):0.166991,15:0.665450):0.129545):0.22753):0.252158):0.0754191):0.0890475);
 746: 1 -29523.02239 -29755.12561 (0:0.276999,1:0.141565,(((2:0.138724,3:0.344898):0.0678866,(6:0.346303,7:0.403362):0.190074):0.024254,((4:0.176121,5:0.323145):0.200574,(((((8:0.074246,9:0.035928):0.215011,10:0.248856):0.299845,11:0.540867):0.276136,(12:0.033742,13:0.014796):0.50918):0.146221,((((14:1.987495,(((((16:0.025425,17:0.052321):0.148167,18:0.149492):0.222362,19:0.175971):0.27767,20:0.503857):0.259761,(((((((24:0.039186,25:0.124660):0.201058,(26:0.427042,27:0.208014):0.0443889):0.103366,(28:0.799275,29:0.604283):0.212681):0.261965,32:0.456564):0.22997,(33:0.192586,34:0.294587):0.0620944):0.158621,31:0.252273):0.0836818,30:0.259115):0.584189):0.13351):0.110646,((21:0.470705,22:0.675937):0.44804,23:0.909826):0.580108):0.179452,(35:2.057865,(((((((36:0.154625,37:0.171877):0.0525058,38:0.086925):0.437655,39:0.696175):0.257748,((41:0.320990,42:0.127325):0.0451694,43:0.062602):0.741076):0.324138,40:0.851268):0.415961,((44:0.824195,(45:0.582723,46:1.620855):0.185051):0.230528,(47:1.214835,48:0.860595):0.817259):0.731997):0.252222,(((49:0.014775,50:0.027720):0.0488967,51:0.117889):0.739131,52:0.881843):0.250876):0.64063):0.47471):0.130832,15:0.634495):0.247704):0.209112):0.0843537):0.0461732);
 747: 3 -29713.62987 -29744.8232 (0:0.216552,1:0.180201,(2:0.116422,(3:0.314933,((4:0.164738,5:0.286398):0.198069,((6:0.392873,7:0.343337):0.0841456,(((((8:0.050870,9:0.067685):0.161808,10:0.214096):0.312434,11:0.525370):0.284737,(12:0.011011,13:0.032004):0.557999):0.158406,(((((14:1.719127,((21:0.767868,22:0.777736):0.31341,23:0.750566):0.512155):0.24726,(35:2.169527,(((((((36:0.157192,37:0.143112):0.0470396,38:0.088023):0.524452,39:0.677697):0.303761,((41:0.375621,43:0.074763):0.0272669,42:0.119925):0.661504):0.372294,((44:0.723805,(45:0.536923,46:1.688809):0.274137):0.391501,(47:0.942448,48:0.993107):0.145475):0.90865):0.348685,40:0.747412):0.499074,(((49:0.016165,50:0.037927):0.047786,51:0.119369):0.630033,52:0.988575):0.206736):0.613604):0.100181):0.0821074,(((((24:0.042492,25:0.140626):0.218504,26:0.412006):0.122543,27:0.113417):0.34735,(28:0.795156,29:0.393915):0.202285):0.095609,((((30:0.347030,31:0.207941):0.14901,32:0.622897):0.111367,33:0.157742):0.121545,34:0.189818):0.286865):0.517533):0.423773,(((16:0.025122,17:0.039499):0.0534523,(18:0.108158,19:0.394050):0.0588205):0.49009,20:0.638609):0.114776):0.147432,15:0.839292):0.139716):0.123264):0.127595):0.0973917):0.0672816):0.124381);
 748: 1 -29519.87368 -29747.02816 (0:0.216057,(1:0.173254,2:0.155202):0.0795056,(3:0.398903,((4:0.217657,5:0.315401):0.213062,((6:0.360742,7:0.363723):0.111789,(((((8:0.071950,9:0.043390):0.335823,10:0.124314):0.255588,11:0.596453):0.211062,(12:0.030791,13:0.032299):0.53936):0.198328,((((14:1.522515,((((((24:0.027021,25:0.126967):0.236923,26:0.429702):0.113273,27:0.182471):0.269074,29:0.673892):0.150544,28:1.001587):0.234163,(((30:0.352462,31:0.240571):0.247297,(32:0.712647,33:0.122312):0.0854256):0.195987,34:0.225895):0.134954):0.257417):0.0462176,(((21:0.699412,22:0.931678):0.260605,23:0.614672):0.543228,(35:2.183215,((((((((36:0.129072,38:0.098704):0.0436477,37:0.141718):0.442005,39:0.688127):0.338828,40:1.208429):0.290042,((41:0.390179,42:0.164724):0.0521695,43:0.032378):0.578398):0.386148,((44:0.510899,(45:0.588760,46:1.604321):0.404115):0.420482,(47:1.061197,48:0.773635):0.464808):0.588069):0.604036,((49:0.031861,50:0.046196):0.0537245,51:0.106741):0.629103):0.187537,52:0.957414):0.687148):0.191221):0.584716):0.248098,((((16:0.027009,17:0.040370):0.117125,18:0.148985):0.11888,19:0.293400):0.298937,20:0.487552):0.329476):0.368933,15:0.652242):0.241412):0.129719):0.0892758):0.0980277):0.0385006);
 749: 1 -29607.78084 -29744.9873 (0:0.220921,1:0.162993,(2:0.184086,((3:0.224375,((6:0.610440,7:0.498863):0.0941722,((((8:0.062773,9:0.046716):0.155638,10:0.265926):0.283269,11:0.456128):0.320748,((12:0.033313,13:0.004651):0.504673,(((14:1.723732,35:2.074299):0.344477,(((((((16:0.032606,17:0.009133):0.188423,18:0.089362):0.184928,19:0.284715):0.313061,20:0.618608):0.25066,((((24:0.077915,25:0.163330):0.125414,(28:0.630055,29:0.627705):0.267864):0.0888342,(26:0.365060,27:0.160227):0.0674904):0.222882,(((30:0.332317,31:0.245156):0.132965,32:0.596922):0.0817993,(33:0.167271,34:0.273938):0.0990095):0.190029):0.412407):0.242856,((21:0.550174,22:0.803944):0.423978,23:0.887359):0.425816):0.237093,((((((36:0.147506,37:0.152654):0.0471128,38:0.080004):0.489415,39:0.738709):0.402471,40:1.039025):0.185651,(((41:0.399890,42:0.148666):0.0500047,43:0.050925):0.827983,((44:0.583634,(45:0.704892,46:1.647490):0.264607):0.443177,(47:1.133172,48:0.723801):0.450077):0.368294):0.241194):0.197969,(((49:0.061427,50:0.027524):0.0550944,51:0.108197):0.788356,52:0.931259):0.252315):0.905927):0.00520642):0.149376,15:0.562393):0.219085):0.216454):0.077765):0.180593):0.0694389,(4:0.108637,5:0.445718):0.329719):0.10353):0.0484423);
 750: 1 -29879.71815 -29753.97129 (0:0.214420,1:0.189105,((2:0.173084,(3:0.271814,(6:0.404099,7:0.531415):0.178822):0.119028):0.0365576,((4:0.145814,5:0.417777):0.246691,(((((8:0.049423,9:0.019642):0.165879,10:0.256079):0.300078,11:0.638602):0.191179,(12:0.052160,13:0.002939):0.615082):0.140984,((((((14:1.691176,21:0.570016):0.112024,22:0.688050):0.390596,23:0.735899):0.346227,35:2.661454):0.311465,(((((16:0.033119,17:0.040917):0.120001,18:0.151059):0.166857,19:0.339272):0.336509,20:0.600470):0.2499,(((((24:0.053872,25:0.128939):0.19783,26:0.355141):0.0882295,27:0.067251):0.232143,(28:0.796299,29:0.541869):0.230143):0.191682,((((30:0.331026,31:0.217099):0.118011,32:0.701303):0.21613,33:0.147717):0.133221,34:0.159512):0.164217):0.376073):0.105489):0.413868,(15:0.567326,((((((((36:0.164448,37:0.156474):0.052676,38:0.048876):0.618066,39:0.827162):0.368216,((41:0.347351,42:0.132461):0.0471566,43:0.066092):0.733044):0.359561,40:0.922790):0.528531,((44:0.729470,(45:0.715157,46:1.716474):0.472776):0.529621,(47:0.865012,48:0.984427):0.484708):0.735435):0.128615,((49:0.020927,50:0.045096):0.115559,51:0.102476):0.599899):0.264476,52:0.722385):1.25021):0.189894):0.255277):0.201197):0.063703):0.0561248);
 751: 1 -29528.99418 -29748.51269 (0:0.203982,1:0.124162,(2:0.103406,((3:0.230864,((((8:0.061299,9:0.025919):0.194901,10:0.198821):0.3012,11:0.722293):0.255928,((12:0.028077,13:0.022037):0.444554,((((((((14:2.020837,((24:0.037364,25:0.173123):0.166516,(26:0.530360,27:0.158402):0.0709602):0.183551):0.10306,(28:0.776650,29:0.444829):0.214193):0.123132,((((30:0.292322,31:0.186036):0.156308,32:0.581406):0.117727,33:0.159277):0.126378,34:0.154206):0.230722):0.478812,(((16:0.027145,17:0.022848):0.148889,18:0.106585):0.138125,19:0.301565):0.281285):0.169988,20:0.544890):0.219891,((21:0.703321,22:0.743249):0.284633,23:1.009649):0.440217):0.137467,(35:2.284823,((((((((36:0.107206,37:0.128715):0.0603181,38:0.080682):0.415281,39:0.730669):0.29773,((41:0.303861,42:0.144443):0.0674951,43:0.042178):0.821076):0.361819,40:0.988229):0.245519,((44:0.687695,(45:0.554728,46:1.993789):0.449105):0.423091,(47:1.590065,48:0.673684):0.477004):0.881533):0.301674,((49:0.039409,50:0.039860):0.104873,51:0.085982):0.826448):0.197292,52:0.907159):0.792584):0.19925):0.187375,15:0.689422):0.164747):0.250008):0.158061):0.0757406,((4:0.216586,5:0.345534):0.219915,(6:0.406653,7:0.279412):0.149986):0.0664386):0.0957609):0.0943637);
 752: 2 -29157.93173 -29750.05067 (0:0.207776,(1:0.176087,((4:0.128428,5:0.309815):0.324599,((6:0.376292,7:0.427093):0.102561,(((((8:0.056197,9:0.045061):0.170114,10:0.194349):0.332638,11:0.537742):0.176682,(12:0.019570,13:0.015770):0.560826):0.131978,(((14:1.745616,(((((16:0.033255,17:0.023001):0.175064,18:0.136751):0.101009,19:0.293960):0.250471,(((((24:0.049092,25:0.115094):0.170249,(26:0.397915,27:0.148783):0.0695514):0.14346,(28:0.802042,29:0.668746):0.314008):0.164544,32:0.480993):0.144621,((30:0.245476,31:0.325960):0.170134,(33:0.223908,34:0.253092):0.10307):0.112806):0.464375):0.174414,20:0.417086):0.157271):0.258449,(((21:0.615722,22:0.756296):0.40059,23:0.897109):0.374855,35:2.637017):0.142306):0.279145,(15:0.453256,((((((36:0.177018,37:0.183483):0.0224826,38:0.086640):0.452248,39:0.711179):0.263137,((41:0.390242,42:0.136389):0.0228853,43:0.049853):0.798605):0.26147,(40:0.812991,(((49:0.024945,50:0.045108):0.0822639,51:0.075207):0.576826,52:1.036791):0.50806):0.205264):0.249774,((44:0.709908,(45:0.732995,46:1.585513):0.355521):0.189547,(47:1.114335,48:0.787837):0.465068):0.267112):1.28748):0.0631721):0.330984):0.140597):0.0751358):0.0496911):0.0320465,(2:0.141088,3:0.352989):0.0766832);
 753: 1 -30113.66023 -29769.44356 (0:0.160824,1:0.179362,(2:0.184789,((3:0.300995,(((((8:0.061114,9:0.026510):0.242978,10:0.184316):0.308313,11:0.736671):0.196262,(12:0.030273,13:0.009711):0.465617):0.152894,((((14:2.138201,((21:0.591398,22:0.735240):0.493568,23:0.606127):0.698444):0.0306517,(20:0.181127,35:2.287522):0.280939):0.206116,((((16:0.024232,17:0.024233):0.169367,18:0.120212):0.0412518,19:0.424102):0.351796,((((((24:0.061454,25:0.070641):0.251486,27:0.100625):0.0361855,26:0.381803):0.0852581,28:0.883525):0.106994,(((30:0.390331,31:0.204531):0.195818,(33:0.195407,34:0.259106):0.0517446):0.0880038,32:0.510449):0.265055):0.0700579,29:0.753453):0.262515):0.110961):0.388775,(15:0.391275,((((((((36:0.152563,37:0.189929):0.0648376,38:0.074374):0.673104,39:0.746136):0.314233,((41:0.435227,42:0.190971):0.0395274,43:0.065539):0.655961):0.433336,40:0.953059):0.232619,((44:0.716589,(45:0.575269,46:1.814832):0.424497):0.421165,(47:1.056840,48:0.944549):0.42464):0.414886):0.385886,((49:0.036623,50:0.038031):0.0620492,51:0.115349):0.76691):0.2035,52:0.837599):0.841092):0.251005):0.273184):0.175597):0.0898651,(((4:0.296051,5:0.353863):0.276288,6:0.446465):0.112494,7:0.574930):0.0986488):0.0949661):0.104052);
 754: 1 -30075.80885 -29755.12561 (0:0.272238,1:0.127820,(((2:0.125472,3:0.412720):0.0816625,(6:0.432127,7:0.493399):0.247299):0.0454864,((4:0.217552,5:0.385050):0.231762,((((8:0.059903,9:0.034436):0.207222,10:0.313832):0.364229,11:0.715340):0.313133,((12:0.043829,13:0.006550):0.493137,((14:2.005718,(((((((16:0.023952,17:0.039922):0.141695,18:0.128392):0.197827,19:0.249583):0.287049,20:0.552021):0.147972,((((((24:0.059171,25:0.141668):0.158429,26:0.471855):0.0842487,27:0.171947):0.136196,(28:0.766829,29:0.617012):0.269308):0.177937,32:0.466625):0.0509817,((30:0.373764,31:0.169242):0.161368,(33:0.124109,34:0.314869):0.0676683):0.116778):0.567019):0.103111,((21:0.706487,22:0.764176):0.252917,23:0.813772):0.467369):0.218569,35:2.880602):0.118607):0.167709,(15:0.399218,(((((((36:0.117027,37:0.186787):0.0558016,38:0.083700):0.433692,39:0.784541):0.283032,40:1.021879):0.23693,((41:0.354026,43:0.074585):0.0631824,42:0.154540):0.615928):0.361522,((44:0.576650,(45:0.467561,46:2.181682):0.574351):0.50944,(47:0.781049,48:0.828209):0.340691):0.421689):0.260193,(((49:0.032839,50:0.036900):0.068508,51:0.117564):0.850556,52:0.811682):0.211676):0.782188):0.203185):0.130261):0.262841):0.120141):0.0826826):0.0730554);
 755: 2 -29492.26362 -29754.19733 (0:0.238538,(1:0.144340,2:0.172150):0.0450845,(3:0.314179,(((4:0.279859,5:0.383160):0.329458,(6:0.395622,7:0.449857):0.102135):0.0802755,((((8:0.045727,9:0.035255):0.199838,10:0.205342):0.349924,11:0.671151):0.303246,((12:0.023271,13:0.011076):0.550352,(((((14:1.840050,(((21:0.495463,22:0.739310):0.281619,23:0.979500):0.144685,35:2.999261):0.0205904):0.141636,((((((36:0.148115,37:0.154960):0.0897885,38:0.060135):0.393846,39:0.708787):0.21609,((41:0.412979,42:0.193272):0.0663953,43:0.038948):0.757016):0.331317,40:0.929192):0.591341,((((44:0.732940,46:1.708951):0.193614,45:0.928875):0.473507,(47:1.225471,48:0.748547):0.235273):1.19638,(((49:0.028681,50:0.031095):0.0811029,51:0.076873):0.342566,52:1.425306):0.0590097):0.287803):0.992331):0.107906,(((((24:0.070150,25:0.114434):0.228257,26:0.421487):0.0452496,27:0.133763):0.216841,(28:0.935947,29:0.694194):0.215327):0.0650117,(((30:0.344811,31:0.291004):0.189704,(33:0.149267,34:0.318343):0.0744478):0.138923,32:0.415999):0.262369):0.578027):0.176898,((((16:0.013298,17:0.041928):0.125385,18:0.113806):0.117722,19:0.277354):0.423244,20:0.402736):0.234292):0.282136,15:0.619099):0.370603):0.206525):0.143771):0.0907665):0.0782387);
 756: 2 -29253.15423 -29758.06804 (0:0.215227,(1:0.146301,2:0.212030):0.0660094,(3:0.318929,((4:0.178147,5:0.393321):0.294003,((6:0.438567,7:0.375261):0.106004,((((8:0.072942,9:0.032586):0.165145,10:0.248808):0.254335,11:0.565395):0.298487,((12:0.017791,13:0.040664):0.482153,((((14:1.655502,((21:0.688325,(22:0.746485,23:1.184986):0.132765):0.348753,35:2.615226):0.0215275):0.260331,(((((16:0.034287,17:0.016288):0.14601,18:0.055808):0.159708,19:0.233976):0.324865,20:0.406709):0.237681,(((((24:0.034134,25:0.140775):0.219993,(26:0.462642,27:0.171071):0.0288462):0.214841,32:0.648331):0.111712,(28:0.949398,29:0.468465):0.149713):0.150783,(((30:0.304140,31:0.324583):0.227337,33:0.257614):0.0748956,34:0.213406):0.086065):0.499731):0.12892):0.151589,(((((((36:0.121587,37:0.128348):0.0382184,38:0.101537):0.498395,39:0.861126):0.289437,((41:0.361369,42:0.170249):0.0633315,43:0.051156):0.698347):0.399818,40:0.849987):0.22715,((44:0.609188,(45:0.689605,46:1.590305):0.460565):0.240267,(47:1.155966,48:0.829585):0.433875):0.524244):0.317527,(((49:0.027065,50:0.049972):0.111209,51:0.088353):0.696142,52:1.115488):0.140701):1.24278):0.124261,15:0.685653):0.202117):0.238522):0.205409):0.0481655):0.0849839):0.104098);
 757: 1 -28974.15799 -29747.94859 (0:0.207995,(1:0.151282,2:0.191720):0.0313185,(3:0.403001,((4:0.217926,5:0.379092):0.145251,((6:0.397544,7:0.457894):0.0887905,((((8:0.097326,9:0.021832):0.169668,10:0.350992):0.205427,11:0.565516):0.598013,((12:0.031207,13:0.019326):0.828786,((14:1.754022,(((((16:0.041411,17:0.025847):0.0963668,18:0.150780):0.166784,19:0.296719):0.276652,(((21:0.635574,22:0.718990):0.239435,23:0.968435):0.533842,(((((((24:0.091112,25:0.140475):0.26908,(26:0.475994,27:0.087202):0.10495):0.200516,(28:0.734936,29:0.503529):0.240933):0.20975,32:0.508011):0.088266,(30:0.324078,31:0.290768):0.150588):0.154764,33:0.177909):0.103267,34:0.138429):0.501864):0.278221):0.0869979,(20:0.076926,35:2.430075):0.427769):0.333821):0.0304626,(15:0.422897,((((((((36:0.144481,37:0.160348):0.0643404,38:0.084315):0.50977,39:0.754629):0.280859,((41:0.431406,42:0.166683):0.0606759,43:0.045185):0.772922):0.297752,40:1.176291):0.302311,((44:0.689817,(45:0.538107,46:1.930660):0.312091):0.453934,(47:0.972025,48:0.839688):0.357416):0.82922):0.300133,((49:0.043731,50:0.038817):0.0810392,51:0.077572):0.736527):0.289172,52:0.792731):0.676437):0.312084):0.113653):0.213691):0.0664767):0.108197):0.0669783):0.0247523);
 758: 3 -29947.69157 -29765.33471 (0:0.209589,1:0.127396,((2:0.139678,(3:0.254557,((((8:0.026398,9:0.057398):0.239158,10:0.281233):0.297165,11:0.503448):0.317121,((12:0.029273,13:0.015810):0.440671,((14:1.722458,15:0.483408):0.165194,((((((((16:0.021437,17:0.044233):0.118502,18:0.141965):0.174953,19:0.347896):0.317171,(((((24:0.037088,25:0.129605):0.216868,27:0.168268):0.0588341,26:0.361565):0.0710119,32:0.604556):0.151608,((28:0.845291,29:0.525414):0.213792,(((30:0.330662,31:0.223118):0.263484,33:0.190489):0.120445,34:0.190171):0.267755):0.0525458):0.385242):0.0658107,((21:0.510517,22:0.664845):0.462905,23:0.871267):0.709843):0.105084,20:0.599685):0.199114,35:2.259348):0.0608289,(((((((36:0.161157,37:0.161104):0.0517122,38:0.065374):0.471174,39:0.720828):0.294899,((41:0.419031,42:0.145846):0.061233,43:0.071254):0.652927):0.307658,40:0.768608):0.282085,((44:0.533657,(45:0.470615,46:1.929913):0.340305):0.480163,(47:1.332468,48:0.640403):0.418143):0.769634):0.206894,(((49:0.020149,50:0.027808):0.0733613,51:0.116901):0.912617,52:0.908942):0.107043):0.877474):0.157141):0.323282):0.18014):0.215038):0.0666397):0.0219227,((4:0.236649,5:0.481396):0.263083,(6:0.292974,7:0.565131):0.159005):0.109702):0.0664899);
 759: 1 -30084.45693 -29748.32222 (0:0.240147,1:0.161899,((2:0.153777,((3:0.309831,6:0.531517):0.0533824,7:0.550003):0.10504):0.02333,((4:0.183248,5:0.398209):0.320002,(((((8:0.067873,9:0.026877):0.235882,10:0.143637):0.4448,11:0.643918):0.169644,(12:0.039890,13:0.014426):0.660491):0.0844863,((14:1.761589,((((((16:0.022164,17:0.013322):0.126954,18:0.062411):0.133639,19:0.374182):0.234968,((((((24:0.059718,25:0.172636):0.24231,26:0.477467):0.0917078,27:0.077915):0.166115,(28:0.797421,29:0.534516):0.28523):0.171073,32:0.567278):0.062076,((30:0.337143,31:0.164744):0.312547,(33:0.175344,34:0.267152):0.0613781):0.0842502):0.579674):0.16153,((21:0.762728,22:0.701718):0.365698,23:0.716173):0.573439):0.0645355,(20:0.377539,35:2.372311):0.217585):0.0838326):0.295572,(15:0.615344,(((((((36:0.130115,37:0.194999):0.0570061,38:0.085921):0.573941,39:0.829275):0.210053,((41:0.347004,42:0.163819):0.0720408,43:0.054507):0.737535):0.395558,40:1.014677):0.369918,((44:0.484282,(45:0.645660,46:2.073710):0.386768):0.611838,(47:1.152385,48:1.112662):0.430298):0.867322):0.117124,(((49:0.021022,50:0.039967):0.104698,51:0.095940):0.4922,52:1.025521):0.361647):0.910316):0.119615):0.308598):0.0390314):0.103418):0.0919021);
 760: 2 -29551.00334 -29745.2279 (0:0.225973,1:0.103417,(2:0.114863,(3:0.314835,((4:0.201461,5:0.377723):0.286744,((6:0.554472,7:0.385284):0.221723,((((8:0.069343,9:0.020925):0.179304,10:0.355293):0.392889,11:0.626271):0.252622,((12:0.041330,13:0.009902):0.509057,((((((14:1.736900,(21:0.571511,22:0.932050):0.308841):0.0737613,23:0.846181):0.264133,(((((16:0.032887,17:0.023923):0.158152,18:0.117363):0.156731,19:0.301723):0.355059,((((24:0.050276,25:0.158503):0.207143,(26:0.525198,27:0.137941):0.0548839):0.282022,(28:0.926701,29:0.554699):0.177279):0.170523,((((30:0.251313,31:0.242752):0.172014,32:0.496097):0.123287,33:0.137472):0.155582,34:0.209530):0.175409):0.439319):0.244134,20:0.506304):0.336653):0.198371,35:2.794093):0.0803353,((((((((36:0.147397,37:0.195564):0.0468542,38:0.073976):0.559185,39:0.531685):0.297889,((41:0.315293,42:0.152200):0.0636403,43:0.024827):0.62015):0.327652,40:0.965363):0.336301,((44:0.790151,(45:0.583430,46:1.806761):0.453038):0.309009,(47:1.121821,48:0.870086):0.462068):0.656018):0.203005,((49:0.031952,50:0.043387):0.076097,51:0.110810):0.694102):0.280438,52:0.987202):0.995525):0.0868614,15:0.429648):0.265199):0.257627):0.0698282):0.0454102):0.0941182):0.0826447):0.114445);
 761: 1 -29379.00134 -29744.94291 (0:0.227345,1:0.173098,(2:0.243327,(3:0.361783,((4:0.178438,5:0.541050):0.328283,((6:0.518181,7:0.505328):0.0711814,((((8:0.074555,9:0.062745):0.200052,10:0.201509):0.397406,11:0.725931):0.225019,((12:0.030176,13:0.029246):0.502351,((((14:1.742583,((21:0.568084,22:0.735048):0.477727,23:0.654587):0.139569):0.160977,35:2.556424):0.368517,(((((16:0.030376,17:0.019365):0.18097,18:0.058049):0.0901875,19:0.335914):0.280616,((((24:0.022464,25:0.134151):0.212595,(26:0.476043,27:0.147932):0.04585):0.150511,(28:0.777251,29:0.477603):0.241109):0.0565226,(((30:0.280006,31:0.210961):0.216598,(33:0.213835,34:0.309810):0.0878049):0.157425,32:0.602249):0.191171):0.633955):0.132888,20:0.475981):0.220148):0.339535,(15:0.396462,(((((((36:0.153258,37:0.126100):0.0446668,38:0.044083):0.413278,39:0.789323):0.149695,((41:0.343732,42:0.186186):0.078882,43:0.059744):0.941707):0.279124,40:0.860398):0.255747,(((49:0.027522,50:0.035757):0.0858193,51:0.056045):0.661728,52:1.341200):0.333426):0.156005,((44:0.633525,(45:0.565517,46:2.170893):0.301102):0.264043,(47:1.253772,48:0.728290):0.423025):0.605139):0.837966):0.132956):0.189839):0.279729):0.167689):0.0842851):0.036516):0.113788):0.115464);
 762: 1 -28512.53221 -29752.14113 (0:0.210926,1:0.162495,((2:0.168699,3:0.362241):0.0514768,(((4:0.163953,5:0.409047):0.180746,((((8:0.042794,9:0.030573):0.190052,10:0.250096):0.419842,11:0.511704):0.23087,((12:0.045882,13:0.009237):0.490948,((14:2.269132,(((((((16:0.032870,17:0.048869):0.128523,18:0.119555):0.189457,19:0.250309):0.370109,((((((24:0.084090,25:0.132240):0.205852,27:0.187855):0.0495229,26:0.410982):0.0622696,(28:0.894818,29:0.567527):0.263404):0.215546,32:0.465252):0.127137,((30:0.326047,31:0.216727):0.149514,(33:0.212037,34:0.252774):0.107108):0.075687):0.666201):0.0688074,((21:0.544743,22:0.692766):0.453299,23:0.745254):0.83222):0.15438,20:0.299220):0.663353,35:2.344185):0.123288):2.31995e-06,(15:0.540915,((((((((36:0.142725,37:0.137964):0.0652768,38:0.092099):0.470791,39:0.891139):0.351224,(41:0.223679,(42:0.137654,43:0.085706):0.147675):0.593929):0.401186,40:0.695438):0.299615,((44:0.538924,(45:0.554208,46:1.618297):0.545792):0.531846,(47:0.854104,48:0.980785):0.499265):0.652036):0.240708,((49:0.025693,50:0.037681):0.164015,51:0.067157):0.832583):0.563245,52:0.744297):0.80608):0.326638):0.0772566):0.281255):0.234727):0.083506,(6:0.428187,7:0.343077):0.173017):0.0284588):0.0621141);
 763: 1 -29300.24417 -29747.34912 (0:0.247041,1:0.152555,(2:0.241049,(3:0.356796,(((4:0.202801,5:0.375730):0.26863,(((((8:0.047171,9:0.025010):0.28307,10:0.234741):0.358939,11:0.493163):0.19683,(12:0.028832,13:0.019190):0.547176):0.250837,(((14:1.783678,((((((((16:0.038294,17:0.025696):0.199209,18:0.101351):0.183041,19:0.266476):0.423645,20:0.489817):0.439951,(21:0.352867,22:0.862907):0.982749):0.157037,(((((24:0.057764,25:0.178897):0.218213,26:0.487677):0.0794379,27:0.124075):0.211622,(28:0.824581,29:0.510249):0.288562):0.107771,(((30:0.391050,31:0.276263):0.204399,(33:0.161017,34:0.357768):0.0932202):0.149862,32:0.662800):0.154308):0.35539):0.191802,23:1.166507):2.37606e-06,35:2.703175):0.135214):2.03523e-06,(((((((36:0.186911,37:0.168370):0.0724823,38:0.056528):0.319219,39:0.825653):0.296561,((41:0.366106,42:0.129498):0.0322871,43:0.054163):0.824618):0.279768,40:0.718982):0.507749,(((49:0.027009,51:0.171551):0.0116629,50:0.026957):0.845574,52:1.067795):0.425646):0.191722,((44:0.701546,(45:0.680795,46:1.407422):0.338688):0.218957,(47:1.403032,48:0.773229):0.604738):0.385158):1.0199):0.336965,15:0.714816):0.340417):0.149172):0.0502004,(6:0.467070,7:0.444554):0.165177):0.0612648):0.0580603):0.0410199);
 764: 1 -29343.49029 -29747.08051 (0:0.290826,(1:0.151612,2:0.178051):0.0219535,(3:0.253713,((4:0.118939,5:0.352696):0.277013,((6:0.385020,7:0.325510):0.204876,((((8:0.045647,9:0.056349):0.235866,10:0.191749):0.262077,11:0.711315):0.175721,((12:0.017713,13:0.049836):0.522143,((((((14:1.792162,(21:0.460211,22:0.770698):0.31278):0.112035,23:0.883891):0.258661,(35:2.063195,(((((((36:0.170676,(37:0.145831,38:0.103286):0.0219823):0.498612,39:0.678333):0.468836,(41:0.309537,(42:0.169246,43:0.072772):0.0677115):0.51251):0.444974,((44:0.510787,(45:0.483671,46:1.495297):0.230204):0.625414,(47:0.961912,48:1.054669):0.204493):0.404222):0.195806,40:0.884414):0.348283,((49:0.033174,50:0.035260):0.0652256,51:0.116465):0.78893):0.211547,52:1.264036):0.689033):0.231522):0.252343,(((((24:0.085999,25:0.145180):0.205199,26:0.403943):0.0579218,27:0.125007):0.194304,(28:0.741437,29:0.440583):0.21928):0.0731395,(((30:0.338595,31:0.252586):0.158939,(33:0.221233,34:0.209527):0.0914001):0.153424,32:0.629432):0.189127):0.258351):0.219431,((((16:0.039629,17:0.038314):0.118816,18:0.095109):0.0374694,19:0.338843):0.320617,20:0.583621):0.196382):0.263046,15:0.628983):0.247371):0.192789):0.107662):0.105376):0.0686663):0.039219);
 765: 1 -29860.81098 -29752.22635 (0:0.237349,(1:0.189882,2:0.254211):0.0318373,(((3:0.348617,14:1.986048):0.0387834,((6:0.418611,7:0.447076):0.140628,(((((8:0.065073,9:0.032169):0.141466,10:0.286890):0.234605,11:0.468900):0.224245,(12:0.024594,13:0.028697):0.75265):0.149409,((15:0.489382,(((((((36:0.174583,37:0.155901):0.0198385,38:0.053217):0.507935,39:1.080143):0.198663,((41:0.345225,42:0.140657):0.0578249,43:0.045014):0.993968):0.0878193,40:0.842138):0.492019,(((49:0.035173,50:0.036151):0.0776588,51:0.104475):0.699457,52:0.930827):0.272363):0.110494,((44:0.791559,(45:0.791361,46:1.592196):0.316744):0.651062,(47:0.843552,48:0.910274):0.35278):0.518906):0.888422):0.262176,((((((16:0.045167,17:0.040716):0.153507,18:0.125466):0.220572,19:0.196832):0.16746,((((((24:0.057757,25:0.118290):0.203257,26:0.425451):0.045974,27:0.132996):0.105047,(28:0.795050,29:0.719817):0.216981):0.252287,32:0.569320):0.121877,((30:0.342913,31:0.164151):0.206944,(33:0.175980,34:0.280135):0.108474):0.119512):0.551828):0.16518,20:0.431291):0.301519,(((21:0.588266,22:0.821033):0.281376,23:0.676988):0.506247,35:2.348816):0.0884374):0.274784):0.257993):0.151196):0.118642):0.0653411,(4:0.169300,5:0.396413):0.260045):0.0547244);
 766: 2 -29139.42481 -29750.03508 (0:0.198071,1:0.151302,((2:0.185098,(3:0.316003,(((6:0.393407,7:0.367981):0.134118,(((8:0.058819,9:0.054895):0.170668,10:0.214729):0.305425,11:0.684778):0.424845):0.056694,((12:0.008419,13:0.042452):0.455865,((((14:1.588450,((21:0.403359,22:0.805878):0.299057,23:0.926474):0.189303):0.49327,(((((16:0.028378,17:0.024392):0.108385,18:0.076642):0.147255,19:0.262060):0.450852,((((((24:0.072024,25:0.173455):0.177798,26:0.476247):0.0826318,27:0.168526):0.185465,32:0.698421):0.132555,(28:1.078688,29:0.491657):0.244604):0.1219,((30:0.362135,31:0.224941):0.198502,(33:0.213345,34:0.335176):0.065502):0.172113):0.517739):0.21103,20:0.484944):0.161558):0.264398,(35:2.190593,(((((((36:0.147334,37:0.176310):0.0446189,38:0.074963):0.723577,39:0.702357):0.175986,40:1.456235):0.184929,((41:0.439361,42:0.141335):0.0546785,43:0.034497):0.553273):0.56451,((44:0.505821,(45:0.589628,46:2.010877):0.438943):0.402721,(47:1.029469,48:0.963912):0.685341):0.609558):0.116155,(((49:0.040700,50:0.018855):0.0855913,51:0.118883):0.811511,52:0.916836):0.229228):0.735791):0.119294):0.189355,15:0.493327):0.0851658):0.398021):0.0906203):0.0903866):0.0544852,(4:0.187823,5:0.471029):0.247194):0.0687929);
 767: 1 -29629.37227 -29743.95636 (0:0.271052,(1:0.170888,(3:0.379321,((4:0.204107,5:0.375722):0.191138,((6:0.383859,7:0.349306):0.0733009,(((((8:0.076675,9:0.052013):0.223519,10:0.165786):0.338029,11:0.458700):0.309663,(12:0.033734,13:0.036456):0.45077):0.108566,(((((14:1.878531,((21:0.588102,22:0.834258):0.362718,23:0.696775):0.209302):0.187633,35:2.295854):0.182385,(((((24:0.021922,25:0.161600):0.231516,27:0.152663):0.0854799,26:0.476549):0.326142,(28:0.752668,29:0.393241):0.153442):0.118879,((((30:0.307750,31:0.262624):0.146649,32:0.741659):0.0971831,33:0.188171):0.158435,34:0.141527):0.140455):0.497188):0.102317,((((16:0.030603,17:0.030490):0.133527,18:0.080773):0.105176,19:0.280544):0.288026,20:0.563428):0.417266):0.14472,(15:0.473495,(((((((36:0.123526,38:0.092519):0.0541515,37:0.136025):0.511932,39:0.693883):0.174315,((41:0.371303,42:0.184375):0.0688663,43:0.054200):0.792382):0.211122,40:0.835209):0.201194,(((49:0.042398,50:0.038547):0.107896,51:0.075063):0.775499,52:0.954684):0.408093):0.171182,((44:0.868101,(45:0.690579,46:1.554417):0.343456):0.245313,(47:0.962122,48:0.899133):0.352716):0.494805):0.858922):0.230373):0.144751):0.191721):0.117438):0.111146):0.11324):0.0384809,2:0.161134);
 768: 1 -29315.3061 -29760.43909 (0:0.174444,1:0.197765,(((2:0.227272,((6:0.370880,7:0.343469):0.108659,((((8:0.028430,9:0.066301):0.213226,10:0.204927):0.331677,((12:0.018952,13:0.038545):0.439656,((14:1.682965,15:0.431131):0.173015,(((((((16:0.031616,17:0.019109):0.179125,18:0.104093):0.122406,19:0.218368):0.326739,20:0.346327):0.196979,((((((((24:0.077658,25:0.148132):0.275018,27:0.169422):0.049,26:0.469576):0.148722,(28:0.792727,29:0.582494):0.191302):0.19836,32:0.531449):0.254381,(33:0.208363,34:0.271830):0.0619552):0.159207,31:0.251964):0.113771,30:0.271122):0.453894):0.149236,((21:0.721551,22:0.737326):0.211186,23:1.076343):0.462538):0.266575,(35:2.121324,(((((((36:0.138939,37:0.196079):0.0586333,38:0.076953):0.300862,40:1.399790):0.163558,39:0.889260):0.15131,((41:0.366587,42:0.125031):0.0898867,43:0.050979):0.787667):0.526471,(((49:0.029040,50:0.053982):0.03824,51:0.135024):0.701651,52:0.842307):0.605399):0.170869,((44:0.846732,(45:0.623099,46:1.735987):0.456522):0.47219,(47:0.929581,48:0.714356):0.840522):0.46887):0.44385):0.379298):0.0799225):0.194956):0.279722):0.0686789,11:0.542084):0.148102):0.151362):0.0325993,3:0.393287):0.0352588,(4:0.167089,5:0.470689):0.332761):0.0373001);
 769: 1 -28753.48157 -29749.30846 (0:0.166407,1:0.184703,(2:0.185247,(3:0.292046,((4:0.161193,5:0.312299):0.252594,(6:0.340930,((7:0.387811,((((8:0.047164,9:0.058042):0.242547,10:0.251798):0.277245,11:0.559736):0.19473,(12:0.010066,13:0.029027):0.624587):0.184175):0.0736331,((((((14:1.463519,(21:0.824013,22:0.887354):0.750035):0.229472,23:0.943278):0.119035,(35:2.658278,((((((((36:0.190658,37:0.193336):0.0794779,38:0.054912):0.643097,39:0.899666):0.189909,((41:0.323699,42:0.131504):0.0441226,43:0.078897):0.580781):0.316301,((44:0.576348,(45:0.545059,46:1.877283):0.432242):0.315361,(47:1.247131,48:0.831949):0.411058):0.717476):0.291563,40:0.806971):0.516887,52:0.786391):0.068646,((49:0.035038,50:0.025570):0.0830598,51:0.119147):0.643976):1.06963):0.284962):0.349454,(((((24:0.040838,25:0.151444):0.218161,26:0.417679):0.0467988,27:0.154813):0.150108,(28:0.917719,29:0.640253):0.194192):0.11088,(((30:0.392525,31:0.204085):0.194209,(33:0.222391,34:0.298907):0.122071):0.124632,32:0.452004):0.182452):0.300655):0.239816,((((16:0.032946,17:0.047453):0.117719,18:0.127667):0.142725,19:0.374591):0.283264,20:0.692785):0.347789):0.276041,15:0.554010):0.306722):0.0705901):0.0498733):0.0310068):0.0692534):0.064843);
 770: 1 -29571.22071 -29749.40311 (0:0.334036,(1:0.140574,(((4:0.276543,5:0.303550):0.182946,(6:0.448673,7:0.278532):0.164299):0.125937,((((8:0.049558,9:0.036100):0.324563,10:0.208337):0.375738,11:0.719150):0.143399,((12:0.023816,13:0.019916):0.517047,((((14:1.313467,((21:0.641773,22:0.737460):0.406492,23:0.783639):0.297):0.0983098,35:2.330097):0.267217,(((((16:0.014134,17:0.037052):0.135306,18:0.124013):0.104867,19:0.307911):0.300617,(((((24:0.099185,25:0.130161):0.179003,27:0.148869):0.0526477,26:0.426970):0.215377,(28:0.939493,29:0.473563):0.214518):0.173785,((((30:0.392187,31:0.188723):0.196713,32:0.616849):0.0885049,33:0.190230):0.106238,34:0.208977):0.188963):0.48209):0.0845375,20:0.497618):0.153949):0.201038,(15:0.547787,(((((((36:0.169561,37:0.173292):0.0380286,38:0.075377):0.455639,39:0.777063):0.278885,((41:0.425283,43:0.049891):0.0656071,42:0.119421):0.562697):0.255815,40:1.122480):0.525687,(((49:0.031871,50:0.059084):0.0723777,51:0.087042):0.666686,52:0.869391):0.432973):0.145242,((44:0.801359,(45:0.791390,46:1.657206):0.263724):0.258121,(47:0.902130,48:0.902601):0.687047):0.573452):0.680092):0.271218):0.217094):0.152156):0.252889):0.0843546):0.0416083,(2:0.139198,3:0.376713):0.0758323);
 771: 1 -29658.75853 -29751.86166 (0:0.249943,1:0.177129,(2:0.277346,(3:0.320018,((4:0.272804,5:0.427902):0.301999,(((6:0.453463,7:0.448533):0.115571,((12:0.042187,13:0.025112):0.525638,(((((14:1.547918,((((((24:0.049001,25:0.107081):0.196111,26:0.497098):0.0793278,27:0.134778):0.123307,(28:0.710598,29:0.468029):0.273732):0.219457,32:0.571446):0.144224,((30:0.331097,31:0.155159):0.288182,(33:0.188153,34:0.264083):0.0805335):0.0462766):0.351061):0.144008,((((16:0.058617,17:0.026666):0.147045,18:0.120244):0.0932843,19:0.372520):0.334462,20:0.478808):0.395922):0.195047,((21:0.395325,22:0.768796):0.363512,23:0.744467):0.404308):0.211216,(35:2.028043,((((((((36:0.164236,37:0.166009):0.0134518,38:0.081167):0.619043,39:0.781643):0.358822,((41:0.379976,42:0.207950):0.0672796,43:0.047420):0.7383):0.276825,40:0.891346):0.315033,((44:0.644441,(45:0.467487,46:1.865542):0.327467):0.49752,(47:0.859558,48:1.052516):0.558623):0.741445):0.194054,((49:0.057007,50:0.021214):0.0632262,51:0.111320):0.745106):0.170884,52:0.856449):0.574076):0.255172):0.245145,15:0.541511):0.167494):0.211787):0.0849443,(((8:0.068583,9:0.034955):0.189677,10:0.220659):0.294974,11:0.654272):0.435165):0.0481096):0.0561123):0.151868):0.0560927);
 772: 2 -30057.63598 -29747.37929 (0:0.258828,(1:0.223383,(((4:0.192144,5:0.283030):0.237907,(6:0.418123,7:0.518624):0.0800561):0.0486081,(((((8:0.079850,9:0.035161):0.238091,10:0.238353):0.418311,11:0.472719):0.174599,(12:0.025390,13:0.003410):0.577413):0.180073,((14:2.390964,((((((16:0.034299,17:0.029243):0.113042,18:0.178914):0.0778901,19:0.348623):0.196895,(20:0.414584,(((((((24:0.047489,25:0.162024):0.216322,26:0.418449):0.0134286,27:0.203826):0.204743,(28:0.945076,29:0.429634):0.328239):0.232404,32:0.725932):0.0835809,(33:0.268846,34:0.201077):0.0972052):0.117519,(30:0.371525,31:0.347805):0.143452):0.571483):0.154199):0.280486,(21:0.634343,(22:0.650529,23:0.915458):0.168099):0.832265):0.0809881,35:3.443751):0.0801597):2.95175e-06,(15:0.451858,((((((((36:0.168052,37:0.223915):0.0318119,38:0.106477):0.613571,39:0.662089):0.437615,((41:0.433365,42:0.126662):0.0515735,43:0.063846):0.735475):0.39532,40:0.860873):0.251472,((44:0.846578,(45:0.235282,46:2.127967):0.525761):0.287273,(47:1.082164,48:0.902402):0.415302):0.689352):0.616902,((49:0.022045,50:0.044385):0.0532688,51:0.121888):0.665642):0.184049,52:0.698496):0.904377):0.214031):0.38356):0.17174):0.0949831):0.0435376,(2:0.123045,3:0.373491):0.0970862);
 773: 2 -29643.10026 -29746.5149 (0:0.248706,1:0.119908,(((2:0.209325,3:0.328582):0.0433533,((6:0.465561,7:0.365071):0.138904,((((8:0.068531,9:0.025161):0.211759,10:0.252436):0.215007,11:0.580764):0.192403,((12:0.021437,13:0.014629):0.524147,((14:1.999760,(((((((16:0.034412,17:0.028259):0.182769,18:0.104774):0.130516,19:0.242636):0.272223,20:0.479093):0.427793,(((((24:0.050523,25:0.186501):0.159145,26:0.447024):0.120527,27:0.131993):0.213463,(28:0.821418,29:0.576724):0.289114):0.190194,(((30:0.408630,31:0.207417):0.161652,(33:0.118677,34:0.325429):0.090886):0.129846,32:0.669730):0.142952):0.267816):0.0593917,((21:0.434264,22:0.870160):0.350348,23:0.749157):0.507461):0.194445,(35:2.418745,((((((((36:0.169554,37:0.149212):0.0569724,38:0.057374):0.481646,39:0.778738):0.276919,40:1.114396):0.186126,((41:0.344397,42:0.168220):0.0456266,43:0.048069):0.569218):0.488381,((44:0.825911,(45:0.524097,46:2.042525):0.237614):0.349419,(47:1.106260,48:0.721528):0.521347):0.69558):0.268457,((49:0.021586,50:0.023368):0.0349063,51:0.128671):0.714595):0.154201,52:0.724796):0.773175):0.33487):0.261555):0.126053,15:0.611242):0.243362):0.178081):0.144801):0.131595):0.0559136,(4:0.185962,5:0.448415):0.267613):0.0677888);
 774: 1 -29449.83772 -29749.74361 (0:0.187756,1:0.126514,((2:0.149573,((4:0.200447,5:0.415637):0.270747,((6:0.475375,7:0.384834):0.179388,((((8:0.057907,9:0.032188):0.156042,10:0.279131):0.284694,11:0.593442):0.347307,(((12:0.014305,13:0.021529):0.257808,35:2.675932):0.37095,((14:1.784689,(((((16:0.013977,17:0.028508):0.115626,(18:0.122094,19:0.422296):0.055835):0.191986,(((((24:0.063334,25:0.148786):0.227033,26:0.430682):0.0923915,27:0.055292):0.217399,(28:0.854558,29:0.573257):0.253807):0.0896563,(((30:0.345740,31:0.219591):0.220132,(33:0.169723,34:0.285049):0.0933187):0.106187,32:0.611794):0.157449):0.429097):0.225124,((21:0.679185,22:0.879780):0.419172,23:0.985423):0.471039):0.0825205,20:0.650564):0.179581):0.106558,(15:0.494740,((((((((36:0.126704,37:0.138524):0.0481601,38:0.074085):0.425947,39:0.758858):0.267331,((41:0.398219,42:0.130495):0.0423698,43:0.057669):0.683257):0.230936,40:1.114235):0.189922,(((44:0.669157,46:1.850380):0.411346,45:0.740647):0.399285,(47:0.842368,48:0.924909):0.381954):0.470433):0.44208,((49:0.035443,50:0.054025):0.114707,51:0.076814):0.781146):0.158681,52:0.801582):1.03664):0.235125):0.257292):0.137748):0.0495322):0.0834456):0.0816365):0.040038,3:0.308081):0.0936957);
 775: 1 -30007.27281 -29762.33763 (0:0.134713,(1:0.207925,(((3:0.237389,(6:0.438042,7:0.375580):0.159476):0.0432856,((((8:0.049300,9:0.032709):0.106837,10:0.253769):0.313541,11:0.422105):0.293253,((12:0.021853,13:0.024323):0.434716,(((14:1.897797,(((((16:0.025867,17:0.034822):0.0540797,(18:0.115878,19:0.334960):0.0742457):0.34791,((((((24:0.045044,25:0.155868):0.228292,(26:0.420073,27:0.141387):0.110811):0.168311,(28:0.979833,29:0.566702):0.205097):0.210281,32:0.475628):0.191244,(33:0.199088,34:0.236658):0.081003):0.142737,(30:0.348154,31:0.214377):0.157779):0.597107):0.0797092,((21:0.692145,22:0.755999):0.217153,23:0.881661):0.742267):0.093527,20:0.526121):0.199934):0.176991,35:2.968715):2.89556e-06,(15:0.541958,(((((((36:0.173920,37:0.188837):0.0213402,38:0.082920):0.604631,39:0.757621):0.344078,((41:0.354010,42:0.168511):0.0528451,43:0.062526):0.667151):0.389513,(((49:0.045087,50:0.026059):0.100893,51:0.084358):0.778107,52:0.941320):0.3227):0.132332,(((44:0.640157,(45:0.597796,46:1.835574):0.430341):0.387249,48:0.879141):0.265406,47:1.126383):0.705691):0.129881,40:1.004932):0.916431):0.143985):0.232554):0.129304):0.246228):0.0383935,(4:0.159012,5:0.426886):0.284909):0.0454971):0.0597156,2:0.207935);
 776: 1 -29956.57967 -29750.05067 (0:0.275187,1:0.107537,(2:0.177778,(3:0.327827,((((4:0.183688,5:0.443817):0.249703,6:0.654365):0.0808856,7:0.506614):0.0494529,((((8:0.058782,9:0.053705):0.165932,10:0.285891):0.392464,11:0.393478):0.349124,((12:0.032273,13:0.015935):0.445556,((((14:1.816641,(((((16:0.018810,17:0.015941):0.212896,18:0.048766):0.127042,19:0.281791):0.320353,((((((24:0.065082,25:0.104949):0.23375,26:0.500393):0.057346,27:0.115382):0.196353,(28:0.853041,29:0.539643):0.332729):0.212995,32:0.578488):0.0903235,((30:0.373047,31:0.251919):0.229685,(33:0.209488,34:0.268503):0.0951424):0.0680295):0.530445):0.141042,20:0.432592):0.10112):0.158089,((21:0.675780,22:0.682154):0.496154,23:0.832634):0.522294):0.109023,(35:2.100438,(((((36:0.145674,(37:0.197339,38:0.149720):0.0441642):0.451984,39:0.753026):0.176526,((41:0.331498,42:0.162564):0.0708592,43:0.037931):0.781301):0.478568,(((44:0.634691,(45:0.532997,46:1.697807):0.415354):0.289287,(47:1.143318,48:0.826907):0.324904):0.597061,(((49:0.018242,50:0.039289):0.115158,51:0.071118):0.840401,52:1.125678):0.28351):0.247218):0.199373,40:0.871443):0.837086):0.0979662):0.369196,15:0.694193):0.149767):0.131937):0.140386):0.117935):0.0701467):0.0901071);
 777: 1 -29867.13386 -29746.19362 (0:0.307637,1:0.112674,(2:0.185856,(3:0.299691,((((4:0.222098,5:0.389144):0.174111,6:0.532421):0.105522,7:0.568254):0.0935599,(((((8:0.046599,9:0.048595):0.213783,10:0.231843):0.279727,11:0.546100):0.239041,(12:0.033723,13:0.008309):0.607924):0.219113,((((((14:1.812281,35:2.601442):2.87253e-06,(21:0.640850,22:0.562280):0.459599):0.161222,23:0.984585):0.156213,((((((((36:0.141437,37:0.158029):0.0616883,38:0.039586):0.557006,39:0.667577):0.240568,((41:0.344317,42:0.126522):0.0520403,43:0.092144):0.723139):0.338023,40:0.869833):0.159434,((44:0.635582,(45:0.582325,46:1.761017):0.387992):0.470375,(47:1.154465,48:0.794897):0.671931):0.595565):0.36824,((49:0.016653,50:0.060888):0.107571,51:0.042653):0.690059):0.153613,52:1.071548):0.720516):0.343764,(((((16:0.016009,17:0.040779):0.165571,18:0.142732):0.12865,19:0.339370):0.0847605,(((((24:0.030722,25:0.153148):0.176746,26:0.601944):0.0724768,27:0.123263):0.111307,(28:0.761312,29:0.555471):0.209128):0.304406,(((30:0.247492,31:0.275876):0.202508,(33:0.193324,34:0.303412):0.148088):0.0979325,32:0.406320):0.200345):0.621643):0.289629,20:0.498338):0.225119):0.291277,15:0.684471):0.337777):0.044474):0.0841339):0.0725788):0.0653473);
 778: 4 -29329.35185 -29745.4742 (0:0.240315,((1:0.120161,(6:0.526906,((7:0.536290,((((8:0.054033,9:0.025446):0.183167,10:0.298257):0.301014,11:0.495906):0.416883,(12:0.022011,13:0.038128):0.508463):0.145398):0.0786212,((14:1.797077,((((((16:0.027929,17:0.010829):0.153666,18:0.142659):0.108459,19:0.346653):0.245971,20:0.568752):0.223213,(21:0.654996,(22:0.656822,23:1.046584):0.160942):0.818693):0.0322193,(((((24:0.038447,25:0.136044):0.263757,(27:0.024404,35:2.927223):0.0947738):0.0706832,26:0.347802):0.292976,(28:0.839764,29:0.534915):0.310616):0.19563,((((30:0.339156,31:0.177295):0.130588,32:0.551191):0.149606,33:0.136208):0.167689,34:0.219822):0.158577):0.322964):0.267737):0.29064,(15:0.621493,(((((((36:0.134694,37:0.165089):0.0466614,38:0.091061):0.642047,39:0.888878):0.202316,((41:0.395151,42:0.182685):0.0437631,43:0.087438):0.584766):0.205378,40:1.069932):0.132355,((44:0.554917,(47:1.361694,48:0.654265):0.769174):0.173848,(45:0.431348,46:1.982019):0.395051):0.738825):0.117959,(((49:0.036943,50:0.041621):0.00918425,51:0.174694):0.865282,52:1.038339):0.321388):1.05492):0.156981):0.283754):0.129591):0.19636):0.0282915,(3:0.370295,(4:0.145273,5:0.388840):0.309291):0.121985):0.0407052,2:0.225415);
 779: 1 -30018.46717 -29748.2645 (0:0.247791,1:0.122945,(2:0.164585,(3:0.317021,((4:0.273135,5:0.426351):0.255356,((6:0.442161,7:0.356676):0.168298,((((8:0.045188,9:0.049383):0.16865,10:0.294601):0.264073,11:0.622943):0.340455,((12:0.033012,13:0.019114):0.566479,((14:1.987954,((((((16:0.020756,17:0.048988):0.130788,(18:0.096212,19:0.416370):0.0816703):0.377039,(((((24:0.034147,25:0.164056):0.227455,27:0.115979):0.0720951,26:0.448065):0.145252,(28:0.761963,29:0.488808):0.246712):0.117746,(((30:0.467746,31:0.117387):0.349379,(32:0.677472,33:0.160844):0.0809698):0.100417,34:0.224785):0.286941):0.543497):0.111248,20:0.680759):0.122289,((21:0.596986,22:0.975216):0.288675,23:0.745822):0.717946):0.143388,35:2.154398):0.101594):0.0846864,(15:0.484132,((((((((36:0.179431,37:0.165811):0.0643814,38:0.052149):0.387212,39:0.826858):0.328,40:1.282316):0.198861,((41:0.355137,42:0.184615):0.0452558,43:0.087623):0.733598):0.202177,((44:0.784987,(45:0.492126,46:2.091444):0.28351):0.387211,(47:1.285005,48:0.828288):0.383766):0.530739):0.572513,((49:0.050784,50:0.051582):0.0491025,51:0.111553):0.788039):0.461646,52:0.698308):0.881329):0.308188):0.0794787):0.173051):0.0733785):0.117465):0.0413346):0.0538935):0.110198);
 780: 1 -29365.61998 -29747.05446 (0:0.280461,1:0.119218,(2:0.190269,((3:0.307634,((6:0.442369,7:0.453409):0.173613,((((8:0.024455,9:0.035734):0.21789,10:0.273222):0.276905,11:0.486930):0.313069,((12:0.018713,13:0.020401):0.428449,((14:1.844732,(((((16:0.033289,17:0.049748):0.109232,18:0.162824):0.120737,19:0.234889):0.427131,(((((24:0.043581,25:0.144364):0.188893,26:0.469282):0.0512138,27:0.156387):0.192887,(((30:0.306935,31:0.261328):0.135883,(33:0.187043,34:0.260307):0.100259):0.173462,32:0.487057):0.293207):0.146601,(28:0.788881,29:0.485227):0.212957):0.459026):0.147574,(20:0.498110,(((21:0.443255,22:0.732667):0.267226,23:0.825857):0.681334,35:1.960328):0.190409):0.181971):0.120046):0.101859,(15:0.432753,(((((((36:0.167242,37:0.194209):0.0791753,38:0.018416):0.467076,(39:0.708364,(41:0.261127,(42:0.168299,43:0.103622):0.0823343):0.702857):0.119568):0.328362,40:0.877931):0.44099,((44:0.791552,(47:1.423506,48:0.679512):0.565762):0.292131,(45:0.683235,46:1.821532):0.191042):0.827609):0.237293,((49:0.043733,50:0.050766):0.0689222,51:0.145497):0.64843):0.170436,52:1.015832):1.0941):0.303668):0.259725):0.226442):0.259745):0.0398059):0.0433825,(4:0.156178,5:0.419435):0.335326):0.0786784):0.0743866);
 781: 1 -29048.20496 -29751.42178 (0:0.259106,(1:0.132190,(((4:0.157851,5:0.343066):0.344824,(6:0.424161,7:0.402232):0.115592):0.068065,(((((8:0.046823,9:0.037206):0.238866,10:0.235293):0.359243,11:0.624075):0.291785,(12:0.022628,13:0.017371):0.490645):0.184147,((14:2.115126,15:0.539429):0.0937981,(((((16:0.024896,17:0.036083):0.150474,18:0.158781):0.221004,19:0.327386):0.325631,20:0.633705):0.21655,((((21:0.643331,22:0.702676):0.658808,23:0.537672):0.351897,((((((((36:0.186606,37:0.184869):0.0381971,38:0.099972):0.673957,39:0.622078):0.287637,((41:0.442513,42:0.154016):0.0447173,43:0.011783):0.701066):0.527512,40:0.747687):0.234388,(((44:0.646453,(45:0.678408,46:1.522268):0.36955):0.56795,48:1.063093):0.277438,47:1.127896):1.00523):0.426377,((49:0.015193,50:0.032849):0.0678018,51:0.111914):0.675578):0.103049,52:0.859390):1.09979):0.334929,((((((24:0.071853,25:0.143666):0.173135,26:0.443857):0.137005,27:0.134032):0.182881,(((30:0.355599,31:0.268237):0.251134,(33:0.121395,34:0.275643):0.0913793):0.171365,32:0.586854):0.231122):0.0900292,(28:0.774283,29:0.615436):0.145505):0.267198,35:2.918538):0.124712):0.213664):0.30374):0.250218):0.188063):0.0901724):0.04801,(2:0.148325,3:0.357839):0.0632577);
 782: 6 -29527.78189 -29744.69229 (0:0.276444,1:0.146589,((2:0.198541,3:0.415796):0.0620935,(((4:0.242485,5:0.396936):0.239876,(6:0.444924,7:0.457538):0.175517):0.0903864,((((8:0.048582,9:0.066173):0.203731,10:0.271372):0.264776,11:0.503639):0.320658,((12:0.043256,13:0.018984):0.561547,((14:1.805066,(((((16:0.010271,17:0.043529):0.154161,18:0.139531):0.125481,19:0.248242):0.322398,20:0.560411):0.162401,(((21:0.486891,22:0.847717):0.389636,23:0.798209):0.791277,((((((24:0.059306,25:0.117712):0.246701,26:0.364980):0.0223107,27:0.126304):0.342926,(28:0.911036,29:0.465441):0.0636468):0.0622929,((((30:0.305298,31:0.206814):0.139186,32:0.527138):0.0907058,33:0.177705):0.193957,34:0.145460):0.306319):0.205268,35:2.318778):0.150487):0.0886179):0.155721):0.112663,(15:0.433746,((((((((36:0.134817,37:0.174561):0.0641634,38:0.030560):0.456609,39:0.714490):0.271975,40:0.994294):0.204248,((41:0.346575,42:0.182141):0.0492422,43:0.081169):0.675971):0.177134,((44:0.803967,(45:0.595593,46:1.423243):0.47584):0.373014,(47:1.225364,48:0.615964):0.203607):0.596034):0.470805,((49:0.033911,50:0.041810):0.0740986,51:0.096405):0.78839):0.340634,52:0.686618):1.11579):0.349853):0.29493):0.176181):0.19182):0.0607916):0.0859871);
 783: 3 -29131.96597 -29749.52908 (0:0.281826,1:0.116768,(2:0.180751,(3:0.383226,((4:0.183972,5:0.408611):0.27757,((6:0.337597,7:0.407507):0.0996096,(((((8:0.062919,9:0.052086):0.20709,10:0.215515):0.273203,11:0.594898):0.227726,(12:0.014862,13:0.022491):0.584462):0.190241,((((14:1.872952,(21:0.387303,(22:0.561588,23:0.883919):0.246334):0.383718):0.000757992,35:3.444325):0.30598,(((((16:0.023483,17:0.026648):0.148516,18:0.108750):0.226316,19:0.114487):0.298053,20:0.538871):0.195901,(((24:0.059573,25:0.113545):0.200693,(26:0.501200,27:0.179940):0.0700109):0.262414,((28:1.003523,29:0.352270):0.102055,((((30:0.280573,31:0.270598):0.142043,32:0.538889):0.0864898,33:0.172159):0.179579,34:0.141400):0.323563):0.0445558):0.449923):0.127372):0.130703,(15:0.452458,((((((((36:0.162013,37:0.142121):0.0781153,38:0.087760):0.50228,40:1.019778):0.197773,39:0.699899):0.17475,((41:0.350353,42:0.130387):0.056137,43:0.087138):0.665293):0.436455,((44:0.866907,(45:0.604976,46:1.869335):0.301213):0.463332,(47:1.116840,48:0.848571):0.35945):0.45717):0.353802,((49:0.025000,50:0.043659):0.0453278,51:0.116903):0.551429):0.229412,52:1.039556):0.968637):0.165913):0.472565):0.157481):0.0892795):0.096328):0.0543991):0.0759739);
 784: 1 -29512.3354 -29748.06379 (0:0.247570,1:0.200068,((2:0.150164,3:0.329377):0.0558038,((4:0.215856,5:0.345487):0.290719,((6:0.458021,7:0.399004):0.176375,(((((8:0.030741,9:0.065549):0.148945,10:0.171065):0.359463,11:0.631125):0.277502,(12:0.020319,13:0.029247):0.495571):0.164178,(((((14:1.314807,((21:0.580735,22:0.524055):0.295845,23:1.022877):0.186454):0.429702,(((((24:0.093994,25:0.079720):0.176293,26:0.411926):0.0948253,27:0.125630):0.256993,(28:0.863015,29:0.426634):0.247578):0.154345,((((30:0.331484,31:0.207074):0.254226,32:0.591386):0.132564,33:0.109262):0.161287,34:0.125491):0.1074):0.320831):0.21993,((((16:0.045265,17:0.032288):0.10472,18:0.151174):0.128509,19:0.244208):0.355918,20:0.394192):0.198344):0.233473,35:2.327942):0.112733,(15:0.444706,((((((36:0.146527,37:0.181934):0.044333,38:0.071341):0.529142,39:0.908411):0.179025,((41:0.345571,43:0.109068):0.0651354,42:0.141090):0.76098):0.227208,40:1.083539):0.231413,(((44:0.698099,(45:0.273251,46:2.181507):0.660749):0.560161,(47:1.069483,48:0.709108):0.412191):0.621403,(((49:0.039414,50:0.042541):0.0938249,51:0.110577):0.654377,52:1.025249):0.219537):0.142531):1.2618):0.219708):0.230551):0.125363):0.0643436):0.0727087):0.0443058);
 785: 1 -29804.47813 -29749.7236 (0:0.204330,(1:0.197009,(4:0.275578,5:0.420942):0.229047):0.038663,(2:0.182626,((3:0.287270,((12:0.028181,13:0.034505):0.473107,((((14:2.141972,(((21:0.529434,22:0.625140):0.394134,23:0.695438):0.199019,35:2.860553):0.143256):0.140971,(((((24:0.082151,25:0.137373):0.191363,26:0.548618):0.120449,27:0.110666):0.234893,((28:0.918936,29:0.441495):0.217315,((((30:0.340758,31:0.232064):0.174569,32:0.585858):0.130267,33:0.142357):0.142773,34:0.129019):0.2345):0.0945154):0.400586,((((((((36:0.149251,37:0.132633):0.0477819,38:0.076006):0.641236,39:0.727800):0.283109,((41:0.399802,42:0.176521):0.0374597,43:0.045683):0.748788):0.376869,40:0.774273):0.616863,52:0.974382):0.108267,((49:0.034203,50:0.030515):0.0627263,51:0.143703):0.533868):0.257642,((44:0.808913,(47:0.886889,48:0.737774):0.377865):0.247302,(45:0.575474,46:2.016770):0.202187):0.742666):0.702662):2.29892e-06):0.220157,((((16:0.033748,17:0.035841):0.144777,18:0.152188):0.119245,19:0.321187):0.36784,20:0.403808):0.285625):0.348487,15:0.713501):0.14534):0.182662):0.103007,((6:0.388211,7:0.525215):0.0565298,(((8:0.060097,9:0.033597):0.152076,10:0.295663):0.175513,11:0.568882):0.326116):0.114489):0.049235):0.0702447);
 786: 1 -30421.75257 -29755.36357 (0:0.184731,1:0.163921,(2:0.159003,((3:0.240966,(((((8:0.037354,9:0.053367):0.180335,10:0.188809):0.226306,11:0.548662):0.33396,(12:0.033950,13:0.023461):0.528794):0.132619,((14:1.711254,(((((((16:0.039321,17:0.033860):0.166376,18:0.081329):0.197424,19:0.256692):0.421092,20:0.452189):0.356064,((((24:0.059272,25:0.102349):0.172811,(26:0.367999,27:0.162199):0.0733359):0.310738,(28:0.707176,29:0.687147):0.136013):0.0982885,((((30:0.323991,31:0.220453):0.205689,32:0.586473):0.121652,33:0.165237):0.0983667,34:0.212974):0.163911):0.402081):0.132069,(((21:0.505992,22:0.520236):0.312603,23:0.711674):0.456449,35:2.517640):0.163995):0.0830438,((((((36:0.155091,37:0.135851):0.0388748,38:0.045521):0.553334,(39:0.719857,(41:0.278876,(42:0.188364,43:0.069982):0.131167):0.90878):0.0592295):0.39389,40:0.837241):0.162948,((44:0.759722,(45:0.569165,46:1.573921):0.114036):0.434088,(47:1.124283,48:0.931213):0.589417):0.593843):0.322208,(((49:0.016440,50:0.056765):0.136121,51:0.051934):0.824094,52:1.020388):0.226727):0.805915):0.114553):0.13392,15:0.622867):0.387585):0.200981):0.0948015,((4:0.205875,5:0.381017):0.195929,(6:0.355414,7:0.467427):0.180868):0.122712):0.0688823):0.0770669);
 787: 2 -29651.70625 -29747.70528 (0:0.186367,1:0.163689,((2:0.202994,3:0.293630):0.0265387,((4:0.254245,5:0.295858):0.293161,(6:0.443320,(7:0.452367,((((8:0.070426,9:0.041958):0.152738,10:0.256696):0.391451,11:0.613201):0.225367,((12:0.022647,13:0.018084):0.517069,((14:1.692899,15:0.374173):0.166313,((((((((16:0.045573,17:0.037987):0.10412,18:0.110218):0.149457,19:0.262228):0.233662,20:0.495121):0.378444,((((((24:0.053634,25:0.096738):0.217964,26:0.436798):0.0751537,27:0.116961):0.111644,(28:0.827688,29:0.527206):0.260142):0.209632,32:0.492072):0.12356,((30:0.267305,31:0.220779):0.239437,(33:0.216735,34:0.205293):0.0679551):0.0872537):0.48843):0.0948314,((21:0.622066,22:0.590794):0.344884,23:0.960910):0.444285):0.177006,35:2.237358):0.0355536,(((((((36:0.154327,37:0.182108):0.0408187,38:0.070111):0.536869,39:0.687684):0.126959,40:1.252308):0.188791,((41:0.324536,42:0.164197):0.0516429,43:0.056313):0.645191):0.31064,((44:0.621476,(45:0.598697,46:1.699244):0.360355):0.454166,(47:1.199623,48:0.793331):0.610395):0.842845):0.1296,(((49:0.026570,50:0.040214):0.0991495,51:0.105238):0.783588,52:1.073266):0.481164):1.01475):0.112119):0.227471):0.266282):0.0791913):0.0248616):0.0712796):0.0949529):0.0903484);
 788: 2 -29687.01828 -29747.70528 (0:0.211106,1:0.101130,(2:0.215865,(3:0.342315,((4:0.214882,5:0.424593):0.219735,((6:0.460424,7:0.432280):0.163006,((((8:0.062731,9:0.034303):0.215172,10:0.239587):0.280583,11:0.567862):0.227837,((12:0.027599,13:0.013317):0.415418,((14:1.719445,15:0.362857):0.204135,(((((((16:0.041622,17:0.035986):0.178975,18:0.137866):0.247028,19:0.268746):0.256384,20:0.454586):0.328744,((21:0.509967,22:0.676094):0.442315,23:0.718929):0.53073):0.118513,(((((24:0.070626,25:0.101413):0.215316,(26:0.484609,27:0.147587):0.0754725):0.214257,32:0.647349):0.127934,(28:0.863084,29:0.533108):0.15239):0.239007,(((30:0.330686,31:0.259725):0.24821,33:0.171386):0.0894297,34:0.190944):0.0931668):0.380879):0.139917,(35:2.558128,((((((((36:0.103878,37:0.151479):0.0745121,38:0.046173):0.493788,39:0.843581):0.115635,((41:0.344245,42:0.124115):0.0532177,43:0.045808):0.975338):0.279812,40:0.899232):0.514126,((44:0.712687,(45:0.539523,46:1.786011):0.576207):0.181127,(47:1.105104,48:0.636415):0.482584):0.791192):0.212099,((49:0.032298,50:0.029318):0.0514495,51:0.098773):0.912344):0.186663,52:0.796761):0.808805):0.260619):0.180404):0.115767):0.244087):0.192965):0.070864):0.0814772):0.051947):0.0870409);
 789: 2 -29507.66561 -29754.91168 (0:0.232483,(1:0.096379,(((4:0.237156,5:0.347450):0.308413,(6:0.419224,7:0.445695):0.16672):0.0467681,((((8:0.031837,9:0.049816):0.238821,10:0.247910):0.303569,11:0.680381):0.23384,((12:0.056378,13:0.005555):0.441253,((((14:1.651293,((21:0.625872,22:0.812280):0.299669,23:0.765998):0.471458):0.0468024,35:2.429456):0.133692,(((((16:0.037714,17:0.022078):0.106494,18:0.148954):0.138833,19:0.309587):0.347718,20:0.561599):0.235866,(((((24:0.055090,25:0.120030):0.174314,26:0.387251):0.0983065,27:0.105944):0.292575,(28:1.005089,29:0.424497):0.177654):0.113953,((((30:0.355357,31:0.169458):0.206591,32:0.450719):0.107621,33:0.137652):0.122669,34:0.156888):0.247758):0.353014):0.0802129):0.389566,(15:0.410070,(((((((36:0.149275,37:0.176519):0.0776963,38:0.058228):0.485586,39:0.935125):0.300006,(41:0.272502,(42:0.182492,43:0.090833):0.115017):0.735311):0.237184,40:0.801678):0.515553,(((49:0.028047,50:0.045695):0.0828224,51:0.080354):0.782443,52:1.175837):0.360259):0.136639,((44:0.709959,(45:0.778134,46:1.719735):0.055204):0.479624,(47:0.990704,48:1.003155):0.278082):0.443041):0.877205):0.25061):0.143105):0.18198):0.180941):0.108514):0.0794867,(2:0.159322,3:0.407888):0.035077);
 790: 1 -29895.67897 -29748.04826 (0:0.281256,1:0.143122,(2:0.167071,(3:0.358070,((4:0.257319,5:0.421900):0.318084,((6:0.483602,7:0.408902):0.172753,((((8:0.045641,9:0.044220):0.289264,10:0.237576):0.265472,11:0.615460):0.332668,((12:0.039330,13:0.021976):0.495134,(((14:1.769691,(((((((16:0.037633,17:0.021656):0.184191,18:0.055481):0.164908,19:0.251992):0.343127,20:0.431960):0.319745,(((((24:0.069198,25:0.114573):0.20839,26:0.425829):0.0457001,27:0.116477):0.135512,(28:0.956686,29:0.403297):0.222873):0.0971438,(((30:0.400820,31:0.165608):0.151646,32:0.472329):0.0970363,(33:0.201498,34:0.271216):0.0850516):0.183349):0.394609):0.102659,(21:0.418022,(22:0.706275,23:0.907780):0.173107):0.544717):0.166341,35:2.672816):0.0863617):0.0643032,(((((((36:0.147945,37:0.139332):0.0199921,38:0.066896):0.428375,39:0.792310):0.235158,40:1.119538):0.166626,((41:0.377233,43:0.095063):0.059637,42:0.122897):0.709947):0.412499,((44:0.810222,(45:0.325233,46:1.682558):0.463405):0.355173,(47:1.049554,48:0.723606):0.318944):0.514813):0.315759,(((49:0.034248,50:0.038422):0.0960746,51:0.132928):0.561476,52:0.871193):0.185779):0.750622):0.262875,15:0.555860):0.327775):0.204228):0.0784185):0.0691695):0.0641835):0.129353):0.0898048);
 791: 2 -30425.09059 -29743.91529 (0:0.255489,1:0.162544,(2:0.126025,(3:0.348437,((4:0.256235,5:0.444132):0.270184,((6:0.425433,7:0.407552):0.137754,((((8:0.089227,9:0.011567):0.168325,10:0.272015):0.270717,11:0.580526):0.270874,((12:0.026711,13:0.020885):0.477891,(((((14:1.632778,((21:0.471233,22:0.843240):0.2853,23:0.754038):0.362346):0.0920212,35:2.122112):0.121068,(((((24:0.066344,25:0.119057):0.17404,26:0.447167):0.0360399,27:0.173149):0.213466,(((30:0.363574,31:0.188263):0.172591,(33:0.212888,34:0.284721):0.076406):0.131456,32:0.462757):0.1894):0.15314,(28:0.775275,29:0.528920):0.138122):0.292113):0.122501,((((16:0.056870,17:0.030807):0.137276,18:0.071211):0.106318,19:0.220007):0.380115,20:0.364839):0.209108):0.294268,(15:0.596470,(((((((36:0.113956,(37:0.152161,38:0.097991):0.0407922):0.405099,39:0.683418):0.141808,40:1.108230):0.230533,((41:0.295764,42:0.155045):0.0548031,43:0.036103):0.571905):0.315334,((44:0.595769,(45:0.810724,46:1.528127):0.324601):0.515004,(47:0.669816,48:1.078675):0.501053):0.236511):0.287098,((49:0.036509,50:0.043663):0.0762087,51:0.166096):0.823448):0.180201,52:0.643844):0.822484):0.193379):0.151856):0.192866):0.092716):0.0430743):0.0658879):0.0613229):0.0935984);
```
