## Supplementary material for "Tertiary-interaction characters enable fast, model-based structural phylogenetics beyond the twilight zone": partitions_v1.raxml.ckp (part 2 of 2)

```
 792: 2 -29469.95089 -29755.35056 (0:0.172306,(1:0.197537,(((4:0.261422,5:0.285118):0.237813,(((((8:0.044109,9:0.046589):0.162056,10:0.263012):0.399286,11:0.599438):0.144399,(12:0.017988,13:0.028168):0.656292):0.102219,((14:1.922823,15:0.525585):0.2053,(((((((16:0.046533,17:0.041031):0.1269,18:0.114165):0.0559583,19:0.399129):0.210708,20:0.647584):0.36153,(((((24:0.043389,25:0.145915):0.226446,26:0.427252):0.0971171,27:0.108302):0.196398,(((30:0.326013,31:0.257043):0.175089,(33:0.171239,34:0.288941):0.133572):0.167642,32:0.419277):0.269701):0.0555676,(28:0.811888,29:0.481523):0.383997):0.319666):0.085143,((21:0.542923,22:0.724143):0.379802,23:0.720459):0.562465):0.0718537,(35:2.658356,((((((((36:0.158362,37:0.134058):0.0546679,38:0.057343):0.403889,39:0.766981):0.315141,(41:0.298292,(42:0.187132,43:0.085387):0.105567):0.564961):0.515556,40:0.737547):0.257838,((44:0.752903,(45:0.574604,46:1.703068):0.325193):0.635843,(47:0.934946,48:1.286869):0.501589):0.65684):0.419739,((49:0.023976,50:0.047234):0.0876943,51:0.082907):0.684206):0.22573,52:0.899472):0.672797):0.385394):0.251678):0.273555):0.163081):0.0303814,(6:0.407885,7:0.528914):0.16414):0.129404):0.0497812,(2:0.124897,3:0.351022):0.109311);
 793: 1 -28835.87128 -29768.51355 (0:0.250282,1:0.179825,((2:0.167646,((((8:0.060419,9:0.023992):0.249084,10:0.213519):0.255726,11:0.498173):0.452707,((12:0.028833,13:0.027862):0.499218,((((((14:1.784810,23:0.827802):0.246492,(21:0.771232,22:0.682144):0.461897):0.227601,((((((((36:0.152484,38:0.111519):0.0889167,37:0.094034):0.50711,39:0.907152):0.176384,((41:0.367518,42:0.139140):0.0564538,43:0.053188):0.765507):0.321187,40:1.156563):0.225424,((44:0.750407,45:0.592347):0.344864,(46:1.571164,(47:1.176869,48:0.632877):0.437836):0.111554):0.677963):0.630842,((49:0.018665,50:0.034601):0.0685521,51:0.070947):0.372248):0.136992,52:1.136303):0.812389):0.224405,35:2.305613):0.196362,(((((16:0.013540,17:0.048259):0.15613,18:0.120730):0.0804281,19:0.310440):0.238646,((((24:0.017808,25:0.162794):0.187791,26:0.443454):0.0262308,27:0.101451):0.222809,((28:0.828370,29:0.453601):0.183181,(((30:0.454136,31:0.267545):0.173504,(33:0.213009,34:0.216413):0.0373603):0.0924803,32:0.667738):0.194769):0.0439507):0.632963):0.314497,20:0.483765):0.163621):0.218704,15:0.741644):0.097098):0.316):0.124953):0.0790243,(3:0.333505,(((4:0.290902,5:0.350010):0.158944,6:0.424065):0.11748,7:0.616317):0.0664869):0.0425289):0.0617137);
 794: 1 -29055.23373 -29744.53186 (0:0.266740,1:0.136561,(2:0.188116,(3:0.382765,(((4:0.194204,5:0.522625):0.276788,(6:0.529161,7:0.452577):0.158897):0.112503,((((8:0.051556,9:0.033461):0.209907,10:0.273011):0.276536,11:0.508802):0.265316,((12:0.018875,13:0.050660):0.535707,(((((14:1.574755,((21:0.540589,22:0.793179):0.238965,23:0.507458):0.809109):0.121604,(35:2.009391,((((((((36:0.132709,37:0.175712):0.0515524,38:0.071208):0.567902,39:0.823386):0.201543,((41:0.353275,42:0.129696):0.0811666,43:0.040066):0.675114):0.414005,40:0.861134):0.22818,(((44:0.626604,46:1.511061):0.297616,45:0.561828):0.691686,(47:0.830020,48:1.122131):0.340629):0.635477):0.339038,((49:0.039882,50:0.017996):0.106372,51:0.098258):0.499387):0.353425,52:0.823504):0.773386):0.253797):0.0628423,(((((24:0.062995,25:0.139829):0.244439,26:0.425321):0.0989936,27:0.067963):0.317864,((((30:0.347275,31:0.164492):0.11411,32:0.565284):0.147721,33:0.137105):0.145067,34:0.200849):0.365113):0.0609607,(28:0.901327,29:0.544179):0.102231):0.34517):0.281133,((((16:0.028892,17:0.015723):0.125229,18:0.121972):0.103244,19:0.274950):0.299177,20:0.556165):0.292024):0.132656,15:0.555352):0.251385):0.187426):0.146222):0.088295):0.0816174):0.0865384);
 795: 2 -28728.43373 -29750.96891 (0:0.225133,1:0.192834,(2:0.219158,(3:0.354627,((4:0.181666,5:0.456605):0.331523,((6:0.467169,7:0.591590):0.213296,((((8:0.032853,9:0.057211):0.199647,10:0.204832):0.321541,11:0.676114):0.256676,((12:0.024249,13:0.014978):0.421492,((((14:1.554069,(((21:0.653241,22:0.639184):0.285829,23:0.871439):0.397415,((((((((36:0.167792,37:0.161550):0.0376592,38:0.068178):0.436797,39:0.684050):0.353471,40:1.228049):0.147572,((41:0.323889,42:0.116966):0.0442406,43:0.073339):0.605722):0.329296,((44:0.768729,(45:0.502735,46:2.041062):0.13523):0.431075,(47:1.001188,48:1.024693):0.547547):0.506753):0.220259,((49:0.012975,50:0.041782):0.0931556,51:0.097007):0.581002):0.176108,52:0.931651):1.02651):0.231387):0.102191,(((((24:0.048867,25:0.155987):0.194303,26:0.477609):0.0561055,27:0.120883):0.171996,(28:0.852347,29:0.448376):0.17407):0.119683,((((30:0.367980,31:0.193103):0.127818,32:0.563902):0.0838356,33:0.137379):0.134146,34:0.211668):0.175848):0.41537):0.290204,((((16:0.015401,17:0.035077):0.169474,18:0.124407):0.132132,19:0.203614):0.497618,(20:0.333029,35:2.806151):0.133543):0.147115):0.266962,15:0.505328):0.188793):0.288241):0.100813):0.0836114):0.0239057):0.0451365):0.0721085);
 796: 1 -29941.52077 -29749.4623 (0:0.190970,1:0.158447,(2:0.183237,(3:0.315697,((4:0.141241,5:0.465031):0.308887,((6:0.420342,7:0.408439):0.149609,((((8:0.051808,9:0.058524):0.234328,10:0.155827):0.278737,11:0.490788):0.28655,((12:0.020599,13:0.019225):0.416663,(((((14:1.592367,(21:0.632103,22:0.873555):0.267451):0.101004,23:0.744701):0.387536,35:2.262561):0.368734,(((((16:0.021501,17:0.023424):0.114685,18:0.207770):0.166162,19:0.244341):0.302067,(((((24:0.047925,25:0.112400):0.269767,26:0.424142):0.0477287,27:0.096168):0.358698,(28:0.993310,29:0.557115):0.108556):0.204217,(((30:0.346090,31:0.190807):0.210816,(32:0.791817,33:0.141287):0.150192):0.136664,34:0.147032):0.142611):0.597256):0.199559,20:0.617140):0.291186):0.165708,(15:0.391555,((((((((36:0.159993,37:0.223715):0.0913838,38:0.064978):0.853865,39:0.664436):0.437983,((41:0.397984,42:0.192397):0.0468097,43:0.078927):0.659808):0.239698,40:1.159179):0.302275,((44:0.582398,(45:0.453595,46:2.313586):0.489312):0.398892,(47:1.225864,48:0.984448):0.311722):0.717142):0.331383,((49:0.044685,50:0.045733):0.0590128,51:0.114235):0.686718):0.414942,52:0.805000):0.817435):0.225466):0.0961478):0.259428):0.230347):0.0536963):0.0542855):0.103628):0.0635186);
 797: 2 -29046.939 -29749.58684 (0:0.208519,1:0.130261,((2:0.185603,(3:0.318078,(6:0.506344,7:0.515057):0.142745):0.0686048):0.0217689,(((4:0.194509,5:0.423477):0.222617,(((8:0.053045,9:0.060904):0.200694,10:0.238428):0.232862,11:0.611631):0.343471):0.0649289,((12:0.009861,13:0.016882):0.563011,(((((14:1.740151,(21:0.618331,22:0.724922):0.374514):0.10269,35:2.727189):0.274662,23:0.973769):0.368519,(((((16:0.018484,17:0.032882):0.143788,18:0.115661):0.124321,19:0.327586):0.210319,20:0.604965):0.232271,(((((24:0.027866,25:0.164776):0.232628,26:0.353879):0.0681754,27:0.103747):0.216786,(28:0.786077,29:0.567179):0.277014):0.137908,(((30:0.348494,31:0.297608):0.168692,(33:0.195574,34:0.211525):0.0664095):0.142277,32:0.529322):0.102007):0.345999):0.131054):0.490159,(15:0.358870,(((((((36:0.155568,38:0.116752):0.0355144,37:0.132318):0.563431,39:0.741496):0.362335,40:1.296309):0.202702,((41:0.346018,42:0.129934):0.0450153,43:0.053330):0.721497):0.441569,(((49:0.015243,50:0.035873):0.0682714,51:0.138388):0.75988,52:1.107324):0.292952):0.253825,((44:0.728432,(45:0.567220,46:1.763087):0.353221):0.399533,(47:1.104330,48:0.731896):0.515634):0.625734):1.16512):0.248554):0.16831):0.335324):0.0467392):0.114705);
 798: 1 -29524.96317 -29758.54961 (0:0.202043,1:0.162774,((2:0.136791,3:0.375010):0.0943743,((4:0.328905,5:0.323380):0.176873,((6:0.432153,7:0.416764):0.0826892,(((((8:0.073104,9:0.036419):0.157173,10:0.258478):0.304509,11:0.531284):0.285428,(12:0.014176,13:0.028571):0.651802):0.158099,((14:1.993504,((((((((16:0.032871,17:0.050753):0.120466,18:0.190779):0.176099,19:0.253488):0.329072,20:0.487441):0.325191,(((((((24:0.092975,25:0.137920):0.260232,27:0.151014):0.063301,26:0.386676):0.130739,(28:0.903462,29:0.661503):0.186661):0.196508,32:0.500618):0.208251,(33:0.240712,34:0.257497):0.115881):0.0461985,(30:0.306552,31:0.265124):0.145562):0.467871):0.214724,((21:0.588062,22:0.763393):0.248841,23:0.721026):0.731686):0.0932929,35:2.473070):0.10283,((((((((36:0.168168,37:0.141254):0.0648603,38:0.047022):0.625414,39:0.647978):0.340876,(41:0.293000,(42:0.181658,43:0.072379):0.119404):0.705285):0.308642,40:0.964651):0.236852,((44:0.627461,(45:0.835176,46:1.941290):0.450898):0.56795,(47:1.047178,48:0.979782):0.388958):0.538574):0.348579,((49:0.032388,50:0.026785):0.116274,51:0.042809):0.812065):0.400416,52:0.788221):0.818417):0.0248873):0.141918,15:0.640715):0.23202):0.133972):0.111214):0.104038):0.0327509);
 799: 1 -29568.40165 -29753.50402 (0:0.215233,1:0.155190,(2:0.159981,((((3:0.320219,((12:0.020926,13:0.013871):0.556288,((14:1.529567,15:0.527609):0.123577,((((((((16:0.042245,17:0.026686):0.157338,18:0.116738):0.221692,19:0.292457):0.421052,20:0.359187):0.314692,((((((24:0.091767,25:0.161825):0.217688,27:0.135219):0.053752,26:0.416539):0.221092,(28:0.796328,29:0.582278):0.226452):0.380838,34:0.216282):0.0206102,(((30:0.293009,31:0.302509):0.163173,32:0.667995):0.111637,33:0.224637):0.0668258):0.490636):0.192593,((21:0.537076,22:0.925351):0.358863,23:0.897096):0.548997):0.0324824,35:2.971120):0.215222,((((((((36:0.182663,37:0.207355):0.0273128,38:0.073173):0.574352,39:0.671926):0.373853,((41:0.375492,42:0.147100):0.0604807,43:0.087536):0.728804):0.315397,40:0.938905):0.423259,((49:0.035756,50:0.035184):0.0671629,51:0.146813):0.800531):0.08461,((44:0.617056,(45:0.449221,46:2.246434):0.478872):0.348181,(47:1.175433,48:0.728511):0.714737):0.980515):0.355729,52:0.781759):1.1239):0.0733279):0.228426):0.262308):0.163027,((4:0.167785,5:0.423420):0.150074,(((8:0.060547,9:0.023881):0.131675,10:0.276201):0.232055,11:0.681526):0.284562):0.0898116):0.0316121,7:0.559165):0.0710981,6:0.575811):0.0483874):0.0854784);
 800: 1 -29265.39771 -29749.11628 (0:0.249695,1:0.167471,(2:0.159595,(3:0.305250,((4:0.218724,5:0.466010):0.171364,((6:0.414152,7:0.387629):0.201041,((((8:0.074134,9:0.027877):0.186864,10:0.199760):0.328038,11:0.523182):0.260051,((12:0.034452,13:0.027663):0.391283,(((((14:1.250741,35:1.977017):2.79523e-06,((21:0.759708,22:0.696237):0.343154,23:0.783249):0.257942):0.298407,((((((24:0.079453,25:0.098455):0.163636,26:0.351905):0.0544011,27:0.161292):0.157887,32:0.653034):0.17722,(28:0.772552,29:0.587210):0.118764):0.0999666,(((30:0.245997,31:0.293613):0.216598,33:0.186644):0.108764,34:0.172115):0.200313):0.291024):0.193767,((((16:0.043916,17:0.013733):0.112679,18:0.106764):0.174401,19:0.224773):0.255514,20:0.472225):0.373481):0.271989,(15:0.382288,(((((((36:0.186205,37:0.122357):0.0852305,38:0.012268):0.492957,(39:0.650652,(41:0.286669,(42:0.122703,43:0.115998):0.101139):0.862046):0.0918696):0.63189,40:0.724464):0.489721,((44:0.795936,(45:0.725275,46:1.535247):0.279138):0.433858,(47:0.870986,48:1.189429):0.82833):0.533297):0.20018,((49:0.038613,50:0.030960):0.0876675,51:0.082634):0.90807):0.168189,52:0.976502):0.902374):0.198558):0.14158):0.215824):0.137328):0.0801469):0.064634):0.0594426):0.0560003);
 801: 2 -29888.21173 -29749.49869 (0:0.250440,1:0.147561,((2:0.170762,3:0.370317):0.0410066,((4:0.235937,5:0.340717):0.241201,((6:0.454363,7:0.429458):0.11138,((((8:0.091209,9:0.033560):0.239962,10:0.265389):0.431627,11:0.489301):0.221508,((12:0.027788,13:0.023358):0.428504,(((14:1.772521,15:0.386201):0.281399,((((((36:0.133773,37:0.193982):0.0748999,38:0.062123):0.371515,(39:0.763387,((41:0.376756,42:0.167163):0.0720048,43:0.110460):0.627709):0.295375):0.417515,40:0.898440):0.350855,((44:0.728960,(45:0.711729,46:1.916096):0.410944):0.232684,(47:0.846723,48:0.683368):0.586184):0.723219):0.25052,(((49:0.013621,50:0.037672):0.112932,51:0.070277):0.808114,52:0.842017):0.159771):0.888686):0.089716,(((((16:0.027911,17:0.040158):0.117944,18:0.172423):0.13491,19:0.298831):0.319056,20:0.362742):0.171123,(((21:0.438088,22:0.800389):0.700124,23:0.826812):0.302959,((((((24:0.075430,25:0.084161):0.178744,27:0.173822):0.0596345,26:0.332213):0.0942568,(28:0.871307,29:0.713935):0.356483):0.159867,(((30:0.330160,31:0.271808):0.254727,(33:0.227909,34:0.211030):0.0780949):0.132506,32:0.567593):0.135626):0.330876,35:2.084602):0.107242):0.197484):0.378315):0.174371):0.227808):0.198204):0.0351194):0.139279):0.0852893);
 802: 1 -29949.91673 -29750.39198 (0:0.247565,1:0.137367,(2:0.156656,((3:0.238342,(((6:0.423536,7:0.453945):0.112682,(((8:0.058944,9:0.049379):0.181938,10:0.272775):0.190168,11:0.618740):0.321756):0.0657837,((12:0.029582,13:0.037373):0.535151,((((((14:1.519868,(21:0.671538,22:0.618468):0.337005):0.198375,23:0.675406):0.763974,(((24:0.056436,25:0.220565):0.183403,(26:0.484897,27:0.169008):0.0476345):0.0740512,((28:0.899997,29:0.485402):0.260129,(((30:0.272517,31:0.241105):0.153315,(33:0.162677,34:0.352710):0.129297):0.150451,32:0.571011):0.178292):0.0638914):0.461365):0.01108,35:2.831050):0.159594,((((16:0.038248,17:0.039972):0.125007,18:0.070001):0.11058,19:0.302825):0.339671,20:0.575686):0.167173):0.386733,(15:0.378491,(((((((36:0.114501,37:0.163983):0.0472869,38:0.064718):0.61145,39:0.892869):0.246224,(41:0.301580,(42:0.169263,43:0.074414):0.051021):0.584356):0.433858,((44:0.446109,(45:0.767501,46:1.617900):0.138479):0.540074,(47:0.923132,48:1.040323):0.425532):0.466029):0.224933,40:0.960806):0.244192,(((49:0.034801,50:0.033068):0.072584,51:0.103280):0.63904,52:1.016343):0.18519):1.16514):0.231081):0.176533):0.239606):0.107621):0.0900734,(4:0.113438,5:0.439760):0.210305):0.0741513):0.0760349);
 803: 1 -29586.37909 -29756.51791 (0:0.212381,1:0.171179,((2:0.215590,(3:0.293193,6:0.627100):0.0915006):0.0815105,(((4:0.248409,5:0.475465):0.205213,7:0.567162):0.056863,((((((8:0.031044,9:0.050714):0.304326,10:0.172611):0.274416,11:0.741477):0.271168,(12:0.024547,13:0.024424):0.464625):0.194184,(15:0.582853,(((((((16:0.029912,17:0.034501):0.123711,18:0.126575):0.113944,19:0.273301):0.239589,20:0.566845):0.356029,((((((24:0.039248,25:0.145175):0.176964,26:0.455845):0.0650843,27:0.138218):0.168554,(28:0.743054,29:0.662435):0.246285):0.184712,32:0.585353):0.117141,((30:0.376844,31:0.253436):0.258485,(33:0.214828,34:0.260661):0.0882903):0.074445):0.223886):0.233255,((21:0.569222,22:0.670567):0.425925,23:0.963857):0.537009):0.0971377,((((((((36:0.140448,37:0.189040):0.0740836,38:0.056901):0.537836,39:0.762203):0.119892,((41:0.387207,42:0.150472):0.0520305,43:0.055051):0.967805):0.302351,40:0.931253):0.206495,((44:0.894306,(45:0.639524,46:1.862099):0.303918):0.335748,(47:1.099589,48:0.918392):0.551307):0.695558):0.302973,((49:0.046871,50:0.044475):0.0858309,51:0.085264):0.668923):0.16104,52:0.861463):0.749771):0.199871):0.447019):0.131007,(14:2.190336,35:2.770090):2.01386e-06):0.154821):0.126286):0.0956967);
 804: 3 -29299.04349 -29749.30797 (0:0.255952,1:0.169722,(((2:0.230320,(3:0.234294,(6:0.369459,7:0.390598):0.175537):0.0553404):0.0226282,(4:0.171540,5:0.418390):0.235263):2.27653e-06,((((8:0.032042,10:0.457263):0.0413467,9:0.008417):0.441479,11:0.445259):0.352114,((12:0.026359,13:0.020100):0.514842,(((14:2.304016,(((((((16:0.032214,17:0.026291):0.214078,18:0.111719):0.118077,19:0.321371):0.340267,((((((24:0.021735,25:0.154194):0.228817,26:0.339136):0.0809225,27:0.081557):0.238168,(28:0.801724,29:0.567361):0.108069):0.191172,(33:0.212026,34:0.157846):0.10157):0.0432562,((30:0.405978,31:0.187942):0.155821,32:0.511938):0.0689645):0.540906):0.187267,20:0.389710):0.193397,((21:0.618009,22:0.891308):0.244792,23:0.965660):0.607856):0.216094,35:2.598128):0.124917):2.94385e-06,(((((((36:0.185801,38:0.085758):0.0729081,37:0.120286):0.539434,(39:1.189120,((41:0.325600,42:0.182029):0.0529525,43:0.065837):0.780785):0.158363):0.209638,40:0.875847):0.388253,((44:0.768039,(45:0.449723,46:1.588303):0.378109):0.659649,(47:1.272727,48:0.742810):0.254896):1.08663):0.225272,((49:0.041245,50:0.007113):0.0976783,51:0.091300):0.649429):0.345647,52:0.742855):1.07761):0.273537,15:0.620052):0.218213):0.157207):0.272211):0.0502056);
 805: 1 -30166.89757 -29764.46317 (0:0.248078,1:0.134750,(2:0.163054,(3:0.347613,((4:0.209269,5:0.377279):0.256227,((6:0.418480,7:0.331913):0.147325,(((((8:0.089184,9:0.026614):0.166614,11:0.800714):0.153271,10:0.189932):0.307777,(12:0.038496,13:0.015002):0.714408):0.141113,((((14:2.067325,(((((16:0.042288,17:0.026655):0.11967,18:0.153016):0.181575,19:0.198999):0.317049,20:0.401599):0.258947,(((((24:0.064580,25:0.121025):0.197143,27:0.187380):0.0744277,26:0.351243):0.236464,(28:0.896914,29:0.540905):0.188701):0.142834,((((30:0.279537,31:0.247314):0.161546,32:0.619702):0.140744,33:0.196680):0.107263,34:0.207584):0.207747):0.355873):0.0898948):0.264436,((21:0.470307,22:0.582588):0.2381,23:0.620222):0.49114):0.137098,(35:1.662581,((((((36:0.123529,37:0.140095):0.0496469,38:0.079644):0.348271,39:0.742022):0.272405,((41:0.274756,42:0.207277):0.0501996,43:0.054279):0.626862):0.25027,(40:0.917234,((44:0.658051,(45:0.700276,46:1.685001):0.25865):0.254188,(47:0.793461,48:0.600733):0.48474):0.34251):0.167519):0.483903,(((49:0.037096,50:0.040703):0.0688027,51:0.096995):0.847649,52:0.901024):0.130515):0.515678):0.378503):0.13969,15:0.735509):0.30299):0.0865354):0.0586717):0.126575):0.0412509):0.0599851);
 806: 2 -29422.24726 -29753.928 (0:0.210911,(1:0.100012,((4:0.198351,5:0.397575):0.35517,(6:0.437978,7:0.402765):0.154001):0.134052):0.0947309,(2:0.181494,(3:0.318155,((((8:0.065661,9:0.037567):0.221308,10:0.302620):0.237544,11:0.509844):0.281356,((12:0.025645,13:0.026338):0.438054,((((14:1.534038,(((21:0.709637,22:0.544088):0.311909,23:0.756277):0.331761,35:2.486816):0.0623819):0.418468,((((24:0.092076,25:0.147062):0.235275,26:0.476453):0.114439,27:0.062288):0.264635,((28:0.908545,29:0.243495):0.263916,((((30:0.385074,31:0.254282):0.099444,32:0.553085):0.165766,33:0.085439):0.125109,34:0.202276):0.328479):0.100865):0.433112):0.0886259,((((16:0.024366,17:0.039167):0.159803,18:0.173233):0.119617,19:0.340221):0.217477,20:0.491938):0.359598):0.23287,(15:0.626238,((((((((36:0.182480,37:0.176544):0.128426,38:0.007013):0.62658,39:1.138755):0.176421,((41:0.373169,42:0.126893):0.0677649,43:0.051747):0.655436):0.378986,40:0.846445):0.580753,((44:0.484749,(45:0.653513,46:2.124048):0.371782):0.46177,(47:0.954861,48:0.817570):0.371973):0.702804):0.472234,((49:0.032617,50:0.052365):0.043555,51:0.117659):0.831705):0.1787,52:0.969275):1.07563):0.133397):0.230762):0.263969):0.246278):0.104962):0.077822);
 807: 1 -30008.89169 -29759.7469 (0:0.215231,1:0.152324,(2:0.249299,((3:0.304156,(((4:0.195884,5:0.396044):0.324754,6:0.477421):0.114331,7:0.493913):0.134132):0.0732812,((((8:0.059943,9:0.043917):0.217724,10:0.300320):0.311132,11:0.518161):0.298535,((12:0.050066,13:0.029500):0.500349,((((14:1.648360,((((((16:0.033202,17:0.027526):0.160498,18:0.160837):0.169112,19:0.345855):0.294763,20:0.502683):0.419229,((((((24:0.054420,25:0.126588):0.23886,27:0.135037):0.0436375,26:0.400649):0.160477,28:0.846738):0.187728,29:0.506522):0.159515,((((30:0.380779,31:0.184944):0.142882,32:0.580069):0.162892,33:0.124551):0.114146,34:0.255948):0.196612):0.185798):0.178276,((21:0.764310,22:0.717045):0.216874,23:0.825349):0.608573):0.212469):0.189174,35:3.194695):2.21842e-06,(((((((36:0.158095,37:0.162591):0.0812008,38:0.017721):0.637357,39:0.679584):0.218764,(41:0.241854,(42:0.146024,43:0.095429):0.160728):0.783126):0.344005,40:0.977435):0.530886,(((49:0.030707,50:0.048962):0.12184,51:0.059209):0.870886,52:1.029194):0.229275):0.194656,((44:0.608911,(45:0.749753,46:1.743533):0.26439):0.450393,(47:1.063004,48:0.830375):0.361502):0.662223):0.676405):0.164516,15:0.638336):0.28608):0.218163):0.278626):0.064666):0.125602);
 808: 1 -28892.90767 -29747.83031 (0:0.254740,1:0.177423,(2:0.162938,(3:0.311132,((((4:0.288078,5:0.331097):0.357952,(6:0.457286,7:0.456450):0.142945):0.0901898,(((8:0.032603,9:0.028066):0.130747,10:0.269739):0.31593,11:0.662895):0.455612):0.064986,((12:0.024146,13:0.004375):0.662117,(((((((14:1.425215,(21:0.477158,22:0.790054):0.389979):0.211368,23:0.833381):0.269192,35:2.623685):0.225513,(((((24:0.063703,25:0.125891):0.254259,26:0.365696):0.111067,27:0.110810):0.273757,(28:1.041680,29:0.414040):0.209583):0.0520334,(((30:0.393829,31:0.201875):0.211577,(33:0.225549,34:0.258761):0.0379297):0.14431,32:0.554597):0.212905):0.379433):0.175258,(((16:0.036137,17:0.019384):0.0771896,(18:0.146682,19:0.341105):0.0708805):0.343943,20:0.562570):0.244111):0.235434,((((((36:0.130209,(37:0.162469,38:0.077505):0.053337):0.495616,39:0.642922):0.253762,((41:0.390697,42:0.142345):0.040918,43:0.025493):0.688112):0.312942,40:0.936886):0.409856,(((49:0.025389,50:0.041527):0.124914,51:0.071397):0.851642,52:1.036102):0.20407):0.298194,((44:0.455530,(45:0.604447,46:1.926529):0.514656):0.302979,(47:1.063602,48:0.820226):0.687128):0.792952):0.867226):0.177301,15:0.572159):0.248569):0.225682):0.0292578):0.0459249):0.1137);
 809: 2 -29666.17155 -29744.25957 (0:0.271561,(1:0.159117,2:0.176746):0.0353856,(3:0.403494,((4:0.226114,5:0.353747):0.161678,((6:0.588305,7:0.379746):0.0771919,((((8:0.056151,9:0.024447):0.115492,10:0.281835):0.303079,11:0.483134):0.331235,((12:0.028158,13:0.023650):0.572158,((14:1.953121,15:0.436676):0.167464,((((((((16:0.031879,17:0.021059):0.156523,18:0.091772):0.155367,19:0.249700):0.378741,20:0.508948):0.218203,((21:0.536480,22:0.767816):0.312088,23:0.847154):0.535293):0.0785878,(((((24:0.043416,25:0.156677):0.241513,26:0.402614):0.110542,27:0.104966):0.179282,(28:0.834942,29:0.510791):0.258068):0.119069,(((30:0.390565,31:0.170615):0.23677,(33:0.170105,34:0.226863):0.0273151):0.110256,32:0.568894):0.145871):0.536905):0.201045,35:2.421272):0.127445,(((((((36:0.087416,37:0.172958):0.063598,38:0.083976):0.524255,39:0.827404):0.104487,((41:0.348602,42:0.129220):0.0774876,43:0.052917):0.749368):0.47748,40:0.864057):0.231882,(((49:0.041903,50:0.032189):0.102924,51:0.084386):0.803366,52:1.105269):0.402171):0.334898,((44:0.757936,(45:0.727665,46:1.591022):0.227375):0.400372,(47:0.915501,48:1.269265):0.470136):0.60927):0.747985):0.0810935):0.126133):0.31338):0.134049):0.110492):0.128594):0.0494168);
 810: 2 -29582.56451 -29743.91529 (0:0.243963,1:0.177460,(2:0.194085,((3:0.341712,(4:0.146918,5:0.510154):0.257469):0.0450716,((6:0.507135,7:0.381493):0.145323,((((8:0.047175,9:0.013309):0.180327,10:0.256053):0.172005,11:0.558959):0.357697,((12:0.020778,13:0.020542):0.452128,(((((14:1.487815,((21:0.497501,22:0.750353):0.387266,23:0.638806):0.285586):0.265021,35:2.132218):0.0919134,(((((24:0.044360,25:0.106263):0.176977,26:0.438607):0.128133,27:0.113316):0.156525,(((30:0.361519,31:0.092340):0.212206,(33:0.170819,34:0.253302):0.138108):0.166773,32:0.583079):0.219764):0.119902,(28:0.816803,29:0.484401):0.278877):0.317024):0.139346,((((16:0.043123,17:0.036005):0.204179,18:0.097727):0.1586,19:0.246732):0.289691,20:0.542531):0.369515):0.259822,(15:0.570205,((((((((36:0.153216,37:0.165055):0.0416903,38:0.040625):0.588767,39:0.832008):0.175263,((41:0.336602,43:0.085560):0.0372416,42:0.127308):0.605537):0.256409,40:0.961394):0.473807,((44:0.746310,(45:0.545663,46:2.116273):0.422615):0.290097,(47:0.900594,48:1.087974):0.295331):0.416113):0.421124,((49:0.042570,50:0.016476):0.0889399,51:0.145283):0.567562):0.430813,52:0.605383):0.876751):0.286254):0.154504):0.279353):0.0631059):0.0901963):0.0965228):0.0629024);
 811: 1 -29657.34553 -29754.78088 (0:0.187424,1:0.187621,((2:0.153723,(3:0.272523,(6:0.478994,7:0.427481):0.161372):0.054331):0.0622555,((4:0.164768,5:0.357099):0.184095,((((8:0.070508,9:0.042324):0.203572,10:0.154712):0.377578,11:0.483845):0.199247,((12:0.023358,13:0.018502):0.36736,(((14:1.675118,15:0.472743):0.0884731,((((((36:0.157225,(37:0.142670,38:0.049776):0.0362999):0.484993,39:0.900107):0.206097,((41:0.321752,42:0.146656):0.0267019,43:0.060577):0.885089):0.241554,40:0.934334):0.381799,(((49:0.026392,50:0.037904):0.0720236,51:0.084460):0.836336,52:1.049103):0.309963):0.288645,((44:0.519385,(45:0.528404,46:1.791240):0.365891):0.400138,(47:1.078809,48:0.930290):0.388007):0.617963):0.784172):0.0660991,((((((16:0.038745,17:0.033327):0.133191,18:0.116257):0.141028,19:0.265535):0.274337,20:0.582292):0.357147,(((21:0.517774,22:0.581283):0.397559,23:0.691363):0.694854,(((((24:0.065430,25:0.099806):0.199958,26:0.461753):0.0990384,27:0.082362):0.263545,(28:0.750894,29:0.581466):0.150003):0.149536,((((30:0.297176,31:0.224677):0.202349,32:0.609635):0.112126,33:0.159199):0.128466,34:0.179788):0.173786):0.315879):0.0649537):0.255924,35:2.262083):0.123342):0.235462):0.254235):0.110438):0.0868071):0.0648359);
 812: 1 -29977.86522 -29747.67966 (0:0.229795,(1:0.118648,((4:0.222638,5:0.383406):0.267376,(6:0.417209,7:0.366702):0.166833):0.152236):0.045357,(2:0.131669,(3:0.253033,((((8:0.042277,9:0.061724):0.24547,10:0.199589):0.306218,11:0.647570):0.294449,((12:0.034286,13:0.034919):0.488792,((14:1.883242,15:0.417127):0.135102,((((((((16:0.030466,17:0.033858):0.150992,18:0.129737):0.110743,19:0.361709):0.410808,20:0.467936):0.214995,(((((24:0.084151,25:0.159040):0.209026,26:0.437530):0.0768633,27:0.109014):0.197183,(28:0.722071,29:0.436033):0.289675):0.151669,(((30:0.346131,31:0.288350):0.218014,(33:0.173628,34:0.248433):0.0951521):0.106037,32:0.499298):0.15044):0.36156):0.0801171,((21:0.409795,22:0.750340):0.291026,23:0.860484):0.352491):0.23777,35:2.730179):0.129895,((((((36:0.158074,37:0.193247):0.0510332,38:0.046841):0.457686,39:0.721195):0.253117,((41:0.369244,42:0.191603):0.0526073,43:0.050193):0.861852):0.288672,40:0.847364):0.438242,((((44:0.621581,(45:0.443670,46:1.903780):0.403441):0.398947,(47:1.332424,48:0.855235):0.256935):0.772583,((49:0.024787,50:0.050151):0.0562902,51:0.097634):0.784329):0.177219,52:0.797952):0.147869):0.965555):0.0559759):0.207437):0.152981):0.163676):0.15769):0.0829695);
 813: 1 -28820.11124 -29754.29353 (0:0.296728,1:0.160210,((2:0.127766,((3:0.233874,((((8:0.045761,9:0.030494):0.205477,10:0.275157):0.252104,11:0.503265):0.327008,((12:0.031592,13:0.009090):0.596925,((((((14:1.976095,(23:0.612256,35:2.634671):2.62018e-06):0.133111,(21:0.486984,22:0.627901):0.350693):0.716323,20:0.361514):0.145315,((((16:0.002547,17:0.021000):0.213708,18:0.106153):0.119094,19:0.283077):0.340998,(((((24:0.055316,25:0.191047):0.259507,(26:0.555614,27:0.107510):0.0558588):0.150261,(28:0.735310,29:0.480994):0.251634):0.231848,32:0.463632):0.1203,((30:0.371063,31:0.195240):0.174768,(33:0.205547,34:0.259703):0.120794):0.0351707):0.552852):0.178081):0.159393,(((((((36:0.139556,37:0.150694):0.0237893,38:0.087229):0.407345,39:0.901569):0.295821,((41:0.343139,42:0.176925):0.0719079,43:0.043463):0.728194):0.250503,40:0.891287):0.207597,((44:0.628895,(45:0.488482,46:2.034100):0.626648):0.513623,(47:1.005093,48:0.541195):0.61458):0.382896):0.256583,(((49:0.016800,50:0.044944):0.127968,51:0.120566):0.772836,52:0.897757):0.179835):1.1966):0.29888,15:0.849352):0.0736608):0.208315):0.0895224):0.108953,(6:0.502038,7:0.496305):0.194234):0.0464682):0.0861351,(4:0.167978,5:0.450713):0.278856):0.0139757);
 814: 3 -29704.05742 -29744.17256 (0:0.270485,1:0.146187,(2:0.138665,(3:0.272811,(((4:0.205511,5:0.275375):0.198958,(6:0.393399,7:0.390640):0.143248):0.103631,(((((8:0.050697,9:0.057721):0.19078,10:0.247529):0.304517,11:0.659542):0.153621,(12:0.022722,13:0.030272):0.695977):0.249501,(((((14:2.004156,35:2.466259):2.58746e-06,(((21:0.576073,22:0.637036):0.199841,23:0.979411):0.195885,((((((((36:0.204637,37:0.141561):0.0852642,38:0.036704):0.644669,39:0.672521):0.249101,((41:0.419630,42:0.155709):0.126616,43:0.056393):0.665455):0.224417,40:0.845172):0.326395,((44:0.828828,(45:0.609815,46:2.036870):0.172281):0.377328,(47:1.132624,48:0.781264):0.389271):0.596527):0.217385,52:1.056375):0.121306,((49:0.015722,50:0.043820):0.100336,51:0.066848):0.487284):1.10556):0.152742):0.232258,(((((24:0.044195,25:0.158721):0.184467,26:0.449354):0.064416,27:0.089649):0.364268,(28:0.896109,29:0.501361):0.163582):0.0947032,((((30:0.295739,31:0.215863):0.206865,32:0.532037):0.104227,33:0.122506):0.18308,34:0.148352):0.29973):0.25074):0.185306,((((16:0.027205,17:0.050288):0.11978,18:0.139783):0.138938,19:0.273602):0.292886,20:0.537786):0.252769):0.166864,15:0.778371):0.313065):0.0743818):0.0818875):0.123236):0.116433);
 815: 2 -29962.02899 -29749.11628 (0:0.309425,1:0.152585,(2:0.237715,(3:0.466545,((4:0.234039,5:0.358295):0.200032,((6:0.462693,7:0.320395):0.189696,((((8:0.077230,9:0.029321):0.2006,10:0.262756):0.341729,11:0.624919):0.270171,((12:0.013708,13:0.021195):0.461414,(((14:2.032101,((((21:0.655069,22:0.762484):0.404842,23:0.759270):0.361758,35:2.020838):0.317527,((((((24:0.079509,25:0.100558):0.210876,26:0.523235):0.0693717,27:0.123156):0.170959,(28:0.803317,29:0.567570):0.332227):0.156545,32:0.648484):0.142311,((30:0.360435,31:0.316611):0.200215,(33:0.223683,34:0.296409):0.0938002):0.0857427):0.293672):0.0676156):0.244216,((((16:0.022820,17:0.026645):0.197954,18:0.084191):0.0837212,19:0.321979):0.278887,20:0.482850):0.472121):0.300161,(15:0.430088,(((((((36:0.166606,37:0.137757):0.0805021,38:0.046736):0.423108,39:0.685536):0.205407,((41:0.372153,42:0.183559):0.0521441,43:0.037823):0.801223):0.238436,40:1.074645):0.441514,((44:0.622053,(45:0.666594,46:1.675162):0.506582):0.437882,(47:1.124816,48:0.655489):0.339478):0.668452):0.167203,((49:0.031816,(50:0.039548,51:0.193217):0.0188895):0.852956,52:0.942103):0.511665):0.838031):0.337322):0.252721):0.340354):0.136537):0.0919485):0.0682169):0.0941831):0.137706);
 816: 2 -29568.77252 -29755.10163 (0:0.270464,1:0.182951,(2:0.115621,(3:0.380181,((((4:0.207540,5:0.351801):0.209931,(6:0.489575,7:0.359512):0.210894):0.0758963,(((8:0.053421,9:0.077924):0.195752,10:0.265885):0.378639,11:0.640902):0.279941):0.0194623,((12:0.040634,13:0.003924):0.665007,((14:1.790909,15:0.538670):0.073385,(((((((16:0.009533,17:0.068054):0.135668,18:0.133821):0.185214,19:0.380180):0.280792,20:0.579653):0.280236,((21:0.585076,22:0.769917):0.357327,23:0.635482):0.469918):0.0241571,(((((24:0.065502,25:0.156787):0.242632,27:0.097822):0.0291869,26:0.443144):0.322116,(28:0.921396,29:0.539540):0.111282):0.0703313,((((30:0.271874,31:0.208632):0.10043,32:0.635797):0.158254,33:0.053761):0.188235,34:0.245469):0.242066):0.540293):0.216989,(35:2.291639,((((((((36:0.146447,37:0.137681):0.0632699,38:0.053519):0.56173,39:0.660339):0.308953,((41:0.360993,42:0.131423):0.0492569,43:0.069768):0.644091):0.536909,40:0.969032):0.210647,((44:0.457607,(45:0.681098,46:1.627797):0.405479):0.596032,(47:0.890075,48:0.765340):0.413979):1.04489):0.0539457,((49:0.031241,50:0.031540):0.0943424,51:0.093414):0.678131):0.236859,52:0.655550):0.618198):0.584113):0.0938469):0.142115):0.239256):0.0851852):0.0722253):0.106736);
 817: 1 -29069.34412 -29748.21793 (0:0.264032,((1:0.121095,(4:0.183283,5:0.371622):0.319043):0.0215391,((6:0.401508,7:0.352757):0.113147,((((8:0.052836,9:0.032451):0.209645,10:0.290866):0.333519,11:0.515203):0.334753,((12:0.026724,13:0.028463):0.616218,((14:1.838107,(((((((16:0.013533,17:0.042450):0.116575,18:0.179811):0.0777713,19:0.330258):0.341192,20:0.527755):0.187438,(((((24:0.071566,25:0.117292):0.190607,26:0.401213):0.0312451,27:0.153357):0.118882,(28:0.903006,29:0.480949):0.368613):0.0867342,(((30:0.292312,31:0.289900):0.213664,(33:0.172931,34:0.333806):0.0896647):0.161278,32:0.432311):0.151669):0.501881):0.0838306,((21:0.606281,22:0.762462):0.378127,23:0.931455):0.488179):0.165591,35:2.838598):0.0621713):0.0927192,(15:0.646037,(((((((36:0.145688,37:0.153668):0.108647,38:0.055745):0.543196,39:1.016500):0.291001,((41:0.433826,42:0.143614):0.0769463,43:0.051943):0.498877):0.571916,40:1.044151):0.374068,((44:0.380339,(45:0.462774,46:1.670625):0.614774):0.49019,(47:1.000631,48:0.710923):0.324355):0.762051):0.302781,(((49:0.030342,50:0.032274):0.0800753,51:0.102585):0.633268,52:1.009718):0.119004):1.00155):0.181167):0.113618):0.098712):0.262129):0.0979225):0.0464061,(2:0.156034,3:0.378228):0.049244);
 818: 2 -29249.1614 -29743.78588 (0:0.241079,1:0.117952,((2:0.122979,3:0.335022):0.0169315,((((4:0.180962,5:0.441290):0.169724,6:0.404043):0.113916,7:0.520052):0.0356952,((((8:0.051497,9:0.034779):0.208381,10:0.244158):0.315341,11:0.527936):0.336027,((12:0.021425,13:0.012009):0.445336,(((((14:1.722252,((21:0.604890,22:0.771600):0.376001,23:0.799399):0.406858):0.0086596,35:2.220562):0.410205,(((((24:0.054587,25:0.180775):0.207661,27:0.157250):0.122403,26:0.418244):0.148821,(28:0.707774,29:0.477552):0.186363):0.081288,((((30:0.364496,31:0.226754):0.141947,32:0.548233):0.132759,33:0.171908):0.108141,34:0.191012):0.224557):0.262861):0.200357,((((16:0.013652,17:0.024714):0.115427,18:0.088514):0.123016,19:0.293141):0.356377,20:0.557900):0.171198):0.241933,(15:0.340171,((((((((36:0.132461,37:0.156251):0.0378765,38:0.063995):0.47206,39:0.887329):0.225118,40:1.127060):0.326001,((41:0.318142,42:0.167901):0.0969046,43:0.032809):0.65663):0.346632,((44:0.608242,(45:0.884014,46:1.416945):0.332986):0.42675,(47:1.319380,48:0.747336):0.430269):0.445689):0.26872,((49:0.027071,50:0.048363):0.047783,51:0.141221):0.879161):0.47297,52:0.621486):0.982693):0.42627):0.244312):0.2163):0.165939):0.097637):0.0762268);
 819: 1 -29470.14376 -29745.95402 (0:0.275700,1:0.243533,(2:0.157008,(3:0.325943,((((4:0.310121,5:0.346975):0.253471,6:0.470728):0.0903301,7:0.533679):0.0874926,(((((8:0.072991,9:0.028994):0.197912,10:0.212840):0.338746,11:0.477722):0.175718,(12:0.018720,13:0.009158):0.537455):0.205025,((14:2.273266,15:0.415668):0.252866,(((((((16:0.023869,17:0.028510):0.179102,18:0.145565):0.113077,19:0.315286):0.339943,20:0.474547):0.237409,(((((24:0.066236,25:0.121180):0.192225,26:0.414951):0.0693452,27:0.136635):0.18858,(28:0.796628,29:0.388069):0.218141):0.187001,((((30:0.288523,31:0.336255):0.158525,32:0.497730):0.0516231,33:0.198371):0.106746,34:0.158928):0.159174):0.547878):0.202287,((21:0.548542,22:0.780495):0.373171,23:0.910743):0.669546):0.0887637,(35:2.360716,((((((((36:0.155907,37:0.136529):0.038739,38:0.094786):0.434699,39:0.738342):0.332196,((41:0.420788,42:0.153788):0.0624833,43:0.064520):0.833786):0.38308,40:0.832911):0.275231,((44:0.721355,(45:0.437429,46:2.363615):0.369832):0.546863,(47:0.988336,48:0.782448):0.303093):0.700372):0.332336,((49:0.032949,50:0.044502):0.0695515,51:0.093043):0.672753):0.220655,52:0.938927):0.941467):0.264135):0.193085):0.154817):0.137946):0.109976):0.0956394):0.0386972);
 820: 1 -29852.39415 -29754.90649 (0:0.321497,1:0.135004,(2:0.168903,(3:0.369810,(((4:0.168727,5:0.374758):0.244827,(6:0.404608,7:0.334487):0.132261):0.0620491,((((8:0.072525,9:0.041040):0.153085,10:0.255970):0.409312,11:0.559238):0.463218,(((12:0.043468,13:0.011235):0.471998,15:0.713575):0.0444127,((((14:2.065639,(((((24:0.028907,25:0.140938):0.164637,26:0.386683):0.0765851,27:0.122441):0.206621,(28:0.725556,29:0.556479):0.207655):0.127488,((((30:0.338172,31:0.188012):0.118302,32:0.707685):0.105364,33:0.153379):0.106549,34:0.135235):0.27769):0.172931):0.0624904,(((21:0.455682,22:0.745700):0.51412,23:0.538255):0.308382,(((((((36:0.158374,37:0.145658):0.0858819,38:0.033416):0.663006,39:0.672743):0.256028,(41:0.318457,(42:0.171934,43:0.121318):0.120621):0.460166):0.372768,((44:0.872772,(45:0.468662,46:1.690322):0.555491):0.241969,(47:1.018721,48:1.007873):0.47276):0.730532):0.405863,40:0.757441):0.509228,(((49:0.026176,50:0.044552):0.137476,51:0.068292):0.692499,52:1.342706):0.311631):0.878692):0.355494):0.300434,35:2.176058):0.0972454,((((16:0.043322,17:0.025414):0.118644,18:0.100530):0.220462,19:0.299567):0.298276,20:0.533999):0.378113):0.181633):0.188368):0.100415):0.140884):0.114289):0.090155);
 821: 1 -29456.90094 -29775.79312 (0:0.226067,1:0.144528,(((2:0.108139,3:0.343806):0.090302,(6:0.365076,7:0.366113):0.247072):0.0204181,((4:0.197351,5:0.304638):0.22432,((((8:0.051379,9:0.051593):0.255372,10:0.201120):0.400031,11:0.576160):0.0879075,(((12:0.037758,13:0.036380):0.251224,15:0.845643):0.135949,(14:1.742261,(((((((16:0.042679,17:0.014924):0.144752,18:0.123174):0.179004,19:0.264191):0.381754,20:0.591861):0.225254,((21:0.404023,22:0.611143):0.188853,23:0.769500):0.649931):0.0351843,(((((24:0.043207,25:0.140241):0.16512,26:0.363098):0.076235,27:0.104825):0.271684,(28:0.839546,29:0.423644):0.266844):0.162942,((((30:0.302625,31:0.192128):0.115539,32:0.638526):0.0789775,33:0.109818):0.145034,34:0.211904):0.225757):0.300283):0.225984,(35:2.290454,((((((36:0.130085,37:0.142963):0.0430387,38:0.083900):0.653733,39:0.782763):0.196912,((41:0.324988,42:0.170648):0.0588826,43:0.048070):0.945752):0.333296,40:1.023450):0.455188,(((44:0.534946,(45:0.499751,46:1.886290):0.509191):0.228848,(47:0.968962,48:0.939175):0.532984):0.806675,((49:0.003073,(50:0.042849,51:0.166448):0.0287571):0.859414,52:0.910851):0.019672):0.354633):0.0423591):0.55471):0.028569):0.275942):0.142645):0.249638):0.0459525):0.0613506);
 822: 2 -29490.01046 -29745.89432 (0:0.252520,1:0.106571,((2:0.191028,(((3:0.348947,((12:0.036644,13:0.025284):0.52206,((((14:2.283631,((21:0.689652,22:0.837508):0.263144,23:0.587745):0.310391):0.0119755,35:2.546012):0.370226,(((((16:0.026547,17:0.030396):0.140039,18:0.104232):0.216177,19:0.153261):0.275083,(((((24:0.049717,25:0.149165):0.175301,27:0.208386):0.108888,26:0.431354):0.213142,(28:0.783461,29:0.565246):0.118369):0.196204,((((30:0.243889,31:0.302904):0.133574,32:0.639839):0.161548,33:0.229140):0.171192,34:0.194886):0.193024):0.388449):0.157622,20:0.499912):0.218426):0.513153,(15:0.411707,((((((((36:0.178635,37:0.191850):0.0365437,38:0.049940):0.472526,39:0.771243):0.451674,((41:0.348252,43:0.085842):0.0433339,42:0.190380):0.530512):0.283706,40:0.870594):0.230146,((44:0.812026,(45:0.631717,46:1.776316):0.40175):0.35639,(47:0.915563,48:0.697339):0.533682):0.356416):0.513949,((49:0.033894,50:0.050966):0.0639026,51:0.124025):0.705121):0.16776,52:0.832023):1.16608):0.180707):0.194072):0.232078):0.0795003,(((8:0.076532,9:0.025947):0.241024,10:0.332125):0.117847,11:0.632811):0.514408):0.0614735,(6:0.402096,7:0.390947):0.182459):0.0906193):0.088992,(4:0.165128,5:0.299026):0.316233):0.0315897);
 823: 1 -29693.78575 -29753.97129 (0:0.285774,1:0.154077,((2:0.224199,(3:0.420117,(6:0.509948,7:0.456036):0.248703):0.0777811):0.0487554,((4:0.197717,5:0.443156):0.304054,(((((8:0.067619,9:0.039380):0.165516,10:0.273485):0.263154,11:0.513096):0.229582,(12:0.033250,13:0.010733):0.585394):0.0882584,((((((14:1.903566,((21:0.550853,22:0.791654):0.431282,23:0.982593):0.198041):2.51601e-06,35:2.641790):0.320329,(((((24:0.066710,25:0.113505):0.168413,26:0.455202):0.0784083,27:0.141774):0.241202,(28:1.024500,29:0.568719):0.203766):0.117911,(((30:0.353619,31:0.253344):0.131436,32:0.598843):0.075172,(33:0.325208,34:0.216100):0.0999469):0.224963):0.413497):0.163768,((((16:0.037488,17:0.027720):0.137658,18:0.139860):0.147795,19:0.348781):0.346205,20:0.524219):0.346709):0.25625,((((((((36:0.173827,37:0.155055):0.0460153,38:0.061446):0.580648,39:0.729843):0.186387,((41:0.348935,42:0.139840):0.0487066,43:0.077616):0.814431):0.232849,40:0.918041):0.467716,((49:0.022601,50:0.028844):0.0903161,51:0.091260):0.817498):0.117523,((44:0.782210,(45:0.717348,46:1.670920):0.172682):0.819431,(47:1.155425,48:0.942392):0.426181):0.453188):0.346266,52:0.921872):0.872233):0.228239,15:0.637285):0.210708):0.216514):0.0759293):0.0397875);
 824: 1 -29180.82324 -29748.44519 (0:0.290852,1:0.168226,((2:0.135867,3:0.477297):0.131771,(((4:0.208287,5:0.330907):0.235669,(6:0.442667,7:0.389079):0.142805):0.0941305,(((((8:0.066032,9:0.062765):0.270915,10:0.229943):0.398282,11:0.593968):0.207803,(12:0.027762,13:0.000002):0.60236):0.17484,((((14:1.908684,((21:0.625027,22:0.524872):0.199307,23:0.802376):0.453634):2.32678e-06,35:2.649324):0.296224,(((((16:0.059120,17:0.024251):0.199032,18:0.129225):0.279322,19:0.140883):0.336168,20:0.448640):0.367101,(((((24:0.053620,25:0.161969):0.253244,27:0.194183):0.0892641,26:0.432482):0.247041,(28:0.963503,29:0.351320):0.192324):0.125574,((((30:0.210014,32:0.651071):0.119774,31:0.207313):0.185058,33:0.177450):0.195455,34:0.149931):0.162274):0.447819):0.245315):0.10377,(15:0.629066,((((((36:0.164289,37:0.130632):0.0408275,38:0.101985):0.598758,39:0.667197):0.121354,((41:0.387298,42:0.164532):0.0847705,43:0.024575):0.844254):0.412,40:0.820155):0.304865,(((44:0.879930,(45:0.809521,46:1.999640):0.331653):0.717576,(47:1.050553,48:1.014953):0.206804):0.652113,(((49:0.018872,51:0.177290):0.0188172,50:0.043822):0.943727,52:1.092432):0.11861):0.147379):0.661294):0.163963):0.489243):0.206455):0.133398):0.0665258);
 825: 1 -29474.92675 -29753.23265 (0:0.173307,1:0.143235,(((2:0.175718,3:0.303174):0.063754,(6:0.373417,7:0.328911):0.171539):0.0387035,((4:0.141292,5:0.421200):0.196034,((((8:0.056953,9:0.040534):0.188072,10:0.165474):0.289807,11:0.525212):0.282239,((12:0.035713,13:0.015343):0.353612,((14:1.557767,(15:0.507931,((((((((36:0.143384,37:0.131337):0.0613403,38:0.047055):0.512875,39:0.807031):0.233992,((41:0.346385,42:0.220053):0.0452603,43:0.079858):0.532414):0.532511,40:0.856895):0.397575,((44:1.220528,(45:0.479033,46:2.003775):0.284173):0.296273,(47:0.693128,48:0.897238):0.401336):0.681693):0.272113,((49:0.026297,50:0.036272):0.0805589,51:0.108525):0.882424):0.130877,52:1.044744):0.961205):0.142659):0.131386,(((((((16:0.041670,17:0.040955):0.156647,18:0.122495):0.152698,19:0.278660):0.353708,(((((24:0.067944,25:0.133054):0.178138,26:0.279462):0.0619497,27:0.124485):0.335057,(28:0.808264,29:0.521358):0.10824):0.135689,((((30:0.327300,31:0.224384):0.116303,32:0.578222):0.0867236,33:0.151699):0.115379,34:0.275571):0.161906):0.506911):0.100488,(21:0.734315,(22:0.734719,23:0.922437):0.147038):0.690497):0.130706,20:0.563907):0.363197,35:2.449247):0.106048):0.168025):0.214923):0.277285):0.0829633):0.0557307);
 826: 1 -29142.38163 -29759.53908 (0:0.284646,1:0.123344,(2:0.216588,(3:0.307779,((((4:0.229431,5:0.287693):0.241991,6:0.587630):0.0591701,7:0.476632):0.123911,((((8:0.049928,9:0.023247):0.170221,10:0.253981):0.382441,11:0.468026):0.403705,(((12:0.029886,13:0.025434):0.477704,(15:0.453110,((((((((36:0.141413,37:0.139737):0.0666857,38:0.072595):0.497076,39:0.772671):0.215992,((41:0.384159,42:0.157978):0.0459994,43:0.051495):0.746323):0.235367,40:0.919358):0.384056,((49:0.012548,50:0.034826):0.0520011,51:0.123554):0.828675):0.0660977,((44:0.602133,(47:1.150669,48:0.733859):0.697198):0.248702,(45:0.704910,46:1.392524):0.461977):0.805768):0.398649,52:0.865822):1.07033):0.358558):0.184357,(14:1.780640,(((((((16:0.015024,17:0.042165):0.141232,18:0.178476):0.123936,19:0.347914):0.163412,(((((24:0.103704,25:0.149848):0.240184,27:0.130987):0.0714441,26:0.417117):0.326004,(28:1.045405,29:0.487687):0.128195):0.0613704,((((30:0.296708,31:0.292423):0.140955,32:0.700344):0.170783,33:0.173108):0.127624,34:0.196312):0.232146):0.486213):0.153304,(21:0.465153,22:0.984149):0.815966):0.0871204,20:0.505238):0.270812,(23:0.896047,35:1.785998):0.496383):0.109997):0.120174):0.206665):0.0155054):0.100824):0.0737582):0.112129);
 827: 1 -29121.12382 -29776.67962 (0:0.266199,1:0.113197,((2:0.144822,((3:0.298367,6:0.522407):0.0682139,7:0.540444):0.0579634):0.0740207,((4:0.206433,5:0.342120):0.237894,(((((8:0.062702,9:0.045099):0.218794,10:0.177915):0.325644,11:0.621253):0.117861,(12:0.032527,13:0.010720):0.531428):0.135674,((((((14:1.480377,((21:0.666988,22:0.806093):0.366964,23:0.823991):0.236397):0.130786,35:2.952963):0.0649544,((((((((36:0.161317,37:0.217495):0.0242973,38:0.082511):0.357006,39:0.680663):0.430508,((41:0.396642,42:0.137346):0.0445314,43:0.045297):0.752842):0.275738,40:1.119101):0.344901,((44:0.864170,45:0.708933):0.273042,(46:1.220623,(47:0.821701,48:0.777145):0.635456):0.0698829):0.683225):0.425586,((49:0.013468,50:0.025490):0.056644,51:0.107988):0.630999):0.165103,52:1.075657):0.693454):0.237756,((((24:0.065958,25:0.140655):0.159697,(26:0.398521,27:0.110525):0.0422734):0.1084,32:0.718689):0.147554,(28:0.934136,(29:0.623958,(((30:0.357003,31:0.337887):0.218809,33:0.158567):0.0612448,34:0.195192):0.169613):0.103191):0.0660686):0.37512):0.237938,((((16:0.012675,17:0.041732):0.127184,18:0.109488):0.121966,19:0.284532):0.174816,20:0.569873):0.233425):0.220048,15:0.465426):0.294755):0.152614):0.0634848):0.0275105);
 828: 1 -29672.63944 -29747.81399 (0:0.229819,1:0.134256,((2:0.200915,(3:0.272513,((((8:0.082441,9:0.041972):0.206029,10:0.444942):0.276252,11:0.532633):0.391712,((12:0.027520,13:0.020642):0.533112,(((14:1.688244,((((((((36:0.141350,37:0.187239):0.105246,38:0.027230):0.512668,39:0.880235):0.350062,(41:0.211446,(42:0.179948,43:0.086569):0.13906):0.785671):0.117213,40:0.738433):0.701589,((44:0.678751,(45:0.621803,46:1.819570):0.342729):0.241816,(47:1.034004,48:1.042889):0.322493):0.712083):0.207319,((49:0.016246,50:0.022372):0.0783328,51:0.088733):0.658373):0.181618,52:0.965034):0.761777):0.0353679,((((((16:0.049033,17:0.005935):0.14374,18:0.139068):0.140577,19:0.238641):0.464731,20:0.520213):0.274756,((21:0.533912,22:0.688073):0.304437,23:0.918125):0.682625):0.0494615,((((((24:0.071147,25:0.133799):0.235812,26:0.361751):0.080784,27:0.137118):0.168996,(((30:0.401165,31:0.206648):0.163388,(33:0.149624,34:0.323303):0.121009):0.14392,32:0.601749):0.286999):0.0933415,35:2.802984):0.0680318,(28:0.978364,29:0.529749):0.0677079):0.452598):0.19119):0.160794,15:0.749260):0.113915):0.153183):0.234126):0.09558):0.0547399,((4:0.224889,5:0.346421):0.234086,(6:0.335737,7:0.441605):0.193548):0.127418):0.0665797);
 829: 1 -29515.98496 -29748.20572 (0:0.266038,1:0.127565,((2:0.174836,(3:0.370314,((6:0.491748,7:0.380243):0.114698,(((((8:0.080165,9:0.047817):0.172489,10:0.240057):0.337851,11:0.502433):0.294797,((12:0.013847,13:0.039557):0.329394,35:2.812572):0.0973888):0.217731,((14:2.012606,((((((16:0.020252,17:0.024465):0.163146,18:0.128383):0.142531,19:0.334686):0.289322,20:0.706525):0.194719,(((((24:0.039511,25:0.217031):0.230755,26:0.603136):0.091807,27:0.074782):0.291617,(28:0.618212,29:0.669059):0.280645):0.119354,(((30:0.407834,31:0.248153):0.240865,(33:0.208635,34:0.253259):0.129951):0.0835531,32:0.636049):0.128219):0.589554):0.0693208,(21:0.512008,(22:0.775951,23:0.807049):0.167257):0.688858):0.116286):0.170017,(15:0.572820,((((((((36:0.198585,37:0.194087):0.0695026,38:0.058505):0.450896,39:0.803399):0.216232,40:1.051989):0.131762,(41:0.287879,(42:0.205914,43:0.088984):0.117765):0.76182):0.510364,((44:1.040306,(45:0.454387,46:2.135365):0.315504):0.488863,(47:0.930122,48:0.978435):0.411665):0.32799):0.461243,((49:0.028987,50:0.039579):0.0195622,51:0.155045):0.662148):0.344891,52:0.690121):1.09732):0.292327):0.0685631):0.207595):0.155349):0.106592):0.0454781,(4:0.198394,5:0.405736):0.2988):0.0313008);
 830: 1 -29651.24281 -29747.37929 (0:0.177560,(1:0.142488,((4:0.240165,5:0.353666):0.242798,((6:0.427412,7:0.386120):0.106488,(((((8:0.057738,9:0.030500):0.234199,10:0.226389):0.329124,11:0.557867):0.218163,(12:0.032348,13:0.015728):0.549923):0.222878,((14:2.132614,((((((16:0.037411,17:0.017809):0.229545,18:0.132721):0.121873,19:0.279581):0.369937,(20:0.556012,(((24:0.090713,25:0.138211):0.191481,(26:0.415533,27:0.195103):0.103393):0.191193,((28:0.703835,29:0.539492):0.264965,(((30:0.317633,31:0.189663):0.168371,32:0.470237):0.0812231,(33:0.170334,34:0.279510):0.0967408):0.154684):0.0692983):0.567211):0.0952081):0.225641,((21:0.503936,22:0.648676):0.422796,23:0.699501):0.581543):0.122411,35:2.620483):0.230189):0.0318599,(15:0.515532,(((((((36:0.136281,37:0.170300):0.0502634,38:0.092017):0.468614,39:0.895472):0.262559,40:1.015379):0.362008,((41:0.376494,43:0.091759):0.0863084,42:0.078639):0.743507):0.371988,((44:0.718036,(45:0.579915,46:2.194243):0.467183):0.383572,(47:1.387484,48:0.900554):0.304315):0.701055):0.320043,(((49:0.031420,50:0.032170):0.0466768,51:0.110006):0.720448,52:0.923265):0.235452):0.764233):0.162586):0.227166):0.141523):0.138352):0.0928777):0.0498859,(2:0.125831,3:0.363370):0.104673);
 831: 1 -29445.12255 -29750.16513 (0:0.217818,(1:0.148815,((4:0.224402,5:0.286158):0.303223,((6:0.334868,7:0.459898):0.111163,(((((8:0.074491,9:0.010948):0.328134,10:0.187373):0.275408,11:0.466130):0.214277,(12:0.022490,13:0.037710):0.575093):0.262861,((14:1.615637,((((((16:0.023157,17:0.020963):0.174076,18:0.112381):0.212671,19:0.222006):0.29124,20:0.595505):0.188519,((((((24:0.011454,25:0.178988):0.159965,26:0.562709):0.0577122,27:0.182660):0.185637,(28:0.683203,29:0.485036):0.20262):0.206763,32:0.618426):0.0813715,(((30:0.311678,31:0.275763):0.308567,33:0.174712):0.103026,34:0.184950):0.181788):0.488731):0.198292,((((21:0.584436,22:0.711333):0.462073,23:0.688043):0.239778,((((((36:0.157874,37:0.115676):0.00722741,38:0.079613):0.609481,39:0.799879):0.177247,((41:0.391425,42:0.217258):0.0355047,43:0.026647):0.811124):0.349425,40:0.840463):0.248108,(((44:0.643785,(45:0.458782,46:1.784355):0.390687):0.310286,(47:0.953387,48:1.108476):0.515984):0.608978,(((49:0.010051,50:0.045347):0.134683,51:0.057080):0.703184,52:0.855604):0.206403):0.136312):1.0404):0.236668,35:2.828363):0.089901):0.271532):0.0872595,15:0.532942):0.30986):0.0913257):0.078778):0.0893328):0.0421079,(2:0.209049,3:0.356082):0.0623918);
 832: 1 -29812.43555 -29746.9954 (0:0.240403,1:0.112390,((2:0.125634,(3:0.281345,((6:0.549341,7:0.345081):0.180364,(((((8:0.087532,9:0.033697):0.220984,10:0.196093):0.346182,11:0.569943):0.225119,(12:0.040833,13:0.031325):0.500794):0.143885,((((((14:2.040385,(((16:0.028791,17:0.019142):0.156474,18:0.111349):0.140874,19:0.310112):0.292718):0.136782,(((((24:0.046915,25:0.115558):0.214124,26:0.354258):0.0712747,27:0.185677):0.301919,(28:0.999689,29:0.466747):0.143241):0.0910613,((((30:0.456398,31:0.191312):0.139955,32:0.693570):0.196682,33:0.152359):0.140846,34:0.243048):0.145221):0.417527):0.138493,20:0.468572):0.302915,((21:0.537006,22:0.664089):0.218626,23:0.859283):0.471078):0.152358,(35:2.205959,((((((36:0.193482,37:0.155832):0.0596131,38:0.070521):0.604305,39:0.720018):0.125491,(41:0.238379,(42:0.144625,43:0.119172):0.134241):0.712445):0.449086,40:0.856067):0.262155,((((44:0.434014,46:2.083629):0.305496,45:0.884617):0.178774,(47:1.306222,48:0.984079):0.392085):0.915824,(((49:0.059429,50:0.029438):0.0695125,51:0.094653):0.826191,52:1.202201):0.269395):0.201657):0.701106):0.0772276):0.169071,15:0.630133):0.198802):0.171626):0.11441):0.0758911):0.106261,(4:0.154165,5:0.390558):0.344061):0.0194513);
 833: 1 -29950.51352 -29748.15888 (0:0.275115,1:0.208913,(((2:0.182681,3:0.430433):0.0369219,((6:0.415617,7:0.428665):0.0917663,((((8:0.038591,9:0.045913):0.147774,10:0.207752):0.102544,11:0.792035):0.405166,((12:0.026145,13:0.011201):0.516303,((14:1.949212,(((((16:0.012948,17:0.036078):0.112182,18:0.107724):0.135224,19:0.253226):0.23127,20:0.440439):0.365554,((((21:0.420493,22:0.893640):0.562297,23:0.600349):0.533237,35:2.756735):0.0100981,(((((24:0.046033,25:0.150121):0.162239,26:0.504243):0.0720712,27:0.134822):0.26407,(28:0.898415,29:0.524436):0.192755):0.130758,(((30:0.198809,31:0.302903):0.320907,(33:0.144643,34:0.334565):0.0521994):0.18247,32:0.650970):0.225294):0.385779):0.116806):0.320225):0.110532,(15:0.402645,(((((((36:0.184940,37:0.143889):0.0419044,38:0.079304):0.396523,39:0.753194):0.33288,((41:0.398906,42:0.148456):0.0414942,43:0.064751):0.654215):0.300384,40:0.959566):0.303063,((44:0.717074,(45:0.402099,46:1.691569):0.282593):0.344354,(47:1.197365,48:0.861509):0.4101):0.597614):0.234718,(((49:0.025312,50:0.035222):0.0814221,51:0.130769):0.994815,52:1.143273):0.273726):0.893503):0.212424):0.126317):0.381215):0.113595):0.119656):0.0786671,(4:0.183710,5:0.459259):0.331732):0.0525852);
 834: 2 -30073.47001 -29745.88697 (0:0.260967,1:0.116479,((2:0.201985,((3:0.242803,(((12:0.030927,13:0.024290):0.503488,35:2.633844):0.0698017,((((14:1.718808,(((21:0.667206,22:0.913394):0.186171,23:0.866727):0.411621,(((((((36:0.150575,37:0.154233):0.0361485,38:0.048345):0.443969,39:0.899059):0.243887,(41:0.295074,(42:0.168055,43:0.079249):0.0860789):0.856063):0.38121,40:0.959009):0.19096,((44:0.779513,(45:0.757291,46:1.769733):0.321842):0.405924,(47:1.042700,48:0.680146):0.470407):0.569027):0.280037,(((49:0.024946,50:0.020365):0.0765435,51:0.109172):0.866809,52:1.059510):0.26685):0.737911):0.0982797):0.235426,(((((24:0.047624,25:0.117870):0.195479,26:0.396471):0.0396994,27:0.125871):0.13942,(28:0.627516,29:0.652955):0.259934):0.131224,(((30:0.338495,31:0.161516):0.16827,(33:0.100077,34:0.355754):0.142019):0.106732,32:0.578330):0.189389):0.296966):0.200323,((((16:0.036444,17:0.038046):0.128547,18:0.098496):0.180901,19:0.219187):0.284216,20:0.590701):0.221815):0.398948,15:0.626418):0.281889):0.20535):0.149569,((6:0.425505,7:0.300069):0.119376,(((8:0.059996,9:0.068840):0.137808,10:0.204266):0.219467,11:0.612901):0.377025):0.188372):0.0225552):0.0887901,(4:0.106182,5:0.485486):0.330548):0.0659686);
 835: 1 -29721.76828 -29772.74919 (0:0.296638,1:0.164437,(2:0.177648,(3:0.339030,((4:0.286825,5:0.371198):0.311096,((6:0.454594,7:0.383753):0.112709,(((((8:0.047964,9:0.020542):0.139986,10:0.281676):0.22614,11:0.696203):0.219877,(12:0.036778,13:0.013423):0.751653):0.2532,((((((14:1.542147,((((16:0.035685,17:0.033400):0.119667,18:0.119734):0.132563,19:0.272544):0.290856,20:0.527085):0.297179):0.102248,((((24:0.050720,25:0.134084):0.186769,26:0.447976):0.124454,27:0.144412):0.325378,((28:0.814811,29:0.439207):0.17751,(((30:0.412960,31:0.168381):0.30971,(32:0.908230,33:0.102604):0.13769):0.0638257,34:0.215785):0.235673):0.0490855):0.537979):0.198828,((21:0.640267,22:0.697280):0.212756,23:0.559309):0.528408):0.0291898,35:2.544926):0.0481431,(((((((36:0.202891,37:0.171979):0.0500807,38:0.044875):0.510267,39:0.651836):0.208233,40:1.103889):0.35603,((41:0.397031,42:0.162801):0.0526508,43:0.056028):0.492995):0.475037,((44:0.772914,(45:0.907674,46:1.267130):0.126905):0.470758,(47:0.972818,48:0.839945):1.02231):0.142235):0.268701,(((49:0.025508,50:0.046120):0.0544658,51:0.124165):0.654617,52:1.198396):0.506261):0.92791):0.235836,15:0.660129):0.292803):0.0721296):0.12458):0.113049):0.0774948):0.06122);
 836: 1 -30110.6411 -29754.11195 (0:0.233586,(1:0.186216,(3:0.387488,(((4:0.264320,5:0.380231):0.169182,6:0.434259):0.0819987,(7:0.396099,((((8:0.050126,9:0.022264):0.239217,10:0.251328):0.311519,11:0.556844):0.140395,((12:0.040152,13:0.022629):0.42124,((14:1.798071,15:0.348594):0.241059,(((((((16:0.033709,17:0.024246):0.168986,18:0.108667):0.248689,19:0.130733):0.335551,20:0.339969):0.361442,((21:0.643828,22:0.713019):0.346959,23:0.898414):0.507759):0.0339182,((((((24:0.049530,25:0.131568):0.203296,27:0.174584):0.0501082,26:0.335933):0.241705,28:0.841049):0.0981407,29:0.506034):0.2402,((((30:0.300736,31:0.309831):0.145821,32:0.655686):0.133086,33:0.207378):0.151407,34:0.188164):0.110943):0.331546):0.376638,(35:2.748615,(((((((36:0.150976,37:0.130153):0.040247,38:0.081925):0.447575,39:0.891852):0.217123,((41:0.382318,42:0.158539):0.076442,43:0.034917):0.899573):0.193187,40:1.020714):0.435532,(((49:0.036217,50:0.027856):0.0927414,51:0.123909):1.09931,52:0.764320):0.253661):0.161794,((44:0.941561,(45:0.771782,46:1.604303):0.211548):0.257179,(47:0.673340,48:0.890748):0.478521):0.672521):0.714801):0.0574865):0.133995):0.31872):0.216141):0.202165):0.0706017):0.127894):0.0735629):0.0727901,2:0.196454);
 837: 2 -29748.3828 -29743.12436 (0:0.199135,1:0.105330,(2:0.139765,(3:0.386543,(((4:0.153628,5:0.433233):0.279492,((((8:0.048237,9:0.036760):0.222504,10:0.280866):0.247057,11:0.677288):0.262921,((12:0.035466,13:0.012822):0.536637,((((14:1.899478,(((((16:0.049004,17:0.023114):0.152859,18:0.089767):0.210099,19:0.201965):0.316914,20:0.536425):0.300662,(((((24:0.027684,25:0.141769):0.21328,27:0.162887):0.0431655,26:0.519283):0.275702,(28:0.675651,29:0.463310):0.237584):0.230865,((((30:0.256873,31:0.206193):0.133684,32:0.612008):0.141666,33:0.132665):0.175527,34:0.155533):0.192882):0.37507):0.160663):0.151951,((21:0.569840,22:0.708339):0.237205,23:0.663075):0.617872):0.0796944,(35:2.633493,(((((((36:0.169841,37:0.198511):0.0827816,38:0.041564):0.604282,39:0.607803):0.174869,((41:0.361347,42:0.159945):0.0544495,43:0.027641):0.846026):0.317878,40:1.061508):0.391561,(((49:0.031427,50:0.050304):0.0782505,51:0.105181):0.652527,52:0.733716):0.180735):0.132103,((44:0.569194,(45:0.687776,46:1.499215):0.192513):0.204313,(47:1.290736,48:0.661855):0.472251):0.800156):0.673678):0.0271786):0.198464,15:0.581977):0.178772):0.234998):0.094406):0.0370328,(6:0.467231,7:0.383193):0.187635):0.0970351):0.0631385):0.104034);
 838: 1 -29951.53781 -29753.86473 (0:0.230763,1:0.131100,((2:0.174875,3:0.288908):0.0177105,((((4:0.174931,5:0.484935):0.289083,6:0.417068):0.132104,7:0.398743):0.0780848,((((8:0.068591,9:0.044373):0.225624,10:0.161640):0.331255,11:0.639218):0.220095,(((12:0.025907,13:0.024084):0.348096,35:2.194926):0.135313,((14:1.716726,((((((16:0.023922,17:0.015535):0.106848,18:0.088289):0.135358,19:0.248798):0.424783,(((((24:0.079196,25:0.117124):0.18033,26:0.367031):0.113477,27:0.109177):0.263218,(28:0.817800,29:0.678827):0.157842):0.10509,(((30:0.327125,31:0.233734):0.157593,(33:0.107873,34:0.341973):0.113896):0.119574,32:0.543109):0.227065):0.399639):0.153282,((21:0.579171,22:0.793647):0.257022,23:0.690144):0.433858):0.135134,20:0.640616):0.176262):0.153664,(15:0.584174,((((((36:0.162209,37:0.168307):0.0274349,38:0.080355):0.589654,39:0.703877):0.166573,((41:0.346141,42:0.148011):0.0463368,43:0.073370):0.548965):0.254358,40:1.018394):0.370599,(((44:0.653646,(45:0.754517,46:1.821841):0.241907):0.413184,(47:0.942278,48:0.885472):0.520836):0.619173,(((49:0.037907,50:0.039078):0.0804222,51:0.121416):0.822807,52:0.796519):0.32212):0.14077):1.18271):0.12476):0.146438):0.228561):0.149995):0.0955915):0.0970266);
 839: 2 -29366.16608 -29755.04057 (0:0.252098,1:0.148116,(2:0.167274,(3:0.218870,(((4:0.214858,5:0.376125):0.249641,(6:0.362748,7:0.487483):0.151908):0.094508,((((8:0.056413,9:0.056079):0.0898087,10:0.270311):0.334494,11:0.426142):0.23636,((12:0.037117,13:0.013974):0.49563,(((((14:1.897349,35:2.372812):0.0211882,(((21:0.627385,22:0.693425):0.402042,23:0.704970):0.44529,(((((36:0.178926,37:0.202842):0.017468,38:0.098788):0.635439,39:0.677405):0.111101,((41:0.414948,43:0.086358):0.0547303,42:0.175249):0.900414):0.36599,(40:0.907502,(((44:0.985077,(45:0.492631,46:2.177399):0.517226):0.20476,(47:0.943493,48:0.781914):0.650856):0.762993,(((49:0.041013,50:0.040100):0.0792683,51:0.174116):0.769322,52:1.034573):0.284395):0.266506):0.146282):1.1492):0.0431865):0.250976,(((((24:0.046456,25:0.093656):0.230713,27:0.148899):0.0721749,26:0.439014):0.226612,(28:0.746625,29:0.466978):0.164969):0.136883,((((30:0.451385,31:0.217375):0.130382,32:0.564675):0.12195,33:0.133262):0.180436,34:0.202441):0.147209):0.46849):0.279896,((((16:0.039487,17:0.030587):0.158884,18:0.118711):0.125299,19:0.344821):0.394768,20:0.406602):0.135313):0.345345,15:0.602900):0.187868):0.163214):0.0625175):0.108543):0.0892215):0.161948);
 840: 1 -29971.26158 -29747.37211 (0:0.246774,1:0.177661,(2:0.214083,(3:0.337881,((4:0.243465,5:0.561077):0.200469,((6:0.532714,7:0.317999):0.226554,((((8:0.039908,9:0.049598):0.162927,10:0.222136):0.254504,11:0.678138):0.282093,((12:0.026762,13:0.019018):0.500319,((14:1.820710,(((((((16:0.040480,17:0.033555):0.168954,18:0.065870):0.0934982,19:0.336660):0.260438,(((((24:0.051367,25:0.109424):0.223769,26:0.353266):0.0661535,27:0.106011):0.116645,(((30:0.322249,31:0.202199):0.247054,(33:0.149950,34:0.269236):0.0490947):0.138205,32:0.518434):0.220713):0.0766671,(28:0.836406,29:0.601278):0.119484):0.529847):0.207373,20:0.496674):0.160127,(21:0.605258,(22:0.740603,23:0.918667):0.155807):0.784957):0.0675436,35:2.317843):0.106065):0.14688,(15:0.431113,((((((((36:0.153521,37:0.206324):0.0207385,38:0.072148):0.586743,39:0.830233):0.285263,((41:0.294935,42:0.176301):0.0519242,43:0.077440):0.644195):0.344041,40:0.969143):0.352728,((44:0.973955,(45:0.520602,46:1.856100):0.32608):0.341902,(47:0.803944,48:0.970647):0.212142):0.927985):0.470974,((49:0.027161,50:0.049203):0.0963272,51:0.096784):0.671724):0.248086,52:0.639916):0.807571):0.437675):0.18016):0.233556):0.119576):0.0778801):0.0427833):0.060873):0.0969555);
 841: 1 -29131.82332 -29753.12618 (0:0.253731,((1:0.225681,(((4:0.211280,5:0.352778):0.256854,(6:0.417070,7:0.356248):0.0921765):0.0422449,(((((8:0.028688,9:0.046706):0.260993,10:0.154349):0.274263,11:0.586908):0.250677,(12:0.014510,13:0.005467):0.383027):0.133699,((((14:2.213067,((21:0.751919,22:0.866565):0.321337,23:0.696457):0.383781):0.158036,35:2.239001):0.149331,(((((16:0.027328,17:0.027003):0.105174,18:0.098579):0.0784975,19:0.271509):0.424528,20:0.442974):0.12566,(((((24:0.079731,25:0.095312):0.171501,27:0.231139):0.0694837,26:0.368770):0.226579,(((30:0.424381,31:0.286281):0.187203,(33:0.204094,34:0.340671):0.0779808):0.122354,32:0.475451):0.160608):0.174696,(28:0.709373,29:0.564616):0.3064):0.443877):0.078853):0.231653,(15:0.435016,((((((((36:0.166458,38:0.115943):0.0806137,37:0.101568):0.638426,39:0.575392):0.303695,((41:0.332394,43:0.078852):0.0585107,42:0.111116):0.80459):0.399831,40:0.780409):0.212902,((44:0.705498,(45:0.610813,46:1.586845):0.278215):0.425222,(47:1.038845,48:1.005702):0.653438):0.583894):0.197516,((49:0.013513,50:0.036714):0.0824426,51:0.115005):0.69675):0.24177,52:0.613689):0.9053):0.434135):0.309265):0.122153):0.125904):0.0785459,2:0.155060):0.0358314,3:0.325790);
 842: 1 -29709.21871 -29765.7889 (0:0.253524,1:0.146775,(2:0.149081,(3:0.363226,((((4:0.274422,5:0.434804):0.203653,6:0.381124):0.0971411,7:0.387066):0.106122,((((8:0.051166,9:0.045426):0.272942,10:0.140878):0.566589,((12:0.018787,13:0.021519):0.437109,((((14:1.571679,((21:0.574164,22:0.858681):0.318026,23:0.741716):0.33893):0.171652,35:2.593034):0.152281,(((((16:0.031196,17:0.036624):0.157889,18:0.109796):0.115191,19:0.324283):0.361249,(((((24:0.060294,25:0.148833):0.231299,26:0.469126):0.0573794,27:0.102573):0.221493,(28:0.803501,29:0.528011):0.328986):0.132991,(((30:0.373879,31:0.220263):0.16474,(33:0.133198,34:0.299144):0.117258):0.136715,32:0.484920):0.123026):0.695026):0.254528,20:0.338373):0.378381):0.192529,(15:0.256767,((((((36:0.087207,(37:0.256269,38:0.135539):0.0566325):0.328986,39:0.927291):0.28978,((41:0.385132,43:0.087649):0.0453167,42:0.129292):0.770045):0.388669,40:0.896509):0.364905,((44:1.053519,(45:0.457517,46:2.227230):0.44058):0.42565,(47:1.170370,48:0.973562):0.49496):0.650789):0.225431,(((49:0.026612,50:0.032440):0.0432787,51:0.136039):0.757987,52:0.968357):0.410022):0.822824):0.2524):0.355609):0.0950033):0.102553,11:0.796951):0.214633):0.100936):0.0534462):0.0932281);
 843: 1 -29546.29306 -29760.11297 (0:0.274481,(1:0.171985,(((4:0.156317,5:0.348761):0.274757,((((8:0.031869,9:0.040762):0.140867,10:0.262960):0.373309,11:0.557836):0.21253,((12:0.030288,13:0.026528):0.500248,(((14:1.566620,(((((((16:0.024326,17:0.009134):0.20968,18:0.089779):0.101948,19:0.274358):0.263844,20:0.609666):0.237862,((((((24:0.070978,25:0.072789):0.199325,26:0.376576):0.0429124,27:0.194033):0.223102,28:0.803510):0.104931,29:0.605204):0.0606438,((((30:0.292078,31:0.275145):0.129456,32:0.572136):0.170175,33:0.189799):0.0712444,34:0.140844):0.238942):0.285627):0.204254,((21:0.498047,22:0.682918):0.420111,23:0.791913):0.341439):0.0823968,35:2.964131):0.136191):0.0924301,((((((36:0.148752,37:0.159615):0.0456001,38:0.103043):0.472886,39:0.790113):0.282341,(40:0.876157,((41:0.404042,42:0.229134):0.0640733,43:0.059259):0.978317):0.119189):0.420285,(((49:0.019037,50:0.046782):0.0773537,51:0.150413):0.726132,52:0.920177):0.432185):0.215686,((44:0.798331,(47:0.980000,48:0.685998):0.31023):0.116369,(45:0.377861,46:2.143238):0.63954):0.598153):0.894203):0.0853627,15:0.633505):0.25812):0.160325):0.168829):0.0581699,(6:0.441667,7:0.385374):0.17689):0.0938878):0.0346729,(2:0.167945,3:0.417110):0.0561634);
 844: 1 -29835.16317 -29748.6955 (0:0.251876,1:0.181668,((2:0.156308,3:0.423650):0.103664,((4:0.172034,5:0.424734):0.270738,((6:0.376695,7:0.504007):0.170711,(((((8:0.087772,9:0.033723):0.250767,10:0.264624):0.430053,11:0.541085):0.181022,(12:0.022499,13:0.017269):0.544323):0.141429,(((((((14:1.497664,(21:0.639008,22:0.620970):0.320213):0.170868,23:0.618609):0.0999006,35:2.260560):0.277996,((((((36:0.179674,37:0.153837):0.0466643,38:0.074391):0.657369,39:0.641711):0.205186,(41:0.263689,(42:0.206211,43:0.065851):0.0836469):0.622214):0.614685,40:0.589752):0.374754,(((44:0.443820,(45:0.556101,46:1.602546):0.561675):0.334218,(47:1.025983,48:0.872141):0.557722):0.948844,(((49:0.027990,50:0.061026):0.0846775,51:0.117433):0.762175,52:0.911250):2.3522e-06):0.188095):0.805554):0.213027,(((((24:0.053974,25:0.136589):0.247978,27:0.149181):0.0966016,26:0.444935):0.174636,(28:0.866478,29:0.473301):0.215211):0.181129,((((30:0.410683,31:0.240782):0.0911863,32:0.543765):0.171348,33:0.216657):0.152557,34:0.164430):0.173966):0.297206):0.304214,((((16:0.013205,17:0.041723):0.169045,18:0.135566):0.102219,19:0.309263):0.363965,20:0.534864):0.270992):0.334295,15:0.751360):0.23506):0.0882958):0.0638321):0.0738745):0.059374);
 845: 2 -30152.05455 -29750.79138 (0:0.213249,1:0.174436,((2:0.163356,((4:0.171834,5:0.466326):0.27526,((6:0.364310,7:0.431622):0.0982598,(((((8:0.078389,9:0.030618):0.226909,10:0.198654):0.274168,11:0.564199):0.167876,(12:0.010022,13:0.031357):0.566218):0.14038,((((((14:1.663086,(23:0.896902,35:2.514148):0.0189259):0.146197,(21:0.608077,22:0.911310):0.344918):0.318349,((((((((36:0.202330,37:0.146992):0.0626554,38:0.056420):0.404131,39:0.691145):0.320033,((41:0.395176,42:0.160449):0.0521669,43:0.043933):0.711326):0.243403,((44:0.852471,(45:0.758845,46:1.741149):0.242594):0.49199,(47:0.995627,48:0.798030):0.398315):0.704073):0.250168,40:0.958374):0.361277,((49:0.051423,50:0.033263):0.044865,51:0.145363):0.755826):0.134815,52:0.861283):0.913595):0.179334,(((((24:0.090885,25:0.100530):0.187121,(26:0.370460,27:0.186690):0.0685248):0.173602,32:0.639661):0.196365,((30:0.430261,31:0.216614):0.195233,(33:0.248824,34:0.238515):0.118582):0.182691):0.149953,(28:0.878877,29:0.605883):0.194259):0.286595):0.217936,((((16:0.022480,17:0.010023):0.160392,18:0.099946):0.168259,19:0.142516):0.386271,20:0.446404):0.232915):0.333485,15:0.561082):0.315928):0.125158):0.149481):0.0798072):0.0721277,3:0.382993):0.0478748);
 846: 1 -29626.7708 -29748.21793 (0:0.271742,(1:0.179445,((4:0.282878,5:0.412653):0.328926,((6:0.437493,7:0.482425):0.132338,((((8:0.093347,9:0.030050):0.274123,10:0.188579):0.304546,11:0.776601):0.160937,((12:0.037230,13:0.034385):0.568852,((((14:2.021795,((((((16:0.022895,17:0.010349):0.19296,18:0.071670):0.130513,19:0.174005):0.315028,20:0.599582):0.401311,((((24:0.070383,25:0.121142):0.158808,26:0.452245):0.12125,27:0.123319):0.125417,((28:0.836717,29:0.517370):0.120839,(((30:0.336977,31:0.270082):0.2236,(33:0.218999,34:0.293243):0.0560576):0.14244,32:0.572185):0.230616):0.0550264):0.475255):0.0275072,((21:0.635113,22:0.674395):0.286037,23:0.918064):0.517288):0.212776):0.0895259,(((((((36:0.200403,37:0.138084):0.0487923,38:0.076500):0.37191,39:0.841489):0.319717,((41:0.335642,42:0.183825):0.0470121,43:0.050967):0.763213):0.222821,40:0.813269):0.28666,((44:0.543612,(45:0.733437,46:1.865419):0.166332):0.361861,(47:0.937621,48:0.811865):0.684747):0.307717):0.301346,(((49:0.022817,50:0.039094):0.0603038,51:0.084781):0.925394,52:0.943166):0.226189):0.802057):0.022227,35:2.415154):0.182974,15:0.773093):0.132557):0.179818):0.146842):0.156616):0.0777268):0.0892007,(2:0.215899,3:0.394061):0.104874);
 847: 1 -30565.01608 -29752.47382 (0:0.266043,1:0.094138,(2:0.135135,(3:0.398281,((4:0.210913,5:0.408314):0.214143,((6:0.427193,7:0.327447):0.140714,((((8:0.037509,10:0.529013):0.0620387,9:0.020427):0.479045,11:0.468970):0.231705,((12:0.019327,13:0.023418):0.379217,(((14:1.855463,((((((36:0.182516,37:0.168222):0.0828956,38:0.057916):0.533059,39:0.776944):0.159674,((41:0.390174,42:0.160531):0.0612077,43:0.093566):0.784099):0.543826,40:0.713171):0.386178,(((44:0.594955,(45:0.680985,46:2.226728):0.641306):0.648023,(47:0.930912,48:0.940621):0.233141):1.00187,(((49:0.031345,50:0.032423):0.0977697,51:0.062261):0.736123,52:1.022093):0.259098):0.189838):0.500835):0.308245,(((((((16:0.041191,17:0.033397):0.168662,18:0.085070):0.258995,19:0.276871):0.297438,20:0.492567):0.339261,((((((24:0.035048,25:0.144213):0.245322,26:0.388005):0.083154,27:0.108455):0.335149,28:0.880458):0.0784606,29:0.531587):0.174233,((((30:0.413258,31:0.209692):0.129254,32:0.633572):0.116471,33:0.098485):0.175633,34:0.196377):0.142344):0.357951):0.09437,((21:0.535385,22:0.628998):0.249277,23:0.678562):0.637054):0.276137,35:2.494745):0.0530362):0.220993,15:0.514814):0.212601):0.286073):0.218734):0.0510744):0.0937535):0.0559037):0.113854);
 848: 1 -29160.08797 -29754.21039 (0:0.231104,1:0.121037,(2:0.109334,(3:0.331100,((4:0.209755,5:0.380746):0.225853,((6:0.485323,7:0.335281):0.11521,((((8:0.031694,10:0.409656):0.0339803,9:0.009731):0.282765,11:0.399315):0.419066,((12:0.024996,13:0.019709):0.432698,(((14:2.698085,(((((16:0.008223,(17:0.028875,(18:0.081473,19:0.340291):0.236508):0.030449):0.403376,(((((24:0.040414,25:0.121393):0.218658,26:0.352006):0.110518,27:0.096800):0.29142,(28:1.080448,29:0.521888):0.161205):0.196187,(((30:0.370468,31:0.178515):0.10414,32:0.634735):0.0500486,(33:0.157848,34:0.276267):0.140866):0.104481):0.497632):0.416764,20:0.635943):0.00593454,((21:0.324620,22:1.005564):0.22938,23:0.893848):0.50042):0.162105,35:2.405883):0.0364596):2.21543e-06,(((((((36:0.107405,37:0.140545):0.0565383,38:0.076966):0.538275,39:0.920544):0.297921,((41:0.361258,42:0.180628):0.0596796,43:0.034086):0.670167):0.195893,40:0.954386):0.462404,(((49:0.035926,50:0.036294):0.104955,51:0.101887):0.776585,52:0.935910):0.180051):0.160543,(((44:0.420244,46:1.848373):0.453913,45:0.806617):0.406955,(47:0.819582,48:1.230142):0.234791):0.651403):0.999996):0.0853649,15:0.693850):0.0883379):0.257312):0.123597):0.0588965):0.0710362):0.0712887):0.0412078);
 849: 1 -30452.84067 -29748.03192 (0:0.321464,1:0.175058,(2:0.212339,(3:0.283264,((4:0.234335,5:0.406791):0.281259,((6:0.415741,7:0.446726):0.169275,((((8:0.067829,10:0.420695):0.0342762,9:0.018536):0.36625,11:0.520365):0.377322,((12:0.035045,13:0.024651):0.379164,((((14:1.711096,((21:0.632283,22:0.633293):0.303343,(23:0.348922,35:2.206630):0.411372):0.311055):0.376585,(((((24:0.032395,25:0.171153):0.150111,26:0.514666):0.133748,27:0.109320):0.212599,(28:0.802076,29:0.566698):0.198568):0.184247,((((30:0.321687,31:0.199504):0.138498,32:0.565070):0.140091,33:0.200855):0.110972,34:0.228460):0.168021):0.45532):0.23729,((((16:0.010548,17:0.052191):0.114469,18:0.142045):0.146431,19:0.307330):0.373944,20:0.612819):0.139256):0.265944,(15:0.661948,((((((((36:0.118280,37:0.196212):0.0964788,38:0.021543):0.355363,39:0.946114):0.28044,40:1.130396):0.513995,((41:0.321692,42:0.210916):0.0764822,43:0.045808):0.512414):0.688184,((44:0.802113,(45:0.704805,46:1.807308):0.215463):0.426929,(47:1.265291,48:0.700473):0.651684):0.455263):0.429701,((49:0.017827,50:0.043252):0.0589308,51:0.129457):0.665005):0.330718,52:0.781982):1.00393):0.148069):0.153535):0.17244):0.193541):0.0774806):0.106733):0.115596):0.0991168);
 850: 2 -29534.72783 -29751.41132 (0:0.204833,1:0.146624,((2:0.146977,3:0.349530):0.0725896,((4:0.160838,5:0.421460):0.266247,((6:0.391521,7:0.298056):0.096323,(((((8:0.017950,9:0.072698):0.229544,10:0.192390):0.370527,11:0.691378):0.212926,(12:0.015775,13:0.028755):0.518738):0.185068,(((((((14:1.564107,(21:0.544138,22:0.669537):0.178866):0.036217,23:0.881126):0.235354,((((((36:0.147950,37:0.170545):0.0803087,38:0.047411):0.480083,39:0.586735):0.317414,((41:0.382072,42:0.134838):0.0413398,43:0.071064):0.581471):0.360737,(40:0.866570,((44:0.771006,(45:0.802333,46:1.503813):0.228566):0.391222,(47:1.345415,48:0.787272):0.406515):0.726296):0.13233):0.401759,(((49:0.039929,50:0.038322):0.100917,51:0.096088):0.567174,52:1.205507):0.258489):0.857519):0.149709,(((((24:0.103898,25:0.116786):0.150333,26:0.515097):0.0856323,27:0.178754):0.133529,(28:0.784686,29:0.635927):0.199893):0.0791108,(((30:0.385052,31:0.241933):0.17554,(33:0.119061,34:0.337535):0.115074):0.142984,32:0.500891):0.156528):0.430779):0.112196,35:2.443593):0.109529,((((16:0.013856,17:0.054272):0.137367,18:0.105916):0.0801043,19:0.319667):0.41511,20:0.512342):0.237505):0.244842,15:0.595365):0.302415):0.132815):0.102633):0.0976187):0.0857989);
 851: 1 -29182.97137 -29765.09144 (0:0.265830,1:0.176416,((2:0.124656,3:0.309556):0.0364883,(((4:0.112421,5:0.396772):0.245353,(6:0.318077,7:0.502030):0.147885):0.107962,((((8:0.074313,9:0.056271):0.241678,10:0.284679):0.431139,11:0.583491):0.208573,((12:0.011982,13:0.023297):0.528179,(((((14:1.770170,35:2.114896):0.00333178,((21:0.668896,22:0.565559):0.466556,23:0.672677):0.327325):0.21307,(((((((36:0.146881,37:0.176012):0.0419634,38:0.100474):0.409231,39:0.725170):0.23013,((41:0.311808,42:0.154568):0.04688,43:0.056377):0.723685):0.388473,40:0.775800):0.227445,(((49:0.017598,50:0.053529):0.148999,51:0.068402):0.688195,52:0.984965):0.309616):0.310305,((44:1.010310,45:0.806298):0.189421,(46:1.763790,(47:0.717062,48:1.120533):0.546099):0.0868498):0.42115):0.940539):0.28457,((((16:0.036512,17:0.026692):0.117307,(18:0.116417,19:0.390297):0.0628407):0.282038,20:0.684907):0.184963,(((((24:0.065993,25:0.152612):0.253788,26:0.472145):0.0800199,27:0.097610):0.165587,(28:0.889362,29:0.514552):0.416738):0.0646701,(((30:0.388861,31:0.202152):0.202974,(33:0.208132,34:0.219081):0.0794378):0.123497,32:0.636180):0.136447):0.436849):0.303676):0.228889,15:0.645031):0.229731):0.139004):0.118535):0.0580982):0.0696802);
 852: 1 -29323.2102 -29755.12561 (0:0.178051,1:0.151345,(((2:0.157161,3:0.445176):0.0630833,(6:0.492832,7:0.393324):0.191666):0.0478397,((4:0.228254,5:0.477203):0.1788,((((8:0.058188,9:0.036611):0.188987,10:0.319274):0.317559,11:0.541855):0.240557,((12:0.031121,13:0.000002):0.37349,(((14:2.064589,((((((16:0.042217,17:0.029211):0.163787,18:0.149910):0.144374,19:0.274635):0.384193,20:0.480899):0.270965,((((((24:0.063025,25:0.116415):0.224112,26:0.403196):0.0896483,27:0.153195):0.130962,(28:0.986872,29:0.461248):0.322363):0.233264,32:0.500724):0.110277,((30:0.299627,31:0.243440):0.137409,(33:0.203600,34:0.273572):0.0639581):0.111396):0.490926):0.256893,((21:0.513261,22:0.775363):0.455165,23:0.729088):0.435812):0.281214):0.126746,(15:0.488139,((((((36:0.154567,37:0.201312):0.0615491,38:0.054273):0.518759,39:0.791560):0.193685,(41:0.259999,(42:0.150963,43:0.048610):0.127801):0.781072):0.423081,40:0.868734):0.320752,(((44:0.716039,(45:0.645063,46:1.777122):0.262633):0.239574,(47:1.166342,48:0.772100):0.391316):1.06171,(((49:0.029975,50:0.040378):0.0781667,51:0.084759):0.811686,52:0.853481):0.145005):0.0628859):1.00574):0.266622):0.0379141,35:2.414384):0.144256):0.286827):0.204453):0.0821267):0.0679485);
 853: 1 -29683.12667 -29749.91971 (0:0.228197,1:0.139330,(2:0.145005,(3:0.323795,(((4:0.222657,5:0.340809):0.223654,(6:0.475193,7:0.392130):0.12539):0.120902,(((((8:0.026302,9:0.055388):0.227844,10:0.294190):0.317349,11:0.623372):0.370786,((12:0.030840,13:0.015202):0.296496,35:2.222227):0.117249):0.192357,((((((14:1.714250,(21:0.366356,22:0.801005):0.322836):0.178189,23:0.769641):0.429302,20:0.483520):0.121028,((((16:0.025728,17:0.050660):0.139917,18:0.115965):0.116695,19:0.280629):0.290029,(((((24:0.080324,25:0.157620):0.214531,27:0.145914):0.0363102,26:0.423785):0.145596,(((30:0.419725,31:0.191365):0.196004,(33:0.151621,34:0.199538):0.136995):0.0773472,32:0.579664):0.21247):0.0687964,(28:0.933502,29:0.402221):0.318124):0.457504):0.216615):0.204041,((((((((36:0.172962,37:0.194756):0.0494549,38:0.027508):0.558946,39:0.727505):0.289245,((41:0.331841,42:0.158014):0.0422812,43:0.076450):0.78861):0.250513,40:0.901474):0.294725,((44:0.894885,(45:0.535982,46:1.709050):0.30932):0.481252,(47:1.236686,48:0.806334):0.513143):0.576657):0.291331,((49:0.026448,50:0.048582):0.0640797,51:0.099921):0.669698):0.13964,52:1.227640):0.787448):0.163438,15:0.633317):0.214107):0.114436):0.0386445):0.0953889):0.0585984);
 854: 3 -29811.23353 -29745.84899 (0:0.173052,1:0.141437,((2:0.202872,3:0.293198):0.0313319,(((4:0.131784,5:0.424339):0.268908,(6:0.358972,7:0.541560):0.141729):0.0584227,(((((8:0.064382,9:0.042097):0.269369,10:0.214714):0.247987,11:0.601022):0.300769,(12:0.018315,13:0.033732):0.546663):0.154884,((((14:1.520160,(((21:0.588368,22:0.621655):0.476946,23:0.930317):0.242307,35:2.185531):0.134791):0.331181,(((((24:0.031755,25:0.175748):0.245972,26:0.454029):0.0637024,27:0.100180):0.33945,((((30:0.456233,31:0.183389):0.157659,32:0.512795):0.137141,33:0.144567):0.139297,34:0.239507):0.172232):0.132806,(28:0.976176,29:0.523369):0.109251):0.221151):0.133773,((((16:0.016501,17:0.033173):0.133156,18:0.110708):0.141676,19:0.383588):0.234882,20:0.652051):0.190918):0.239978,(15:0.472908,(((((((36:0.152903,37:0.165337):0.0274244,38:0.081884):0.529826,39:0.909502):0.39885,((41:0.367683,42:0.226377):0.0395849,43:0.073191):0.609905):0.366387,40:1.001159):0.265129,(((44:0.682536,(45:0.529418,46:1.876408):0.313661):0.598113,(47:1.183191,48:0.763240):0.490036):0.718207,((49:0.029793,50:0.047716):0.101492,51:0.111024):0.654149):0.203253):0.381425,52:0.720618):1.04372):0.347286):0.366587):0.140809):0.0470372):0.0959722);
 855: 2 -29185.84537 -29753.34053 (0:0.304957,(1:0.154190,(3:0.385852,(((4:0.239995,5:0.337663):0.203305,(6:0.480306,7:0.459010):0.145777):0.0881288,(((((8:0.043308,9:0.025882):0.36925,10:0.132169):0.329204,(12:0.013947,13:0.020787):0.583024):0.101079,11:0.663518):0.172881,((((14:1.634108,(((((16:0.038481,17:0.037966):0.118842,18:0.179268):0.174666,19:0.310236):0.29708,20:0.426775):0.347373,(((((24:0.082245,25:0.115751):0.191982,26:0.554869):0.037087,27:0.138561):0.19992,(((30:0.316768,31:0.255309):0.169666,(33:0.244082,34:0.256832):0.10721):0.156132,32:0.635721):0.155678):0.170768,(28:0.704966,29:0.602324):0.242884):0.305647):0.147995):0.154272,((21:0.496114,22:0.639114):0.443708,23:0.618176):0.577702):0.0419924,(35:2.174333,(((((((36:0.161472,38:0.064010):0.0761087,37:0.125449):0.391892,39:0.813310):0.294902,((41:0.394887,43:0.079317):0.044777,42:0.118706):0.65735):0.467033,(40:0.746249,((44:0.689842,(45:0.735527,46:1.727871):0.270703):0.362248,(47:0.890049,48:0.952403):0.616425):0.404765):0.059642):0.406447,((49:0.018428,50:0.029284):0.0816725,51:0.105571):0.674146):0.165024,52:1.088088):0.819325):0.101528):0.195249,15:0.759246):0.227579):0.124816):0.121189):0.0628676):0.0532466,2:0.220487);
 856: 1 -29649.14152 -29747.82893 (0:0.195558,(1:0.163846,(4:0.185038,5:0.365158):0.378949):0.0811629,(2:0.226704,(3:0.266068,((6:0.532756,7:0.433598):0.0954278,((((8:0.066775,9:0.029482):0.193059,10:0.169743):0.351173,11:0.616837):0.353954,((12:0.027377,13:0.031577):0.428007,(((((14:1.996857,35:1.804386):0.0511682,(((21:0.537211,22:0.488571):0.184006,23:0.792995):0.540867,(((((((36:0.195222,37:0.156742):0.0494025,38:0.063053):0.405575,39:0.924718):0.38229,((41:0.361399,42:0.193862):0.0590248,43:0.068739):0.652698):0.170158,(((44:0.464659,46:1.644096):0.25789,45:0.763844):0.404577,(47:0.963563,48:0.726917):0.654567):0.571952):0.247237,40:1.046384):0.288922,(((49:0.052116,50:0.029530):0.0617827,51:0.099487):0.698208,52:1.218542):0.0904722):0.630774):0.062666):0.442433,(((((24:0.084521,25:0.125218):0.226738,26:0.477004):0.0548259,(((30:0.363601,31:0.225422):0.159665,(33:0.159792,34:0.265662):0.0927921):0.074407,32:0.701536):0.184129):0.0290755,27:0.186011):0.175201,(28:0.820688,29:0.436628):0.228535):0.305354):0.0841318,((((16:0.042164,17:0.038630):0.184367,18:0.104298):0.15972,19:0.249669):0.329715,20:0.419963):0.364591):0.330339,15:0.658210):0.162197):0.151404):0.0589819):0.125002):0.141283):0.108685);
 857: 1 -29302.13668 -29747.80573 (0:0.221903,1:0.115365,(2:0.164199,(3:0.376988,(((4:0.282097,5:0.357670):0.169771,(6:0.426081,7:0.478879):0.0704664):0.0555863,((((8:0.064547,9:0.051762):0.157429,11:0.754009):0.075316,10:0.179119):0.469381,((12:0.021595,13:0.014426):0.560402,((14:2.004100,(((((((16:0.032215,17:0.024354):0.18859,18:0.099948):0.200759,19:0.242807):0.207914,20:0.564303):0.209729,(((24:0.037689,25:0.094650):0.157744,(26:0.375268,27:0.181155):0.0463918):0.170265,((28:0.736431,29:0.485546):0.18937,(((30:0.278708,31:0.225971):0.273271,(32:0.538051,33:0.239601):0.0915637):0.105212,34:0.140867):0.227198):0.134944):0.45847):0.128229,((21:0.496525,22:0.932637):0.296297,23:0.837298):0.46633):0.0855488,35:2.578952):0.161098):0.084,(15:0.446918,((((((((36:0.109479,37:0.129032):0.0427147,38:0.079028):0.500093,39:0.547112):0.195773,((41:0.423243,43:0.099150):0.0653165,42:0.163144):0.833561):0.27989,40:1.050120):0.244606,((44:1.009466,(45:0.329461,46:2.014932):0.250223):0.618541,(47:0.795212,48:0.825215):0.661922):0.472494):0.288579,((49:0.025242,50:0.033250):0.0957287,51:0.105825):0.7433):0.257095,52:1.050875):0.625308):0.258359):0.229967):0.211056):0.0708346):0.0780053):0.0616353):0.110538);
 858: 3 -29111.4576 -29746.83725 (0:0.224180,(1:0.119784,2:0.187005):0.0328392,(3:0.288232,(((4:0.249878,5:0.347445):0.242905,((((8:0.069106,9:0.017773):0.181047,10:0.173679):0.298544,11:0.661575):0.250465,(((12:0.013778,13:0.025571):0.0652307,35:2.634296):0.409286,((((((14:1.745636,(21:0.452915,22:0.754269):0.181111):0.208883,23:1.020881):0.455182,((((24:0.058936,25:0.120498):0.221285,(26:0.514623,27:0.156625):0.0548516):0.17942,(28:0.830745,29:0.402819):0.225259):0.0635955,((((30:0.306854,31:0.232147):0.274576,34:0.211481):0.0383924,33:0.157753):0.180829,32:0.432734):0.155377):0.513597):0.281157,(((16:0.018487,17:0.028920):0.13502,18:0.078802):0.129998,19:0.306916):0.302983):0.126299,20:0.501400):0.320704,(15:0.607483,(((((((36:0.140480,37:0.203699):0.0268672,38:0.112700):0.39105,39:0.814341):0.236238,40:1.131326):0.229336,((41:0.320698,42:0.163903):0.0868623,43:0.026744):0.611549):0.391071,((44:0.640684,(45:0.689624,46:1.722750):0.333289):0.509072,(47:1.190128,48:0.901603):0.460077):0.565726):0.384813,(((49:0.035269,50:0.029657):0.11845,51:0.128326):0.973585,52:0.901285):0.384115):0.663441):0.171536):0.203986):0.171209):0.190775):0.0474974,(6:0.430881,7:0.366131):0.103501):0.116369):0.0439898);
 859: 1 -30226.23838 -29747.98961 (0:0.248806,(1:0.172285,2:0.233934):0.0860544,(3:0.439609,((4:0.211082,5:0.478000):0.204691,((6:0.454575,7:0.459315):0.0614286,((((8:0.071654,9:0.029372):0.272184,10:0.135158):0.355023,11:0.523426):0.206352,((12:0.037551,13:0.045210):0.567401,(((((14:1.803183,((((24:0.073082,25:0.117495):0.1825,27:0.221527):0.0752067,26:0.364321):0.215877,((28:0.850785,29:0.612681):0.231393,(((30:0.187817,32:0.707513):0.181624,31:0.252855):0.286386,(33:0.340931,34:0.174449):0.069145):0.148068):0.108386):0.288821):0.125439,((((16:0.044381,17:0.008652):0.202553,18:0.136728):0.135293,19:0.249973):0.298586,20:0.364368):0.274196):0.20412,(21:0.474556,(22:0.769067,23:0.920804):0.145377):0.658357):0.0852584,35:2.267546):0.0477717,(15:0.467074,((((((36:0.120516,37:0.151226):0.0593075,38:0.041983):0.582894,39:0.979808):0.168733,(41:0.345989,(42:0.217378,43:0.094108):0.0996674):0.816173):0.32379,40:0.891379):0.447763,(((44:0.549692,(45:0.562369,46:2.053214):0.417362):0.429948,(47:0.776227,48:0.911654):0.581942):0.606167,(((49:0.041335,50:0.042959):0.0342319,51:0.134414):0.360756,52:1.200786):0.3647):0.14405):1.20178):0.195288):0.242883):0.172995):0.177201):0.120356):0.0669797):0.0724243);
 860: 1 -29194.71275 -29748.53934 (0:0.254100,(1:0.177787,((4:0.214182,5:0.346215):0.278588,((6:0.436834,7:0.308917):0.101537,((((8:0.044414,9:0.063669):0.132313,10:0.274763):0.360743,11:0.455070):0.301819,((12:0.041428,13:0.016253):0.550034,((((((14:1.858079,20:0.765553):2.36319e-06,((((24:0.023917,25:0.146011):0.168947,26:0.387538):0.0450388,27:0.153969):0.192452,((28:0.811814,29:0.335937):0.172188,((((30:0.422017,31:0.261959):0.139536,32:0.583243):0.107919,33:0.089581):0.147302,34:0.172559):0.319753):0.105784):0.457186):0.0607231,(((16:0.016831,17:0.027699):0.18532,18:0.076678):0.192307,19:0.210249):0.429813):0.244848,((21:0.493374,22:0.646541):0.238417,23:0.583430):0.633086):0.118178,(35:2.731093,((((((((36:0.137481,37:0.172948):0.0238175,38:0.087498):0.639864,39:0.727927):0.257688,((41:0.419678,42:0.130643):0.037783,43:0.075343):0.799343):0.492415,40:0.920887):0.373556,((49:0.022883,50:0.037927):0.0768206,51:0.112498):0.77935):0.195704,52:1.008494):0.235976,((44:0.775564,(45:0.792672,46:1.459649):0.235978):0.16893,(47:1.041191,48:0.893162):0.452132):0.588085):0.896943):2.65255e-06):0.104348,15:0.712996):0.181552):0.263302):0.0967822):0.11126):0.135187):0.0778416,(2:0.154529,3:0.350001):0.0516433);
 861: 1 -29775.47904 -29745.52303 (0:0.245093,(1:0.137128,(2:0.150407,(3:0.319451,((6:0.386436,7:0.372280):0.227241,((((8:0.051056,9:0.027767):0.230252,10:0.198805):0.27939,11:0.583627):0.247762,((12:0.025200,13:0.018306):0.427297,((14:2.195922,15:0.403757):0.234483,((((((((16:0.036362,17:0.034558):0.15351,18:0.079022):0.205338,19:0.135959):0.322697,20:0.467727):0.268272,(((((24:0.044624,25:0.141125):0.187507,26:0.431722):0.077683,27:0.166815):0.173163,(((30:0.293677,31:0.249248):0.174512,(33:0.165151,34:0.294801):0.167494):0.159231,32:0.519789):0.331479):0.106244,(28:0.791145,29:0.467585):0.230128):0.294455):0.160156,((21:0.661524,22:0.749084):0.236467,23:0.673562):0.642934):0.115768,35:2.723730):0.156069,((((((((36:0.106317,37:0.175652):0.0895889,38:0.058146):0.44736,39:0.886416):0.219938,40:1.039128):0.282469,((41:0.307038,42:0.185684):0.0984975,43:0.056899):0.701274):0.619665,((44:0.776184,(45:0.700642,46:1.740476):0.31256):0.429341,(47:1.374878,48:0.673920):0.388085):0.814311):0.221941,((49:0.025816,50:0.048161):0.0492715,51:0.130305):0.797746):0.253649,52:0.753527):1.19459):0.155949):0.235409):0.192071):0.141512):0.11799):0.0545011):0.0817005):0.0530895,(4:0.148244,5:0.552063):0.294561);
 862: 1 -28899.64155 -29760.32988 (0:0.226511,1:0.127173,(2:0.167985,(3:0.300324,((((4:0.191882,5:0.369656):0.27017,6:0.371623):0.0606032,7:0.579374):0.0479697,((((8:0.041781,9:0.042127):0.239371,10:0.219447):0.315232,11:0.595192):0.297284,((12:0.040811,13:0.014509):0.477322,((14:1.922632,15:0.338691):0.2183,((((((((16:0.035763,17:0.023076):0.133133,18:0.100212):0.139915,19:0.321890):0.396094,20:0.546684):0.261238,((((((24:0.066716,25:0.116134):0.196205,(26:0.421993,27:0.183543):0.0492106):0.164646,32:0.672661):0.189724,((30:0.424988,31:0.216390):0.277291,(33:0.281352,34:0.157963):0.112666):0.214018):0.091837,29:0.612759):0.219631,28:0.795391):0.318759):0.185903,((21:0.454180,22:1.088876):0.32328,23:0.821483):0.683473):0.0599576,35:2.250046):0.0775281,((((((((36:0.136743,37:0.204640):0.0437475,38:0.075116):0.490573,39:0.613359):0.485754,(41:0.322419,(42:0.196220,43:0.054598):0.0959702):0.654136):0.329914,40:0.832483):0.263289,((44:0.736074,(45:0.566812,46:1.702477):0.178068):0.509847,(47:0.956777,48:1.014054):0.496147):0.552946):0.209204,((49:0.026549,50:0.034034):0.0554029,51:0.121268):0.623679):0.347389,52:0.977291):0.774938):0.105691):0.187778):0.175054):0.0617127):0.059936):0.0351716):0.0889061);
 863: 1 -29648.86788 -29751.55864 (0:0.256396,(1:0.104388,(((4:0.159743,5:0.426004):0.251614,(6:0.373832,7:0.424349):0.196773):0.161676,((((8:0.035099,9:0.029479):0.24691,10:0.158578):0.291196,11:0.648040):0.297406,((12:0.029360,13:0.019707):0.420281,((((14:1.763945,(((21:0.443382,(22:0.505197,23:0.873413):0.238944):0.384491,((((((36:0.142542,37:0.141398):0.0480091,38:0.056588):0.601997,39:0.779655):0.214734,((41:0.393154,42:0.154122):0.0496169,43:0.048760):0.908092):0.389395,40:0.962684):0.388955,((((44:0.437368,(45:0.393309,46:2.052549):0.504532):0.685398,48:0.776657):0.298171,47:1.192520):0.95255,(((49:0.019375,50:0.031695):0.0481032,51:0.122216):0.601794,52:1.063174):0.120341):0.222688):0.844308):0.0862857,35:3.632910):0.118246):0.105556,((((24:0.111259,25:0.118664):0.205184,(26:0.405560,27:0.161929):0.044143):0.350337,(28:0.990900,29:0.385576):0.147784):0.119056,((((30:0.348872,31:0.220504):0.140833,32:0.623298):0.113816,33:0.150003):0.0686424,34:0.211619):0.0992062):0.40056):0.259917,((((16:0.024934,17:0.042957):0.162723,18:0.137097):0.161659,19:0.207056):0.529418,20:0.346791):0.132242):0.366125,15:0.574717):0.239474):0.287527):0.151634):0.0606924):0.0402726,(2:0.146672,3:0.394987):0.0877907);
 864: 1 -29243.07512 -29747.72145 (0:0.244142,1:0.152410,((2:0.161748,(3:0.317864,((((8:0.043591,9:0.064665):0.249928,10:0.179375):0.286017,11:0.642326):0.276454,((12:0.042572,13:0.021161):0.590023,((((14:1.292357,((21:0.400136,22:0.800617):0.252009,23:0.862237):0.264492):0.221369,35:2.600231):0.334386,(((((16:0.013350,17:0.024124):0.152729,18:0.121103):0.0804341,19:0.282775):0.402174,20:0.423718):0.193049,(((((24:0.036925,25:0.183287):0.199499,27:0.104178):0.049577,26:0.565415):0.340267,(28:0.765350,29:0.494742):0.0956375):0.2111,(((30:0.314845,31:0.262852):0.216743,(32:0.873158,33:0.108997):0.0760508):0.129252,34:0.209517):0.185346):0.456014):0.138104):0.157605,(15:0.494317,((((((((36:0.200084,37:0.189295):0.0689791,38:0.044538):0.609666,39:0.805548):0.243267,((41:0.361263,42:0.229930):0.0480986,43:0.090082):0.598964):0.274151,40:0.731023):0.317678,((44:0.749920,(45:0.405793,46:2.000853):0.325479):0.35115,(47:1.034590,48:0.765926):0.462996):0.510973):0.293585,((49:0.024507,50:0.052999):0.0721748,51:0.107999):0.677025):0.289324,52:1.005921):0.85941):0.171966):0.147826):0.23438):0.0506973):0.088135):0.0351923,((4:0.101408,5:0.428032):0.213587,(6:0.348484,7:0.415565):0.166082):0.161539):0.0465914);
 865: 1 -29723.71846 -29749.39996 (0:0.213028,1:0.118565,(2:0.163985,(3:0.452340,((4:0.184759,5:0.452019):0.322854,(((6:0.496560,7:0.469283):0.106888,(((8:0.045797,9:0.026565):0.286978,10:0.185945):0.19053,11:0.732383):0.297721):0.130834,((12:0.027905,(13:0.011263,35:2.812161):0.0142708):0.592465,(((14:1.504055,(((((16:0.019769,17:0.015967):0.146594,18:0.108943):0.186128,19:0.302386):0.207378,20:0.638395):0.218933,(((((24:0.052172,25:0.120222):0.117892,26:0.453474):0.0927867,27:0.120617):0.446612,(28:0.876782,29:0.544966):0.104658):0.0962249,((((30:0.259537,31:0.261995):0.137628,32:0.687126):0.172352,33:0.144511):0.137628,34:0.175414):0.199796):0.539201):0.116794):0.12703,((21:0.570662,22:0.656399):0.184136,23:0.857502):0.60253):0.19751,(15:0.295868,((((((((36:0.128839,37:0.146351):0.0162183,38:0.081088):0.621938,39:0.618056):0.225115,((41:0.391998,43:0.061835):0.057894,42:0.147611):0.87579):0.401677,40:0.805784):0.274906,(((44:0.567183,46:1.947032):0.230961,45:0.731284):0.548759,(47:1.145495,48:0.866814):0.198539):0.849214):0.373353,((49:0.038551,50:0.053031):0.0977495,51:0.066956):0.660339):0.444719,52:0.604545):0.821974):0.184403):0.274553):0.302202):0.0748528):0.077195):0.0488052):0.0804702);
 866: 1 -28652.25082 -29747.75466 (0:0.269107,1:0.112020,(2:0.191142,(3:0.372767,((4:0.191005,5:0.364909):0.303571,((6:0.438498,7:0.329721):0.118834,((((8:0.054141,9:0.021466):0.145175,10:0.294691):0.179912,11:0.642279):0.299084,((12:0.030398,13:0.027341):0.628305,((((((14:2.061369,(21:0.528721,22:0.552227):0.571282):0.0108332,35:2.154344):0.168298,23:0.620516):0.53568,(((((16:0.034989,17:0.019327):0.149623,18:0.100638):0.144315,19:0.329022):0.318573,20:0.552126):0.356436,(((((24:0.058539,25:0.121256):0.263335,26:0.421349):0.126134,27:0.091250):0.202935,(28:0.867328,29:0.530715):0.160064):0.2112,((((30:0.318840,31:0.287162):0.0922476,32:0.556659):0.14287,33:0.161974):0.108208,34:0.173001):0.231642):0.281493):0.219479):0.141053,((((((((36:0.138905,38:0.094268):0.0885334,37:0.089355):0.521797,39:0.681416):0.167157,((41:0.362087,42:0.157146):0.0625676,43:0.068508):0.591123):0.379151,40:0.650092):0.508744,((44:0.678012,(45:0.435235,46:2.005625):0.354043):0.705872,(47:0.982320,48:1.104761):0.241002):0.681503):0.20521,((49:0.015885,50:0.048775):0.147866,51:0.096683):0.64887):0.358709,52:1.008840):0.742512):0.342167,15:0.480030):0.309059):0.224553):0.140732):0.110604):0.0802433):0.0463301):0.0794426);
 867: 1 -29641.67314 -29763.6823 (0:0.210574,1:0.142241,((2:0.171141,3:0.450639):0.0550967,(((4:0.273264,5:0.291261):0.237468,(((((8:0.039580,9:0.048867):0.319789,10:0.164435):0.332964,(12:0.018808,13:0.021040):0.645267):0.109111,11:0.655456):0.143856,((14:1.793600,15:0.414132):0.119887,((((((((16:0.043317,17:0.026681):0.113523,18:0.119032):0.207543,19:0.215344):0.265748,20:0.544600):0.311858,(((((24:0.066554,25:0.117558):0.209617,27:0.174416):0.058259,26:0.383384):0.225895,(28:0.916164,29:0.499705):0.139112):0.201715,((((30:0.316895,31:0.232508):0.1661,32:0.562073):0.110842,33:0.127505):0.153504,34:0.225227):0.133196):0.440965):0.213109,((21:0.504435,22:0.765407):0.368573,23:0.869212):0.617603):0.0983418,35:2.717516):0.0481561,((((((((36:0.175791,37:0.143612):0.0495043,38:0.020147):0.495522,39:0.718107):0.15366,((41:0.347987,42:0.164942):0.0451531,43:0.057458):0.881708):0.346298,40:0.728127):0.307663,(((44:1.021138,46:1.423047):0.357205,45:0.429295):0.623453,(47:1.100733,48:0.845700):0.74832):0.594445):0.437805,((49:0.000003,50:0.043969):0.0936942,51:0.107915):0.760641):0.309096,52:0.837132):1.13344):0.0952108):0.503998):0.102071):0.0587648,(6:0.481532,7:0.386294):0.0724274):0.15534):0.0802467);
 868: 1 -29935.59485 -29749.7236 (0:0.194139,1:0.130714,((2:0.129470,(3:0.295005,(6:0.452086,7:0.405537):0.226186):0.0611116):0.0542911,((4:0.162329,5:0.436558):0.296536,(((((8:0.065684,9:0.032822):0.180425,10:0.195215):0.242262,11:0.462683):0.29924,(12:0.017781,13:0.026035):0.550943):0.113495,((((((14:1.805091,(21:0.513977,22:0.617121):0.124338):0.214881,23:0.660869):0.333228,(35:2.009285,((((((((36:0.165588,37:0.162483):0.0752869,38:0.026572):0.471608,39:0.620012):0.400061,((41:0.346408,42:0.194205):0.0660757,43:0.068886):0.649098):0.335362,40:0.901960):0.245634,((44:0.626112,(45:0.928870,46:1.426880):0.336291):0.51028,(47:0.972752,48:0.856171):0.363197):0.474443):0.330836,((49:0.041848,50:0.033563):0.0427702,51:0.129136):0.816252):0.109038,52:0.805172):0.677468):0.250759):0.179992,(((((24:0.070365,25:0.113156):0.231792,26:0.427152):0.0793059,27:0.101941):0.243565,(28:0.911564,29:0.551524):0.118576):0.114269,((((30:0.323989,31:0.253273):0.140233,32:0.683685):0.0768662,33:0.173472):0.0928365,34:0.182915):0.26712):0.362909):0.229721,((((16:0.015924,17:0.035672):0.120166,18:0.127502):0.150378,19:0.312972):0.279462,20:0.567178):0.301621):0.235923,15:0.620202):0.215228):0.195281):0.0538118):0.0453668);
 869: 1 -29096.3341 -29749.4623 (0:0.262069,1:0.177916,(2:0.214048,(3:0.399021,((4:0.186621,5:0.490225):0.212304,((6:0.441981,7:0.414804):0.128931,((((8:0.051918,9:0.037379):0.205078,10:0.181671):0.371253,11:0.555999):0.229942,((12:0.047962,13:0.026420):0.458889,((((14:1.905671,(((21:0.543838,22:0.651298):0.287377,23:0.700405):0.387051,35:2.536564):2.48518e-06):0.34506,20:0.418813):0.1066,((((16:0.016079,17:0.038097):0.109962,18:0.154766):0.164934,19:0.269057):0.359075,(((((24:0.040407,25:0.158232):0.316145,27:0.155615):0.0469155,26:0.386524):0.13822,(28:0.972108,29:0.528321):0.152058):0.205937,(((30:0.398917,31:0.250126):0.219978,(32:0.806329,33:0.093615):0.116887):0.0944636,34:0.234086):0.199494):0.447806):0.0959936):0.28492,(15:0.442579,((((((36:0.134170,37:0.175199):0.0444554,38:0.049696):0.531891,39:0.798470):0.20499,((41:0.312866,42:0.138160):0.0626789,43:0.077371):0.611339):0.253455,40:0.982742):0.203502,(((44:0.533210,(45:0.504659,46:1.699059):0.435482):0.735276,(47:1.103853,48:1.161973):0.521556):0.458424,(((49:0.031315,50:0.029613):0.0800285,51:0.075633):0.739704,52:0.843338):0.270637):0.246893):1.21035):0.181519):0.154446):0.188104):0.260345):0.0820949):0.0582462):0.0584844):0.0568923);
 870: 2 -29590.22937 -29754.78088 (0:0.235607,(1:0.103617,((4:0.243022,5:0.391336):0.314792,(((((8:0.076310,9:0.004713):0.248486,11:0.758991):0.169479,10:0.188430):0.420927,(12:0.027887,13:0.026717):0.639812):0.160932,((14:1.782275,(15:0.547153,((((((((36:0.188676,37:0.172659):0.0317713,38:0.059991):0.433724,39:0.651185):0.26198,((41:0.354552,43:0.064570):0.036731,42:0.177906):0.633209):0.203936,40:0.810014):0.337761,((44:0.772270,(45:0.404097,46:1.874706):0.224268):0.498212,(47:1.038063,48:0.669774):0.580557):0.52942):0.249132,((49:0.028178,50:0.035609):0.0710221,51:0.097246):0.761751):0.14498,52:0.937598):0.823429):0.114212):0.0257964,(((((((16:0.032153,17:0.021217):0.132393,18:0.131256):0.197289,19:0.196627):0.171236,20:0.686718):0.27724,((((24:0.050093,25:0.178908):0.230085,(26:0.470062,27:0.164705):0.068402):0.327207,((((30:0.339617,31:0.285690):0.146019,32:0.548799):0.142423,33:0.126550):0.161999,34:0.241890):0.384352):0.0466288,(28:1.106639,29:0.532881):0.0943852):0.495565):0.150434,(21:0.478929,(22:0.544482,23:1.011022):0.226133):0.582785):0.127639,35:3.177353):0.10552):0.392614):0.13143):0.0940793):0.0444744,(2:0.218572,(3:0.363501,(6:0.465460,7:0.365461):0.28467):0.0631388):0.0749047);
 871: 1 -30136.81867 -29745.03338 (0:0.243722,1:0.141303,(2:0.186385,((3:0.256009,6:0.547403):0.0672571,(((4:0.240404,5:0.401705):0.108351,7:0.537108):0.0863542,((((8:0.042555,9:0.014071):0.266895,10:0.144259):0.264896,11:0.601916):0.293213,((12:0.045455,13:0.021149):0.373318,((((((14:2.135484,(21:0.764488,22:0.555914):0.280694):0.283029,23:0.656972):0.223087,35:2.310402):0.376585,(((((24:0.053399,25:0.122667):0.171625,(26:0.509763,27:0.160579):0.0521201):0.133977,(28:0.817573,29:0.613391):0.305044):0.179569,32:0.547039):0.0996895,((30:0.320857,31:0.258188):0.227835,(33:0.232699,34:0.216916):0.0640506):0.10893):0.400396):0.319494,((((16:0.027926,17:0.021312):0.140849,18:0.137899):0.19301,19:0.300875):0.420147,20:0.535252):0.189369):0.255875,(15:0.384185,((((((36:0.151795,37:0.144620):0.0570536,38:0.069747):0.514246,(39:0.612121,((41:0.321998,42:0.146458):0.109471,43:0.031048):0.726598):0.141617):0.346784,((44:0.582267,(45:0.505241,46:2.142921):0.549196):0.284755,(47:1.467988,48:0.801031):0.519358):0.798414):0.268981,40:0.823763):0.285818,(((49:0.036027,50:0.026947):0.081173,51:0.089884):0.803075,52:1.070043):0.22192):1.0911):0.213041):0.203697):0.196766):0.147692):0.0883135):0.0601392):0.0433951);
 872: 2 -30250.59535 -29747.45384 (0:0.275518,1:0.239832,(2:0.146967,(3:0.382584,(((4:0.212022,5:0.439896):0.213188,(6:0.457321,7:0.474605):0.179741):0.0853333,((((8:0.065853,9:0.036572):0.228209,10:0.234730):0.245988,11:0.612626):0.154543,((12:0.021413,13:0.006912):0.527906,(((((((14:2.174048,22:0.744274):0.195004,21:0.759396):0.345004,35:2.748987):0.139856,23:1.230735):0.264796,(((((24:0.054211,25:0.169526):0.223446,26:0.446683):0.0637282,27:0.182533):0.160571,(28:1.125111,29:0.634871):0.193697):0.0459043,(((30:0.418484,31:0.208054):0.198779,(33:0.253185,34:0.303679):0.074399):0.152041,32:0.567344):0.177326):0.476798):0.126975,((((16:0.045320,17:0.041373):0.165673,18:0.120874):0.212675,19:0.194575):0.364642,20:0.459803):0.243853):0.466717,(15:0.400135,(((((((36:0.169984,37:0.183358):0.0367353,38:0.088588):0.178054,39:0.887147):0.40513,40:0.929674):0.232401,(41:0.340776,(42:0.144253,43:0.090227):0.113922):0.761642):0.315657,((44:0.700016,(45:0.599488,46:1.733582):0.4818):0.502292,(47:0.922460,48:0.798103):0.436535):0.417314):0.369492,(((49:0.013453,50:0.036984):0.0687288,51:0.198137):0.832423,52:1.088890):0.246155):1.09069):0.16016):0.338053):0.200125):0.253539):0.0837211):0.0921107):0.0599599);
 873: 1 -31213.95467 -29744.99204 (0:0.278835,1:0.135057,(2:0.252330,(3:0.344875,((4:0.260918,5:0.334552):0.286314,((6:0.469081,7:0.351413):0.0960479,((((8:0.076757,9:0.035451):0.157861,10:0.300889):0.417621,11:0.612565):0.217408,(((12:0.025077,13:0.024380):0.531858,35:2.896210):0.123871,((14:1.666630,15:0.434887):0.152905,(((((((16:0.053154,17:0.032593):0.124333,18:0.100922):0.211776,19:0.239030):0.325034,20:0.579731):0.34374,(((((24:0.040130,25:0.131280):0.2296,27:0.129989):0.078399,26:0.391414):0.204753,(28:0.880307,29:0.600871):0.155119):0.233992,((((30:0.280660,32:0.813048):0.129395,31:0.186822):0.31286,33:0.177357):0.0954247,34:0.257385):0.181516):0.439695):0.251159,((21:0.636992,22:0.786160):0.26286,23:0.820060):0.709015):0.130353,((((((((36:0.179748,37:0.160387):0.0589488,38:0.040505):0.604761,40:1.254661):0.199764,39:0.798632):0.365584,(41:0.321822,(42:0.172933,43:0.109110):0.0839816):0.678228):0.495831,((44:0.509993,(45:0.711495,46:1.908563):0.518492):0.393981,(47:1.228770,48:0.875303):0.610083):0.513157):0.449976,((49:0.024150,50:0.051728):0.0518972,51:0.165794):0.822877):0.325339,52:0.852112):1.01649):0.108469):0.155408):0.269373):0.188324):0.102478):0.108788):0.141376):0.0640908);
 874: 1 -30121.97123 -29747.29016 (0:0.223844,1:0.141556,(2:0.213304,(3:0.310460,(((4:0.297287,5:0.439566):0.229171,(((((8:0.063768,9:0.037758):0.225324,10:0.180101):0.288388,11:0.580415):0.181767,(12:0.023665,13:0.011409):0.580795):0.180575,((((((14:1.843428,((21:0.508567,22:0.680547):0.429078,23:0.662035):0.530843):2.95202e-06,35:1.756275):0.207483,(((((24:0.040340,25:0.130986):0.214764,26:0.481346):0.0801365,27:0.131036):0.199309,(28:0.903223,29:0.649277):0.121732):0.166283,((((30:0.230464,31:0.266495):0.114019,32:0.488987):0.108078,33:0.154213):0.0873207,34:0.261114):0.144428):0.406933):0.0130698,((((((((36:0.156701,37:0.137040):0.052408,38:0.041990):0.385648,39:0.637174):0.255392,(41:0.285855,(42:0.171803,43:0.115334):0.112942):0.611275):0.335718,40:0.834738):0.237807,(((44:0.914141,46:1.561496):0.382502,45:0.736439):0.668723,(47:0.815369,48:1.138151):0.417243):0.615084):0.496123,((49:0.016542,50:0.036115):0.0772563,51:0.115135):0.704575):0.174819,52:0.838550):0.831311):0.232599,((((16:0.019493,17:0.026889):0.235191,18:0.092597):0.206057,19:0.260774):0.423046,20:0.400012):0.446006):0.27161,15:0.587526):0.3966):0.0939505):0.055242,(6:0.503475,7:0.453454):0.213973):0.118152):0.0937434):0.116322);
 875: 1 -28641.84357 -29749.74361 (0:0.223177,1:0.115104,(2:0.160566,(3:0.215327,((((4:0.256898,5:0.281045):0.220943,6:0.399808):0.0698468,7:0.512586):0.0566941,(((((8:0.058531,9:0.037449):0.237187,10:0.168656):0.352062,11:0.589018):0.305452,((12:0.029513,13:0.010371):0.313418,35:2.821125):0.171496):0.143976,((14:2.182067,(((((16:0.023437,17:0.011538):0.153058,18:0.108863):0.163581,19:0.253446):0.194176,(((((24:0.045989,25:0.097689):0.225634,26:0.400085):0.073543,27:0.122454):0.249032,(((30:0.374470,31:0.213441):0.187805,(33:0.157663,34:0.290112):0.119289):0.160935,32:0.585544):0.165402):0.0909375,(28:0.799361,29:0.506381):0.204569):0.485515):0.213557,(20:0.413924,((21:0.456657,22:0.746320):0.625903,23:0.878523):0.416553):0.221526):0.140858):0.2074,(15:0.359385,((((((((36:0.132437,37:0.187010):0.0205686,38:0.083515):0.533314,39:0.599503):0.202059,((41:0.373443,42:0.149800):0.0439971,43:0.046746):0.793596):0.252839,40:1.079673):0.257386,((44:0.696249,(45:0.501263,46:1.958984):0.535045):0.231053,(47:1.213281,48:1.139438):0.618797):0.699225):0.319125,((49:0.013958,50:0.041157):0.08982,51:0.098709):0.753746):0.212078,52:0.773993):1.26645):0.219661):0.247461):0.185757):0.0886523):0.102701):0.075088);
 876: 1 -29442.85569 -29751.20769 (0:0.255286,1:0.144438,((2:0.182457,(3:0.363204,((6:0.415693,7:0.530329):0.0694418,(((((8:0.048990,9:0.042161):0.219244,10:0.289888):0.365327,11:0.573273):0.288792,(12:0.044711,13:0.004174):0.551388):0.179124,((14:1.935403,15:0.468049):0.175934,((((((((16:0.015043,17:0.028595):0.168411,18:0.138700):0.120943,19:0.304819):0.202465,20:0.825073):0.210731,((((24:0.036250,25:0.162854):0.196254,(26:0.445199,27:0.186836):0.114539):0.17014,(((30:0.394029,31:0.177588):0.177405,(33:0.166561,34:0.261511):0.125873):0.128689,32:0.536369):0.212855):0.094333,(28:0.769752,29:0.417455):0.267448):0.415042):0.222949,((21:0.595829,22:1.046892):0.405243,23:0.710087):0.480888):0.123925,35:2.328499):0.153979,(((((((36:0.149076,37:0.202130):0.058302,38:0.042824):0.597713,39:0.719139):0.35529,(41:0.293325,(42:0.134296,43:0.075377):0.151517):0.574652):0.510489,(40:0.703946,((44:0.813354,(45:0.576443,46:1.966544):0.362195):0.779129,(47:0.903398,48:0.973003):0.208221):0.82349):0.166988):0.691273,((49:0.028336,50:0.054286):0.111926,51:0.064324):0.768821):0.196785,52:0.855775):0.829639):0.125907):0.231255):0.185236):0.186057):0.0694696):0.0897002,(4:0.165972,5:0.354381):0.358016):0.0486873);
 877: 1 -29977.73149 -29760.77598 (0:0.280364,1:0.157426,((2:0.167697,3:0.497653):0.0452812,(((4:0.258074,5:0.452613):0.174515,((((8:0.059611,9:0.060142):0.203222,10:0.181580):0.159055,11:0.725608):0.222916,((12:0.038695,13:0.014259):0.542906,((14:1.909071,(((((16:0.036754,17:0.021664):0.153685,18:0.069303):0.188261,19:0.225425):0.319834,20:0.371419):0.319003,((21:0.733889,22:0.661947):0.698146,((23:0.854790,35:2.592484):0.233489,(((((24:0.065122,25:0.126973):0.186749,27:0.181292):0.0946248,26:0.359254):0.272894,(28:0.948650,29:0.502068):0.152539):0.088853,((((30:0.223422,31:0.299476):0.157091,32:0.582656):0.153693,33:0.205926):0.105266,34:0.157543):0.0810625):0.381188):0.171456):0.023096):0.255516):0.199156,(15:0.478050,(((((((36:0.125061,37:0.202482):0.0532683,38:0.046913):0.45212,39:0.550304):0.394899,((41:0.343321,43:0.101720):0.0522135,42:0.170772):0.78031):0.349682,40:0.769233):0.193022,((44:0.588836,(45:0.711212,46:1.345095):0.526238):0.449752,(47:0.921451,48:1.048040):0.420161):0.557154):0.256151,(((49:0.018942,50:0.054677):0.0685566,51:0.134926):0.895398,52:0.652711):0.176657):0.810698):0.241261):0.25068):0.242627):0.189572):0.0526995,(6:0.490298,7:0.426491):0.176911):0.0937906):0.0765067);
 878: 1 -29602.17543 -29749.95188 (0:0.150819,1:0.228411,((2:0.228666,3:0.337914):0.0645342,((4:0.138831,5:0.310759):0.417361,((6:0.420882,7:0.462767):0.095967,(((((8:0.040401,9:0.044281):0.326196,10:0.136735):0.254922,11:0.742496):0.338326,(12:0.034053,13:0.025673):0.318912):0.238285,((14:2.019370,15:0.338770):0.101089,((((((((16:0.035786,17:0.018913):0.155938,18:0.106904):0.0772192,19:0.270822):0.271897,20:0.524651):0.367803,(((((24:0.044691,25:0.115506):0.244089,26:0.312286):0.0888618,27:0.116731):0.155302,(28:0.855127,29:0.631204):0.181829):0.201227,(((30:0.433891,31:0.263138):0.193569,(33:0.172343,34:0.304167):0.0618228):0.106568,32:0.678429):0.130263):0.302351):0.121184,((21:0.519502,22:0.785736):0.226163,23:0.986426):0.630743):0.154802,35:3.147357):0.0773743,((((((36:0.147395,37:0.153081):0.0235655,38:0.089402):0.569773,39:0.646150):0.317736,((41:0.435004,42:0.169225):0.0500471,43:0.080697):0.706604):0.13907,40:0.960118):0.36029,(((44:0.534518,(45:0.696365,46:1.704978):0.33499):0.27076,(47:1.308946,48:0.900807):0.359735):1.09801,(((49:0.024046,50:0.035226):0.126967,51:0.075084):0.916194,52:0.646702):0.21514):0.221485):1.20272):0.0858801):0.349977):0.167812):0.080798):0.102491):0.0883156);
 879: 1 -29758.09174 -29748.53794 (0:0.305950,1:0.178983,(((2:0.162636,((6:0.536411,7:0.441674):0.242768,((((8:0.063431,9:0.022590):0.117412,10:0.298361):0.390454,11:0.629606):0.296321,((12:0.025078,13:0.027693):0.713902,((((((14:1.627256,((((((24:0.082184,25:0.102537):0.182852,26:0.413448):0.107083,27:0.107137):0.368489,(28:0.877725,29:0.502081):0.163595):0.368721,34:0.104579):0.060912,(((30:0.283094,31:0.257450):0.187657,32:0.495415):0.190629,33:0.145741):0.18104):0.305543):0.266299,((((16:0.013224,17:0.041954):0.115046,18:0.099442):0.20705,19:0.263681):0.338252,20:0.379228):0.213326):0.340384,((21:0.718462,22:0.578431):0.257603,23:0.854273):0.220717):0.198035,35:2.398698):0.092452,(((((((36:0.144829,37:0.144105):0.0591997,38:0.063375):0.589972,39:0.817207):0.208823,((41:0.345208,42:0.132501):0.0834062,43:0.044738):0.634735):0.323603,40:0.791585):0.485644,(((49:0.017368,50:0.029881):0.0860321,51:0.117816):0.709123,52:1.085243):0.214808):0.257224,((44:0.500232,(45:0.596686,46:1.642965):0.445765):0.379933,(47:1.254261,48:0.649569):0.805077):0.460181):0.925318):0.170622,15:0.867472):0.117436):0.309449):0.0679539):0.116419):0.0864836,3:0.391329):0.0560832,(4:0.202873,5:0.536533):0.314763):0.0507781);
 880: 2 -29689.04294 -29752.76793 (0:0.264533,1:0.130924,(2:0.170636,(3:0.405836,(((4:0.209869,5:0.395386):0.217913,(6:0.464982,7:0.429025):0.125901):0.102025,((((8:0.067052,9:0.014470):0.205362,10:0.258667):0.342762,11:0.585473):0.273317,((12:0.043519,13:0.011647):0.510965,(((((14:1.944539,(21:0.464514,(22:0.737490,23:0.982406):0.0940728):0.233593):0.0830468,35:2.331775):0.322067,((((((24:0.039800,25:0.164347):0.206807,26:0.510470):0.0751097,27:0.112749):0.258664,28:0.968087):0.0760634,29:0.611994):0.110276,((((30:0.384228,31:0.250398):0.17595,32:0.607190):0.121049,33:0.193420):0.0497506,34:0.154030):0.255213):0.495115):0.162028,((((16:0.033011,17:0.030085):0.114788,18:0.107345):0.186827,19:0.304529):0.373455,20:0.331996):0.279827):0.312654,(15:0.340075,((((((((36:0.152086,37:0.157948):0.0340686,38:0.044073):0.487103,39:0.666341):0.361442,((41:0.329485,42:0.177765):0.10201,43:0.029874):0.688763):0.338432,40:0.882135):0.499178,((44:0.749385,(45:0.937373,46:1.548272):0.1656):0.469167,(47:1.074357,48:0.708456):0.554484):0.729285):0.40497,((49:0.029383,50:0.038547):0.0429476,51:0.124331):0.608918):0.394577,52:0.850852):0.984673):0.28966):0.121353):0.332933):0.153088):0.0689484):0.0723722):0.0678757);
 881: 1 -29375.15579 -29751.45913 (0:0.221617,(1:0.164702,((4:0.188814,5:0.305057):0.177393,((6:0.337305,7:0.409175):0.0892023,((((8:0.081400,9:0.045840):0.174121,10:0.290166):0.225411,11:0.550699):0.250526,((12:0.035473,13:0.020418):0.415299,((14:2.003386,15:0.493643):0.308741,((((((((16:0.038069,17:0.018649):0.19692,18:0.134886):0.13593,19:0.261028):0.236405,20:0.545612):0.311526,((((24:0.038841,25:0.105001):0.194557,26:0.481174):0.0531988,27:0.183750):0.102079,((28:0.725553,29:0.442118):0.333517,(((30:0.287443,31:0.278332):0.204968,(33:0.241219,34:0.202556):0.0924608):0.172386,32:0.560348):0.158902):0.0724544):0.3629):0.108398,((21:0.589882,22:0.866281):0.313206,23:0.792636):0.759015):0.186768,35:2.262715):0.0881877,(((((((36:0.133979,37:0.167704):0.0446282,38:0.076051):0.41698,39:0.689639):0.35317,((41:0.349332,42:0.153306):0.0685107,43:0.051084):0.719995):0.296929,40:1.197888):0.45128,((44:0.617036,(45:0.541395,46:1.872269):0.221484):0.314375,(47:0.844549,48:0.783872):0.704517):0.461505):0.228565,(((49:0.030806,50:0.040812):0.0553055,51:0.103975):0.79346,52:0.803035):0.267502):0.950457):0.115126):0.175978):0.162266):0.246951):0.10553):0.101676):0.041396,(2:0.168747,3:0.353197):0.0819397);
 882: 1 -29911.22093 -29754.80607 (0:0.209790,(1:0.133165,((3:0.372935,(4:0.187258,5:0.394865):0.189765):0.0418131,((6:0.371464,7:0.544047):0.127014,(((((8:0.100549,9:0.027146):0.229502,10:0.300107):0.217637,11:0.556994):0.200218,(12:0.011768,13:0.011179):0.546956):0.120919,((14:1.773858,((((((16:0.027804,17:0.042201):0.182737,18:0.132434):0.186726,19:0.326350):0.212625,20:0.481455):0.250804,((21:0.774155,22:0.768434):0.39755,23:1.012544):0.437503):0.16152,((((24:0.079495,25:0.119613):0.195973,(26:0.464701,27:0.156928):0.034458):0.268768,(((30:0.310925,31:0.264528):0.150125,(33:0.189750,34:0.292870):0.141554):0.140399,32:0.610626):0.148755):0.08471,(28:0.839890,(29:0.335024,35:2.600456):0.100315):0.246357):0.41613):0.246431):0.100991,(15:0.507668,(((((((36:0.164638,37:0.159468):0.0458979,38:0.096620):0.629055,39:0.854987):0.145734,((41:0.307711,42:0.144394):0.0538601,43:0.047667):0.61539):0.241884,40:0.905753):0.442793,((44:0.613929,(45:0.608619,46:1.675906):0.277953):0.281234,(47:1.014185,48:0.934259):0.561812):0.550387):0.117827,(((49:0.027464,50:0.039372):0.0864829,51:0.056766):0.881999,52:1.055505):0.127151):1.0316):0.182327):0.313458):0.110124):0.0699296):0.0838217):0.0729575,2:0.258167);
 883: 1 -29494.87978 -29755.59447 (0:0.354058,1:0.102799,(2:0.130317,((3:0.236149,((12:0.014555,13:0.029008):0.485459,((((((14:1.600464,((21:0.525700,22:0.736436):0.444599,23:0.825738):0.23195):0.121198,35:2.365409):0.113461,((((((((36:0.132274,37:0.164417):0.0440066,38:0.068650):0.60032,39:0.725944):0.362941,((41:0.329279,42:0.148587):0.0331809,43:0.061328):0.567172):0.281748,40:0.955736):0.215709,((44:0.679378,(45:0.616328,46:1.774258):0.339878):0.724935,(47:1.186116,48:0.982132):0.242832):0.553757):0.373876,((49:0.021550,50:0.027707):0.0888059,51:0.112348):0.824739):0.144748,52:0.990535):0.855759):0.129033,(((((24:0.053156,25:0.140273):0.199932,26:0.510736):0.0444216,27:0.144230):0.289502,(28:0.881509,29:0.499933):0.143686):0.0973084,((((30:0.348926,31:0.257257):0.134951,32:0.553371):0.115283,33:0.219969):0.113477,34:0.215753):0.261613):0.317335):0.261002,((((16:0.028067,17:0.029019):0.152784,18:0.083547):0.14209,19:0.288898):0.391524,20:0.511343):0.170304):0.428525,15:0.451757):0.171228):0.241479):0.106943,(((4:0.234886,5:0.385169):0.192324,6:0.493743):0.158892,(7:0.520076,(((8:0.060314,9:0.044428):0.116144,10:0.239180):0.309616,11:0.666272):0.217234):0.0714193):0.0699984):0.0614653):0.159147);
 884: 2 -30066.0759 -29747.49313 (0:0.228496,(1:0.202735,((3:0.240748,((((8:0.055178,9:0.020049):0.222437,10:0.198170):0.289734,11:0.443626):0.321122,((12:0.036385,13:0.027501):0.290212,((14:1.818067,15:0.555808):0.0947836,(((((((16:0.033482,17:0.016589):0.149675,18:0.081952):0.15917,19:0.293841):0.288501,((((((24:0.066396,25:0.095939):0.132895,(26:0.344830,27:0.137900):0.101341):0.2272,(28:0.843148,29:0.536338):0.224888):0.215472,32:0.466041):0.221691,(33:0.186272,34:0.316220):0.131692):0.0491151,(30:0.342204,31:0.237594):0.141927):0.622599):0.172886,((21:0.643002,22:0.829951):0.317626,23:0.993677):0.62101):0.0969645,(20:0.363867,35:2.567997):0.0738465):0.377571,(((((((36:0.160506,37:0.186469):0.0290469,38:0.042230):0.487723,39:0.891491):0.292611,40:1.074283):0.276498,((41:0.345862,43:0.063046):0.0398205,42:0.175742):0.535434):0.372458,(((49:0.032665,50:0.040083):0.055356,51:0.130390):0.592507,52:1.364138):0.351975):0.313036,((44:0.518861,(45:0.577617,46:2.128987):0.30753):0.372235,(47:1.309967,48:0.641777):0.690233):0.499842):1.18833):0.00879348):0.289308):0.199221):0.222875):0.121862,((4:0.236254,5:0.427637):0.218939,(6:0.393585,7:0.408811):0.11591):0.0770839):0.0965791):0.0311294,2:0.201399);
 885: 1 -29885.72934 -29744.55459 (0:0.229781,1:0.109451,(((2:0.178531,3:0.358866):0.0693591,((6:0.418775,7:0.463522):0.182002,((((8:0.094667,9:0.043592):0.149593,10:0.274112):0.254815,11:0.653161):0.370768,(((12:0.040375,13:0.028354):0.239604,35:2.627585):0.249915,((14:2.112292,(((((16:0.014261,17:0.021868):0.152509,18:0.113846):0.143789,19:0.294065):0.221143,20:0.645262):0.23552,(((21:0.561962,22:0.805992):0.410449,23:0.641994):0.560649,((((24:0.071628,25:0.151958):0.16223,(26:0.420998,27:0.219524):0.0849886):0.236044,(((30:0.373215,31:0.274476):0.184047,(33:0.182731,34:0.278152):0.0781443):0.127922,32:0.526497):0.276475):0.134602,(28:0.801482,29:0.484379):0.113361):0.365621):0.091748):0.203976):0.162075,(15:0.352484,(((((((36:0.197613,37:0.139632):0.088246,38:0.038857):0.519195,39:0.644007):0.281676,(41:0.343373,(42:0.180789,43:0.071616):0.129025):0.704464):0.23743,40:1.001379):0.146003,(((44:0.500883,46:1.726490):0.363768,45:0.507098):0.567065,(47:1.152608,48:0.764163):0.2751):0.455517):0.232148,(((49:0.033821,50:0.026364):0.0981899,51:0.081547):0.848155,52:1.070772):0.302862):1.03783):0.250098):0.0930569):0.269582):0.146323):0.146098):0.0817561,(4:0.165448,5:0.479583):0.293941):0.074128);
 886: 1 -29354.73561 -29748.5423 (0:0.169593,(1:0.132146,((((4:0.254242,5:0.261577):0.121664,(((8:0.091564,9:0.054825):0.131172,10:0.331768):0.247323,11:0.654661):0.466951):0.0552147,(6:0.317853,7:0.366309):0.151773):0.0603487,((12:0.041840,13:0.009690):0.55742,(((((14:1.389681,35:2.357283):0.279357,(((21:0.710225,22:0.835737):0.336736,23:0.572746):0.321921,((((((((36:0.183123,37:0.190896):0.0510561,38:0.065472):0.542436,39:0.927931):0.284018,((41:0.365208,42:0.238441):0.0716902,43:0.041629):0.626936):0.4182,((44:0.578966,(45:0.535300,46:1.727690):0.333631):0.398285,(47:0.870793,48:0.596760):0.361511):0.549526):0.243308,40:0.745822):0.406127,((49:0.011602,50:0.029742):0.049707,51:0.126186):0.590129):0.133526,52:1.198354):0.981888):0.115902):0.12046,(((((24:0.028570,25:0.190309):0.242297,26:0.492929):0.0599948,27:0.085766):0.255605,(28:0.538663,29:0.381733):0.273404):0.107395,((((30:0.274843,31:0.246936):0.141383,32:0.597001):0.106339,33:0.192087):0.161663,34:0.145928):0.246109):0.397925):0.214194,((((16:0.034914,17:0.030008):0.144108,18:0.103406):0.104822,19:0.300213):0.319658,20:0.592106):0.280051):0.152192,15:0.599650):0.0897223):0.25413):0.103589):0.0510395,(2:0.165418,3:0.317617):0.0896733);
 887: 2 -30048.03948 -29746.5149 (0:0.315313,1:0.139624,((2:0.203028,(3:0.341846,((6:0.435449,7:0.524342):0.129237,((((8:0.048206,9:0.024989):0.152019,10:0.356777):0.310172,11:0.484079):0.214902,((12:0.010328,13:0.024464):0.552247,((14:1.725280,15:0.427883):0.10877,(((((((16:0.016128,17:0.029863):0.101156,18:0.120401):0.103252,19:0.272198):0.31903,20:0.571208):0.386769,(((((24:0.072163,25:0.181058):0.152272,26:0.558725):0.0696079,27:0.165335):0.119729,(28:0.785421,29:0.454470):0.213343):0.111709,(((30:0.474052,31:0.182512):0.228105,(33:0.258648,34:0.265393):0.154563):0.186396,32:0.544064):0.194581):0.474975):0.0446851,((21:0.530494,22:0.850780):0.589387,23:1.342782):0.533165):0.229001,(35:2.661974,(((((((36:0.176370,37:0.111661):0.0541365,38:0.040226):0.547851,(39:0.752540,((41:0.376139,42:0.132463):0.0564269,43:0.064672):0.845357):0.249051):0.399101,40:0.970736):0.295198,((44:0.497085,(45:0.596771,46:1.613854):0.317912):0.456608,(47:0.945712,48:1.085645):0.486232):0.986939):0.198343,((49:0.024638,50:0.028938):0.0915531,51:0.098717):1.02998):0.268065,52:0.720864):0.841526):0.183782):0.274217):0.256874):0.324765):0.213482):0.111209):0.0322585):0.075258,(4:0.162519,5:0.447012):0.397366):0.0401641);
 888: 1 -28526.57311 -29755.12561 (0:0.266901,1:0.122196,((2:0.176211,(3:0.227333,(6:0.445526,7:0.383674):0.181393):0.0419548):0.0513857,((4:0.183487,5:0.375854):0.13832,((((8:0.075970,9:0.022113):0.171736,10:0.248985):0.217776,11:0.444524):0.188641,((12:0.024221,13:0.029543):0.354458,((14:2.057289,(((((16:0.020525,17:0.028309):0.15603,18:0.070650):0.0813345,19:0.235021):0.403398,((21:0.660425,(22:0.883613,23:0.717793):0.0615931):0.611983,((((((24:0.031695,25:0.139103):0.144862,(26:0.405507,27:0.128102):0.0797515):0.147339,(28:0.647309,29:0.658619):0.130555):0.291158,32:0.342970):0.146304,(33:0.177748,34:0.275118):0.145953):0.0433595,(30:0.343694,31:0.194849):0.125398):0.458024):0.182417):0.129646,(20:0.274485,35:2.964044):0.0996498):0.458297):0.176941,(15:0.449306,(((((((36:0.127008,37:0.192101):0.0277015,38:0.068229):0.551702,39:0.789013):0.10574,40:1.025919):0.172143,((41:0.280303,42:0.167174):0.063112,43:0.064995):0.784479):0.459391,(((49:0.021491,50:0.026652):0.0567864,51:0.094418):0.809147,52:1.051991):0.347912):0.153915,((44:0.737919,(45:0.533760,46:1.789426):0.331387):0.322043,(47:1.003512,48:0.814323):0.460734):0.336245):1.18971):0.217124):0.188536):0.28404):0.288739):0.0792162):0.0271657);
 889: 3 -29236.73513 -29745.53901 (0:0.299356,1:0.160979,(((2:0.125358,3:0.334585):0.0621807,((6:0.390174,7:0.371874):0.182902,(((8:0.076896,9:0.031565):0.189776,10:0.171109):0.489725,(11:0.639324,((12:0.038685,13:0.010745):0.54319,(((14:2.219809,((((((16:0.012868,17:0.032066):0.137232,18:0.147042):0.0744613,19:0.340590):0.357364,(((21:0.594479,22:0.828307):0.395923,23:0.707658):0.538375,((((24:0.090852,25:0.088738):0.163277,(26:0.449148,27:0.119946):0.0616436):0.135026,(((30:0.342327,31:0.178698):0.226205,(33:0.227814,34:0.265990):0.0967436):0.201094,32:0.383083):0.216643):0.169808,(28:0.732275,29:0.484980):0.185707):0.275329):0.252192):0.0668482,20:0.579314):0.209653,35:2.256554):0.118318):0.0308509,((((((((36:0.165489,37:0.138839):0.0337212,38:0.042509):0.53325,39:0.602227):0.337198,(41:0.318159,(42:0.189258,43:0.061549):0.0715961):0.769616):0.372886,40:0.800056):0.23502,((44:0.656218,(45:0.668042,46:1.532439):0.407321):0.37313,(47:0.900386,48:0.953650):0.437084):0.548913):0.186898,((49:0.025091,50:0.031323):0.12632,51:0.079380):0.997886):0.458634,52:0.867836):0.889362):0.287075,15:0.599072):0.189233):0.195307):0.147287):0.0392188):0.140338):0.0626827,(4:0.208218,5:0.501786):0.24026):0.0658096);
 890: 2 -29984.02295 -29745.21458 (0:0.314418,1:0.142996,((2:0.138080,3:0.346956):0.0732784,(((4:0.221200,5:0.304096):0.197934,(6:0.445399,7:0.276130):0.256511):0.109618,((((8:0.059307,9:0.044947):0.227182,10:0.222662):0.344135,11:0.632334):0.218687,(((12:0.041745,13:0.004127):0.367312,35:2.709752):0.11816,((14:2.076436,((((((16:0.036019,17:0.026077):0.140464,18:0.138193):0.0930002,19:0.295722):0.42809,20:0.439626):0.202518,(((((24:0.088127,25:0.136071):0.18924,27:0.188023):0.0518427,26:0.378732):0.125969,(28:0.874901,29:0.434618):0.369546):0.0791994,(((30:0.377667,31:0.270882):0.137707,(33:0.123859,34:0.315374):0.131545):0.163233,32:0.704294):0.231878):0.463216):0.120359,((21:0.676786,22:0.783403):0.172132,23:0.935627):0.480543):0.159959):0.139176,(15:0.548619,(((((((36:0.177212,37:0.139852):0.085285,38:0.047975):0.494083,39:0.855604):0.292741,((41:0.347908,42:0.125230):0.0319337,43:0.050411):0.788959):0.371608,40:0.942095):0.601455,(((49:0.037588,50:0.036830):0.0689772,51:0.109751):0.726432,52:0.831207):0.338589):0.242328,((44:0.624260,(45:0.857561,46:1.642888):0.658304):0.424796,(47:0.927692,48:0.939270):0.571289):0.699775):0.568652):0.192314):0.279315):0.190977):0.114737):0.0953697):0.0521682);
 891: 1 -28371.88391 -29752.14113 (0:0.220735,1:0.134088,((2:0.182245,3:0.376420):0.0601626,(((4:0.239289,5:0.476628):0.185599,(6:0.411519,7:0.468474):0.213975):0.0938769,(((((8:0.060369,9:0.056220):0.177267,10:0.199149):0.321807,11:0.542302):0.276003,(12:0.018766,13:0.020255):0.541094):0.12887,(((14:1.685940,(((21:0.569570,22:0.776463):0.467795,23:0.946895):0.322138,35:2.352506):0.0925843):0.265377,(((((16:0.015703,17:0.024172):0.158006,18:0.086772):0.0916942,19:0.319651):0.178932,((((((24:0.038796,25:0.098033):0.209402,26:0.435201):0.0831499,27:0.098488):0.190212,(28:0.939116,29:0.486701):0.334901):0.213125,32:0.439205):0.0754054,((30:0.484826,31:0.242634):0.16469,(33:0.228844,34:0.327258):0.119197):0.0884671):0.681613):0.218004,20:0.446817):0.218439):0.260756,(15:0.447193,((((((((36:0.120950,37:0.142018):0.0812727,38:0.064874):0.493681,39:0.804242):0.170322,((41:0.374645,42:0.160107):0.0498464,43:0.067503):0.625731):0.2801,40:0.900917):0.470454,((44:0.754235,(45:0.807696,46:1.581721):0.22496):0.522948,(47:0.923617,48:0.959895):0.419681):0.441301):0.191738,((49:0.017218,50:0.048668):0.0723884,51:0.115847):0.577632):0.285708,52:1.010762):0.724969):0.209467):0.3102):0.143523):0.064695):0.0800925);
 892: 1 -29838.98934 -29748.2645 (0:0.263789,1:0.176974,((2:0.147727,3:0.437228):0.0856296,(((4:0.214659,5:0.291831):0.220178,(((8:0.033069,10:0.447503):0.0542613,9:0.004937):0.338568,11:0.513633):0.441553):0.0953047,((6:0.438863,7:0.423971):0.0360923,(((12:0.018349,13:0.033478):0.358213,(15:0.399360,((((((((36:0.159035,37:0.173805):0.0674351,38:0.032248):0.608487,39:0.711799):0.307171,((41:0.338351,42:0.176154):0.0506562,43:0.050769):0.665352):0.397835,40:0.953813):0.317928,(((44:0.565462,46:1.869112):0.296749,45:0.863992):0.468372,(47:1.097743,48:1.022382):0.29817):0.84508):0.393701,((49:0.024020,50:0.024238):0.093085,51:0.093957):0.959814):0.385095,52:0.497180):0.891711):0.396295):0.172522,((14:1.876096,35:2.270485):0.318083,(((((16:0.028717,17:0.057088):0.168473,18:0.169262):0.139712,19:0.257856):0.338827,(((21:0.507449,22:0.792020):0.48866,23:1.023187):0.929567,(((((24:0.036887,25:0.119608):0.223967,27:0.170493):0.105702,26:0.382546):0.190185,(28:0.842810,29:0.361153):0.215413):0.124273,((((30:0.492740,31:0.159893):0.156598,32:0.739703):0.165355,33:0.138800):0.0770673,34:0.280712):0.238364):0.614703):0.166634):0.154392,20:0.666927):0.331492):0.23694):0.288865):0.173361):0.0740384):0.0972601);
 893: 1 -30091.43026 -29745.84899 (0:0.292783,1:0.158966,(2:0.175779,(3:0.416100,(((4:0.235695,5:0.422778):0.239862,(6:0.420228,7:0.415280):0.220829):0.115333,(((((8:0.072256,9:0.028597):0.304944,10:0.098175):0.461344,(12:0.026066,13:0.008586):0.566528):0.127518,11:0.620457):0.202788,((((((14:1.560576,35:2.352972):2.09324e-06,((21:0.561125,22:0.587993):0.640782,23:0.667726):0.506638):0.05919,(((((24:0.054616,25:0.158783):0.229407,26:0.464133):0.0833267,27:0.106383):0.323516,(28:0.747338,29:0.461088):0.163402):0.185152,((((30:0.377849,31:0.239460):0.113332,32:0.641187):0.168866,33:0.145805):0.18641,34:0.199020):0.112272):0.360849):0.293294,((((16:0.043682,17:0.035177):0.14977,18:0.121047):0.241397,19:0.289521):0.376216,20:0.416291):0.401617):0.0711125,(((((((36:0.140404,37:0.157654):0.0615526,38:0.058254):0.711931,39:1.073721):0.132059,((41:0.314045,42:0.118233):0.0418207,43:0.069469):0.78625):0.438599,40:0.782547):0.385769,((44:0.699939,(45:0.488825,46:1.946478):0.419296):0.438136,(47:1.006680,48:1.046802):0.352753):0.932179):0.191492,(((49:0.034612,50:0.049813):0.0640465,51:0.067767):0.76506,52:0.868029):0.180822):1.14968):0.144299,15:0.628047):0.36219):0.140906):0.0687656):0.0610115):0.0893387);
 894: 1 -29905.28024 -29755.88631 (0:0.196675,1:0.134919,((2:0.145448,(3:0.363391,((6:0.459701,7:0.376551):0.138168,((((8:0.088978,9:0.038416):0.166838,10:0.249445):0.233003,11:0.593910):0.361086,((12:0.022707,13:0.010722):0.398517,((14:1.961960,(15:0.440958,((((((((36:0.125905,37:0.137288):0.0640006,38:0.038818):0.468452,39:0.838738):0.428479,((41:0.402394,42:0.151784):0.0464722,43:0.060649):0.916099):0.360875,40:0.748343):0.222225,((44:0.473332,(45:0.578114,46:2.271130):0.432312):0.456162,(47:1.143595,48:0.872609):0.196272):0.868712):0.168369,((49:0.037330,50:0.034470):0.0411694,51:0.094275):1.00319):0.169746,52:0.846702):1.02995):0.197106):0.112362,((((((16:0.045543,17:0.031685):0.167797,18:0.083348):0.222943,19:0.293859):0.261024,(20:0.156274,35:3.065091):0.36109):0.239064,((21:0.611602,22:0.669112):0.32605,23:0.893131):0.490964):0.0857006,(((((24:0.029599,25:0.157388):0.19949,26:0.444568):0.071731,27:0.089014):0.347436,(28:0.656585,29:0.582910):0.221841):0.190489,((((30:0.292623,31:0.245902):0.151433,32:0.659412):0.111263,33:0.112065):0.138874,34:0.211779):0.0858666):0.45806):0.391646):0.221057):0.208126):0.134277):0.0601068):0.0770247):0.119255,(4:0.199465,5:0.415309):0.289778):0.0811623);
 895: 1 -29462.6361 -29746.52145 (0:0.239595,1:0.133671,(((2:0.163138,3:0.371301):0.074418,(((6:0.446328,7:0.463686):0.112774,((12:0.022262,13:0.014109):0.593448,((14:1.798013,15:0.522138):0.0951777,(((((((16:0.039888,17:0.014254):0.173565,18:0.073219):0.251956,19:0.204057):0.3917,20:0.566520):0.301873,(((((24:0.019281,25:0.184657):0.215133,27:0.237487):0.081317,26:0.444619):0.131866,(28:0.837642,29:0.586617):0.161345):0.167572,(((30:0.351311,31:0.210564):0.213427,(33:0.173710,34:0.361418):0.0818737):0.101104,32:0.557295):0.243993):0.405573):0.209482,((21:0.357195,22:0.932185):0.41596,23:0.745333):0.433767):0.289475,(35:2.593126,((((36:0.150344,37:0.150940):0.0640877,38:0.063490):0.464684,(39:0.749341,((41:0.394514,43:0.066412):0.0442852,42:0.162209):0.998934):0.0914599):0.308838,(40:0.883376,(((44:0.588466,(45:0.680887,46:1.691365):0.354212):0.52485,(47:0.985400,48:0.891479):0.285932):0.779156,(((49:0.025335,50:0.043686):0.0492451,51:0.119026):0.768107,52:0.980391):0.389034):0.242948):0.218663):0.986705):0.132769):0.221752):0.0985351):0.23326):0.0607469,(((8:0.042796,9:0.045334):0.186086,10:0.209983):0.299389,11:0.739686):0.279709):0.146102):0.0851211,(4:0.205036,5:0.428437):0.258828):0.0372993);
 896: 2 -29995.83983 -29746.36592 (0:0.161952,1:0.192518,((2:0.179459,(3:0.321771,((6:0.452498,7:0.494696):0.0927026,(((((8:0.040682,9:0.029140):0.19752,10:0.308291):0.21221,11:0.543175):0.206461,(12:0.031061,13:0.013542):0.643454):0.172392,((((14:1.682511,(((((16:0.030707,17:0.023634):0.173149,18:0.091488):0.151619,19:0.144368):0.375091,(((((24:0.056925,25:0.168370):0.217073,27:0.267234):0.0681647,26:0.411679):0.199868,(28:0.811960,29:0.511664):0.129852):0.180863,((((30:0.299702,31:0.313035):0.17397,32:0.739269):0.0774935,33:0.151998):0.130201,34:0.236193):0.177762):0.400121):0.140342,20:0.454974):0.1923):0.0897761,((21:0.806106,22:0.699651):0.353512,23:0.814622):0.627741):0.083067,35:2.506806):0.23644,(15:0.469377,((((((((36:0.127020,37:0.175265):0.0653511,38:0.053412):0.762727,39:0.450053):0.306423,((41:0.338422,42:0.171941):0.0488532,43:0.024904):0.74845):0.408817,40:0.841422):0.313542,((44:0.716528,(45:0.754902,46:1.594178):0.369187):0.428468,(47:1.164338,48:0.929776):0.445766):0.680752):0.209945,((49:0.029931,50:0.046403):0.0633915,51:0.089796):0.687802):0.311258,52:0.655645):1.68483):0.226459):0.203362):0.131271):0.170224):0.0529045):0.0624593,(4:0.079854,5:0.465612):0.329355):0.0479214);
 897: 1 -29745.99184 -29761.08027 (0:0.336240,1:0.160144,(((2:0.251442,3:0.379506):0.0422583,((6:0.487870,7:0.394144):0.258965,((((8:0.024498,9:0.044075):0.298509,10:0.149296):0.257099,((12:0.032750,13:0.027491):0.448018,(((14:1.309219,(((((24:0.086724,25:0.192403):0.11326,26:0.464079):0.0946241,27:0.106043):0.335703,(28:0.787104,29:0.391937):0.123617):0.135518,((((30:0.304192,31:0.260182):0.159381,32:0.613228):0.134253,33:0.119084):0.174534,34:0.258900):0.183438):0.477748):0.169267,((((16:0.010162,17:0.013087):0.0771118,18:0.161269):0.138494,19:0.334175):0.40003,20:0.540454):0.172249):0.23851,(15:0.545007,(((21:0.650144,22:0.593410):0.266462,23:0.841942):0.499806,(35:2.482912,(((((((36:0.167839,37:0.140026):0.0393289,38:0.041986):0.580476,(39:0.830735,((41:0.338355,42:0.164216):0.0764155,43:0.044864):0.8844):0.258169):0.370051,40:0.980629):0.588485,((44:0.639123,(45:0.434172,46:2.052546):0.422586):0.408133,(47:1.121786,48:0.671854):0.527995):0.988617):0.15409,((49:0.024585,50:0.051883):0.111721,51:0.084085):0.775555):0.307779,52:0.932352):0.559942):0.387325):0.142941):0.369187):0.277285):0.301274):0.184073,11:0.539383):0.20555):0.142288):0.0700718,(4:0.090453,5:0.476279):0.331846):0.0551572);
 898: 1 -29112.02099 -29755.88318 (0:0.237455,1:0.177071,(2:0.176669,((3:0.276457,((((8:0.045542,9:0.033941):0.144719,10:0.225671):0.239853,11:0.571309):0.352653,(((12:0.018098,13:0.017187):0.347082,(15:0.419042,(((((((36:0.115568,37:0.166085):0.0403826,38:0.047299):0.509293,39:1.002950):0.190633,((41:0.425237,42:0.121806):0.0572773,43:0.061896):0.849468):0.243724,40:1.024782):0.402166,(((49:0.026636,50:0.039645):0.104477,51:0.059541):0.780877,52:1.203543):0.348939):0.288343,((44:0.772874,(45:0.462752,46:1.894768):0.349938):0.276205,(47:0.966333,48:0.915141):0.448274):0.519854):1.04685):0.253695):0.173286,(((14:2.423676,((21:0.529716,(22:0.685453,23:0.953088):0.222318):0.778258,35:2.905392):0.0588547):0.0691223,((((24:0.016058,25:0.229627):0.221135,(26:0.389257,27:0.121147):0.0766396):0.359734,(28:0.707701,29:0.539457):0.174414):0.111125,(((30:0.334500,31:0.304249):0.135324,(32:0.559136,33:0.140877):0.0891243):0.0874436,34:0.201534):0.179959):0.334202):0.156217,(((16:0.018916,(17:0.023833,18:0.195979):0.0214765):0.255009,19:0.250245):0.287924,20:0.458034):0.130763):0.370093):0.248049):0.124687):0.0762673,((4:0.176543,5:0.427393):0.179888,(6:0.399268,7:0.403223):0.169968):0.123996):0.0417252):0.0728767);
 899: 2 -29081.35808 -29744.07851 (0:0.169579,1:0.184120,(2:0.161512,(3:0.400911,((4:0.217818,5:0.364898):0.200587,((6:0.445872,7:0.405804):0.213627,(((((8:0.038327,9:0.045853):0.271544,10:0.252855):0.336591,11:0.566502):0.210494,(12:0.026893,13:0.019693):0.486043):0.134232,((14:1.803074,15:0.383783):0.285784,((((((16:0.034153,17:0.038476):0.109979,(18:0.109439,19:0.364328):0.0201147):0.206614,20:0.639775):0.282414,((21:0.427247,22:0.829556):0.345141,23:0.775204):0.677472):0.0629019,(((((24:0.029230,25:0.127127):0.17066,26:0.425979):0.0951407,27:0.140270):0.260367,(28:0.808514,29:0.512153):0.191776):0.138363,(((30:0.221885,31:0.307225):0.224949,(32:0.793008,33:0.113427):0.0789333):0.111974,34:0.252725):0.222881):0.309594):0.234363,(35:2.290182,(((((((36:0.108434,37:0.170952):0.0209471,38:0.106617):0.445914,39:0.619898):0.283152,((41:0.297476,42:0.157344):0.041737,43:0.044807):0.724451):0.208054,40:1.052262):0.150722,(((49:0.025701,50:0.032459):0.0170847,51:0.154007):1.009,52:0.899843):0.339095):0.266425,((44:0.645004,(45:0.692778,46:1.497010):0.26081):0.371974,(47:1.094204,48:0.792714):0.562303):0.522014):0.12346):0.953422):0.0479707):0.184647):0.215098):0.114519):0.0380713):0.0431757):0.139707);
 900: 1 -29496.51761 -29750.36002 (0:0.220944,1:0.103468,(2:0.135119,(3:0.345728,(((4:0.240949,5:0.365692):0.309789,(((((8:0.039697,9:0.016028):0.21898,10:0.232604):0.153491,11:0.596464):0.23173,(12:0.025165,13:0.016153):0.618397):0.152479,((((((14:2.110370,21:0.363159):0.268785,22:0.667204):0.249475,23:1.001893):0.361835,(((35:2.401924,52:0.563210):0.399942,((((((36:0.159819,37:0.147539):0.0506191,38:0.075829):0.489472,39:0.856925):0.186708,((41:0.390758,42:0.152301):0.0450307,43:0.038600):0.769671):0.456975,40:0.893204):0.350853,((44:0.803437,(45:0.578761,46:2.001736):0.219186):0.559337,(47:0.872129,48:1.109079):0.7034):0.537017):0.454343):0.091899,((49:0.026434,50:0.040561):0.121851,51:0.105858):0.657653):0.984234):0.313573,(((((16:0.021859,17:0.023395):0.132252,18:0.111594):0.144906,19:0.319840):0.207142,(((((24:0.075613,25:0.140349):0.200646,26:0.427031):0.0601957,27:0.158459):0.249709,32:0.645267):0.208928,((28:0.963477,29:0.368364):0.311262,((30:0.327329,31:0.198720):0.219243,(33:0.237417,34:0.180465):0.137321):0.200422):0.0660338):0.429476):0.193646,20:0.522913):0.292337):0.280516,15:0.581557):0.344756):0.0686953):0.058708,(6:0.364611,7:0.397825):0.174517):0.0868453):0.0557927):0.0844317);
 901: 1 -29729.72081 -29746.52971 (0:0.246726,1:0.245541,(2:0.274539,(3:0.333292,(((4:0.220072,5:0.355415):0.237255,(6:0.338370,7:0.399749):0.152337):0.0873256,(((((8:0.070121,9:0.049397):0.267269,10:0.168327):0.272297,11:0.608392):0.241394,(12:0.024215,13:0.018194):0.576492):0.122824,((((14:1.408492,((21:0.587528,22:0.732177):0.559191,23:0.545629):0.408918):0.194735,35:2.184749):0.128181,(((((16:0.051877,17:0.021939):0.132287,18:0.208420):0.163089,19:0.294558):0.496665,(((((24:0.053477,25:0.129265):0.177142,27:0.158875):0.0799585,(28:0.807159,29:0.578511):0.315927):0.0451108,26:0.325598):0.148016,((((30:0.255970,31:0.229207):0.198189,33:0.165579):0.044638,34:0.297957):0.192266,32:0.574348):0.193537):0.48863):0.167092,20:0.419741):0.31398):0.336704,(15:0.445970,(((((((36:0.166781,37:0.189318):0.0645706,38:0.064469):0.509735,39:0.876372):0.221083,((41:0.344840,43:0.122356):0.0551863,42:0.144447):0.750504):0.580867,40:0.570767):0.268635,((44:0.793194,(45:0.512485,46:1.566607):0.377894):0.29358,(47:0.949818,48:1.005061):0.431579):0.496881):0.391732,(((49:0.039977,50:0.025104):0.0308142,51:0.106222):0.589197,52:0.774430):0.332145):0.962725):0.119742):0.328485):0.23753):0.0483685):0.0621575):0.0452369);
 902: 1 -29581.07394 -29754.14469 (0:0.230619,(1:0.170942,2:0.205722):0.0597085,(3:0.307725,((4:0.349819,5:0.338362):0.313717,((6:0.501627,7:0.455866):0.088571,((((8:0.050981,9:0.034290):0.206167,10:0.198559):0.310332,11:0.658028):0.249882,((12:0.024889,13:0.019693):0.452209,((14:1.934022,(15:0.419462,((((((((36:0.110096,37:0.136414):0.0691388,38:0.074849):0.532142,39:0.746892):0.253495,((41:0.476253,42:0.116753):0.0518068,43:0.057240):0.623899):0.350302,40:0.813823):0.443477,((44:0.801743,(45:0.594602,46:1.855129):0.35432):0.521572,(47:0.832726,48:0.961655):0.365586):0.597057):0.35602,((49:0.030594,50:0.034879):0.0451128,51:0.094611):0.749135):0.188758,52:0.789268):0.735864):0.218553):0.0547274,(((((((16:0.025273,17:0.035197):0.14986,18:0.141580):0.0559285,19:0.298802):0.19187,(((((24:0.089023,25:0.125011):0.247649,26:0.491089):0.0527769,27:0.119206):0.298106,(28:0.961134,29:0.447643):0.20713):0.154238,(((30:0.369137,31:0.247357):0.0762681,32:0.611432):0.0865311,(33:0.185912,34:0.250106):0.0789894):0.187898):0.491373):0.209211,20:0.421619):0.255186,((21:0.567769,22:0.700328):0.257507,23:0.825700):0.648985):0.197942,35:3.105613):0.195912):0.143834):0.162873):0.129819):0.0879078):0.158373):0.0708868);
 903: 1 -29829.96246 -29746.52901 (0:0.262016,1:0.128264,(((2:0.107325,3:0.443551):0.0915463,(6:0.442437,7:0.439224):0.225553):0.0639846,((4:0.170987,5:0.407567):0.218618,((((8:0.057761,9:0.031944):0.131749,10:0.270735):0.284236,11:0.566914):0.259092,(((12:0.038742,13:0.003160):0.122702,35:2.433355):0.256178,((14:1.857086,((((((16:0.065744,17:0.018438):0.173006,18:0.128162):0.260818,19:0.200168):0.172171,(((((((((24:0.062343,25:0.126096):0.24343,26:0.419561):0.0900475,27:0.154571):0.168904,(28:1.013030,29:0.586399):0.181233):0.226622,32:0.505667):0.144282,33:0.149725):0.0863124,34:0.249690):0.196829,31:0.226051):0.0963946,30:0.229464):0.84356):0.165972,20:0.423656):0.243241,((21:0.479044,22:0.771946):0.190339,23:0.936582):0.519608):0.201):0.180082,(15:0.437457,((((((36:0.102495,38:0.087988):0.0762593,37:0.075437):0.472562,39:0.806647):0.216276,((41:0.418306,42:0.173421):0.0360664,43:0.029707):1.11446):0.259986,40:0.804061):0.303981,(((44:0.761092,(45:0.583958,46:1.564016):0.285786):0.289534,(47:0.938674,48:0.716752):0.682384):0.516045,(((49:0.017868,50:0.037797):0.0731937,51:0.078753):0.807392,52:0.879222):0.383901):0.128948):0.785915):0.174935):0.262008):0.298826):0.143134):0.0672324):0.0348984);
 904: 1 -29676.27666 -29749.7236 (0:0.168662,1:0.181922,((2:0.125033,(3:0.412140,((6:0.398899,7:0.367908):0.202162,((((8:0.053934,9:0.040158):0.267742,10:0.293148):0.517713,((12:0.015801,13:0.030257):0.437912,((((14:1.505017,((21:0.359066,22:0.763325):0.241542,23:0.760259):0.348783):0.230181,((((((24:0.063537,25:0.148958):0.206352,26:0.324247):0.116151,27:0.143204):0.155867,(28:1.004754,29:0.465299):0.118236):0.0665584,((((30:0.345709,31:0.182500):0.188745,32:0.591787):0.106344,33:0.087595):0.0834998,34:0.202732):0.191938):0.229415,((((((((36:0.156284,37:0.128802):0.0910313,38:0.051174):0.584984,39:0.769531):0.240666,40:1.124945):0.27505,((41:0.353807,42:0.138079):0.0570171,43:0.075259):0.529613):0.274905,(((44:0.651472,45:0.817502):0.33966,46:1.618133):0.396743,(47:0.825912,48:0.967822):0.400819):0.425955):0.597348,((49:0.021500,50:0.048711):0.0896838,51:0.127462):0.736087):0.167936,52:1.148804):0.813924):0.208138):0.303505,(((((16:0.040148,17:0.020704):0.171626,18:0.052204):0.288678,19:0.251246):0.398079,20:0.438124):0.304654,35:2.042483):0.0437934):0.281572,15:0.630566):0.264204):0.221579):0.123792,11:0.746504):0.157197):0.150521):0.0433897):0.0776721,(4:0.175246,5:0.470839):0.383589):0.0392012);
 905: 1 -29340.85148 -29760.61184 (0:0.200431,1:0.163615,(2:0.144137,(3:0.357450,(((4:0.236643,5:0.270807):0.252361,(6:0.447592,7:0.382098):0.0940099):0.0988467,((((8:0.043449,9:0.048472):0.278169,10:0.202490):0.37833,((12:0.021048,13:0.021433):0.352027,(((((14:1.431296,35:1.758141):0.195508,((21:0.603070,22:0.649287):0.314354,23:0.864177):0.339981):0.168171,20:0.624649):0.0975506,((((16:0.021788,17:0.018202):0.15524,18:0.117614):0.0840814,19:0.347751):0.272202,(((((24:0.033787,25:0.165472):0.162701,27:0.137907):0.0682558,26:0.506969):0.298831,(28:0.883258,29:0.324783):0.200683):0.0592643,(((30:0.350446,31:0.206815):0.242477,(32:0.550802,33:0.101122):0.0808502):0.165311,34:0.156853):0.297121):0.485544):0.259164):0.0972394,(15:0.409519,((((((((36:0.149214,37:0.115469):0.0478698,38:0.053571):0.567174,39:0.587994):0.208554,((41:0.310421,43:0.089474):0.0626929,42:0.187545):0.665275):0.27055,40:0.885942):0.359567,(((44:0.580267,(45:0.422974,46:2.031377):0.685304):0.348439,48:0.855205):0.239101,47:0.826635):0.80025):0.165981,((49:0.015808,50:0.043476):0.0513137,51:0.127321):0.821588):0.256609,52:0.756606):0.756237):0.327558):0.22182):0.299002):0.108305,11:0.684333):0.172246):0.125679):0.0364891):0.138889);
 906: 3 -30223.65664 -29744.7162 (0:0.208114,1:0.241349,(2:0.212097,(3:0.358920,((4:0.262896,5:0.303599):0.310378,((6:0.409759,7:0.361128):0.013828,((((8:0.074489,9:0.037473):0.186405,10:0.239426):0.211226,11:0.743921):0.373097,((12:0.040733,13:0.028060):0.561008,((((((14:1.626256,((21:0.661071,22:0.537114):0.37918,23:0.617630):0.339347):0.0403652,35:2.308579):0.169701,((((((((36:0.132876,37:0.174345):0.036047,38:0.097882):0.544529,39:0.760759):0.206478,((41:0.410148,42:0.191386):0.0612176,43:0.066663):0.702903):0.340773,40:0.849158):0.233878,((44:0.680145,(45:0.655687,46:2.185338):0.452581):0.349811,(47:1.018993,48:0.867062):0.405088):0.624411):0.372864,((49:0.031034,50:0.039541):0.0979571,51:0.032523):0.683719):0.105879,52:0.785802):0.859231):0.229107,(((((24:0.070042,25:0.128315):0.238222,26:0.437247):0.0487598,27:0.147462):0.178176,(((30:0.252005,31:0.237929):0.215721,(33:0.181033,34:0.205945):0.0535457):0.167514,32:0.516739):0.238584):0.043492,(28:0.819362,29:0.459788):0.172218):0.417765):0.155157,((((16:0.044955,17:0.045625):0.187587,18:0.118380):0.174871,19:0.251645):0.245192,20:0.447776):0.305951):0.133163,15:0.698624):0.194875):0.247581):0.184819):0.103136):0.0538049):0.0749767):0.0738988);
 907: 2 -29821.77852 -29745.21458 (0:0.164219,1:0.096689,((2:0.149558,3:0.324806):0.052731,(((4:0.194404,5:0.337302):0.21249,(6:0.335103,7:0.415218):0.161608):0.0722086,((((8:0.067615,9:0.053674):0.128959,10:0.329727):0.322801,11:0.475829):0.296767,((12:0.032051,(13:0.017276,35:2.217762):0.0128465):0.442271,((14:2.046517,(15:0.458259,((((((36:0.140012,38:0.121125):0.0497665,37:0.125375):0.736511,(39:0.689541,((41:0.342538,42:0.170097):0.0301441,43:0.058985):0.856742):0.180793):0.271198,40:1.133410):0.26147,(((49:0.044045,50:0.026610):0.0716655,51:0.094773):0.829645,52:0.935998):0.401469):0.104916,((44:0.425955,(45:0.539296,46:1.632089):0.452604):0.357539,(47:0.974668,48:0.570109):0.396997):1.01995):0.909259):0.188775):0.114184,(((((16:0.027703,17:0.048786):0.120023,18:0.119731):0.0583905,19:0.377070):0.246514,(((21:0.686736,22:0.818095):0.326823,23:0.759953):0.52566,((((24:0.152760,25:0.123770):0.226098,(26:0.556552,27:0.210277):0.0468484):0.147625,(((30:0.376768,31:0.252522):0.18999,(33:0.215270,34:0.336973):0.111867):0.10403,32:0.490872):0.227066):0.0554519,(28:0.777814,29:0.437522):0.205393):0.44822):0.309876):0.0375415,20:0.568015):0.500202):0.179716):0.174123):0.203443):0.0669245):0.102057);
 908: 1 -29268.32033 -29743.74231 (0:0.194816,1:0.157321,(2:0.152383,(3:0.314819,(((4:0.230659,5:0.270656):0.224395,(6:0.431658,7:0.419006):0.0579403):0.105325,((((8:0.046125,9:0.042097):0.343959,10:0.112316):0.387913,((12:0.014640,13:0.021822):0.302572,(((((14:2.015885,(21:0.343777,22:0.912019):0.250912):0.225296,23:0.952753):0.455839,(((((16:0.020261,17:0.023792):0.149008,18:0.107268):0.169061,19:0.277183):0.405792,20:0.617380):0.222109,(((((24:0.064335,25:0.119437):0.139454,26:0.523111):0.0816976,27:0.149046):0.1571,(28:0.783440,29:0.399044):0.240304):0.0769237,((((30:0.339405,31:0.227478):0.138149,32:0.491798):0.0761874,33:0.162779):0.112,34:0.305643):0.237232):0.544228):0.149518):0.0544812,35:3.076517):0.1559,(15:0.419765,((((((((36:0.178904,37:0.179613):0.0831291,38:0.050438):0.397539,39:1.000295):0.279483,((41:0.387493,43:0.071813):0.0439592,42:0.126738):0.686569):0.244975,40:1.030647):0.378094,((44:0.684316,(45:0.674947,46:2.279710):0.463735):0.466773,(47:1.163368,48:0.882905):0.166435):0.447326):0.435912,((49:0.017067,50:0.037507):0.100918,51:0.162051):0.871749):0.147214,52:0.967455):0.864188):0.145157):0.264823):0.235471):0.111536,11:0.680109):0.278897):0.103151):0.0672312):0.0914238);
 909: 1 -30074.20663 -29747.60173 (0:0.281877,1:0.146866,(2:0.235977,((3:0.289799,(((((8:0.038627,9:0.058756):0.338464,10:0.184219):0.484737,(12:0.040921,13:0.022544):0.579745):0.118307,11:0.591351):0.147921,((((14:1.563668,(((21:0.700376,22:0.708771):0.271855,23:0.645149):0.374018,35:2.176526):0.00135244):0.151722,((((((36:0.171777,37:0.119173):0.0351558,38:0.074215):0.644219,(39:0.777068,((41:0.357421,42:0.161788):0.0925701,43:0.049364):0.785848):0.0462567):0.445173,40:0.774257):0.26121,(((49:0.037290,50:0.038577):0.085472,51:0.095090):0.541969,52:1.042636):0.453981):0.30224,((44:0.617799,(45:0.566603,46:1.510349):0.315334):0.512863,(47:1.041595,48:0.860346):0.357718):0.570047):0.691319):0.101145,(((((16:0.032602,17:0.030122):0.12869,18:0.130486):0.128847,19:0.274067):0.390142,20:0.557041):0.266368,((((((24:0.096196,25:0.159155):0.158846,26:0.437698):0.0917881,27:0.162632):0.269679,29:0.523538):0.115733,((((30:0.347147,31:0.226562):0.115555,32:0.618767):0.125907,33:0.184652):0.211677,34:0.193525):0.166212):0.0972298,28:0.743608):0.266215):0.25484):0.270794,15:0.622188):0.407548):0.0825603):0.0888052,((4:0.207389,5:0.393691):0.347716,(6:0.556071,7:0.388317):0.220127):0.109429):0.0642087):0.0974529);
 910: 1 -28733.66744 -29747.94859 (0:0.251139,1:0.111682,(2:0.153499,(3:0.308309,(((4:0.199207,5:0.258635):0.263898,(6:0.480925,7:0.359208):0.110134):0.0344967,((((8:0.066811,9:0.070928):0.214461,10:0.176986):0.483956,11:0.587433):0.270243,((12:0.034011,13:0.025667):0.553692,(((14:1.861021,((((((((36:0.181580,37:0.242884):0.04826,38:0.075072):0.586877,39:0.768383):0.19025,((41:0.386319,42:0.150037):0.064918,43:0.058774):0.705678):0.33222,40:0.921846):0.511025,((44:0.830781,(45:0.332954,46:2.419403):0.417134):0.515967,(47:0.923626,48:1.352528):0.443922):0.646397):0.235079,((49:0.021754,50:0.033175):0.0571469,51:0.091051):0.697023):0.120985,52:0.842076):1.04271):2.93515e-06,(((((16:0.024772,17:0.043355):0.0802706,18:0.179015):0.127244,19:0.225302):0.308968,(((21:0.436530,22:0.856260):0.297003,23:0.618485):0.544137,(((((24:0.055297,25:0.156930):0.148533,26:0.562867):0.096283,27:0.143656):0.182862,(28:0.792801,29:0.517423):0.245186):0.102867,(((30:0.304992,31:0.209983):0.207936,(33:0.181502,34:0.331231):0.128924):0.112762,32:0.527378):0.218516):0.426902):0.261427):0.107669,(20:0.424668,35:2.248203):0.196255):0.132007):0.097143,15:0.682776):0.10207):0.106016):0.167412):0.112834):0.0428255):0.124577);
 911: 1 -30317.51853 -29755.88631 (0:0.218998,1:0.215280,((2:0.163684,(3:0.403063,(((6:0.369484,7:0.406239):0.19243,((12:0.026681,13:0.021907):0.620584,((14:1.896831,((((((16:0.036548,17:0.032255):0.151692,18:0.103559):0.130544,19:0.265407):0.319259,(20:0.000002,35:2.400217):0.53708):0.20964,(((((24:0.030073,25:0.123882):0.190884,26:0.402899):0.0647701,27:0.080854):0.252646,(28:0.749730,29:0.463969):0.259038):0.176758,((30:0.283738,31:0.244259):0.215551,((32:0.669043,33:0.142581):0.106462,34:0.219912):0.0864381):0.161285):0.423035):2.25991e-06,(21:0.589903,(22:0.869201,23:0.771223):0.110928):0.664376):0.282177):0.111822,(15:0.466209,(((((((36:0.151502,37:0.121713):0.0377396,38:0.043161):0.550487,(39:0.714839,((41:0.352671,43:0.119687):0.0473587,42:0.123933):0.789056):0.202327):0.331831,40:0.879988):0.47508,((44:0.696231,(45:0.712474,46:1.718701):0.277662):0.37115,(47:1.075643,48:0.875656):0.395459):0.883587):0.254134,((49:0.026286,50:0.029066):0.0948197,51:0.104878):0.704042):0.200529,52:0.840837):1.01901):0.261543):0.12042):0.327644):0.0590877,(((8:0.033657,10:0.422588):0.061885,9:0.008753):0.310533,11:0.603192):0.388708):0.113666):0.0573724):0.061877,(4:0.103191,5:0.477268):0.361173):0.0835817);
 912: 1 -29889.74103 -29749.1418 (0:0.202326,1:0.138027,(((2:0.181188,3:0.361158):0.0711436,(((6:0.413998,7:0.436145):0.0692847,((((14:1.789991,(22:0.808378,23:0.767734):0.0917413):0.105262,(21:0.471072,35:2.986533):0.0972261):0.607057,(((((16:0.012493,17:0.034179):0.162453,18:0.099649):0.21194,19:0.245802):0.33814,20:0.593787):0.16408,((((24:0.096410,25:0.152707):0.15712,(26:0.453249,27:0.160114):0.0674851):0.243387,(28:0.846558,29:0.632958):0.107953):0.108043,((((30:0.307362,31:0.270354):0.134543,32:0.673759):0.0872638,33:0.179852):0.142832,34:0.255709):0.157629):0.504764):0.0509691):0.364653,(15:0.271929,(((((((36:0.171186,37:0.115780):0.0228477,38:0.080537):0.63847,39:0.657479):0.343632,((41:0.352996,42:0.152808):0.0704209,43:0.077948):0.885084):0.51002,40:1.053516):0.341459,((44:0.828162,(45:0.581591,46:1.898481):0.202942):0.532045,(47:0.918380,48:0.926715):0.419435):0.56944):0.147192,(((49:0.026133,50:0.030021):0.0818477,51:0.042057):0.652137,52:1.139006):0.205571):1.10811):0.49129):0.312456):0.14829,(((8:0.041313,9:0.055598):0.22786,10:0.182870):0.296235,(11:0.650652,(12:0.032270,13:0.005804):0.612577):0.137626):0.317062):0.0591796):0.134842,(4:0.175659,5:0.391961):0.24422):0.045405);
 913: 1 -29730.89222 -29753.73584 (0:0.234917,(1:0.122966,(4:0.181644,5:0.451810):0.36504):0.0101357,(2:0.239432,(3:0.355675,((6:0.447638,7:0.400747):0.140734,(((((8:0.046994,9:0.042625):0.26322,10:0.120911):0.532212,(12:0.033543,13:0.021129):0.30522):0.133484,((14:1.872990,((((((16:0.011474,17:0.037555):0.173519,18:0.161202):0.269839,19:0.260538):0.280418,((((((((24:0.075234,25:0.122503):0.210183,26:0.468114):0.0548039,27:0.160014):0.174714,(28:0.769663,29:0.553011):0.121096):0.283313,32:0.588878):0.141544,33:0.171351):0.0776676,34:0.270696):0.0447314,(30:0.297422,31:0.256746):0.199684):0.514387):0.157323,20:0.393817):0.242525,((((21:0.573932,22:0.759085):0.182923,23:0.709187):0.153436,(((((((36:0.133016,37:0.163470):0.0235295,38:0.073247):0.522492,39:0.848561):0.228392,40:1.017596):0.153294,((41:0.342989,42:0.167862):0.0747446,43:0.017879):1.0061):0.227861,((44:0.715535,(45:0.624998,46:1.831934):0.396053):0.434358,(47:1.033297,48:0.625044):0.656354):0.494471):0.265523,(((49:0.013303,50:0.040335):0.11127,51:0.074972):0.738315,52:1.180045):0.108349):1.04038):0.151778,35:3.086651):0.324453):0.220897):0.132296,15:0.709846):0.181442):0.0832471,11:0.643490):0.147745):0.100083):0.103676):0.0765681);
 914: 1 -29755.36119 -29753.05539 (0:0.216604,1:0.163198,((2:0.123218,3:0.342768):0.0914174,((4:0.169081,5:0.327833):0.190261,(((6:0.395568,7:0.323365):0.0968836,(((8:0.064098,9:0.049077):0.123307,10:0.243123):0.252617,11:0.537224):0.37931):0.0533826,((12:0.017336,13:0.014006):0.447858,((14:2.334056,(((((16:0.016387,17:0.034588):0.131225,18:0.154841):0.128484,19:0.359796):0.208013,20:0.616415):0.228421,((21:0.706310,(22:0.701630,23:0.891352):0.228076):0.671291,(((((24:0.045424,25:0.137502):0.205478,26:0.429704):0.085786,27:0.144167):0.27768,((28:0.930357,29:0.430887):0.20025,(((30:0.317075,31:0.308908):0.245879,(32:0.640317,33:0.105305):0.111804):0.124958,34:0.177043):0.240208):0.108851):0.0914462,35:3.291720):0.391633):0.0120905):0.196333):0.109274,(15:0.331153,((((((36:0.152985,37:0.134299):0.0629202,38:0.049741):0.436119,(39:0.586196,((41:0.385739,43:0.092285):0.0622027,42:0.117121):0.690706):0.259064):0.483898,40:0.724058):0.27556,((44:0.852874,(45:0.432077,46:1.902450):0.446919):0.372418,(47:0.902856,48:0.782263):0.313003):0.722654):0.22647,(((49:0.034038,50:0.034779):0.0810044,51:0.127519):0.809911,52:0.828519):0.134984):0.927393):0.369392):0.254331):0.232692):0.124804):0.132604):0.0391547);
 915: 1 -28153.14949 -29747.49866 (0:0.185453,1:0.131684,(2:0.129205,(3:0.277426,(((4:0.181190,5:0.393193):0.230669,((((8:0.075313,9:0.032876):0.134992,10:0.237673):0.226587,11:0.556306):0.266211,((12:0.019451,13:0.027849):0.509818,((((((14:1.814394,21:0.598441):0.0170754,22:0.624201):0.211269,23:0.817250):0.421743,(35:2.476183,((((((((36:0.141709,37:0.168762):0.0545538,38:0.054622):0.476891,39:0.632102):0.233423,((41:0.394723,42:0.138173):0.0556153,43:0.045157):0.790646):0.262799,40:1.009101):0.221786,((44:0.659250,(45:0.462401,46:1.866531):0.243355):0.327713,(47:0.861678,48:0.962430):0.625936):0.401003):0.218794,((49:0.020867,50:0.039791):0.0528844,51:0.139718):0.879161):0.22632,52:1.087842):0.483577):0.435227):0.20488,(((((16:0.047159,17:0.037381):0.121034,18:0.152050):0.125397,19:0.208758):0.344079,20:0.644062):0.203346,(((((24:0.073158,25:0.129080):0.182078,(26:0.439245,27:0.145532):0.102194):0.304894,32:0.664269):0.166773,(28:0.741666,29:0.606786):0.24065):0.0693354,(((30:0.313492,31:0.292266):0.207743,33:0.218955):0.0659298,34:0.194305):0.157507):0.440916):0.122753):0.174296,15:0.567578):0.148145):0.27155):0.142234):0.0471425,(6:0.507193,7:0.311609):0.180938):0.07845):0.0460969):0.0850487);
 916: 1 -29545.7864 -29760.57279 (0:0.229120,1:0.152472,(2:0.173840,((3:0.326781,((6:0.480302,7:0.492902):0.0573803,(((((8:0.048134,9:0.045186):0.166324,10:0.186254):0.351181,11:0.651552):0.234422,(12:0.006009,13:0.032489):0.435998):0.18326,(((((14:1.282478,(23:0.848198,35:2.270091):0.0992215):0.170198,(21:0.415941,22:0.639493):0.580573):0.169868,((((((36:0.170787,37:0.169036):0.0709958,38:0.072538):0.546881,39:0.826867):0.20939,((41:0.393227,42:0.163619):0.0387468,43:0.043071):0.553108):0.301121,(40:0.894023,((44:0.774019,(47:0.965823,48:0.763382):0.431703):0.221399,(45:0.528090,46:1.724608):0.678693):0.595275):0.150212):0.286995,(((49:0.051480,50:0.055493):0.0680796,51:0.150727):0.696024,52:1.058503):0.301019):0.856552):0.506401,(((((16:0.041213,17:0.021061):0.188121,18:0.121901):0.0809804,19:0.251503):0.261444,(((((((24:0.051303,25:0.173709):0.205062,(26:0.513198,27:0.148609):0.101094):0.230196,(28:0.845493,29:0.645440):0.162325):0.306136,32:0.462272):0.218278,(33:0.199884,34:0.251635):0.0914272):0.130706,31:0.232512):0.0928543,30:0.256614):0.695082):0.197629,20:0.376323):0.4061):0.314502,15:0.575396):0.16237):0.168515):0.083876):0.0815751,(4:0.157710,5:0.460441):0.288855):0.0952393):0.0628864);
 917: 1 -29605.13653 -29755.10163 (0:0.249624,1:0.141897,((2:0.112228,3:0.333956):0.0713598,(((((4:0.271637,5:0.275951):0.119635,6:0.519208):0.117498,7:0.541187):0.0550929,(((8:0.044352,9:0.030584):0.154926,10:0.301887):0.347833,11:0.466025):0.337405):0.0462645,((12:0.035505,13:0.020163):0.598591,((14:1.669136,((((((16:0.025224,17:0.027179):0.0669771,18:0.188787):0.155508,19:0.219144):0.254191,20:0.605428):0.202152,(((((24:0.057032,25:0.140852):0.197959,26:0.389571):0.0835712,27:0.104253):0.396271,(28:0.951120,29:0.412786):0.269553):0.0819391,((((30:0.293687,31:0.231072):0.21699,32:0.541947):0.123466,33:0.166347):0.182544,34:0.175800):0.189419):0.592191):0.0986106,(21:0.644923,(22:0.958123,23:0.753199):0.0769091):0.675003):0.206154):0.0420439,(15:0.310905,(35:1.995262,(((((((36:0.206253,37:0.127101):0.0723222,38:0.041467):0.601982,39:0.757109):0.278859,(41:0.249388,(42:0.175435,43:0.086273):0.0674137):0.643219):0.425581,(40:0.726811,((44:0.584505,(45:0.656405,46:1.393239):0.191322):0.452952,(47:1.243983,48:0.961461):0.270594):0.613315):0.162359):0.31713,((49:0.036611,50:0.049847):0.0654076,51:0.084822):0.896875):0.285844,52:0.835210):0.260144):0.548978):0.357337):0.102832):0.287871):0.0764728):0.076182);
 918: 1 -29740.979 -29746.34997 (0:0.199407,1:0.147757,((2:0.124579,(3:0.264803,((((8:0.067286,9:0.050295):0.281939,10:0.167021):0.466081,11:0.747581):0.200037,((12:0.010746,13:0.017925):0.520195,((((14:1.606516,(((((24:0.053959,25:0.154165):0.235551,27:0.188277):0.086667,26:0.445278):0.250625,(28:0.857924,29:0.569414):0.15451):0.110318,(((30:0.374829,31:0.244781):0.180886,(32:0.726365,33:0.138896):0.0713647):0.166469,34:0.158986):0.256652):0.3216):0.114785,((((16:0.021687,17:0.015087):0.143286,18:0.154077):0.186677,19:0.233508):0.444191,20:0.387997):0.418213):0.179326,(((21:0.506449,22:0.830781):0.496192,23:0.763683):0.345037,(35:2.310976,(((((((36:0.180587,37:0.168007):0.0674343,38:0.043825):0.53977,39:0.665355):0.309235,((41:0.375926,42:0.179256):0.0675188,43:0.020292):0.691778):0.475441,40:0.869716):0.301915,((49:0.024910,(50:0.041266,51:0.170989):0.0109284):0.649287,52:1.164182):0.253279):0.0686997,((44:0.579362,(45:0.644093,46:1.755348):0.264181):0.413066,(47:1.188189,48:0.819376):0.634588):0.690814):0.822982):0.261027):0.0702462):0.137794,15:0.525193):0.248249):0.202716):0.219987):0.0858804):0.0804682,((4:0.214010,5:0.365129):0.133011,(6:0.332756,7:0.403401):0.171737):0.215922):0.048505);
 919: 1 -29438.77772 -29748.34235 (0:0.159624,1:0.134849,(((2:0.151337,3:0.316976):0.0331391,((6:0.430835,7:0.493376):0.116926,((((8:0.057408,9:0.062283):0.173237,10:0.162763):0.283616,11:0.574592):0.201048,((12:0.002939,13:0.017191):0.41592,((14:1.878174,15:0.367110):0.238247,((((((((16:0.026595,17:0.030428):0.15028,18:0.126144):0.169214,19:0.251102):0.15977,20:0.489961):0.491334,(((((24:0.032638,25:0.131378):0.25069,26:0.539408):0.123482,27:0.060834):0.44763,(28:0.775171,29:0.609020):0.104736):0.201868,((((30:0.295651,31:0.286284):0.173771,32:0.544057):0.152514,33:0.187832):0.155876,34:0.156473):0.17973):0.347575):0.096294,((21:0.684661,22:0.731939):0.301811,23:1.208443):0.506712):0.0931382,35:2.789814):0.122434,((((((36:0.184922,37:0.127492):0.0484369,38:0.066098):0.496715,39:0.692767):0.218648,((41:0.383269,43:0.076538):0.0346773,42:0.145265):0.70798):0.343139,40:1.111541):0.45916,(((44:0.680763,(45:0.795723,46:1.760259):0.249394):0.50394,(47:1.003231,48:0.807052):0.368399):0.820208,(((49:0.018507,50:0.034084):0.0607077,51:0.123313):0.599276,52:1.015085):0.324257):0.255489):0.944233):0.199824):0.126373):0.243013):0.115204):0.114054):0.0620568,(4:0.133534,5:0.403761):0.225998):0.0815217);
 920: 1 -29630.00816 -29755.16345 (0:0.282585,1:0.124799,(2:0.136977,(3:0.317126,((((4:0.205520,5:0.385103):0.176109,(((8:0.045881,10:0.371106):0.0439527,9:0.008718):0.309235,11:0.776629):0.345034):0.0698065,((12:0.001926,13:0.038579):0.628412,(((14:1.830238,(((((16:0.024605,17:0.042918):0.131973,18:0.133512):0.0466509,19:0.320674):0.335568,(((21:0.532693,22:0.780586):0.585237,23:0.968468):0.485375,((((24:0.067187,25:0.161778):0.172725,(26:0.387784,27:0.153262):0.0858852):0.189335,(((30:0.331566,31:0.158878):0.170638,(33:0.123531,34:0.336965):0.136313):0.081549,32:0.455867):0.197428):0.12292,(28:0.853448,29:0.510134):0.106486):0.309971):0.22437):0.107195,20:0.510586):2.48179e-06):0.207306,(35:2.216705,((((((36:0.170293,38:0.115695):0.0498191,37:0.098815):0.595584,(39:0.918556,((41:0.419464,42:0.111029):0.0550364,43:0.070215):0.722295):0.224311):0.499448,40:0.795271):0.307205,(((49:0.037974,50:0.025967):0.0942571,51:0.089549):0.856453,52:1.145476):0.231485):0.257804,((44:0.537186,(45:0.606737,46:1.790163):0.296229):0.477422,(47:0.796534,48:1.153434):0.569241):0.720307):0.869012):0.274098):0.21612,15:0.667484):0.115141):0.256033):0.0619743,(6:0.509277,7:0.455241):0.168813):0.0525132):0.030914):0.0677478);
 921: 1 -29640.05079 -29750.05067 (0:0.267681,1:0.141577,(2:0.133643,(3:0.338799,((4:0.238577,5:0.504050):0.252179,((6:0.437203,7:0.454866):0.130075,((((8:0.033003,9:0.032714):0.166887,10:0.218432):0.443482,11:0.705351):0.190364,((12:0.031219,13:0.019302):0.514151,(((((14:2.025869,20:0.102088):0.203642,((((16:0.011651,17:0.038024):0.160141,18:0.124414):0.167702,19:0.285244):0.441743,(((((((24:0.071346,25:0.077975):0.129906,(26:0.455910,27:0.236520):0.0430464):0.284205,(28:0.973320,29:0.634072):0.173669):0.157015,32:0.463740):0.153564,(30:0.506594,31:0.123756):0.208634):0.0857905,33:0.259462):0.0939589,34:0.105239):0.713339):0.243154):0.287436,((21:0.563522,22:0.746314):0.323462,23:0.695684):0.545299):0.204401,(35:2.761548,(((((((36:0.164340,37:0.167568):0.0159128,38:0.058705):0.503161,39:0.679111):0.383546,((41:0.342371,43:0.076632):0.0543497,42:0.139109):0.678084):0.313028,40:0.898318):0.353076,((44:0.654685,(45:0.326435,46:2.009066):0.636974):0.458477,(47:1.193677,48:0.889861):0.420987):0.635239):0.270296,(((49:0.013783,50:0.031761):0.140804,51:0.078365):0.579534,52:1.061918):0.1761):1.19842):0.0169644):0.181149,15:0.628150):0.0983695):0.277308):0.219874):0.126046):0.122699):0.0397066):0.0747947);
 922: 1 -29485.24177 -29763.1233 (0:0.296972,(1:0.174136,(3:0.318373,((4:0.199166,5:0.371652):0.275491,((6:0.457396,7:0.354289):0.156291,((((8:0.049200,9:0.027659):0.246092,10:0.240216):0.332276,11:0.663336):0.276941,((12:0.032602,13:0.023673):0.4785,((((14:1.651512,35:2.394165):0.0791835,(((21:0.376059,22:0.700773):0.374587,23:0.747845):0.553573,((((((36:0.180191,37:0.162098):0.0667284,38:0.063960):0.629187,39:0.897484):0.242813,((41:0.351239,42:0.179425):0.0663288,43:0.035340):0.680769):0.30767,40:0.834360):0.322153,(((44:0.524290,(45:0.428930,46:1.841011):0.567225):0.445472,(47:0.997173,48:0.950911):0.352021):0.510261,(((49:0.044944,50:0.052869):0.0675069,51:0.089308):0.922098,52:0.938103):0.274389):0.111667):0.770207):0.243727):0.171783,((((16:0.032893,17:0.026358):0.0946348,(18:0.112937,19:0.367427):0.0530329):0.253125,(((((24:0.072038,25:0.139960):0.213478,26:0.469906):0.0865176,27:0.107229):0.192592,(28:0.829041,29:0.546865):0.226346):0.140076,(((30:0.340616,31:0.240433):0.183054,(33:0.161277,34:0.254902):0.0620027):0.195266,32:0.582842):0.101519):0.400922):0.166311,20:0.587763):0.158977):0.267861,15:0.812023):0.152673):0.244055):0.272128):0.0543986):0.0908097):0.0795763):0.0490671,2:0.167560);
 923: 1 -29484.0617 -29754.96698 (0:0.295849,1:0.141749,(2:0.169376,((3:0.280998,(4:0.196553,5:0.355748):0.282018):0.0645302,((6:0.520825,7:0.425322):0.143229,((((8:0.082941,9:0.014113):0.117803,10:0.282117):0.406566,11:0.472555):0.22104,((12:0.020766,13:0.027666):0.46168,((((14:1.685018,((((21:0.699344,22:0.743616):0.426202,23:0.900612):0.377974,((((((((36:0.160836,37:0.143701):0.0350802,38:0.071247):0.530381,39:0.688536):0.158628,((41:0.377938,42:0.124615):0.0635255,43:0.042018):0.786744):0.51913,40:0.706708):0.584354,(((44:0.811344,(45:0.788416,46:1.857302):0.406952):0.417646,48:1.042075):0.199964,47:1.161758):1.05464):0.249397,((49:0.037681,50:0.047611):0.093691,51:0.068803):0.677681):0.212664,52:0.892426):0.983695):0.0979481,35:2.385942):0.0895892):0.118165,(((((24:0.036077,25:0.144377):0.174297,26:0.541030):0.0916918,27:0.114344):0.265719,(28:0.716848,29:0.451971):0.164181):0.1926,((((30:0.299786,31:0.296130):0.103999,32:0.550567):0.117319,33:0.147301):0.115344,34:0.196028):0.201201):0.38053):0.138587,((((16:0.031980,17:0.030679):0.202351,18:0.094895):0.132493,19:0.349147):0.373317,20:0.409359):0.38758):0.300615,15:0.717106):0.159418):0.206762):0.066391):0.0765675):0.0721634):0.0867332);
 924: 1 -29560.87125 -29758.99369 (0:0.299630,1:0.110272,((2:0.178215,3:0.365926):0.0249088,((4:0.207264,5:0.439670):0.331534,((6:0.543538,7:0.452039):0.0611629,((((8:0.068138,9:0.046582):0.175897,10:0.233776):0.370088,11:0.564401):0.419495,((12:0.013694,13:0.014423):0.578569,(((((14:2.367356,(((((16:0.035383,17:0.037826):0.174106,18:0.099400):0.179331,19:0.283927):0.256677,(((((24:0.086320,25:0.106746):0.132734,26:0.548378):0.109731,27:0.134106):0.249793,32:0.609985):0.165225,((28:1.095694,29:0.556398):0.15433,((30:0.287430,31:0.165352):0.256801,(33:0.178036,34:0.256890):0.101714):0.154156):0.146566):0.596626):0.278743,20:0.294753):0.174477):0.221866,((21:0.673804,22:0.612097):0.373045,23:0.749626):0.380579):0.0708498,35:2.387366):0.0436338,(((((((36:0.115852,37:0.172750):0.0581701,38:0.060035):0.437752,39:0.795876):0.132272,40:1.155763):0.20571,((41:0.377960,42:0.121843):0.083068,43:0.007383):0.633362):0.527933,((44:0.660842,(47:1.154259,48:0.983162):0.466057):0.100569,(45:0.626860,46:1.622474):0.492561):0.755488):0.143253,(((49:0.024061,50:0.026511):0.0375053,51:0.172929):0.908683,52:0.982979):0.152491):0.838745):0.229346,15:0.888739):0.131822):0.261961):0.113176):0.0911524):0.083604):0.0856797);
 925: 1 -29874.64524 -29750.04805 (0:0.242781,1:0.166314,(2:0.161059,(3:0.359364,(((4:0.174831,5:0.329777):0.227042,(((((8:0.062085,9:0.044737):0.264681,10:0.225067):0.291544,11:0.716769):0.273133,(12:0.024220,13:0.016031):0.525478):0.154447,(((14:1.966127,(((((16:0.034272,17:0.031059):0.112433,(18:0.090082,19:0.382890):0.0611387):0.274539,20:0.578317):0.335045,(((((24:0.018591,25:0.128145):0.21135,27:0.230196):0.0688396,26:0.387626):0.231247,(28:0.826169,29:0.514249):0.183066):0.103003,(((30:0.287492,31:0.207061):0.208126,(32:0.695691,33:0.183526):0.101612):0.148925,34:0.210767):0.160372):0.390386):0.119694,((21:0.499560,22:0.748412):0.386724,23:0.811449):0.486055):0.172393):0.0806651,(35:2.185436,(((((((36:0.204736,37:0.144428):0.051124,38:0.092201):0.527356,39:0.782687):0.144633,((41:0.359612,43:0.088705):0.0330916,42:0.142409):0.576787):0.49403,(((49:0.037096,50:0.030006):0.0469555,51:0.122007):0.780731,52:0.905528):0.452673):0.0760798,40:0.972387):0.114236,((44:0.722456,(45:0.366096,46:2.033984):0.323864):0.399141,(47:0.960106,48:0.947846):0.430591):0.62397):0.804186):0.114144):0.205404,15:0.633706):0.180567):0.0900744):0.0312259,(6:0.429210,7:0.505154):0.135805):0.0849356):0.0571037):0.079196);
 926: 3 -29701.91328 -29746.38229 (0:0.232572,1:0.111039,((2:0.165605,3:0.323473):0.0791582,((4:0.195027,5:0.327389):0.250404,((6:0.438826,7:0.352322):0.183455,((((8:0.059262,9:0.043578):0.262785,10:0.191986):0.337473,11:0.604212):0.238887,((12:0.018117,13:0.023978):0.480652,((14:1.641012,15:0.510759):0.123525,((((((((16:0.033972,17:0.016882):0.187149,18:0.106523):0.199469,19:0.253983):0.28722,20:0.478649):0.222885,(((((24:0.062113,25:0.139236):0.230479,26:0.431811):0.104646,27:0.117748):0.271508,(28:0.997281,29:0.432922):0.228986):0.152575,(((30:0.341269,31:0.228523):0.174306,32:0.680088):0.0912677,(33:0.201339,34:0.253561):0.0783525):0.138141):0.484679):0.30991,((21:0.452370,22:0.722451):0.262398,23:0.927041):0.38919):0.119705,35:3.085802):0.114167,(((((((36:0.148753,37:0.149078):0.0807719,38:0.060970):0.510105,39:0.806570):0.18538,(41:0.294471,(42:0.180118,43:0.048690):0.112499):0.819398):0.222603,40:1.038599):0.425382,((44:0.889086,(45:0.558985,46:1.777354):0.329647):0.462498,(47:0.991415,48:0.943134):0.577393):0.726925):0.291216,(((49:0.034143,50:0.040433):0.0729809,51:0.072382):0.848708,52:0.981615):0.250172):1.02991):0.115924):0.382562):0.197352):0.110286):0.0858438):0.11871):0.0559053);
 927: 4 -30427.33503 -29745.41643 (0:0.293424,(1:0.169959,(4:0.200102,5:0.410318):0.436891):0.0322715,((2:0.247952,3:0.386443):0.0322372,((6:0.541031,7:0.452895):0.116323,((((8:0.066983,9:0.056085):0.208982,10:0.271385):0.502577,11:0.550881):0.206783,((12:0.037253,13:0.024921):0.525291,(((14:2.480183,(((((((36:0.144911,37:0.198894):0.0571719,38:0.091176):0.477765,39:0.761474):0.309976,((41:0.386875,42:0.130504):0.0865855,43:0.054332):0.785842):0.313373,(((44:0.774668,46:1.991847):0.420393,45:0.583552):0.808636,(47:0.574271,48:1.243830):0.689729):0.775204):0.195563,40:0.725026):0.388003,(((49:0.016307,50:0.035636):0.0519778,51:0.103062):0.687058,52:1.049470):0.368812):0.997742):0.235978,(((((((16:0.013337,17:0.039165):0.132554,18:0.123432):0.0840108,19:0.390592):0.190698,20:0.690669):0.294231,(((((24:0.048816,25:0.126271):0.188532,26:0.464166):0.0836488,27:0.159282):0.152491,(28:0.713514,29:0.590975):0.272127):0.110477,(((30:0.333343,31:0.193412):0.282055,(33:0.172958,34:0.311438):0.0651472):0.181449,32:0.550176):0.206156):0.425486):0.185287,((21:0.555938,22:0.809939):0.543713,23:0.885194):0.392287):0.105105,35:2.580806):0.0441266):0.214749,15:0.592953):0.119249):0.205801):0.156884):0.118597):0.0994991);
 928: 1 -29683.29382 -29758.97273 (0:0.230042,(1:0.211196,2:0.182166):0.044577,(3:0.341996,((4:0.203749,5:0.367824):0.320707,((6:0.378256,7:0.449899):0.1887,(((((8:0.052265,9:0.028103):0.251465,10:0.201296):0.233907,11:0.629174):0.126345,(12:0.032658,13:0.035432):0.464933):0.204186,((((14:1.556511,((21:0.728612,22:0.583839):0.351215,23:0.718455):0.254725):0.394803,(((((16:0.027079,17:0.021750):0.111411,18:0.140171):0.17173,19:0.213659):0.313476,20:0.481379):0.200247,(((((24:0.028503,25:0.158104):0.138252,(26:0.483089,27:0.202451):0.0591477):0.130029,32:0.667820):0.139712,(28:0.775964,29:0.584258):0.159477):0.158945,(((30:0.232450,31:0.252262):0.31209,33:0.194066):0.11163,34:0.189356):0.152508):0.430371):0.0868168):0.272862,35:2.305272):0.110527,(15:0.470055,(((((((36:0.152879,37:0.193074):0.0473446,38:0.029250):0.454789,39:0.916634):0.357975,((41:0.314940,42:0.168085):0.0627761,43:0.052912):0.923852):0.176811,((44:0.721652,(45:0.683488,46:1.768779):0.257121):0.299562,(47:0.951448,48:0.838548):0.709741):0.601608):0.235752,40:0.779833):0.384411,(((49:0.026970,50:0.054220):0.0719202,51:0.107640):0.595403,52:0.870751):0.147785):1.12664):0.139222):0.312362):0.0436622):0.129716):0.0896808):0.0341095);
 929: 1 -28420.17423 -29748.06379 (0:0.182825,1:0.156022,(2:0.151805,(3:0.335175,(((4:0.282204,5:0.202116):0.208498,(((((8:0.034943,9:0.019245):0.145084,10:0.258675):0.167445,11:0.637577):0.297666,(12:0.025762,13:0.015782):0.505482):0.166024,((((((14:1.603633,22:0.635589):0.110322,21:0.472601):0.209312,23:0.770699):0.351167,35:2.716189):0.198257,(((((16:0.023914,17:0.027313):0.103951,18:0.105686):0.194891,19:0.217499):0.368965,20:0.377236):0.138388,(((((24:0.061207,25:0.131240):0.199125,27:0.217348):0.0464038,26:0.385269):0.221656,(28:0.780383,29:0.452413):0.192388):0.16911,(((30:0.295900,31:0.283653):0.210794,(32:0.527318,33:0.156909):0.122628):0.0730734,34:0.184876):0.121129):0.581357):0.147522):0.233273,(15:0.580150,((((((36:0.180380,37:0.152545):0.0640622,38:0.039918):0.613185,(39:0.456658,((41:0.342379,43:0.094264):0.0458555,42:0.149014):0.914886):0.14635):0.513274,40:0.697656):0.500789,(((49:0.034734,50:0.055703):0.0833863,51:0.091642):0.665742,52:1.011105):0.355003):0.168291,((44:0.851294,(45:0.476425,46:1.892784):0.352528):0.458957,(47:0.776079,48:1.137367):0.598212):0.506082):0.69793):0.271445):0.311338):0.132161):0.045485,(6:0.338306,7:0.282840):0.111632):0.0934138):0.0966604):0.0551164);
 930: 1 -29698.29201 -29743.01447 (0:0.167858,1:0.173628,(2:0.144801,(3:0.307389,(((4:0.209074,5:0.338066):0.163719,((((8:0.061477,9:0.021557):0.143239,10:0.267587):0.25326,11:0.480500):0.156122,((12:0.021142,13:0.021571):0.416862,((14:2.219495,(15:0.403259,(((((((36:0.146510,37:0.196730):0.0363964,38:0.080491):0.403015,39:0.855847):0.241061,((41:0.333183,42:0.178911):0.0618837,43:0.025531):0.732709):0.37089,40:0.908584):0.178508,(((49:0.041997,50:0.022529):0.0737399,51:0.109992):0.698029,52:1.097117):0.374885):0.22021,((44:0.776919,(45:0.709378,46:1.909658):0.268048):0.434241,(47:0.960438,48:0.823649):0.589558):0.587215):0.940973):0.321086):2.3995e-06,(((((((16:0.045885,17:0.029610):0.140045,18:0.107377):0.154895,19:0.269733):0.302438,20:0.538275):0.20153,(((((24:0.046435,25:0.119880):0.198776,26:0.331629):0.0531665,27:0.172269):0.297047,(28:0.790746,29:0.516917):0.238606):0.136099,((((30:0.321601,31:0.206002):0.176242,32:0.556665):0.136933,33:0.140154):0.161118,34:0.227746):0.156974):0.449797):0.0675178,(21:0.593717,(22:0.718945,23:0.838082):0.135773):0.758469):0.260042,35:2.709671):0.0496851):0.143869):0.261152):0.258736):0.0587989,(6:0.481450,7:0.409983):0.174828):0.12802):0.0587213):0.079596);
 931: 1 -29734.69672 -29747.99236 (0:0.252219,1:0.150317,((2:0.161389,((((3:0.272006,((12:0.032780,13:0.013457):0.559189,((14:2.033072,((((((16:0.036481,17:0.069834):0.116509,18:0.113710):0.0864194,19:0.263701):0.246304,20:0.713294):0.297289,((((((24:0.044518,25:0.119152):0.21007,26:0.490319):0.0858022,27:0.076579):0.283149,(28:0.800528,29:0.603697):0.185552):0.0846911,(((30:0.414422,31:0.184426):0.253115,(32:0.613325,33:0.125324):0.0517106):0.106044,34:0.175767):0.243033):0.165474,35:2.999619):0.270971):0.191129,(21:0.390361,(22:0.434789,23:0.949939):0.333489):0.881977):0.2388):2.46735e-06,(15:0.374462,(((((((36:0.161337,37:0.178209):0.0499197,38:0.035079):0.574806,(41:0.341865,(42:0.207963,43:0.090488):0.150489):0.824111):0.160288,39:0.862845):0.280733,40:0.751568):0.476228,((44:0.747350,(45:0.571613,46:1.827398):0.284931):0.334709,(47:0.898359,48:1.045746):0.316813):0.526009):0.251208,(((49:0.032766,50:0.034423):0.0671066,51:0.124331):0.594497,52:1.123715):0.239275):0.763106):0.223771):0.16059):0.319052):0.0798938,6:0.569919):0.0648382,(((8:0.029808,9:0.045741):0.176144,10:0.257859):0.341875,11:0.573567):0.46155):0.0705736,7:0.566060):0.111387):0.0512449,(4:0.200541,5:0.527931):0.389809):0.0321933);
 932: 1 -29289.22839 -29744.50293 (0:0.225603,1:0.195832,(2:0.219534,(3:0.301171,((4:0.231492,5:0.472098):0.195806,((6:0.451124,7:0.341993):0.148194,((((8:0.082469,9:0.028464):0.100899,10:0.334151):0.414456,11:0.520356):0.199183,((12:0.012779,13:0.028568):0.629802,((((14:1.617818,((21:0.654335,22:0.777475):0.181917,23:0.853112):0.381221):2.96374e-06,(35:2.563454,((((((((36:0.151419,37:0.140572):0.0825444,38:0.046064):0.516035,39:0.822797):0.254363,((41:0.382805,42:0.157199):0.0641484,43:0.047677):0.727352):0.291293,40:0.955232):0.349668,((44:0.666085,(45:0.779978,46:1.370289):0.202314):0.52588,(47:1.124911,48:0.788526):0.460462):0.41723):0.35699,((49:0.035394,50:0.034311):0.0422891,51:0.101817):0.565585):0.13865,52:1.174870):0.948061):0.32637):0.338672,(((((16:0.038466,17:0.014506):0.141263,18:0.060695):0.110387,19:0.278672):0.387352,20:0.631020):0.308873,((((24:0.033546,25:0.131644):0.238172,(26:0.394888,27:0.124263):0.0696728):0.252384,(28:0.863282,29:0.454241):0.2301):0.176074,((30:0.349075,31:0.206812):0.231212,((32:0.767582,33:0.125343):0.159812,34:0.205689):0.115896):0.132808):0.505249):0.168278):0.194946,15:0.834950):0.0713682):0.18428):0.211102):0.177963):0.0498674):0.088231):0.0549263);
 933: 2 -29432.41257 -29748.35712 (0:0.209327,(1:0.140364,(((4:0.307989,5:0.226608):0.238916,(6:0.477267,7:0.412027):0.100217):0.0878161,((((8:0.044273,9:0.046366):0.171742,10:0.172658):0.301018,11:0.768154):0.227103,((12:0.039310,13:0.002486):0.518893,((((14:2.326213,20:0.543705):0.0857648,(((((16:0.042336,17:0.045477):0.105192,18:0.149357):0.0953168,19:0.311635):0.333377,(((((24:0.063109,25:0.127500):0.16888,26:0.421400):0.117431,27:0.076600):0.233773,(28:0.916931,29:0.522978):0.305197):0.119532,(((30:0.319235,31:0.210746):0.295595,(33:0.179132,34:0.299707):0.0777499):0.0815852,32:0.740946):0.175592):0.460246):0.124578,((21:0.524434,22:0.909662):0.305653,23:0.698482):0.629993):0.101421):0.330982,(15:0.455364,(((((((36:0.151917,37:0.174966):0.0153774,38:0.069802):0.560502,39:0.870411):0.33545,(((41:0.382999,42:0.123153):0.0581743,43:0.040644):0.528628,((44:0.421984,(45:0.836508,46:1.479988):0.275983):0.562819,(47:1.289230,48:0.710028):0.308458):0.593774):0.34344):0.210281,40:1.197111):0.356213,((49:0.038021,50:0.039708):0.0697637,51:0.096575):0.770099):0.33735,52:0.933436):1.04108):0.0921514):0.0636403,35:2.639030):0.0862492):0.178591):0.129005):0.137796):0.0592833,(2:0.174927,3:0.309285):0.115282);
 934: 1 -29846.71893 -29745.52303 (0:0.240387,1:0.136466,(((2:0.196670,3:0.372857):0.0530995,(6:0.347083,7:0.458790):0.234084):0.0420339,((4:0.205928,5:0.341673):0.271678,((((8:0.077363,9:0.035546):0.222291,10:0.244166):0.332492,11:0.652696):0.239481,((12:0.024207,13:0.025953):0.393161,((14:2.348691,15:0.238229):0.345648,(((((((16:0.029222,17:0.037296):0.153414,18:0.110405):0.132913,19:0.321720):0.226712,20:0.515138):0.161387,(((21:0.413007,22:0.856968):0.263071,23:0.704371):0.559369,(((((24:0.073885,25:0.121559):0.240217,27:0.137917):0.122831,26:0.578810):0.159607,(((30:0.337111,31:0.175884):0.190627,(33:0.180256,34:0.222854):0.0682527):0.148482,32:0.596609):0.217438):0.0717324,(28:0.803433,29:0.485406):0.157788):0.409332):0.166637):0.179809,35:2.679434):0.0357865,(((((((36:0.175564,37:0.153029):0.0889538,38:0.034651):0.488979,39:0.811710):0.380689,(40:0.923065,((41:0.345342,42:0.193526):0.0461636,43:0.056430):0.757418):0.0997075):0.462518,(((44:0.571882,46:1.907260):0.295154,45:0.778737):0.626012,(47:1.021463,48:1.121186):0.333544):0.549735):0.214613,((49:0.029076,50:0.020491):0.045089,51:0.112705):0.791811):0.569821,52:0.826641):0.887392):0.156365):0.152483):0.28118):0.207658):0.0410374):0.0379428);
 935: 1 -30128.32667 -29770.39604 (0:0.260738,1:0.108906,(2:0.144717,(3:0.312302,((((4:0.239507,5:0.343097):0.304276,((14:1.947301,(((((16:0.013159,17:0.080090):0.113608,18:0.127781):0.146716,19:0.309397):0.314257,(((((24:0.093561,25:0.127179):0.145878,26:0.493930):0.0793865,27:0.131026):0.224872,(28:0.832311,29:0.505940):0.194152):0.103061,(((30:0.411099,31:0.169350):0.155009,32:0.548436):0.202848,(33:0.218289,34:0.285830):0.0925129):0.251429):0.549223):0.119078,20:0.671728):0.055624):0.278162,(15:0.834138,((((21:0.627052,22:0.696064):0.281826,23:0.472582):0.286127,35:1.978428):0.0116357,((((((((36:0.128586,37:0.156340):0.0669468,38:0.037633):0.413735,39:0.828398):0.32289,((41:0.335003,43:0.088297):0.0659511,42:0.131784):0.681642):0.317262,40:0.893062):0.256978,(((44:0.629104,46:1.592945):0.237408,45:0.703894):0.549743,(47:0.988774,48:1.056965):0.257236):0.546942):0.360492,((49:0.030323,50:0.027349):0.0964421,51:0.131131):0.580988):0.141887,52:0.962667):0.736839):0.388136):0.111482):0.281222):0.0142613,((((8:0.032838,9:0.037308):0.193169,10:0.281872):0.249936,11:0.462561):0.149889,(12:0.025285,13:0.016353):0.57357):0.174452):0.110055,(6:0.429561,7:0.413031):0.243895):0.103957):0.0579855):0.0677833);
 936: 1 -30206.39317 -29750.39198 (0:0.263777,1:0.153988,(2:0.133320,(3:0.246939,((4:0.192913,5:0.370043):0.296658,((6:0.481681,7:0.327025):0.0946504,((((8:0.088824,9:0.031187):0.235822,10:0.241191):0.361224,11:0.558589):0.291953,((12:0.006569,13:0.038952):0.605328,(((((14:1.842309,23:0.613889):0.217315,(21:0.622624,22:0.617616):0.239894):0.776943,(((((16:0.018850,17:0.033368):0.148276,18:0.129223):0.133121,19:0.257572):0.294767,20:0.696937):0.200338,(((((24:0.074348,25:0.136598):0.140629,26:0.443110):0.0645677,27:0.184427):0.220847,(((30:0.351310,31:0.224453):0.177903,(33:0.148664,34:0.344534):0.100887):0.138017,32:0.399480):0.221787):0.14273,(28:1.040852,29:0.534307):0.138416):0.311324):0.188386):0.223112,35:2.115128):0.0890512,(15:0.531452,(((((((36:0.155157,37:0.132743):0.0386519,38:0.068711):0.445611,39:0.885887):0.290396,((41:0.360727,42:0.172576):0.0578918,43:0.084256):0.842182):0.284445,((44:0.801277,(47:1.075982,48:1.206527):0.460539):0.15076,(45:0.339272,46:2.258696):0.437266):0.881276):0.283613,40:0.865806):0.270129,(((49:0.020447,50:0.040508):0.0980133,51:0.111674):1.06474,52:0.764176):0.230017):1.2473):0.281697):0.153146):0.175203):0.0846123):0.141147):0.100766):0.0446281):0.0688829);
 937: 1 -29593.45485 -29743.03998 (0:0.257696,1:0.132043,(2:0.149309,(3:0.268287,((((4:0.231605,5:0.332963):0.238854,6:0.465421):0.0935749,7:0.431489):0.0176417,((((8:0.077356,9:0.018569):0.218335,10:0.305701):0.236089,11:0.682043):0.256267,((12:0.021042,13:0.013412):0.50045,((14:1.980063,15:0.578601):0.136429,((((((((16:0.023919,17:0.018388):0.140537,18:0.060642):0.134616,19:0.270248):0.314789,20:0.610969):0.20791,((((24:0.031124,25:0.117295):0.158097,(26:0.428270,27:0.159208):0.0346262):0.177857,(28:0.797158,29:0.452038):0.350221):0.109612,(((30:0.403367,31:0.222990):0.214868,(33:0.196960,34:0.295892):0.0963759):0.128677,32:0.375275):0.158644):0.282613):0.0428942,((21:0.476675,22:0.802838):0.297074,23:0.687192):0.680934):0.250973,35:2.063653):0.0415307,(((((((36:0.136458,37:0.145750):0.0597446,38:0.046191):0.528621,39:0.776171):0.160584,((41:0.283757,43:0.059486):0.0523777,42:0.152302):0.816539):0.429363,(40:0.834409,((44:0.634110,(45:0.626758,46:1.958122):0.292655):0.40955,(47:0.916630,48:0.905044):0.256923):0.632956):0.216047):0.293607,((49:0.036947,50:0.048115):0.119471,51:0.107017):0.935362):0.138509,52:0.755490):0.813179):0.168316):0.184771):0.230397):0.142616):0.124783):0.133569):0.0601506);
 938: 1 -29737.51844 -29746.7983 (0:0.216466,1:0.169043,(2:0.162243,(3:0.336986,(((((4:0.287819,5:0.325941):0.216783,6:0.414716):0.121381,7:0.401140):0.165773,((((8:0.056720,9:0.051498):0.211461,10:0.213443):0.212761,11:0.765648):0.209898,(12:0.031757,13:0.016553):0.514406):0.254752):0.0265308,(((14:1.698954,35:2.780102):0.309689,(((((16:0.008345,17:0.051583):0.100291,18:0.139156):0.208911,19:0.202946):0.321924,20:0.489854):0.250159,(((21:0.539547,22:0.792768):0.216606,23:0.606721):0.626605,(((((24:0.049381,25:0.123844):0.216113,26:0.456806):0.0426933,27:0.099800):0.31384,(28:0.837690,29:0.512102):0.137169):0.112288,((((30:0.285087,31:0.172121):0.158762,32:0.552674):0.141481,33:0.125016):0.117019,34:0.229527):0.165341):0.363789):0.00265262):0.199482):0.16142,(15:0.399376,(((((((36:0.163530,37:0.123374):0.0299336,38:0.049123):0.422445,39:0.884395):0.247785,((41:0.350229,42:0.131808):0.0762671,43:0.024465):0.897368):0.345177,40:0.628075):0.55746,(((44:0.661182,(45:0.726255,46:2.037223):0.359482):0.417566,(47:1.037335,48:0.848744):0.307563):0.997073,((49:0.025017,50:0.040157):0.085304,51:0.054858):0.573893):0.0648651):0.142686,52:0.929341):0.910699):0.169626):0.349165):0.0800142):0.113284):0.110948);
 939: 1 -29182.97879 -29759.67178 (0:0.242923,((1:0.125071,3:0.372044):0.0583476,(((4:0.239100,5:0.387789):0.209655,(6:0.489372,7:0.450930):0.12107):0.0515201,((((8:0.061387,9:0.026700):0.231747,10:0.202334):0.30022,11:0.522848):0.197186,((12:0.017306,13:0.021921):0.402401,(((((14:1.768921,((21:0.473756,22:0.615681):0.337188,23:0.848388):0.288735):0.373279,35:2.205253):0.0605039,((((((36:0.119236,(37:0.166517,38:0.096316):0.0541215):0.257201,39:0.924415):0.436206,(((41:0.300459,42:0.143557):0.0831406,43:0.053100):0.727567,((44:0.710984,(45:0.838402,46:1.563848):0.123537):0.496983,(47:1.005900,48:0.808882):0.495835):0.718391):0.121498):0.447902,40:0.956210):0.434764,((49:0.039725,50:0.021506):0.0556966,51:0.128666):0.677982):0.206896,52:0.843491):0.939953):0.296085,(((((16:0.014636,17:0.044787):0.106701,18:0.099707):0.0798833,19:0.364358):0.249625,((((((24:0.069829,25:0.141232):0.162111,26:0.485688):0.0659559,27:0.123827):0.199389,(28:0.944614,29:0.571829):0.190585):0.148814,32:0.460215):0.160066,((30:0.315856,31:0.303096):0.195162,(33:0.262493,34:0.221527):0.0763264):0.0609145):0.582242):0.104445,20:0.428494):0.273936):0.191525,15:0.513189):0.18001):0.201538):0.145926):0.0871606):0.0179835,2:0.176032);
 940: 1 -29154.29019 -29747.94818 (0:0.216119,1:0.107202,((2:0.150219,((3:0.295096,((12:0.014256,13:0.012020):0.510962,((14:1.661983,((((((16:0.030388,17:0.026870):0.182643,18:0.116708):0.140141,19:0.318232):0.312199,20:0.582790):0.354697,((((((24:0.072689,25:0.116060):0.185429,26:0.432846):0.0755241,27:0.111929):0.349152,(28:0.725797,29:0.558224):0.196469):0.1205,(((30:0.293908,31:0.217675):0.193399,32:0.525873):0.0636535,(33:0.218542,34:0.240765):0.0836003):0.15861):0.0939185,35:3.714164):0.389871):0.0299688,((21:0.385480,22:1.002944):0.486891,23:1.175398):0.40461):0.154452):0.0822741,(15:0.319166,((((((((36:0.104980,37:0.126540):0.0715446,38:0.050844):0.561421,39:0.799845):0.149746,((41:0.342465,42:0.144695):0.0572451,43:0.056014):0.580196):0.494632,40:0.744058):0.297787,((44:0.769590,(45:0.377439,46:1.942539):0.429407):0.540761,(47:1.024982,48:1.006071):0.137854):0.800944):0.322671,((49:0.010630,50:0.030410):0.103396,51:0.082174):0.612579):0.360064,52:0.692622):0.949571):0.248758):0.204528):0.337399):0.0382415,(6:0.344036,(7:0.441397,(((8:0.041537,9:0.061922):0.223163,10:0.182038):0.394744,11:0.740727):0.211631):0.0664246):0.190349):0.107717):0.0321092,(4:0.185783,5:0.410949):0.243964):0.102207);
 941: 1 -29319.48103 -29759.39463 (0:0.230481,1:0.232582,(2:0.182920,(3:0.274085,(((4:0.340430,5:0.458296):0.173407,(6:0.460945,7:0.416885):0.125572):0.104237,(((((8:0.070666,9:0.030683):0.240731,10:0.171200):0.375841,11:0.711311):0.227494,((12:0.021865,13:0.014663):0.446656,35:2.091007):0.0577538):0.110788,(((((14:1.804963,(22:0.568198,23:1.261250):0.13353):0.118021,21:0.506075):0.601019,(((((24:0.068444,25:0.135815):0.232599,26:0.369042):0.0256022,27:0.139149):0.154297,((((30:0.290651,31:0.283509):0.243169,34:0.176126):0.0908265,33:0.102327):0.150706,32:0.586353):0.115545):0.114934,(28:0.797079,29:0.605897):0.238659):0.443701):0.10206,((((16:0.039603,17:0.034440):0.205335,18:0.065435):0.0642178,19:0.335055):0.427281,20:0.412306):0.204374):0.316683,(15:0.549943,((((((36:0.092733,(37:0.186200,38:0.116562):0.0505858):0.299745,39:0.953878):0.195769,40:1.166159):0.142507,((41:0.387239,42:0.135558):0.0674038,43:0.047197):0.640648):0.246215,(((44:0.951234,46:1.748501):0.16753,45:0.847848):0.550113,(47:0.896590,48:1.232512):0.542136):0.224665):0.540991,(((49:0.030461,50:0.025105):0.0716229,51:0.108446):0.38182,52:0.862458):0.453912):0.611873):0.212058):0.225137):0.0915251):0.0580941):0.0884838):0.0428);
 942: 2 -30112.27563 -29747.89986 (0:0.236283,(1:0.172206,2:0.210177):0.0511533,(3:0.383349,((4:0.218255,5:0.392861):0.211358,((6:0.450616,7:0.419485):0.0561671,(((((8:0.094197,9:0.019546):0.159243,10:0.265799):0.303682,11:0.561440):0.279924,(12:0.022100,13:0.037012):0.473813):0.164207,(((((14:1.533529,((21:0.646082,22:0.671957):0.335464,23:0.835618):0.223301):0.221139,35:2.250367):0.401397,(((((24:0.033485,25:0.136304):0.215862,26:0.348791):0.0601313,27:0.160488):0.2042,(((30:0.385605,31:0.154251):0.0695361,32:0.567216):0.10817,(33:0.156522,34:0.284194):0.0780251):0.265906):0.104154,(28:0.849091,29:0.462941):0.103989):0.180186):0.197218,((((16:0.048084,17:0.019740):0.115458,18:0.101632):0.157495,19:0.223788):0.18104,20:0.637635):0.204807):0.357257,(15:0.570089,((((((36:0.107716,(37:0.157608,38:0.083117):0.0536908):0.454859,39:0.765160):0.266296,40:1.047530):0.273874,((41:0.370920,42:0.168846):0.0540021,43:0.060823):0.71913):0.40219,((44:0.765851,(45:0.536459,46:1.641715):0.437962):0.218988,(47:0.923494,48:0.974713):0.462534):0.68448):0.191667,(((49:0.021850,50:0.032637):0.0349183,51:0.149025):0.715053,52:0.910766):0.268716):1.01488):0.299177):0.215921):0.134044):0.115187):0.0852903):0.0622082);
 943: 2 -30200.33733 -29750.6522 (0:0.261384,(1:0.228387,2:0.251354):0.025391,(3:0.440239,(((4:0.280291,5:0.344909):0.178128,(6:0.531984,7:0.456849):0.128658):0.128963,((((8:0.050115,9:0.024845):0.238454,10:0.239794):0.2572,11:0.446389):0.265053,(((12:0.023389,13:0.014761):0.230463,35:2.553737):0.213703,(((14:2.022822,15:0.307392):0.187469,((((((36:0.138179,37:0.145479):0.0437088,38:0.047043):0.432686,39:0.836954):0.386019,((41:0.340959,42:0.157882):0.0321075,43:0.088277):0.852845):0.161569,(40:0.775795,((44:0.890239,(45:0.547602,46:1.770059):0.404681):0.343458,(47:1.382866,48:0.950175):0.368124):0.74535):0.195256):0.487507,(((49:0.040768,50:0.043095):0.0749639,51:0.118808):0.847271,52:0.986145):0.322957):0.7239):0.346598,((((((16:0.032634,17:0.020222):0.128891,18:0.179152):0.150664,19:0.274902):0.302644,(((((24:0.073177,25:0.119137):0.164414,26:0.434441):0.048024,27:0.111963):0.15786,(28:0.756455,29:0.534676):0.217624):0.200507,(((30:0.289509,31:0.201167):0.173011,(33:0.229571,34:0.248634):0.121552):0.109691,32:0.469482):0.194693):0.515207):0.113556,20:0.614467):0.244579,((21:0.613366,22:0.806959):0.257823,23:0.883281):0.693278):0.266459):0.198716):0.228049):0.202506):0.087196):0.0663404);
 944: 1 -30108.62712 -29745.88697 (0:0.289588,1:0.160977,((2:0.151216,(3:0.329634,((6:0.475717,7:0.395080):0.116554,((((8:0.087443,9:0.029472):0.139313,11:0.878571):0.159167,10:0.266366):0.477417,((12:0.046648,13:0.024040):0.420141,((14:2.133602,(((((16:0.013873,17:0.040772):0.17573,18:0.156801):0.152002,19:0.293294):0.325406,(20:0.237972,((21:0.429538,22:0.613856):0.390634,23:0.671013):0.588931):0.184121):0.275683,(((((((24:0.075418,25:0.167728):0.205116,26:0.436708):0.111988,27:0.125053):0.0919734,(28:0.852741,29:0.566625):0.33007):0.236061,32:0.477362):0.0699469,((30:0.328511,31:0.214780):0.178967,(33:0.116465,34:0.309665):0.100373):0.147393):0.397288,35:3.043054):0.114899):0.323692):0.0910027,(15:0.642620,(((((36:0.146271,37:0.180489):0.0400636,38:0.057147):0.535792,(39:0.760085,((41:0.393467,42:0.146075):0.0370376,43:0.094472):0.7242):0.217943):0.383337,40:0.792420):0.19348,(((44:0.566844,(45:0.420911,46:1.679435):0.613533):0.272463,(47:1.142500,48:0.895139):0.242358):0.989072,(((49:0.028830,50:0.064826):0.105311,51:0.070900):0.687631,52:0.776191):0.297513):0.215396):0.828582):0.132906):0.144295):0.344216):0.0671267):0.150288):0.048767):0.0398031,(4:0.159569,5:0.415237):0.306313):0.067695);
 945: 1 -29323.71173 -29751.92538 (0:0.354848,1:0.115739,((2:0.136096,3:0.388263):0.0522284,((((4:0.232360,5:0.356533):0.198888,6:0.600532):0.115307,7:0.467460):0.0958311,((((8:0.036488,10:0.394319):0.0351429,9:0.019418):0.49251,11:0.542065):0.320486,((12:0.032281,13:0.013813):0.401414,(((((14:1.600020,(21:0.490103,22:0.706269):0.227747):0.26786,23:0.821748):0.549024,(((((16:0.034399,17:0.034297):0.145238,18:0.073929):0.114053,19:0.264668):0.254321,((((24:0.067361,25:0.133535):0.248535,27:0.196930):0.0793398,26:0.366515):0.109367,((28:0.830003,29:0.399008):0.181087,(((30:0.367193,31:0.234074):0.170953,(33:0.250578,34:0.241707):0.0490145):0.0941844,32:0.632402):0.163191):0.0677164):0.513131):0.11467,20:0.517757):0.243516):0.122687,(35:2.166891,(((((((36:0.171910,38:0.089277):0.0273976,37:0.175235):0.329614,39:0.780891):0.397019,40:1.036973):0.146175,((41:0.334251,42:0.129834):0.0552172,43:0.038416):0.776971):0.17532,((44:0.623302,(45:0.576965,46:1.804972):0.276964):0.620958,(47:0.729304,48:0.824573):0.45315):0.512988):0.422494,(((49:0.037204,50:0.020227):0.0406762,51:0.125772):0.736308,52:0.834652):0.214113):0.403975):0.767344):0.175108,15:0.533395):0.177875):0.229309):0.146824):0.134151):0.0893719);
 946: 2 -28877.47125 -29756.55712 (0:0.226304,1:0.193664,(2:0.223834,(3:0.256406,((4:0.176236,5:0.391693):0.287898,((6:0.411307,7:0.480631):0.115561,((((8:0.069120,9:0.052912):0.186132,10:0.247854):0.316328,11:0.495941):0.325823,((12:0.029245,13:0.011110):0.482822,((((14:1.741646,((((21:0.571883,22:0.621630):0.17135,23:1.133741):0.615959,((((((36:0.167442,37:0.144881):0.0449019,38:0.052095):0.398014,(39:0.654246,((41:0.354930,42:0.114786):0.0550183,43:0.100305):0.895804):0.163006):0.217934,40:0.996341):0.231483,(((44:0.539022,46:1.360992):0.364603,45:0.495671):0.41192,(47:1.120470,48:1.075744):0.407598):0.769131):0.34358,(((49:0.030891,50:0.030745):0.113875,51:0.046964):0.759216,52:1.192793):0.31039):0.751432):0.111901,((((((24:0.060032,25:0.132355):0.188585,(26:0.398093,27:0.155466):0.0868791):0.225287,(28:0.813433,29:0.415603):0.328093):0.191522,32:0.452338):0.0851896,(30:0.395772,31:0.242182):0.148414):0.107319,(33:0.229240,34:0.219062):0.0354621):0.345748):2.57088e-06):0.37434,((((16:0.036908,17:0.016804):0.0873281,18:0.178701):0.0977312,19:0.273678):0.458243,20:0.531378):0.202196):0.184151,15:0.646338):0.0954475,35:2.296447):0.107471):0.200258):0.125288):0.123471):0.0489577):0.0472066):0.0515463);
 947: 1 -28936.19855 -29750.78361 (0:0.215963,1:0.162681,((2:0.138173,3:0.355016):0.0743202,((4:0.211896,5:0.457605):0.244569,((6:0.378342,7:0.363493):0.166291,(((((8:0.039522,9:0.049309):0.276753,10:0.215624):0.224944,11:0.630918):0.393663,(12:0.018955,13:0.035205):0.452223):0.158891,((14:1.792973,(((((16:0.026085,17:0.026228):0.175823,18:0.067609):0.116382,19:0.319468):0.297367,20:0.564869):0.226842,(((((21:0.453554,22:0.701531):0.370536,23:0.818606):0.537861,((((((((36:0.172623,37:0.176798):0.0917231,38:0.043465):0.549927,39:0.910175):0.300711,((41:0.377046,42:0.136575):0.0267489,43:0.082274):0.485345):0.335654,40:1.039602):0.209385,((44:0.672476,(45:0.750738,46:1.566220):0.295456):0.523231,(47:1.163423,48:0.905570):0.353182):0.832235):0.468532,((49:0.047777,50:0.025969):0.0611974,51:0.148768):0.884611):0.147213,52:1.017197):1.03804):0.157423,(((((24:0.054341,25:0.194331):0.216845,26:0.428926):0.0874896,27:0.185078):0.240137,(((30:0.336907,31:0.239188):0.194417,(33:0.122445,34:0.357098):0.0884588):0.0808975,32:0.626631):0.210668):0.119446,(28:1.211098,29:0.289224):0.257362):0.249663):0.0823492,35:2.498371):0.134208):0.260446):0.100539,15:0.631760):0.251752):0.175093):0.0972148):0.0973391):0.0599385);
 948: 1 -29812.64706 -29748.53794 (0:0.224890,1:0.176664,(((2:0.229027,3:0.429133):0.0656459,((6:0.429287,7:0.398905):0.168862,((((8:0.067700,9:0.016890):0.202428,10:0.256850):0.306141,11:0.700740):0.190409,((12:0.052910,13:0.014287):0.585279,(((((14:2.295723,(((((16:0.030609,17:0.031563):0.151081,18:0.104085):0.213037,19:0.274486):0.330359,(((((24:0.030129,25:0.153489):0.243086,27:0.121482):0.0800066,26:0.321221):0.198601,(28:0.830767,29:0.696527):0.153193):0.122512,((((30:0.356836,31:0.256306):0.16451,32:0.496739):0.132936,33:0.164389):0.109557,34:0.251273):0.246866):0.345188):0.200469,20:0.583302):0.0195913):0.258157,((21:0.643587,22:0.796543):0.374034,23:0.884571):0.570211):0.200218,35:2.130269):0.0562176,((((((((36:0.150234,37:0.144201):0.0556863,38:0.094203):0.425709,39:1.008033):0.15501,((41:0.361918,42:0.164204):0.0897996,43:0.035133):0.895689):0.387543,40:0.880343):0.329835,((44:0.871750,(45:0.985975,46:1.275014):0.26544):0.301542,(47:0.977335,48:0.886975):0.629935):0.490468):0.14341,((49:0.019730,50:0.048115):0.059934,51:0.150677):0.822876):0.137819,52:0.877069):0.863583):0.120542,15:0.688795):0.242602):0.278441):0.206307):0.120544):0.0686204,(4:0.226805,5:0.429668):0.311036):0.0647077);
 949: 2 -29333.76404 -29755.92437 (0:0.195507,(1:0.189411,((4:0.242535,5:0.385968):0.175706,((6:0.435006,7:0.437175):0.193501,((((8:0.069350,9:0.036108):0.198009,10:0.205237):0.426517,11:0.614963):0.242731,((12:0.020072,13:0.015237):0.499737,(((14:1.932252,(35:2.019987,(((((((36:0.142438,37:0.203867):0.054268,38:0.066974):0.557829,39:0.738210):0.19292,((41:0.433674,42:0.146644):0.0581949,43:0.059363):0.720185):0.286673,40:1.004487):0.460501,((49:0.024066,(50:0.025094,51:0.169255):0.0183753):0.760236,52:1.005283):0.296169):0.1044,((44:0.754750,(45:0.942716,46:1.593423):0.333591):0.268891,(47:0.929707,48:0.785779):0.298752):0.909051):0.633771):0.202362):0.00933245,((((((16:0.033979,17:0.048726):0.176338,18:0.089852):0.171718,19:0.233986):0.453449,20:0.517799):0.305732,(((((24:0.057331,25:0.104163):0.302722,27:0.124626):0.0783374,26:0.389708):0.177829,(28:1.017481,29:0.675074):0.19163):0.100997,(((30:0.290787,32:0.600713):0.0793268,31:0.255547):0.201964,(33:0.201609,34:0.213490):0.100664):0.189158):0.390193):0.160832,((21:0.751544,22:0.851234):0.416474,23:0.723140):0.474231):0.23479):0.15116,15:0.596572):0.105903):0.261531):0.12369):0.0642027):0.102447):0.0424399,(2:0.193204,3:0.377001):0.0630735);
 950: 1 -29041.50089 -29752.3526 (0:0.283249,(1:0.076609,((4:0.211229,5:0.442273):0.226677,((6:0.386084,7:0.366178):0.18369,(((((8:0.056134,9:0.040326):0.152962,10:0.273195):0.3699,11:0.629663):0.211727,(12:0.015904,13:0.015830):0.64296):0.197881,((((14:2.090799,20:0.443597):2.45658e-06,((((16:0.023593,17:0.040482):0.180054,18:0.105419):0.196908,19:0.197282):0.229158,(((((24:0.051341,25:0.136010):0.224399,26:0.445692):0.0761131,27:0.126475):0.248761,(28:0.827371,29:0.417530):0.219466):0.176443,((((30:0.311323,31:0.201775):0.127757,32:0.486204):0.158729,33:0.192773):0.087192,34:0.159751):0.183648):0.551624):0.167572):0.304171,(((21:0.585744,22:0.741048):0.305795,23:0.559701):0.502814,35:2.459758):2.47495e-06):0.269819,(15:0.472748,((((((((36:0.150775,37:0.157310):0.0673216,38:0.048934):0.375043,39:0.745168):0.316448,(41:0.297069,(42:0.174859,43:0.077502):0.117895):0.59215):0.391485,40:0.759840):0.253269,((44:0.767565,(45:0.498554,46:1.680005):0.250833):0.319359,(47:0.819073,48:0.948989):0.369741):0.527423):0.337912,((49:0.022024,50:0.030295):0.123775,51:0.080349):0.827749):0.456373,52:0.841254):0.804914):0.425433):0.270004):0.11429):0.0684936):0.128317):0.0479335,(2:0.152406,3:0.333277):0.0809825);
 951: 1 -29877.59713 -29748.53934 (0:0.227691,(1:0.144728,((4:0.145084,5:0.418650):0.262093,((6:0.374072,7:0.436449):0.126896,((((8:0.044139,9:0.047722):0.290398,10:0.208351):0.315117,11:0.637099):0.191637,((12:0.032597,13:0.007643):0.428797,((((((14:1.856192,((((((24:0.052058,25:0.135785):0.147133,26:0.396430):0.0630679,27:0.225888):0.295955,29:0.651989):0.131564,28:0.821259):0.189295,((((30:0.306944,31:0.263279):0.0608995,32:0.548554):0.144915,33:0.139947):0.230658,34:0.159031):0.119198):0.249266):0.109043,((((16:0.021616,17:0.030040):0.142664,18:0.129467):0.18803,19:0.175414):0.409036,20:0.457663):0.257115):0.282701,((21:0.735628,22:0.765318):0.178601,23:0.718911):0.662667):0.0675147,35:2.513851):0.065619,((((((((36:0.162352,37:0.187109):0.0284194,38:0.101195):0.518401,39:0.705336):0.319576,((41:0.353007,42:0.120064):0.0515881,43:0.042107):0.823302):0.389916,40:0.847284):0.408052,((44:0.927829,(45:0.808087,46:1.564143):0.2739):0.328349,(47:0.969785,48:1.011474):0.514792):0.550839):0.1147,((49:0.029418,50:0.037507):0.0982712,51:0.057047):0.780816):0.274828,52:0.847546):0.886012):0.164542,15:0.498961):0.36844):0.186552):0.302183):0.0873664):0.095503):0.0560601,(2:0.131741,3:0.396730):0.0897569);
 952: 1 -29809.49649 -29747.94859 (0:0.258879,1:0.157892,(2:0.175207,((3:0.334375,((6:0.418949,7:0.421419):0.145591,((((8:0.037577,10:0.420840):0.0514307,9:0.004683):0.351323,11:0.449473):0.431891,((12:0.018749,13:0.032785):0.600285,((14:1.791400,(((((((16:0.018745,17:0.058262):0.110365,18:0.141791):0.119158,19:0.282587):0.266402,(((((24:0.058518,25:0.121937):0.250496,27:0.119735):0.0565159,26:0.328693):0.0552152,(28:0.865381,29:0.635904):0.181492):0.161216,(((30:0.419379,31:0.230157):0.188263,(33:0.167748,34:0.251390):0.088417):0.111803,32:0.471036):0.116519):0.510083):0.107734,((21:0.538966,22:0.801142):0.36192,23:0.886888):0.833076):0.111543,20:0.621016):0.117735,35:2.854917):0.164066):0.0198634,(15:0.449437,((((((((36:0.187044,37:0.192185):0.0263562,38:0.100103):0.461302,39:0.923379):0.26972,((41:0.394185,42:0.153388):0.0371737,43:0.075366):0.906507):0.147881,40:1.063000):0.282926,((44:0.577497,(45:0.452175,46:2.130885):0.563907):0.3117,(47:1.245813,48:0.760773):0.318503):0.917332):0.237831,(49:0.002567,(50:0.042650,51:0.194845):0.0081498):0.86911):0.428277,52:0.523653):1.0925):0.28729):0.12545):0.165964):0.102435):0.0665381):0.0451726,(4:0.155831,5:0.368669):0.257327):0.0394463):0.0582263);
 953: 2 -29582.56676 -29745.73207 (0:0.204716,1:0.140440,(((2:0.104913,(6:0.398026,7:0.323525):0.203225):0.0290898,(3:0.314013,((((8:0.081847,9:0.029884):0.192884,10:0.170341):0.344702,11:0.639111):0.215148,((12:0.038677,13:0.018976):0.462228,((14:1.894976,15:0.461046):0.21689,((((((((16:0.031722,17:0.053301):0.106811,18:0.095803):0.14033,19:0.204006):0.355069,20:0.485982):0.414402,(((((24:0.061836,25:0.137530):0.146263,26:0.474614):0.0554806,27:0.177440):0.139996,(((30:0.323399,31:0.233020):0.2664,(33:0.192870,34:0.307784):0.119943):0.108198,32:0.522651):0.263127):0.105863,(28:0.874193,29:0.493781):0.146845):0.383196):0.0681871,((21:0.562584,22:0.831963):0.241116,23:0.965816):0.487922):0.139631,35:2.029212):0.191162,(((((((36:0.156301,37:0.124653):0.0487117,38:0.033582):0.400693,39:1.027954):0.191431,40:1.146761):0.2103,((41:0.370970,42:0.198459):0.0441068,43:0.106641):0.790349):0.295864,((44:0.667033,(45:0.722234,46:1.556909):0.266295):0.363488,(47:1.188131,48:0.914566):0.359054):0.479184):0.293984,(((49:0.025621,50:0.038686):0.0738388,51:0.120955):0.859714,52:1.100442):0.293402):1.06267):0.148073):0.212794):0.156329):0.149261):0.105797):0.0829431,(4:0.131049,5:0.384856):0.345571):0.00973164);
 954: 1 -29470.41889 -29751.40578 (0:0.262879,(1:0.133257,((4:0.317579,5:0.318483):0.224782,((6:0.463393,7:0.394121):0.049206,((((8:0.068393,9:0.029739):0.202844,10:0.279768):0.304414,11:0.569152):0.387575,((12:0.028415,13:0.016636):0.544402,((14:1.727489,15:0.593398):0.10891,((((((((16:0.031452,17:0.024849):0.112572,18:0.113263):0.183527,19:0.290340):0.269393,20:0.498987):0.349908,(((((24:0.070107,25:0.136513):0.216543,26:0.460300):0.131018,27:0.161100):0.242318,(28:0.877219,29:0.359146):0.318432):0.151972,((((30:0.365423,31:0.279944):0.174481,32:0.610265):0.122601,33:0.204395):0.101656,34:0.236256):0.214367):0.475716):0.0573789,((21:0.383344,22:0.802442):0.24443,23:0.851605):0.557106):0.163996,35:2.628550):0.079399,((((((((36:0.127348,37:0.143159):0.0518984,38:0.074984):0.52084,39:0.722953):0.254262,(41:0.357677,(42:0.174093,43:0.077750):0.105271):0.65456):0.273956,40:0.932466):0.318352,((44:0.652473,(45:0.708497,46:1.566017):0.1606):0.76256,(47:0.963075,48:1.034498):0.321678):0.593324):0.295836,((49:0.027740,50:0.036902):0.0879893,51:0.092686):0.693081):0.278925,52:0.779649):0.769386):0.105544):0.231323):0.366177):0.150252):0.0723045):0.199344):0.051464,(2:0.170235,3:0.400832):0.0482644);
 955: 1 -30071.16296 -29748.53794 (0:0.281978,1:0.140801,((2:0.206368,(3:0.313269,((6:0.391752,7:0.458455):0.195665,((((8:0.050607,9:0.058677):0.219052,10:0.201698):0.398847,11:0.455548):0.281812,((12:0.032196,13:0.032720):0.497268,(((((14:1.705492,(((((16:0.033509,17:0.029336):0.155418,18:0.096823):0.150884,19:0.262175):0.338644,20:0.516509):0.348765,((((24:0.029262,25:0.147748):0.197167,(26:0.431556,27:0.163681):0.0801239):0.224873,(28:0.815511,29:0.549316):0.177843):0.114114,((((30:0.320012,31:0.304036):0.133553,32:0.587425):0.181483,33:0.214406):0.11482,34:0.113483):0.282239):0.3712):0.100859):0.19347,(21:0.524111,(22:0.580086,23:1.204616):0.232203):0.681425):0.253013,(((((((36:0.166241,37:0.147064):0.0201521,38:0.068459):0.468205,39:0.849373):0.23,(41:0.326321,(42:0.225735,43:0.107563):0.0994903):0.938345):0.192584,40:0.966304):0.391113,(((44:0.681933,46:1.710562):0.213197,45:0.575960):0.309223,(47:1.050147,48:1.036897):0.333207):0.704457):0.396048,(((49:0.020145,50:0.045014):0.117246,51:0.095173):0.594233,52:1.281403):0.300712):0.81784):0.0870357,35:2.293070):0.235014,15:0.635490):0.173966):0.248486):0.121891):0.125188):0.0566442):0.0846955,(4:0.167213,5:0.446547):0.347217):0.0409267);
 956: 1 -29614.77572 -29746.07111 (0:0.293122,1:0.105513,(2:0.208899,((3:0.295496,(((((8:0.030040,9:0.063493):0.270133,10:0.215299):0.458884,(12:0.032144,13:0.021028):0.507188):0.077796,11:0.566390):0.157216,(((((14:1.634523,35:2.482141):0.179289,((21:0.777310,22:0.539759):0.31871,23:0.786361):0.394225):0.26771,(((((16:0.031293,17:0.023282):0.142034,18:0.081773):0.160551,19:0.206945):0.313374,20:0.443454):0.381146,(((((24:0.063556,25:0.110657):0.123118,26:0.435740):0.0898519,27:0.179755):0.236977,(28:0.767701,29:0.555360):0.210633):0.120411,((((30:0.356446,31:0.222688):0.0993296,32:0.602755):0.137386,33:0.131179):0.168608,34:0.206808):0.25835):0.232177):0.233542):0.0774425,((((((((36:0.177418,37:0.130345):0.0807649,38:0.053044):0.475657,39:0.755396):0.248175,((41:0.403227,43:0.084330):0.049744,42:0.151725):0.635995):0.43009,40:0.769393):0.327741,(((44:0.725448,46:1.813513):0.144267,45:0.831788):0.269191,(47:1.092341,48:0.749372):0.616451):0.560103):0.209599,((49:0.037686,50:0.044200):0.0738588,51:0.120851):0.886817):0.0976589,52:1.158289):0.918467):0.368692,15:0.648813):0.259493):0.134532):0.122827,(((4:0.216155,5:0.322742):0.227937,6:0.534258):0.0754039,7:0.428561):0.171414):0.0796351):0.0800668);
 957: 1 -29592.37608 -29758.99369 (0:0.204956,1:0.184913,((2:0.153975,(3:0.293340,((6:0.395847,7:0.514691):0.0688381,(((((8:0.083268,9:0.030172):0.274356,10:0.265626):0.272249,11:0.512874):0.251012,(12:0.010190,13:0.021307):0.68431):0.186035,(((14:2.156015,(((((16:0.021846,17:0.039067):0.105507,18:0.136687):0.185077,19:0.346922):0.257374,((((((24:0.043266,25:0.127228):0.181848,26:0.436993):0.0643657,27:0.195879):0.221361,32:0.639231):0.128922,(28:0.890983,29:0.534259):0.283453):0.148463,((30:0.274004,31:0.233325):0.231219,(33:0.211497,34:0.245006):0.109521):0.0477809):0.585609):0.147438,20:0.412043):0.209549):0.290294,(((21:0.613621,22:0.713852):0.416902,23:0.700267):0.532569,(35:2.200744,((((((36:0.120040,37:0.174825):0.0793768,38:0.035159):0.635544,39:0.820108):0.361905,((41:0.351634,42:0.143984):0.0331652,43:0.095464):0.799455):0.488838,(40:0.818865,((44:0.677020,(45:0.922201,46:1.785753):0.360393):0.414444,(47:1.345083,48:0.713248):0.579548):0.632929):0.192734):0.255248,(((49:0.026008,50:0.034287):0.113363,51:0.073165):0.829557,52:1.159723):0.293784):0.82684):0.340919):0.12912):0.281524,15:0.823517):0.197504):0.106257):0.116117):0.0799203):0.044992,(4:0.215407,5:0.361096):0.293188):0.0644496);
 958: 1 -29393.34986 -29747.36819 (0:0.240059,1:0.140881,(2:0.131142,(3:0.315039,(((4:0.260580,5:0.316795):0.265842,((((8:0.045576,9:0.053562):0.209986,10:0.202902):0.385128,(11:0.656012,(12:0.026362,13:0.023998):0.452712):0.155649):0.167443,((((14:1.672805,((21:0.433321,22:0.424406):0.356343,23:0.671894):0.290643):0.0481402,35:2.284924):0.324418,(((((16:0.026995,17:0.069982):0.127311,18:0.128383):0.119979,19:0.356794):0.241624,(((((24:0.055165,25:0.138499):0.213332,27:0.115736):0.0728021,26:0.470054):0.284995,(28:0.815501,29:0.488366):0.208222):0.0991492,((((30:0.349360,31:0.214514):0.130688,32:0.648130):0.221438,33:0.086970):0.130944,34:0.158083):0.225043):0.656457):0.133678,20:0.497027):0.211057):0.239611,(15:0.501682,((((((((36:0.203378,37:0.188432):0.0629728,38:0.034622):0.544236,39:0.794562):0.20473,((41:0.348000,43:0.130711):0.0556863,42:0.131157):0.602056):0.42531,40:0.696668):0.308776,((44:0.677972,(45:0.620732,46:1.618379):0.504377):0.430395,(47:1.253116,48:0.820430):0.318522):0.699239):0.17985,((49:0.041874,50:0.041556):0.0732719,51:0.117861):0.846553):0.443033,52:0.690714):0.618027):0.145519):0.240615):0.0855353):0.0227838,(6:0.419088,7:0.401026):0.162092):0.171543):0.0798021):0.125465);
 959: 1 -28801.68493 -29748.70499 (0:0.239965,1:0.133925,(2:0.183866,(3:0.355738,(((4:0.214935,5:0.330695):0.221849,(6:0.426423,7:0.371785):0.156323):0.0483017,((((8:0.047218,9:0.040282):0.254572,10:0.214868):0.315451,11:0.609245):0.181452,((12:0.019217,13:0.022000):0.404879,((14:2.016110,(((((((16:0.042071,17:0.025148):0.182394,18:0.075467):0.2213,19:0.196149):0.240362,20:0.511856):0.16474,(((((24:0.031306,25:0.150772):0.223697,26:0.429668):0.065702,27:0.122753):0.239202,(28:0.950031,29:0.491125):0.13349):0.0822901,((((30:0.309599,31:0.192027):0.191277,32:0.551276):0.106321,33:0.141991):0.119679,34:0.244236):0.209064):0.527318):0.0913056,((21:0.381943,22:0.851091):0.3189,23:0.817203):0.568308):0.26181,35:2.268386):0.122144):0.0698496,(15:0.443926,(((((((36:0.161732,37:0.146535):0.0364809,38:0.094532):0.413265,39:0.789906):0.196861,40:1.031371):0.241021,((41:0.324629,43:0.083530):0.042214,42:0.174901):0.705204):0.447814,((44:0.892666,(45:0.479597,46:2.211869):0.222177):0.351472,(47:0.943485,48:0.911819):0.447795):0.580541):0.351155,(((49:0.012866,50:0.049062):0.115471,51:0.057653):0.841218,52:0.818885):0.343978):1.01996):0.198917):0.152115):0.209064):0.19313):0.0763861):0.0257686):0.0803571);
 960: 1 -30375.90955 -29754.77285 (0:0.252539,1:0.177423,(2:0.174915,(3:0.371320,((4:0.127722,5:0.473007):0.265992,((6:0.419746,7:0.364339):0.127193,((((8:0.081553,9:0.046138):0.168888,10:0.295949):0.153646,11:0.481401):0.277149,((12:0.028403,13:0.030462):0.517118,((((((14:1.668323,((21:0.734858,22:0.576528):0.216677,23:0.950912):0.218941):0.120077,35:2.824333):0.140199,(((((36:0.140723,37:0.151661):0.0470465,38:0.078696):0.588256,39:0.688171):0.0900597,((41:0.352388,42:0.133711):0.0852651,43:0.075095):0.619924):0.423049,(40:0.830616,(((44:0.592570,(45:0.653328,46:2.134812):0.235656):0.45122,(47:0.990452,48:0.707310):0.509707):0.578947,(((49:0.018253,50:0.039087):0.112562,51:0.066382):0.703796,52:0.908894):0.179548):0.229914):0.241737):0.910579):0.120566,(((((24:0.088273,25:0.105429):0.27886,26:0.378783):0.059695,27:0.111402):0.209799,(28:0.777037,29:0.450803):0.263711):0.198609,((((30:0.258489,31:0.266366):0.161053,32:0.578780):0.122161,33:0.166855):0.125543,34:0.115477):0.16043):0.300976):0.149487,((((16:0.028125,17:0.031868):0.118487,18:0.163475):0.139972,19:0.270931):0.345407,20:0.441478):0.213671):0.184423,15:0.701432):0.142178):0.261248):0.106802):0.11853):0.0290005):0.0405512):0.0897403);
 961: 1 -29937.86848 -29748.8896 (0:0.216725,1:0.169968,((2:0.208891,3:0.388210):0.0555299,((4:0.208267,5:0.371964):0.267257,((6:0.501802,7:0.376185):0.163986,((((8:0.042026,9:0.029042):0.262267,10:0.258420):0.383345,11:0.505547):0.198749,((12:0.040277,13:0.025916):0.47797,((14:2.248957,15:0.808046):0.0624749,((((((16:0.023598,17:0.030932):0.139277,18:0.227447):0.211811,19:0.420045):0.301191,20:0.598137):0.254839,(((((24:0.098898,25:0.093488):0.178539,26:0.494353):0.0963426,27:0.156268):0.247143,(28:0.933710,29:0.437805):0.117933):0.124585,((((30:0.320936,31:0.314911):0.168829,32:0.498338):0.113229,33:0.172796):0.1679,34:0.191665):0.234146):0.434118):0.278484,((((21:0.464460,22:0.824570):0.349473,23:0.574093):0.345781,((((((((36:0.186620,37:0.140047):0.0605849,38:0.070371):0.605404,39:0.805100):0.24645,(41:0.293816,(42:0.178780,43:0.066864):0.148262):0.859241):0.505061,40:0.773020):0.510502,((49:0.023088,50:0.044268):0.161189,51:0.064901):0.864462):0.0853073,52:0.990083):0.415683,((44:0.896360,(45:0.917347,46:1.627229):0.295609):0.436931,(47:0.919386,48:0.858973):0.345833):0.99095):0.570821):0.248214,35:2.177078):0.156503):0.189831):0.169806):0.147313):0.187828):0.0597833):0.0879026):0.0617647);
 962: 2 -29228.39717 -29745.52303 (0:0.236272,1:0.149258,((2:0.151428,(3:0.248194,(((6:0.417413,7:0.464010):0.158932,((12:0.023954,13:0.006717):0.470049,((14:1.889965,15:0.260457):0.283381,(((((((16:0.018531,17:0.050959):0.137011,18:0.125077):0.119596,19:0.273274):0.261293,20:0.572991):0.239448,(((21:0.536832,22:0.687890):0.235496,23:0.804953):0.642016,(((((24:0.042604,25:0.160507):0.17602,26:0.479412):0.0555893,27:0.116836):0.221334,(28:0.784185,29:0.626152):0.186879):0.133041,(((30:0.298318,31:0.273175):0.123653,32:0.556398):0.123532,(33:0.155604,34:0.312039):0.0529663):0.234336):0.258784):0.0622853):0.20895,35:2.389418):0.0872621,((((((((36:0.147300,37:0.143198):0.050423,38:0.073115):0.616771,39:0.546670):0.338851,((41:0.355767,42:0.141759):0.0426295,43:0.063848):0.576874):0.317321,40:1.127733):0.585542,((44:0.725762,(45:0.839809,46:1.794614):0.43746):0.413082,(47:1.004428,48:0.811638):0.642687):0.62815):0.283391,((49:0.027583,50:0.036390):0.0584614,51:0.116986):0.551096):0.112248,52:1.050403):0.851522):0.166633):0.111971):0.225877):0.0670842,(((8:0.049421,9:0.026440):0.191543,10:0.270224):0.298767,11:0.564264):0.362):0.098016):0.106048):0.0539301,(4:0.226681,5:0.457131):0.234615):0.059963);
 963: 1 -29898.50783 -29746.85448 (0:0.215752,(1:0.133748,(4:0.168242,5:0.394527):0.292354):0.066746,(2:0.180706,(3:0.369843,((6:0.403807,7:0.477182):0.116902,(((((8:0.056029,9:0.044849):0.249686,10:0.203039):0.22931,(12:0.035877,13:0.030315):0.580629):0.119138,11:0.737434):0.242724,((14:1.807037,((((((16:0.036594,17:0.036472):0.101903,18:0.094324):0.115918,19:0.296818):0.262246,20:0.554384):0.232715,((21:0.538470,22:0.728080):0.480142,23:0.720233):0.605006):0.00526433,(((((24:0.069265,25:0.145199):0.228479,(26:0.470885,27:0.192311):0.0643751):0.157719,(((30:0.347235,31:0.321615):0.217354,(33:0.183335,34:0.281380):0.126121):0.14019,32:0.475458):0.260827):0.163026,(28:0.848654,29:0.478041):0.178246):0.140099,35:3.096000):0.175128):0.177366):0.107898,(15:0.503852,((((((((36:0.143752,37:0.224058):0.054202,38:0.109474):0.456954,39:0.985622):0.243896,((41:0.327074,42:0.190218):0.0405497,43:0.065207):0.836789):0.285226,40:0.875074):0.217219,((44:0.548432,(45:0.713347,46:1.510067):0.154573):0.403323,(47:0.834596,48:1.127424):0.409399):0.57768):0.434591,((49:0.018625,50:0.042826):0.0712628,51:0.140444):0.880562):0.125382,52:0.719300):0.869585):0.154259):0.380368):0.113963):0.0960485):0.0472534):0.0679969);
 964: 1 -30129.55582 -29755.37901 (0:0.231625,1:0.165470,((2:0.186635,(3:0.240648,((((8:0.062166,9:0.046572):0.176013,10:0.273805):0.376062,11:0.560643):0.239502,(((12:0.027296,13:0.017442):0.414663,35:2.844778):0.0765466,((14:1.812015,((((((16:0.014432,17:0.033203):0.0928117,18:0.111072):0.0991569,19:0.323836):0.298282,((((((24:0.050349,25:0.176879):0.152795,26:0.358789):0.107619,27:0.130298):0.241279,29:0.524875):0.126154,28:0.959945):0.130085,(((30:0.424492,31:0.221263):0.26492,(32:0.650334,33:0.143163):0.0835729):0.0662794,34:0.184948):0.221279):0.398705):0.0795864,((21:0.607330,22:0.776072):0.517758,23:1.159938):0.330764):0.147939,20:0.433777):0.131225):0.242846,(15:0.545669,((((((((36:0.155460,37:0.159466):0.0856389,38:0.063447):0.380703,39:0.825478):0.451979,(41:0.252424,(42:0.139447,43:0.100155):0.126507):0.370963):0.348429,((44:0.512807,(45:0.730877,46:1.710647):0.262165):0.546103,(47:1.351306,48:0.841308):0.329873):0.5932):0.247787,40:0.911584):0.444548,((49:0.040891,50:0.023751):0.100864,51:0.063516):0.800524):0.14101,52:0.743574):1.24294):0.0700301):0.166043):0.155928):0.125086):0.0782016):0.01438,((4:0.270234,5:0.293739):0.201208,(6:0.487476,7:0.420765):0.137374):0.153027):0.042911);
 965: 2 -30408.56891 -29756.09454 (0:0.224567,1:0.160361,(2:0.226153,(3:0.357302,(((4:0.228492,5:0.382180):0.224068,(6:0.501726,7:0.390457):0.145834):0.0481127,(((((8:0.043768,9:0.064595):0.290767,10:0.137376):0.363172,11:0.651765):0.147821,(12:0.040614,13:0.021357):0.712551):0.141256,((((14:1.682595,35:2.594330):0.114332,(((21:0.495028,22:0.736849):0.337895,((((((((36:0.121940,37:0.144770):0.0386182,38:0.062091):0.421614,39:0.736504):0.235178,(41:0.250556,(42:0.223351,43:0.091665):0.121573):0.861999):0.29583,((44:0.832722,(45:0.762513,46:1.460051):0.161538):0.510357,(47:1.197829,48:1.058545):0.336331):0.996352):0.262296,40:0.745347):0.662706,((49:0.029750,50:0.028853):0.109307,51:0.048500):0.796418):0.0980436,52:0.868670):0.952767):0.258462,23:0.807367):0.327738):0.294431,(((((16:0.037140,17:0.036135):0.221016,18:0.125231):0.150438,19:0.308587):0.277956,((((((24:0.046883,25:0.168534):0.216077,27:0.211194):0.0661412,26:0.418785):0.0979755,(28:0.788519,29:0.590885):0.345468):0.125571,32:0.599571):0.0421636,((30:0.375634,31:0.229234):0.181517,(33:0.213330,34:0.247748):0.0690768):0.140958):0.538912):0.145357,20:0.506899):0.382326):0.284415,15:0.752630):0.312666):0.0935894):0.0444055):0.0349216):0.0940449);
 966: 1 -29350.68782 -29759.45646 (0:0.284908,(1:0.133133,((4:0.229717,5:0.275419):0.274092,((6:0.397031,7:0.448200):0.134405,((((8:0.058236,9:0.034928):0.229568,10:0.245141):0.290858,11:0.586692):0.426383,(((12:0.024567,13:0.023307):0.325717,35:2.033290):0.246072,((((14:1.860786,20:0.575658):0.0590717,(((16:0.022739,17:0.019426):0.189454,18:0.122947):0.192177,19:0.349094):0.313609):0.134109,(((((24:0.132948,25:0.100472):0.19607,26:0.521351):0.0627089,27:0.183464):0.153213,(((30:0.259859,31:0.354538):0.148228,(33:0.241734,34:0.262314):0.0966886):0.194435,32:0.419339):0.224591):0.0753016,(28:0.940502,29:0.575397):0.233955):0.408435):0.190089,(15:0.582321,(((21:0.599349,22:0.837699):0.332996,23:0.902308):0.295469,(((((((36:0.137798,37:0.135141):0.0690463,38:0.057629):0.438805,39:0.606933):0.239359,((41:0.463407,43:0.079629):0.0622248,42:0.117935):0.697237):0.383383,40:1.126491):0.203828,((44:0.684605,(45:0.486505,46:1.950938):0.426854):0.335579,(47:0.989210,48:0.885703):0.401946):0.59352):0.292394,(((49:0.025400,50:0.026521):0.118647,51:0.087744):0.586762,52:0.942381):0.33162):0.741865):0.180974):0.17244):0.372557):0.190021):0.145784):0.0667027):0.105618):0.0238664,(2:0.168167,3:0.329191):0.0453139);
 967: 2 -30085.20622 -29746.85448 (0:0.249065,1:0.128615,((2:0.146443,(3:0.300018,((6:0.397397,7:0.465261):0.203893,((((8:0.053090,9:0.041046):0.297919,10:0.150024):0.509227,((12:0.026449,13:0.022930):0.348496,((14:2.076190,(((((((16:0.029587,17:0.032734):0.168153,18:0.083787):0.0740548,19:0.280564):0.357887,20:0.605516):0.123865,((((24:0.060326,25:0.122862):0.261484,27:0.118439):0.0637173,26:0.452205):0.135168,((28:0.823282,29:0.579733):0.124697,((((30:0.391652,31:0.169501):0.303017,33:0.210591):0.0585557,34:0.220500):0.180504,32:0.673392):0.171795):0.0804913):0.552489):0.207901,((21:0.634272,22:0.941339):0.295554,23:0.888578):0.606448):0.173197,35:2.426817):0.0544147):0.0895558,(15:0.366386,(((((36:0.176440,37:0.197233):0.0398531,38:0.096068):0.567074,39:0.719303):0.344919,((41:0.385882,42:0.193382):0.0719952,43:0.020605):0.823071):0.384505,(40:1.054751,(((44:0.668385,(45:0.503064,46:1.854762):0.299126):0.491552,(47:0.948518,48:0.800514):0.555659):0.41118,(((49:0.015081,50:0.036215):0.0816767,51:0.125732):0.583131,52:1.407478):0.375429):0.208689):0.124406):1.1385):0.368148):0.209611):0.157746):0.0480853,11:0.813570):0.137486):0.0637929):0.0415608):0.0892713,(4:0.126937,5:0.427855):0.30821):0.0251932);
 968: 1 -28974.08814 -29748.06275 (0:0.203252,(1:0.180573,(3:0.345525,(((4:0.205722,5:0.270798):0.277935,(6:0.441776,7:0.461044):0.126973):0.0757194,((((8:0.047224,9:0.021010):0.283719,10:0.233432):0.210586,11:0.521134):0.255159,(((12:0.035100,13:0.015340):0.292666,35:2.788659):0.260582,((14:1.885402,(((16:0.019222,17:0.051729):0.112359,(18:0.162435,(19:0.172099,20:0.661831):0.252219):0.0746903):0.402547,(((21:0.555185,22:0.771934):0.39882,23:0.746073):0.703259,(((((24:0.071199,25:0.147758):0.181102,26:0.462420):0.0735849,27:0.077949):0.217485,(28:0.798339,29:0.397907):0.269152):0.0854056,(((30:0.332690,31:0.193282):0.190122,(33:0.128723,34:0.312348):0.0927277):0.116406,32:0.548929):0.189037):0.379942):0.0090385):0.148098):0.1419,(15:0.497699,(((((((36:0.159450,37:0.168393):0.041471,38:0.040434):0.566789,39:0.705443):0.190909,((41:0.381953,42:0.098008):0.0456551,43:0.044540):0.78521):0.330717,40:0.701530):0.358532,((((44:0.454537,(45:0.609022,46:2.057827):0.509621):0.445428,48:0.774073):0.354908,47:0.953258):0.537755,((49:0.049167,50:0.046217):0.0710985,51:0.154783):0.91183):0.0778544):0.367913,52:0.832072):0.776026):0.147687):0.237069):0.195644):0.211261):0.0909628):0.074581):0.0667911,2:0.233926);
 969: 1 -30297.17298 -29799.6889 (0:0.285850,1:0.095344,((2:0.113401,3:0.369305):0.0957911,((4:0.335642,(5:0.439522,(((8:0.085476,9:0.048913):0.179188,10:0.267031):0.293881,11:0.559547):0.276113):0.131955):0.0732674,((6:0.418096,7:0.313957):0.187058,(((12:0.035464,13:0.009223):0.517419,((14:2.036656,((((((16:0.012456,17:0.054849):0.142383,18:0.172193):0.201641,19:0.263940):0.309388,(((((((((24:0.059172,25:0.121945):0.203092,26:0.485886):0.0804988,27:0.148520):0.0711878,(28:1.004830,29:0.564005):0.311425):0.351654,32:0.445889):0.195157,33:0.138879):0.0498037,34:0.383088):0.230135,31:0.225746):0.12534,30:0.251692):0.767152):0.123866,((21:0.616734,22:0.642310):0.403868,23:0.888401):0.322181):0.102822,20:0.423937):0.343729):0.212992,(15:0.653008,((((((((36:0.146554,37:0.152873):0.037234,38:0.072818):0.411658,39:0.712511):0.238249,((41:0.304149,42:0.104432):0.0955944,43:0.052112):0.666374):0.266743,40:1.090858):0.197181,(((44:0.409616,46:1.941204):0.283568,45:0.964566):0.328253,(47:0.977536,48:1.026411):0.570593):0.515623):0.336222,((49:0.031157,50:0.036887):0.086139,51:0.096375):0.788867):0.353025,52:0.682372):0.83296):0.226983):0.131196):0.071897,35:2.389139):0.279236):0.0887523):0.107976):0.0684051);
 970: 1 -29883.17997 -29753.48614 (0:0.374017,1:0.164538,((2:0.177547,3:0.350418):0.0500473,((((4:0.270556,5:0.452039):0.225802,6:0.506842):0.125368,7:0.448432):0.116643,((((8:0.081892,9:0.035879):0.185753,10:0.288939):0.397241,11:0.591196):0.22714,((12:0.037163,13:0.008120):0.459509,((14:1.810059,15:0.525495):0.0848803,(((((16:0.012375,17:0.032401):0.086251,18:0.237105):0.100942,19:0.357005):0.409068,(20:0.412080,35:2.960674):0.183924):0.182372,((((21:0.528791,22:0.758945):0.226358,23:0.838626):0.42663,((((((((36:0.164113,37:0.175023):0.036964,38:0.057857):0.512573,39:0.809584):0.384708,((41:0.423602,42:0.123056):0.060802,43:0.035622):0.779647):0.326311,40:0.976054):0.306647,((44:0.733098,(45:0.905563,46:1.511443):0.239669):0.595757,(47:0.935310,48:0.847174):0.463657):0.475639):0.309346,((49:0.034501,50:0.027300):0.0541149,51:0.110722):0.58398):0.132721,52:1.034667):0.990898):0.251304,(((((24:0.034966,25:0.169023):0.277152,27:0.124243):0.039817,26:0.429942):0.259061,(28:0.718193,29:0.499431):0.215351):0.144909,(((30:0.354187,31:0.294934):0.162877,(32:0.750516,33:0.087501):0.0764984):0.140246,34:0.169237):0.247458):0.370277):0.118427):0.162789):0.178579):0.254514):0.174669):0.0867316):0.0574913);
 971: 1 -29567.75238 -29750.78361 (0:0.236316,(1:0.140384,((4:0.261023,5:0.320202):0.248408,((6:0.364529,7:0.446082):0.0821746,((((8:0.061047,9:0.031061):0.151284,10:0.298685):0.279288,11:0.753050):0.259493,((12:0.022272,13:0.019163):0.523474,((14:1.957821,15:0.263405):0.360122,(((((16:0.021421,17:0.047621):0.118704,18:0.146056):0.165471,19:0.218758):0.282888,20:0.440306):0.27863,((((21:0.623526,22:0.897312):0.322894,23:0.566486):0.359322,((((((((36:0.136184,37:0.217521):0.040596,38:0.084576):0.525289,39:0.505411):0.321579,((41:0.418682,42:0.156703):0.0525884,43:0.046445):0.82972):0.369926,40:1.059621):0.321194,((44:0.843109,(45:0.664663,46:1.940053):0.415846):0.519252,(47:1.170116,48:0.879572):0.398857):0.78858):0.323959,((49:0.040144,50:0.018491):0.058331,51:0.118777):0.496135):0.281952,52:0.813662):0.901462):0.202678,((((((24:0.061565,25:0.113524):0.192348,26:0.410011):0.108667,27:0.140314):0.180335,(((30:0.326074,31:0.229467):0.167225,(33:0.181702,34:0.219987):0.132345):0.231565,32:0.452804):0.240278):0.14554,(28:0.709390,29:0.552482):0.21023):0.313565,35:2.508229):0.0187179):0.241784):0.299243):0.210978):0.151621):0.156318):0.111941):0.137003):0.0358215,(2:0.139372,3:0.393908):0.109654);
 972: 2 -29942.48721 -29754.87079 (0:0.217263,1:0.154745,(2:0.183150,(3:0.311211,((4:0.179792,5:0.380787):0.268794,((6:0.589800,7:0.477004):0.118256,(((((8:0.040991,9:0.025148):0.148522,10:0.225280):0.227716,11:0.491427):0.181712,(12:0.020669,13:0.027825):0.750456):0.224789,((14:1.796256,15:0.686857):0.155998,(((((16:0.020728,17:0.028654):0.191709,18:0.138991):0.0847877,19:0.298195):0.181695,(((((24:0.025817,25:0.102401):0.30551,26:0.417152):0.106838,27:0.064653):0.152603,(28:0.892456,29:0.471631):0.224667):0.0999345,(((30:0.272118,31:0.167972):0.172225,32:0.525182):0.108975,(33:0.154120,34:0.265765):0.135255):0.210056):0.47548):0.20483,((20:0.239069,35:2.726876):0.0671283,(((21:0.354800,22:0.651385):0.320175,23:0.706548):0.315074,(((((((36:0.115214,37:0.133705):0.0701599,38:0.025676):0.508822,39:0.848508):0.0812833,(41:0.244385,(42:0.196595,43:0.096884):0.104182):0.864488):0.271236,40:0.802154):0.650302,(((49:0.036899,50:0.038445):0.105187,51:0.134409):0.577876,52:0.958623):0.145858):0.247468,((44:0.717496,(45:0.577818,46:1.888549):0.25724):0.272393,(47:1.083258,48:0.793643):0.305342):1.0001):0.69898):0.296883):0.43643):0.235166):0.324232):0.164146):0.0376101):0.0613579):0.0417436):0.0948739);
 973: 1 -28830.45447 -29747.29016 (0:0.279024,(1:0.148299,((4:0.242085,5:0.271038):0.189261,((6:0.366630,7:0.473413):0.130361,(((((8:0.082690,9:0.020637):0.211417,10:0.229675):0.31325,11:0.636681):0.209486,(12:0.030876,13:0.024421):0.609486):0.208395,(((((14:1.761939,35:2.021973):0.199886,(((21:0.645750,22:0.707579):0.594279,23:0.566993):0.340732,((((((((36:0.172467,37:0.140483):0.0309652,38:0.094305):0.752374,39:0.758253):0.33541,((41:0.400074,42:0.135297):0.0633037,43:0.049749):0.932702):0.33198,40:0.708833):0.255012,((44:0.567380,(45:0.641839,46:1.738569):0.108763):0.342036,(47:0.954505,48:1.139278):0.514162):0.693849):0.226086,((49:0.010409,50:0.043938):0.112499,51:0.095642):0.997811):0.353096,52:0.803987):1.11325):0.0725043):0.200101,(((((24:0.051532,25:0.230304):0.173216,26:0.443342):0.107175,27:0.128662):0.401682,(28:0.744085,29:0.353826):0.152923):0.120251,((((30:0.297798,31:0.203672):0.196249,32:0.705807):0.135339,33:0.145331):0.159352,34:0.183164):0.234364):0.362118):0.172144,((((16:0.014859,17:0.045234):0.0769117,18:0.166507):0.0977451,19:0.422758):0.226386,20:0.856483):0.245125):0.271547,15:0.719595):0.198229):0.0836634):0.100931):0.154258):0.036535,(2:0.157164,3:0.311993):0.095322);
 974: 3 -30062.57333 -29748.96131 (0:0.304945,(1:0.151226,(((4:0.203762,5:0.341858):0.15621,(6:0.533989,7:0.320690):0.16138):0.058307,((((8:0.037389,9:0.013439):0.171026,10:0.270605):0.32799,11:0.477647):0.278074,((12:0.024985,13:0.014960):0.437174,((14:1.758474,15:0.352807):0.469818,(((((((16:0.015773,17:0.015277):0.163481,18:0.125525):0.152256,19:0.264153):0.312821,(((((24:0.102472,25:0.117918):0.248554,26:0.486907):0.0868983,27:0.114813):0.258151,(28:1.056576,29:0.508328):0.112223):0.178118,((((30:0.319038,31:0.262665):0.104505,32:0.546598):0.138608,33:0.140840):0.0857874,34:0.252428):0.148867):0.52381):0.196612,20:0.358266):0.205939,(21:0.470338,(22:0.633016,23:0.984376):0.218843):0.818489):0.199101,(35:2.338484,(((((((36:0.162501,37:0.130536):0.0579834,38:0.109921):0.506708,39:0.762674):0.26321,((41:0.352599,42:0.137646):0.0455807,43:0.084544):0.646485):0.301633,40:0.687918):0.409958,((44:0.803389,(45:0.508842,46:1.584683):0.132302):0.436618,(47:1.149261,48:1.101107):0.546255):0.292441):0.426367,(((49:0.028377,50:0.050688):0.0976081,51:0.115906):0.690517,52:1.047084):0.20917):0.838955):0.324759):0.12763):0.141582):0.219013):0.170806):0.120564):0.0217276,(2:0.162199,3:0.371714):0.0975945);
 975: 3 -29784.69402 -29745.47803 (0:0.242008,1:0.166440,((2:0.177502,(3:0.325419,(((6:0.448066,7:0.416102):0.130172,(((8:0.080390,9:0.049581):0.164067,10:0.253429):0.157892,11:0.799261):0.341188):0.0727693,((12:0.044169,13:0.022995):0.573579,((14:2.385232,((((((16:0.019371,17:0.025783):0.147837,18:0.142333):0.104025,19:0.375076):0.283202,(((((24:0.058956,25:0.142031):0.221816,26:0.408042):0.0713817,27:0.094153):0.252852,(((30:0.336233,31:0.178039):0.24892,(33:0.165812,34:0.234517):0.0705628):0.153895,32:0.543595):0.24619):0.060722,(28:0.838952,29:0.535009):0.178671):0.496747):0.170652,((20:0.233446,35:2.241090):0.135211,((21:0.612513,22:0.992569):0.317022,23:0.744768):0.692351):0.204652):0.161793,((((((((36:0.125525,37:0.177598):0.0517271,38:0.063182):0.627589,39:0.729338):0.311072,(41:0.359033,(42:0.162673,43:0.072167):0.123206):0.651334):0.263936,40:1.075592):0.287167,((44:0.827709,(45:0.381936,46:1.932556):0.338418):0.31214,(47:1.079249,48:0.854665):0.67938):0.352054):0.561964,((49:0.020841,50:0.028566):0.123814,51:0.068640):0.765047):0.295837,52:0.614755):1.12362):0.0552484):0.243922,15:0.508280):0.109067):0.340677):0.101977):0.0795161):0.0567084,(4:0.166656,5:0.498352):0.274285):0.0481373);
 976: 1 -29481.40136 -29750.10157 (0:0.205337,(1:0.168615,2:0.221233):0.0297322,((3:0.369722,((6:0.417629,7:0.461889):0.109825,((((8:0.064981,9:0.017626):0.271676,10:0.176495):0.253705,11:0.490246):0.275329,((12:0.012096,13:0.022227):0.404906,((14:1.626156,15:0.326097):0.207126,(((((16:0.024182,17:0.030732):0.119347,18:0.140254):0.144661,19:0.212613):0.345406,20:0.357795):0.386728,((((21:0.395070,22:0.962922):0.359236,23:0.670472):0.362767,(35:2.482467,((((((((36:0.139993,37:0.206327):0.0562119,38:0.084528):0.512544,39:0.759839):0.236863,((41:0.354341,42:0.175967):0.0473893,43:0.073283):0.704647):0.399242,40:1.026121):0.15137,((44:0.787555,(45:0.767760,46:1.735078):0.274494):0.179418,(47:0.936553,48:1.062079):0.479924):0.730686):0.455805,((49:0.021416,50:0.051444):0.0538065,51:0.123211):0.721398):0.113828,52:1.003204):0.675187):2.35811e-06):0.33732,(((((24:0.054767,25:0.097839):0.186816,27:0.113112):0.0757641,26:0.361547):0.255219,(28:0.792453,29:0.601384):0.126913):0.143735,(((30:0.282876,31:0.285449):0.22283,(32:0.746410,33:0.177936):0.0762367):0.0936515,34:0.200740):0.227458):0.264705):0.206572):0.122417):0.12308):0.264831):0.157052):0.0709546):0.0525936,(4:0.119094,5:0.472669):0.25599):0.045038);
 977: 3 -30005.06194 -29745.33072 (0:0.207518,1:0.171154,(2:0.192638,(3:0.349565,(((4:0.268932,5:0.243271):0.293601,(6:0.406998,7:0.375265):0.105461):0.0807854,((((8:0.045820,9:0.065826):0.267898,10:0.252336):0.380685,11:0.583261):0.391307,((12:0.018616,13:0.021043):0.523915,((((14:1.793650,((((16:0.046110,17:0.026395):0.178865,18:0.099176):0.201819,19:0.198159):0.376233,20:0.354165):0.282235):0.0665033,(((((24:0.065195,25:0.095449):0.207093,26:0.440369):0.074189,27:0.210593):0.175062,(28:1.160311,29:0.513339):0.199878):0.153355,((((30:0.286951,31:0.229578):0.135154,32:0.572493):0.116757,33:0.175715):0.128076,34:0.138070):0.231356):0.353481):0.248203,(((21:0.592054,22:0.683983):0.313817,23:0.582664):0.464138,(35:1.828714,(((((((36:0.123723,37:0.133742):0.0739139,38:0.060132):0.539616,39:0.666717):0.291543,((41:0.348953,42:0.119247):0.0674521,43:0.076040):0.489174):0.336599,40:1.047089):0.208864,((44:0.642989,(45:0.859866,46:1.377845):0.341159):0.463232,(47:0.983932,48:1.039278):0.186325):0.521301):0.349212,(((49:0.017129,50:0.058346):0.0918627,51:0.098558):0.690436,52:0.857919):0.248689):0.623198):0.0694724):0.172031):0.149203,15:0.605800):0.224411):0.176126):0.191272):0.0961583):0.0380977):0.110188);
 978: 1 -29073.66189 -29753.90027 (0:0.164921,1:0.218119,((2:0.179713,3:0.362331):0.0510236,((((4:0.250257,5:0.302224):0.239502,(((((8:0.074762,9:0.047555):0.327281,10:0.171345):0.497591,11:0.494856):0.241671,(12:0.041454,13:0.004348):0.47066):0.180843,((((((14:1.618830,(21:0.505271,22:0.841826):0.261237):0.140967,23:0.618465):0.526153,((((((24:0.048430,25:0.134314):0.201165,26:0.424991):0.117272,27:0.102691):0.235435,(28:0.922625,29:0.464538):0.258843):0.273751,32:0.605655):0.076287,(((30:0.365908,31:0.276322):0.260837,33:0.142649):0.0631142,34:0.259655):0.159477):0.488338):0.0461865,((((16:0.038668,17:0.024184):0.137628,18:0.148727):0.177007,19:0.257124):0.287635,20:0.613878):0.203095):0.21347,(35:2.297711,((((((36:0.121118,37:0.166451):0.0527894,38:0.079556):0.658758,39:0.668058):0.183677,((41:0.398512,42:0.135751):0.0624988,43:0.059401):0.810603):0.159795,40:0.998667):0.540595,(((44:0.709820,(47:1.088980,48:0.889575):0.651887):0.160758,(45:0.577300,46:2.044640):0.328685):0.845443,(((49:0.025321,50:0.025341):0.105244,51:0.099692):0.751204,52:1.006914):0.203638):0.280913):0.742699):0.155166):0.137838,15:0.607251):0.21026):0.149314):0.0271264,7:0.410304):0.0800458,6:0.430155):0.140471):0.0744873);
 979: 1 -28841.98857 -29760.01938 (0:0.186239,1:0.163186,((2:0.189768,(3:0.210210,(((((8:0.069378,9:0.059506):0.187732,10:0.214089):0.391411,11:0.517595):0.201258,(12:0.021049,13:0.024331):0.577228):0.164613,((14:1.859598,15:0.356188):0.32602,(((((((16:0.034017,17:0.025109):0.143625,18:0.071626):0.171048,19:0.255543):0.245438,20:0.530596):0.458311,(((((24:0.042727,25:0.095784):0.156449,26:0.326585):0.0693062,27:0.139109):0.222778,(28:0.904863,29:0.595859):0.0914964):0.143825,((((30:0.262241,31:0.222463):0.16347,32:0.497261):0.160921,33:0.118400):0.135531,34:0.211870):0.239644):0.35623):0.069619,((21:0.588838,22:0.677094):0.293833,23:0.742378):0.5138):0.158409,(35:2.435997,(((((((36:0.165469,37:0.151058):0.0756496,38:0.045912):0.448582,39:0.718079):0.323795,(((41:0.311570,42:0.157791):0.0281366,43:0.083606):0.583521,((44:0.752799,(45:0.574864,46:1.930686):0.340729):0.48143,(47:1.169996,48:1.026324):0.357496):0.75465):0.220436):0.432703,40:0.716928):0.54607,((49:0.018729,50:0.034528):0.0661493,51:0.114433):0.673202):0.255571,52:1.001255):0.591882):0.304411):0.207174):0.338394):0.115218):0.0807472):0.0463403,((4:0.214839,5:0.375693):0.178422,(6:0.377007,7:0.407722):0.0910074):0.112981):0.0645816);
 980: 1 -30140.01545 -29753.76425 (0:0.267439,1:0.093312,((2:0.173429,((3:0.286855,((((8:0.087210,9:0.034382):0.195425,10:0.236308):0.406975,11:0.351671):0.437985,((12:0.029308,13:0.021427):0.542663,((((14:1.411983,(((21:0.566173,22:0.757436):0.397578,23:0.885002):0.287898,(((((((36:0.214236,37:0.145092):0.0315549,38:0.076362):0.473247,39:0.766676):0.196906,((41:0.316051,42:0.181889):0.0562054,43:0.051587):0.868236):0.421368,40:0.776781):0.22634,(((49:0.053131,50:0.036463):0.111419,51:0.089177):0.690995,52:1.048571):0.272521):0.126232,((44:0.778524,(45:0.684037,46:1.702455):0.310498):0.305182,(47:0.971212,48:0.878463):0.612144):0.654856):0.709115):0.164667):0.0704395,35:2.210743):0.295507,(((((16:0.029905,17:0.033458):0.118945,18:0.138634):0.175443,19:0.307955):0.20542,((((((24:0.060693,25:0.148041):0.206416,26:0.467838):0.0486752,27:0.140968):0.154937,(28:0.845659,29:0.567491):0.248841):0.272196,32:0.494554):0.0896473,((30:0.345433,31:0.221297):0.194873,(33:0.186732,34:0.308797):0.0782265):0.108383):0.59745):0.249065,20:0.555318):0.327404):0.136489,15:0.675289):0.0940523):0.235483):0.127112):0.107498,(6:0.519804,7:0.392031):0.151491):0.0557369):0.0508856,(4:0.146953,5:0.442520):0.306586):0.0887506);
 981: 1 -29918.30353 -29748.21793 (0:0.252247,(1:0.139933,((4:0.198959,5:0.373236):0.316307,((6:0.361504,7:0.479004):0.195523,((((8:0.063244,9:0.029580):0.193614,10:0.351325):0.233347,11:0.724639):0.278687,((12:0.011749,13:0.025733):0.458294,((((14:1.305480,((21:0.621294,22:0.671208):0.313322,23:0.906543):0.242174):0.126207,35:2.592200):0.29527,(((((16:0.030515,17:0.030252):0.137647,18:0.134380):0.115293,19:0.282376):0.346326,20:0.550476):0.18008,(((((24:0.041581,25:0.140967):0.198768,(26:0.442591,27:0.111545):0.0627755):0.132792,32:0.707962):0.145785,(28:0.967806,29:0.370687):0.260875):0.0524236,((30:0.393629,31:0.201306):0.23574,(33:0.265109,34:0.170537):0.111186):0.184582):0.443114):0.0947284):0.157938,(15:0.395889,(((((((36:0.156624,37:0.193381):0.0331838,38:0.073290):0.627821,39:0.663505):0.24293,((41:0.344366,42:0.144397):0.0297533,43:0.078160):0.678035):0.299052,40:0.877749):0.253808,((44:0.716102,(45:0.537619,46:1.677928):0.311157):0.335061,(47:1.090108,48:0.899497):0.33828):0.449894):0.307417,(((49:0.015722,51:0.220353):0.0195266,50:0.041473):0.735369,52:1.155943):0.297627):1.1137):0.187525):0.262326):0.187738):0.176077):0.0455949):0.108795):0.0672105,(2:0.182306,3:0.380525):0.0459131);
 982: 1 -30039.64171 -29755.64769 (0:0.177711,(1:0.119582,(2:0.162119,(6:0.430931,7:0.504410):0.186868):0.0487394):0.0440416,((3:0.337704,(((((8:0.051967,9:0.039600):0.188832,10:0.266822):0.325456,11:0.495749):0.241881,(12:0.014142,13:0.030206):0.71266):0.192772,((((14:1.433805,((21:0.478265,22:0.793485):0.418251,(23:0.377919,35:2.456724):0.329165):0.26449):0.270606,((((16:0.028625,17:0.025860):0.0863006,(18:0.109966,19:0.525343):0.0670069):0.392728,20:0.626602):0.322875,((((24:0.109548,25:0.111048):0.261604,(26:0.490244,27:0.139541):0.0460192):0.309632,(28:0.982645,29:0.571516):0.100858):0.152556,((((30:0.339571,31:0.191593):0.195328,32:0.589642):0.136862,33:0.186392):0.155184,34:0.212817):0.13786):0.453368):0.254845):0.0756605,(((((((36:0.157496,37:0.160966):0.0368264,38:0.045087):0.666833,39:0.672357):0.145143,((41:0.440917,42:0.184738):0.0293339,43:0.039316):0.55565):0.414405,40:0.928262):0.519183,(((49:0.043893,50:0.041543):0.0775213,51:0.145701):0.630028,52:1.111392):0.214367):0.15575,((44:0.580130,(45:0.463537,46:1.801142):0.405375):0.689,(47:0.839521,48:0.794492):0.219463):0.725218):0.821549):0.129587,15:0.557663):0.376497):0.112444):0.0819011,(4:0.147459,5:0.450911):0.310731):0.0993198);
 983: 2 -29184.32258 -29745.8875 (0:0.171148,(1:0.173618,2:0.191891):0.0763308,((3:0.242068,(6:0.426665,7:0.405227):0.180694):0.0682445,((4:0.247646,5:0.380319):0.317303,((((8:0.062837,9:0.037045):0.29729,10:0.192578):0.26631,11:0.593709):0.381348,((12:0.023759,13:0.011545):0.529263,(((14:1.808557,((((((16:0.035055,17:0.042894):0.154111,18:0.105123):0.137961,19:0.233787):0.281583,20:0.533918):0.43965,(((21:0.451536,22:0.983253):0.542981,23:0.836044):0.457191,(((((24:0.070798,25:0.110727):0.257569,26:0.344001):0.086763,27:0.168721):0.134395,(28:0.909109,29:0.564899):0.367232):0.0669857,((((30:0.362531,31:0.230318):0.253552,34:0.275038):0.0824985,33:0.131898):0.183292,32:0.416454):0.327116):0.331729):0.0872973):0.144165,35:2.790208):0.0987053):0.0348436,(((((((36:0.108847,37:0.172503):0.04513,38:0.059308):0.372779,39:0.840210):0.425805,(((41:0.348126,42:0.108128):0.0413809,43:0.017108):0.408639,((44:0.724695,(45:0.762858,46:1.299760):0.41222):0.384627,(47:1.335733,48:0.683291):0.316044):0.740602):0.310775):0.288574,40:0.918003):0.34577,((49:0.028822,50:0.031718):0.0981834,51:0.078119):0.856008):0.114225,52:1.018492):0.869196):0.228967,15:0.547329):0.206136):0.147691):0.131406):0.0650491):0.0577871);
 984: 1 -29865.96786 -29747.02597 (0:0.215678,1:0.168260,(2:0.209417,(3:0.399477,((4:0.186580,5:0.328924):0.198526,(((6:0.467557,7:0.384480):0.0951345,((12:0.009624,13:0.025890):0.473961,((14:2.127743,15:0.421449):0.290168,(((((((16:0.041148,17:0.026669):0.117966,18:0.129463):0.0998199,19:0.303141):0.260548,(((((24:0.052880,25:0.094316):0.179694,26:0.445087):0.129962,27:0.066839):0.24455,(28:0.875428,29:0.521394):0.206216):0.117681,(((30:0.388970,31:0.232573):0.159938,(32:0.700361,33:0.083871):0.10733):0.0552477,34:0.221388):0.259359):0.332308):0.157705,20:0.539900):0.114603,((21:0.547137,22:0.633397):0.265261,23:0.997606):0.688899):0.158168,(35:2.204537,((((((((36:0.160636,37:0.124965):0.0795668,38:0.033698):0.495684,39:0.710069):0.26766,((41:0.390880,42:0.146961):0.0330296,43:0.098855):0.782605):0.193042,40:0.841807):0.312595,((44:0.778822,(45:0.645113,46:1.537752):0.170401):0.172098,(47:1.025643,48:0.886268):0.454688):0.599401):0.413762,((49:0.019746,50:0.043883):0.105206,51:0.084823):0.924484):0.0932875,52:1.113533):0.942847):0.139004):0.127617):0.0337969):0.242306):0.0818947,(((8:0.092043,9:0.029315):0.142836,10:0.320351):0.199121,11:0.673402):0.365354):0.0498596):0.133654):0.0513754):0.0752207);
 985: 1 -29585.4787 -29751.14301 (0:0.185402,1:0.201437,(2:0.213209,(3:0.309260,((((4:0.199677,5:0.356846):0.247875,6:0.523370):0.0594448,7:0.598497):0.00670578,((((8:0.074605,9:0.064480):0.197931,10:0.267201):0.280856,11:0.547439):0.270025,((12:0.029686,13:0.019482):0.520369,((((((14:2.113093,21:0.538175):0.181025,22:0.787657):0.385165,23:0.863749):0.761696,((16:0.039743,(17:0.018217,(18:0.118255,(19:0.323410,20:0.890809):0.247828):0.159871):0.0207311):0.574706,(((((24:0.032601,25:0.133754):0.194753,26:0.451315):0.132347,27:0.078105):0.124169,(28:1.081818,29:0.494304):0.246976):0.0414922,(((30:0.368077,31:0.208717):0.209151,(33:0.231126,34:0.218137):0.098291):0.135934,32:0.561808):0.119238):0.380942):0.0115124):0.218875,(35:2.260423,(((((((36:0.117073,37:0.196382):0.112552,38:0.024320):0.460101,39:0.936343):0.125468,((41:0.332559,42:0.167435):0.0665133,43:0.046928):0.975344):0.420877,((44:0.661962,(45:0.771535,46:2.024754):0.326094):0.455715,(47:0.933947,48:0.771538):0.326704):0.907975):0.264454,40:0.994465):0.194044,(((49:0.032080,50:0.036547):0.136936,51:0.125920):0.85826,52:0.983747):0.138913):0.664371):0.437525):0.184183,15:0.581778):0.273268):0.153818):0.124117):0.103192):0.0718892):0.08012);
 986: 1 -29726.94055 -29749.20864 (0:0.224208,(1:0.113146,(((4:0.308783,5:0.454474):0.227348,(6:0.433594,7:0.420126):0.229721):0.0399723,(((((8:0.036301,9:0.070597):0.204329,10:0.297730):0.282668,11:0.639623):0.207884,(12:0.026453,13:0.010910):0.576662):0.209895,((((14:1.548696,((((((16:0.023981,17:0.020935):0.176115,18:0.082086):0.180564,19:0.221844):0.22263,20:0.582630):0.21681,((21:0.535565,22:0.662941):0.335115,23:0.771694):0.565439):0.188599,(((((24:0.029527,25:0.137117):0.242916,26:0.411352):0.0823405,27:0.108858):0.321123,(28:0.895882,29:0.403670):0.100813):0.0470389,((((30:0.351554,31:0.214697):0.171623,32:0.591326):0.106155,33:0.166624):0.109614,34:0.284202):0.216497):0.418275):0.243979):0.119464,((((((36:0.202099,37:0.157771):0.081314,38:0.049722):0.579046,39:0.843602):0.163987,((41:0.332792,43:0.070227):0.0670977,42:0.126894):0.934482):0.509625,40:0.682184):0.39927,(((44:0.827277,(45:0.483251,46:2.334742):0.340929):0.391195,(47:1.048775,48:0.648681):0.443033):0.661454,(((49:0.017056,50:0.023085):0.103426,51:0.077726):0.713018,52:1.035740):0.220916):0.153359):0.754195):0.102118,35:2.914575):0.229647,15:0.726748):0.241619):0.163466):0.108866):0.0390914,(2:0.200649,3:0.436830):0.0866143);
 987: 1 -29517.48728 -29744.33689 (0:0.220759,1:0.151492,(2:0.159443,((3:0.290934,(((((8:0.047278,9:0.056628):0.213887,10:0.234424):0.421328,11:0.600976):0.301528,(12:0.031612,13:0.006686):0.528855):0.0954558,((14:1.999636,15:0.384642):0.118467,((((((((16:0.034413,17:0.026820):0.17963,18:0.076926):0.189414,19:0.238953):0.366588,20:0.468169):0.318059,((((24:0.038297,25:0.143804):0.165576,(26:0.524272,27:0.207509):0.0847753):0.196257,(28:0.811814,29:0.528828):0.277253):0.164414,((((30:0.251483,31:0.174010):0.173914,32:0.601059):0.126892,33:0.119571):0.147655,34:0.205875):0.283919):0.371035):0.130143,35:2.636786):0.130438,((21:0.663267,22:0.887434):0.314987,23:0.594221):0.380644):0.214952,(((((((36:0.095310,37:0.156738):0.0576957,38:0.075269):0.431176,39:0.758259):0.232476,((41:0.343999,42:0.145734):0.0543243,43:0.037712):0.699984):0.170692,40:1.177874):0.374663,(((49:0.017486,50:0.058182):0.0768807,51:0.126482):0.605731,52:0.924174):0.397073):0.0894057,((44:0.836175,(45:0.590461,46:1.620848):0.441175):0.571645,(47:1.125766,48:0.805565):0.700598):0.519766):0.707571):0.228827):0.395825):0.244882):0.102224,((4:0.215776,5:0.438311):0.263292,(6:0.434816,7:0.460558):0.158292):0.161073):0.0737521):0.10499);
 988: 1 -29636.86127 -29755.35056 (0:0.180594,1:0.128153,(2:0.131591,(3:0.298501,((4:0.200456,5:0.271745):0.262107,((6:0.355803,7:0.343527):0.133627,(((((8:0.066982,10:0.433348):0.0334695,9:0.020599):0.20916,11:0.500127):0.250283,(12:0.006340,13:0.040938):0.66375):0.182734,((14:1.668375,15:0.458500):0.220294,(((((((16:0.023481,17:0.026043):0.127436,18:0.131837):0.146728,19:0.275225):0.231678,20:0.592904):0.275402,(((((24:0.051873,25:0.102093):0.188994,26:0.368191):0.0946221,27:0.145180):0.220902,((((30:0.289110,31:0.260947):0.277763,34:0.184805):0.0529322,33:0.218635):0.208412,32:0.527386):0.195088):0.0975152,(28:0.862755,29:0.407500):0.135726):0.344378):0.178786,((21:0.600966,22:0.536665):0.346784,23:0.732644):0.501328):0.115075,(35:2.369579,(((((((36:0.176754,37:0.154006):0.0547364,38:0.030529):0.5931,39:0.710338):0.328579,(41:0.202545,(42:0.204721,43:0.098686):0.175051):0.501662):0.471082,40:0.958274):0.168193,((44:0.922093,(45:0.578191,46:1.917204):0.327931):0.499807,(47:0.857928,48:1.041812):0.398894):0.891009):0.314417,(((49:0.039561,50:0.040245):0.058399,51:0.131575):1.10693,52:0.795461):0.0689342):0.610922):0.211599):0.257817):0.390803):0.0876408):0.0647173):0.0743306):0.0347383):0.0921273);
 989: 2 -30398.57924 -29746.15881 (0:0.316941,1:0.109073,((2:0.269604,3:0.481107):0.084701,((4:0.197695,5:0.473883):0.189233,((6:0.485391,7:0.358859):0.143621,(((((8:0.069290,9:0.037682):0.266034,10:0.274182):0.205301,11:0.646466):0.380764,(12:0.025598,(13:0.019436,35:2.944981):0.00783259):0.594106):0.131316,((14:1.937121,(((((((16:0.034991,17:0.057546):0.110395,18:0.110932):0.143556,19:0.382078):0.284989,20:0.564121):0.261079,((21:0.533774,22:0.702530):0.428655,23:0.696279):0.431121):0.0556318,(((((24:0.067285,25:0.167641):0.273679,26:0.516576):0.0939978,27:0.073141):0.265041,(28:0.737919,29:0.791122):0.191592):0.178856,(((30:0.342849,31:0.275401):0.173378,(33:0.223499,34:0.268036):0.0866428):0.163538,32:0.634099):0.101535):0.439461):0.114326,((((((36:0.142077,37:0.213979):0.0205614,38:0.046049):0.425141,39:0.718847):0.313689,((41:0.437460,43:0.063910):0.05514,42:0.143642):0.727175):0.245098,40:0.756075):0.13065,(((44:0.727858,(45:0.438183,46:1.916756):0.448995):0.528914,(47:1.022763,48:0.928841):0.594306):0.513285,(((49:0.023005,50:0.025949):0.0746144,51:0.100487):0.794725,52:0.947024):0.232305):0.148108):1.15196):0.0842449):0.167303,15:0.712196):0.310898):0.179426):0.102983):0.091943):0.108288);
 990: 1 -30051.24408 -29748.06379 (0:0.280207,1:0.145044,(2:0.180320,(3:0.335374,(((4:0.224050,5:0.393213):0.193608,(((((8:0.086999,9:0.052318):0.249947,10:0.243710):0.306365,11:0.751902):0.244243,(12:0.041800,13:0.007209):0.535568):0.184821,((((14:1.704804,(((21:0.654341,22:0.568070):0.52008,23:0.687351):0.245118,35:2.755195):0.0470505):0.335477,((((24:0.032535,25:0.173774):0.152509,(26:0.414316,27:0.140255):0.0966618):0.350903,(28:1.030394,29:0.405016):0.162949):0.132488,(((30:0.335847,31:0.250304):0.162093,(32:0.593107,33:0.164763):0.0957449):0.109173,34:0.263660):0.133392):0.498128):0.087658,((((16:0.028659,17:0.038801):0.158701,18:0.172875):0.147969,19:0.335922):0.259462,20:0.634031):0.227983):0.23084,(15:0.288970,(((((((36:0.138066,37:0.176291):0.061527,38:0.085043):0.513448,39:0.806579):0.233854,((41:0.384052,42:0.165098):0.0368119,43:0.075671):0.598015):0.252242,40:0.729557):0.462266,(((49:0.018257,50:0.050551):0.0761348,51:0.113364):0.785933,52:0.942429):0.277753):0.192538,((44:1.034310,(45:0.532705,46:1.792327):0.315139):0.348592,(47:0.931426,48:0.954318):0.703407):0.536188):0.999219):0.265583):0.190946):0.320833):0.0412757,(6:0.408393,7:0.527116):0.199698):0.110485):0.0506202):0.0791186);
 991: 1 -29337.13612 -29747.16714 (0:0.268560,(1:0.210157,2:0.295795):0.0692904,(3:0.402825,((4:0.328940,5:0.334765):0.29003,((6:0.488543,7:0.520391):0.176425,((((8:0.052199,9:0.044748):0.281033,10:0.267365):0.249135,11:0.721461):0.302565,((12:0.011751,13:0.020431):0.550633,((14:2.322923,15:0.611045):0.105554,((((((((16:0.030726,17:0.044675):0.159605,18:0.124035):0.248739,19:0.174463):0.337877,20:0.501094):0.19517,((21:0.435609,22:0.744601):0.330392,23:0.595600):0.626562):0.0795752,(((((24:0.059493,25:0.117172):0.187168,26:0.467641):0.0785923,27:0.115295):0.133105,(28:0.912814,29:0.543577):0.353103):0.139635,(((30:0.325870,31:0.248400):0.212523,(33:0.211579,34:0.236474):0.120224):0.14687,32:0.516352):0.169565):0.450955):0.0894184,35:2.378045):0.16954,((((((((36:0.129162,37:0.137966):0.0342802,38:0.062425):0.53567,39:0.643349):0.337156,((41:0.359730,42:0.179776):0.0327777,43:0.051379):0.669736):0.251552,40:0.812599):0.545861,((49:0.014307,50:0.039988):0.0805698,51:0.124773):0.70479):0.198905,((44:0.778028,(45:0.805981,46:1.729214):0.337505):0.473547,(47:1.143151,48:0.703266):0.37263):0.894541):0.1725,52:0.812833):0.997436):0.0787397):0.261789):0.20997):0.103884):0.137967):0.135287):0.0832519);
 992: 1 -29876.18137 -29747.96549 (0:0.243691,1:0.167988,((2:0.179654,3:0.426385):0.0607549,((4:0.228328,5:0.475483):0.264599,((6:0.396984,7:0.467224):0.143956,(((((8:0.031422,9:0.032234):0.17522,10:0.221429):0.24837,11:0.566122):0.386875,(12:0.040970,13:0.017121):0.609791):0.120821,((((14:1.751641,((21:0.636986,22:0.634198):0.280452,23:0.857471):0.444565):0.227064,35:2.755957):0.300984,(((((16:0.014174,17:0.039792):0.152271,18:0.101722):0.150027,19:0.219637):0.285217,20:0.653241):0.118538,((((((24:0.054842,25:0.115398):0.245883,27:0.144327):0.0618709,26:0.402595):0.271991,28:0.862369):0.0845585,29:0.556563):0.100836,((((30:0.371588,31:0.166735):0.139624,32:0.623172):0.105094,33:0.201472):0.114344,34:0.124147):0.192834):0.516992):0.100608):0.251885,(15:0.575394,(((((((36:0.187214,37:0.153219):0.0446218,38:0.087188):0.517753,39:0.861816):0.264575,((41:0.416044,42:0.206141):0.0587969,43:0.033609):0.650767):0.327454,40:0.881627):0.187706,((44:0.579302,(45:0.658476,46:1.644550):0.299641):0.437315,(47:1.046608,48:0.927963):0.443647):0.722321):0.172418,(((49:0.033525,50:0.039493):0.125567,51:0.103645):0.807564,52:1.124415):0.322363):1.23239):0.319157):0.232082):0.202149):0.0638429):0.0782832):0.0433841);
 993: 1 -29712.9318 -29749.80883 (0:0.168122,1:0.148158,(2:0.178740,(3:0.389335,((4:0.182405,5:0.335333):0.263774,((6:0.462707,7:0.369689):0.0703607,(((((8:0.064936,9:0.030370):0.370733,10:0.128613):0.296355,(12:0.021186,13:0.022874):0.607617):0.0961569,11:0.596721):0.184779,((((14:1.494723,(((21:0.663708,22:0.657531):0.222999,23:0.782260):0.280854,(((((((36:0.100264,37:0.141153):0.0628592,38:0.050729):0.473787,39:0.525237):0.246849,((41:0.395660,42:0.145262):0.0705708,43:0.064806):0.630967):0.171402,(((44:0.757589,46:1.485319):0.185145,45:0.709469):0.546081,(47:1.033267,48:0.721389):0.377643):0.578597):0.265085,40:0.904949):0.265782,(((49:0.019115,50:0.046954):0.136059,51:0.026434):0.681625,52:0.980810):0.317065):0.776552):0.0949991):0.198679,35:2.596518):0.0882512,(((((16:0.037761,17:0.027002):0.173065,18:0.094792):0.213481,19:0.179836):0.351398,20:0.294406):0.21687,(((((((24:0.045559,25:0.149814):0.214232,26:0.381934):0.0686671,27:0.119949):0.29556,29:0.593227):0.18745,28:0.933995):0.219523,34:0.200901):0.0638577,(((30:0.357777,31:0.242326):0.148386,32:0.676637):0.135903,33:0.195977):0.121066):0.512131):0.222551):0.145988,15:0.442799):0.331132):0.101432):0.074272):0.104067):0.0557309):0.0632387);
 994: 2 -30247.60181 -29748.88652 (0:0.272524,1:0.158927,(2:0.242980,(3:0.282930,(((4:0.248427,5:0.374953):0.314904,(((((8:0.045521,9:0.047893):0.154323,10:0.287350):0.275104,11:0.574958):0.285679,(12:0.025262,13:0.022713):0.446196):0.142643,(((14:2.015753,((((((((36:0.159208,37:0.170542):0.106433,38:0.039906):0.432704,39:0.744402):0.277645,((41:0.381373,42:0.158620):0.0720608,43:0.054697):0.761267):0.381529,40:0.743923):0.429448,((44:0.619141,(45:0.766306,46:1.958535):0.397653):0.421065,(47:0.997111,48:0.869813):0.508477):0.641056):0.259565,((49:0.039325,50:0.032777):0.0884911,51:0.104939):0.720038):0.171355,52:0.945586):0.929653):0.0980388,(((((16:0.039154,17:0.032894):0.168531,18:0.092644):0.136026,19:0.236279):0.275761,20:0.628048):0.227392,((((21:0.650309,22:1.019231):0.440647,23:0.833030):0.309256,35:2.473622):0.278719,(((((24:0.042189,25:0.093993):0.156712,(28:0.807739,29:0.724161):0.42332):0.0717388,(26:0.391707,27:0.150303):0.0388365):0.329433,32:0.446136):0.104567,((30:0.363889,31:0.320787):0.21852,(33:0.252069,34:0.284467):0.0878143):0.104133):0.220792):0.165406):0.403132):0.209339,15:0.450196):0.397047):0.111129):0.0156716,(6:0.454122,7:0.363827):0.146212):0.128958):0.103947):0.0836417);
 995: 1 -29097.96985 -29748.56941 (0:0.312167,1:0.141967,(2:0.160091,(3:0.320326,((4:0.206535,5:0.399463):0.255035,(((6:0.434361,7:0.346085):0.108811,((12:0.027363,13:0.016945):0.547629,((14:2.268358,(((((((16:0.028824,17:0.025031):0.117258,18:0.109522):0.0920315,19:0.281903):0.376339,20:0.617404):0.18791,(((((24:0.045750,25:0.161627):0.24221,27:0.104148):0.0722512,26:0.402709):0.241405,(28:0.864943,29:0.513313):0.194537):0.184052,((((30:0.385298,31:0.171178):0.155249,32:0.707573):0.159345,33:0.252412):0.0852893,34:0.214864):0.188009):0.448554):0.088955,(21:0.662347,(22:0.752800,23:1.069248):0.134259):0.717594):0.220697,(35:2.486918,(((((((36:0.145771,37:0.171937):0.0711517,38:0.074659):0.442297,39:0.658035):0.239889,((41:0.354405,42:0.180215):0.0264864,43:0.063878):0.806394):0.461608,(40:0.805579,((44:0.674975,(45:0.698288,46:1.802365):0.289778):0.4548,(47:1.147124,48:0.780275):0.227414):0.826489):0.222178):0.376903,((49:0.061711,50:0.049954):0.0937778,51:0.116110):0.731056):0.127494,52:0.839001):1.11184):2.40565e-06):0.0365531):0.103745,15:0.519074):0.116165):0.316):0.0486216,(((8:0.077177,9:0.027844):0.139768,10:0.329456):0.311024,11:0.667145):0.379403):0.0759503):0.112501):0.07698):0.102527);
 996: 1 -28488.88983 -29746.13397 (0:0.276922,1:0.107399,(2:0.124351,(3:0.297350,(((4:0.172309,5:0.342622):0.166665,((((8:0.061085,9:0.032918):0.170392,10:0.311052):0.303994,11:0.508810):0.338525,((12:0.029239,13:0.015411):0.472985,((14:1.679251,15:0.483349):0.185179,(((((((16:0.026023,17:0.034241):0.0794887,18:0.126612):0.165298,19:0.175919):0.292079,20:0.650634):0.28247,(((21:0.695855,22:0.720557):0.309852,23:0.888752):0.624773,(((((24:0.038553,25:0.109817):0.192677,26:0.323521):0.0551762,27:0.133352):0.173924,(((30:0.336947,31:0.232984):0.195672,(33:0.163722,34:0.359923):0.130756):0.136094,32:0.444928):0.264415):0.188573,(28:0.919366,29:0.412484):0.0990436):0.382097):0.111714):0.259136,35:2.448189):0.0824282,(((((((36:0.194143,37:0.157327):0.0758165,38:0.078297):0.501405,39:1.037683):0.160397,((41:0.349424,42:0.135059):0.0335382,43:0.062080):0.89318):0.297452,40:0.878611):0.196373,((44:0.870272,(45:0.725572,46:1.364781):0.301519):0.362336,(47:0.795398,48:0.996965):0.419855):0.566758):0.321617,(((49:0.026530,50:0.023734):0.051757,51:0.154416):0.831834,52:0.977627):0.187237):0.904594):0.0869064):0.153804):0.11284):0.294721):0.0369129,(6:0.515154,7:0.404165):0.125492):0.184882):0.102799):0.112121);
 997: 1 -31018.5322 -29758.34654 (0:0.255024,1:0.172938,(2:0.177202,(3:0.260678,(((4:0.268390,5:0.337769):0.185258,(6:0.509747,7:0.330407):0.158958):0.19515,(((((8:0.065729,9:0.063059):0.343027,10:0.130941):0.435656,(12:0.047973,13:0.012596):0.496915):0.126474,11:0.766736):0.0963105,(((14:2.042631,(((((((36:0.160714,37:0.122144):0.0255104,38:0.067545):0.542716,39:0.869443):0.367376,(41:0.303188,(42:0.157715,43:0.102008):0.0933889):0.723211):0.516789,40:0.716777):0.380721,((44:0.606300,(45:0.465450,46:1.491528):0.541744):0.296766,(47:0.984602,48:0.840924):0.774818):0.702406):0.188841,(((49:0.013037,50:0.060212):0.0644799,51:0.133812):0.375064,52:1.376170):0.62162):0.492819):0.194923,(((((((16:0.033114,17:0.029587):0.169943,18:0.125357):0.146377,19:0.271213):0.305209,(((((24:0.079033,25:0.104888):0.19773,26:0.352241):0.108174,27:0.104575):0.210944,(28:0.946524,29:0.528992):0.194097):0.0967168,((((30:0.309434,31:0.243969):0.127556,32:0.599250):0.194933,33:0.150061):0.151108,34:0.210735):0.289176):0.554361):0.280667,20:0.353808):0.21737,((21:0.505201,23:0.786819):0.150236,22:0.816270):0.701194):0.036525,35:2.352573):0.133258):0.234179,15:0.835025):0.321351):0.122857):0.111014):0.0966129):0.114492);
 998: 1 -28860.49127 -29748.53934 (0:0.257145,(1:0.073949,(((4:0.151310,5:0.343891):0.239001,(6:0.454004,7:0.324748):0.213633):0.0779117,((((8:0.082510,9:0.034554):0.285402,10:0.231273):0.334532,11:0.629697):0.24873,((12:0.026511,13:0.006593):0.441497,((((14:2.109572,(((((16:0.014229,17:0.030148):0.135726,18:0.109983):0.194901,19:0.311461):0.399117,20:0.478679):0.263629,(((((24:0.046632,25:0.123499):0.253948,27:0.081760):0.0467612,26:0.437888):0.254231,(28:0.760300,29:0.657173):0.254482):0.131697,((((30:0.254901,32:0.681161):0.0979264,31:0.215540):0.25558,33:0.152718):0.154153,34:0.176475):0.194522):0.362098):2.39939e-06):0.273691,((21:0.489687,22:0.785999):0.173931,23:0.674451):0.579693):0.186436,(35:2.216811,((((((((36:0.134283,38:0.120789):0.0442057,37:0.111349):0.466746,39:0.781881):0.334141,((41:0.333597,42:0.149804):0.0787931,43:0.020307):0.71234):0.194271,40:1.062954):0.399936,((49:0.033971,50:0.022312):0.0338157,51:0.134265):0.759982):0.0940093,52:0.852884):0.15517,((44:0.614416,(45:0.676561,46:1.734307):0.322435):0.306288,(47:1.207581,48:0.744863):0.533332):0.637952):0.687937):0.20352):0.223316,15:0.620375):0.179816):0.317332):0.305544):0.0699533):0.0576962,(2:0.143590,3:0.461272):0.101372);
 999: 3 -30344.53996 -29745.33254 (0:0.272835,1:0.161489,(2:0.218410,(3:0.367172,((((4:0.192011,5:0.355876):0.24804,6:0.451093):0.0831913,7:0.499159):0.0745791,((((8:0.079487,9:0.020818):0.19808,10:0.268342):0.416515,11:0.478688):0.344914,((12:0.043045,13:0.023953):0.491967,((((14:2.392263,(((21:0.558561,22:0.892928):0.442089,23:0.727631):0.479223,(35:2.076819,((((((((36:0.149474,37:0.180525):0.0607775,38:0.043781):0.514922,39:0.910137):0.432421,((41:0.351441,42:0.182917):0.0369973,43:0.063446):0.732185):0.422826,40:0.730881):0.401631,((44:0.706601,(45:0.614419,46:1.461006):0.283411):0.480842,(47:1.058973,48:0.865119):0.360079):0.70402):0.280375,((49:0.027354,50:0.042142):0.0647118,51:0.120140):0.815706):0.124383,52:0.953732):0.313917):0.376298):0.156896):0.0174796,(((((24:0.080617,25:0.151747):0.147247,26:0.504091):0.052039,27:0.232542):0.134223,(((30:0.429394,31:0.192370):0.205261,(33:0.221527,34:0.296838):0.0903295):0.141482,32:0.553666):0.280704):0.123709,(28:0.790808,29:0.646770):0.17034):0.336727):0.331083,((((16:0.016796,17:0.028107):0.147078,18:0.134633):0.151622,19:0.336100):0.253231,20:0.682968):0.313362):0.245245,15:0.656392):0.238324):0.235832):0.115707):0.0745515):0.0975062):0.0692605);
 boot_splits_size: 1
 logl_cutoff: -29806.53844
 refined_samples: 999
UFBootSplit0:
 000: 1 1 2 6 7
 001: 1 0 1 2 3 4 5 6 7 8 9 10 11 35
 002: 1 5 8 9 10 11
 003: 999 4 5
 004: 1 4 5 6 7 8 9 10 11 12 13
 005: 1 0 1 2 4 5 7 8 9 10 11
 006: 832 6 7
 007: 278 4 5 6 7
 008: 1 21 35
 009: 1 35 36 37 38 39 40 41 42 43 44 45 46 47 48 52
 010: 971 8 9
 011: 1 24 25 26 30 31 32 33 34
 012: 979 8 9 10
 013: 1 14 20 21 22 23
 014: 924 8 9 10 11
 015: 1 17 18 19
 016: 1 24 25 26 27 30 31 32 33 34 35
 017: 992 12 13
 018: 1 29 30 31 33 34
 019: 1 2 3 4 5 6 7
 020: 162 14 15
 021: 1 0 1 2 3 4 5 6 7 14 35
 022: 1 2 3 6
 023: 994 16 17
 024: 1 0 2 3 4 5
 025: 963 16 17 18
 026: 1 0 1 2 3 4 5 14
 027: 988 16 17 18 19
 028: 1 0 1 2 3 4 5 6 7 14
 029: 706 16 17 18 19 20
 030: 1 3 14
 031: 1 14 24 25 26 27 28 29
 032: 865 21 22
 033: 1 14 24 25 26 27
 034: 817 21 22 23
 035: 1 40 41 42 43 44 45 46 47 48 49 50 51 52
 036: 1 24 25 26 27 28 29 30 31 33 34
 037: 1000 24 25
 038: 1 1 2 3
 039: 247 24 25 27
 040: 1 21 22 35 36 37 38 39 40 41 42 43 44 45 46 47 48 49 50 51 52
 041: 986 24 25 26 27
 042: 1 4 5 7 8 9 10
 043: 1 2 3 6 7 11
 044: 936 28 29
 045: 742 24 25 26 27 28 29
 046: 1 6 7 11
 047: 1 3 12 13
 048: 956 30 31
 049: 1 2 4 5 8 9 10 11
 050: 6 40 44 45 46 47 48 49 50 51 52
 051: 92 32 33
 052: 463 30 31 32 33
 053: 1 16 17 18 19 24 25 26 27 28 29 30 31 32 33 34 35
 054: 809 30 31 32 33 34
 055: 965 24 25 26 27 28 29 30 31 32 33 34
 056: 66 21 22 23 24 25 26 27 28 29 30 31 32 33 34
 057: 322 16 17 18 19 20 21 22 23 24 25 26 27 28 29 30 31 32 33 34
 058: 1 45 46 47
 059: 270 16 17 18 19 20 21 22 23 24 25 26 27 28 29 30 31 32 33 34 35
 060: 1 16 17 18 19 20 23 24 25 26 27 28 29 30 31 32 33 34 35
 061: 1 21 36 37 38 39 40 41 42 43 44 45 46 47 48 49 50 51 52
 062: 919 36 37
 063: 1 44 45 46 47 48 52
 064: 1000 36 37 38
 065: 2 14 24 25 26 27 28 29 30 31 32 33 34 35
 066: 917 36 37 38 39
 067: 1 0 1 2 3 4 5 7 8 9 10 11 12 13
 068: 1 6 35
 069: 745 41 42
 070: 2 0 1 2 4 5 7
 071: 1000 41 42 43
 072: 833 36 37 38 39 41 42 43
 073: 2 14 22 23 35
 074: 2 0 1 2 3 4 5 7
 075: 1 14 21 22 24 25 26 27 28 29 30 31 32 33 34
 076: 1 21 22 24 25 26 27 28 29 30 31 32 33 34
 077: 905 45 46
 078: 964 44 45 46
 079: 2 0 1 2 3 4 5 6 7 8 9 10 11 12 13 14 15 20 35
 080: 2 41 42 43 44 45 46 47 48 49 50 51 52
 081: 980 47 48
 082: 1000 44 45 46 47 48
 083: 51 40 44 45 46 47 48
 084: 718 36 37 38 39 40 41 42 43 44 45 46 47 48
 085: 4 0 1 2 6 7
 086: 4 2 6 7
 087: 3 20 24 25 26 27 28 29 30 31 32 33 34
 088: 22 50 51
 089: 1000 49 50 51
 090: 1 24 25 26 27 28 29 31 32 33 34 35
 091: 433 49 50 51 52
 092: 996 36 37 38 39 40 41 42 43 44 45 46 47 48 49 50 51 52
 093: 191 0 1 2 3 4 5 6 7 8 9 10 11 12 13 14 15
 094: 914 0 1 2 3 4 5 6 7 8 9 10 11 12 13
 095: 661 0 1 2 3 4 5 6 7 8 9 10 11
 096: 886 0 1 2 3 4 5 6 7
 097: 650 0 1 2 3
 098: 112 0 2 3
 099: 1 31 35
 100: 1 36 37 38 39 40 49 50 51 52
 101: 288 2 3
 102: 2 0 1 2 3 4 5 6 7 8 9 10 11 12 13 15 20 35
 103: 101 22 23
 104: 251 14 21 22 23
 105: 835 36 37 38 39 40 41 42 43
 106: 83 44 46
 107: 966 49 50
 108: 511 36 37 38 39 40 41 42 43 44 45 46 47 48 49 50 51
 109: 36 14 21 22 23 36 37 38 39 40 41 42 43 44 45 46 47 48 49 50 51 52
 110: 458 33 34
 111: 395 30 31 33 34
 112: 111 24 25 26 27 30 31 32 33 34
 113: 21 0 1 2 3 4 5 6 7 8 9 10 11 12 13 15 16 17 18 19 20 35
 114: 24 0 1 2 3 4 5 6 7 8 9 10 11 12 13 15 35
 115: 87 0 1 2 3 4 5 6 7 8 9 10 11 12 13 35
 116: 471 0 1 2 3 4 5
 117: 756 0 1
 118: 382 15 36 37 38 39 40 41 42 43 44 45 46 47 48 49 50 51 52
 119: 5 12 13 15 36 37 38 39 40 41 42 43 44 45 46 47 48 49 50 51 52
 120: 69 21 22 23 35
 121: 222 14 21 22 23 35
 122: 183 26 27
 123: 448 30 31 32
 124: 128 14 21 22 23 24 25 26 27 28 29 30 31 32 33 34 35
 125: 30 18 19
 126: 380 14 16 17 18 19 20 21 22 23 24 25 26 27 28 29 30 31 32 33 34 35
 127: 83 0 1 2 4 5 6 7
 128: 527 0 1 2
 129: 65 12 13 35
 130: 18 8 9 10 11 12 13 35
 131: 564 24 25 26
 132: 210 16 17 18 19 24 25 26 27 28 29 30 31 32 33 34
 133: 56 16 17 18 19 21 22 23 24 25 26 27 28 29 30 31 32 33 34
 134: 169 14 16 17 18 19 20 21 22 23 24 25 26 27 28 29 30 31 32 33 34
 135: 94 44 45 46 47 48 49 50 51 52
 136: 161 24 25 26 27 28 29 32
 137: 48 30 31 33
 138: 15 24 25 26 27 28 29 30 31 32 33
 139: 444 16 17 18 19 20 24 25 26 27 28 29 30 31 32 33 34
 140: 140 42 43
 141: 310 8 9 10 11 12 13
 142: 13 14 20
 143: 46 24 25 26 27 28 29 32 33 34
 144: 13 24 25 26 27 28 29 31 32 33 34
 145: 109 14 16 17 18 19 20 24 25 26 27 28 29 30 31 32 33 34
 146: 28 44 47 48
 147: 175 35 36 37 38 39 40 41 42 43 44 45 46 47 48 49 50 51 52
 148: 4 23 35 36 37 38 39 40 41 42 43 44 45 46 47 48 49 50 51 52
 149: 59 21 22 23 35 36 37 38 39 40 41 42 43 44 45 46 47 48 49 50 51 52
 150: 424 0 1 2 3 4 5 6 7 8 9 10 11 12 13 15
 151: 138 0 1 2 3 6 7
 152: 43 8 9 10 12 13
 153: 12 30 31 34
 154: 15 44 45 46 48
 155: 47 14 15 36 37 38 39 40 41 42 43 44 45 46 47 48 49 50 51 52
 156: 28 0 1 2 3 4 5 8 9 10 11
 157: 119 4 5 6
 158: 2 0 1 2 3 8 9 10 11 12 13
 159: 4 11 12 13
 160: 39 24 25 26 27 32
 161: 130 0 1 4 5
 162: 35 6 7 8 9 10 11
 163: 1 14 19
 164: 6 14 16 17 18 19
 165: 61 20 35
 166: 2 14 16 17 18 19 20 35
 167: 115 41 43
 168: 35 14 36 37 38 39 40 41 42 43 44 45 46 47 48 49 50 51 52
 169: 12 32 33 34
 170: 27 37 38
 171: 127 36 37 38 39 40
 172: 116 0 1 2 4 5
 173: 5 0 4 5
 174: 50 14 24 25 26 27 28 29 30 31 32 33 34
 175: 44 23 35
 176: 63 39 41 42 43
 177: 24 44 45 46 47 48 49 50 51
 178: 5 14 20 24 25 26 27 28 29 30 31 32 33 34
 179: 7 40 41 42 43
 180: 13 36 37 38 39 41 42 43 49 50 51 52
 181: 149 36 37 38 39 40 41 42 43 49 50 51 52
 182: 12 4 5 6 7 8 9 10 11
 183: 84 28 29 30 31 32 33 34
 184: 23 16 17 18 19 20 24 25 26 27 28 29 30 31 32 33 34 35
 185: 9 20 21 22 23
 186: 2 24 25 27 28 29
 187: 21 8 9 11
 188: 62 1 2
 189: 15 14 23 35
 190: 118 14 21 22 23 35 36 37 38 39 40 41 42 43 44 45 46 47 48 49 50 51 52
 191: 123 0 1 2 3 4 5 6 7 8 9 10 11 12 13 15 16 17 18 19 20
 192: 6 0 3
 193: 103 21 22 23 36 37 38 39 40 41 42 43 44 45 46 47 48 49 50 51 52
 194: 16 14 23
 195: 3 1 3
 196: 24 36 37 38 39 40 41 42 43 44 45 46 47 48 52
 197: 13 0 1 2 3 4 5 6 7 8 9 10 11 12 13 14 15 16 17 18 19 20
 198: 15 0 1 3
 199: 1 14 20 35
 200: 1 14 20 35 36 37 38 39 40 41 42 43 44 45 46 47 48 49 50 51 52
 201: 54 36 38
 202: 11 14 21
 203: 28 8 10
 204: 33 36 37 38 39 40 41 42 43 49 50 51
 205: 4 7 8 9 10 11
 206: 35 0 2
 207: 99 14 21 22
 208: 16 14 22
 209: 30 14 21 22 23 24 25 26 27 28 29 30 31 32 33 34
 210: 12 14 16 17 18 19 24 25 26 27 28 29 30 31 32 33 34
 211: 5 14 16 17 18 19 20 24 25 26 27 28 29 30 31 32 33 34 35
 212: 9 3 4 5 6 7
 213: 46 3 6 7
 214: 68 2 3 6 7
 215: 54 24 25 26 27 28 29 30 31 32 33 34 35
 216: 5 23 24 25 26 27 28 29 30 31 32 33 34 35
 217: 16 3 4 5
 218: 14 14 16 17 18 19 20
 219: 31 24 25 26 27 28
 220: 1 16 18 19
 221: 8 24 25 26 27 28 29 30 31 32
 222: 4 0 1 3 4 5 6 7
 223: 17 4 5 8 9 10 11
 224: 5 39 40
 225: 16 0 1 2 3 6
 226: 2 0 1 3 6
 227: 17 3 6
 228: 7 14 35 36 37 38 39 40 41 42 43 44 45 46 47 48 49 50 51 52
 229: 30 30 32
 230: 4 0 1 2 3 4 5 6 8 9 10 11
 231: 64 14 35
 232: 82 36 37 38 39 41 42 43 44 45 46 47 48
 233: 5 0 1 2 3 4 5 6 7 8 9 10 11 12 13 14 15 16 17 18 19 20 21 22 23 35
 234: 26 16 17 18 19 20 35
 235: 18 0 1 2 4 5 6 7 8 9 10 11
 236: 2 0 1 2 7 8 9 10 11
 237: 3 0 1 2 7
 238: 30 0 1 2 3 4 5 6 7 11
 239: 5 16 17 18 19 20 30 31 32 33 34
 240: 1 28 30 31 32 33 34
 241: 6 24 25 26 27 28 30 31 32 33 34
 242: 40 0 1 2 3 4 5 6
 243: 2 0 1 3 4 5 6
 244: 3 0 1 4 5 6
 245: 2 14 20 21 22 23 24 25 26 27 28 29 30 31 32 33 34 35
 246: 4 36 37 38 41 42 43
 247: 1 0 1 2 4 5 6 7 8 9 10 11 12 13
 248: 1 0 1 2 8 9 10 11 12 13
 249: 17 21 22 23 24 25 26 27 28 29 30 31 32 33 34 35
 250: 1 12 13 36 37 38 39 40 41 42 43 44 45 46 47 48 49 50 51 52
 251: 1 14 15 16 17 18 19 20 21 22 23 24 25 26 27 28 29 30 31 32 33 34 35
 252: 19 14 21 22 35
 253: 2 14 21 22 35 36 37 38 39 40 41 42 43 44 45 46 47 48 49 50 51 52
 254: 5 3 4 5 6
 255: 5 7 8 9 10 11 12 13
 256: 32 41 42 43 44 45 46 47 48
 257: 3 35 52
 258: 10 36 37 38 40
 259: 5 12 13 15
 260: 2 1 2 3 6 7
 261: 1 14 16 17 18 19 20 21 22 24 25 26 27 28 29 30 31 32 33 34
 262: 7 29 35
 263: 12 28 29 35
 264: 6 20 21 22 23 35
 265: 4 14 15 16 17 18 19 20 21 22 23 24 25 26 27 28 29 30 31 32 33 34
 266: 5 29 30 31 32 33 34
 267: 10 24 25 26 27 29 30 31 32 33 34
 268: 8 13 35
 269: 5 0 1 3 4 5
 270: 13 24 25 26 27 29
 271: 8 24 25 26 27 28 29 32 33
 272: 1 35 44 45 46 47 48
 273: 1 35 36 37 38 39 40 41 42 43 44 45 46 47 48
 274: 8 19 20
 275: 6 18 19 20
 276: 33 16 17 18 19 20 21 22 23
 277: 5 44 45 46 47
 278: 1 1 7
 279: 2 17 18 19 20
 280: 1 0 1 7
 281: 2 14 23 35 36 37 38 39 40 41 42 43 44 45 46 47 48 49 50 51 52
 282: 12 44 45
 283: 3 16 17 18 19 21 22 24 25 26 27 28 29 30 31 32 33 34
 284: 7 16 17 18 19 20 21 22 24 25 26 27 28 29 30 31 32 33 34
 285: 1 14 16 17 18 19 20 21 22 23
 286: 2 27 35
 287: 2 24 25 27 35
 288: 3 24 25 26 27 35
 289: 8 0 1 2 3 6 7 8 9 10 11
 290: 1 0 1 2 3 4 5 6 7 8 9 10 11 12 13 15 16 17 18 19
 291: 1 45 47 48
 292: 2 0 1 2 3 4 5 6 7 8 9 10 11 12 13 14 15 16 17 18 19 20 21 22 23
 293: 1 0 1 2 3 4 5 6 7 8 9 10 11 12 13 15 20
 294: 17 1 4 5
 295: 11 14 20 21 22 23 35
 296: 1 24 25 26 27 28 32
 297: 7 4 5 7
 298: 6 1 4 5 6 7
 299: 1 6 8 9 10 11
 300: 2 0 1 2 3 8 9 10 11
 301: 4 20 21 22 23 35 36 37 38 39 40 41 42 43 44 45 46 47 48 49 50 51 52
 302: 1 0 1 2 3 4 5 6 7 12 13 35
 303: 1 22 23 36 37 38 39 40 41 42 43 44 45 46 47 48 49 50 51 52
 304: 18 0 1 2 3 4 5 6 7 8 9 10 11 12 13 14 15 35
 305: 1 24 25 26 32
 306: 6 21 22 36 37 38 39 40 41 42 43 44 45 46 47 48 49 50 51 52
 307: 2 0 2 3 6 7
 308: 3 24 25 32
 309: 3 24 25 27 32
 310: 1 24 25 27 28 29 32
 311: 6 40 49 50 51 52
 312: 1 16 17 18 19 21 22 23 24 25 26 27 28 29 30 31 32 33 34 35
 313: 19 0 1 4 5 6 7
 314: 3 30 31 32 33 34 35
 315: 1 29 30 31 32 33 34 35
 316: 1 14 16 17 18 24 25 26 27 28 29 30 31 32 33 34
 317: 6 0 1 2 3 4 5 6 7 8 9 10 11 12 13 14
 318: 2 28 35
 319: 8 24 25 26 27 28 29 34
 320: 5 0 1 2 3 4 5 6 7 8 9 10
 321: 2 14 15 21 22 23 35 36 37 38 39 40 41 42 43 44 45 46 47 48 49 50 51 52
 322: 1 12 13 15 35 36 37 38 39 40 41 42 43 44 45 46 47 48 49 50 51 52
 323: 12 49 51
 324: 2 40 41 42 43 44 45 46 47 48
 325: 1 20 21 22 23 36 37 38 39 40 41 42 43 44 45 46 47 48 49 50 51 52
 326: 5 46 47 48
 327: 2 15 35 36 37 38 39 40 41 42 43 44 45 46 47 48 49 50 51 52
 328: 1 27 28 29
 329: 3 36 37 38 39 40 41 42 43 52
 330: 1 9 11
 331: 3 24 25 26 27 28 29 33 34
 332: 3 4 5 8 9 10
 333: 1 4 5 6 8 9 10
 334: 1 4 5 6 7 8 9 10
 335: 3 24 25 28 29
 336: 1 24 25 26 28 29
 337: 1 14 34
 338: 5 14 30 31 32 33 34
 339: 1 14 28 29 30 31 32 33 34
 340: 1 44 45 47 48
 341: 2 0 1 2 3 6 7 11
 342: 1 0 1 2 3 11
 343: 2 0 1 2 3 4 5 6 7 8 9 10 11 12 13 14 15 16 17 18 19 20 30 31 32 33 34
 344: 1 14 20 21 22 23 35 36 37 38 39 40 41 42 43 44 45 46 47 48 49 50 51 52
 345: 7 24 25 26 27 28 29 35
 346: 5 0 1 2 3 4 5 8 9 10 11 12 13
 347: 1 40 52
 348: 2 16 17 18 19 20 30 31 33 34
 349: 2 16 17 18 19 20 24 25 26 27 30 31 32 33 34
 350: 4 14 22 23
 351: 6 21 23
 352: 3 15 21 22 23 35 36 37 38 39 40 41 42 43 44 45 46 47 48 49 50 51 52
 353: 1 30 31 32 33 35
 354: 1 24 25 26 27 28 30 31 32 33 34 35
 355: 1 39 40 41 42 43
 356: 2 0 1 2 3 4 5 6 7 8 9 10 11 12 13 14 35
 357: 2 16 17 18 19 20 21 22
 358: 4 14 16 17 18 19 21 22 23 24 25 26 27 28 29 30 31 32 33 34
 359: 1 14 30
 360: 1 1 2 3 4 5
 361: 2 0 1 2 3 6 7 8 9 10 11 12 13
 362: 1 24 25 27 28 29 30 31 32 33 34
 363: 6 15 21 22 23 36 37 38 39 40 41 42 43 44 45 46 47 48 49 50 51 52
 364: 1 4 5 35
 365: 1 0 1 2 3 4 5 6 7 35
 366: 2 1 4 5 6
 367: 1 14 24 25 26 27 29 30 31 32 33 34
 368: 2 8 9 10 11 14
 369: 2 8 9 10 11 12 13 14
 370: 9 36 37 38 39 41 42 43 44 45 46 47 48 49 50 51 52
 371: 2 16 17 18 19 21 22 23
 372: 2 17 18
 373: 1 2 8 9 10 11
 374: 2 0 1 2 4 5 8 9 10 11
 375: 1 19 20 35
 376: 2 16 17 18 19 20 21 22 23 35
 377: 2 2 7
 378: 1 1 2 7
 379: 1 1 2 4 5 6 7
 380: 2 2 6
 381: 1 0 1 2 4 5 6
 382: 3 0 1 2 6
 383: 1 12 13 14 15 36 37 38 39 40 41 42 43 44 45 46 47 48 49 50 51 52
 384: 5 28 29 30 31 33 34
 385: 1 12 13 35 36 37 38 39 40 41 42 43 44 45 46 47 48 49 50 51 52
 386: 1 14 20 21 22 23 24 25 26 27 28 29 30 31 32 33 34
 387: 2 14 15 21 22 23 36 37 38 39 40 41 42 43 44 45 46 47 48 49 50 51 52
 388: 1 16 17 24 25 26 27 28 29 30 31 32 33 34
 389: 1 16 17 18 24 25 26 27 28 29 30 31 32 33 34
 390: 1 11 14
 391: 1 16 17 18 19 20 34
 392: 1 16 17 18 19 20 33 34
 393: 1 14 16 17 18 19 20 21 22 23 35
 394: 6 0 1 2 3 4 5 6 7 8 9 10 11 12 13 14 15 16 17 18 19 20 35
 nsplits: 395
 ntax: 53
boot_consense_logl: -29741.5239
contree: (0:0.2384080347,1:0.1519930406,(2:0.1791452154,(3:0.3520996753,((4:0.1995962340,5:0.3853685852)100:0.2765070372,((6:0.4536997614,7:0.4055972795)83:0.1412641953,((((8:0.0581650823,9:0.0400989909)97:0.2004431664,10:0.2413115954)98:0.3088919586,11:0.5880696395)92:0.2708505168,((12:0.0259352195,13:0.0209632738)99:0.5149815463,(((14:1.9781478086,(((((((16:0.0289742114,17:0.0313550114)99:0.1440392159,18:0.1212421542)96:0.147496512,19:0.2763954931)99:0.3153067798,20:0.5331738739)71:0.2755928484,(((((24:0.0579353373,25:0.1349386504)100:0.2052972964,26:0.4386875152)56:0.06111217828,27:0.1332613268)99:0.287295155,(28:0.8521391254,29:0.5069509924)94:0.1778767592)74:0.117824454,((((30:0.3341240250,31:0.2350945885)96:0.1562428073,32:0.6097176564)45:0.1224414775,33:0.1720377787)46:0.1137872559,34:0.2053916943)81:0.2264494522)97:0.4317750028)44:0.1001539925,((21:0.5489656525,22:0.7575164600)87:0.3009752695,23:0.8195047994)82:0.578554922)32:0.145865032,35:2.5893797748)27:0.04471915865)38:0.01000596877,((((((((36:0.1552761000,37:0.1631546569)92:0.04815986057,38:0.0666174664)100:0.5095479375,39:0.7609947769)92:0.2708873942,((41:0.3655435202,42:0.1596148019)75:0.05024701158,43:0.0598341254)100:0.7339437187)83:0.3096483383,40:0.9320647337)84:0.3048827832,((44:0.6943158446,(45:0.6145098968,46:1.7700115547)91:0.3237998444)96:0.4096822488,(47:1.0278959810,48:0.8853107540)98:0.4334561956)100:0.6495004208)72:0.2855456933,((49:0.0288080798,50:0.0376961854)97:0.07546472938,51:0.1084458758)100:0.7691624809)51:0.1504324079,52:0.9151682950)100:1.011142778)42:0.1635790075,15:0.6404360485)91:0.1895858239)66:0.2185742033)89:0.1408607842)47:0.06566355498)65:0.08280889513)53:0.0523776386)76:0.08650664043);
contree_rfdist: 2
finished: true
finishedCandidateSet: true
finishedModelFinal: true
finishedModelInit: true
iqtree:
 command:  -s 53fer.fasta -spp partitions_v1.raxml -m MFP+MERGE -madd 3DI -mdef 3DI.nexus --ufboot 1000 -alrt 1000 -bnni --redo
 seed: 453887
 start_time: 1699426135
 version: 2.2.2.6
```
