## Supplementary material for "Tertiary-interaction characters enable fast, model-based structural phylogenetics beyond the twilight zone": partitions_v1.raxml.contree

```
(1ji5_A.pdb:0.2384080347,1jig_A.pdb:0.1519930406,(1n1q_A.pdb:0.1791452154,(2chp_A.pdb:0.3520996753,((1qgh_A.pdb:0.1995962340,2ux1_A.pdb:0.3853685852)100:0.2765070372,((1ji4_A.pdb:0.4536997614,2fjc_A.pdb:0.4055972795)83:0.1412641953,((((1dps_A.pdb:0.0581650823,1jts_A.pdb:0.0400989909)97:0.2004431664,1o9r_A.pdb:0.2413115954)98:0.3088919586,1uvh_A.pdb:0.5880696395)92:0.2708505168,((1tjo_A.pdb:0.0259352195,1tk6_A.pdb:0.0209632738)99:0.5149815463,(((2fzf_A.pdb:1.9781478086,(((((((1bcf_A.pdb:0.0289742114,3e1q_A.pdb:0.0313550114)99:0.1440392159,2fkz_A.pdb:0.1212421542)96:0.1474965120,1jgc_A.pdb:0.2763954931)99:0.3153067798,1nfv_A.pdb:0.5331738739)71:0.2755928484,(((((1lb3_A.pdb:0.0579353373,2za7_A.pdb:0.1349386504)100:0.2052972964,1bg7_A.pdb:0.4386875152)56:0.0611121783,1r03_A.pdb:0.1332613268)99:0.2872951550,(1z6o_A.pdb:0.8521391254,1z6o_M.pdb:0.5069509924)94:0.1778767592)74:0.1178244540,((((1eum_A.pdb:0.3341240250,1krq_A.pdb:0.2350945885)96:0.1562428073,3e6s_A.pdb:0.6097176564)45:0.1224414775,2jd7_A.pdb:0.1720377787)46:0.1137872559,1vlg_A.pdb:0.2053916943)81:0.2264494522)97:0.4317750028)44:0.1001539925,((1lko_A.pdb:0.5489656525,1yuz_A.pdb:0.7575164600)87:0.3009752695,3qhb_A.pdb:0.8195047994)82:0.5785549220)32:0.1458650320,1otk_A.pdb:2.5893797748)27:0.0447191586)38:0.0100059688,((((((((1oqu_A.pdb:0.1552761000,1r2f_A.pdb:0.1631546569)92:0.0481598606,1uzr_A.pdb:0.0666174664)100:0.5095479375,1mxr_A.pdb:0.7609947769)92:0.2708873942,((1jk0_A.pdb:0.3655435202,2uw2_A.pdb:0.1596148019)75:0.0502470116,1w68_A.pdb:0.0598341254)100:0.7339437187)83:0.3096483383,3ee4_A.pdb:0.9320647337)84:0.3048827832,((2inc_B.pdb:0.6943158446,(2inp_C.pdb:0.6145098968,1mty_B.pdb:1.7700115547)91:0.3237998444)96:0.4096822488,(1mty_D.pdb:1.0278959810,3dhg_A.pdb:0.8853107540)98:0.4334561956)100:0.6495004208)72:0.2855456933,((2uw1_A.pdb:0.0288080798,2uw1_B.pdb:0.0376961854)97:0.0754647294,1afr_A.pdb:0.1084458758)100:0.7691624809)51:0.1504324079,1za0_A.pdb:0.9151682950)100:1.0111427776)42:0.1635790075,2vzb_A.pdb:0.6404360485)91:0.1895858239)66:0.2185742033)89:0.1408607842)47:0.0656635550)65:0.0828088951)53:0.0523776386)76:0.0865066404);
```
