## Supplementary material for "Tertiary-interaction characters enable fast, model-based structural phylogenetics beyond the twilight zone": partitions_v1.raxml.model

```
--- # IQ-TREE Checkpoint ver >= 1.6
PartitionModelPlen:
 linked_alpha: -1
 part1!RateGamma!gamma_shape: 5.49308418
 part2!RateGammaInvar!gamma_shape: 1.275840154
 part2!RateGammaInvar!p_invar: 0.01226521756
 part_rates: 1.493736261, 0.5062637387
PhyloTree:
 newick: (0:0.2566471421,1:0.1574429636,(2:0.2005831929,(3:0.4152565263,((4:0.2293036557,5:0.4434872333):0.3119197623,((6:0.5064658307,7:0.4639321267):0.1563729637,(((((8:0.0645995587,9:0.0380091015):0.2367382527,10:0.2714347124):0.3241520952,11:0.7758373742):0.2557805924,(12:0.0240856673,13:0.0239342076):0.7031478035):0.169341073,(((((14:2.4070779191,(21:0.7047286691,22:1.0085831127):0.3407379657):0.1193247864,23:1.0152948750):0.5221399015,(((((16:0.0305935242,17:0.0295253378):0.1541660428,18:0.1131841273):0.1553265967,19:0.3006183611):0.3260222381,20:0.6304277664):0.271122614,(((((24:0.0585255477,25:0.1501007996):0.2122422728,26:0.5238206945):0.07037230802,27:0.1486058704):0.2219718013,(28:1.0470992841,29:0.6611634768):0.278099172):0.1880513747,(((30:0.3701364941,31:0.2527509961):0.2071763481,(33:0.2120846264,34:0.3015108910):0.08931393913):0.1259582834,32:0.6822536636):0.1460199145):0.4714717072):0.1824975431):0.1833127828,(35:3.2739657790,(((((((36:0.1601523373,37:0.1682627444):0.06717573715,38:0.0541860551):0.5526396014,39:0.8787136628):0.3013469066,((41:0.3975667397,42:0.1703277801):0.05274877147,43:0.0738162140):0.9600327345):0.3066827669,40:1.2200023691):0.4248464546,((44:0.9059712851,(45:0.8389415289,46:2.1540408255):0.3374069963):0.3933304033,(47:1.4284642678,48:1.1283118419):0.6397229787):0.619780799):0.286426132,(((49:0.0274506769,50:0.0398448118):0.09483119989,51:0.0969253973):0.968978866,52:1.3942486080):0.3087901226):0.9056076421):0.4807804221):0.2079145986,15:0.8098847244):0.3201760758):0.1483786312):0.07624492313):0.07429025978):0.07010572709):0.08216715519);
StopRule:
 curIteration: 0
 start_real_time: 1699426135
 time_vec: 
boot_consense_logl: 0
contree_rfdist: -1
finishedFastMLTree: true
initTree: (0:0.1634069928,1:0.0962675971,((2:0.0930205581,3:0.1980871178):0.06398075631,(((4:0.1730321958,5:0.1493684771):0.1089964854,(((8:0.0422932101,9:0.0302926112):0.1192406593,10:0.1643222541):0.135772957,11:0.3048872871):0.2052988871):0.1454866827,((6:0.2200006736,7:0.1461338890):0.1075974061,((12:0.0202455719,13:0.0202455719):0.3460418345,((((((14:0.4330028753,22:0.2494122242):0.2294427876,21:0.2926555809):0.1749857734,23:0.3599311700):0.2534141351,(((((16:0.0255793907,17:0.0200602125):0.09508758972,18:0.0757141048):0.09567318299,19:0.1715704952):0.1417723927,(((((24:0.0460525731,25:0.0911900489):0.1580874259,27:0.1301415394):0.05684386114,26:0.2207618348):0.1154525197,(((30:0.2054422289,31:0.1510566205):0.129481553,(33:0.1010646036,34:0.2030564659):0.1002476938):0.108212364,32:0.2274943298):0.2001749908):0.1635968853,(28:0.4340185559,29:0.3149136449):0.1559310063):0.2229611422):0.1539457507,20:0.3245185143):0.195321964):0.2081936421,(35:0.7063648453,((((((((36:0.1444577627,37:0.1357729570):0.05127392331,38:0.0736936909):0.3177341674,39:0.4160451329):0.2351458618,(41:0.2091065970,(42:0.1499506616,43:0.0977572710):0.1212099902):0.4389111243):0.2520736239,((44:0.4082209960,45:0.4957995790):0.2590804095,(46:0.9534431402,(47:0.6254757657,48:0.4590188980):0.2725864878):0.2397481857):0.3011515585):0.1995544251,40:0.6672102727):0.2326773591,((49:0.0334685021,50:0.0334685021):0.06205770278,51:0.1111673186):0.4809679141):0.1986643032,52:0.4084886541):0.1897092404):0.283494828):0.1840243222,15:0.3233030225):0.1530362513):0.1487865139):0.1195298835):0.08522960257):0.05949648605);
part1:
 3DI: -22310.72004 1 81.06806878
 Blosum62+F+G4: -18786.43253 21 54.79019415
 Blosum62+F+R3: -18779.09496 24 55.71902188
 Blosum62+F+R4: -18778.47244 26 55.95126002
 Blosum62+G4: -18857.38933 2 52.06359286
 Blosum62+R3: -18851.63932 5 52.84700344
 Blosum62+R4: -18850.18406 7 53.14087047
 DCMut+F+G4: -19062.25525 21 70.59707607
 DCMut+F+R3: -19055.82239 24 71.98097477
 DCMut+F+R4: -19053.79095 26 72.5385039
 DCMut+G4: -19263.53161 2 62.289381
 DCMut+R3: -19255.95953 5 63.9631541
 DCMut+R4: -19252.71972 7 64.2524717
 Dayhoff+F+G4: -19064.18135 21 70.87963516
 Dayhoff+F+R3: -19057.54152 24 72.30273647
 Dayhoff+F+R4: -19055.74786 26 72.75326335
 Dayhoff+G4: -19265.76341 2 62.44282913
 Dayhoff+R3: -19257.96124 5 64.2599025
 Dayhoff+R4: -19254.93365 7 64.41748108
 FLAVI+F+G4: -19503.83784 21 97.57487681
 FLAVI+F+R3: -19500.06259 24 98.3252403
 FLAVI+F+R4: -19497.37824 26 100.3942126
 FLAVI+G4: -19684.05328 2 97.4776858
 FLAVI+R3: -19678.4758 5 99.59540949
 FLAVI+R4: -19677.48263 7 101.4081188
 FLU+F+G4: -19110.67006 21 77.89520709
 FLU+F+R3: -19104.77152 24 78.7878063
 FLU+F+R4: -19103.17916 26 80.54091546
 FLU+G4: -19445.54979 2 73.790985
 FLU+R3: -19438.27213 5 75.63796867
 FLU+R4: -19437.50312 7 76.893381
 HIVb+F+G4: -19199.86114 21 80.43771922
 HIVb+F+R3: -19197.27081 24 81.29499917
 HIVb+F+R4: -19195.70534 26 82.15082928
 HIVb+G4: -19379.71019 2 76.3329131
 HIVb+R3: -19375.09502 5 77.38817046
 HIVb+R4: -19373.78738 7 78.46597362
 HIVw+F+G4: -19503.70706 21 83.7275735
 HIVw+F+R3: -19499.78181 24 85.27652853
 HIVw+F+R4: -19498.35876 26 85.48626135
 HIVw+G4: -20219.36244 2 76.55024423
 HIVw+R3: -20210.53613 5 79.06389044
 HIVw+R4: -20209.99256 7 79.45637749
 JTT+F+G4: -18930.67837 21 65.7458153
 JTT+F+R3: -18923.5919 24 66.76286181
 JTT+F+R4: -18922.70526 26 67.65289481
 JTT+G4: -19055.49962 2 63.77795697
 JTT+R3: -19046.46661 5 65.58215133
 JTT+R4: -19046.35671 7 66.23146085
 JTTDCMut+F+G4: -18931.31435 21 65.74624704
 JTTDCMut+F+R3: -18923.87637 24 66.84831819
 JTTDCMut+F+R4: -18923.05761 26 67.70001862
 JTTDCMut+G4: -19054.45728 2 63.39891937
 JTTDCMut+R3: -19045.06726 5 65.24761314
 JTTDCMut+R4: -19044.96916 7 65.8893711
 LG: -18981.5061 1 62.08067327
 LG+F+G4: -18830.49305 21 67.17079138
 LG+F+R3: -18824.39323 24 68.63371616
 LG+F+R4: -18822.88462 26 68.83660162
 LG+G4: -18881.3297 2 66.98416638
 LG+R2: -18886.20383 3 67.24784092
 LG+R3: -18874.36641 5 68.67299186
 LG+R4: -18872.97712 7 69.03018841
 PMB+F+G4: -18791.10196 21 54.16941921
 PMB+F+R3: -18786.2404 24 54.94132622
 PMB+F+R4: -18785.95078 26 54.96045344
 PMB+G4: -18880.08473 2 50.88371858
 PMB+R3: -18876.27053 5 51.47083109
 PMB+R4: -18875.62119 7 51.63861648
 PhyloTree!newick: (0:0.3240177689,1:0.1987722028,(2:0.2532368688,(3:0.5242625811,((4:0.2894965371,5:0.5599039313):0.3937996138,((6:0.6394145952,7:0.5857156692):0.1974213249,(((((8:0.0815571322,9:0.0479866020):0.2988827376,10:0.3426871197):0.4092429699,11:0.9794969581):0.3229237473,(12:0.0304082255,13:0.0302170073):0.8877261621):0.2137936009,(((((14:3.0389429255,(21:0.8897220097,22:1.2733391349):0.43018268):0.1506478925,23:1.2818127544):0.6592031554,(((((16:0.0386244140,17:0.0372758255):0.1946350808,18:0.1428952923):0.1961002834,19:0.3795315618):0.4116040308,20:0.7959169021):0.3422930945,(((((24:0.0738886755,25:0.1895026992):0.2679564912,26:0.6613251616):0.08884524511,27:0.1876153467):0.2802400495,(28:1.3219659140,29:0.8347208266):0.3511010194):0.2374154115,(((30:0.4672984082,31:0.3190988731):0.2615607464,(33:0.2677574623,34:0.3806583833):0.1127591098):0.1590227018,32:0.8613472492):0.1843505698):0.5952344117):0.2304036829):0.2314329253,(35:4.1333913884,(((((((36:0.2021927950,37:0.2124322078):0.08480956501,38:0.0684100533):0.6977091161,39:1.1093785738):0.3804513524,((41:0.5019291737,42:0.2150393215):0.06659547854,43:0.0931931864):1.21204414):0.3871878918,40:1.5402565654):0.5363698937,((44:1.1437914019,(45:1.0591661383,46:2.7194828534):0.4259773214):0.4965807866,(47:1.8034403234,48:1.4244970061):0.807652135):0.7824750746):0.361613831,(((49:0.0346565599,50:0.0503041915):0.1197246677,51:0.1223685981):1.223338658,52:1.7602429527):0.3898484346):1.143332301):0.6069866917):0.26249279,15:1.0224818374):0.4042232338):0.1873284565):0.09625943887):0.09379167064):0.0885086859):0.1037362741);
 Q.bird+F+G4: -19187.67798 21 79.20788164
 Q.bird+F+R3: -19182.30581 24 80.57059183
 Q.bird+F+R4: -19181.42455 26 81.30691324
 Q.bird+G4: -19416.54474 2 77.20589642
 Q.bird+R3: -19410.93465 5 79.11305296
 Q.bird+R4: -19409.75003 7 80.01708662
 Q.insect+F+G4: -18901.9287 21 69.18159654
 Q.insect+F+R3: -18895.01876 24 70.91937024
 Q.insect+F+R4: -18894.35206 26 71.26869691
 Q.insect+G4: -19053.98826 2 70.27758222
 Q.insect+R3: -19046.04756 5 73.01215832
 Q.insect+R4: -19045.92061 7 73.23309653
 Q.mammal+F+G4: -19071.22683 21 72.61419746
 Q.mammal+F+R3: -19066.30358 24 73.97596429
 Q.mammal+F+R4: -19065.8511 26 74.40222696
 Q.mammal+G4: -19322.08204 2 70.75091028
 Q.mammal+R3: -19317.56241 5 72.51003775
 Q.mammal+R4: -19317.11492 7 73.00507956
 Q.pfam+F+G4: -18814.85566 21 65.11465873
 Q.pfam+F+R3: -18809.38336 24 66.11388376
 Q.pfam+F+R4: -18807.32404 26 66.91576465
 Q.pfam+G4: -18863.31908 2 64.31814983
 Q.pfam+R3: -18856.38112 5 65.57288071
 Q.pfam+R4: -18854.94318 7 66.23532386
 Q.plant+F+G4: -19048.87304 21 77.1976888
 Q.plant+F+R3: -19042.41363 24 78.20760247
 Q.plant+F+R4: -19040.08056 26 79.57804854
 Q.plant+G4: -19168.86204 2 77.34112731
 Q.plant+R3: -19161.70713 5 79.26646267
 Q.plant+R4: -19160.44437 7 80.48729273
 Q.yeast+F+G4: -18872.28329 21 68.9072139
 Q.yeast+F+R3: -18866.2371 24 69.92413034
 Q.yeast+F+R4: -18864.16024 26 71.06388527
 Q.yeast+G4: -19085.44558 2 69.824204
 Q.yeast+R3: -19076.80396 5 72.21525205
 Q.yeast+R4: -19075.95407 7 73.23039505
 RateFree3!prop: 0.08090341168, 0.6272023074, 0.2918942809
 RateFree3!rates: 0.4013299669, 0.8819850479, 1.419513867
 RateGamma!gamma_shape: 7.545429198
 StopRule!curIteration: 0
 StopRule!start_real_time: 1699426139
 StopRule!time_vec: 
 VT+F+G4: -18785.57809 21 55.79149526
 VT+F+R3: -18777.08489 24 56.61488477
 VT+F+R4: -18776.33373 26 57.16552249
 VT+G4: -18866.0128 2 54.74668945
 VT+R3: -18857.28519 5 55.74163356
 VT+R4: -18856.7588 7 56.26204792
 WAG+F+G4: -18836.48078 21 60.74000101
 WAG+F+R3: -18827.36363 24 61.85011277
 WAG+F+R4: -18825.15565 26 62.14929048
 WAG+G4: -18916.95587 2 56.52168019
 WAG+R3: -18908.17102 5 57.72530266
 WAG+R4: -18905.05651 7 57.95326206
 best_model_AIC: VT+F+R3
 best_model_AICc: VT+F+R3
 best_model_BIC: VT+F+R3
 best_model_list_BIC: VT+F+R3 VT+F+G4 Blosum62+F+G4 Blosum62+F+R3 VT+F+R4 PMB+F+G4 Blosum62+F+R4 PMB+F+R3 PMB+F+R4 Blosum62+G4 Blosum62+R3 Q.pfam+G4 Blosum62+R4 Q.pfam+R3 VT+R3 Q.pfam+F+G4 VT+G4 Q.pfam+F+R3 Q.pfam+R4 VT+R4 Q.pfam+F+R4 PMB+G4 LG+F+G4 LG+G4 LG+R3 LG+F+R3 PMB+R3 WAG+F+R3 LG+R4 LG+F+R4 WAG+F+G4 LG+R2 PMB+R4 WAG+F+R4 rtREV+F+G4 rtREV+F+R3 rtREV+F+R4 WAG+R3 WAG+G4 WAG+R4 Q.yeast+F+G4 Q.yeast+F+R3 Q.yeast+F+R4 Q.insect+F+G4 Q.insect+F+R3 Q.insect+F+R4 LG JTT+F+G4 JTTDCMut+F+G4 JTT+F+R3 JTTDCMut+F+R3 JTT+F+R4 JTTDCMut+F+R4 cpREV+F+G4 cpREV+F+R3 cpREV+F+R4 cpREV+G4 cpREV+R3 cpREV+R4 JTTDCMut+R3 Q.insect+G4 Q.insect+R3 JTTDCMut+G4 JTT+R3 JTT+G4 JTTDCMut+R4 Q.insect+R4 JTT+R4 rtREV+G4 rtREV+R3 rtREV+R4 Q.yeast+R3 Q.yeast+G4 Q.yeast+R4 Q.plant+F+G4 Q.plant+F+R3 Q.plant+F+R4 DCMut+F+G4 mtInv+F+G4 DCMut+F+R3 Dayhoff+F+G4 Dayhoff+F+R3 DCMut+F+R4 Dayhoff+F+R4 mtInv+F+R3 Q.mammal+F+G4 mtInv+F+R4 Q.mammal+F+R3 Q.mammal+F+R4 FLU+F+G4 FLU+F+R3 FLU+F+R4 Q.plant+G4 Q.plant+R3 Q.plant+R4 mtREV+F+G4 mtREV+F+R3 mtREV+F+R4 Q.bird+F+G4 mtMet+F+G4 Q.bird+F+R3 mtMet+F+R3 mtMet+F+R4 Q.bird+F+R4 mtZOA+F+G4 HIVb+F+G4 mtZOA+F+R3 HIVb+F+R3 mtZOA+F+R4 HIVb+F+R4 DCMut+G4 DCMut+R3 Dayhoff+G4 Dayhoff+R3 DCMut+R4 Dayhoff+R4 Q.mammal+G4 Q.mammal+R3 Q.mammal+R4 HIVb+G4 HIVb+R3 HIVb+R4 mtART+F+G4 Q.bird+G4 Q.bird+R3 mtART+F+R3 Q.bird+R4 mtART+F+R4 FLU+G4 FLU+R3 FLU+R4 mtVer+F+R3 mtVer+F+G4 mtVer+F+R4 HIVw+F+G4 FLAVI+F+G4 HIVw+F+R3 FLAVI+F+R3 FLAVI+F+R4 HIVw+F+R4 mtMAM+F+G4 mtMAM+F+R4 mtMAM+F+R3 FLAVI+G4 FLAVI+R3 FLAVI+R4 mtZOA+G4 mtZOA+R3 mtZOA+R4 mtREV+G4 mtREV+R3 mtREV+R4 mtMet+R3 mtMet+G4 mtMet+R4 mtVer+R3 mtVer+G4 mtVer+R4 mtART+G4 mtART+R3 mtART+R4 mtInv+R3 mtInv+G4 mtInv+R4 HIVw+R3 HIVw+G4 HIVw+R4 mtMAM+G4 mtMAM+R3 mtMAM+R4
 best_score_AIC: 37602.16979
 best_score_AICc: 37608.79962
 best_score_BIC: 37682.03881
 best_tree_AIC: (0:0.3240177689,1:0.1987722028,(2:0.2532368688,(3:0.5242625811,((4:0.2894965371,5:0.5599039313):0.3937996138,((6:0.6394145952,7:0.5857156692):0.1974213249,(((((8:0.0815571322,9:0.0479866020):0.2988827376,10:0.3426871197):0.4092429699,11:0.9794969581):0.3229237473,(12:0.0304082255,13:0.0302170073):0.8877261621):0.2137936009,(((((14:3.0389429255,(21:0.8897220097,22:1.2733391349):0.43018268):0.1506478925,23:1.2818127544):0.6592031554,(((((16:0.0386244140,17:0.0372758255):0.1946350808,18:0.1428952923):0.1961002834,19:0.3795315618):0.4116040308,20:0.7959169021):0.3422930945,(((((24:0.0738886755,25:0.1895026992):0.2679564912,26:0.6613251616):0.08884524511,27:0.1876153467):0.2802400495,(28:1.3219659140,29:0.8347208266):0.3511010194):0.2374154115,(((30:0.4672984082,31:0.3190988731):0.2615607464,(33:0.2677574623,34:0.3806583833):0.1127591098):0.1590227018,32:0.8613472492):0.1843505698):0.5952344117):0.2304036829):0.2314329253,(35:4.1333913884,(((((((36:0.2021927950,37:0.2124322078):0.08480956501,38:0.0684100533):0.6977091161,39:1.1093785738):0.3804513524,((41:0.5019291737,42:0.2150393215):0.06659547854,43:0.0931931864):1.21204414):0.3871878918,40:1.5402565654):0.5363698937,((44:1.1437914019,(45:1.0591661383,46:2.7194828534):0.4259773214):0.4965807866,(47:1.8034403234,48:1.4244970061):0.807652135):0.7824750746):0.361613831,(((49:0.0346565599,50:0.0503041915):0.1197246677,51:0.1223685981):1.223338658,52:1.7602429527):0.3898484346):1.143332301):0.6069866917):0.26249279,15:1.0224818374):0.4042232338):0.1873284565):0.09625943887):0.09379167064):0.0885086859):0.1037362741);
 best_tree_AICc: (0:0.3240177689,1:0.1987722028,(2:0.2532368688,(3:0.5242625811,((4:0.2894965371,5:0.5599039313):0.3937996138,((6:0.6394145952,7:0.5857156692):0.1974213249,(((((8:0.0815571322,9:0.0479866020):0.2988827376,10:0.3426871197):0.4092429699,11:0.9794969581):0.3229237473,(12:0.0304082255,13:0.0302170073):0.8877261621):0.2137936009,(((((14:3.0389429255,(21:0.8897220097,22:1.2733391349):0.43018268):0.1506478925,23:1.2818127544):0.6592031554,(((((16:0.0386244140,17:0.0372758255):0.1946350808,18:0.1428952923):0.1961002834,19:0.3795315618):0.4116040308,20:0.7959169021):0.3422930945,(((((24:0.0738886755,25:0.1895026992):0.2679564912,26:0.6613251616):0.08884524511,27:0.1876153467):0.2802400495,(28:1.3219659140,29:0.8347208266):0.3511010194):0.2374154115,(((30:0.4672984082,31:0.3190988731):0.2615607464,(33:0.2677574623,34:0.3806583833):0.1127591098):0.1590227018,32:0.8613472492):0.1843505698):0.5952344117):0.2304036829):0.2314329253,(35:4.1333913884,(((((((36:0.2021927950,37:0.2124322078):0.08480956501,38:0.0684100533):0.6977091161,39:1.1093785738):0.3804513524,((41:0.5019291737,42:0.2150393215):0.06659547854,43:0.0931931864):1.21204414):0.3871878918,40:1.5402565654):0.5363698937,((44:1.1437914019,(45:1.0591661383,46:2.7194828534):0.4259773214):0.4965807866,(47:1.8034403234,48:1.4244970061):0.807652135):0.7824750746):0.361613831,(((49:0.0346565599,50:0.0503041915):0.1197246677,51:0.1223685981):1.223338658,52:1.7602429527):0.3898484346):1.143332301):0.6069866917):0.26249279,15:1.0224818374):0.4042232338):0.1873284565):0.09625943887):0.09379167064):0.0885086859):0.1037362741);
 best_tree_BIC: (0:0.3240177689,1:0.1987722028,(2:0.2532368688,(3:0.5242625811,((4:0.2894965371,5:0.5599039313):0.3937996138,((6:0.6394145952,7:0.5857156692):0.1974213249,(((((8:0.0815571322,9:0.0479866020):0.2988827376,10:0.3426871197):0.4092429699,11:0.9794969581):0.3229237473,(12:0.0304082255,13:0.0302170073):0.8877261621):0.2137936009,(((((14:3.0389429255,(21:0.8897220097,22:1.2733391349):0.43018268):0.1506478925,23:1.2818127544):0.6592031554,(((((16:0.0386244140,17:0.0372758255):0.1946350808,18:0.1428952923):0.1961002834,19:0.3795315618):0.4116040308,20:0.7959169021):0.3422930945,(((((24:0.0738886755,25:0.1895026992):0.2679564912,26:0.6613251616):0.08884524511,27:0.1876153467):0.2802400495,(28:1.3219659140,29:0.8347208266):0.3511010194):0.2374154115,(((30:0.4672984082,31:0.3190988731):0.2615607464,(33:0.2677574623,34:0.3806583833):0.1127591098):0.1590227018,32:0.8613472492):0.1843505698):0.5952344117):0.2304036829):0.2314329253,(35:4.1333913884,(((((((36:0.2021927950,37:0.2124322078):0.08480956501,38:0.0684100533):0.6977091161,39:1.1093785738):0.3804513524,((41:0.5019291737,42:0.2150393215):0.06659547854,43:0.0931931864):1.21204414):0.3871878918,40:1.5402565654):0.5363698937,((44:1.1437914019,(45:1.0591661383,46:2.7194828534):0.4259773214):0.4965807866,(47:1.8034403234,48:1.4244970061):0.807652135):0.7824750746):0.361613831,(((49:0.0346565599,50:0.0503041915):0.1197246677,51:0.1223685981):1.223338658,52:1.7602429527):0.3898484346):1.143332301):0.6069866917):0.26249279,15:1.0224818374):0.4042232338):0.1873284565):0.09625943887):0.09379167064):0.0885086859):0.1037362741);
 boot_consense_logl: 0
 contree_rfdist: -1
 cpREV+F+G4: -18944.59174 21 66.95730005
 cpREV+F+R3: -18938.80262 24 68.08926419
 cpREV+F+R4: -18935.96477 26 68.12723136
 cpREV+G4: -19029.47511 2 61.02299855
 cpREV+R3: -19022.91856 5 62.02304495
 cpREV+R4: -19020.43941 7 62.15163873
 mtART+F+G4: -19361.73619 21 103.7959837
 mtART+F+R3: -19360.90063 24 104.88993
 mtART+F+R4: -19360.93436 26 104.7403114
 mtART+G4: -20182.30119 2 126.1739128
 mtART+R3: -20179.39987 5 129.7136766
 mtART+R4: -20178.79473 7 130.0620258
 mtInv+F+G4: -19063.44336 21 77.45579977
 mtInv+F+R3: -19061.23424 24 78.49233484
 mtInv+F+R4: -19058.46211 26 79.09347368
 mtInv+G4: -20207.87066 2 80.91784325
 mtInv+R3: -20199.87648 5 84.10244828
 mtInv+R4: -20199.8544 7 84.35859965
 mtMAM+F+G4: -19611.81761 21 111.2593452
 mtMAM+F+R3: -19609.87086 24 113.1224609
 mtMAM+F+R4: -19604.52882 26 114.7847453
 mtMAM+G4: -20313.60623 2 136.7891569
 mtMAM+R3: -20306.44718 5 143.768444
 mtMAM+R4: -20303.02164 7 145.5537609
 mtMet+F+G4: -19188.73194 21 84.52470821
 mtMet+F+R3: -19184.26894 24 85.20309469
 mtMet+F+R4: -19181.29721 26 87.10034395
 mtMet+G4: -20053.87471 2 89.15543176
 mtMet+R3: -20045.30461 5 93.36468453
 mtMet+R4: -20044.85895 7 94.15728694
 mtREV+F+G4: -19180.65419 21 77.95760804
 mtREV+F+R3: -19173.37736 24 80.28814109
 mtREV+F+R4: -19170.67216 26 80.43040942
 mtREV+G4: -19852.30563 2 91.21476781
 mtREV+R3: -19847.84963 5 94.36600053
 mtREV+R4: -19846.69973 7 94.21067682
 mtVer+F+G4: -19411.03091 21 93.87336378
 mtVer+F+R3: -19402.42724 24 95.27304446
 mtVer+F+R4: -19398.20694 26 97.66605397
 mtVer+G4: -20118.69156 2 102.2350844
 mtVer+R3: -20109.69638 5 106.7701293
 mtVer+R4: -20109.40401 7 107.6361074
 mtZOA+F+G4: -19195.06553 21 92.50195973
 mtZOA+F+R3: -19193.97831 24 93.70162549
 mtZOA+F+R4: -19193.25075 26 93.62355187
 mtZOA+G4: -19757.47256 2 106.4021029
 mtZOA+R3: -19753.47139 5 109.3449251
 mtZOA+R4: -19752.49541 7 110.8791043
 rtREV+F+G4: -18851.94261 21 66.69804172
 rtREV+F+R3: -18846.66335 24 67.94685332
 rtREV+F+R4: -18844.42274 26 68.35645263
 rtREV+G4: -19070.18247 2 62.47272966
 rtREV+R3: -19064.00857 5 63.81789071
 rtREV+R4: -19061.94008 7 64.16805842
part1+part2:
 3DI: -34476.18223 1 35.64571977
 LG+F+I+G4: -32196.9367 22 42.45579559
 LG+I+G4: -32578.53176 3 40.31923094
 PhyloTree!newick: (0:0.2429826046,1:0.1490603053,(2:0.1899036407,(3:0.3931472275,((4:0.2170949540,5:0.4198748608):0.2953123719,((6:0.4795003196,7:0.4392312168):0.1480472749,(((((8:0.0611601161,9:0.0359854016):0.2241337144,10:0.2569828475):0.3068934247,11:0.7345298466):0.2421621922,(12:0.0228032860,13:0.0226598904):0.665710451):0.1603249295,(((((14:2.2789190539,(21:0.6672071473,22:0.9548836183):0.3225962218):0.1129716356,23:0.9612380296):0.4943398637,(((((16:0.0289646483,17:0.0279533348):0.145957856,18:0.1071579205):0.1470566191,19:0.2846126855):0.3086639965,20:0.5968622111):0.2566873661,(((((24:0.0554095008,25:0.1421090566):0.2009419619,26:0.4959311670):0.06662550985,27:0.1406937212):0.2101534659,(28:0.9913490921,29:0.6259614751):0.2632924747):0.1780390478,(((30:0.3504294989,31:0.2392938992):0.1961457598,(33:0.2007927089,34:0.2854576950):0.08455864102):0.1192519485,32:0.6459287675):0.138245448):0.4463693711):0.1727809162):0.1735527506,(35:3.0996516300,(((((((36:0.1516254251,37:0.1593040139):0.06359913244,38:0.0513010536):0.5232156831,39:0.8319287436):0.2853024416,((41:0.3763992895,42:0.1612591019):0.04994029459,43:0.0698860537):0.908918184):0.2903542073,40:1.1550463833):0.4022265638,((44:0.8577351018,(45:0.7942741780,46:2.0393542897):0.3194426016):0.3723885062,(47:1.3524092477,48:1.0682376898):0.605662523):0.5867821149):0.2711760863,(((49:0.0259891339,50:0.0377233741):0.08978214898,51:0.0917648461):0.917388001,52:1.3200153154):0.292349362):0.8573908201):0.4551824666):0.1968447039,15:0.7667644305):0.3031290986):0.1404785807):0.07218545221):0.07033486004):0.06637312236):0.07779236978);
 RateGammaInvar!gamma_shape: 1.533252033
 RateGammaInvar!p_invar: 0.007211775174
 StopRule!curIteration: 0
 StopRule!start_real_time: 1699426140
 StopRule!time_vec: 
 best_model_AIC: LG+F+I+G4
 best_model_AICc: LG+F+I+G4
 best_model_BIC: LG+F+I+G4
 best_model_list_BIC: LG+F+I+G4 LG+I+G4 3DI
 best_score_AIC: 64437.87339
 best_score_AICc: 64440.47494
 best_score_BIC: 64526.33591
 best_tree_AIC: (0:0.2429826046,1:0.1490603053,(2:0.1899036407,(3:0.3931472275,((4:0.2170949540,5:0.4198748608):0.2953123719,((6:0.4795003196,7:0.4392312168):0.1480472749,(((((8:0.0611601161,9:0.0359854016):0.2241337144,10:0.2569828475):0.3068934247,11:0.7345298466):0.2421621922,(12:0.0228032860,13:0.0226598904):0.665710451):0.1603249295,(((((14:2.2789190539,(21:0.6672071473,22:0.9548836183):0.3225962218):0.1129716356,23:0.9612380296):0.4943398637,(((((16:0.0289646483,17:0.0279533348):0.145957856,18:0.1071579205):0.1470566191,19:0.2846126855):0.3086639965,20:0.5968622111):0.2566873661,(((((24:0.0554095008,25:0.1421090566):0.2009419619,26:0.4959311670):0.06662550985,27:0.1406937212):0.2101534659,(28:0.9913490921,29:0.6259614751):0.2632924747):0.1780390478,(((30:0.3504294989,31:0.2392938992):0.1961457598,(33:0.2007927089,34:0.2854576950):0.08455864102):0.1192519485,32:0.6459287675):0.138245448):0.4463693711):0.1727809162):0.1735527506,(35:3.0996516300,(((((((36:0.1516254251,37:0.1593040139):0.06359913244,38:0.0513010536):0.5232156831,39:0.8319287436):0.2853024416,((41:0.3763992895,42:0.1612591019):0.04994029459,43:0.0698860537):0.908918184):0.2903542073,40:1.1550463833):0.4022265638,((44:0.8577351018,(45:0.7942741780,46:2.0393542897):0.3194426016):0.3723885062,(47:1.3524092477,48:1.0682376898):0.605662523):0.5867821149):0.2711760863,(((49:0.0259891339,50:0.0377233741):0.08978214898,51:0.0917648461):0.917388001,52:1.3200153154):0.292349362):0.8573908201):0.4551824666):0.1968447039,15:0.7667644305):0.3031290986):0.1404785807):0.07218545221):0.07033486004):0.06637312236):0.07779236978);
 best_tree_AICc: (0:0.2429826046,1:0.1490603053,(2:0.1899036407,(3:0.3931472275,((4:0.2170949540,5:0.4198748608):0.2953123719,((6:0.4795003196,7:0.4392312168):0.1480472749,(((((8:0.0611601161,9:0.0359854016):0.2241337144,10:0.2569828475):0.3068934247,11:0.7345298466):0.2421621922,(12:0.0228032860,13:0.0226598904):0.665710451):0.1603249295,(((((14:2.2789190539,(21:0.6672071473,22:0.9548836183):0.3225962218):0.1129716356,23:0.9612380296):0.4943398637,(((((16:0.0289646483,17:0.0279533348):0.145957856,18:0.1071579205):0.1470566191,19:0.2846126855):0.3086639965,20:0.5968622111):0.2566873661,(((((24:0.0554095008,25:0.1421090566):0.2009419619,26:0.4959311670):0.06662550985,27:0.1406937212):0.2101534659,(28:0.9913490921,29:0.6259614751):0.2632924747):0.1780390478,(((30:0.3504294989,31:0.2392938992):0.1961457598,(33:0.2007927089,34:0.2854576950):0.08455864102):0.1192519485,32:0.6459287675):0.138245448):0.4463693711):0.1727809162):0.1735527506,(35:3.0996516300,(((((((36:0.1516254251,37:0.1593040139):0.06359913244,38:0.0513010536):0.5232156831,39:0.8319287436):0.2853024416,((41:0.3763992895,42:0.1612591019):0.04994029459,43:0.0698860537):0.908918184):0.2903542073,40:1.1550463833):0.4022265638,((44:0.8577351018,(45:0.7942741780,46:2.0393542897):0.3194426016):0.3723885062,(47:1.3524092477,48:1.0682376898):0.605662523):0.5867821149):0.2711760863,(((49:0.0259891339,50:0.0377233741):0.08978214898,51:0.0917648461):0.917388001,52:1.3200153154):0.292349362):0.8573908201):0.4551824666):0.1968447039,15:0.7667644305):0.3031290986):0.1404785807):0.07218545221):0.07033486004):0.06637312236):0.07779236978);
 best_tree_BIC: (0:0.2429826046,1:0.1490603053,(2:0.1899036407,(3:0.3931472275,((4:0.2170949540,5:0.4198748608):0.2953123719,((6:0.4795003196,7:0.4392312168):0.1480472749,(((((8:0.0611601161,9:0.0359854016):0.2241337144,10:0.2569828475):0.3068934247,11:0.7345298466):0.2421621922,(12:0.0228032860,13:0.0226598904):0.665710451):0.1603249295,(((((14:2.2789190539,(21:0.6672071473,22:0.9548836183):0.3225962218):0.1129716356,23:0.9612380296):0.4943398637,(((((16:0.0289646483,17:0.0279533348):0.145957856,18:0.1071579205):0.1470566191,19:0.2846126855):0.3086639965,20:0.5968622111):0.2566873661,(((((24:0.0554095008,25:0.1421090566):0.2009419619,26:0.4959311670):0.06662550985,27:0.1406937212):0.2101534659,(28:0.9913490921,29:0.6259614751):0.2632924747):0.1780390478,(((30:0.3504294989,31:0.2392938992):0.1961457598,(33:0.2007927089,34:0.2854576950):0.08455864102):0.1192519485,32:0.6459287675):0.138245448):0.4463693711):0.1727809162):0.1735527506,(35:3.0996516300,(((((((36:0.1516254251,37:0.1593040139):0.06359913244,38:0.0513010536):0.5232156831,39:0.8319287436):0.2853024416,((41:0.3763992895,42:0.1612591019):0.04994029459,43:0.0698860537):0.908918184):0.2903542073,40:1.1550463833):0.4022265638,((44:0.8577351018,(45:0.7942741780,46:2.0393542897):0.3194426016):0.3723885062,(47:1.3524092477,48:1.0682376898):0.605662523):0.5867821149):0.2711760863,(((49:0.0259891339,50:0.0377233741):0.08978214898,51:0.0917648461):0.917388001,52:1.3200153154):0.292349362):0.8573908201):0.4551824666):0.1968447039,15:0.7667644305):0.3031290986):0.1404785807):0.07218545221):0.07033486004):0.06637312236):0.07779236978);
 boot_consense_logl: 0
 contree_rfdist: -1
part2:
 3DI: -10713.33073 1 16.3292533
 Blosum62+F+G4: -11023.82734 21 20.51924691
 Blosum62+F+I+G4: -11020.20847 22 20.9944614
 Blosum62+G4: -12993.74197 2 18.44188265
 Blosum62+I+G4: -12991.14443 3 18.80179225
 DCMut+F+G4: -11309.86145 21 26.62349479
 DCMut+F+I+G4: -11304.23975 22 27.24256782
 DCMut+G4: -13209.65369 2 22.63041291
 DCMut+I+G4: -13203.73505 3 23.40534348
 Dayhoff+F+G4: -11315.49117 21 26.77515463
 Dayhoff+F+I+G4: -11309.88283 22 27.38959544
 Dayhoff+G4: -13218.39352 2 22.71297036
 Dayhoff+I+G4: -13212.47252 3 23.4872381
 FLAVI+F+G4: -11916.52175 21 42.76440828
 FLAVI+F+I+G4: -11907.7157 22 43.49297304
 FLAVI+G4: -14788.44187 2 33.31807363
 FLAVI+I+G4: -14786.8744 3 33.4992253
 FLU+F+G4: -11607.02143 21 37.6170363
 FLU+F+I+G4: -11601.43226 22 37.74221043
 FLU+G4: -14211.36625 2 34.87284862
 FLU+I+G4: -14210.70395 3 35.00905089
 HIVb+F+G4: -11784.46864 21 37.8385324
 HIVb+F+I+G4: -11777.7813 22 38.14473979
 HIVb+G4: -14314.29503 2 29.51489251
 HIVb+I+G4: -14310.37222 3 29.84019426
 HIVw+F+G4: -12107.01622 21 48.03738096
 HIVw+F+I+G4: -12096.80332 22 50.53068068
 HIVw+G4: -14971.95385 2 32.92018926
 HIVw+I+G4: -14968.81665 3 33.4266949
 JTT+F+G4: -11280.70872 21 24.80237945
 JTT+F+I+G4: -11274.43265 22 25.76712726
 JTT+G4: -13258.94132 2 19.91561735
 JTT+I+G4: -13255.4414 3 20.27546688
 JTTDCMut+F+G4: -11297.38472 21 25.08080905
 JTTDCMut+F+I+G4: -11290.86405 22 26.02322081
 JTTDCMut+G4: -13271.38634 2 20.14382198
 JTTDCMut+I+G4: -13267.88879 3 20.47645464
 LG: -13953.85255 1 17.34173721
 LG+F+G4: -11327.74577 21 30.05684524
 LG+F+I+G4: -11322.47235 22 30.48439753
 LG+G4: -13540.33566 2 22.3005193
 LG+I: -13908.89987 2 17.59253854
 LG+I+G4: -13536.95768 3 22.68212862
 LG+I+R2: -13593.76267 4 21.41732139
 LG+I+R3: -13543.94639 6 22.39299152
 LG+I+R4: -13531.16186 8 23.27740597
 LG+I+R5: -13530.6539 10 23.31899489
 LG+R2: -13609.63404 3 21.20250801
 LG+R3: -13546.62914 5 22.19058687
 LG+R4: -13532.31485 7 23.25729393
 LG+R5: -13531.47825 9 23.26054123
 PMB+F+G4: -10993.48879 21 19.73558425
 PMB+F+I+G4: -10989.95431 22 20.30954458
 PMB+G4: -12869.77964 2 17.72992225
 PMB+I+G4: -12867.01561 3 18.04922578
 PhyloTree!newick: (0:0.1162353921,1:0.0713058576,(2:0.0908440510,(3:0.1880695211,((4:0.1038515375,5:0.2008551975):0.1412683405,((6:0.2293781800,7:0.2101146816):0.07082125511,(((((8:0.0292571152,9:0.0172143074):0.1072186636,10:0.1229326769):0.1468083592,11:0.3513764486):0.1158429318,(12:0.0109083896,13:0.0108397936):0.3184553697):0.07669450687,(((((14:1.0901646640,(21:0.3191713431,22:0.4567869039):0.1543200938):0.0540421499,23:0.4598266585):0.2364769604,(((((16:0.0138557954,17:0.0133720142):0.06982174151,18:0.0512610476):0.07034735595,19:0.1361499400):0.1476553463,20:0.2855204928):0.1227913276,(((((24:0.0265061981,25:0.0679805944):0.09612444354,26:0.2372381910):0.03187159125,27:0.0673035414):0.1005309434,(28:0.4742308633,29:0.2994406842):0.125951008):0.08516839527,(((30:0.1676346758,31:0.1144708288):0.09383008835,(33:0.0960530457,34:0.1365541665):0.04045024869):0.0570464581,32:0.3089924218):0.06613236309):0.213529355):0.08265306703):0.0830222888,(35:1.4827778425,(((((((36:0.0725329322,37:0.0762061322):0.03042386552,38:0.0245408435):0.250290263,39:0.3979690800):0.1364798982,((41:0.1800578236,42:0.0771413862):0.02388989833,43:0.0334313349):0.4347984563):0.1388965072,40:0.5525386039):0.192412796,((44:0.4103140466,(45:0.3799562958,46:0.9755642617):0.152811499):0.1781391883,(47:0.6469509175,48:0.5110119991):0.2897302909):0.2806984856):0.129722285,(((49:0.0124324010,50:0.0180457000):0.04294901396,51:0.0438974751):0.4388501558,52:0.6314546585):0.1398509277):0.4101493527):0.2177452683):0.0941644417,15:0.3667964802):0.1450076216):0.06720062503):0.03453129636):0.03364603007):0.03175085684):0.03721347298);
 Q.bird+F+G4: -11701.22345 21 36.32278526
 Q.bird+F+I+G4: -11694.28275 22 37.34985018
 Q.bird+G4: -13678.83121 2 25.71098466
 Q.bird+I+G4: -13676.41159 3 25.96911362
 Q.insect+F+G4: -11155.99055 21 24.34365736
 Q.insect+F+I+G4: -11150.55799 22 24.94454155
 Q.insect+G4: -13359.80921 2 20.71456173
 Q.insect+I+G4: -13356.91064 3 21.18334267
 Q.mammal+F+G4: -11505.28387 21 30.49501516
 Q.mammal+F+I+G4: -11498.96837 22 31.405422
 Q.mammal+G4: -13388.08584 2 23.30347069
 Q.mammal+I+G4: -13385.64363 3 23.61625643
 Q.pfam+F+G4: -11273.02024 21 27.0316403
 Q.pfam+F+I+G4: -11269.72314 22 27.75047537
 Q.pfam+G4: -13429.48057 2 20.01060997
 Q.pfam+I+G4: -13426.53496 3 20.45806894
 Q.plant+F+G4: -11619.38682 21 39.02778768
 Q.plant+F+I+G4: -11612.81224 22 38.698104
 Q.plant+G4: -13750.87125 2 25.23812888
 Q.plant+I+G4: -13748.26021 3 25.83684567
 Q.yeast+F+G4: -11229.5767 21 25.1363798
 Q.yeast+F+I+G4: -11225.66036 22 26.37468165
 Q.yeast+G4: -13548.01692 2 21.15911512
 Q.yeast+I+G4: -13545.52216 3 21.61928914
 RateGamma!gamma_shape: 1.485451829
 RateGammaInvar!gamma_shape: 1.710176694
 RateGammaInvar!p_invar: 0.01322790332
 RateInvar!p_invar: 0.01446702777
 StopRule!curIteration: 0
 StopRule!start_real_time: 1699426140
 StopRule!time_vec: 
 VT+F+G4: -11062.04145 21 20.61977633
 VT+F+I+G4: -11057.30787 22 21.30034163
 VT+G4: -12980.47979 2 17.94030701
 VT+I+G4: -12976.95369 3 18.26690088
 WAG+F+G4: -11157.06979 21 24.38585842
 WAG+F+I+G4: -11151.67523 22 25.14234466
 WAG+G4: -13086.99465 2 19.507399
 WAG+I+G4: -13083.15968 3 20.00297162
 best_model_AIC: PMB+F+I+G4
 best_model_AICc: PMB+F+I+G4
 best_model_BIC: PMB+F+I+G4
 best_model_list_BIC: PMB+F+I+G4 PMB+F+G4 Blosum62+F+I+G4 Blosum62+F+G4 VT+F+I+G4 VT+F+G4 rtREV+F+I+G4 rtREV+F+G4 Q.insect+F+I+G4 WAG+F+I+G4 Q.insect+F+G4 WAG+F+G4 Q.yeast+F+I+G4 Q.yeast+F+G4 Q.pfam+F+I+G4 Q.pfam+F+G4 JTT+F+I+G4 JTT+F+G4 JTTDCMut+F+I+G4 JTTDCMut+F+G4 DCMut+F+I+G4 DCMut+F+G4 Dayhoff+F+I+G4 Dayhoff+F+G4 LG+F+I+G4 LG+F+G4 cpREV+F+I+G4 cpREV+F+G4 mtInv+F+I+G4 mtInv+F+G4 Q.mammal+F+I+G4 Q.mammal+F+G4 mtMet+F+I+G4 mtMet+F+G4 mtZOA+F+I+G4 mtZOA+F+G4 FLU+F+I+G4 FLU+F+G4 Q.plant+F+I+G4 Q.plant+F+G4 Q.bird+F+I+G4 Q.bird+F+G4 mtREV+F+I+G4 mtREV+F+G4 mtART+F+I+G4 mtART+F+G4 HIVb+F+I+G4 HIVb+F+G4 mtVer+F+I+G4 mtVer+F+G4 FLAVI+F+I+G4 FLAVI+F+G4 mtMAM+F+I+G4 mtMAM+F+G4 HIVw+F+I+G4 HIVw+F+G4 PMB+I+G4 PMB+G4 VT+I+G4 VT+G4 Blosum62+G4 Blosum62+I+G4 WAG+I+G4 WAG+G4 DCMut+I+G4 DCMut+G4 Dayhoff+I+G4 Dayhoff+G4 JTT+I+G4 JTT+G4 JTTDCMut+I+G4 JTTDCMut+G4 rtREV+I+G4 rtREV+G4 Q.insect+I+G4 Q.insect+G4 Q.mammal+G4 Q.mammal+I+G4 Q.pfam+I+G4 Q.pfam+G4 LG+I+G4 LG+G4 LG+R4 LG+I+R4 Q.yeast+G4 Q.yeast+I+G4 LG+R5 LG+I+R5 LG+I+R3 LG+R3 LG+I+R2 cpREV+G4 cpREV+I+G4 LG+R2 Q.bird+G4 Q.bird+I+G4 Q.plant+G4 Q.plant+I+G4 LG+I LG FLU+G4 FLU+I+G4 HIVb+I+G4 HIVb+G4 mtInv+G4 mtInv+I+G4 mtZOA+G4 mtZOA+I+G4 FLAVI+G4 FLAVI+I+G4 mtMet+G4 mtMet+I+G4 HIVw+I+G4 HIVw+G4 mtREV+I+G4 mtREV+G4 mtART+G4 mtART+I+G4 mtVer+G4 mtVer+I+G4 mtMAM+G4 mtMAM+I+G4
 best_score_AIC: 22023.90861
 best_score_AICc: 22029.43867
 best_score_BIC: 22097.12189
 best_tree_AIC: (0:0.1162353921,1:0.0713058576,(2:0.0908440510,(3:0.1880695211,((4:0.1038515375,5:0.2008551975):0.1412683405,((6:0.2293781800,7:0.2101146816):0.07082125511,(((((8:0.0292571152,9:0.0172143074):0.1072186636,10:0.1229326769):0.1468083592,11:0.3513764486):0.1158429318,(12:0.0109083896,13:0.0108397936):0.3184553697):0.07669450687,(((((14:1.0901646640,(21:0.3191713431,22:0.4567869039):0.1543200938):0.0540421499,23:0.4598266585):0.2364769604,(((((16:0.0138557954,17:0.0133720142):0.06982174151,18:0.0512610476):0.07034735595,19:0.1361499400):0.1476553463,20:0.2855204928):0.1227913276,(((((24:0.0265061981,25:0.0679805944):0.09612444354,26:0.2372381910):0.03187159125,27:0.0673035414):0.1005309434,(28:0.4742308633,29:0.2994406842):0.125951008):0.08516839527,(((30:0.1676346758,31:0.1144708288):0.09383008835,(33:0.0960530457,34:0.1365541665):0.04045024869):0.0570464581,32:0.3089924218):0.06613236309):0.213529355):0.08265306703):0.0830222888,(35:1.4827778425,(((((((36:0.0725329322,37:0.0762061322):0.03042386552,38:0.0245408435):0.250290263,39:0.3979690800):0.1364798982,((41:0.1800578236,42:0.0771413862):0.02388989833,43:0.0334313349):0.4347984563):0.1388965072,40:0.5525386039):0.192412796,((44:0.4103140466,(45:0.3799562958,46:0.9755642617):0.152811499):0.1781391883,(47:0.6469509175,48:0.5110119991):0.2897302909):0.2806984856):0.129722285,(((49:0.0124324010,50:0.0180457000):0.04294901396,51:0.0438974751):0.4388501558,52:0.6314546585):0.1398509277):0.4101493527):0.2177452683):0.0941644417,15:0.3667964802):0.1450076216):0.06720062503):0.03453129636):0.03364603007):0.03175085684):0.03721347298);
 best_tree_AICc: (0:0.1162353921,1:0.0713058576,(2:0.0908440510,(3:0.1880695211,((4:0.1038515375,5:0.2008551975):0.1412683405,((6:0.2293781800,7:0.2101146816):0.07082125511,(((((8:0.0292571152,9:0.0172143074):0.1072186636,10:0.1229326769):0.1468083592,11:0.3513764486):0.1158429318,(12:0.0109083896,13:0.0108397936):0.3184553697):0.07669450687,(((((14:1.0901646640,(21:0.3191713431,22:0.4567869039):0.1543200938):0.0540421499,23:0.4598266585):0.2364769604,(((((16:0.0138557954,17:0.0133720142):0.06982174151,18:0.0512610476):0.07034735595,19:0.1361499400):0.1476553463,20:0.2855204928):0.1227913276,(((((24:0.0265061981,25:0.0679805944):0.09612444354,26:0.2372381910):0.03187159125,27:0.0673035414):0.1005309434,(28:0.4742308633,29:0.2994406842):0.125951008):0.08516839527,(((30:0.1676346758,31:0.1144708288):0.09383008835,(33:0.0960530457,34:0.1365541665):0.04045024869):0.0570464581,32:0.3089924218):0.06613236309):0.213529355):0.08265306703):0.0830222888,(35:1.4827778425,(((((((36:0.0725329322,37:0.0762061322):0.03042386552,38:0.0245408435):0.250290263,39:0.3979690800):0.1364798982,((41:0.1800578236,42:0.0771413862):0.02388989833,43:0.0334313349):0.4347984563):0.1388965072,40:0.5525386039):0.192412796,((44:0.4103140466,(45:0.3799562958,46:0.9755642617):0.152811499):0.1781391883,(47:0.6469509175,48:0.5110119991):0.2897302909):0.2806984856):0.129722285,(((49:0.0124324010,50:0.0180457000):0.04294901396,51:0.0438974751):0.4388501558,52:0.6314546585):0.1398509277):0.4101493527):0.2177452683):0.0941644417,15:0.3667964802):0.1450076216):0.06720062503):0.03453129636):0.03364603007):0.03175085684):0.03721347298);
 best_tree_BIC: (0:0.1162353921,1:0.0713058576,(2:0.0908440510,(3:0.1880695211,((4:0.1038515375,5:0.2008551975):0.1412683405,((6:0.2293781800,7:0.2101146816):0.07082125511,(((((8:0.0292571152,9:0.0172143074):0.1072186636,10:0.1229326769):0.1468083592,11:0.3513764486):0.1158429318,(12:0.0109083896,13:0.0108397936):0.3184553697):0.07669450687,(((((14:1.0901646640,(21:0.3191713431,22:0.4567869039):0.1543200938):0.0540421499,23:0.4598266585):0.2364769604,(((((16:0.0138557954,17:0.0133720142):0.06982174151,18:0.0512610476):0.07034735595,19:0.1361499400):0.1476553463,20:0.2855204928):0.1227913276,(((((24:0.0265061981,25:0.0679805944):0.09612444354,26:0.2372381910):0.03187159125,27:0.0673035414):0.1005309434,(28:0.4742308633,29:0.2994406842):0.125951008):0.08516839527,(((30:0.1676346758,31:0.1144708288):0.09383008835,(33:0.0960530457,34:0.1365541665):0.04045024869):0.0570464581,32:0.3089924218):0.06613236309):0.213529355):0.08265306703):0.0830222888,(35:1.4827778425,(((((((36:0.0725329322,37:0.0762061322):0.03042386552,38:0.0245408435):0.250290263,39:0.3979690800):0.1364798982,((41:0.1800578236,42:0.0771413862):0.02388989833,43:0.0334313349):0.4347984563):0.1388965072,40:0.5525386039):0.192412796,((44:0.4103140466,(45:0.3799562958,46:0.9755642617):0.152811499):0.1781391883,(47:0.6469509175,48:0.5110119991):0.2897302909):0.2806984856):0.129722285,(((49:0.0124324010,50:0.0180457000):0.04294901396,51:0.0438974751):0.4388501558,52:0.6314546585):0.1398509277):0.4101493527):0.2177452683):0.0941644417,15:0.3667964802):0.1450076216):0.06720062503):0.03453129636):0.03364603007):0.03175085684):0.03721347298);
 boot_consense_logl: 0
 contree_rfdist: -1
 cpREV+F+G4: -11360.63189 21 27.59084121
 cpREV+F+I+G4: -11353.67176 22 28.10744328
 cpREV+G4: -13611.05845 2 20.7208135
 cpREV+I+G4: -13608.7964 3 21.1274487
 mtART+F+G4: -11754.64301 21 42.94715951
 mtART+F+I+G4: -11745.68071 22 43.93631935
 mtART+G4: -15240.04514 2 55.20991036
 mtART+I+G4: -15239.49707 3 55.00571742
 mtInv+F+G4: -11389.2723 21 26.21741876
 mtInv+F+I+G4: -11386.43916 22 27.48508531
 mtInv+G4: -14565.44938 2 27.99346209
 mtInv+I+G4: -14565.13197 3 28.05558422
 mtMAM+F+G4: -12049.97958 21 50.05308712
 mtMAM+F+I+G4: -12041.4539 22 50.12701305
 mtMAM+G4: -15970.68077 2 40.90641052
 mtMAM+I+G4: -15969.4003 3 40.90359805
 mtMet+F+G4: -11548.49807 21 31.32501645
 mtMet+F+I+G4: -11542.27446 22 33.34526377
 mtMet+G4: -14865.42568 2 29.96909233
 mtMet+I+G4: -14865.37907 3 29.96988011
 mtREV+F+G4: -11726.1261 21 40.24455055
 mtREV+F+I+G4: -11719.8681 22 40.50653773
 mtREV+G4: -14977.52047 2 28.97994987
 mtREV+I+G4: -14973.44 3 29.82307968
 mtVer+F+G4: -11828.21389 21 40.66573853
 mtVer+F+I+G4: -11822.54821 22 40.75664872
 mtVer+G4: -15470.72943 2 30.85424054
 mtVer+I+G4: -15470.4553 3 30.91199606
 mtZOA+F+G4: -11554.96439 21 36.64172167
 mtZOA+F+I+G4: -11547.42062 22 37.53449042
 mtZOA+G4: -14676.68921 2 39.81598176
 mtZOA+I+G4: -14676.51629 3 39.76547945
 rtREV+F+G4: -11114.79139 21 22.18399048
 rtREV+F+I+G4: -11110.44392 22 23.27792959
 rtREV+G4: -13358.18183 2 19.88004425
 rtREV+I+G4: -13355.18483 3 20.18833176
partition_type: 2
```
