## Supplementary material for "Tertiary-interaction characters enable fast, model-based structural phylogenetics beyond the twilight zone": partitions_v1.raxml.treefile

```
(1ji5_A.pdb:0.2384185422,1jig_A.pdb:0.1519858364,(1n1q_A.pdb:0.1790813035,(2chp_A.pdb:0.3520931965,((1qgh_A.pdb:0.1996102660,2ux1_A.pdb:0.3853509596)99.9/100:0.2765839376,((1ji4_A.pdb:0.4536517084,2fjc_A.pdb:0.4057040410)94/83:0.1413485498,((((1dps_A.pdb:0.0581621816,1jts_A.pdb:0.0401007287)97.3/97:0.2003926731,1o9r_A.pdb:0.2413430030)98.4/98:0.3090558972,1uvh_A.pdb:0.5878801008)95.6/92:0.2710064680,((1tjo_A.pdb:0.0259296272,1tk6_A.pdb:0.0209684648)99.8/99:0.5152989394,((2fzf_A.pdb:1.9809690826,((((((((1bcf_A.pdb:0.0289710434,3e1q_A.pdb:0.0313564857)99.7/99:0.1439397143,2fkz_A.pdb:0.1213338134)95.4/96:0.1475999777,1jgc_A.pdb:0.2762901129)99/99:0.3149757384,1nfv_A.pdb:0.5335894418)78.2/71:0.2741285559,(((((1lb3_A.pdb:0.0579241497,2za7_A.pdb:0.1349393730)100/100:0.2052870384,1bg7_A.pdb:0.4386620839)36.8/56:0.0611449721,1r03_A.pdb:0.1332313162)99.9/99:0.2870905176,(1z6o_A.pdb:0.8523045368,1z6o_M.pdb:0.5068157000)94.3/94:0.1780350415)84.4/74:0.1179251765,((((1eum_A.pdb:0.3340797087,1krq_A.pdb:0.2351017365)95.4/96:0.1562362535,3e6s_A.pdb:0.6097234738)82.2/45:0.1224002494,2jd7_A.pdb:0.1720680029)54.1/46:0.1136246158,1vlg_A.pdb:0.2055311658)97.3/81:0.2263773810)99.3/97:0.4332698266)76.6/44:0.0999028181,((1lko_A.pdb:0.5492149529,1yuz_A.pdb:0.7574782603)84.3/87:0.3001600842,3qhb_A.pdb:0.8203302421)98.6/82:0.5790790791)89.5/32:0.1509115638,1otk_A.pdb:2.5872178028)71.9/27:0.0456221185,((((((((1oqu_A.pdb:0.1552725584,1r2f_A.pdb:0.1631507930)90.2/92:0.0481421214,1uzr_A.pdb:0.0666436981)99.9/100:0.5095763157,1mxr_A.pdb:0.7609675861)93.7/92:0.2708908075,((1jk0_A.pdb:0.3655369034,2uw2_A.pdb:0.1596155007)80/75:0.0502526255,1w68_A.pdb:0.0598204499)100/100:0.7339966790)88.1/83:0.3094599090,3ee4_A.pdb:0.9322377129)89.6/84:0.3046427142,((2inc_B.pdb:0.6942805641,(2inp_C.pdb:0.6144548921,1mty_B.pdb:1.7701962186)91.8/91:0.3238323768)95.4/96:0.4096208298,(1mty_D.pdb:1.0279928778,3dhg_A.pdb:0.8850947167)95.7/98:0.4335061932)99.3/100:0.6498549467)89.4/72:0.2858100787,((2uw1_A.pdb:0.0288171880,2uw1_B.pdb:0.0376850313)94.7/97:0.0753409537,1afr_A.pdb:0.1086221392)99.9/100:0.7694089559)20.7/51:0.1506928491,1za0_A.pdb:0.9147161279)100/100:1.0126698030)0/19:0.0169454853)17/42:0.1486924008,2vzb_A.pdb:0.6407351272)95/91:0.1895567033)70.8/66:0.2184640836)92.1/89:0.1405144371)14.5/47:0.0656235227)92.5/65:0.0828057293)44.4/53:0.0524096480)92.9/76:0.0865501663);
```
