## Supplementary material for "Tertiary-interaction characters enable fast, model-based structural phylogenetics beyond the twilight zone": partitions_v1.raxml.ufboot (part 1 of 3)

```
(1ji5_A.pdb:0.2153060000	(1jig_A.pdb:0.1382690000	(((1qgh_A.pdb:0.2021190000	2ux1_A.pdb:0.3921800000):0.2262000000	(1ji4_A.pdb:0.5247580000	2fjc_A.pdb:0.2714250000):0.1722660000):0.0868638000	((((1dps_A.pdb:0.0460990000	1jts_A.pdb:0.0168930000):0.1738180000	1o9r_A.pdb:0.2478780000):0.1866370000	1uvh_A.pdb:0.5667050000):0.1823130000	((1tjo_A.pdb:0.0087950000	1tk6_A.pdb:0.0233230000):0.4279630000	((2fzf_A.pdb:1.8824560000	2vzb_A.pdb:0.2988600000):0.1853710000	(((((((1bcf_A.pdb:0.0386600000	3e1q_A.pdb:0.0293660000):0.1280100000	2fkz_A.pdb:0.1473600000):0.1871760000	1jgc_A.pdb:0.2292820000):0.2993210000	1nfv_A.pdb:0.4708350000):0.1324480000	(((1lko_A.pdb:0.6749650000	1yuz_A.pdb:0.7655900000):0.2506490000	3qhb_A.pdb:0.7678850000):0.6306530000	(((((1lb3_A.pdb:0.0502360000	2za7_A.pdb:0.1162390000):0.1630790000	1r03_A.pdb:0.1493150000):0.0686771000	1bg7_A.pdb:0.4294620000):0.2048130000	(1z6o_A.pdb:0.7858990000	1z6o_M.pdb:0.4815030000):0.0821811000):0.0913952000	(((1eum_A.pdb:0.2999570000	1krq_A.pdb:0.2267490000):0.2066990000	(3e6s_A.pdb:0.6319040000	2jd7_A.pdb:0.1205230000):0.0776695000):0.0824289000	1vlg_A.pdb:0.2321550000):0.1340910000):0.3427790000):0.0986992000):0.2998280000	1otk_A.pdb:2.6698940000):0.0409694000	((((((1oqu_A.pdb:0.1139200000	1r2f_A.pdb:0.1621560000):0.0506565000	1uzr_A.pdb:0.0633440000):0.3618460000	1mxr_A.pdb:0.6920480000):0.3069760000	((1jk0_A.pdb:0.3944480000	2uw2_A.pdb:0.1627820000):0.0636431000	1w68_A.pdb:0.0641050000):1.0412600000):0.0884499000	(3ee4_A.pdb:0.9122360000	((2inc_B.pdb:0.7677750000	(2inp_C.pdb:0.7131350000	1mty_B.pdb:1.4453940000):0.1822090000):0.3891800000	(1mty_D.pdb:0.8132840000	3dhg_A.pdb:0.8474200000):0.5954100000):0.7961640000):0.2134910000):0.3915960000	((2uw1_A.pdb:0.0330950000	(2uw1_B.pdb:0.0287490000	1afr_A.pdb:0.1604580000):0.0203121000):1.0640200000	1za0_A.pdb:0.6399770000):0.3723810000):1.0201200000):0.1720040000):0.1816350000):0.1862660000):0.1950390000):0.1128730000):0.0264126000	(1n1q_A.pdb:0.2006500000	2chp_A.pdb:0.3901490000):0.0985038000);
(1ji5_A.pdb:0.3449750000	1jig_A.pdb:0.1550920000	((1n1q_A.pdb:0.1032150000	2chp_A.pdb:0.4761010000):0.0990374000	((1qgh_A.pdb:0.2222960000	2ux1_A.pdb:0.5511640000):0.3924550000	((1ji4_A.pdb:0.4359310000	2fjc_A.pdb:0.3892870000):0.2267480000	((((1dps_A.pdb:0.0531750000	1jts_A.pdb:0.0264990000):0.2140140000	1o9r_A.pdb:0.2358770000):0.2807510000	1uvh_A.pdb:0.7013280000):0.2842770000	((1tjo_A.pdb:0.0186700000	1tk6_A.pdb:0.0345790000):0.3432190000	((((((2fzf_A.pdb:2.0080660000	(1lko_A.pdb:0.4582260000	(1yuz_A.pdb:0.7919720000	3qhb_A.pdb:0.8023310000):0.1237250000):0.3275980000):0.2182570000	((((((((1oqu_A.pdb:0.1847220000	1r2f_A.pdb:0.1608490000):0.0581135000	1uzr_A.pdb:0.0411440000):0.5345640000	1mxr_A.pdb:0.5694620000):0.3808420000	((1jk0_A.pdb:0.3712500000	2uw2_A.pdb:0.2233930000):0.0397964000	1w68_A.pdb:0.0632140000):0.7206630000):0.3589780000	3ee4_A.pdb:0.9470480000):0.3566270000	(((2inc_B.pdb:0.7299790000	1mty_B.pdb:1.7832590000):0.2260780000	2inp_C.pdb:0.7373860000):0.6015730000	(1mty_D.pdb:0.8680910000	3dhg_A.pdb:0.9625090000):0.3733610000):0.5101260000):0.4481440000	((2uw1_A.pdb:0.0402570000	2uw1_B.pdb:0.0453190000):0.0782288000	1afr_A.pdb:0.1309600000):0.6311650000):0.2085760000	1za0_A.pdb:0.9708330000):1.0362400000):0.0930991000	(((((1lb3_A.pdb:0.1124430000	2za7_A.pdb:0.1176450000):0.1741690000	1r03_A.pdb:0.1672840000):0.0479403000	1bg7_A.pdb:0.4436500000):0.1379770000	(((1eum_A.pdb:0.3936830000	1krq_A.pdb:0.2282160000):0.1923230000	(2jd7_A.pdb:0.2357070000	1vlg_A.pdb:0.2344600000):0.0681009000):0.1106550000	3e6s_A.pdb:0.5867020000):0.2744170000):0.1072750000	(1z6o_A.pdb:0.8783580000	1z6o_M.pdb:0.4699280000):0.1614070000):0.3595950000):0.2566590000	((((1bcf_A.pdb:0.0250920000	3e1q_A.pdb:0.0331770000):0.1050800000	2fkz_A.pdb:0.1412710000):0.0857174000	1jgc_A.pdb:0.2770050000):0.4531910000	1nfv_A.pdb:0.4278320000):0.1454220000):0.2851810000	2vzb_A.pdb:0.8759410000):0.0934598000	1otk_A.pdb:2.1525700000):0.1375220000):0.1813100000):0.1848140000):0.0847181000):0.1396180000):0.0595628000);
(1ji5_A.pdb:0.2630960000	1jig_A.pdb:0.2011090000	(1n1q_A.pdb:0.2390950000	((2chp_A.pdb:0.3781980000	((((1dps_A.pdb:0.0410070000	1jts_A.pdb:0.0191620000):0.2563280000	1o9r_A.pdb:0.2142340000):0.3610780000	1uvh_A.pdb:0.7363140000):0.2629390000	(((1tjo_A.pdb:0.0376780000	1tk6_A.pdb:0.0252010000):0.4745700000	(2vzb_A.pdb:0.3667020000	((((((((1oqu_A.pdb:0.1625530000	1r2f_A.pdb:0.1966540000):0.0586404000	1uzr_A.pdb:0.0339210000):0.5956760000	1mxr_A.pdb:0.9744430000):0.3160250000	((1jk0_A.pdb:0.3794950000	2uw2_A.pdb:0.1835860000):0.0396442000	1w68_A.pdb:0.0474410000):0.5216050000):0.2940980000	3ee4_A.pdb:0.8763150000):0.4082650000	((2inc_B.pdb:0.5875960000	(2inp_C.pdb:0.4836170000	1mty_B.pdb:2.0964250000):0.3097440000):0.4141420000	(1mty_D.pdb:1.1553160000	3dhg_A.pdb:1.0136410000):0.3563290000):0.5554150000):0.1731110000	((2uw1_A.pdb:0.0292920000	2uw1_B.pdb:0.0195040000):0.0649120000	1afr_A.pdb:0.1136220000):0.8281960000):0.4614640000	1za0_A.pdb:0.6349970000):0.9730370000):0.2112390000):0.1752490000	(((2fzf_A.pdb:1.6787530000	(((1lko_A.pdb:0.7772200000	1yuz_A.pdb:0.9666710000):0.5355850000	3qhb_A.pdb:0.5473920000):0.3260550000	1otk_A.pdb:2.1054180000):0.1474330000):0.2026190000	((((1lb3_A.pdb:0.0677410000	2za7_A.pdb:0.1349010000):0.1497050000	(1bg7_A.pdb:0.3909490000	1r03_A.pdb:0.1493540000):0.0630620000):0.2540030000	(1z6o_A.pdb:1.0432330000	1z6o_M.pdb:0.5610820000):0.1636140000):0.2392410000	((((1eum_A.pdb:0.3772610000	1krq_A.pdb:0.2225640000):0.1123830000	3e6s_A.pdb:0.5538720000):0.1323380000	2jd7_A.pdb:0.1460750000):0.0775160000	1vlg_A.pdb:0.2957190000):0.1626900000):0.3493230000):0.1574410000	(((1bcf_A.pdb:0.0226050000	3e1q_A.pdb:0.0340710000):0.0852204000	(2fkz_A.pdb:0.0804280000	1jgc_A.pdb:0.3542670000):0.0678084000):0.5751640000	1nfv_A.pdb:0.5289630000):0.1370330000):0.4828800000):0.1840240000):0.1954920000):0.0670714000	((1qgh_A.pdb:0.2803070000	2ux1_A.pdb:0.3540120000):0.2564750000	(1ji4_A.pdb:0.3493850000	2fjc_A.pdb:0.3967770000):0.2224990000):0.1159520000):0.1249480000):0.1197840000);
(1ji5_A.pdb:0.2424870000	1jig_A.pdb:0.1695980000	((1n1q_A.pdb:0.1308260000	2chp_A.pdb:0.3200020000):0.0629938000	((1qgh_A.pdb:0.2684630000	2ux1_A.pdb:0.4184500000):0.1825010000	((1ji4_A.pdb:0.4302300000	2fjc_A.pdb:0.4452340000):0.1109630000	(((((1dps_A.pdb:0.0685020000	1jts_A.pdb:0.0316180000):0.2235540000	1o9r_A.pdb:0.1366680000):0.3439390000	1uvh_A.pdb:0.5938450000):0.2502210000	((1tjo_A.pdb:0.0424230000	1tk6_A.pdb:0.0102050000):0.2624200000	1otk_A.pdb:2.4108930000):0.1908300000):0.1394670000	((2fzf_A.pdb:2.0367810000	((((((1bcf_A.pdb:0.0359750000	3e1q_A.pdb:0.0288850000):0.1618290000	2fkz_A.pdb:0.1469500000):0.2004670000	1jgc_A.pdb:0.2574030000):0.3145760000	(((((1lb3_A.pdb:0.0716520000	2za7_A.pdb:0.1249500000):0.2057100000	1bg7_A.pdb:0.3915280000):0.0886468000	1r03_A.pdb:0.0961210000):0.1634010000	(1z6o_A.pdb:0.9320270000	1z6o_M.pdb:0.5817900000):0.1689410000):0.1493510000	(((1eum_A.pdb:0.2893600000	1krq_A.pdb:0.2448750000):0.2910900000	(2jd7_A.pdb:0.0995000000	1vlg_A.pdb:0.3409620000):0.0831713000):0.1553380000	3e6s_A.pdb:0.4238710000):0.1700020000):0.6037140000):0.1511020000	((1lko_A.pdb:0.7791540000	1yuz_A.pdb:0.6817280000):0.3453610000	3qhb_A.pdb:0.9445140000):0.5972460000):0.0464411000	1nfv_A.pdb:0.5231880000):0.2678330000):0.2541600000	(2vzb_A.pdb:0.4361960000	((((((1oqu_A.pdb:0.1678220000	1r2f_A.pdb:0.1386360000):0.0465304000	1uzr_A.pdb:0.0931010000):0.4156440000	1mxr_A.pdb:0.7766370000):0.2479940000	((1jk0_A.pdb:0.3783240000	2uw2_A.pdb:0.1902960000):0.0739593000	1w68_A.pdb:0.0265300000):0.8857730000):0.2774070000	3ee4_A.pdb:0.7474550000):0.3887440000	(((2inc_B.pdb:0.5246830000	(2inp_C.pdb:0.6482870000	1mty_B.pdb:1.7120000000):0.4844240000):0.4999140000	(1mty_D.pdb:1.2435750000	3dhg_A.pdb:1.0595740000):0.4283790000):0.7802790000	(((2uw1_A.pdb:0.0163170000	2uw1_B.pdb:0.0352810000):0.0718032000	1afr_A.pdb:0.0966990000):0.6110560000	1za0_A.pdb:0.9323910000):0.4001420000):0.1705640000):0.9438920000):0.2955800000):0.1759340000):0.2233550000):0.1190340000):0.1388640000):0.0460516000);
(1ji5_A.pdb:0.2007530000	1jig_A.pdb:0.1352650000	(1n1q_A.pdb:0.1663310000	((2chp_A.pdb:0.2847030000	((((1dps_A.pdb:0.0422000000	1jts_A.pdb:0.0470750000):0.2246760000	1o9r_A.pdb:0.2137880000):0.1937310000	1uvh_A.pdb:0.5183030000):0.2728140000	((1tjo_A.pdb:0.0308040000	1tk6_A.pdb:0.0091640000):0.4638570000	((2fzf_A.pdb:1.8992910000	(((((((1bcf_A.pdb:0.0335660000	3e1q_A.pdb:0.0512680000):0.1575250000	2fkz_A.pdb:0.1985450000):0.1404590000	1jgc_A.pdb:0.2360370000):0.3166000000	1nfv_A.pdb:0.4335300000):0.3111360000	((((((1lb3_A.pdb:0.0523740000	2za7_A.pdb:0.1224660000):0.1885870000	(1bg7_A.pdb:0.4582390000	1r03_A.pdb:0.1363900000):0.0667442000):0.0969361000	(1z6o_A.pdb:0.9709460000	1z6o_M.pdb:0.6015090000):0.2678910000):0.2486290000	3e6s_A.pdb:0.5199890000):0.1726290000	((1eum_A.pdb:0.3423830000	1krq_A.pdb:0.2472410000):0.2866340000	2jd7_A.pdb:0.0878120000):0.0718872000):0.1497410000	1vlg_A.pdb:0.1865280000):0.5308230000):0.0781260000	((1lko_A.pdb:0.5704470000	1yuz_A.pdb:0.5790570000):0.3594230000	3qhb_A.pdb:0.8353220000):0.5769750000):0.0604565000	1otk_A.pdb:2.2522330000):0.0650492000):0.1333720000	(2vzb_A.pdb:0.4104100000	((((((((1oqu_A.pdb:0.1548000000	1r2f_A.pdb:0.1552570000):0.1174010000	1uzr_A.pdb:0.0000030000):0.6091890000	1mxr_A.pdb:0.8992290000):0.1920470000	(1jk0_A.pdb:0.2004920000	(2uw2_A.pdb:0.1728910000	1w68_A.pdb:0.1256070000):0.1563810000):0.5378460000):0.4008480000	3ee4_A.pdb:0.7949530000):0.2885880000	((2inc_B.pdb:0.7002620000	(2inp_C.pdb:0.4236220000	1mty_B.pdb:1.5811920000):0.4465240000):0.4631020000	(1mty_D.pdb:0.8877860000	3dhg_A.pdb:1.0150340000):0.3022120000):0.5554210000):0.3291850000	((2uw1_A.pdb:0.0304520000	2uw1_B.pdb:0.0434950000):0.0739514000	1afr_A.pdb:0.1203610000):0.7077600000):0.1510510000	1za0_A.pdb:0.7356800000):1.0428200000):0.3515530000):0.1053630000):0.2204270000):0.1501750000):0.0529030000	((1qgh_A.pdb:0.2394460000	2ux1_A.pdb:0.3414630000):0.0843386000	(1ji4_A.pdb:0.3992330000	2fjc_A.pdb:0.3783190000):0.1502440000):0.0987307000):0.0463450000):0.0891086000);
(1ji5_A.pdb:0.2407160000	1jig_A.pdb:0.1142740000	(1n1q_A.pdb:0.1873070000	(2chp_A.pdb:0.2992240000	(((1qgh_A.pdb:0.1633620000	2ux1_A.pdb:0.3680400000):0.2171910000	(((((1dps_A.pdb:0.0786800000	1jts_A.pdb:0.0458990000):0.2495120000	1o9r_A.pdb:0.1808260000):0.3451280000	1uvh_A.pdb:0.5847880000):0.1110600000	(1tjo_A.pdb:0.0581410000	1tk6_A.pdb:0.0102970000):0.4966050000):0.1469290000	((((2fzf_A.pdb:1.9633480000	1nfv_A.pdb:0.3894600000):0.0018756600	((((1bcf_A.pdb:0.0209640000	3e1q_A.pdb:0.0308850000):0.1455050000	2fkz_A.pdb:0.1595380000):0.1279060000	1jgc_A.pdb:0.2931370000):0.2504310000	((((((((1lb3_A.pdb:0.0577600000	2za7_A.pdb:0.0942250000):0.1688290000	1bg7_A.pdb:0.4549520000):0.0981337000	1r03_A.pdb:0.1262750000):0.2581340000	(1z6o_A.pdb:0.8951380000	1z6o_M.pdb:0.4595530000):0.3244510000):0.2805960000	3e6s_A.pdb:0.4511250000):0.1244440000	(2jd7_A.pdb:0.2025640000	1vlg_A.pdb:0.2746100000):0.1698900000):0.1497670000	1krq_A.pdb:0.1767640000):0.0963566000	1eum_A.pdb:0.3045510000):0.6976570000):0.2748190000):0.2211730000	((1lko_A.pdb:0.4978100000	1yuz_A.pdb:0.9323130000):0.3649340000	(3qhb_A.pdb:0.6169250000	(1otk_A.pdb:1.9358250000	((((((((1oqu_A.pdb:0.1414790000	1r2f_A.pdb:0.1603160000):0.0848769000	1uzr_A.pdb:0.0542270000):0.5469470000	1mxr_A.pdb:0.6865040000):0.3155260000	((1jk0_A.pdb:0.3454510000	2uw2_A.pdb:0.1476870000):0.0587302000	1w68_A.pdb:0.0633050000):0.6079320000):0.5018590000	3ee4_A.pdb:0.7792740000):0.5756890000	((2inc_B.pdb:0.6411270000	(1mty_D.pdb:0.8280620000	3dhg_A.pdb:1.0133070000):0.6474130000):0.2332390000	(2inp_C.pdb:0.4009310000	1mty_B.pdb:1.9319180000):0.2473550000):0.5893910000):0.5246130000	((2uw1_A.pdb:0.0117580000	2uw1_B.pdb:0.0326830000):0.0667882000	1afr_A.pdb:0.1101690000):0.3921360000):0.0248334000	1za0_A.pdb:1.1386800000):0.6316340000):0.3348440000):0.3645330000):0.4545920000):0.3854720000	2vzb_A.pdb:0.6196350000):0.1915860000):0.0359099000):0.0372784000	(1ji4_A.pdb:0.3989000000	2fjc_A.pdb:0.3865690000):0.1541300000):0.0635608000):0.0549763000):0.0961509000);
(1ji5_A.pdb:0.2012680000	1jig_A.pdb:0.1281990000	(1n1q_A.pdb:0.1921360000	(2chp_A.pdb:0.2881420000	(((1qgh_A.pdb:0.1968670000	2ux1_A.pdb:0.2914310000):0.2155770000	(1ji4_A.pdb:0.3777870000	2fjc_A.pdb:0.4174730000):0.1516250000):0.0780153000	(((((1dps_A.pdb:0.0613430000	1jts_A.pdb:0.0392460000):0.3480690000	1o9r_A.pdb:0.1524260000):0.2590950000	(1tjo_A.pdb:0.0284000000	1tk6_A.pdb:0.0162780000):0.5405930000):0.1316570000	1uvh_A.pdb:0.7035140000):0.2750310000	((2fzf_A.pdb:1.8573460000	((((((((1bcf_A.pdb:0.0226810000	3e1q_A.pdb:0.0445870000):0.1564760000	2fkz_A.pdb:0.1031920000):0.1235270000	1jgc_A.pdb:0.2881120000):0.4344870000	1nfv_A.pdb:0.4525050000):0.3272840000	((((1lb3_A.pdb:0.0421180000	2za7_A.pdb:0.1633360000):0.1909090000	(1bg7_A.pdb:0.4826710000	1r03_A.pdb:0.1343210000):0.0588847000):0.1956060000	(1z6o_A.pdb:0.9653060000	1z6o_M.pdb:0.3500600000):0.2510280000):0.0889472000	((((1eum_A.pdb:0.3162530000	1krq_A.pdb:0.2797790000):0.2723020000	2jd7_A.pdb:0.1758070000):0.0765154000	1vlg_A.pdb:0.2438540000):0.1446030000	3e6s_A.pdb:0.6088710000):0.1683480000):0.5794970000):0.0471027000	((1lko_A.pdb:0.5429740000	1yuz_A.pdb:0.6941570000):0.3675940000	3qhb_A.pdb:0.8448580000):0.4423350000):0.1103040000	1otk_A.pdb:2.5747950000):0.0655534000	((((((((1oqu_A.pdb:0.1945520000	1r2f_A.pdb:0.1762660000):0.0635368000	1uzr_A.pdb:0.0407130000):0.4572340000	1mxr_A.pdb:0.6703760000):0.2763020000	((1jk0_A.pdb:0.3369980000	2uw2_A.pdb:0.1855640000):0.0323836000	1w68_A.pdb:0.0610790000):0.6481450000):0.3066640000	3ee4_A.pdb:0.8175170000):0.2751670000	((2inc_B.pdb:1.0230000000	(2inp_C.pdb:0.3741200000	1mty_B.pdb:1.9150970000):0.3471240000):0.2848780000	(1mty_D.pdb:0.9529610000	3dhg_A.pdb:0.8197710000):0.4022330000):0.5767650000):0.3542930000	((2uw1_A.pdb:0.0343830000	2uw1_B.pdb:0.0524430000):0.0931232000	1afr_A.pdb:0.1222480000):0.6083990000):0.1221940000	1za0_A.pdb:0.9874400000):1.1236700000):0.0432584000):0.2074170000	2vzb_A.pdb:0.5769630000):0.2944650000):0.0858065000):0.0420964000):0.0734961000):0.0790532000);
(1ji5_A.pdb:0.2821500000	1jig_A.pdb:0.2018240000	(1n1q_A.pdb:0.2279390000	(2chp_A.pdb:0.3144310000	((1qgh_A.pdb:0.2203470000	2ux1_A.pdb:0.4033940000):0.3061870000	((1ji4_A.pdb:0.4313930000	2fjc_A.pdb:0.4985190000):0.0995464000	(((((1dps_A.pdb:0.0538050000	1jts_A.pdb:0.0515830000):0.3072720000	1o9r_A.pdb:0.1710620000):0.4414740000	(1tjo_A.pdb:0.0214170000	1tk6_A.pdb:0.0151670000):0.5572100000):0.1396580000	1uvh_A.pdb:0.7437060000):0.1501790000	((2fzf_A.pdb:1.8160700000	((((((1bcf_A.pdb:0.0294880000	3e1q_A.pdb:0.0352640000):0.1315650000	2fkz_A.pdb:0.1150690000):0.1109380000	1jgc_A.pdb:0.3942070000):0.2888150000	1nfv_A.pdb:0.5661520000):0.3548200000	(((1lko_A.pdb:0.4776550000	1yuz_A.pdb:0.7054100000):0.5960740000	3qhb_A.pdb:0.8600680000):0.6381540000	(((((1lb3_A.pdb:0.0469850000	2za7_A.pdb:0.1407930000):0.1894910000	1bg7_A.pdb:0.4458020000):0.0795260000	1r03_A.pdb:0.1198760000):0.2512120000	(1z6o_A.pdb:0.9769480000	1z6o_M.pdb:0.4237570000):0.3253510000):0.0634597000	((((1eum_A.pdb:0.3252910000	1krq_A.pdb:0.2938720000):0.2352500000	1vlg_A.pdb:0.3045330000):0.0471240000	2jd7_A.pdb:0.2084490000):0.1847420000	3e6s_A.pdb:0.6076820000):0.1431720000):0.2414710000):0.0810820000):0.3337770000	(1otk_A.pdb:2.3780620000	((((((((1oqu_A.pdb:0.1399380000	1r2f_A.pdb:0.1944260000):0.0634337000	1uzr_A.pdb:0.0726000000):0.5249080000	1mxr_A.pdb:0.8579060000):0.2144020000	((1jk0_A.pdb:0.4423120000	2uw2_A.pdb:0.1168600000):0.0400682000	1w68_A.pdb:0.0625910000):0.9674150000):0.2028880000	3ee4_A.pdb:0.7939990000):0.3811650000	((2inc_B.pdb:0.5975470000	(2inp_C.pdb:0.6986430000	1mty_B.pdb:1.6844210000):0.3882610000):0.4390010000	(1mty_D.pdb:1.1611410000	3dhg_A.pdb:1.0943540000):0.2057730000):0.5807820000):0.2368440000	((2uw1_A.pdb:0.0325730000	2uw1_B.pdb:0.0392640000):0.0908670000	1afr_A.pdb:0.1005310000):0.6941520000):0.1988980000	1za0_A.pdb:0.7601780000):0.7617780000):0.3404670000):0.0694419000):0.1302820000	2vzb_A.pdb:0.7535620000):0.2716710000):0.2003830000):0.0808923000):0.1166350000):0.0417582000):0.0750911000);
(1ji5_A.pdb:0.2260850000	1jig_A.pdb:0.1494020000	(1n1q_A.pdb:0.1808830000	(2chp_A.pdb:0.3325680000	((1qgh_A.pdb:0.1560130000	2ux1_A.pdb:0.3696400000):0.3116940000	(((1ji4_A.pdb:0.4498540000	2fjc_A.pdb:0.3780620000):0.2040980000	((1tjo_A.pdb:0.0140740000	1tk6_A.pdb:0.0152420000):0.4962720000	((2fzf_A.pdb:2.8257410000	(2vzb_A.pdb:0.3206150000	((((((((1oqu_A.pdb:0.1388670000	1r2f_A.pdb:0.1001390000):0.0174403000	1uzr_A.pdb:0.1076460000):0.6351050000	1mxr_A.pdb:0.6328380000):0.3628450000	((1jk0_A.pdb:0.3540570000	2uw2_A.pdb:0.1741120000):0.0487369000	1w68_A.pdb:0.0611810000):0.6143350000):0.3993590000	3ee4_A.pdb:1.1282810000):0.3189670000	(((2inc_B.pdb:0.6316760000	(2inp_C.pdb:0.6778880000	1mty_B.pdb:1.6694250000):0.2813080000):0.6054280000	3dhg_A.pdb:0.7007880000):0.2779200000	1mty_D.pdb:0.8338880000):0.8740520000):0.2187160000	((2uw1_A.pdb:0.0605780000	2uw1_B.pdb:0.0433090000):0.0930958000	1afr_A.pdb:0.1052830000):0.7952320000):0.3883900000	1za0_A.pdb:0.9868160000):1.1020000000):0.1960290000):0.0924429000	(((((((1bcf_A.pdb:0.0173850000	3e1q_A.pdb:0.0280730000):0.1106920000	2fkz_A.pdb:0.1236410000):0.1425500000	1jgc_A.pdb:0.3195250000):0.4225670000	(((((1lb3_A.pdb:0.0789460000	2za7_A.pdb:0.0989170000):0.2470880000	1r03_A.pdb:0.1618530000):0.0914992000	1bg7_A.pdb:0.3860330000):0.2068130000	(1z6o_A.pdb:0.9524060000	1z6o_M.pdb:0.5264410000):0.2262480000):0.1694550000	((((1eum_A.pdb:0.2963870000	1krq_A.pdb:0.2686600000):0.0871018000	3e6s_A.pdb:0.5462180000):0.2235190000	2jd7_A.pdb:0.2024080000):0.1345920000	1vlg_A.pdb:0.1734330000):0.1460690000):0.4838790000):0.1326260000	1nfv_A.pdb:0.4550420000):0.2269260000	(1lko_A.pdb:0.7120440000	(1yuz_A.pdb:0.8873690000	3qhb_A.pdb:1.0227430000):0.1030410000):0.5390550000):0.2124440000	1otk_A.pdb:2.7661140000):0.1781410000):0.0832170000):0.3358150000):0.0760406000	(((1dps_A.pdb:0.0485240000	1jts_A.pdb:0.0229280000):0.1761020000	1o9r_A.pdb:0.2330100000):0.2824350000	1uvh_A.pdb:0.6267810000):0.3377710000):0.0542509000):0.0672807000):0.0641824000):0.0523196000);
(1ji5_A.pdb:0.3035060000	(1jig_A.pdb:0.1678340000	((1qgh_A.pdb:0.2038840000	2ux1_A.pdb:0.2890530000):0.2877580000	((1ji4_A.pdb:0.3839400000	2fjc_A.pdb:0.6073980000):0.1097920000	(((((1dps_A.pdb:0.0553050000	1jts_A.pdb:0.0176660000):0.2976960000	1o9r_A.pdb:0.2068030000):0.3394570000	1uvh_A.pdb:0.6851280000):0.2567240000	(1tjo_A.pdb:0.0310610000	1tk6_A.pdb:0.0314190000):0.5372760000):0.1218850000	((((2fzf_A.pdb:1.5047540000	((1lko_A.pdb:0.6686220000	1yuz_A.pdb:0.7532900000):0.3148170000	3qhb_A.pdb:0.6045970000):0.3599200000):0.0000021305	1otk_A.pdb:3.0946020000):0.4378280000	(((((1bcf_A.pdb:0.0280530000	3e1q_A.pdb:0.0376440000):0.1224510000	2fkz_A.pdb:0.1537690000):0.1157880000	1jgc_A.pdb:0.3130150000):0.2022030000	1nfv_A.pdb:0.6487270000):0.2015840000	(((((1lb3_A.pdb:0.0158080000	2za7_A.pdb:0.1592170000):0.2101190000	(1bg7_A.pdb:0.5204960000	1r03_A.pdb:0.0996090000):0.0889881000):0.2628740000	(1z6o_A.pdb:0.9722200000	1z6o_M.pdb:0.6371540000):0.2085610000):0.1184930000	3e6s_A.pdb:0.5510080000):0.0945018000	((1eum_A.pdb:0.3449930000	1krq_A.pdb:0.2629900000):0.1782960000	(2jd7_A.pdb:0.2257880000	1vlg_A.pdb:0.2535070000):0.0854498000):0.2003720000):0.4523320000):0.2155880000):0.1287390000	(2vzb_A.pdb:0.5012830000	((((((((1oqu_A.pdb:0.1411410000	1r2f_A.pdb:0.1749880000):0.0492331000	1uzr_A.pdb:0.0902520000):0.5758360000	1mxr_A.pdb:0.5987860000):0.3231200000	((1jk0_A.pdb:0.4167710000	2uw2_A.pdb:0.1523450000):0.0660653000	1w68_A.pdb:0.0435840000):0.6403370000):0.2625640000	3ee4_A.pdb:0.8950510000):0.4901580000	((2inc_B.pdb:0.6048230000	(2inp_C.pdb:0.4622600000	1mty_B.pdb:1.6788770000):0.3860940000):0.2282070000	(1mty_D.pdb:0.8432800000	3dhg_A.pdb:0.9555010000):0.6432840000):0.4254590000):0.3521140000	((2uw1_A.pdb:0.0216330000	2uw1_B.pdb:0.0457310000):0.0797056000	1afr_A.pdb:0.1042900000):0.6514920000):0.2089840000	1za0_A.pdb:0.9721430000):0.9439830000):0.1517710000):0.2897050000):0.2451840000):0.0842608000):0.0523294000):0.0246952000	(1n1q_A.pdb:0.1321840000	2chp_A.pdb:0.3910690000):0.1141200000);
(1ji5_A.pdb:0.2942050000	1jig_A.pdb:0.1789450000	(1n1q_A.pdb:0.1857670000	(2chp_A.pdb:0.2589770000	(((((1qgh_A.pdb:0.3180210000	2ux1_A.pdb:0.2752460000):0.1842780000	1ji4_A.pdb:0.5268330000):0.0724122000	2fjc_A.pdb:0.6030530000):0.0544501000	((((2fzf_A.pdb:1.9309160000	((1lko_A.pdb:0.6497510000	1yuz_A.pdb:0.6236490000):0.3151160000	3qhb_A.pdb:0.5748680000):0.3948430000):0.4014650000	1otk_A.pdb:2.5308010000):0.2641870000	(((((1bcf_A.pdb:0.0271690000	3e1q_A.pdb:0.0258890000):0.1218680000	2fkz_A.pdb:0.1905150000):0.1356980000	1jgc_A.pdb:0.3477770000):0.1952340000	(((((1lb3_A.pdb:0.0771090000	2za7_A.pdb:0.1691800000):0.1996830000	1bg7_A.pdb:0.5360580000):0.0748181000	1r03_A.pdb:0.1309330000):0.2002990000	(1z6o_A.pdb:0.9193520000	1z6o_M.pdb:0.4827000000):0.1241720000):0.2169410000	(((1eum_A.pdb:0.3721530000	1krq_A.pdb:0.2084890000):0.1717020000	(2jd7_A.pdb:0.1999840000	1vlg_A.pdb:0.3202900000):0.0961391000):0.1066470000	3e6s_A.pdb:0.4716110000):0.1608460000):0.6256360000):0.1165660000	1nfv_A.pdb:0.6718630000):0.2413540000):0.1490390000	(2vzb_A.pdb:0.5362520000	((((((1oqu_A.pdb:0.1569850000	1r2f_A.pdb:0.1933250000):0.0403423000	1uzr_A.pdb:0.0746050000):0.7761820000	1mxr_A.pdb:0.5873990000):0.3080710000	((1jk0_A.pdb:0.3161790000	2uw2_A.pdb:0.1419930000):0.0425658000	1w68_A.pdb:0.0502890000):0.7507330000):0.3510690000	3ee4_A.pdb:0.8432860000):0.5713510000	(((2inc_B.pdb:0.6725680000	(2inp_C.pdb:0.4978300000	1mty_B.pdb:2.1982710000):0.3200210000):0.3821950000	(1mty_D.pdb:1.3738280000	3dhg_A.pdb:0.9184140000):0.3819320000):0.6832850000	(((2uw1_A.pdb:0.0307010000	2uw1_B.pdb:0.0387760000):0.0977448000	1afr_A.pdb:0.0890230000):0.8532100000	1za0_A.pdb:1.2093960000):0.1335530000):0.1679850000):0.8079190000):0.2945760000):0.2090450000):0.0195944000	(((1dps_A.pdb:0.0397110000	1jts_A.pdb:0.0206870000):0.2970310000	1o9r_A.pdb:0.1922240000):0.3305720000	(1uvh_A.pdb:0.5237010000	(1tjo_A.pdb:0.0185010000	1tk6_A.pdb:0.0085450000):0.6649000000):0.1450130000):0.2777800000):0.1698390000):0.0635815000):0.0750533000);
(1ji5_A.pdb:0.2439690000	1jig_A.pdb:0.1531300000	(((1n1q_A.pdb:0.1772650000	2chp_A.pdb:0.4402830000):0.0255552000	((1ji4_A.pdb:0.4497130000	2fjc_A.pdb:0.3722730000):0.0831662000	((((1dps_A.pdb:0.0690320000	1jts_A.pdb:0.0455110000):0.1792020000	1o9r_A.pdb:0.2819800000):0.3828740000	1uvh_A.pdb:0.5653960000):0.3793970000	((1tjo_A.pdb:0.0205190000	1tk6_A.pdb:0.0197190000):0.5467050000	((2fzf_A.pdb:2.0701360000	(2vzb_A.pdb:0.4469930000	((((((((1oqu_A.pdb:0.1865510000	1r2f_A.pdb:0.1687410000):0.0233851000	1uzr_A.pdb:0.0999740000):0.4787300000	1mxr_A.pdb:0.7383880000):0.3051780000	((1jk0_A.pdb:0.3628410000	2uw2_A.pdb:0.1874050000):0.0493747000	1w68_A.pdb:0.0619950000):0.6695410000):0.3788140000	3ee4_A.pdb:0.9457600000):0.1621760000	((2inc_B.pdb:0.5685400000	(2inp_C.pdb:0.3082290000	1mty_B.pdb:2.4660920000):0.4577830000):0.3590320000	(1mty_D.pdb:0.7856950000	3dhg_A.pdb:1.0311430000):0.5450320000):0.5797170000):0.1502520000	((2uw1_A.pdb:0.0229930000	2uw1_B.pdb:0.0438370000):0.1182630000	1afr_A.pdb:0.1143070000):0.8306620000):0.3988880000	1za0_A.pdb:0.7508590000):0.9471700000):0.2015960000):0.0349814000	(((((((1bcf_A.pdb:0.0392020000	3e1q_A.pdb:0.0341050000):0.1156210000	2fkz_A.pdb:0.1649200000):0.0791649000	1jgc_A.pdb:0.3375580000):0.3814850000	1nfv_A.pdb:0.6301910000):0.1706260000	((((((1lb3_A.pdb:0.0688200000	2za7_A.pdb:0.1158450000):0.1687860000	1bg7_A.pdb:0.5222180000):0.0436949000	1r03_A.pdb:0.1034300000):0.1283470000	3e6s_A.pdb:0.7003040000):0.1468330000	(1z6o_A.pdb:0.7373620000	1z6o_M.pdb:0.5219830000):0.2512620000):0.1258950000	((1eum_A.pdb:0.2575370000	1krq_A.pdb:0.2662680000):0.2666370000	(2jd7_A.pdb:0.2431270000	1vlg_A.pdb:0.2168830000):0.1266140000):0.2183860000):0.4494680000):0.1576140000	((1lko_A.pdb:0.5273410000	1yuz_A.pdb:1.0578530000):0.2560690000	3qhb_A.pdb:0.9612870000):0.7163840000):0.0463428000	1otk_A.pdb:2.7324190000):0.2738120000):0.1818960000):0.2106720000):0.1137920000):0.1328620000):0.0230202000	(1qgh_A.pdb:0.1560150000	2ux1_A.pdb:0.5231610000):0.2788850000):0.0452816000);
(1ji5_A.pdb:0.1904420000	1jig_A.pdb:0.2262780000	((1n1q_A.pdb:0.1792570000	2chp_A.pdb:0.4464030000):0.0859788000	((1qgh_A.pdb:0.2184450000	2ux1_A.pdb:0.4127530000):0.2032470000	(((1ji4_A.pdb:0.4968540000	2fjc_A.pdb:0.4219060000):0.1145700000	(((1dps_A.pdb:0.0613960000	1jts_A.pdb:0.0578230000):0.3001790000	1o9r_A.pdb:0.1689800000):0.2962860000	1uvh_A.pdb:0.6049050000):0.3388740000):0.0738308000	((1tjo_A.pdb:0.0292850000	1tk6_A.pdb:0.0129860000):0.5219730000	((((((2fzf_A.pdb:2.1174830000	1jgc_A.pdb:0.2243450000):0.0730608000	((1bcf_A.pdb:0.0225390000	3e1q_A.pdb:0.0265680000):0.1834890000	2fkz_A.pdb:0.1132060000):0.1483940000):0.3923210000	(1nfv_A.pdb:0.0602150000	1otk_A.pdb:2.9386000000):0.4576250000):0.2095500000	(((1lko_A.pdb:0.5911900000	1yuz_A.pdb:0.8817810000):0.3453090000	3qhb_A.pdb:0.8951470000):0.4823820000	(((((1lb3_A.pdb:0.0317810000	2za7_A.pdb:0.1056010000):0.1630100000	1bg7_A.pdb:0.4396760000):0.0854615000	1r03_A.pdb:0.1246700000):0.2505470000	(1z6o_A.pdb:0.9407000000	1z6o_M.pdb:0.4247340000):0.1624660000):0.1259670000	(((1eum_A.pdb:0.4062410000	1krq_A.pdb:0.1669940000):0.2668790000	(3e6s_A.pdb:0.7164550000	2jd7_A.pdb:0.1150510000):0.0608412000):0.1070730000	1vlg_A.pdb:0.2290890000):0.2313150000):0.3804980000):0.1061330000):0.1512390000	((((((((1oqu_A.pdb:0.1286200000	1r2f_A.pdb:0.1639520000):0.0946078000	1uzr_A.pdb:0.0538440000):0.6687890000	1mxr_A.pdb:0.7173460000):0.3507110000	((1jk0_A.pdb:0.3445170000	1w68_A.pdb:0.1057240000):0.0645034000	2uw2_A.pdb:0.1299760000):0.4148400000):0.6124410000	3ee4_A.pdb:0.7909720000):0.2038420000	((2inc_B.pdb:0.5486170000	(2inp_C.pdb:0.4908020000	1mty_B.pdb:2.1780880000):0.3862600000):0.3911660000	(1mty_D.pdb:1.0340580000	3dhg_A.pdb:0.9424240000):0.3385840000):0.4466740000):0.4780060000	((2uw1_A.pdb:0.0185610000	2uw1_B.pdb:0.0440070000):0.1151560000	1afr_A.pdb:0.0886380000):0.6957350000):0.1427520000	1za0_A.pdb:0.9101920000):1.2169900000):0.0867656000	2vzb_A.pdb:0.6548630000):0.1891830000):0.3307990000):0.0452110000):0.1283120000):0.0966812000);
(1ji5_A.pdb:0.2055250000	(1jig_A.pdb:0.1731440000	(((1qgh_A.pdb:0.1901270000	2ux1_A.pdb:0.4044990000):0.2545630000	((((1dps_A.pdb:0.0578420000	1jts_A.pdb:0.0511790000):0.1636490000	1o9r_A.pdb:0.2222170000):0.3208660000	1uvh_A.pdb:0.6124570000):0.2470800000	((1tjo_A.pdb:0.0427880000	1tk6_A.pdb:0.0115310000):0.4145930000	(((2fzf_A.pdb:1.8690970000	((((((1oqu_A.pdb:0.1456820000	1r2f_A.pdb:0.1377500000):0.0447555000	1uzr_A.pdb:0.0939560000):0.4804740000	1mxr_A.pdb:0.6099240000):0.3213020000	((1jk0_A.pdb:0.3723100000	2uw2_A.pdb:0.1322770000):0.0462882000	1w68_A.pdb:0.0776900000):0.5904510000):0.3229980000	3ee4_A.pdb:0.9577550000):0.3634980000	(((2inc_B.pdb:0.6269840000	(2inp_C.pdb:0.8382860000	1mty_B.pdb:1.6070170000):0.4530270000):0.6041000000	(1mty_D.pdb:0.9486520000	3dhg_A.pdb:0.7877020000):0.4694100000):0.3531560000	(((2uw1_A.pdb:0.0349260000	2uw1_B.pdb:0.0488630000):0.0254553000	1afr_A.pdb:0.1193870000):0.7631250000	1za0_A.pdb:0.8718650000):0.2353680000):0.1469610000):0.6276390000):0.1859190000	((((((1bcf_A.pdb:0.0080780000	3e1q_A.pdb:0.0273230000):0.1546260000	2fkz_A.pdb:0.0656010000):0.1282230000	1jgc_A.pdb:0.2216000000):0.2219590000	1nfv_A.pdb:0.4847910000):0.2233190000	(((1lko_A.pdb:0.5044810000	1yuz_A.pdb:0.7472750000):0.2559610000	3qhb_A.pdb:0.9454650000):0.3508050000	(((((1lb3_A.pdb:0.0434760000	2za7_A.pdb:0.1518510000):0.1927990000	1bg7_A.pdb:0.4658170000):0.0732814000	1r03_A.pdb:0.1316360000):0.1692590000	(1z6o_A.pdb:1.0129050000	1z6o_M.pdb:0.5694950000):0.2777960000):0.0961197000	(((1eum_A.pdb:0.3643110000	1krq_A.pdb:0.1837800000):0.2309900000	(2jd7_A.pdb:0.1172450000	1vlg_A.pdb:0.2823120000):0.1142800000):0.1486560000	3e6s_A.pdb:0.4731100000):0.1134890000):0.6438700000):0.1500110000):0.2477780000	1otk_A.pdb:2.9072460000):0.0981642000):0.0976672000	2vzb_A.pdb:0.5138470000):0.2179120000):0.1688920000):0.1208040000):0.0459264000	(1ji4_A.pdb:0.3861970000	2fjc_A.pdb:0.4418770000):0.1677940000):0.0856248000):0.0364905000	(1n1q_A.pdb:0.1222280000	2chp_A.pdb:0.3781430000):0.0441240000);
(1ji5_A.pdb:0.2696420000	(1jig_A.pdb:0.1750480000	(1n1q_A.pdb:0.1888800000	((2chp_A.pdb:0.3932720000	(((((1dps_A.pdb:0.0561760000	1jts_A.pdb:0.0494040000):0.1915200000	1o9r_A.pdb:0.2083840000):0.2545060000	(1tjo_A.pdb:0.0016420000	1tk6_A.pdb:0.0356910000):0.7500700000):0.1641720000	1uvh_A.pdb:0.7088340000):0.1588890000	((2fzf_A.pdb:1.7827910000	2vzb_A.pdb:0.6357700000):0.3864700000	((((((((1bcf_A.pdb:0.0342820000	3e1q_A.pdb:0.0339400000):0.1308870000	2fkz_A.pdb:0.1182540000):0.1049720000	1jgc_A.pdb:0.2992180000):0.1538670000	1nfv_A.pdb:0.5398010000):0.2417670000	(((((1lb3_A.pdb:0.0268810000	2za7_A.pdb:0.1249130000):0.1913240000	1bg7_A.pdb:0.4605130000):0.0703589000	1r03_A.pdb:0.0711470000):0.4006640000	(1z6o_A.pdb:0.8541420000	1z6o_M.pdb:0.4248220000):0.1540250000):0.1349810000	((1eum_A.pdb:0.2948240000	1krq_A.pdb:0.3087230000):0.1841630000	((3e6s_A.pdb:0.7003550000	2jd7_A.pdb:0.0955940000):0.1425500000	1vlg_A.pdb:0.2339930000):0.0581800000):0.2127390000):0.4354350000):0.1630330000	((1lko_A.pdb:0.7506230000	1yuz_A.pdb:0.6890850000):0.1267380000	3qhb_A.pdb:0.8375110000):0.4550490000):0.2093230000	1otk_A.pdb:2.5503950000):0.0411875000	(((((((1oqu_A.pdb:0.1419500000	(1r2f_A.pdb:0.1493020000	1uzr_A.pdb:0.1038360000):0.0470045000):0.4625150000	1mxr_A.pdb:0.7151800000):0.1534460000	3ee4_A.pdb:1.0447370000):0.2172670000	((1jk0_A.pdb:0.3878820000	2uw2_A.pdb:0.1403840000):0.0571652000	1w68_A.pdb:0.0698830000):0.7703850000):0.5880780000	((2inc_B.pdb:0.7384910000	(2inp_C.pdb:0.6480230000	1mty_B.pdb:1.9311580000):0.3405140000):0.5591810000	(1mty_D.pdb:0.9197760000	3dhg_A.pdb:0.7395040000):0.6632300000):0.3682580000):0.2284820000	((2uw1_A.pdb:0.0167250000	2uw1_B.pdb:0.0409540000):0.0397130000	1afr_A.pdb:0.0993660000):0.6407220000):0.2495280000	1za0_A.pdb:0.7682370000):1.1046600000):0.0568485000):0.2107280000):0.1614630000):0.0730388000	(1ji4_A.pdb:0.5738970000	2fjc_A.pdb:0.4227820000):0.2692480000):0.0295062000):0.0948573000):0.0445734000	(1qgh_A.pdb:0.2039010000	2ux1_A.pdb:0.3944940000):0.3102700000);
(1ji5_A.pdb:0.2020430000	1jig_A.pdb:0.1083050000	(1n1q_A.pdb:0.1379920000	(2chp_A.pdb:0.3739120000	(((1qgh_A.pdb:0.2459250000	2ux1_A.pdb:0.3629500000):0.2273980000	(1ji4_A.pdb:0.5912290000	2fjc_A.pdb:0.3706970000):0.1675610000):0.0643498000	(((((1dps_A.pdb:0.0467650000	1jts_A.pdb:0.0533370000):0.2487980000	1o9r_A.pdb:0.2447930000):0.3290510000	1uvh_A.pdb:0.6310050000):0.2192490000	(1tjo_A.pdb:0.0381590000	1tk6_A.pdb:0.0200690000):0.5574490000):0.2841270000	(((((2fzf_A.pdb:2.0038480000	(((((1lb3_A.pdb:0.0204020000	2za7_A.pdb:0.1928170000):0.2528270000	1r03_A.pdb:0.1385380000):0.1318720000	1bg7_A.pdb:0.3463890000):0.1978050000	(1z6o_A.pdb:0.8026560000	1z6o_M.pdb:0.4880020000):0.1795100000):0.0772301000	(((1eum_A.pdb:0.3616540000	1krq_A.pdb:0.1718930000):0.3031770000	(3e6s_A.pdb:0.7164860000	2jd7_A.pdb:0.1024870000):0.0613239000):0.0985950000	1vlg_A.pdb:0.1715400000):0.2422550000):0.3540910000):0.2051830000	((((1bcf_A.pdb:0.0336240000	3e1q_A.pdb:0.0336620000):0.1434010000	2fkz_A.pdb:0.1030770000):0.2548080000	1jgc_A.pdb:0.2333270000):0.2862150000	1nfv_A.pdb:0.4184190000):0.2951520000):0.0946039000	((1lko_A.pdb:0.4465310000	1yuz_A.pdb:0.7574360000):0.3399530000	(3qhb_A.pdb:0.5748250000	1otk_A.pdb:2.2248620000):0.2487100000):0.3318040000):0.1630010000	((((((1oqu_A.pdb:0.1704970000	1r2f_A.pdb:0.1444340000):0.0818217000	1uzr_A.pdb:0.0290320000):0.5071330000	(1mxr_A.pdb:0.6226780000	((1jk0_A.pdb:0.4024080000	2uw2_A.pdb:0.1755310000):0.0940949000	1w68_A.pdb:0.0356180000):0.8512350000):0.2261540000):0.4085560000	3ee4_A.pdb:0.7352340000):0.3694370000	(((2inc_B.pdb:0.6882360000	(2inp_C.pdb:0.6289130000	1mty_B.pdb:1.6010350000):0.3177290000):0.6658780000	(1mty_D.pdb:1.0141230000	3dhg_A.pdb:0.9452390000):0.2886660000):0.8246290000	((2uw1_A.pdb:0.0329610000	2uw1_B.pdb:0.0381730000):0.0452352000	1afr_A.pdb:0.1006580000):0.8533140000):0.2467300000):0.1905350000	1za0_A.pdb:0.8414800000):0.8234510000):0.2658040000	2vzb_A.pdb:0.5749020000):0.3383080000):0.1542780000):0.0861110000):0.0754887000):0.0710794000);
(1ji5_A.pdb:0.2600230000	(1jig_A.pdb:0.1491210000	((1qgh_A.pdb:0.2065700000	2ux1_A.pdb:0.3729090000):0.2514070000	((1ji4_A.pdb:0.3879500000	2fjc_A.pdb:0.3538140000):0.1670060000	((((1dps_A.pdb:0.0598260000	1jts_A.pdb:0.0403770000):0.1465610000	1o9r_A.pdb:0.2550070000):0.2584220000	1uvh_A.pdb:0.6045700000):0.3167940000	((1tjo_A.pdb:0.0423380000	1tk6_A.pdb:0.0140710000):0.5059070000	(((((((2fzf_A.pdb:1.8856220000	(((((1lb3_A.pdb:0.0483980000	2za7_A.pdb:0.1182380000):0.2072780000	1r03_A.pdb:0.1409690000):0.0493294000	1bg7_A.pdb:0.4471150000):0.3139750000	(1z6o_A.pdb:0.8134260000	1z6o_M.pdb:0.3893020000):0.2447460000):0.1836840000	((((1eum_A.pdb:0.2544740000	1krq_A.pdb:0.2342990000):0.1899490000	3e6s_A.pdb:0.5178770000):0.1134290000	2jd7_A.pdb:0.1667360000):0.1062500000	1vlg_A.pdb:0.1341040000):0.2657540000):0.3145820000):0.1952600000	1nfv_A.pdb:0.4381520000):0.0633053000	(((1bcf_A.pdb:0.0180830000	3e1q_A.pdb:0.0156710000):0.1648620000	2fkz_A.pdb:0.1136510000):0.1595630000	1jgc_A.pdb:0.2727160000):0.3691380000):0.1828070000	((1lko_A.pdb:0.5393730000	1yuz_A.pdb:0.8807850000):0.1933800000	3qhb_A.pdb:0.8438930000):0.5759180000):0.1348580000	1otk_A.pdb:2.4679540000):0.1004970000	(((((((1oqu_A.pdb:0.1768790000	1r2f_A.pdb:0.1573580000):0.0443117000	1uzr_A.pdb:0.1011410000):0.4483210000	1mxr_A.pdb:0.9019560000):0.3981090000	(3ee4_A.pdb:1.2554960000	((1jk0_A.pdb:0.3719680000	2uw2_A.pdb:0.1460910000):0.0405117000	1w68_A.pdb:0.0512780000):0.7347290000):0.0974511000):0.2794820000	(((2inc_B.pdb:0.5277890000	(2inp_C.pdb:0.3329090000	1mty_B.pdb:1.8830290000):0.6455390000):0.4628810000	3dhg_A.pdb:0.7778720000):0.1752630000	1mty_D.pdb:1.4774330000):0.4720300000):0.5269250000	((2uw1_A.pdb:0.0307380000	2uw1_B.pdb:0.0279420000):0.0890291000	1afr_A.pdb:0.0988030000):0.6848280000):0.4126800000	1za0_A.pdb:0.9667060000):0.9421990000):0.0441192000	2vzb_A.pdb:0.5977410000):0.0395269000):0.2523460000):0.0816758000):0.0622477000):0.0928004000):0.0435406000	(1n1q_A.pdb:0.1957800000	2chp_A.pdb:0.4034470000):0.0395922000);
(1ji5_A.pdb:0.2292040000	1jig_A.pdb:0.1673780000	((1n1q_A.pdb:0.1691120000	(2chp_A.pdb:0.2913330000	((1ji4_A.pdb:0.3079770000	2fjc_A.pdb:0.4350600000):0.2012660000	(((((1dps_A.pdb:0.0858880000	1jts_A.pdb:0.0404260000):0.2568590000	1o9r_A.pdb:0.2559440000):0.3222480000	1uvh_A.pdb:0.6509410000):0.2012340000	(1tjo_A.pdb:0.0433090000	1tk6_A.pdb:0.0214310000):0.4584940000):0.1817180000	((2fzf_A.pdb:1.9075440000	(((((((1bcf_A.pdb:0.0270750000	3e1q_A.pdb:0.0242690000):0.1260070000	2fkz_A.pdb:0.1204140000):0.0990998000	1jgc_A.pdb:0.3879500000):0.2080650000	1nfv_A.pdb:0.6549210000):0.2974780000	(((((1lb3_A.pdb:0.0801890000	2za7_A.pdb:0.1156460000):0.1512780000	1bg7_A.pdb:0.4781480000):0.0581858000	1r03_A.pdb:0.1321910000):0.0950423000	(1z6o_A.pdb:0.7570300000	1z6o_M.pdb:0.5446090000):0.2165140000):0.1190950000	((((1eum_A.pdb:0.2832060000	1krq_A.pdb:0.2893700000):0.2779120000	1vlg_A.pdb:0.2785250000):0.0256395000	2jd7_A.pdb:0.2046340000):0.2415310000	3e6s_A.pdb:0.5523320000):0.1590650000):0.4548440000):0.0475148000	((1lko_A.pdb:0.3949360000	1yuz_A.pdb:1.1010880000):0.4101370000	3qhb_A.pdb:0.9156620000):0.6562400000):0.1390920000	1otk_A.pdb:2.5526770000):0.0952654000):0.0812138000	(2vzb_A.pdb:0.4809390000	((((((((1oqu_A.pdb:0.1631150000	1r2f_A.pdb:0.1637500000):0.0797413000	1uzr_A.pdb:0.0799870000):0.5866640000	1mxr_A.pdb:0.8699870000):0.5246190000	((1jk0_A.pdb:0.3564940000	2uw2_A.pdb:0.1764560000):0.0440859000	1w68_A.pdb:0.0666040000):0.5821940000):0.5090350000	3ee4_A.pdb:0.9084950000):0.2962760000	((2inc_B.pdb:0.7028980000	(2inp_C.pdb:0.3013340000	1mty_B.pdb:1.8763710000):0.4707210000):0.4061990000	(1mty_D.pdb:0.9931970000	3dhg_A.pdb:0.9413550000):0.2272270000):0.7226750000):0.5126950000	((2uw1_A.pdb:0.0088760000	2uw1_B.pdb:0.0523270000):0.0514262000	1afr_A.pdb:0.1236220000):0.6997340000):0.2912990000	1za0_A.pdb:0.6797250000):0.8973720000):0.1113370000):0.2265810000):0.1809930000):0.1109270000):0.0587168000):0.0636477000	(1qgh_A.pdb:0.1848710000	2ux1_A.pdb:0.3996260000):0.3142040000):0.0258636000);
(1ji5_A.pdb:0.1792480000	(1jig_A.pdb:0.1315330000	((1qgh_A.pdb:0.1834000000	2ux1_A.pdb:0.3899590000):0.2831510000	((1ji4_A.pdb:0.4126280000	2fjc_A.pdb:0.4431790000):0.1243250000	((((1dps_A.pdb:0.0694260000	1jts_A.pdb:0.0359730000):0.1915470000	1o9r_A.pdb:0.3243980000):0.2741290000	1uvh_A.pdb:0.5832140000):0.2746570000	((1tjo_A.pdb:0.0230750000	1tk6_A.pdb:0.0400950000):0.5533930000	((2fzf_A.pdb:2.1390020000	(2vzb_A.pdb:0.4112720000	(((((((1oqu_A.pdb:0.0996530000	1r2f_A.pdb:0.1579850000):0.0434613000	1uzr_A.pdb:0.0617270000):0.3904740000	1mxr_A.pdb:0.9067940000):0.2345220000	((1jk0_A.pdb:0.2978690000	2uw2_A.pdb:0.1561530000):0.0609897000	1w68_A.pdb:0.0488560000):0.7487230000):0.2473640000	(((2uw1_A.pdb:0.0405360000	2uw1_B.pdb:0.0304500000):0.0846166000	1afr_A.pdb:0.0818170000):0.6692100000	1za0_A.pdb:1.2551860000):0.4169820000):0.1191550000	3ee4_A.pdb:0.6498750000):0.2637130000	(((2inc_B.pdb:0.6323500000	1mty_B.pdb:1.8909530000):0.3971310000	2inp_C.pdb:0.5974780000):0.3070850000	(1mty_D.pdb:1.1293020000	3dhg_A.pdb:0.8746690000):0.4100780000):0.3517550000):0.7887260000):0.1117320000):0.2238130000	(((((((1bcf_A.pdb:0.0134200000	3e1q_A.pdb:0.0344250000):0.1012280000	2fkz_A.pdb:0.1666380000):0.0837196000	1jgc_A.pdb:0.3024820000):0.2094330000	1nfv_A.pdb:0.4846340000):0.2469430000	(((((1lb3_A.pdb:0.0440080000	2za7_A.pdb:0.1212630000):0.2197080000	1bg7_A.pdb:0.4429660000):0.0901611000	1r03_A.pdb:0.0891070000):0.1617400000	(1z6o_A.pdb:0.8023750000	1z6o_M.pdb:0.5622670000):0.1729990000):0.1051360000	(((1eum_A.pdb:0.3498120000	1krq_A.pdb:0.1269170000):0.2525120000	(2jd7_A.pdb:0.2307530000	1vlg_A.pdb:0.2273610000):0.1344490000):0.0671768000	3e6s_A.pdb:0.5845780000):0.1653810000):0.4736310000):0.1638830000	((1lko_A.pdb:0.4126260000	1yuz_A.pdb:0.7359720000):0.2773510000	3qhb_A.pdb:0.5571660000):0.4965760000):0.1229050000	1otk_A.pdb:2.7626000000):0.1705570000):0.0626698000):0.1978650000):0.0729499000):0.1440240000):0.1111470000):0.0306587000	(1n1q_A.pdb:0.1156640000	2chp_A.pdb:0.3460450000):0.0894619000);
(1ji5_A.pdb:0.2673480000	1jig_A.pdb:0.1648280000	((1n1q_A.pdb:0.1428490000	2chp_A.pdb:0.3358240000):0.0501357000	(((1qgh_A.pdb:0.2305680000	2ux1_A.pdb:0.3796730000):0.2303610000	((1ji4_A.pdb:0.5750560000	2fjc_A.pdb:0.4444560000):0.0895819000	(((1dps_A.pdb:0.0520810000	1jts_A.pdb:0.0482810000):0.1869260000	1o9r_A.pdb:0.2456890000):0.3366550000	1uvh_A.pdb:0.6379910000):0.1903120000):0.0919919000):0.0432721000	((1tjo_A.pdb:0.0151530000	1tk6_A.pdb:0.0081420000):0.6395100000	((2fzf_A.pdb:1.6565050000	((((((1bcf_A.pdb:0.0269420000	3e1q_A.pdb:0.0281830000):0.2137960000	2fkz_A.pdb:0.0803380000):0.1714660000	1jgc_A.pdb:0.3622510000):0.1529610000	((((1lb3_A.pdb:0.1004660000	2za7_A.pdb:0.1140220000):0.1848280000	1bg7_A.pdb:0.4414070000):0.1232520000	1r03_A.pdb:0.1320830000):0.2477810000	((1z6o_A.pdb:0.8107560000	1z6o_M.pdb:0.4339860000):0.1363040000	((((1eum_A.pdb:0.2476590000	1krq_A.pdb:0.2046860000):0.1616770000	3e6s_A.pdb:0.4852510000):0.1370220000	2jd7_A.pdb:0.2147290000):0.1203980000	1vlg_A.pdb:0.1469190000):0.1792010000):0.1362920000):0.5692840000):0.1901890000	(1nfv_A.pdb:0.2697560000	1otk_A.pdb:2.7282930000):0.2961530000):0.2098980000	(1lko_A.pdb:0.5476620000	(1yuz_A.pdb:0.6687970000	3qhb_A.pdb:0.9670610000):0.1907250000):0.6999930000):0.1338840000):0.0712340000	(2vzb_A.pdb:0.4180480000	((((((1oqu_A.pdb:0.0894640000	1r2f_A.pdb:0.1624510000):0.0333608000	1uzr_A.pdb:0.0523680000):0.4367880000	(1mxr_A.pdb:0.6883590000	((1jk0_A.pdb:0.3292110000	1w68_A.pdb:0.0623230000):0.0469244000	2uw2_A.pdb:0.1174570000):0.8686360000):0.1849220000):0.3857880000	3ee4_A.pdb:0.6787550000):0.2680590000	((2inc_B.pdb:0.8291540000	(2inp_C.pdb:0.4819060000	1mty_B.pdb:1.9725120000):0.2386840000):0.7807840000	(1mty_D.pdb:0.9755510000	3dhg_A.pdb:0.6839060000):0.3410030000):0.5054670000):0.2820500000	(((2uw1_A.pdb:0.0252730000	2uw1_B.pdb:0.0401130000):0.1334690000	1afr_A.pdb:0.0582970000):0.6443290000	1za0_A.pdb:1.1036900000):0.2052650000):1.0758700000):0.2387210000):0.2132640000):0.1698640000):0.0532413000):0.0794513000);
(1ji5_A.pdb:0.2126760000	1jig_A.pdb:0.1991570000	(1n1q_A.pdb:0.2354010000	(2chp_A.pdb:0.3649870000	((1qgh_A.pdb:0.1871000000	2ux1_A.pdb:0.4222440000):0.2999440000	((1ji4_A.pdb:0.5098100000	2fjc_A.pdb:0.4702510000):0.0841830000	((((1dps_A.pdb:0.0649030000	1jts_A.pdb:0.0285940000):0.2409490000	1o9r_A.pdb:0.1564440000):0.2583410000	1uvh_A.pdb:0.6501810000):0.2516730000	((1tjo_A.pdb:0.0395210000	1tk6_A.pdb:0.0106750000):0.4672070000	((((2fzf_A.pdb:1.6200550000	((1lko_A.pdb:0.5300480000	1yuz_A.pdb:0.9134990000):0.3697150000	3qhb_A.pdb:1.0020290000):0.0000020326):0.3135460000	1otk_A.pdb:2.7536050000):0.2582510000	(((((1bcf_A.pdb:0.0422880000	3e1q_A.pdb:0.0121910000):0.1698140000	2fkz_A.pdb:0.1240880000):0.1745970000	1jgc_A.pdb:0.2745060000):0.2479630000	1nfv_A.pdb:0.4366860000):0.2613540000	((((1lb3_A.pdb:0.0455540000	2za7_A.pdb:0.1563980000):0.2311120000	(1bg7_A.pdb:0.4448820000	1r03_A.pdb:0.1785380000):0.0802313000):0.2212570000	(1z6o_A.pdb:0.9727610000	1z6o_M.pdb:0.4445770000):0.2186610000):0.0901479000	(((1eum_A.pdb:0.3880760000	1krq_A.pdb:0.2596030000):0.2501260000	(3e6s_A.pdb:0.8334220000	2jd7_A.pdb:0.1484000000):0.0827192000):0.1214720000	1vlg_A.pdb:0.1719420000):0.1819040000):0.4255450000):0.1327030000):0.3812060000	(2vzb_A.pdb:0.2800200000	(((((((1oqu_A.pdb:0.1295510000	1r2f_A.pdb:0.1981110000):0.0468530000	1uzr_A.pdb:0.1016270000):0.5385500000	1mxr_A.pdb:0.8990980000):0.2511170000	3ee4_A.pdb:1.0698150000):0.2522710000	((1jk0_A.pdb:0.3759580000	2uw2_A.pdb:0.1580000000):0.0609478000	1w68_A.pdb:0.0625100000):0.8980040000):0.4223940000	(((2uw1_A.pdb:0.0381320000	2uw1_B.pdb:0.0359050000):0.0695205000	1afr_A.pdb:0.0971910000):0.7201380000	1za0_A.pdb:1.0633540000):0.4628780000):0.2847860000	((2inc_B.pdb:0.6328340000	(2inp_C.pdb:0.6225670000	1mty_B.pdb:1.9951420000):0.5005050000):0.3978500000	(1mty_D.pdb:0.9839650000	3dhg_A.pdb:0.9424420000):0.3045430000):0.7458250000):0.9234500000):0.3257930000):0.2380900000):0.2168810000):0.1643070000):0.0599534000):0.0720013000):0.0414449000):0.0857884000);
(1ji5_A.pdb:0.2431420000	1jig_A.pdb:0.2108770000	((1n1q_A.pdb:0.2266440000	(2chp_A.pdb:0.3750550000	((1ji4_A.pdb:0.4450160000	2fjc_A.pdb:0.4270150000):0.1377030000	(((((1dps_A.pdb:0.0724700000	1jts_A.pdb:0.0571570000):0.2521840000	1o9r_A.pdb:0.1267660000):0.3788500000	(1tjo_A.pdb:0.0191640000	1tk6_A.pdb:0.0216690000):0.7157130000):0.1330530000	1uvh_A.pdb:0.6862920000):0.2685890000	((2fzf_A.pdb:1.7229270000	2vzb_A.pdb:0.7412800000):0.2101830000	((((((1bcf_A.pdb:0.0192780000	3e1q_A.pdb:0.0265610000):0.1231640000	2fkz_A.pdb:0.1934340000):0.0915020000	1jgc_A.pdb:0.3448280000):0.3471990000	((((1lb3_A.pdb:0.0679990000	2za7_A.pdb:0.1467710000):0.1351380000	(1bg7_A.pdb:0.4592850000	1r03_A.pdb:0.0718680000):0.0909165000):0.2629460000	(1z6o_A.pdb:0.8954960000	1z6o_M.pdb:0.4058160000):0.2255850000):0.2035680000	((((1eum_A.pdb:0.4085570000	1krq_A.pdb:0.2335660000):0.0992436000	3e6s_A.pdb:0.5885510000):0.2017310000	2jd7_A.pdb:0.2482200000):0.1030820000	1vlg_A.pdb:0.1704640000):0.1562010000):0.5219970000):0.1203480000	(1nfv_A.pdb:0.4009140000	(1lko_A.pdb:0.5317360000	(1yuz_A.pdb:0.7058460000	3qhb_A.pdb:0.9825370000):0.1563090000):0.9469530000):0.2284720000):0.1560920000	(1otk_A.pdb:2.9130920000	(((((((1oqu_A.pdb:0.1493530000	1r2f_A.pdb:0.1813470000):0.0447207000	1uzr_A.pdb:0.0739280000):0.6463920000	1mxr_A.pdb:0.7461780000):0.2994650000	(1jk0_A.pdb:0.2934370000	(2uw2_A.pdb:0.1666290000	1w68_A.pdb:0.0596490000):0.1053880000):0.6157360000):0.2925460000	3ee4_A.pdb:0.9143220000):0.4573390000	(((2uw1_A.pdb:0.0247180000	2uw1_B.pdb:0.0440890000):0.1031000000	1afr_A.pdb:0.0798870000):0.5502200000	1za0_A.pdb:1.0313520000):0.2721690000):0.1642030000	((2inc_B.pdb:0.7580180000	(2inp_C.pdb:0.6357560000	1mty_B.pdb:1.7817720000):0.3895240000):0.5624890000	(1mty_D.pdb:1.1077370000	3dhg_A.pdb:0.9279500000):0.4167660000):0.7981570000):1.1994300000):0.0000020004):0.2682550000):0.2148450000):0.0313130000):0.1102990000):0.0352885000):0.0783333000	(1qgh_A.pdb:0.2011500000	2ux1_A.pdb:0.3463250000):0.2686060000):0.0797871000);
(1ji5_A.pdb:0.2013030000	(1jig_A.pdb:0.0948390000	(((1qgh_A.pdb:0.1454960000	2ux1_A.pdb:0.4070800000):0.2295820000	(1ji4_A.pdb:0.4049080000	2fjc_A.pdb:0.4135710000):0.2068470000):0.0534757000	(((((1dps_A.pdb:0.0631740000	1jts_A.pdb:0.0589760000):0.2659760000	1o9r_A.pdb:0.1437990000):0.3577120000	1uvh_A.pdb:0.7404290000):0.1872270000	(1tjo_A.pdb:0.0236800000	1tk6_A.pdb:0.0250430000):0.3662300000):0.1802200000	(((((2fzf_A.pdb:1.4793650000	((1lko_A.pdb:0.4918900000	1yuz_A.pdb:0.6538290000):0.2463500000	(3qhb_A.pdb:0.5619830000	1otk_A.pdb:2.2305190000):0.2409680000):0.4676410000):0.3268140000	(((((1lb3_A.pdb:0.0607050000	2za7_A.pdb:0.1150260000):0.2846610000	1r03_A.pdb:0.1594930000):0.0572232000	(1z6o_A.pdb:0.7800300000	1z6o_M.pdb:0.5023560000):0.2247590000):0.0800820000	1bg7_A.pdb:0.4627840000):0.1974290000	((((1eum_A.pdb:0.3713150000	1krq_A.pdb:0.2149100000):0.1189650000	3e6s_A.pdb:0.5864380000):0.1052470000	2jd7_A.pdb:0.1436310000):0.1436210000	1vlg_A.pdb:0.1796040000):0.2163880000):0.4957040000):0.0272201000	((((1bcf_A.pdb:0.0241150000	3e1q_A.pdb:0.0285210000):0.1200250000	2fkz_A.pdb:0.1342450000):0.1763910000	1jgc_A.pdb:0.2362340000):0.2722220000	1nfv_A.pdb:0.4269060000):0.2219590000):0.2889060000	(((((((1oqu_A.pdb:0.1481890000	1r2f_A.pdb:0.1635680000):0.0167301000	1uzr_A.pdb:0.1039660000):0.4817730000	1mxr_A.pdb:0.6107630000):0.3782900000	((1jk0_A.pdb:0.3510140000	2uw2_A.pdb:0.1703380000):0.0410768000	1w68_A.pdb:0.0713530000):0.6433180000):0.3101590000	3ee4_A.pdb:0.8963280000):0.2940660000	((2inc_B.pdb:0.5760780000	(2inp_C.pdb:0.5471830000	1mty_B.pdb:1.8323080000):0.4287320000):0.7704610000	(1mty_D.pdb:0.9923980000	3dhg_A.pdb:0.7794590000):0.4785090000):0.3869540000):0.2518310000	(((2uw1_A.pdb:0.0295200000	2uw1_B.pdb:0.0327470000):0.1237810000	1afr_A.pdb:0.0727410000):0.6018480000	1za0_A.pdb:1.1219540000):0.3115140000):0.6874830000):0.1831330000	2vzb_A.pdb:0.5285070000):0.3752780000):0.2376100000):0.1067030000):0.0541632000	(1n1q_A.pdb:0.1147670000	2chp_A.pdb:0.4877780000):0.1207300000);
(1ji5_A.pdb:0.3158860000	1jig_A.pdb:0.1038930000	((1n1q_A.pdb:0.1595330000	2chp_A.pdb:0.4387280000):0.0601085000	((1qgh_A.pdb:0.2129880000	2ux1_A.pdb:0.4186210000):0.2830840000	((1ji4_A.pdb:0.4280510000	2fjc_A.pdb:0.4570580000):0.1420680000	((((1dps_A.pdb:0.0769370000	1jts_A.pdb:0.0225170000):0.2462680000	1o9r_A.pdb:0.2622780000):0.2326410000	1uvh_A.pdb:0.6605680000):0.2821670000	(((1tjo_A.pdb:0.0299880000	1tk6_A.pdb:0.0211780000):0.4315490000	1otk_A.pdb:2.0519450000):0.0151571000	((2fzf_A.pdb:2.0751770000	((((((1bcf_A.pdb:0.0281630000	3e1q_A.pdb:0.0382320000):0.1752530000	2fkz_A.pdb:0.0770390000):0.1584880000	1jgc_A.pdb:0.2338380000):0.2531570000	1nfv_A.pdb:0.4845980000):0.2814970000	(((((1lb3_A.pdb:0.0468590000	2za7_A.pdb:0.1281560000):0.1823610000	1bg7_A.pdb:0.4564520000):0.0848007000	1r03_A.pdb:0.0745010000):0.2584120000	(((1eum_A.pdb:0.3515920000	1krq_A.pdb:0.2189360000):0.2145460000	(2jd7_A.pdb:0.1185590000	1vlg_A.pdb:0.3447870000):0.0688477000):0.1329810000	3e6s_A.pdb:0.5682750000):0.2493190000):0.0968313000	(1z6o_A.pdb:0.6926230000	1z6o_M.pdb:0.5755960000):0.3440800000):0.4837710000):0.1261040000	((1lko_A.pdb:0.7079100000	1yuz_A.pdb:0.5318920000):0.3845300000	3qhb_A.pdb:0.8582740000):0.6194980000):0.3373960000):0.0302082000	(2vzb_A.pdb:0.5410770000	(((((((1oqu_A.pdb:0.1535100000	1r2f_A.pdb:0.1624780000):0.0781692000	1uzr_A.pdb:0.0359470000):0.5318410000	1mxr_A.pdb:0.8365450000):0.0911620000	(1jk0_A.pdb:0.2862950000	(2uw2_A.pdb:0.1788110000	1w68_A.pdb:0.0718590000):0.0880284000):0.8977790000):0.2035930000	3ee4_A.pdb:0.8373390000):0.3354200000	(((2uw1_A.pdb:0.0275730000	2uw1_B.pdb:0.0522250000):0.0749444000	1afr_A.pdb:0.0965150000):0.9141060000	1za0_A.pdb:0.7804610000):0.3973400000):0.2854200000	((2inc_B.pdb:0.8897610000	(2inp_C.pdb:0.6585970000	1mty_B.pdb:1.6630220000):0.1792390000):0.2503650000	(1mty_D.pdb:1.2613830000	3dhg_A.pdb:0.9887320000):0.3984710000):0.6825390000):0.7783170000):0.2316930000):0.2628350000):0.2578430000):0.2189480000):0.0760319000):0.1624900000):0.0710947000);
(1ji5_A.pdb:0.2558660000	1jig_A.pdb:0.1411150000	((1n1q_A.pdb:0.1906600000	(2chp_A.pdb:0.3479030000	((1ji4_A.pdb:0.3893250000	2fjc_A.pdb:0.3798590000):0.1199660000	((((1dps_A.pdb:0.0891210000	1jts_A.pdb:0.0496560000):0.1667390000	1uvh_A.pdb:0.8493810000):0.1498810000	1o9r_A.pdb:0.2000480000):0.2812510000	((1tjo_A.pdb:0.0425950000	1tk6_A.pdb:0.0204360000):0.4453720000	(((2fzf_A.pdb:2.7268750000	((((((1bcf_A.pdb:0.0388370000	3e1q_A.pdb:0.0299090000):0.1688160000	2fkz_A.pdb:0.1530620000):0.0667511000	1jgc_A.pdb:0.2910960000):0.3171710000	1nfv_A.pdb:0.6190630000):0.3252920000	((((1lb3_A.pdb:0.0769340000	2za7_A.pdb:0.0951950000):0.1860410000	1bg7_A.pdb:0.3724750000):0.0895542000	1r03_A.pdb:0.0752310000):0.1679870000	((1z6o_A.pdb:1.0383190000	1z6o_M.pdb:0.4770100000):0.2606800000	(((1eum_A.pdb:0.2320890000	1krq_A.pdb:0.2439270000):0.1418520000	(2jd7_A.pdb:0.1861280000	1vlg_A.pdb:0.2440040000):0.1160780000):0.1521250000	3e6s_A.pdb:0.5109940000):0.2579430000):0.0625748000):0.3457350000):0.1358570000	((1lko_A.pdb:0.6028020000	1yuz_A.pdb:0.8200090000):0.3448950000	3qhb_A.pdb:0.7896520000):0.5860650000):0.1173430000):0.0743057000	(1otk_A.pdb:2.4477290000	(((((((1oqu_A.pdb:0.1393520000	1r2f_A.pdb:0.1863630000):0.0438263000	1uzr_A.pdb:0.0616730000):0.5604440000	1mxr_A.pdb:0.7503530000):0.3933740000	((1jk0_A.pdb:0.3892320000	2uw2_A.pdb:0.1449550000):0.0392569000	1w68_A.pdb:0.0698280000):0.5818060000):0.3412780000	3ee4_A.pdb:0.9071580000):0.1885120000	((2inc_B.pdb:0.7007060000	(2inp_C.pdb:0.5103920000	1mty_B.pdb:2.0258630000):0.3910810000):0.2920050000	(1mty_D.pdb:0.9929950000	3dhg_A.pdb:0.8145360000):0.3511150000):0.6317580000):0.2290120000	(((2uw1_A.pdb:0.0384530000	2uw1_B.pdb:0.0187810000):0.0810823000	1afr_A.pdb:0.1225860000):0.8103650000	1za0_A.pdb:1.3294210000):0.1706310000):0.8186300000):0.2459450000):0.1341060000	2vzb_A.pdb:0.6780350000):0.1757050000):0.3235200000):0.1854660000):0.1221340000):0.0727730000):0.0672856000	(1qgh_A.pdb:0.1423940000	2ux1_A.pdb:0.3874220000):0.3212870000):0.0446414000);
(1ji5_A.pdb:0.2380170000	((1jig_A.pdb:0.1613060000	1n1q_A.pdb:0.2288650000):0.0374255000	(((1qgh_A.pdb:0.1883870000	2ux1_A.pdb:0.3621860000):0.2520590000	(1ji4_A.pdb:0.3246670000	2fjc_A.pdb:0.4323900000):0.1862960000):0.0622464000	((((1dps_A.pdb:0.0651500000	1jts_A.pdb:0.0384660000):0.2189390000	1o9r_A.pdb:0.2222400000):0.3536920000	1uvh_A.pdb:0.6034660000):0.1778210000	((1tjo_A.pdb:0.0299290000	1tk6_A.pdb:0.0127930000):0.5146930000	((((((2fzf_A.pdb:1.7326860000	(3qhb_A.pdb:0.7718950000	1otk_A.pdb:2.2883310000):0.0677616000):0.1051460000	(1lko_A.pdb:0.5894220000	1yuz_A.pdb:0.7247660000):0.3121380000):0.3866480000	((((((((1oqu_A.pdb:0.1725500000	1r2f_A.pdb:0.1407790000):0.0614690000	1uzr_A.pdb:0.0398910000):0.5766570000	1mxr_A.pdb:0.6789950000):0.3910070000	((1jk0_A.pdb:0.3707480000	2uw2_A.pdb:0.1573280000):0.0851548000	1w68_A.pdb:0.0324270000):0.5939440000):0.4087410000	3ee4_A.pdb:0.9754570000):0.2486170000	((2inc_B.pdb:0.7186250000	(2inp_C.pdb:0.7873080000	1mty_B.pdb:1.6408220000):0.2433650000):0.1749950000	(1mty_D.pdb:1.1298530000	3dhg_A.pdb:0.7555370000):0.6448930000):0.7097340000):0.2556420000	((2uw1_A.pdb:0.0311040000	2uw1_B.pdb:0.0331810000):0.0964992000	1afr_A.pdb:0.0906410000):0.6286560000):0.1884350000	1za0_A.pdb:1.2172580000):0.8603520000):0.1530310000	(((((1lb3_A.pdb:0.0399000000	2za7_A.pdb:0.1333230000):0.1778820000	(1bg7_A.pdb:0.4708560000	1r03_A.pdb:0.1304860000):0.0811100000):0.1744680000	3e6s_A.pdb:0.6948870000):0.1573440000	(1z6o_A.pdb:0.8793900000	1z6o_M.pdb:0.6000710000):0.1232510000):0.1180340000	(((1eum_A.pdb:0.2847310000	1krq_A.pdb:0.2582010000):0.2371350000	2jd7_A.pdb:0.1901340000):0.0753199000	1vlg_A.pdb:0.1689260000):0.1781680000):0.3908720000):0.3693710000	((((1bcf_A.pdb:0.0406480000	3e1q_A.pdb:0.0296520000):0.1349490000	2fkz_A.pdb:0.0993330000):0.1351490000	1jgc_A.pdb:0.2747270000):0.3051890000	1nfv_A.pdb:0.3944920000):0.2964180000):0.1801970000	2vzb_A.pdb:0.5321450000):0.3203710000):0.1723850000):0.1436700000):0.0859837000):0.0660870000	2chp_A.pdb:0.2963720000);
(1ji5_A.pdb:0.2685910000	1jig_A.pdb:0.1586970000	(1n1q_A.pdb:0.1604950000	((2chp_A.pdb:0.3439790000	((((1dps_A.pdb:0.0704740000	1jts_A.pdb:0.0175370000):0.2762080000	1o9r_A.pdb:0.1537110000):0.3716670000	1uvh_A.pdb:0.5799650000):0.2412350000	((1tjo_A.pdb:0.0482100000	1tk6_A.pdb:0.0099860000):0.4467820000	(((2fzf_A.pdb:1.5512910000	(((((1bcf_A.pdb:0.0323630000	3e1q_A.pdb:0.0237240000):0.1765180000	2fkz_A.pdb:0.0938490000):0.1581420000	1jgc_A.pdb:0.3230010000):0.2771680000	1nfv_A.pdb:0.5381460000):0.3129320000	(((((1lb3_A.pdb:0.0773480000	2za7_A.pdb:0.1138740000):0.1805750000	1r03_A.pdb:0.1610810000):0.0399516000	1bg7_A.pdb:0.4053410000):0.1987600000	(1z6o_A.pdb:0.7697930000	1z6o_M.pdb:0.5156470000):0.1764580000):0.0533520000	((((1eum_A.pdb:0.2330000000	1krq_A.pdb:0.3118690000):0.1232000000	3e6s_A.pdb:0.6188140000):0.1115670000	2jd7_A.pdb:0.1676110000):0.1319530000	1vlg_A.pdb:0.2150130000):0.2085570000):0.3956790000):0.1446030000):0.0917403000	((((1lko_A.pdb:0.4028630000	1yuz_A.pdb:0.7835510000):0.4143350000	3qhb_A.pdb:0.7286100000):0.4616530000	((((((1oqu_A.pdb:0.1822860000	1r2f_A.pdb:0.1811030000):0.0541949000	1uzr_A.pdb:0.0545480000):0.4582280000	1mxr_A.pdb:0.7935710000):0.2092670000	((1jk0_A.pdb:0.3498190000	2uw2_A.pdb:0.1335140000):0.0700732000	1w68_A.pdb:0.0529120000):0.9312100000):0.4506260000	3ee4_A.pdb:0.8836620000):0.3439900000	((((2inc_B.pdb:0.8390670000	(2inp_C.pdb:0.7456220000	1mty_B.pdb:1.6706950000):0.3393770000):0.2312160000	(1mty_D.pdb:0.9906500000	3dhg_A.pdb:0.7029400000):0.3998140000):1.0618000000	((2uw1_A.pdb:0.0405360000	2uw1_B.pdb:0.0221870000):0.0583496000	1afr_A.pdb:0.0882630000):0.7207200000):0.1387610000	1za0_A.pdb:0.9577250000):0.1768920000):0.8091170000):0.2219980000	1otk_A.pdb:2.0581090000):0.0629837000):0.2259450000	2vzb_A.pdb:0.5275870000):0.2160420000):0.2053410000):0.1097450000):0.0500909000	((1qgh_A.pdb:0.1708430000	2ux1_A.pdb:0.3657490000):0.1662300000	(1ji4_A.pdb:0.4723460000	2fjc_A.pdb:0.3769280000):0.1639750000):0.0716734000):0.0296807000):0.0520265000);
(1ji5_A.pdb:0.1936490000	1jig_A.pdb:0.1576590000	(((1n1q_A.pdb:0.1398680000	2chp_A.pdb:0.3696370000):0.0346938000	(((1ji4_A.pdb:0.3252040000	2fjc_A.pdb:0.4807490000):0.1052770000	((1tjo_A.pdb:0.0248240000	1tk6_A.pdb:0.0095750000):0.6466170000	(((((2fzf_A.pdb:1.8447390000	3qhb_A.pdb:0.4415530000):0.2224590000	(1lko_A.pdb:0.5702770000	1yuz_A.pdb:0.9264460000):0.2898330000):0.4275380000	(((((1bcf_A.pdb:0.0179120000	3e1q_A.pdb:0.0231620000):0.1488650000	2fkz_A.pdb:0.0860200000):0.1123470000	1jgc_A.pdb:0.3059060000):0.3016320000	1nfv_A.pdb:0.4371020000):0.3547360000	((((1lb3_A.pdb:0.0694930000	2za7_A.pdb:0.1140600000):0.1704180000	1bg7_A.pdb:0.4682450000):0.1055980000	1r03_A.pdb:0.1424050000):0.1960480000	((1z6o_A.pdb:0.8970420000	1z6o_M.pdb:0.4953690000):0.2359070000	(((1eum_A.pdb:0.3037920000	1krq_A.pdb:0.2361270000):0.2254880000	(2jd7_A.pdb:0.2261160000	1vlg_A.pdb:0.3208110000):0.0697343000):0.1256190000	3e6s_A.pdb:0.4197820000):0.2355640000):0.0571924000):0.4879450000):0.0717484000):0.1776000000	(1otk_A.pdb:1.9827870000	((((((1oqu_A.pdb:0.1307970000	1r2f_A.pdb:0.1649650000):0.0395925000	1uzr_A.pdb:0.0716880000):0.3731830000	(1mxr_A.pdb:0.7168020000	((1jk0_A.pdb:0.3357230000	2uw2_A.pdb:0.1439690000):0.0260986000	1w68_A.pdb:0.0518390000):0.8484250000):0.1594390000):0.5114400000	3ee4_A.pdb:0.7461210000):0.3942210000	(((2inc_B.pdb:0.5371730000	1mty_B.pdb:1.5979800000):0.3114190000	2inp_C.pdb:0.7160380000):0.2537300000	(1mty_D.pdb:1.0730050000	3dhg_A.pdb:0.9323800000):0.4682740000):0.5158990000):0.3353310000	(((2uw1_A.pdb:0.0220770000	2uw1_B.pdb:0.0409410000):0.0661053000	1afr_A.pdb:0.0898050000):0.4291900000	1za0_A.pdb:1.1839630000):0.2103910000):0.8877730000):0.0706426000):0.2615750000	2vzb_A.pdb:0.5832080000):0.1192210000):0.3062740000):0.0658251000	(((1dps_A.pdb:0.0525480000	1jts_A.pdb:0.0541400000):0.1626920000	1o9r_A.pdb:0.2559840000):0.2640660000	1uvh_A.pdb:0.5935420000):0.2691150000):0.1394670000):0.1039960000	(1qgh_A.pdb:0.1572570000	2ux1_A.pdb:0.4648040000):0.3612640000):0.0412549000);
(1ji5_A.pdb:0.2520840000	(1jig_A.pdb:0.1621660000	2chp_A.pdb:0.4036250000):0.0635341000	(1n1q_A.pdb:0.2079250000	((1qgh_A.pdb:0.1502650000	2ux1_A.pdb:0.3472910000):0.2743270000	((1ji4_A.pdb:0.4525330000	2fjc_A.pdb:0.5511620000):0.1118390000	(((((1dps_A.pdb:0.0791830000	1jts_A.pdb:0.0324060000):0.1915730000	1o9r_A.pdb:0.2617950000):0.2783580000	1uvh_A.pdb:0.6298310000):0.3015400000	(1tjo_A.pdb:0.0356020000	1tk6_A.pdb:0.0359520000):0.5373910000):0.1904290000	(((2fzf_A.pdb:2.4282610000	(((((1lko_A.pdb:0.7869570000	1yuz_A.pdb:0.5706660000):0.3995370000	3qhb_A.pdb:0.6667810000):0.4853930000	((((((((1oqu_A.pdb:0.1372160000	1r2f_A.pdb:0.1500240000):0.0715388000	1uzr_A.pdb:0.0300510000):0.5346500000	1mxr_A.pdb:0.6512660000):0.2280250000	((1jk0_A.pdb:0.3644220000	2uw2_A.pdb:0.1407170000):0.0781803000	1w68_A.pdb:0.0600110000):0.6764260000):0.3822150000	3ee4_A.pdb:0.9480770000):0.2818580000	((2inc_B.pdb:0.6917130000	(2inp_C.pdb:0.6864360000	1mty_B.pdb:1.7523590000):0.2157870000):0.3384770000	(1mty_D.pdb:1.2551700000	3dhg_A.pdb:0.6931730000):0.4205950000):0.5558480000):0.3554620000	1za0_A.pdb:1.0320640000):0.1204770000	((2uw1_A.pdb:0.0164940000	2uw1_B.pdb:0.0178090000):0.1038670000	1afr_A.pdb:0.1041010000):0.6107170000):0.8380960000):0.1373030000	1otk_A.pdb:2.9902420000):0.1824830000	((((1lb3_A.pdb:0.0468530000	2za7_A.pdb:0.1366720000):0.1320850000	1bg7_A.pdb:0.5752240000):0.0719504000	1r03_A.pdb:0.1556380000):0.3635170000	((1z6o_A.pdb:0.5808610000	1z6o_M.pdb:0.5717900000):0.2813070000	(((1eum_A.pdb:0.3770300000	1krq_A.pdb:0.2090540000):0.2061440000	(2jd7_A.pdb:0.2251410000	1vlg_A.pdb:0.2249620000):0.0716959000):0.0941307000	3e6s_A.pdb:0.5821130000):0.1737710000):0.0521199000):0.5122260000):0.0207484000):0.2298020000	((((1bcf_A.pdb:0.0185140000	3e1q_A.pdb:0.0150950000):0.1116180000	2fkz_A.pdb:0.1594330000):0.1393540000	1jgc_A.pdb:0.2693750000):0.3710120000	1nfv_A.pdb:0.4561100000):0.1764520000):0.3110220000	2vzb_A.pdb:0.8157660000):0.1780090000):0.1878370000):0.0905758000):0.0591494000):0.0695559000);
(1ji5_A.pdb:0.2071360000	(1jig_A.pdb:0.1399480000	1n1q_A.pdb:0.1689990000):0.0758465000	(2chp_A.pdb:0.3403380000	(((1qgh_A.pdb:0.1589610000	2ux1_A.pdb:0.3861730000):0.1906140000	(1ji4_A.pdb:0.4284260000	2fjc_A.pdb:0.4528160000):0.1608950000):0.0553241000	(((((1dps_A.pdb:0.0498870000	1jts_A.pdb:0.0477040000):0.2386340000	1o9r_A.pdb:0.1986070000):0.3572650000	1uvh_A.pdb:0.4487630000):0.2392870000	(1tjo_A.pdb:0.0391370000	1tk6_A.pdb:0.0188480000):0.4941920000):0.1682040000	((2fzf_A.pdb:1.7747800000	2vzb_A.pdb:0.4484160000):0.1951210000	(((((((1bcf_A.pdb:0.0194210000	3e1q_A.pdb:0.0511910000):0.1593850000	2fkz_A.pdb:0.0774130000):0.2341990000	1jgc_A.pdb:0.2527230000):0.2676740000	(((((((1lb3_A.pdb:0.0642720000	2za7_A.pdb:0.1343060000):0.1177070000	1bg7_A.pdb:0.4413400000):0.0759690000	1r03_A.pdb:0.1626250000):0.1481200000	(1z6o_A.pdb:0.9202360000	1z6o_M.pdb:0.5978120000):0.2780020000):0.2279760000	3e6s_A.pdb:0.4342580000):0.1910310000	(2jd7_A.pdb:0.1271090000	1vlg_A.pdb:0.3305570000):0.0825351000):0.1665880000	(1eum_A.pdb:0.2577830000	1krq_A.pdb:0.2507580000):0.1289460000):0.6535960000):0.1623400000	(1nfv_A.pdb:0.3148120000	1otk_A.pdb:3.6932430000):0.1566190000):0.1164670000	(1lko_A.pdb:0.3989260000	(1yuz_A.pdb:0.6971480000	3qhb_A.pdb:0.7904750000):0.1335120000):0.7011160000):0.1254640000	((((((((1oqu_A.pdb:0.1555790000	1r2f_A.pdb:0.1322780000):0.0364465000	1uzr_A.pdb:0.0539600000):0.6141330000	1mxr_A.pdb:0.6676040000):0.2534580000	((1jk0_A.pdb:0.2531730000	2uw2_A.pdb:0.1624410000):0.0485083000	1w68_A.pdb:0.0916390000):0.6886980000):0.2782810000	3ee4_A.pdb:1.0275910000):0.1887930000	((2inc_B.pdb:0.6528140000	(2inp_C.pdb:0.5915330000	1mty_B.pdb:1.6459080000):0.3212140000):0.5332530000	(1mty_D.pdb:1.0493220000	3dhg_A.pdb:0.8595010000):0.5802210000):0.7109490000):0.3946490000	((2uw1_A.pdb:0.0164860000	2uw1_B.pdb:0.0415090000):0.0997651000	1afr_A.pdb:0.1011210000):0.8305670000):0.2036060000	1za0_A.pdb:0.8862920000):1.2275900000):0.1586180000):0.3031650000):0.1541150000):0.0535993000):0.0368861000);
(1ji5_A.pdb:0.2483020000	1jig_A.pdb:0.1976050000	(1n1q_A.pdb:0.1413480000	(2chp_A.pdb:0.3303210000	((((1qgh_A.pdb:0.2809270000	2ux1_A.pdb:0.3374940000):0.1533030000	1ji4_A.pdb:0.5229250000):0.0807343000	2fjc_A.pdb:0.4302270000):0.0292401000	(((((1dps_A.pdb:0.0735150000	1jts_A.pdb:0.0383460000):0.3571590000	1o9r_A.pdb:0.1990460000):0.3985830000	1uvh_A.pdb:0.6635210000):0.1611930000	(1tjo_A.pdb:0.0120410000	1tk6_A.pdb:0.0118970000):0.5252580000):0.2458210000	((((2fzf_A.pdb:1.6790310000	(1nfv_A.pdb:0.4127490000	1otk_A.pdb:2.5014920000):0.1968280000):0.0263755000	((((((((1oqu_A.pdb:0.1831440000	1r2f_A.pdb:0.1481740000):0.0276663000	1uzr_A.pdb:0.0881110000):0.4307110000	1mxr_A.pdb:0.7670980000):0.3581040000	((1jk0_A.pdb:0.3760540000	2uw2_A.pdb:0.1831800000):0.0356315000	1w68_A.pdb:0.0321510000):0.7205260000):0.3385980000	3ee4_A.pdb:1.0363200000):0.4533910000	((2inc_B.pdb:0.7046610000	(2inp_C.pdb:0.6207710000	1mty_B.pdb:1.9109120000):0.4320770000):0.3381110000	(1mty_D.pdb:1.0445420000	3dhg_A.pdb:0.8740380000):0.4864930000):0.5099830000):0.4543110000	((2uw1_A.pdb:0.0267410000	2uw1_B.pdb:0.0347930000):0.0680913000	1afr_A.pdb:0.1104910000):0.6174820000):0.0918240000	1za0_A.pdb:1.1077180000):0.8232860000):0.1141010000	(((((1bcf_A.pdb:0.0365460000	3e1q_A.pdb:0.0298480000):0.1470120000	2fkz_A.pdb:0.1137930000):0.1536660000	1jgc_A.pdb:0.2731260000):0.5090480000	(((((1lb3_A.pdb:0.0515510000	2za7_A.pdb:0.1602000000):0.1387370000	(1bg7_A.pdb:0.4642180000	1r03_A.pdb:0.1779100000):0.0594747000):0.2500510000	(1z6o_A.pdb:1.0913450000	1z6o_M.pdb:0.5413300000):0.2060920000):0.2166310000	3e6s_A.pdb:0.7160440000):0.1425930000	(((1eum_A.pdb:0.4292740000	1krq_A.pdb:0.2673550000):0.2797370000	2jd7_A.pdb:0.1562060000):0.0623702000	1vlg_A.pdb:0.2691760000):0.1398640000):0.4875000000):0.1205710000	(1lko_A.pdb:0.7157920000	(1yuz_A.pdb:0.7155160000	3qhb_A.pdb:0.9876270000):0.1009510000):0.6665960000):0.0792869000):0.2666260000	2vzb_A.pdb:0.8305400000):0.2240880000):0.0976043000):0.1520230000):0.1141670000):0.1022330000);
(1ji5_A.pdb:0.1263520000	1jig_A.pdb:0.1591050000	((1n1q_A.pdb:0.1233690000	2chp_A.pdb:0.3097810000):0.0647925000	((1qgh_A.pdb:0.1818920000	2ux1_A.pdb:0.3606010000):0.2454820000	((1ji4_A.pdb:0.3684880000	2fjc_A.pdb:0.3506960000):0.1025350000	((((1dps_A.pdb:0.0375150000	1jts_A.pdb:0.0580610000):0.2577960000	1o9r_A.pdb:0.1703470000):0.2780280000	1uvh_A.pdb:0.6487130000):0.1700360000	((1tjo_A.pdb:0.0268230000	1tk6_A.pdb:0.0020420000):0.4985960000	((2fzf_A.pdb:2.1450480000	2vzb_A.pdb:0.4920450000):0.1260930000	((((((((1bcf_A.pdb:0.0228800000	3e1q_A.pdb:0.0219470000):0.2071380000	2fkz_A.pdb:0.1202700000):0.0719801000	1jgc_A.pdb:0.4311430000):0.3261890000	1nfv_A.pdb:0.5716550000):0.3680330000	(((((1lb3_A.pdb:0.0491490000	2za7_A.pdb:0.1613110000):0.2071360000	1bg7_A.pdb:0.4514750000):0.0743582000	1r03_A.pdb:0.1589560000):0.2877090000	(1z6o_A.pdb:0.8091980000	1z6o_M.pdb:0.4073430000):0.2221400000):0.0177655000	(((1eum_A.pdb:0.3870610000	1krq_A.pdb:0.2183910000):0.2303390000	(3e6s_A.pdb:0.6064890000	2jd7_A.pdb:0.0995240000):0.0878057000):0.1080070000	1vlg_A.pdb:0.2321160000):0.2569600000):0.3446420000):0.0518644000	((1lko_A.pdb:0.2202840000	1yuz_A.pdb:0.8865070000):0.3767890000	3qhb_A.pdb:0.7199250000):0.6054750000):0.1138040000	1otk_A.pdb:2.2652070000):0.1066970000	((((((((1oqu_A.pdb:0.1523960000	1r2f_A.pdb:0.1887700000):0.0306168000	1uzr_A.pdb:0.0863870000):0.4610210000	1mxr_A.pdb:0.7359800000):0.2201100000	((1jk0_A.pdb:0.3785680000	2uw2_A.pdb:0.1952120000):0.0453579000	1w68_A.pdb:0.0569950000):0.8795800000):0.3490140000	3ee4_A.pdb:0.8816210000):0.1331980000	((2inc_B.pdb:0.6904190000	(2inp_C.pdb:0.6353300000	1mty_B.pdb:2.0387980000):0.4536140000):0.1275140000	(1mty_D.pdb:0.8591570000	3dhg_A.pdb:0.7218310000):0.4926710000):0.9237090000):0.2025290000	((2uw1_A.pdb:0.0225570000	2uw1_B.pdb:0.0468660000):0.0828216000	1afr_A.pdb:0.1014550000):0.7688410000):0.1849420000	1za0_A.pdb:0.9561630000):0.8232430000):0.1235760000):0.1846850000):0.2755500000):0.1334430000):0.0605768000):0.1090400000):0.0531729000);
(1ji5_A.pdb:0.2273950000	1jig_A.pdb:0.1148200000	(1n1q_A.pdb:0.2239950000	(2chp_A.pdb:0.3515230000	((1qgh_A.pdb:0.1768810000	2ux1_A.pdb:0.3896130000):0.1939320000	(((1ji4_A.pdb:0.4020470000	2fjc_A.pdb:0.5047910000):0.0415509000	((1tjo_A.pdb:0.0230210000	1tk6_A.pdb:0.0050320000):0.7385540000	((2fzf_A.pdb:2.0819710000	(((((((1bcf_A.pdb:0.0333380000	3e1q_A.pdb:0.0416160000):0.2100900000	2fkz_A.pdb:0.0921540000):0.1860940000	1jgc_A.pdb:0.3036340000):0.3344470000	1nfv_A.pdb:0.3971390000):0.3406260000	(((((1lb3_A.pdb:0.0720210000	2za7_A.pdb:0.1605000000):0.2868640000	(1bg7_A.pdb:0.4793000000	1r03_A.pdb:0.1287820000):0.0542780000):0.1750410000	(1z6o_A.pdb:0.7127740000	1z6o_M.pdb:0.8012180000):0.2344370000):0.1679930000	3e6s_A.pdb:0.7314050000):0.0778566000	((1eum_A.pdb:0.3475350000	1krq_A.pdb:0.2225840000):0.1883840000	(2jd7_A.pdb:0.2150830000	1vlg_A.pdb:0.3003900000):0.1423490000):0.1221590000):0.4129350000):0.1162180000	((1lko_A.pdb:0.7100770000	1yuz_A.pdb:0.9461080000):0.4280970000	3qhb_A.pdb:0.8073230000):0.4585950000):0.2643810000	1otk_A.pdb:1.9427100000):0.0426305000):0.0000028506	(2vzb_A.pdb:0.4523410000	(((((((1oqu_A.pdb:0.2096870000	1uzr_A.pdb:0.1093910000):0.0812616000	1r2f_A.pdb:0.0830300000):0.5921230000	1mxr_A.pdb:0.9822230000):0.1923820000	((1jk0_A.pdb:0.3745420000	2uw2_A.pdb:0.1250790000):0.0743760000	1w68_A.pdb:0.0504150000):0.8710600000):0.2320450000	3ee4_A.pdb:0.9898050000):0.4357640000	(((2inc_B.pdb:0.6884400000	(2inp_C.pdb:0.7649320000	1mty_B.pdb:1.9192630000):0.3771130000):0.1645730000	(1mty_D.pdb:1.0787850000	3dhg_A.pdb:0.5745410000):0.5575190000):0.8095520000	((2uw1_A.pdb:0.0293070000	2uw1_B.pdb:0.0236600000):0.1218310000	1afr_A.pdb:0.1036030000):0.7371840000):0.1702930000):0.3782580000	1za0_A.pdb:0.7648600000):0.9750600000):0.0897494000):0.3166290000):0.1661340000):0.1187110000	(((1dps_A.pdb:0.0982410000	1jts_A.pdb:0.0143590000):0.1531450000	1o9r_A.pdb:0.3230940000):0.2447830000	1uvh_A.pdb:0.4577830000):0.3794090000):0.0429083000):0.0550771000):0.0666514000):0.0891700000);
(1ji5_A.pdb:0.2112580000	1jig_A.pdb:0.1641650000	(1n1q_A.pdb:0.1387370000	((2chp_A.pdb:0.3091530000	((((1dps_A.pdb:0.0568160000	1jts_A.pdb:0.0585280000):0.2026830000	1o9r_A.pdb:0.2146240000):0.3567060000	1uvh_A.pdb:0.6514740000):0.2407870000	((1tjo_A.pdb:0.0181690000	1tk6_A.pdb:0.0127270000):0.4532440000	(((((2fzf_A.pdb:1.8900100000	(((((1lb3_A.pdb:0.0492250000	2za7_A.pdb:0.1456690000):0.2523820000	1r03_A.pdb:0.1496320000):0.0693659000	1bg7_A.pdb:0.3687820000):0.3565930000	(1z6o_A.pdb:0.8875110000	1z6o_M.pdb:0.4689060000):0.1948870000):0.0848028000	((((1eum_A.pdb:0.2358410000	1krq_A.pdb:0.2395870000):0.1479220000	3e6s_A.pdb:0.6317170000):0.1230100000	2jd7_A.pdb:0.1727630000):0.1728420000	1vlg_A.pdb:0.1655250000):0.1732770000):0.4411800000):0.0404911000	(((1lko_A.pdb:0.6152210000	1yuz_A.pdb:0.7213700000):0.2787300000	3qhb_A.pdb:0.8836050000):0.3323280000	(((((((1oqu_A.pdb:0.1659170000	1r2f_A.pdb:0.1705960000):0.0456379000	1uzr_A.pdb:0.0760960000):0.4387560000	1mxr_A.pdb:0.7123170000):0.1629760000	((1jk0_A.pdb:0.3613870000	2uw2_A.pdb:0.1363000000):0.0368236000	1w68_A.pdb:0.0630360000):0.8793430000):0.1730930000	3ee4_A.pdb:1.1617340000):0.2299250000	((2inc_B.pdb:0.7209210000	(1mty_D.pdb:1.1009660000	3dhg_A.pdb:0.7237030000):0.5864190000):0.1876840000	(2inp_C.pdb:0.5979440000	1mty_B.pdb:1.6479060000):0.2906630000):0.7515820000):0.2854330000	(((2uw1_A.pdb:0.0184200000	2uw1_B.pdb:0.0335530000):0.0614263000	1afr_A.pdb:0.1270420000):0.7577220000	1za0_A.pdb:1.1734710000):0.2696320000):0.9250390000):0.1516040000):0.0489569000	1otk_A.pdb:2.2039800000):0.2031130000	((((1bcf_A.pdb:0.0435280000	3e1q_A.pdb:0.0210090000):0.1432270000	2fkz_A.pdb:0.0908650000):0.1950440000	1jgc_A.pdb:0.1781900000):0.4585170000	1nfv_A.pdb:0.3857360000):0.4637910000):0.0977719000	2vzb_A.pdb:0.6427280000):0.2099130000):0.2305920000):0.2696970000):0.0713265000	(((1qgh_A.pdb:0.1224850000	2ux1_A.pdb:0.5011810000):0.1013170000	1ji4_A.pdb:0.6374100000):0.1039840000	2fjc_A.pdb:0.5496540000):0.0991210000):0.0781991000):0.1055550000);
(1ji5_A.pdb:0.2612790000	1jig_A.pdb:0.1402400000	(1n1q_A.pdb:0.1065070000	(2chp_A.pdb:0.2719610000	((1qgh_A.pdb:0.2116340000	2ux1_A.pdb:0.3100890000):0.2699960000	((1ji4_A.pdb:0.4767050000	2fjc_A.pdb:0.3822520000):0.0952093000	(((((1dps_A.pdb:0.0395340000	1jts_A.pdb:0.0600300000):0.2938520000	1o9r_A.pdb:0.1742350000):0.3849760000	(1tjo_A.pdb:0.0255410000	1tk6_A.pdb:0.0262340000):0.4957210000):0.1546050000	1uvh_A.pdb:0.7155640000):0.1505940000	(((((2fzf_A.pdb:1.4603520000	1lko_A.pdb:0.6041760000):0.0843073000	(1yuz_A.pdb:0.7606460000	3qhb_A.pdb:0.8309840000):0.1631410000):0.3130750000	1otk_A.pdb:3.1380060000):0.1675630000	(((((1bcf_A.pdb:0.0198370000	3e1q_A.pdb:0.0479020000):0.1347460000	2fkz_A.pdb:0.1040390000):0.1449050000	1jgc_A.pdb:0.2112990000):0.3486250000	1nfv_A.pdb:0.6321740000):0.1537430000	(((((1lb3_A.pdb:0.0503250000	2za7_A.pdb:0.1695250000):0.2267040000	1bg7_A.pdb:0.5052940000):0.0419904000	1r03_A.pdb:0.1246930000):0.2275670000	(1z6o_A.pdb:0.8469810000	1z6o_M.pdb:0.5678630000):0.2244910000):0.1853130000	(((1eum_A.pdb:0.3235820000	1krq_A.pdb:0.1718690000):0.2043580000	3e6s_A.pdb:0.6200450000):0.0843517000	(2jd7_A.pdb:0.1832160000	1vlg_A.pdb:0.2773800000):0.1149670000):0.1573180000):0.5304610000):0.2312330000):0.2280230000	(2vzb_A.pdb:0.4950990000	((((((((1oqu_A.pdb:0.1891910000	1r2f_A.pdb:0.2053630000):0.0933669000	1uzr_A.pdb:0.0698130000):0.3786860000	1mxr_A.pdb:0.7883530000):0.2925390000	3ee4_A.pdb:1.0350700000):0.1833300000	((1jk0_A.pdb:0.3807840000	2uw2_A.pdb:0.1484590000):0.0547379000	1w68_A.pdb:0.0592520000):0.5754350000):0.3542140000	((2inc_B.pdb:0.7991350000	(2inp_C.pdb:0.6187950000	1mty_B.pdb:1.8949610000):0.3739240000):0.3870320000	(1mty_D.pdb:1.2434250000	3dhg_A.pdb:0.7211700000):0.7152380000):0.3390040000):0.5257850000	((2uw1_A.pdb:0.0148760000	2uw1_B.pdb:0.0425340000):0.1173440000	1afr_A.pdb:0.0653610000):0.5589250000):0.2503660000	1za0_A.pdb:0.8696470000):1.1918800000):0.1781540000):0.2149290000):0.1371750000):0.0311313000):0.0676975000):0.0946572000):0.0824457000);
(1ji5_A.pdb:0.3089530000	1jig_A.pdb:0.1754530000	((1n1q_A.pdb:0.2408640000	2chp_A.pdb:0.3954900000):0.0384247000	(((1qgh_A.pdb:0.1533460000	2ux1_A.pdb:0.4616320000):0.2477910000	(1ji4_A.pdb:0.4339760000	2fjc_A.pdb:0.4390610000):0.1781990000):0.0503050000	((((1dps_A.pdb:0.0358920000	1o9r_A.pdb:0.3467880000):0.0510601000	1jts_A.pdb:0.0000020000):0.4209000000	1uvh_A.pdb:0.5017190000):0.4491280000	((1tjo_A.pdb:0.0145490000	1tk6_A.pdb:0.0184540000):0.4938640000	(((2fzf_A.pdb:1.9087930000	((((((1bcf_A.pdb:0.0094550000	3e1q_A.pdb:0.0625820000):0.1668010000	2fkz_A.pdb:0.1425050000):0.1235260000	1jgc_A.pdb:0.3330290000):0.3611990000	1nfv_A.pdb:0.4399290000):0.1951000000	((((((1lb3_A.pdb:0.0551220000	2za7_A.pdb:0.0803640000):0.2428610000	1r03_A.pdb:0.1619880000):0.0807254000	1bg7_A.pdb:0.5558900000):0.1465650000	3e6s_A.pdb:0.5866490000):0.1693900000	(1z6o_A.pdb:1.1025630000	1z6o_M.pdb:0.4007660000):0.3312640000):0.1103520000	((1eum_A.pdb:0.3814930000	1krq_A.pdb:0.2219950000):0.2224870000	(2jd7_A.pdb:0.2338310000	1vlg_A.pdb:0.2105040000):0.0621710000):0.0636450000):0.6311040000):0.0994489000	((1lko_A.pdb:0.3858490000	1yuz_A.pdb:0.6940440000):0.3222010000	3qhb_A.pdb:0.9217110000):0.5160890000):0.1813940000):0.0000022726	1otk_A.pdb:3.1869480000):0.0805567000	(2vzb_A.pdb:0.4879120000	((((((((1oqu_A.pdb:0.1696670000	1r2f_A.pdb:0.1789690000):0.0855759000	1uzr_A.pdb:0.0534330000):0.4488860000	1mxr_A.pdb:0.6361250000):0.2908200000	((1jk0_A.pdb:0.3569060000	1w68_A.pdb:0.0747610000):0.0508040000	2uw2_A.pdb:0.1581880000):0.6851300000):0.4539250000	3ee4_A.pdb:0.8396750000):0.4522980000	((2uw1_A.pdb:0.0312550000	2uw1_B.pdb:0.0427510000):0.0857810000	1afr_A.pdb:0.0609990000):0.7904720000):0.1064280000	((2inc_B.pdb:0.6648010000	(2inp_C.pdb:0.6381530000	1mty_B.pdb:1.7579460000):0.5153380000):0.4147200000	(1mty_D.pdb:1.1271670000	3dhg_A.pdb:0.8534400000):0.4499490000):0.7417090000):0.2096270000	1za0_A.pdb:0.7075420000):1.0249300000):0.3675360000):0.1679100000):0.2482450000):0.1811990000):0.0971625000):0.0698475000);
(1ji5_A.pdb:0.2273140000	(1jig_A.pdb:0.1246270000	(2chp_A.pdb:0.3617920000	((((1qgh_A.pdb:0.2761690000	2ux1_A.pdb:0.3187550000):0.1514910000	1ji4_A.pdb:0.4600460000):0.1619280000	(2fjc_A.pdb:0.3815170000	(((1dps_A.pdb:0.0390690000	1jts_A.pdb:0.0386090000):0.2385760000	1o9r_A.pdb:0.2080390000):0.3997820000	1uvh_A.pdb:0.6280120000):0.2257430000):0.0483095000):0.1196860000	((1tjo_A.pdb:0.0459150000	1tk6_A.pdb:0.0000020000):0.6925400000	((2fzf_A.pdb:1.6606940000	(((((((1bcf_A.pdb:0.0340620000	3e1q_A.pdb:0.0288660000):0.2000530000	2fkz_A.pdb:0.0884160000):0.1534180000	1jgc_A.pdb:0.3284900000):0.2247750000	(((((1lb3_A.pdb:0.0294350000	2za7_A.pdb:0.1736780000):0.2443560000	1bg7_A.pdb:0.5014130000):0.0701538000	1r03_A.pdb:0.1162060000):0.3021640000	(1z6o_A.pdb:0.9819310000	1z6o_M.pdb:0.4372500000):0.1028640000):0.1521960000	((((1eum_A.pdb:0.3685560000	1krq_A.pdb:0.1989090000):0.2341630000	3e6s_A.pdb:0.5392990000):0.1137100000	2jd7_A.pdb:0.1155910000):0.1070070000	1vlg_A.pdb:0.2282700000):0.2432360000):0.6150520000):0.2078650000	1nfv_A.pdb:0.4672920000):0.2795850000	((1lko_A.pdb:0.5494350000	1yuz_A.pdb:0.7340720000):0.5122900000	3qhb_A.pdb:0.5914360000):0.5288730000):0.0000026444	1otk_A.pdb:2.6489820000):0.1556900000):0.1243630000	(2vzb_A.pdb:0.4017430000	((((((((1oqu_A.pdb:0.1978300000	1r2f_A.pdb:0.1346940000):0.0785209000	1uzr_A.pdb:0.0308430000):0.3675590000	1mxr_A.pdb:0.8059430000):0.3565070000	((1jk0_A.pdb:0.3461690000	1w68_A.pdb:0.0900640000):0.0840639000	2uw2_A.pdb:0.1065140000):0.6112380000):0.2895320000	3ee4_A.pdb:1.0050410000):0.2957840000	((2inc_B.pdb:0.7590280000	(2inp_C.pdb:0.7706610000	1mty_B.pdb:1.6405470000):0.3530090000):0.5174600000	(1mty_D.pdb:0.7143790000	3dhg_A.pdb:1.0687720000):0.4281640000):0.5784480000):0.1851960000	((2uw1_A.pdb:0.0270020000	2uw1_B.pdb:0.0531730000):0.1170640000	1afr_A.pdb:0.0745180000):0.8675440000):0.2085310000	1za0_A.pdb:1.0431730000):0.7783290000):0.2731500000):0.2635900000):0.1815500000):0.1066330000):0.1012440000):0.0419327000	1n1q_A.pdb:0.1772550000);
(1ji5_A.pdb:0.2654310000	1jig_A.pdb:0.1010430000	(1n1q_A.pdb:0.2041460000	(2chp_A.pdb:0.3384280000	((1qgh_A.pdb:0.2260170000	2ux1_A.pdb:0.4996030000):0.2055140000	(((1ji4_A.pdb:0.4651160000	2fjc_A.pdb:0.2848830000):0.1195680000	((1tjo_A.pdb:0.0404930000	1tk6_A.pdb:0.0038990000):0.4254560000	((((((2fzf_A.pdb:1.3371100000	(1lko_A.pdb:0.3625400000	1yuz_A.pdb:0.7432210000):0.4863440000):0.1631980000	3qhb_A.pdb:0.7563140000):0.3677580000	(1otk_A.pdb:2.2131430000	(((((1oqu_A.pdb:0.1626570000	1r2f_A.pdb:0.1902360000):0.0773655000	1uzr_A.pdb:0.0508750000):0.4339270000	(1mxr_A.pdb:0.7281420000	((1jk0_A.pdb:0.3199690000	1w68_A.pdb:0.1105030000):0.0389694000	2uw2_A.pdb:0.1056740000):0.6311660000):0.1339150000):0.5429800000	3ee4_A.pdb:0.9161540000):0.4566080000	(((2inc_B.pdb:0.4946620000	(2inp_C.pdb:0.6968290000	1mty_B.pdb:1.5820950000):0.1942070000):0.5749700000	(1mty_D.pdb:0.9571950000	3dhg_A.pdb:0.8537630000):0.6385350000):0.5434970000	(((2uw1_A.pdb:0.0350510000	2uw1_B.pdb:0.0365330000):0.0773353000	1afr_A.pdb:0.1218690000):0.5800280000	1za0_A.pdb:0.8833620000):0.3102800000):0.1388440000):0.3689530000):0.2575370000):0.0257950000	((((1lb3_A.pdb:0.0286590000	2za7_A.pdb:0.1397950000):0.2174790000	(1bg7_A.pdb:0.3746750000	1r03_A.pdb:0.1595660000):0.0583995000):0.2193070000	(1z6o_A.pdb:0.9222270000	1z6o_M.pdb:0.4333540000):0.2508630000):0.0859397000	(((1eum_A.pdb:0.3922120000	1krq_A.pdb:0.1803130000):0.1407010000	(2jd7_A.pdb:0.1836520000	1vlg_A.pdb:0.2818780000):0.1287020000):0.1390420000	3e6s_A.pdb:0.5986870000):0.1309290000):0.5225230000):0.3749960000	((((1bcf_A.pdb:0.0465370000	3e1q_A.pdb:0.0251210000):0.1434220000	2fkz_A.pdb:0.1190770000):0.1470900000	1jgc_A.pdb:0.2857600000):0.3792390000	1nfv_A.pdb:0.5176760000):0.2022120000):0.3160530000	2vzb_A.pdb:0.5677920000):0.1513850000):0.2804790000):0.0913564000	(((1dps_A.pdb:0.0553890000	1jts_A.pdb:0.0296990000):0.2035280000	1o9r_A.pdb:0.2321730000):0.1620560000	1uvh_A.pdb:0.6359140000):0.4880820000):0.0778064000):0.1160620000):0.0415230000):0.0602191000);
(1ji5_A.pdb:0.2411410000	1jig_A.pdb:0.1604260000	(1n1q_A.pdb:0.1629280000	(2chp_A.pdb:0.3074410000	((1qgh_A.pdb:0.1709490000	2ux1_A.pdb:0.3703530000):0.2901760000	(((1ji4_A.pdb:0.5264880000	2fjc_A.pdb:0.4813000000):0.0994535000	(((1tjo_A.pdb:0.0295650000	1tk6_A.pdb:0.0206420000):0.4089920000	1otk_A.pdb:2.2866950000):0.1840560000	(((2fzf_A.pdb:1.4399900000	((1lko_A.pdb:0.5546880000	1yuz_A.pdb:0.7004000000):0.3028380000	3qhb_A.pdb:0.6932480000):0.2008750000):0.4080100000	(((((1bcf_A.pdb:0.0302450000	3e1q_A.pdb:0.0135580000):0.2121260000	2fkz_A.pdb:0.0674290000):0.2103190000	1jgc_A.pdb:0.2682880000):0.2534560000	1nfv_A.pdb:0.5407900000):0.2667510000	((((1lb3_A.pdb:0.0393670000	2za7_A.pdb:0.1266670000):0.2511300000	(1bg7_A.pdb:0.5889380000	1r03_A.pdb:0.1853300000):0.0541927000):0.2017670000	(1z6o_A.pdb:0.7446800000	1z6o_M.pdb:0.4832740000):0.2467550000):0.1684540000	((((1eum_A.pdb:0.2781730000	1krq_A.pdb:0.2120150000):0.1729920000	3e6s_A.pdb:0.6151130000):0.1455340000	2jd7_A.pdb:0.2034800000):0.1312670000	1vlg_A.pdb:0.1614370000):0.1764480000):0.3105000000):0.2499840000):0.1625540000	(2vzb_A.pdb:0.5520340000	(((((((1oqu_A.pdb:0.2067170000	1r2f_A.pdb:0.1809940000):0.0563184000	1uzr_A.pdb:0.0412610000):0.5375870000	1mxr_A.pdb:0.7093070000):0.2093230000	((1jk0_A.pdb:0.3120510000	1w68_A.pdb:0.0921900000):0.0573363000	2uw2_A.pdb:0.1238190000):0.8360480000):0.3244590000	3ee4_A.pdb:1.2035600000):0.4236270000	((2inc_B.pdb:0.7275850000	(2inp_C.pdb:0.6215840000	1mty_B.pdb:1.7573260000):0.3006140000):0.3327260000	(1mty_D.pdb:1.0809210000	3dhg_A.pdb:0.9274270000):0.3290870000):0.3583170000):0.2078530000	(((2uw1_A.pdb:0.0282200000	2uw1_B.pdb:0.0304210000):0.1503290000	1afr_A.pdb:0.0516510000):0.8592590000	1za0_A.pdb:0.9405630000):0.3160260000):0.7593960000):0.1554910000):0.1576060000):0.2551380000):0.0672897000	(((1dps_A.pdb:0.0316170000	1jts_A.pdb:0.0628030000):0.2299330000	1o9r_A.pdb:0.2978490000):0.1964210000	1uvh_A.pdb:0.5947800000):0.2977990000):0.0489990000):0.0737182000):0.0605495000):0.1005050000);
(1ji5_A.pdb:0.2043100000	1jig_A.pdb:0.1887340000	(1n1q_A.pdb:0.1766450000	(2chp_A.pdb:0.2913860000	((1qgh_A.pdb:0.1297900000	2ux1_A.pdb:0.4228560000):0.3070350000	((1ji4_A.pdb:0.4595860000	2fjc_A.pdb:0.4239640000):0.1271650000	((((1dps_A.pdb:0.0544240000	1jts_A.pdb:0.0430030000):0.1735300000	1o9r_A.pdb:0.2617800000):0.3488980000	1uvh_A.pdb:0.5797610000):0.4138320000	(((1tjo_A.pdb:0.0199720000	1tk6_A.pdb:0.0272950000):0.3206820000	1otk_A.pdb:2.5371640000):0.1246640000	((((((2fzf_A.pdb:1.9806350000	1yuz_A.pdb:0.3878930000):0.2008020000	1lko_A.pdb:0.5720700000):0.2864040000	3qhb_A.pdb:0.7748150000):0.5648100000	((((1lb3_A.pdb:0.1181900000	2za7_A.pdb:0.1040050000):0.2659520000	(1bg7_A.pdb:0.5138740000	1r03_A.pdb:0.1181750000):0.1050380000):0.1254890000	(1z6o_A.pdb:0.8890650000	1z6o_M.pdb:0.3915710000):0.2631350000):0.0376324000	(((1eum_A.pdb:0.3726120000	1krq_A.pdb:0.2066470000):0.1899120000	(2jd7_A.pdb:0.1972190000	1vlg_A.pdb:0.1967310000):0.0449201000):0.1400570000	3e6s_A.pdb:0.5367290000):0.0966233000):0.4979080000):0.1996280000	((((1bcf_A.pdb:0.0190020000	3e1q_A.pdb:0.0273740000):0.1672640000	2fkz_A.pdb:0.1067860000):0.1626150000	1jgc_A.pdb:0.1944760000):0.4446140000	1nfv_A.pdb:0.4562540000):0.2282220000):0.3237310000	(2vzb_A.pdb:0.5246480000	(((((((1oqu_A.pdb:0.1621840000	1r2f_A.pdb:0.1412770000):0.0505478000	1uzr_A.pdb:0.1036370000):0.4822680000	1mxr_A.pdb:0.7989400000):0.3348010000	((1jk0_A.pdb:0.3831020000	2uw2_A.pdb:0.2166340000):0.0616453000	1w68_A.pdb:0.0550790000):0.5930750000):0.3502320000	3ee4_A.pdb:1.0025800000):0.3530480000	((2inc_B.pdb:0.7419680000	(2inp_C.pdb:0.5769820000	1mty_B.pdb:1.6389110000):0.2721220000):0.3982330000	(1mty_D.pdb:0.8221510000	3dhg_A.pdb:1.1700240000):0.2166000000):0.6020120000):0.2034200000	(((2uw1_A.pdb:0.0370270000	2uw1_B.pdb:0.0264030000):0.0842071000	1afr_A.pdb:0.1278650000):0.8400050000	1za0_A.pdb:1.1885530000):0.1014060000):1.0898200000):0.1482180000):0.1842260000):0.2039920000):0.0294368000):0.1211230000):0.0607967000):0.0676955000):0.0751978000);
(1ji5_A.pdb:0.2112870000	1jig_A.pdb:0.1854280000	(1n1q_A.pdb:0.1619920000	(2chp_A.pdb:0.2814840000	(((1qgh_A.pdb:0.2359800000	2ux1_A.pdb:0.2189160000):0.2252460000	(((((1dps_A.pdb:0.0465810000	1jts_A.pdb:0.0406060000):0.2163240000	1o9r_A.pdb:0.2411020000):0.2383580000	1uvh_A.pdb:0.6215920000):0.2200050000	(1tjo_A.pdb:0.0268280000	1tk6_A.pdb:0.0276960000):0.4832420000):0.0778776000	((((((2fzf_A.pdb:1.7491890000	((((1bcf_A.pdb:0.0225990000	3e1q_A.pdb:0.0312160000):0.1241390000	2fkz_A.pdb:0.1309500000):0.1334830000	1jgc_A.pdb:0.2966990000):0.2016870000	(((((((1lb3_A.pdb:0.0766110000	2za7_A.pdb:0.0997940000):0.2427470000	1bg7_A.pdb:0.4220640000):0.0828377000	1r03_A.pdb:0.1459110000):0.1447800000	(1z6o_A.pdb:0.9616220000	1z6o_M.pdb:0.5140600000):0.3608070000):0.2638610000	3e6s_A.pdb:0.5555200000):0.1625170000	(2jd7_A.pdb:0.1983160000	1vlg_A.pdb:0.2358330000):0.0627013000):0.0815853000	(1eum_A.pdb:0.2936480000	1krq_A.pdb:0.2662810000):0.1919500000):0.5919560000):0.2344970000):0.0329401000	1nfv_A.pdb:0.3344040000):0.1708040000	1otk_A.pdb:2.5716060000):0.0450383000	((1lko_A.pdb:0.7397580000	1yuz_A.pdb:0.6547620000):0.4919790000	3qhb_A.pdb:0.8060270000):0.5856130000):0.1493940000	((((((1oqu_A.pdb:0.1702380000	1r2f_A.pdb:0.1690830000):0.0176681000	1uzr_A.pdb:0.1169480000):0.6226160000	1mxr_A.pdb:0.6304400000):0.2216630000	((1jk0_A.pdb:0.3502260000	1w68_A.pdb:0.0743780000):0.0472646000	2uw2_A.pdb:0.1250720000):0.6678000000):0.3744370000	(3ee4_A.pdb:0.9074420000	((2inc_B.pdb:0.6017640000	(2inp_C.pdb:0.3851910000	1mty_B.pdb:2.0634920000):0.4036790000):0.4899450000	(1mty_D.pdb:0.8731930000	3dhg_A.pdb:0.9712570000):0.2401340000):0.5589120000):0.1351350000):0.3334300000	(((2uw1_A.pdb:0.0329880000	2uw1_B.pdb:0.0360020000):0.1007800000	1afr_A.pdb:0.0751710000):0.6933390000	1za0_A.pdb:1.0643740000):0.3262920000):0.8753620000):0.2525080000	2vzb_A.pdb:0.7206270000):0.1949630000):0.0510135000):0.0225644000	(1ji4_A.pdb:0.4030610000	2fjc_A.pdb:0.3444830000):0.1673200000):0.1232860000):0.0706753000):0.0468721000);
(1ji5_A.pdb:0.2073880000	1jig_A.pdb:0.1643790000	((1n1q_A.pdb:0.1949210000	(2chp_A.pdb:0.2897130000	((1ji4_A.pdb:0.4540390000	2fjc_A.pdb:0.3468720000):0.1019190000	((((1dps_A.pdb:0.0654160000	1jts_A.pdb:0.0367340000):0.1449530000	1o9r_A.pdb:0.2391290000):0.3405640000	1uvh_A.pdb:0.5415670000):0.3786320000	((1tjo_A.pdb:0.0157720000	1tk6_A.pdb:0.0313210000):0.6436620000	(((2fzf_A.pdb:2.1614630000	((((((1oqu_A.pdb:0.1309080000	1r2f_A.pdb:0.1359410000):0.0434256000	1uzr_A.pdb:0.0523590000):0.3728950000	1mxr_A.pdb:0.7822900000):0.3210220000	((1jk0_A.pdb:0.3716860000	2uw2_A.pdb:0.1358350000):0.0722251000	1w68_A.pdb:0.0624640000):0.7722930000):0.2145990000	(3ee4_A.pdb:0.6928090000	(((2inc_B.pdb:0.5733170000	1mty_B.pdb:1.7233860000):0.2373060000	2inp_C.pdb:0.4984480000):0.6107110000	(1mty_D.pdb:1.3019140000	3dhg_A.pdb:0.8761310000):0.4604190000):0.6435360000):0.2602710000):0.5447890000	(((2uw1_A.pdb:0.0280000000	2uw1_B.pdb:0.0318190000):0.0731456000	1afr_A.pdb:0.0758560000):0.6642270000	1za0_A.pdb:1.1623850000):0.0691583000):0.8511030000):0.1132040000	(((((((1bcf_A.pdb:0.0379800000	3e1q_A.pdb:0.0451710000):0.1154480000	2fkz_A.pdb:0.1451590000):0.1076940000	1jgc_A.pdb:0.3821010000):0.2079050000	1nfv_A.pdb:0.6873110000):0.2216570000	(((((1lb3_A.pdb:0.0913460000	2za7_A.pdb:0.1644600000):0.1929290000	1bg7_A.pdb:0.4864310000):0.1165910000	1r03_A.pdb:0.1154970000):0.1628700000	(1z6o_A.pdb:0.6474490000	1z6o_M.pdb:0.4751110000):0.2946830000):0.0682821000	(((1eum_A.pdb:0.3158350000	1krq_A.pdb:0.2043890000):0.1936560000	(2jd7_A.pdb:0.1858930000	1vlg_A.pdb:0.2440650000):0.1131730000):0.0804711000	3e6s_A.pdb:0.5727390000):0.1592730000):0.5113330000):0.1500880000	(1lko_A.pdb:0.4286730000	(1yuz_A.pdb:0.8233590000	3qhb_A.pdb:0.8203300000):0.1408490000):0.8103080000):0.1170530000	1otk_A.pdb:2.6852810000):0.0304743000):0.1107630000	2vzb_A.pdb:0.5723800000):0.1213260000):0.1743420000):0.0242916000):0.1644660000):0.0587436000):0.0750975000	(1qgh_A.pdb:0.2053210000	2ux1_A.pdb:0.2985680000):0.2706130000):0.0172996000);
(1ji5_A.pdb:0.1794070000	(1jig_A.pdb:0.1617440000	(2chp_A.pdb:0.3789420000	((1qgh_A.pdb:0.2257980000	2ux1_A.pdb:0.3936860000):0.2046380000	((1ji4_A.pdb:0.3927360000	2fjc_A.pdb:0.4356460000):0.0963468000	((((1dps_A.pdb:0.0918040000	1jts_A.pdb:0.0237090000):0.1381870000	1o9r_A.pdb:0.2418230000):0.3580500000	1uvh_A.pdb:0.6035780000):0.2583100000	((1tjo_A.pdb:0.0183050000	1tk6_A.pdb:0.0339950000):0.5849270000	(((((2fzf_A.pdb:1.7030620000	(3qhb_A.pdb:0.7435800000	1otk_A.pdb:2.0288680000):0.1144130000):0.1458810000	(1lko_A.pdb:0.5442990000	1yuz_A.pdb:0.6909910000):0.5140840000):0.3788460000	(((((1bcf_A.pdb:0.0442630000	3e1q_A.pdb:0.0384590000):0.1672920000	2fkz_A.pdb:0.0939780000):0.1427670000	1jgc_A.pdb:0.2840590000):0.2458200000	(((((1lb3_A.pdb:0.0451280000	2za7_A.pdb:0.1569980000):0.2179360000	1bg7_A.pdb:0.4819500000):0.1413150000	1r03_A.pdb:0.1325520000):0.2360120000	(1z6o_A.pdb:0.8397080000	1z6o_M.pdb:0.4310780000):0.3636930000):0.0770022000	((((1eum_A.pdb:0.4202050000	1krq_A.pdb:0.2516660000):0.2105050000	1vlg_A.pdb:0.2923850000):0.0585795000	2jd7_A.pdb:0.1178350000):0.1892580000	3e6s_A.pdb:0.5631320000):0.1581010000):0.6672910000):0.2212640000	1nfv_A.pdb:0.5518220000):0.2371000000):0.2363020000	((((((1oqu_A.pdb:0.1418800000	(1r2f_A.pdb:0.1473470000	1uzr_A.pdb:0.0841250000):0.0704406000):0.4543140000	1mxr_A.pdb:0.8810690000):0.2567900000	((1jk0_A.pdb:0.3588220000	2uw2_A.pdb:0.1807720000):0.0288599000	1w68_A.pdb:0.0570810000):0.8055990000):0.2797870000	3ee4_A.pdb:0.9342010000):0.3230000000	(((2inc_B.pdb:0.5675370000	1mty_B.pdb:1.6507950000):0.3223990000	2inp_C.pdb:0.6176370000):0.8129170000	(1mty_D.pdb:1.1215680000	3dhg_A.pdb:1.3613370000):0.2540190000):0.5767170000):0.3365830000	(((2uw1_A.pdb:0.0332470000	2uw1_B.pdb:0.0265890000):0.0939047000	1afr_A.pdb:0.0682520000):0.8027420000	1za0_A.pdb:1.0079060000):0.2646020000):1.0231500000):0.1446560000	2vzb_A.pdb:0.6103220000):0.1936620000):0.2041620000):0.1369530000):0.1188960000):0.1278450000):0.0961994000):0.0578579000	1n1q_A.pdb:0.2319590000);
(1ji5_A.pdb:0.2761690000	(1jig_A.pdb:0.1877320000	1n1q_A.pdb:0.2054500000):0.0382787000	((2chp_A.pdb:0.3186790000	((1qgh_A.pdb:0.3310990000	2ux1_A.pdb:0.3122580000):0.2387550000	(1ji4_A.pdb:0.4598020000	2fjc_A.pdb:0.4211200000):0.1339310000):0.1069150000):0.0987439000	((((1dps_A.pdb:0.0668980000	1jts_A.pdb:0.0346870000):0.3157580000	1o9r_A.pdb:0.1495430000):0.3187000000	1uvh_A.pdb:0.8008790000):0.1591710000	((1tjo_A.pdb:0.0234050000	1tk6_A.pdb:0.0232180000):0.5364030000	(((((2fzf_A.pdb:1.8368740000	((1lko_A.pdb:0.5239910000	1yuz_A.pdb:0.6102220000):0.3850010000	3qhb_A.pdb:0.7147480000):0.2425870000):0.2648630000	((((1lb3_A.pdb:0.0641300000	2za7_A.pdb:0.1231770000):0.2290490000	1bg7_A.pdb:0.4038510000):0.0710920000	1r03_A.pdb:0.0942850000):0.3460500000	((1z6o_A.pdb:0.8252110000	1z6o_M.pdb:0.6196700000):0.1831840000	((((1eum_A.pdb:0.3430300000	1krq_A.pdb:0.2105830000):0.0851729000	3e6s_A.pdb:0.6420500000):0.1241150000	2jd7_A.pdb:0.2222120000):0.1028320000	1vlg_A.pdb:0.2022290000):0.2595380000):0.0332172000):0.3298260000):0.0859664000	((((1bcf_A.pdb:0.0246810000	3e1q_A.pdb:0.0202790000):0.1461100000	2fkz_A.pdb:0.0641060000):0.1744910000	1jgc_A.pdb:0.2161620000):0.3864390000	1nfv_A.pdb:0.4423050000):0.3071740000):0.1243540000	1otk_A.pdb:2.6801790000):0.2111150000	(2vzb_A.pdb:0.5463900000	((((((((1oqu_A.pdb:0.1091570000	1r2f_A.pdb:0.1858460000):0.0436175000	1uzr_A.pdb:0.0752120000):0.4401290000	1mxr_A.pdb:0.6532950000):0.2407840000	((1jk0_A.pdb:0.3159180000	2uw2_A.pdb:0.1174700000):0.0572002000	1w68_A.pdb:0.0474560000):0.7537190000):0.3548380000	3ee4_A.pdb:0.9168200000):0.3399390000	((2inc_B.pdb:0.6090720000	(2inp_C.pdb:0.7153480000	1mty_B.pdb:1.9374780000):0.1570070000):0.2473040000	(1mty_D.pdb:1.0040720000	3dhg_A.pdb:1.0681440000):0.5747080000):0.7416400000):0.1987410000	((2uw1_A.pdb:0.0242320000	2uw1_B.pdb:0.0465320000):0.0922057000	1afr_A.pdb:0.0839300000):0.5971660000):0.2370820000	1za0_A.pdb:0.6863040000):1.0671800000):0.1284640000):0.2173000000):0.1225300000):0.2549460000):0.0692431000);
(1ji5_A.pdb:0.2554320000	1jig_A.pdb:0.1559130000	(1n1q_A.pdb:0.1315700000	(2chp_A.pdb:0.3408480000	((1qgh_A.pdb:0.0877730000	2ux1_A.pdb:0.4094970000):0.3382730000	((1ji4_A.pdb:0.4610290000	2fjc_A.pdb:0.4365410000):0.0206615000	(((((1dps_A.pdb:0.0672410000	1jts_A.pdb:0.0353220000):0.1799270000	1o9r_A.pdb:0.2487830000):0.2771640000	1uvh_A.pdb:0.5391540000):0.2530430000	((1tjo_A.pdb:0.0029360000	1tk6_A.pdb:0.0119470000):0.2244300000	1otk_A.pdb:2.8901990000):0.3579210000):0.1120280000	((2fzf_A.pdb:1.8962170000	(((((1bcf_A.pdb:0.0370410000	3e1q_A.pdb:0.0379440000):0.1276770000	2fkz_A.pdb:0.1672370000):0.1369100000	1jgc_A.pdb:0.3033550000):0.2029720000	1nfv_A.pdb:0.5781730000):0.2301120000	(((1lko_A.pdb:0.4723810000	1yuz_A.pdb:0.5006070000):0.4215120000	3qhb_A.pdb:0.7324250000):0.6263980000	((((((1lb3_A.pdb:0.0734510000	2za7_A.pdb:0.1502030000):0.1974390000	1bg7_A.pdb:0.4544500000):0.1143770000	1r03_A.pdb:0.1159100000):0.2422260000	(1z6o_A.pdb:0.9171070000	1z6o_M.pdb:0.4392450000):0.1705250000):0.1870780000	3e6s_A.pdb:0.7199220000):0.0710419000	(((1eum_A.pdb:0.2964010000	1krq_A.pdb:0.2649210000):0.2966850000	2jd7_A.pdb:0.2188710000):0.0518769000	1vlg_A.pdb:0.2344880000):0.0709469000):0.4387860000):0.1218600000):0.2376630000):0.2198740000	(2vzb_A.pdb:0.4513820000	(((((((1oqu_A.pdb:0.1778370000	1r2f_A.pdb:0.1733740000):0.0877207000	1uzr_A.pdb:0.0376160000):0.5173090000	1mxr_A.pdb:0.9534780000):0.0819772000	((1jk0_A.pdb:0.4027760000	1w68_A.pdb:0.0972190000):0.0465153000	2uw2_A.pdb:0.1151480000):0.9543910000):0.3469960000	3ee4_A.pdb:0.7964830000):0.5462730000	(((2uw1_A.pdb:0.0256220000	2uw1_B.pdb:0.0387640000):0.1089830000	1afr_A.pdb:0.0599950000):0.7154860000	1za0_A.pdb:1.0178970000):0.3931860000):0.1839230000	((2inc_B.pdb:0.5135760000	(2inp_C.pdb:0.5109430000	1mty_B.pdb:2.1672730000):0.3531560000):0.5310290000	(1mty_D.pdb:0.9510190000	3dhg_A.pdb:1.0529160000):0.4782080000):0.5854470000):0.8350050000):0.2061210000):0.1905050000):0.2269400000):0.1444960000):0.1107590000):0.0688183000):0.0605872000);
(1ji5_A.pdb:0.2573740000	1jig_A.pdb:0.1981620000	((1n1q_A.pdb:0.2097000000	(2chp_A.pdb:0.3376510000	(1ji4_A.pdb:0.5199140000	2fjc_A.pdb:0.5215800000):0.2582320000):0.1385680000):0.0933399000	((1qgh_A.pdb:0.1411990000	2ux1_A.pdb:0.4335230000):0.3218320000	((((1dps_A.pdb:0.0801780000	1jts_A.pdb:0.0362410000):0.2067030000	1o9r_A.pdb:0.2829600000):0.2819940000	1uvh_A.pdb:0.5562510000):0.2415190000	((1tjo_A.pdb:0.0400000000	1tk6_A.pdb:0.0150630000):0.4998830000	(((2fzf_A.pdb:1.4845480000	((((((1bcf_A.pdb:0.0517460000	3e1q_A.pdb:0.0135190000):0.2028570000	2fkz_A.pdb:0.1435640000):0.2338530000	1jgc_A.pdb:0.2382680000):0.2823410000	1nfv_A.pdb:0.4474840000):0.4201660000	(((((1lb3_A.pdb:0.0525420000	2za7_A.pdb:0.1364040000):0.2249040000	1bg7_A.pdb:0.4990620000):0.0899921000	1r03_A.pdb:0.1125030000):0.2950920000	(1z6o_A.pdb:0.8806400000	1z6o_M.pdb:0.5023780000):0.2121320000):0.0967445000	((((1eum_A.pdb:0.3449720000	1krq_A.pdb:0.2380160000):0.1176990000	3e6s_A.pdb:0.5792280000):0.1233100000	2jd7_A.pdb:0.1988310000):0.0756737000	1vlg_A.pdb:0.2737660000):0.1757470000):0.3548710000):0.1932080000	((1lko_A.pdb:0.4236450000	1yuz_A.pdb:0.6204440000):0.3278460000	3qhb_A.pdb:0.7723010000):0.5308480000):0.1239050000):0.1379340000	(1otk_A.pdb:2.4541520000	((((((1oqu_A.pdb:0.1299600000	1r2f_A.pdb:0.1575760000):0.0446398000	1uzr_A.pdb:0.0823240000):0.4674110000	1mxr_A.pdb:0.8349360000):0.1529240000	((1jk0_A.pdb:0.3316340000	2uw2_A.pdb:0.1478350000):0.0412133000	1w68_A.pdb:0.0359570000):1.0628200000):0.2669930000	(3ee4_A.pdb:0.7872170000	(((2inc_B.pdb:0.5610210000	1mty_B.pdb:1.6255920000):0.2741610000	2inp_C.pdb:0.6613660000):0.4012140000	(1mty_D.pdb:0.8575200000	3dhg_A.pdb:0.9574580000):0.6745430000):0.5190340000):0.1872270000):0.1973480000	(((2uw1_A.pdb:0.0137760000	2uw1_B.pdb:0.0417230000):0.0701101000	1afr_A.pdb:0.1013470000):0.6939030000	1za0_A.pdb:1.0237000000):0.3257840000):0.9034730000):0.0901630000):0.3552340000	2vzb_A.pdb:0.6781250000):0.0923703000):0.2398150000):0.1865770000):0.0624722000):0.0738941000);
(1ji5_A.pdb:0.2391780000	1jig_A.pdb:0.1692950000	(((1n1q_A.pdb:0.2202110000	(2chp_A.pdb:0.3008220000	(1ji4_A.pdb:0.3160740000	2fjc_A.pdb:0.4515010000):0.1967500000):0.0516226000):0.0332578000	((((1dps_A.pdb:0.0556930000	1jts_A.pdb:0.0496240000):0.2772910000	1o9r_A.pdb:0.2230080000):0.2746420000	1uvh_A.pdb:0.7369920000):0.2791620000	((1tjo_A.pdb:0.0252760000	1tk6_A.pdb:0.0166100000):0.5131720000	(((((2fzf_A.pdb:1.2607760000	(1lko_A.pdb:0.4921090000	1yuz_A.pdb:0.9046680000):0.3080780000):0.3384100000	(3qhb_A.pdb:1.0647230000	((((((1lb3_A.pdb:0.0695720000	2za7_A.pdb:0.1046750000):0.2144010000	1bg7_A.pdb:0.4427560000):0.0642612000	1r03_A.pdb:0.0982740000):0.3280240000	(1z6o_A.pdb:0.9195870000	1z6o_M.pdb:0.4354070000):0.1199870000):0.1312470000	((((1eum_A.pdb:0.3158540000	1krq_A.pdb:0.1923000000):0.1466260000	3e6s_A.pdb:0.6270360000):0.1421710000	2jd7_A.pdb:0.1374950000):0.1561010000	1vlg_A.pdb:0.1353490000):0.1415000000):0.2208610000	1otk_A.pdb:2.5526700000):0.0808123000):0.1982110000):0.0144671000	((((((1oqu_A.pdb:0.1837020000	1r2f_A.pdb:0.1607240000):0.0854916000	1uzr_A.pdb:0.0401690000):0.4491930000	(1mxr_A.pdb:0.9921850000	((1jk0_A.pdb:0.4082230000	2uw2_A.pdb:0.1376080000):0.0770064000	1w68_A.pdb:0.0855070000):0.6316620000):0.2727970000):0.3264050000	3ee4_A.pdb:1.1634800000):0.4324330000	((2inc_B.pdb:0.6515280000	(2inp_C.pdb:0.5356280000	1mty_B.pdb:1.7688290000):0.5410780000):0.3315510000	(1mty_D.pdb:0.8301200000	3dhg_A.pdb:0.8595880000):0.3270110000):0.6164860000):0.2898090000	(((2uw1_A.pdb:0.0437970000	2uw1_B.pdb:0.0301480000):0.0707209000	1afr_A.pdb:0.1204250000):0.8378810000	1za0_A.pdb:1.1708320000):0.3649520000):0.5969370000):0.1599220000	((((1bcf_A.pdb:0.0174700000	3e1q_A.pdb:0.0285330000):0.1648210000	2fkz_A.pdb:0.0999210000):0.1424810000	1jgc_A.pdb:0.3308390000):0.3350370000	1nfv_A.pdb:0.3124560000):0.4677420000):0.1623160000	2vzb_A.pdb:0.5463780000):0.3331090000):0.2953780000):0.1205000000):0.0416354000	(1qgh_A.pdb:0.1185290000	2ux1_A.pdb:0.4792740000):0.2680250000):0.0545892000);
(1ji5_A.pdb:0.2753070000	1jig_A.pdb:0.1382860000	(1n1q_A.pdb:0.1825940000	((2chp_A.pdb:0.3192150000	(1qgh_A.pdb:0.1741070000	2ux1_A.pdb:0.5305660000):0.2417160000):0.0385096000	((1ji4_A.pdb:0.4458630000	2fjc_A.pdb:0.4437900000):0.1237400000	((((1dps_A.pdb:0.0380540000	1jts_A.pdb:0.0325090000):0.2197640000	1o9r_A.pdb:0.1730750000):0.3127920000	1uvh_A.pdb:0.5361080000):0.3111550000	((1tjo_A.pdb:0.0147570000	1tk6_A.pdb:0.0143310000):0.3219180000	((((((2fzf_A.pdb:2.2343210000	1nfv_A.pdb:0.4257680000):0.1287910000	(((1bcf_A.pdb:0.0378690000	3e1q_A.pdb:0.0657500000):0.1577480000	2fkz_A.pdb:0.1321270000):0.0943255000	1jgc_A.pdb:0.3500720000):0.3538280000):0.2377190000	((((((1lb3_A.pdb:0.0441890000	2za7_A.pdb:0.1235660000):0.1837600000	1r03_A.pdb:0.1820620000):0.0539751000	1bg7_A.pdb:0.4082010000):0.2956550000	1z6o_A.pdb:0.9825490000):0.1645410000	1z6o_M.pdb:0.7696730000):0.0611259000	((((1eum_A.pdb:0.2932380000	1krq_A.pdb:0.2612700000):0.1756000000	3e6s_A.pdb:0.6004080000):0.1360690000	2jd7_A.pdb:0.1303860000):0.2437980000	1vlg_A.pdb:0.1330390000):0.1667090000):0.5441400000):0.2024870000	(1lko_A.pdb:0.5699030000	(1yuz_A.pdb:0.6191620000	3qhb_A.pdb:0.9029430000):0.2850690000):0.6109710000):0.2032800000	(1otk_A.pdb:2.3270770000	((((((((1oqu_A.pdb:0.2060530000	1r2f_A.pdb:0.1584110000):0.0852087000	1uzr_A.pdb:0.0490070000):0.4894250000	1mxr_A.pdb:0.6815280000):0.3364830000	((1jk0_A.pdb:0.3582350000	2uw2_A.pdb:0.1871910000):0.0320674000	1w68_A.pdb:0.0546340000):0.5953700000):0.4002610000	3ee4_A.pdb:0.9311270000):0.3692980000	((2inc_B.pdb:0.6695370000	(2inp_C.pdb:0.7279370000	1mty_B.pdb:1.5440180000):0.3104440000):0.2433620000	(1mty_D.pdb:1.2687900000	3dhg_A.pdb:0.8182750000):0.6030810000):0.5570270000):0.1630880000	((2uw1_A.pdb:0.0274490000	2uw1_B.pdb:0.0153560000):0.0678260000	1afr_A.pdb:0.0996780000):0.7060880000):0.1427820000	1za0_A.pdb:1.0029180000):0.8624300000):0.1961050000):0.2053760000	2vzb_A.pdb:0.7342660000):0.0828630000):0.2396060000):0.1370260000):0.1154220000):0.0893998000):0.0636725000);
(1ji5_A.pdb:0.2086120000	1jig_A.pdb:0.1164740000	(1n1q_A.pdb:0.1275030000	(((2chp_A.pdb:0.2438740000	((((1dps_A.pdb:0.0493890000	1jts_A.pdb:0.0213390000):0.1823920000	1o9r_A.pdb:0.2944810000):0.2325000000	1uvh_A.pdb:0.4573230000):0.2702480000	((1tjo_A.pdb:0.0226250000	1tk6_A.pdb:0.0293860000):0.5181410000	((((((2fzf_A.pdb:2.0208810000	1nfv_A.pdb:0.5447720000):0.0000020478	(((1bcf_A.pdb:0.0177530000	(2fkz_A.pdb:0.1058470000	1jgc_A.pdb:0.3920790000):0.1438990000):0.0126590000	3e1q_A.pdb:0.0410140000):0.3365450000	(((((((1lb3_A.pdb:0.0299140000	2za7_A.pdb:0.1331080000):0.1605530000	1bg7_A.pdb:0.4321810000):0.0919096000	1r03_A.pdb:0.1034770000):0.2077540000	(1z6o_A.pdb:0.8747760000	1z6o_M.pdb:0.5620070000):0.2787290000):0.2685870000	3e6s_A.pdb:0.4513420000):0.2099000000	(1eum_A.pdb:0.3196140000	1krq_A.pdb:0.1485220000):0.1906130000):0.0945533000	(2jd7_A.pdb:0.2165570000	1vlg_A.pdb:0.2927870000):0.1316720000):0.5363030000):0.1704960000):0.2033980000	((1lko_A.pdb:0.4687560000	1yuz_A.pdb:0.8361460000):0.2415360000	3qhb_A.pdb:0.7027800000):0.5807410000):0.0443298000	1otk_A.pdb:2.4334420000):0.0788857000	((((((((1oqu_A.pdb:0.1477030000	1r2f_A.pdb:0.1536020000):0.0310839000	1uzr_A.pdb:0.0522610000):0.6267950000	1mxr_A.pdb:0.7777010000):0.2056120000	(1jk0_A.pdb:0.2713260000	(2uw2_A.pdb:0.1570750000	1w68_A.pdb:0.0666620000):0.0866826000):0.5611170000):0.2778250000	3ee4_A.pdb:1.0078600000):0.3455250000	((2inc_B.pdb:0.5056310000	(2inp_C.pdb:0.5066010000	1mty_B.pdb:1.4817950000):0.4553360000):0.3210840000	(1mty_D.pdb:1.0401590000	3dhg_A.pdb:0.8312260000):0.6352710000):0.7131560000):0.0243117000	((2uw1_A.pdb:0.0353970000	2uw1_B.pdb:0.0215620000):0.1535760000	1afr_A.pdb:0.0583000000):0.8142350000):0.1597910000	1za0_A.pdb:0.8676570000):0.9670890000):0.2203770000	2vzb_A.pdb:0.6612670000):0.1742540000):0.2162140000):0.1838430000):0.0720933000	(1ji4_A.pdb:0.4280040000	2fjc_A.pdb:0.3844040000):0.1960250000):0.0434264000	(1qgh_A.pdb:0.1827440000	2ux1_A.pdb:0.5001270000):0.2568970000):0.0401441000):0.0743536000);
(1ji5_A.pdb:0.2094670000	1jig_A.pdb:0.1169550000	(1n1q_A.pdb:0.1326300000	(2chp_A.pdb:0.3189410000	((1qgh_A.pdb:0.1895000000	2ux1_A.pdb:0.4114420000):0.2451570000	((1ji4_A.pdb:0.4054450000	2fjc_A.pdb:0.3813320000):0.1612450000	((((1dps_A.pdb:0.0460740000	1jts_A.pdb:0.0640680000):0.1479170000	1o9r_A.pdb:0.2256750000):0.2434860000	1uvh_A.pdb:0.6052350000):0.2733710000	((1tjo_A.pdb:0.0304580000	1tk6_A.pdb:0.0153600000):0.4105550000	((((((2fzf_A.pdb:1.7412350000	3qhb_A.pdb:0.8227640000):0.1100790000	(1lko_A.pdb:0.5576470000	1yuz_A.pdb:0.4873090000):0.3016970000):0.3844580000	(((((1lb3_A.pdb:0.0769450000	2za7_A.pdb:0.0903960000):0.2142620000	1bg7_A.pdb:0.4881740000):0.1014470000	1r03_A.pdb:0.1211900000):0.3301210000	(1z6o_A.pdb:1.0998840000	1z6o_M.pdb:0.4218130000):0.2337440000):0.1053910000	((((1eum_A.pdb:0.3651130000	1krq_A.pdb:0.2354280000):0.1474480000	3e6s_A.pdb:0.5932260000):0.1923730000	2jd7_A.pdb:0.1276320000):0.1156670000	1vlg_A.pdb:0.1753180000):0.1889170000):0.4400160000):0.0960487000	((((1bcf_A.pdb:0.0209800000	3e1q_A.pdb:0.0353540000):0.1273430000	2fkz_A.pdb:0.1166220000):0.1450000000	1jgc_A.pdb:0.2981400000):0.3063050000	1nfv_A.pdb:0.5580660000):0.2043610000):0.2500500000	(2vzb_A.pdb:0.5171400000	((((((((1oqu_A.pdb:0.1772790000	1r2f_A.pdb:0.2217470000):0.0823877000	1uzr_A.pdb:0.0567870000):0.5260340000	1mxr_A.pdb:0.7731430000):0.1765550000	(1jk0_A.pdb:0.2745200000	(2uw2_A.pdb:0.1984270000	1w68_A.pdb:0.0763030000):0.1008220000):0.8293960000):0.3785850000	3ee4_A.pdb:0.9448640000):0.4432220000	((2inc_B.pdb:0.7197030000	(2inp_C.pdb:0.5562510000	1mty_B.pdb:1.8762140000):0.3314340000):0.4966450000	(1mty_D.pdb:0.8677150000	3dhg_A.pdb:0.9450490000):0.4110250000):0.5859620000):0.2931280000	((2uw1_A.pdb:0.0284830000	2uw1_B.pdb:0.0537900000):0.0967624000	1afr_A.pdb:0.1105050000):0.9528410000):0.3231740000	1za0_A.pdb:0.9802330000):0.6786170000):0.2057910000):0.0902766000	1otk_A.pdb:2.0735780000):0.0897430000):0.2745350000):0.1235130000):0.0542208000):0.0802390000):0.0308420000):0.1026400000);
(1ji5_A.pdb:0.2065050000	1jig_A.pdb:0.1539470000	(((1n1q_A.pdb:0.1465270000	((((1dps_A.pdb:0.0857020000	1jts_A.pdb:0.0255110000):0.0869294000	1o9r_A.pdb:0.3012160000):0.1877090000	1uvh_A.pdb:0.6454970000):0.2191480000	((1tjo_A.pdb:0.0092800000	1tk6_A.pdb:0.0490960000):0.5203110000	(((((2fzf_A.pdb:1.9427730000	((1lko_A.pdb:0.5272600000	1yuz_A.pdb:0.7149370000):0.4534370000	3qhb_A.pdb:0.8498780000):0.3055550000):0.0000026009	1otk_A.pdb:3.2420370000):0.2513950000	(((((1lb3_A.pdb:0.0381320000	2za7_A.pdb:0.1199310000):0.2306570000	1bg7_A.pdb:0.4093720000):0.0973763000	1r03_A.pdb:0.0650980000):0.2100850000	(1z6o_A.pdb:0.7217070000	1z6o_M.pdb:0.4459390000):0.2759600000):0.0976109000	(((1eum_A.pdb:0.4282690000	1krq_A.pdb:0.1911520000):0.1323400000	(2jd7_A.pdb:0.1964070000	1vlg_A.pdb:0.2656500000):0.1092060000):0.0776602000	3e6s_A.pdb:0.4997350000):0.1634780000):0.2303640000):0.2614020000	((((1bcf_A.pdb:0.0238040000	3e1q_A.pdb:0.0164930000):0.1410210000	2fkz_A.pdb:0.0887190000):0.1069670000	1jgc_A.pdb:0.2368600000):0.1812420000	1nfv_A.pdb:0.5277040000):0.3181850000):0.2443390000	(2vzb_A.pdb:0.4213700000	((((((((1oqu_A.pdb:0.1401400000	1r2f_A.pdb:0.1393480000):0.0584715000	1uzr_A.pdb:0.0778770000):0.4748940000	1mxr_A.pdb:0.9532060000):0.2239300000	((1jk0_A.pdb:0.4292540000	2uw2_A.pdb:0.1356900000):0.0879162000	1w68_A.pdb:0.0473290000):0.7805570000):0.2557150000	3ee4_A.pdb:1.1593610000):0.4019450000	((2inc_B.pdb:0.7580130000	(2inp_C.pdb:0.5840110000	1mty_B.pdb:1.9759740000):0.3761020000):0.4528870000	(1mty_D.pdb:1.0707960000	3dhg_A.pdb:0.6857900000):0.3322330000):0.4480750000):0.1917110000	((2uw1_A.pdb:0.0263910000	2uw1_B.pdb:0.0247480000):0.0888257000	1afr_A.pdb:0.0824300000):1.0697200000):0.2341140000	1za0_A.pdb:0.7969360000):0.7875310000):0.4793420000):0.0881782000):0.3625210000):0.1448730000):0.0712749000	(2chp_A.pdb:0.3411580000	(1ji4_A.pdb:0.5473840000	2fjc_A.pdb:0.5922600000):0.1915570000):0.0343857000):0.0793176000	(1qgh_A.pdb:0.1876060000	2ux1_A.pdb:0.3768310000):0.2452180000):0.0790462000);
(1ji5_A.pdb:0.2254570000	(1jig_A.pdb:0.1151750000	(((1qgh_A.pdb:0.2509130000	2ux1_A.pdb:0.3308340000):0.2261530000	(((1dps_A.pdb:0.0390630000	1jts_A.pdb:0.0509210000):0.2206440000	1o9r_A.pdb:0.2692970000):0.2362660000	1uvh_A.pdb:0.7241490000):0.3522060000):0.1052050000	((1ji4_A.pdb:0.3977160000	2fjc_A.pdb:0.3732970000):0.0764091000	((1tjo_A.pdb:0.0279870000	1tk6_A.pdb:0.0126210000):0.5235020000	((2fzf_A.pdb:2.2073210000	2vzb_A.pdb:0.4768320000):0.1952750000	(((((((1bcf_A.pdb:0.0287450000	3e1q_A.pdb:0.0210080000):0.0979244000	2fkz_A.pdb:0.1566730000):0.2929240000	1jgc_A.pdb:0.2690230000):0.2255790000	((((((1lb3_A.pdb:0.0744260000	2za7_A.pdb:0.0944590000):0.1903650000	1bg7_A.pdb:0.4694240000):0.0849067000	1r03_A.pdb:0.1377640000):0.1724270000	(1z6o_A.pdb:1.0239210000	1z6o_M.pdb:0.4566990000):0.3054500000):0.1271270000	3e6s_A.pdb:0.4951650000):0.1053070000	((1eum_A.pdb:0.3004420000	1krq_A.pdb:0.2305540000):0.1779530000	(2jd7_A.pdb:0.2421740000	1vlg_A.pdb:0.2303660000):0.0545613000):0.1573530000):0.6124030000):0.2211950000	1nfv_A.pdb:0.4776130000):0.2470550000	((1lko_A.pdb:0.5209110000	1yuz_A.pdb:0.8942780000):0.3393070000	3qhb_A.pdb:0.7988280000):0.3895750000):0.2110630000	(1otk_A.pdb:2.1867120000	(((((((1oqu_A.pdb:0.1396700000	1r2f_A.pdb:0.1262160000):0.0562406000	1uzr_A.pdb:0.0598770000):0.4527290000	(1mxr_A.pdb:0.6833920000	3ee4_A.pdb:1.3265950000):0.1048140000):0.3949870000	((1jk0_A.pdb:0.3489830000	2uw2_A.pdb:0.1414670000):0.0600850000	1w68_A.pdb:0.0281370000):0.6383770000):0.3805380000	((2inc_B.pdb:0.6902350000	(2inp_C.pdb:0.6535060000	1mty_B.pdb:1.5871490000):0.3677850000):0.2567660000	(1mty_D.pdb:1.1540610000	3dhg_A.pdb:0.5710690000):0.6377390000):0.5986480000):0.5089560000	((2uw1_A.pdb:0.0142600000	2uw1_B.pdb:0.0322650000):0.0785705000	1afr_A.pdb:0.1094360000):0.7325030000):0.2409430000	1za0_A.pdb:0.9980790000):0.7646700000):0.1381450000):0.1707190000):0.1684420000):0.3304560000):0.0823716000):0.1713580000):0.0621772000	(1n1q_A.pdb:0.2271100000	2chp_A.pdb:0.3567010000):0.0617515000);
(1ji5_A.pdb:0.1785280000	1jig_A.pdb:0.1335410000	((1n1q_A.pdb:0.1256820000	(((1qgh_A.pdb:0.2238360000	2ux1_A.pdb:0.3151770000):0.2177960000	(((((1dps_A.pdb:0.0351810000	1jts_A.pdb:0.0366890000):0.2126430000	1o9r_A.pdb:0.1715810000):0.2521260000	1uvh_A.pdb:0.6134020000):0.1534920000	(1tjo_A.pdb:0.0075390000	1tk6_A.pdb:0.0285900000):0.5631450000):0.1267290000	((2fzf_A.pdb:1.7294780000	((((((((1bcf_A.pdb:0.0284330000	3e1q_A.pdb:0.0302120000):0.1156480000	2fkz_A.pdb:0.0727640000):0.1049930000	1jgc_A.pdb:0.2991780000):0.1806430000	1nfv_A.pdb:0.5939970000):0.1919550000	((((((1lb3_A.pdb:0.0787860000	2za7_A.pdb:0.1505090000):0.2216140000	1bg7_A.pdb:0.4172380000):0.0627028000	1r03_A.pdb:0.1366980000):0.2563610000	1z6o_A.pdb:0.7350310000):0.1433970000	1z6o_M.pdb:0.6583820000):0.0911241000	((((1eum_A.pdb:0.2863440000	1krq_A.pdb:0.2476360000):0.1125280000	3e6s_A.pdb:0.5576580000):0.1542310000	2jd7_A.pdb:0.1255960000):0.1211280000	1vlg_A.pdb:0.1907010000):0.2307800000):0.3477230000):0.0514083000	((1lko_A.pdb:0.6314930000	1yuz_A.pdb:0.7823980000):0.3707530000	3qhb_A.pdb:0.6090370000):0.6654800000):0.1940640000	1otk_A.pdb:2.6442480000):0.0406586000	(((((((1oqu_A.pdb:0.1418960000	1r2f_A.pdb:0.1764410000):0.0295868000	1uzr_A.pdb:0.0594370000):0.6072250000	1mxr_A.pdb:0.6452840000):0.2743640000	((1jk0_A.pdb:0.3394210000	2uw2_A.pdb:0.1759990000):0.0450752000	1w68_A.pdb:0.0554320000):0.5336580000):0.3704290000	3ee4_A.pdb:0.7641590000):0.2655710000	((2inc_B.pdb:0.7254460000	(2inp_C.pdb:0.5218010000	1mty_B.pdb:1.8509490000):0.2616710000):0.2366970000	(1mty_D.pdb:0.9718160000	3dhg_A.pdb:0.8618400000):0.3380770000):0.7259430000):0.2426730000	(((2uw1_A.pdb:0.0385970000	2uw1_B.pdb:0.0387970000):0.0813001000	1afr_A.pdb:0.1081690000):0.5953830000	1za0_A.pdb:1.0436490000):0.2654240000):0.9989290000):0.0156496000):0.1390080000	2vzb_A.pdb:0.5181560000):0.3401120000):0.1340330000):0.0203388000	2fjc_A.pdb:0.4345880000):0.0975049000):0.0463816000	(2chp_A.pdb:0.3619000000	1ji4_A.pdb:0.5179130000):0.0586876000):0.0998149000);
(1ji5_A.pdb:0.2183060000	1jig_A.pdb:0.1119290000	((1n1q_A.pdb:0.2009870000	2chp_A.pdb:0.4015090000):0.0520689000	((((1qgh_A.pdb:0.2496920000	2ux1_A.pdb:0.3987540000):0.2001390000	(((1dps_A.pdb:0.0841840000	1jts_A.pdb:0.0201920000):0.2251990000	1o9r_A.pdb:0.2935140000):0.2990570000	1uvh_A.pdb:0.4334410000):0.4075780000):0.0970610000	(2fjc_A.pdb:0.4003210000	((1tjo_A.pdb:0.0263520000	1tk6_A.pdb:0.0233360000):0.5869190000	(((2fzf_A.pdb:1.6300970000	(1otk_A.pdb:2.4474210000	((((((1oqu_A.pdb:0.1782290000	1r2f_A.pdb:0.1629510000):0.0618128000	1uzr_A.pdb:0.0559210000):0.5517060000	(1mxr_A.pdb:0.7327780000	((1jk0_A.pdb:0.3884310000	1w68_A.pdb:0.0872250000):0.0791997000	2uw2_A.pdb:0.1531320000):1.1013000000):0.2206990000):0.4232170000	3ee4_A.pdb:0.9632770000):0.2642010000	(((2uw1_A.pdb:0.0308830000	2uw1_B.pdb:0.0329820000):0.0839050000	1afr_A.pdb:0.0977810000):0.7637550000	1za0_A.pdb:1.0746840000):0.2319460000):0.0478778000	((2inc_B.pdb:0.9303960000	(2inp_C.pdb:0.8615920000	1mty_B.pdb:1.5942950000):0.4309570000):0.1856930000	(1mty_D.pdb:0.9056600000	3dhg_A.pdb:1.1353540000):0.2354880000):1.0704300000):0.5174490000):0.2476690000):0.0988463000	((((((1bcf_A.pdb:0.0366090000	3e1q_A.pdb:0.0338150000):0.1438890000	2fkz_A.pdb:0.1039840000):0.1589400000	1jgc_A.pdb:0.3096140000):0.1969430000	1nfv_A.pdb:0.7427450000):0.2940580000	(((((1lb3_A.pdb:0.0902510000	2za7_A.pdb:0.1619500000):0.2619130000	1r03_A.pdb:0.1927820000):0.0609092000	1bg7_A.pdb:0.4139000000):0.2927040000	(1z6o_A.pdb:0.8367570000	1z6o_M.pdb:0.5180350000):0.1363120000):0.1727020000	((((1eum_A.pdb:0.2816700000	3e6s_A.pdb:0.6417780000):0.1065370000	1krq_A.pdb:0.2375780000):0.3368580000	2jd7_A.pdb:0.1504690000):0.1194670000	1vlg_A.pdb:0.2151120000):0.1750210000):0.4206350000):0.2272010000	((1lko_A.pdb:0.5595820000	1yuz_A.pdb:0.6380700000):0.2932050000	3qhb_A.pdb:0.8349900000):0.6253700000):0.2392960000):0.1588750000	2vzb_A.pdb:0.7520140000):0.1623910000):0.3027270000):0.0430149000):0.0765992000	1ji4_A.pdb:0.5609700000):0.0537023000):0.0723636000);
(1ji5_A.pdb:0.1742480000	(1jig_A.pdb:0.1118380000	1n1q_A.pdb:0.2002770000):0.0902855000	(2chp_A.pdb:0.3554950000	(((1qgh_A.pdb:0.2506380000	2ux1_A.pdb:0.3834640000):0.2638370000	(1ji4_A.pdb:0.3825600000	2fjc_A.pdb:0.5150720000):0.2455230000):0.0861205000	((((1dps_A.pdb:0.0585240000	1jts_A.pdb:0.0227740000):0.1799870000	1uvh_A.pdb:0.7782870000):0.1065160000	1o9r_A.pdb:0.1816000000):0.4637750000	((1tjo_A.pdb:0.0140090000	1tk6_A.pdb:0.0234740000):0.4500260000	(((2fzf_A.pdb:1.4603620000	1otk_A.pdb:2.9704600000):0.0809817000	((((((1bcf_A.pdb:0.0502650000	3e1q_A.pdb:0.0077700000):0.1870050000	2fkz_A.pdb:0.1172380000):0.1328800000	1jgc_A.pdb:0.3086150000):0.1773730000	1nfv_A.pdb:0.6246940000):0.4132520000	((((1lb3_A.pdb:0.0487140000	2za7_A.pdb:0.1482610000):0.1812020000	1bg7_A.pdb:0.5005640000):0.1361410000	1r03_A.pdb:0.0788700000):0.2311500000	((1z6o_A.pdb:1.0476890000	1z6o_M.pdb:0.4042220000):0.1593570000	(((1eum_A.pdb:0.2689020000	1krq_A.pdb:0.2148850000):0.1986670000	(2jd7_A.pdb:0.1638840000	1vlg_A.pdb:0.2881560000):0.0551355000):0.0849281000	3e6s_A.pdb:0.6616620000):0.2969380000):0.0940722000):0.4475800000):0.1159430000	((1lko_A.pdb:0.3732600000	1yuz_A.pdb:0.6975990000):0.4606350000	3qhb_A.pdb:0.6097370000):0.7205650000):0.1012150000):0.2081160000	(2vzb_A.pdb:0.4670630000	((((((((1oqu_A.pdb:0.1071240000	1uzr_A.pdb:0.0984940000):0.0546312000	1r2f_A.pdb:0.0925910000):0.4313460000	1mxr_A.pdb:0.8736040000):0.2627650000	((1jk0_A.pdb:0.3461140000	2uw2_A.pdb:0.1267130000):0.0602488000	1w68_A.pdb:0.0183810000):0.6706870000):0.2020840000	3ee4_A.pdb:0.9094900000):0.3155450000	((2inc_B.pdb:0.7415120000	(2inp_C.pdb:0.5285880000	1mty_B.pdb:1.9559650000):0.1702270000):0.4640360000	(1mty_D.pdb:1.0195270000	3dhg_A.pdb:1.1884640000):0.4047500000):0.3238550000):0.3370690000	((2uw1_A.pdb:0.0373950000	2uw1_B.pdb:0.0324110000):0.0563323000	1afr_A.pdb:0.1167040000):0.7195030000):0.2878420000	1za0_A.pdb:0.7577090000):0.6336540000):0.3603530000):0.2558720000):0.2146600000):0.2548130000):0.1003200000):0.0808408000);
(1ji5_A.pdb:0.3282210000	(1jig_A.pdb:0.1827870000	1n1q_A.pdb:0.1706900000):0.0453569000	(2chp_A.pdb:0.2946100000	((((1qgh_A.pdb:0.2086670000	2ux1_A.pdb:0.3130660000):0.2575430000	1ji4_A.pdb:0.4430080000):0.0947908000	2fjc_A.pdb:0.5556380000):0.0677112000	((((1dps_A.pdb:0.0529100000	1jts_A.pdb:0.0499310000):0.2506860000	1o9r_A.pdb:0.1910460000):0.2579760000	1uvh_A.pdb:0.4762940000):0.4901090000	((1tjo_A.pdb:0.0269210000	1tk6_A.pdb:0.0199880000):0.4768810000	(((((2fzf_A.pdb:1.8514830000	1otk_A.pdb:2.3870760000):0.0000029887	(((1lko_A.pdb:0.6373510000	1yuz_A.pdb:0.6429740000):0.3548970000	3qhb_A.pdb:0.9242890000):0.2482020000	(((((((1oqu_A.pdb:0.1370310000	1r2f_A.pdb:0.1651030000):0.0465435000	1uzr_A.pdb:0.0631180000):0.4706120000	1mxr_A.pdb:0.7686180000):0.2043400000	((1jk0_A.pdb:0.3874210000	2uw2_A.pdb:0.1851670000):0.0482764000	1w68_A.pdb:0.0562960000):0.9156050000):0.3321100000	((2inc_B.pdb:0.6439560000	(2inp_C.pdb:0.4099670000	1mty_B.pdb:1.9566070000):0.4982410000):0.2164550000	(1mty_D.pdb:1.1974170000	3dhg_A.pdb:0.8203010000):0.5670710000):1.0177000000):0.3064340000	3ee4_A.pdb:0.7905820000):0.5049440000	(((2uw1_A.pdb:0.0292970000	2uw1_B.pdb:0.0309440000):0.0401500000	1afr_A.pdb:0.1623400000):0.5824930000	1za0_A.pdb:1.2242410000):0.1295880000):0.6395560000):0.2009640000):0.1424250000	((((1lb3_A.pdb:0.0694840000	2za7_A.pdb:0.1063900000):0.1350170000	1bg7_A.pdb:0.4070080000):0.0875177000	1r03_A.pdb:0.1473640000):0.1764200000	((1z6o_A.pdb:0.8867510000	1z6o_M.pdb:0.3946610000):0.1983660000	(((1eum_A.pdb:0.4057460000	1krq_A.pdb:0.2806180000):0.1923940000	(2jd7_A.pdb:0.2438650000	1vlg_A.pdb:0.2617810000):0.0905138000):0.1412520000	3e6s_A.pdb:0.4804750000):0.2624760000):0.0481819000):0.4634010000):0.1701460000	((((1bcf_A.pdb:0.0223390000	3e1q_A.pdb:0.0265160000):0.1390100000	2fkz_A.pdb:0.0783280000):0.2232010000	1jgc_A.pdb:0.2719170000):0.3787680000	1nfv_A.pdb:0.5442410000):0.1508750000):0.2226610000	2vzb_A.pdb:0.8136910000):0.3037860000):0.1763340000):0.1386740000):0.0462917000):0.0354508000);
(1ji5_A.pdb:0.1931080000	(1jig_A.pdb:0.1753520000	(((1qgh_A.pdb:0.1980140000	2ux1_A.pdb:0.2872550000):0.2793730000	(1ji4_A.pdb:0.4411670000	2fjc_A.pdb:0.3981010000):0.1342140000):0.0242136000	(((((1dps_A.pdb:0.0384450000	1jts_A.pdb:0.0550360000):0.2468110000	1o9r_A.pdb:0.1606110000):0.2756330000	1uvh_A.pdb:0.5702680000):0.2758070000	(1tjo_A.pdb:0.0000030000	1tk6_A.pdb:0.0283140000):0.4865600000):0.1712780000	(((((2fzf_A.pdb:1.3926060000	(1lko_A.pdb:0.6903000000	1yuz_A.pdb:0.6251620000):0.3681000000):0.1406440000	3qhb_A.pdb:0.8657560000):0.4486030000	((((((1lb3_A.pdb:0.0293710000	2za7_A.pdb:0.1426210000):0.1968970000	1bg7_A.pdb:0.3991910000):0.1197990000	1r03_A.pdb:0.0863870000):0.2866930000	(1z6o_A.pdb:0.9361230000	1z6o_M.pdb:0.4537540000):0.3143400000):0.1373690000	(((1eum_A.pdb:0.3503880000	1krq_A.pdb:0.2075950000):0.2007010000	(2jd7_A.pdb:0.1122100000	1vlg_A.pdb:0.3256410000):0.0991599000):0.1152980000	3e6s_A.pdb:0.5849160000):0.1503970000):0.2923080000	((((((1oqu_A.pdb:0.1542320000	1r2f_A.pdb:0.1480170000):0.0458934000	1uzr_A.pdb:0.0441090000):0.5079670000	1mxr_A.pdb:0.7427110000):0.3142140000	((1jk0_A.pdb:0.3284830000	2uw2_A.pdb:0.1645050000):0.0641589000	1w68_A.pdb:0.0440650000):0.5339270000):0.3148240000	3ee4_A.pdb:0.8835480000):0.2065460000	(((2inc_B.pdb:0.6680470000	(2inp_C.pdb:0.6867890000	1mty_B.pdb:1.5253440000):0.3959740000):0.2526000000	(1mty_D.pdb:0.8835770000	3dhg_A.pdb:0.9726200000):0.5521910000):0.6632830000	(((2uw1_A.pdb:0.0177660000	2uw1_B.pdb:0.0433790000):0.0721180000	1afr_A.pdb:0.1068880000):0.7545570000	1za0_A.pdb:0.7828110000):0.1970630000):0.1722040000):1.0636200000):0.0000021376):0.1997540000	(((((1bcf_A.pdb:0.0405320000	3e1q_A.pdb:0.0249390000):0.1334240000	2fkz_A.pdb:0.1013000000):0.0779707000	1jgc_A.pdb:0.2782780000):0.2746770000	1nfv_A.pdb:0.5667290000):0.1477490000	1otk_A.pdb:2.7205160000):0.1196680000):0.2853560000	2vzb_A.pdb:0.6540020000):0.1514400000):0.2706400000):0.0825269000):0.0475655000	(1n1q_A.pdb:0.1629310000	2chp_A.pdb:0.3297400000):0.0455073000);
(1ji5_A.pdb:0.2699010000	(1jig_A.pdb:0.1529350000	1n1q_A.pdb:0.1333240000):0.0515256000	(2chp_A.pdb:0.3646690000	((1qgh_A.pdb:0.1079590000	2ux1_A.pdb:0.4298230000):0.2796660000	(((1ji4_A.pdb:0.3745850000	2fjc_A.pdb:0.4130820000):0.1275280000	((1tjo_A.pdb:0.0328630000	1tk6_A.pdb:0.0158650000):0.4858190000	((((2fzf_A.pdb:1.7750890000	(((1lko_A.pdb:0.4613520000	1yuz_A.pdb:0.7331110000):0.3877140000	3qhb_A.pdb:0.8302330000):0.3892490000	(1otk_A.pdb:1.9843480000	((((((((1oqu_A.pdb:0.1287850000	1r2f_A.pdb:0.1579760000):0.0477164000	1uzr_A.pdb:0.0610190000):0.5863270000	1mxr_A.pdb:0.6668980000):0.2284040000	((1jk0_A.pdb:0.2784010000	2uw2_A.pdb:0.1680280000):0.0443763000	1w68_A.pdb:0.0766120000):0.6854160000):0.3710070000	((2inc_B.pdb:0.6406280000	(2inp_C.pdb:0.4470070000	1mty_B.pdb:1.9998530000):0.3455460000):0.4868090000	(1mty_D.pdb:0.8244070000	3dhg_A.pdb:0.6832680000):0.4325190000):0.7397390000):0.3325470000	3ee4_A.pdb:0.9779710000):0.2456660000	((2uw1_A.pdb:0.0336380000	2uw1_B.pdb:0.0225150000):0.1058530000	1afr_A.pdb:0.0731310000):0.5606750000):0.2825330000	1za0_A.pdb:0.8617440000):0.7581320000):0.1784000000):0.1825370000):0.0809922000	((((((1lb3_A.pdb:0.0762830000	2za7_A.pdb:0.1114770000):0.2344840000	1r03_A.pdb:0.1348140000):0.0520183000	1bg7_A.pdb:0.5340590000):0.1415810000	(1z6o_A.pdb:0.8423590000	1z6o_M.pdb:0.3730690000):0.2476200000):0.2007550000	3e6s_A.pdb:0.5789450000):0.1186820000	(((1eum_A.pdb:0.3157820000	1krq_A.pdb:0.2203730000):0.1921510000	2jd7_A.pdb:0.1545040000):0.0659581000	1vlg_A.pdb:0.1860600000):0.0903341000):0.4116080000):0.2666970000	((((1bcf_A.pdb:0.0324620000	3e1q_A.pdb:0.0113460000):0.1128440000	2fkz_A.pdb:0.1351920000):0.1551460000	1jgc_A.pdb:0.2703860000):0.4255130000	1nfv_A.pdb:0.4570600000):0.1594560000):0.4150800000	2vzb_A.pdb:0.6091580000):0.1776640000):0.2765550000):0.0705049000	(((1dps_A.pdb:0.0621350000	1jts_A.pdb:0.0372710000):0.1470570000	1o9r_A.pdb:0.2530740000):0.3363120000	1uvh_A.pdb:0.5285410000):0.2839920000):0.0449063000):0.0509119000):0.0554783000);
(1ji5_A.pdb:0.2894730000	1jig_A.pdb:0.1853990000	(1n1q_A.pdb:0.1943600000	((((2chp_A.pdb:0.2298710000	((1tjo_A.pdb:0.0225780000	1tk6_A.pdb:0.0194290000):0.5389790000	((((((2fzf_A.pdb:1.6324610000	(1lko_A.pdb:0.4799650000	1yuz_A.pdb:0.8241240000):0.2288570000):0.3136750000	3qhb_A.pdb:0.7993920000):0.4472740000	((((((1lb3_A.pdb:0.0502480000	2za7_A.pdb:0.1212580000):0.1431700000	1bg7_A.pdb:0.4956330000):0.0777154000	1r03_A.pdb:0.1669230000):0.0493471000	(1z6o_A.pdb:0.7884780000	1z6o_M.pdb:0.6835890000):0.2377180000):0.0989264000	(((1eum_A.pdb:0.2698760000	1krq_A.pdb:0.2525380000):0.1387050000	(2jd7_A.pdb:0.1775870000	1vlg_A.pdb:0.2607870000):0.1063670000):0.1352750000	3e6s_A.pdb:0.4290060000):0.3559980000):0.3577680000	((((((((1oqu_A.pdb:0.1157100000	1r2f_A.pdb:0.1481410000):0.0255582000	1uzr_A.pdb:0.0820310000):0.6153560000	1mxr_A.pdb:0.8074330000):0.2568830000	((1jk0_A.pdb:0.3441930000	2uw2_A.pdb:0.1094660000):0.0659982000	1w68_A.pdb:0.0639700000):0.8720900000):0.2557070000	3ee4_A.pdb:1.0784900000):0.4119290000	((2inc_B.pdb:0.7043840000	(2inp_C.pdb:0.6469560000	1mty_B.pdb:1.9057760000):0.3409780000):0.5666390000	(1mty_D.pdb:0.9763470000	3dhg_A.pdb:1.1493740000):0.5322180000):0.7071920000):0.3587400000	((2uw1_A.pdb:0.0133260000	2uw1_B.pdb:0.0323310000):0.0429219000	1afr_A.pdb:0.1279990000):0.5920740000):0.2314250000	1za0_A.pdb:0.9353280000):1.1314900000):0.0000029495):0.0582450000	1otk_A.pdb:2.8360420000):0.2076680000	((((1bcf_A.pdb:0.0425960000	3e1q_A.pdb:0.0308320000):0.0977664000	2fkz_A.pdb:0.1372830000):0.1861800000	1jgc_A.pdb:0.1986130000):0.3297850000	1nfv_A.pdb:0.3460730000):0.4620710000):0.1845800000	2vzb_A.pdb:0.5953300000):0.2208100000):0.3345610000):0.0837246000	((1qgh_A.pdb:0.2146920000	2ux1_A.pdb:0.3971210000):0.2125270000	1ji4_A.pdb:0.4971990000):0.1559930000):0.0720774000	(((1dps_A.pdb:0.0602210000	1jts_A.pdb:0.0346200000):0.1612240000	1o9r_A.pdb:0.2483910000):0.2953490000	1uvh_A.pdb:0.6412450000):0.3831460000):0.0620671000	2fjc_A.pdb:0.5597770000):0.0349630000):0.1013320000);
(1ji5_A.pdb:0.3428090000	1jig_A.pdb:0.1423970000	((1n1q_A.pdb:0.1616540000	2chp_A.pdb:0.3634300000):0.0972485000	((((1qgh_A.pdb:0.1845610000	2ux1_A.pdb:0.3621820000):0.1847450000	1ji4_A.pdb:0.4032300000):0.0886653000	2fjc_A.pdb:0.4957650000):0.0614456000	((((1dps_A.pdb:0.0689020000	1jts_A.pdb:0.0580150000):0.3262900000	1o9r_A.pdb:0.1840620000):0.4571150000	((1tjo_A.pdb:0.0235790000	1tk6_A.pdb:0.0396160000):0.3715720000	((((2fzf_A.pdb:1.3890130000	((((1lb3_A.pdb:0.0474830000	2za7_A.pdb:0.1690970000):0.1415490000	(1bg7_A.pdb:0.4573950000	1r03_A.pdb:0.1571960000):0.0506112000):0.2631600000	(1z6o_A.pdb:0.8865830000	1z6o_M.pdb:0.3783120000):0.1961250000):0.0844131000	((((1eum_A.pdb:0.3403590000	1krq_A.pdb:0.2343900000):0.1231220000	2jd7_A.pdb:0.1864790000):0.0601228000	3e6s_A.pdb:0.5571070000):0.1266080000	1vlg_A.pdb:0.2159810000):0.1726400000):0.3512630000):0.0939440000	((1lko_A.pdb:0.6441890000	1yuz_A.pdb:0.5440120000):0.4066730000	(3qhb_A.pdb:0.7871630000	1otk_A.pdb:2.1030400000):0.2531930000):0.4619530000):0.1610230000	((((1bcf_A.pdb:0.0236460000	3e1q_A.pdb:0.0327650000):0.1558960000	2fkz_A.pdb:0.1234480000):0.1519380000	1jgc_A.pdb:0.2776030000):0.3601270000	1nfv_A.pdb:0.4399130000):0.2687270000):0.2712980000	(2vzb_A.pdb:0.3760490000	((((((((1oqu_A.pdb:0.1647620000	1r2f_A.pdb:0.1703120000):0.0497810000	1uzr_A.pdb:0.0631880000):0.5498350000	1mxr_A.pdb:0.8288070000):0.0973322000	((1jk0_A.pdb:0.3216810000	2uw2_A.pdb:0.1763680000):0.0587392000	1w68_A.pdb:0.0657100000):0.8113740000):0.4549990000	3ee4_A.pdb:0.8861540000):0.5684310000	((2uw1_A.pdb:0.0263730000	2uw1_B.pdb:0.0527220000):0.0640250000	1afr_A.pdb:0.0932010000):0.6800460000):0.1661310000	((2inc_B.pdb:0.4267320000	(2inp_C.pdb:0.4010460000	1mty_B.pdb:1.7863370000):0.3655680000):0.3258420000	(1mty_D.pdb:1.0456470000	3dhg_A.pdb:0.8410160000):0.5504900000):1.0831400000):0.2530130000	1za0_A.pdb:0.7744400000):0.9028960000):0.4076240000):0.1348290000):0.2715740000):0.0397794000	1uvh_A.pdb:0.6573530000):0.2241050000):0.0672874000):0.0818825000);
(1ji5_A.pdb:0.2987880000	1jig_A.pdb:0.1974760000	(((1n1q_A.pdb:0.1771550000	2chp_A.pdb:0.3050840000):0.0386657000	(((1ji4_A.pdb:0.5476980000	2fjc_A.pdb:0.5068950000):0.1144970000	(((1dps_A.pdb:0.0542910000	1jts_A.pdb:0.0481540000):0.1043890000	1o9r_A.pdb:0.3457020000):0.3320060000	1uvh_A.pdb:0.5560620000):0.3908660000):0.0510732000	((1tjo_A.pdb:0.0210430000	1tk6_A.pdb:0.0352070000):0.4023630000	((2fzf_A.pdb:1.7566300000	(((((((((1bcf_A.pdb:0.0307810000	3e1q_A.pdb:0.0506210000):0.1816910000	2fkz_A.pdb:0.0963430000):0.1332090000	1jgc_A.pdb:0.3766330000):0.2191010000	1nfv_A.pdb:0.7056700000):0.5001430000	(((1eum_A.pdb:0.3449050000	1krq_A.pdb:0.1618530000):0.2084510000	3e6s_A.pdb:0.6106260000):0.0760717000	(2jd7_A.pdb:0.2227480000	1vlg_A.pdb:0.2655220000):0.0872103000):0.1705460000):0.1843960000	((((1lb3_A.pdb:0.0305630000	2za7_A.pdb:0.1281480000):0.1858420000	1bg7_A.pdb:0.4460010000):0.1092180000	1r03_A.pdb:0.0630580000):0.1995420000	(1z6o_A.pdb:0.8996390000	1z6o_M.pdb:0.5572820000):0.1590980000):0.1250590000):0.5276830000	(1lko_A.pdb:0.4104000000	(1yuz_A.pdb:0.5551260000	3qhb_A.pdb:1.0313360000):0.1343180000):0.7407650000):0.2655060000	1otk_A.pdb:2.6513550000):0.0537561000	((((((((1oqu_A.pdb:0.1177910000	1r2f_A.pdb:0.1869110000):0.0643641000	1uzr_A.pdb:0.0372440000):0.4519340000	1mxr_A.pdb:0.7149590000):0.4174550000	3ee4_A.pdb:0.9478000000):0.1907670000	((1jk0_A.pdb:0.3759090000	2uw2_A.pdb:0.1485850000):0.0485595000	1w68_A.pdb:0.0549430000):0.9472130000):0.2549950000	((2inc_B.pdb:0.6913970000	(2inp_C.pdb:0.5161940000	1mty_B.pdb:1.8258990000):0.2416870000):0.5448620000	(1mty_D.pdb:0.9228220000	3dhg_A.pdb:0.9654620000):0.5639090000):0.4415260000):0.1869530000	((2uw1_A.pdb:0.0279520000	2uw1_B.pdb:0.0410140000):0.0587468000	1afr_A.pdb:0.1081640000):0.6160070000):0.1412610000	1za0_A.pdb:0.9451310000):0.9940470000):0.0613916000):0.1930310000	2vzb_A.pdb:0.5935410000):0.1595850000):0.3986400000):0.1395430000):0.0588398000	(1qgh_A.pdb:0.1638400000	2ux1_A.pdb:0.4799820000):0.4419400000):0.0408048000);
(1ji5_A.pdb:0.2601050000	1jig_A.pdb:0.1544180000	((1n1q_A.pdb:0.1853030000	(2chp_A.pdb:0.3791950000	((1ji4_A.pdb:0.5067750000	2fjc_A.pdb:0.3783270000):0.0930475000	((((1dps_A.pdb:0.0619750000	1jts_A.pdb:0.0467800000):0.1536390000	1o9r_A.pdb:0.2762240000):0.2716740000	1uvh_A.pdb:0.6051520000):0.2874770000	((1tjo_A.pdb:0.0221490000	1tk6_A.pdb:0.0336640000):0.5065660000	((2fzf_A.pdb:1.6397170000	((((((((1bcf_A.pdb:0.0288380000	3e1q_A.pdb:0.0266440000):0.1214020000	2fkz_A.pdb:0.1101150000):0.1883500000	1jgc_A.pdb:0.3068110000):0.2850040000	1nfv_A.pdb:0.4701640000):0.2868650000	(((((((1lb3_A.pdb:0.0551200000	2za7_A.pdb:0.1456630000):0.1938210000	1bg7_A.pdb:0.4964130000):0.0626219000	1r03_A.pdb:0.1390510000):0.1695340000	(1z6o_A.pdb:0.8292580000	1z6o_M.pdb:0.6357270000):0.2346050000):0.2258760000	3e6s_A.pdb:0.6230370000):0.1680420000	((1eum_A.pdb:0.4253600000	1krq_A.pdb:0.1821150000):0.2924550000	2jd7_A.pdb:0.1635570000):0.0692578000):0.1473670000	1vlg_A.pdb:0.1122190000):0.4347000000):0.1015240000	((1lko_A.pdb:0.6281840000	1yuz_A.pdb:0.6176020000):0.1636760000	3qhb_A.pdb:0.9492170000):0.6076150000):0.1850700000	1otk_A.pdb:2.6081040000):0.1890160000	(((((((1oqu_A.pdb:0.1336830000	1r2f_A.pdb:0.1474780000):0.0302193000	1uzr_A.pdb:0.0863910000):0.5353190000	1mxr_A.pdb:0.9646680000):0.1938200000	((1jk0_A.pdb:0.3875980000	2uw2_A.pdb:0.1708670000):0.0790099000	1w68_A.pdb:0.0339310000):0.8672530000):0.3224380000	3ee4_A.pdb:0.9112310000):0.3238410000	((2inc_B.pdb:0.6671190000	(2inp_C.pdb:0.8025810000	1mty_B.pdb:1.8777850000):0.4141940000):0.2586780000	(1mty_D.pdb:0.9273510000	3dhg_A.pdb:0.8191440000):0.4088750000):0.6805050000):0.1846970000	(((2uw1_A.pdb:0.0078160000	2uw1_B.pdb:0.0558170000):0.0589863000	1afr_A.pdb:0.1100440000):1.0160100000	1za0_A.pdb:0.9831890000):0.0442818000):0.9236530000):0.0857433000):0.2534480000	2vzb_A.pdb:0.7260440000):0.0657495000):0.2616920000):0.1478850000):0.2014290000):0.0499698000):0.0552990000	(1qgh_A.pdb:0.1285030000	2ux1_A.pdb:0.4439010000):0.3041200000):0.0369554000);
(1ji5_A.pdb:0.3205140000	1jig_A.pdb:0.1426400000	(((1n1q_A.pdb:0.1589810000	(2fjc_A.pdb:0.4580480000	((((1dps_A.pdb:0.0631770000	1jts_A.pdb:0.0417150000):0.2093560000	1o9r_A.pdb:0.2771340000):0.3163640000	1uvh_A.pdb:0.5028210000):0.2097980000	((1tjo_A.pdb:0.0273870000	1tk6_A.pdb:0.0137490000):0.4328170000	((2fzf_A.pdb:1.8244530000	((((((((1bcf_A.pdb:0.0299130000	3e1q_A.pdb:0.0368460000):0.1586500000	2fkz_A.pdb:0.1383190000):0.0630157000	1jgc_A.pdb:0.4050480000):0.2545720000	1nfv_A.pdb:0.6399930000):0.2974430000	(((((1lb3_A.pdb:0.0472200000	2za7_A.pdb:0.1297190000):0.1826750000	1bg7_A.pdb:0.3999760000):0.0671538000	1r03_A.pdb:0.1575040000):0.2440120000	(1z6o_A.pdb:0.9127810000	(((1eum_A.pdb:0.3169630000	1krq_A.pdb:0.2675100000):0.1404860000	(2jd7_A.pdb:0.1972010000	1vlg_A.pdb:0.2727910000):0.0829586000):0.1222670000	3e6s_A.pdb:0.5559950000):0.1369750000):0.0915559000):0.0401385000	1z6o_M.pdb:0.7149850000):0.2929860000):0.1508910000	((1lko_A.pdb:0.6148650000	1yuz_A.pdb:0.7268710000):0.3838570000	3qhb_A.pdb:0.9820430000):0.5509580000):0.1969090000	1otk_A.pdb:2.2854100000):0.0400376000	(((((((1oqu_A.pdb:0.1444170000	1r2f_A.pdb:0.1756950000):0.0445666000	1uzr_A.pdb:0.0690590000):0.5481890000	1mxr_A.pdb:0.6071770000):0.2224990000	(1jk0_A.pdb:0.2741980000	(2uw2_A.pdb:0.1327040000	1w68_A.pdb:0.1258750000):0.1337650000):0.6468260000):0.6751280000	3ee4_A.pdb:1.0236210000):0.2920870000	((2inc_B.pdb:0.7570760000	(2inp_C.pdb:0.7363280000	1mty_B.pdb:1.7063530000):0.2138740000):0.4606070000	(1mty_D.pdb:0.7942160000	3dhg_A.pdb:0.7670030000):0.5280010000):0.6285870000):0.2049100000	(((2uw1_A.pdb:0.0311780000	2uw1_B.pdb:0.0435440000):0.0614014000	1afr_A.pdb:0.1211780000):0.8130930000	1za0_A.pdb:0.7477610000):0.1840160000):0.6722920000):0.0000021924):0.2891180000	2vzb_A.pdb:0.5200040000):0.3300660000):0.2541640000):0.1329280000):0.1561540000):0.0329639000	2chp_A.pdb:0.3588230000):0.0670738000	((1qgh_A.pdb:0.2629730000	2ux1_A.pdb:0.3540150000):0.2593300000	1ji4_A.pdb:0.5665310000):0.1524620000):0.0647734000);
(1ji5_A.pdb:0.2985110000	1jig_A.pdb:0.1295930000	(1n1q_A.pdb:0.2324600000	(2chp_A.pdb:0.3194450000	(((1qgh_A.pdb:0.1698690000	2ux1_A.pdb:0.3468010000):0.2621440000	(1ji4_A.pdb:0.4625190000	2fjc_A.pdb:0.3914270000):0.1525340000):0.1129000000	(((((1dps_A.pdb:0.0429160000	1jts_A.pdb:0.0425530000):0.2894980000	1o9r_A.pdb:0.1096550000):0.3955050000	(1tjo_A.pdb:0.0469950000	1tk6_A.pdb:0.0085680000):0.5766490000):0.1161030000	(((((2fzf_A.pdb:1.4669250000	((1lko_A.pdb:0.5251810000	1yuz_A.pdb:0.8309400000):0.4767050000	(3qhb_A.pdb:0.3176320000	1otk_A.pdb:2.3642190000):0.2947330000):0.3769220000):0.5092460000	((((1lb3_A.pdb:0.0416410000	2za7_A.pdb:0.1489310000):0.1751450000	1r03_A.pdb:0.1714720000):0.0788006000	1bg7_A.pdb:0.3353790000):0.2319580000	((1z6o_A.pdb:0.8339280000	1z6o_M.pdb:0.4759760000):0.2325980000	(((1eum_A.pdb:0.4260480000	1krq_A.pdb:0.1384020000):0.2374900000	(3e6s_A.pdb:0.6661080000	2jd7_A.pdb:0.1463090000):0.0569889000):0.1309440000	1vlg_A.pdb:0.1855650000):0.2293400000):0.1129950000):0.1401550000):0.2478520000	1nfv_A.pdb:0.5931750000):0.1176710000	(((1bcf_A.pdb:0.0146980000	3e1q_A.pdb:0.0309700000):0.1421700000	2fkz_A.pdb:0.1231870000):0.1122680000	1jgc_A.pdb:0.2734250000):0.1577540000):0.4392510000	(2vzb_A.pdb:0.2790160000	((((((((1oqu_A.pdb:0.1276820000	1r2f_A.pdb:0.1615590000):0.0162685000	1uzr_A.pdb:0.0957430000):0.5567740000	1mxr_A.pdb:0.7598260000):0.3820490000	((1jk0_A.pdb:0.3522360000	2uw2_A.pdb:0.1567350000):0.0477989000	1w68_A.pdb:0.0417460000):0.7073800000):0.3624130000	3ee4_A.pdb:0.9455230000):0.3901650000	((2uw1_A.pdb:0.0430810000	2uw1_B.pdb:0.0395190000):0.0934837000	1afr_A.pdb:0.1053370000):0.8962590000):0.0343390000	((2inc_B.pdb:0.4573110000	(2inp_C.pdb:0.6975230000	1mty_B.pdb:1.7164390000):0.4679880000):0.4504600000	(1mty_D.pdb:0.9981130000	3dhg_A.pdb:0.6805050000):0.3786640000):0.8384790000):0.2195490000	1za0_A.pdb:0.7790520000):0.9825860000):0.4313630000):0.2772650000):0.0884209000	1uvh_A.pdb:0.7342090000):0.1023180000):0.1141650000):0.0782747000):0.1130730000);
(1ji5_A.pdb:0.3000440000	1jig_A.pdb:0.1268000000	(1n1q_A.pdb:0.1608310000	(2chp_A.pdb:0.4080480000	((((1qgh_A.pdb:0.2085890000	2ux1_A.pdb:0.3712080000):0.0909050000	1ji4_A.pdb:0.5872320000):0.0886780000	2fjc_A.pdb:0.5137570000):0.0597721000	((((1dps_A.pdb:0.0881550000	1jts_A.pdb:0.0280990000):0.2085060000	1o9r_A.pdb:0.2948840000):0.3468550000	1uvh_A.pdb:0.6363210000):0.3122840000	((1tjo_A.pdb:0.0185270000	1tk6_A.pdb:0.0248000000):0.5574900000	((2fzf_A.pdb:1.7548450000	2vzb_A.pdb:0.3795450000):0.1232470000	((((((((1bcf_A.pdb:0.0377900000	3e1q_A.pdb:0.0418530000):0.0843691000	2fkz_A.pdb:0.1171970000):0.1610720000	1jgc_A.pdb:0.2311390000):0.1768400000	1nfv_A.pdb:0.6966530000):0.3323550000	(((((1lb3_A.pdb:0.0515870000	2za7_A.pdb:0.1656780000):0.1728120000	1bg7_A.pdb:0.4666920000):0.0879913000	1r03_A.pdb:0.1568280000):0.2060200000	(1z6o_A.pdb:0.9431260000	1z6o_M.pdb:0.5459710000):0.2817310000):0.0512733000	(((1eum_A.pdb:0.2598020000	1krq_A.pdb:0.2094900000):0.2627720000	(2jd7_A.pdb:0.1627670000	1vlg_A.pdb:0.3268900000):0.0407402000):0.1842600000	3e6s_A.pdb:0.4868790000):0.1843820000):0.4534480000):0.1596150000	(1lko_A.pdb:0.5789780000	(1yuz_A.pdb:0.7612730000	3qhb_A.pdb:0.9093670000):0.2106200000):0.5830100000):0.1583610000	1otk_A.pdb:2.5463820000):0.0608504000	((((((((1oqu_A.pdb:0.1652560000	1r2f_A.pdb:0.1471250000):0.0311795000	1uzr_A.pdb:0.0408090000):0.5348000000	1mxr_A.pdb:0.7794930000):0.1490450000	3ee4_A.pdb:1.1281840000):0.1342000000	((1jk0_A.pdb:0.3886080000	2uw2_A.pdb:0.1016170000):0.0490435000	1w68_A.pdb:0.0685880000):0.8031230000):0.4156090000	((2inc_B.pdb:0.8025820000	(2inp_C.pdb:0.6414690000	1mty_B.pdb:1.4602670000):0.2451580000):0.5193780000	(1mty_D.pdb:0.9638020000	3dhg_A.pdb:0.8962700000):0.4760800000):0.3209770000):0.2557870000	((2uw1_A.pdb:0.0307800000	2uw1_B.pdb:0.0386740000):0.0755591000	1afr_A.pdb:0.1297860000):0.8790970000):0.2954220000	1za0_A.pdb:1.2148860000):0.8178350000):0.0428930000):0.1928770000):0.2633580000):0.1645110000):0.0816865000):0.0565272000):0.0582815000);
(1ji5_A.pdb:0.2223660000	1jig_A.pdb:0.1887420000	(1n1q_A.pdb:0.1270410000	(((2chp_A.pdb:0.3647540000	(((((2fzf_A.pdb:1.8353280000	((((1bcf_A.pdb:0.0286580000	3e1q_A.pdb:0.0220780000):0.1035150000	2fkz_A.pdb:0.1264980000):0.1099670000	1jgc_A.pdb:0.2771640000):0.2172150000	1nfv_A.pdb:0.4171780000):0.4722490000):0.1054670000	(((((1lb3_A.pdb:0.0254310000	2za7_A.pdb:0.1506150000):0.2164370000	1r03_A.pdb:0.1633250000):0.0993621000	1bg7_A.pdb:0.3295100000):0.2752240000	(1z6o_A.pdb:0.8117940000	1z6o_M.pdb:0.5297400000):0.2312760000):0.0719223000	((((1eum_A.pdb:0.2879470000	1krq_A.pdb:0.2445890000):0.1585410000	3e6s_A.pdb:0.5825220000):0.1169210000	2jd7_A.pdb:0.2344660000):0.1022810000	1vlg_A.pdb:0.2379660000):0.2596260000):0.2366120000):0.2223610000	((1lko_A.pdb:0.7293650000	1yuz_A.pdb:0.6253140000):0.5320230000	3qhb_A.pdb:0.9791030000):0.3335570000):0.1305910000	(1otk_A.pdb:2.2549860000	((((((1oqu_A.pdb:0.0911600000	(1r2f_A.pdb:0.1487070000	1uzr_A.pdb:0.1164910000):0.0331829000):0.5728990000	((1jk0_A.pdb:0.4124230000	2uw2_A.pdb:0.1652120000):0.0640463000	1w68_A.pdb:0.0209170000):0.8732580000):0.1063880000	1mxr_A.pdb:0.7572980000):0.6772850000	3ee4_A.pdb:0.7307140000):0.3155190000	(((2inc_B.pdb:0.6351620000	(2inp_C.pdb:0.3959830000	1mty_B.pdb:2.2038050000):0.5855550000):0.3390830000	(1mty_D.pdb:1.0559310000	3dhg_A.pdb:0.7467210000):0.4748730000):0.8380280000	((2uw1_A.pdb:0.0231640000	2uw1_B.pdb:0.0461240000):0.0799206000	1afr_A.pdb:0.1103620000):0.6377310000):0.1411030000):0.2353760000	1za0_A.pdb:0.8813950000):0.6894020000):0.1525970000):0.4411870000	2vzb_A.pdb:0.5695850000):0.2978850000):0.0766842000	(((1qgh_A.pdb:0.2356700000	2ux1_A.pdb:0.2560500000):0.1771200000	1ji4_A.pdb:0.3366890000):0.1043090000	2fjc_A.pdb:0.4797730000):0.1046270000):0.0519688000	((((1dps_A.pdb:0.0957820000	1jts_A.pdb:0.0332870000):0.2130650000	1o9r_A.pdb:0.2220250000):0.1634530000	1uvh_A.pdb:0.6831020000):0.2334460000	(1tjo_A.pdb:0.0354510000	1tk6_A.pdb:0.0178240000):0.7790690000):0.2049690000):0.0313308000):0.1115190000);
(1ji5_A.pdb:0.2573310000	1jig_A.pdb:0.0934090000	((1n1q_A.pdb:0.1517260000	2chp_A.pdb:0.3581700000):0.0802398000	(((1qgh_A.pdb:0.2156990000	2ux1_A.pdb:0.3238700000):0.1045500000	(1ji4_A.pdb:0.3584990000	2fjc_A.pdb:0.3221710000):0.1900180000):0.1360080000	((((1dps_A.pdb:0.0548230000	1jts_A.pdb:0.0114550000):0.1981170000	1o9r_A.pdb:0.2767880000):0.3303190000	1uvh_A.pdb:0.5928130000):0.1763800000	((1tjo_A.pdb:0.0534740000	1tk6_A.pdb:0.0098950000):0.5019500000	(((2fzf_A.pdb:1.7886490000	2vzb_A.pdb:0.3270640000):0.2288490000	((((((((1oqu_A.pdb:0.1572840000	1r2f_A.pdb:0.1481800000):0.0497988000	1uzr_A.pdb:0.0703050000):0.3921510000	1mxr_A.pdb:0.6270440000):0.3680910000	((1jk0_A.pdb:0.3420670000	1w68_A.pdb:0.0551330000):0.0482065000	2uw2_A.pdb:0.1772800000):0.4914960000):0.2942630000	((2inc_B.pdb:0.7812170000	(2inp_C.pdb:0.7213260000	1mty_B.pdb:1.6549400000):0.2405800000):0.2834760000	(1mty_D.pdb:0.9072320000	3dhg_A.pdb:0.9120430000):0.5226220000):0.4370090000):0.2342720000	3ee4_A.pdb:0.9142670000):0.3700760000	((2uw1_A.pdb:0.0182520000	2uw1_B.pdb:0.0424980000):0.0929772000	1afr_A.pdb:0.0682210000):0.7969160000):0.2009460000	1za0_A.pdb:0.7085660000):1.0196800000):0.2830290000	(((((((1bcf_A.pdb:0.0294360000	3e1q_A.pdb:0.0342630000):0.1150880000	2fkz_A.pdb:0.0704520000):0.1453280000	1jgc_A.pdb:0.2265040000):0.2537520000	1nfv_A.pdb:0.5474500000):0.3371290000	(((((1lb3_A.pdb:0.0499040000	2za7_A.pdb:0.1109300000):0.2321250000	1r03_A.pdb:0.1213490000):0.0505364000	1bg7_A.pdb:0.3495210000):0.2456670000	(1z6o_A.pdb:0.6497590000	1z6o_M.pdb:0.5746070000):0.1825170000):0.2022280000	((((1eum_A.pdb:0.2719370000	1krq_A.pdb:0.3354330000):0.1706990000	3e6s_A.pdb:0.6777240000):0.0945046000	2jd7_A.pdb:0.1707820000):0.1732610000	1vlg_A.pdb:0.1572610000):0.2699580000):0.3069850000):0.0512990000	((1lko_A.pdb:0.4874160000	1yuz_A.pdb:0.6666840000):0.2567670000	3qhb_A.pdb:0.7264220000):0.6362310000):0.3011010000	1otk_A.pdb:2.4858240000):0.0691282000):0.1979570000):0.2332790000):0.1734070000):0.1517190000):0.0449964000);
(1ji5_A.pdb:0.2460200000	1jig_A.pdb:0.1483570000	(1n1q_A.pdb:0.1855350000	(2chp_A.pdb:0.3856050000	((1qgh_A.pdb:0.2349850000	2ux1_A.pdb:0.3780240000):0.2633670000	((1ji4_A.pdb:0.4151750000	2fjc_A.pdb:0.4269850000):0.1296830000	((((1dps_A.pdb:0.0516210000	1jts_A.pdb:0.0283660000):0.2612510000	1o9r_A.pdb:0.2559700000):0.2777060000	1uvh_A.pdb:0.7334000000):0.2240620000	((1tjo_A.pdb:0.0355510000	1tk6_A.pdb:0.0236360000):0.5698200000	((((2fzf_A.pdb:1.5249340000	((1lko_A.pdb:0.6804250000	1yuz_A.pdb:0.6847570000):0.3548660000	3qhb_A.pdb:0.8945870000):0.3461540000):0.0936226000	1otk_A.pdb:2.9026730000):0.1949720000	(((((1bcf_A.pdb:0.0145630000	3e1q_A.pdb:0.0224990000):0.1164850000	2fkz_A.pdb:0.1518480000):0.1884280000	1jgc_A.pdb:0.2233390000):0.2527930000	1nfv_A.pdb:0.6299700000):0.2889930000	((((1lb3_A.pdb:0.0477350000	2za7_A.pdb:0.1408750000):0.2030120000	(1bg7_A.pdb:0.4169930000	1r03_A.pdb:0.1128500000):0.0730084000):0.3013300000	(1z6o_A.pdb:0.9520890000	1z6o_M.pdb:0.4481200000):0.0933714000):0.0949710000	((((1eum_A.pdb:0.3563140000	1krq_A.pdb:0.2314250000):0.1253020000	3e6s_A.pdb:0.5165560000):0.1010060000	2jd7_A.pdb:0.1512160000):0.1544680000	1vlg_A.pdb:0.2000050000):0.2137200000):0.3094850000):0.1866200000):0.3435580000	(2vzb_A.pdb:0.2945470000	((((((((1oqu_A.pdb:0.1640470000	1r2f_A.pdb:0.1418160000):0.0788061000	1uzr_A.pdb:0.0369930000):0.5252300000	1mxr_A.pdb:0.8997430000):0.2571780000	((1jk0_A.pdb:0.3833980000	2uw2_A.pdb:0.1485820000):0.0656194000	1w68_A.pdb:0.0654050000):0.8600220000):0.3461000000	3ee4_A.pdb:0.7448410000):0.3946890000	((2inc_B.pdb:0.5882670000	(2inp_C.pdb:0.6061190000	1mty_B.pdb:1.8556570000):0.3072120000):0.5133750000	(1mty_D.pdb:1.1565340000	3dhg_A.pdb:1.0942140000):0.3570320000):0.6760910000):0.3356080000	((2uw1_A.pdb:0.0289530000	2uw1_B.pdb:0.0331430000):0.0967174000	1afr_A.pdb:0.0948070000):0.6597470000):0.1350490000	1za0_A.pdb:0.8994030000):0.8212320000):0.2347890000):0.2226150000):0.2822830000):0.0744913000):0.0471457000):0.1193330000):0.0706509000):0.0788333000);
(1ji5_A.pdb:0.2508600000	1jig_A.pdb:0.1378840000	(((1n1q_A.pdb:0.1298840000	2chp_A.pdb:0.3624190000):0.0822037000	(1ji4_A.pdb:0.4349230000	2fjc_A.pdb:0.4663840000):0.1945710000):0.0228862000	((1qgh_A.pdb:0.2556090000	2ux1_A.pdb:0.3559930000):0.2288520000	((((1dps_A.pdb:0.0256460000	1jts_A.pdb:0.0659100000):0.2567780000	1o9r_A.pdb:0.1588720000):0.4979530000	1uvh_A.pdb:0.6990140000):0.0622923000	((1tjo_A.pdb:0.0341190000	1tk6_A.pdb:0.0028270000):0.4064690000	(((((2fzf_A.pdb:1.6712980000	(1lko_A.pdb:0.6269620000	1yuz_A.pdb:0.8357610000):0.3758710000):0.2106950000	3qhb_A.pdb:1.0675390000):0.4054700000	(((((1lb3_A.pdb:0.0761960000	2za7_A.pdb:0.1027240000):0.2125670000	1bg7_A.pdb:0.3889040000):0.0748055000	1r03_A.pdb:0.1035150000):0.2894880000	(1z6o_A.pdb:0.9323370000	1z6o_M.pdb:0.5324640000):0.1530380000):0.1225130000	((((1eum_A.pdb:0.3512660000	1krq_A.pdb:0.2033180000):0.1617730000	3e6s_A.pdb:0.6720780000):0.1603690000	2jd7_A.pdb:0.2092100000):0.0807451000	1vlg_A.pdb:0.2086160000):0.1611900000):0.4995840000):0.1318730000	((((1bcf_A.pdb:0.0381820000	3e1q_A.pdb:0.0234660000):0.1644080000	2fkz_A.pdb:0.0885350000):0.0982146000	1jgc_A.pdb:0.2518040000):0.4060200000	(1nfv_A.pdb:0.3003270000	1otk_A.pdb:1.9785700000):0.2191420000):0.2419680000):0.2423020000	(2vzb_A.pdb:0.2100950000	(((((((1oqu_A.pdb:0.1416790000	1r2f_A.pdb:0.2160520000):0.0134179000	1uzr_A.pdb:0.0833000000):0.3335590000	1mxr_A.pdb:0.7037790000):0.3979610000	((1jk0_A.pdb:0.3087330000	2uw2_A.pdb:0.1587060000):0.0611551000	1w68_A.pdb:0.0603490000):0.5860230000):0.3186010000	3ee4_A.pdb:0.9002990000):0.2469760000	(((2uw1_A.pdb:0.0292510000	2uw1_B.pdb:0.0254780000):0.1052030000	1afr_A.pdb:0.1308510000):0.5552420000	1za0_A.pdb:1.1241140000):0.5836880000):0.1030200000	((2inc_B.pdb:0.7561790000	(2inp_C.pdb:0.7160290000	1mty_B.pdb:1.7854230000):0.1774120000):0.7726500000	(1mty_D.pdb:1.2763870000	3dhg_A.pdb:0.7439990000):0.3353200000):0.6609210000):1.2429300000):0.3172110000):0.2142320000):0.1841320000):0.2412630000):0.0525964000):0.0798577000);
(1ji5_A.pdb:0.2319570000	(1jig_A.pdb:0.1443170000	(((1qgh_A.pdb:0.1523950000	2ux1_A.pdb:0.4010030000):0.2488080000	(1ji4_A.pdb:0.3069390000	2fjc_A.pdb:0.4848250000):0.1157180000):0.0877946000	((((1dps_A.pdb:0.0326630000	1jts_A.pdb:0.0515940000):0.2248070000	1o9r_A.pdb:0.3071180000):0.2498840000	1uvh_A.pdb:0.6829070000):0.2152610000	((1tjo_A.pdb:0.0328290000	1tk6_A.pdb:0.0000020000):0.5256310000	(((((2fzf_A.pdb:1.7736450000	((((1lb3_A.pdb:0.0316550000	2za7_A.pdb:0.2077440000):0.1390730000	(1bg7_A.pdb:0.4570100000	1r03_A.pdb:0.1746120000):0.0541904000):0.4734410000	(1z6o_A.pdb:0.8990670000	1z6o_M.pdb:0.4207300000):0.1128320000):0.0709092000	((((1eum_A.pdb:0.3039600000	1krq_A.pdb:0.2149010000):0.1571200000	3e6s_A.pdb:0.5923370000):0.1126800000	2jd7_A.pdb:0.1499870000):0.1569930000	1vlg_A.pdb:0.1661660000):0.2173500000):0.3042860000):0.1878790000	((((1bcf_A.pdb:0.0126360000	3e1q_A.pdb:0.0577620000):0.1122660000	2fkz_A.pdb:0.1805250000):0.1654420000	1jgc_A.pdb:0.3446950000):0.2771450000	1nfv_A.pdb:0.5679200000):0.2564260000):0.0973772000	((1lko_A.pdb:0.4651820000	1yuz_A.pdb:0.5607700000):0.4839570000	3qhb_A.pdb:0.5631390000):0.5756620000):0.2066980000	1otk_A.pdb:2.3599160000):0.1074570000	(2vzb_A.pdb:0.4672600000	((((((((1oqu_A.pdb:0.2054270000	1r2f_A.pdb:0.1780190000):0.0216082000	1uzr_A.pdb:0.0751420000):0.5725530000	1mxr_A.pdb:0.8511810000):0.2950880000	((1jk0_A.pdb:0.4471580000	2uw2_A.pdb:0.1331090000):0.0400993000	1w68_A.pdb:0.0596480000):0.8511720000):0.3862640000	3ee4_A.pdb:0.8096430000):0.3673190000	((2inc_B.pdb:0.6283670000	(2inp_C.pdb:0.4704390000	1mty_B.pdb:1.8271190000):0.2701720000):0.4282630000	(1mty_D.pdb:1.0051640000	3dhg_A.pdb:0.7989930000):0.4607230000):0.6701510000):0.1175830000	((2uw1_A.pdb:0.0383980000	2uw1_B.pdb:0.0271420000):0.0872083000	1afr_A.pdb:0.0929430000):0.7547260000):0.4013380000	1za0_A.pdb:0.7786210000):0.7293530000):0.1785750000):0.2484210000):0.2989300000):0.1991440000):0.0626861000):0.0457768000	(1n1q_A.pdb:0.1309180000	2chp_A.pdb:0.3076460000):0.0936370000);
(1ji5_A.pdb:0.2165810000	(1jig_A.pdb:0.0928970000	((1qgh_A.pdb:0.2221510000	2ux1_A.pdb:0.4278680000):0.3382540000	((1ji4_A.pdb:0.4406270000	2fjc_A.pdb:0.3956770000):0.1060510000	(((((1dps_A.pdb:0.0461350000	1jts_A.pdb:0.0325950000):0.1592930000	1o9r_A.pdb:0.2417360000):0.3152680000	1uvh_A.pdb:0.5884450000):0.3146460000	(1tjo_A.pdb:0.0527160000	1tk6_A.pdb:0.0163000000):0.4733010000):0.0598455000	(((((2fzf_A.pdb:2.0337710000	(((((1lb3_A.pdb:0.0574570000	2za7_A.pdb:0.1470140000):0.2366190000	1bg7_A.pdb:0.4080230000):0.0975889000	1r03_A.pdb:0.1533230000):0.4431580000	(1z6o_A.pdb:0.8308130000	1z6o_M.pdb:0.4826840000):0.1203230000):0.0613301000	((((1eum_A.pdb:0.3546270000	1krq_A.pdb:0.2528460000):0.1322780000	3e6s_A.pdb:0.6468220000):0.1888010000	2jd7_A.pdb:0.1434450000):0.1687900000	1vlg_A.pdb:0.1820080000):0.1549510000):0.3691750000):0.1289220000	((((1bcf_A.pdb:0.0098750000	3e1q_A.pdb:0.0333340000):0.0761956000	2fkz_A.pdb:0.1563510000):0.1259820000	1jgc_A.pdb:0.2959800000):0.2083030000	1nfv_A.pdb:0.6110140000):0.1501840000):0.2153100000	((1lko_A.pdb:0.6496960000	1yuz_A.pdb:0.5808990000):0.4082290000	(3qhb_A.pdb:0.3183070000	1otk_A.pdb:2.1880970000):0.3373070000):0.5589950000):0.2008560000	(((((((1oqu_A.pdb:0.1237770000	1r2f_A.pdb:0.1775140000):0.0760552000	1uzr_A.pdb:0.0680760000):0.5760760000	1mxr_A.pdb:0.8158300000):0.3220530000	((1jk0_A.pdb:0.3190200000	2uw2_A.pdb:0.1922300000):0.0576433000	1w68_A.pdb:0.0570070000):0.6445120000):0.4296900000	(3ee4_A.pdb:0.9257810000	((2inc_B.pdb:0.8829660000	(2inp_C.pdb:0.7366210000	1mty_B.pdb:1.7312470000):0.5217740000):0.3948110000	(1mty_D.pdb:0.9912670000	3dhg_A.pdb:1.0564820000):0.1276370000):0.8137410000):0.1849260000):0.4428890000	((2uw1_A.pdb:0.0288140000	2uw1_B.pdb:0.0391690000):0.0687058000	1afr_A.pdb:0.1106810000):0.5977840000):0.2169610000	1za0_A.pdb:0.7213800000):1.0945800000):0.1840870000	2vzb_A.pdb:0.5916490000):0.3047270000):0.2177280000):0.1024360000):0.0712362000):0.0392267000	(1n1q_A.pdb:0.1663520000	2chp_A.pdb:0.3832170000):0.0491768000);
(1ji5_A.pdb:0.2862720000	1jig_A.pdb:0.1763370000	(1n1q_A.pdb:0.1870850000	(2chp_A.pdb:0.3395730000	((1qgh_A.pdb:0.2364060000	2ux1_A.pdb:0.3704020000):0.2665700000	((1ji4_A.pdb:0.4796630000	2fjc_A.pdb:0.3560820000):0.1663740000	((((1dps_A.pdb:0.0533230000	1jts_A.pdb:0.0378280000):0.1766950000	1o9r_A.pdb:0.2847880000):0.3252880000	1uvh_A.pdb:0.6009800000):0.2407920000	((1tjo_A.pdb:0.0127200000	1tk6_A.pdb:0.0111980000):0.4486610000	((2fzf_A.pdb:1.9624830000	(((((1bcf_A.pdb:0.0220200000	3e1q_A.pdb:0.0390050000):0.1306050000	2fkz_A.pdb:0.0899330000):0.1733960000	1jgc_A.pdb:0.2275300000):0.3459890000	1nfv_A.pdb:0.5456340000):0.2070020000	((((1lko_A.pdb:0.5917100000	1yuz_A.pdb:0.7203150000):0.5044220000	3qhb_A.pdb:0.7048290000):0.2247370000	1otk_A.pdb:2.2671460000):0.2963650000	(((((1lb3_A.pdb:0.0747030000	2za7_A.pdb:0.0999480000):0.2043850000	(1bg7_A.pdb:0.5571620000	1r03_A.pdb:0.1517990000):0.0454294000):0.1744330000	3e6s_A.pdb:0.6373220000):0.1613870000	(1z6o_A.pdb:0.7917040000	1z6o_M.pdb:0.5810320000):0.2267730000):0.1641970000	((1eum_A.pdb:0.3266050000	1krq_A.pdb:0.2263150000):0.2631590000	(2jd7_A.pdb:0.3026700000	1vlg_A.pdb:0.2251720000):0.0858430000):0.1468980000):0.4161640000):0.1778040000):0.2384420000):0.1893100000	(2vzb_A.pdb:0.3445650000	((((((((1oqu_A.pdb:0.1378810000	1r2f_A.pdb:0.1243640000):0.0406558000	1uzr_A.pdb:0.0688020000):0.5151000000	1mxr_A.pdb:0.6876060000):0.4487000000	(1jk0_A.pdb:0.2984380000	(2uw2_A.pdb:0.1865900000	1w68_A.pdb:0.0513200000):0.0908335000):0.5958860000):0.3330280000	3ee4_A.pdb:0.9741290000):0.3063970000	((2inc_B.pdb:0.8078200000	(2inp_C.pdb:0.5888840000	1mty_B.pdb:1.5734410000):0.3537550000):0.4298860000	(1mty_D.pdb:0.9029650000	3dhg_A.pdb:0.9242070000):0.5036940000):0.6380550000):0.2695870000	((2uw1_A.pdb:0.0341560000	2uw1_B.pdb:0.0397240000):0.0883649000	1afr_A.pdb:0.1269070000):0.8840350000):0.2300900000	1za0_A.pdb:0.7831620000):1.0017400000):0.2724110000):0.1697140000):0.2007200000):0.1886000000):0.0703565000):0.1088000000):0.0655274000):0.0577765000);
(1ji5_A.pdb:0.2261890000	1jig_A.pdb:0.1211470000	(1n1q_A.pdb:0.1488410000	(2chp_A.pdb:0.3681330000	((1qgh_A.pdb:0.1683780000	2ux1_A.pdb:0.2904840000):0.3415250000	((1ji4_A.pdb:0.4860320000	2fjc_A.pdb:0.3346220000):0.0608531000	((((1dps_A.pdb:0.0465120000	1jts_A.pdb:0.0468520000):0.1583400000	1o9r_A.pdb:0.2611860000):0.2038170000	1uvh_A.pdb:0.5595680000):0.3529030000	((1tjo_A.pdb:0.0242770000	1tk6_A.pdb:0.0254290000):0.3715380000	((((((2fzf_A.pdb:1.4714950000	3qhb_A.pdb:0.8364410000):0.2131170000	(1lko_A.pdb:0.4529110000	1yuz_A.pdb:0.8271050000):0.4124020000):0.3203670000	1otk_A.pdb:2.5631090000):0.1537800000	(((((((1lb3_A.pdb:0.0673910000	2za7_A.pdb:0.1331450000):0.2168560000	1bg7_A.pdb:0.3641190000):0.0645494000	1r03_A.pdb:0.1642460000):0.1521560000	(1z6o_A.pdb:0.8093870000	1z6o_M.pdb:0.2668720000):0.3227900000):0.2344980000	3e6s_A.pdb:0.5365670000):0.1281310000	(1eum_A.pdb:0.2771280000	1krq_A.pdb:0.2678180000):0.1727710000):0.0425091000	(2jd7_A.pdb:0.2326090000	1vlg_A.pdb:0.1730800000):0.0443508000):0.4166830000):0.3145320000	((((1bcf_A.pdb:0.0427990000	3e1q_A.pdb:0.0122410000):0.1274450000	2fkz_A.pdb:0.0776160000):0.1265730000	1jgc_A.pdb:0.2768910000):0.3089240000	1nfv_A.pdb:0.3257250000):0.1876060000):0.4526000000	(2vzb_A.pdb:0.4435480000	(((((1oqu_A.pdb:0.1192540000	(1r2f_A.pdb:0.1315200000	1uzr_A.pdb:0.0971920000):0.0559858000):0.4074620000	(1mxr_A.pdb:0.6575840000	((1jk0_A.pdb:0.3244370000	2uw2_A.pdb:0.1107110000):0.0541398000	1w68_A.pdb:0.0699000000):0.8003420000):0.1252730000):0.5625290000	3ee4_A.pdb:0.8894510000):0.3023470000	(((2uw1_A.pdb:0.0271790000	2uw1_B.pdb:0.0503190000):0.1044560000	1afr_A.pdb:0.0640300000):0.8936740000	1za0_A.pdb:0.9003990000):0.4952290000):0.1829610000	((2inc_B.pdb:0.6910730000	(2inp_C.pdb:0.5303430000	1mty_B.pdb:1.7138820000):0.5599370000):0.2162200000	(1mty_D.pdb:1.1499370000	3dhg_A.pdb:0.9220580000):0.4234040000):0.8776360000):0.4765990000):0.1581640000):0.1881420000):0.2362740000):0.0487127000):0.0304305000):0.0921537000):0.0633042000):0.1223950000);
(1ji5_A.pdb:0.1391530000	(1jig_A.pdb:0.1883740000	1n1q_A.pdb:0.1703540000):0.0615191000	(2chp_A.pdb:0.2516580000	((1qgh_A.pdb:0.1812640000	2ux1_A.pdb:0.3967770000):0.2455370000	((1ji4_A.pdb:0.3599690000	2fjc_A.pdb:0.3900120000):0.1151900000	((((1dps_A.pdb:0.0711650000	1jts_A.pdb:0.0396550000):0.1720420000	1o9r_A.pdb:0.2554640000):0.4070800000	1uvh_A.pdb:0.5042440000):0.2422800000	(((1tjo_A.pdb:0.0105820000	1tk6_A.pdb:0.0294640000):0.3564440000	(((((((1oqu_A.pdb:0.1879360000	1r2f_A.pdb:0.2237910000):0.0351858000	1uzr_A.pdb:0.0523940000):0.6221710000	1mxr_A.pdb:0.8886400000):0.2368790000	((1jk0_A.pdb:0.3800160000	2uw2_A.pdb:0.1634200000):0.0242557000	1w68_A.pdb:0.0669090000):0.9593590000):0.1514880000	3ee4_A.pdb:0.9768520000):0.6022820000	((2uw1_A.pdb:0.0190700000	(2uw1_B.pdb:0.0376120000	1afr_A.pdb:0.1597830000):0.0076337000):0.9573380000	1za0_A.pdb:1.0252150000):0.2121140000):0.1938560000	((2inc_B.pdb:0.5518940000	(2inp_C.pdb:0.9159530000	1mty_B.pdb:1.7817080000):0.3549020000):0.3302170000	(1mty_D.pdb:1.2145920000	3dhg_A.pdb:0.9696390000):0.5116360000):0.3675710000):1.0955600000):0.1810390000	((2fzf_A.pdb:1.8084830000	2vzb_A.pdb:0.5263030000):0.1120890000	((((((1bcf_A.pdb:0.0443100000	3e1q_A.pdb:0.0280010000):0.1074280000	2fkz_A.pdb:0.1469540000):0.1316820000	1jgc_A.pdb:0.2497050000):0.2193830000	1nfv_A.pdb:0.5047650000):0.3817790000	(((1lko_A.pdb:0.5938650000	1yuz_A.pdb:0.9616480000):0.3735240000	3qhb_A.pdb:0.6414340000):0.4195160000	(((((1lb3_A.pdb:0.0349050000	2za7_A.pdb:0.1447510000):0.2059600000	1bg7_A.pdb:0.4389590000):0.1110660000	1r03_A.pdb:0.1631260000):0.1239100000	(1z6o_A.pdb:0.9128640000	1z6o_M.pdb:0.7408780000):0.2238850000):0.2007220000	(((1eum_A.pdb:0.3323470000	1krq_A.pdb:0.2126450000):0.2176990000	(2jd7_A.pdb:0.1423550000	1vlg_A.pdb:0.3059010000):0.0849291000):0.0703641000	3e6s_A.pdb:0.5547920000):0.2146000000):0.3205200000):0.1889270000):0.2903100000	1otk_A.pdb:2.1242010000):0.1073430000):0.0741727000):0.2364450000):0.1909660000):0.1267320000):0.1016330000):0.0822428000);
(1ji5_A.pdb:0.2341850000	1jig_A.pdb:0.0986550000	(((1n1q_A.pdb:0.0995860000	2chp_A.pdb:0.3594000000):0.0842519000	(1ji4_A.pdb:0.2788510000	2fjc_A.pdb:0.3998160000):0.1608730000):0.0382367000	((1qgh_A.pdb:0.1055790000	2ux1_A.pdb:0.3349100000):0.2643910000	((((1dps_A.pdb:0.0507600000	1jts_A.pdb:0.0457490000):0.1177060000	1o9r_A.pdb:0.2940850000):0.3193000000	1uvh_A.pdb:0.6035100000):0.2628580000	((1tjo_A.pdb:0.0235600000	1tk6_A.pdb:0.0164860000):0.5083570000	(((((((2fzf_A.pdb:1.8374270000	1otk_A.pdb:2.5885870000):0.0000023007	(1lko_A.pdb:0.6244380000	1yuz_A.pdb:0.6507530000):0.5824250000):0.1400230000	((((((1oqu_A.pdb:0.1406210000	1r2f_A.pdb:0.1747890000):0.0263183000	1uzr_A.pdb:0.0910820000):0.5227280000	1mxr_A.pdb:0.6860920000):0.3731430000	((1jk0_A.pdb:0.4113010000	2uw2_A.pdb:0.1580840000):0.0545889000	1w68_A.pdb:0.0617230000):0.7769780000):0.3596550000	3ee4_A.pdb:0.9569150000):0.2624280000	(((2inc_B.pdb:0.6343720000	(2inp_C.pdb:0.5476750000	1mty_B.pdb:1.8212220000):0.3151890000):0.2025820000	(1mty_D.pdb:0.8632110000	3dhg_A.pdb:0.7185360000):0.6141080000):0.7145510000	(((2uw1_A.pdb:0.0172060000	2uw1_B.pdb:0.0391240000):0.0992509000	1afr_A.pdb:0.0995860000):0.7351460000	1za0_A.pdb:1.2801630000):0.0363077000):0.2635070000):0.9742240000):0.0349453000	3qhb_A.pdb:0.6441560000):0.3301070000	(((((1lb3_A.pdb:0.0774230000	2za7_A.pdb:0.1280250000):0.1903300000	1bg7_A.pdb:0.4462330000):0.1099120000	1r03_A.pdb:0.0751090000):0.3267140000	(1z6o_A.pdb:0.6963810000	1z6o_M.pdb:0.5177180000):0.2528980000):0.1257230000	((((1eum_A.pdb:0.2851580000	3e6s_A.pdb:0.6942080000):0.0774948000	1krq_A.pdb:0.3183960000):0.1878970000	2jd7_A.pdb:0.1520110000):0.1376620000	1vlg_A.pdb:0.1346200000):0.4016160000):0.3868970000):0.2409200000	((((1bcf_A.pdb:0.0291160000	3e1q_A.pdb:0.0491710000):0.1573700000	2fkz_A.pdb:0.1200740000):0.2073540000	1jgc_A.pdb:0.2268760000):0.3724340000	1nfv_A.pdb:0.5230150000):0.2856810000):0.3813830000	2vzb_A.pdb:0.6561910000):0.1348090000):0.1665460000):0.1138690000):0.0807827000):0.0719429000);
(1ji5_A.pdb:0.2145340000	1jig_A.pdb:0.1636620000	(1n1q_A.pdb:0.1862200000	((2chp_A.pdb:0.2999510000	((1qgh_A.pdb:0.1688620000	2ux1_A.pdb:0.4395560000):0.2474220000	1ji4_A.pdb:0.5815370000):0.2193460000):0.0457949000	((2fjc_A.pdb:0.5108400000	((((1dps_A.pdb:0.0734200000	1jts_A.pdb:0.0291370000):0.2263780000	1o9r_A.pdb:0.1936730000):0.2979370000	1uvh_A.pdb:0.5310740000):0.1282020000	(1tjo_A.pdb:0.0154170000	1tk6_A.pdb:0.0416750000):0.5554440000):0.1905410000):0.0271395000	(((2fzf_A.pdb:1.9800940000	(((((1bcf_A.pdb:0.0141710000	3e1q_A.pdb:0.0181000000):0.2167900000	2fkz_A.pdb:0.0837530000):0.1847080000	1jgc_A.pdb:0.1880810000):0.3826960000	1nfv_A.pdb:0.4325310000):0.1799780000	(((((1lb3_A.pdb:0.0441080000	2za7_A.pdb:0.0600890000):0.1599180000	1r03_A.pdb:0.1889120000):0.0867971000	1bg7_A.pdb:0.3522270000):0.2192700000	(1z6o_A.pdb:0.6906240000	1z6o_M.pdb:0.6315140000):0.2022190000):0.1491180000	((((1eum_A.pdb:0.3969800000	1krq_A.pdb:0.1046430000):0.1419940000	3e6s_A.pdb:0.4899840000):0.1758210000	2jd7_A.pdb:0.1999190000):0.1228070000	1vlg_A.pdb:0.2170200000):0.1395150000):0.3919310000):0.0331032000):0.2719140000	(((1lko_A.pdb:0.5544000000	(1yuz_A.pdb:0.7278310000	3qhb_A.pdb:0.8927740000):0.1392910000):0.5056240000	(((((((1oqu_A.pdb:0.1764260000	1r2f_A.pdb:0.1136070000):0.0607575000	1uzr_A.pdb:0.0785800000):0.5010690000	1mxr_A.pdb:0.6015680000):0.3486950000	((1jk0_A.pdb:0.3406660000	2uw2_A.pdb:0.1562840000):0.0674914000	1w68_A.pdb:0.0466670000):0.6787150000):0.4004470000	((2inc_B.pdb:0.9317030000	(2inp_C.pdb:0.4132590000	1mty_B.pdb:2.2421570000):0.4424380000):0.3283720000	(1mty_D.pdb:1.2732280000	3dhg_A.pdb:0.7676260000):0.4254230000):0.5700270000):0.1327630000	3ee4_A.pdb:1.0449390000):0.2265890000	(((2uw1_A.pdb:0.0278660000	2uw1_B.pdb:0.0415280000):0.0690184000	1afr_A.pdb:0.1262440000):0.7553360000	1za0_A.pdb:1.0019070000):0.2846030000):0.8541660000):0.0490971000	1otk_A.pdb:2.3569890000):0.0657275000):0.4004460000	2vzb_A.pdb:0.6177590000):0.2925870000):0.1355910000):0.0722913000):0.0852521000);
(1ji5_A.pdb:0.2220480000	1jig_A.pdb:0.1441790000	(1n1q_A.pdb:0.2043890000	((2chp_A.pdb:0.2820050000	(1qgh_A.pdb:0.1886140000	2ux1_A.pdb:0.2878160000):0.3557950000):0.0524784000	((1ji4_A.pdb:0.4106480000	2fjc_A.pdb:0.3809890000):0.0859142000	((((1dps_A.pdb:0.0758760000	1jts_A.pdb:0.0136640000):0.1490270000	1o9r_A.pdb:0.2187200000):0.2366540000	1uvh_A.pdb:0.5692630000):0.2862360000	(((1tjo_A.pdb:0.0256910000	1tk6_A.pdb:0.0334990000):0.1532770000	1otk_A.pdb:2.5541840000):0.2474220000	(((2fzf_A.pdb:1.6625630000	2vzb_A.pdb:0.4789810000):0.2001010000	((((((((1oqu_A.pdb:0.1171880000	1r2f_A.pdb:0.1231230000):0.0727707000	1uzr_A.pdb:0.0441970000):0.4312250000	1mxr_A.pdb:0.6239560000):0.2354800000	((1jk0_A.pdb:0.3426930000	2uw2_A.pdb:0.1354680000):0.0405626000	1w68_A.pdb:0.0394000000):0.8474780000):0.3086790000	3ee4_A.pdb:0.7475330000):0.2571300000	((2inc_B.pdb:0.8391810000	(2inp_C.pdb:0.6602810000	1mty_B.pdb:1.6319690000):0.3093070000):0.3534610000	(1mty_D.pdb:1.3184900000	3dhg_A.pdb:1.1849530000):0.2899990000):0.5319690000):0.2913350000	((2uw1_A.pdb:0.0163270000	2uw1_B.pdb:0.0404390000):0.0607563000	1afr_A.pdb:0.0724070000):0.7092780000):0.2865000000	1za0_A.pdb:0.6399410000):1.0341400000):0.0000021663	((((((1bcf_A.pdb:0.0380660000	3e1q_A.pdb:0.0225050000):0.1542180000	2fkz_A.pdb:0.1040700000):0.1688100000	1jgc_A.pdb:0.1827770000):0.2876970000	1nfv_A.pdb:0.6154360000):0.2238110000	((((1lb3_A.pdb:0.0458780000	2za7_A.pdb:0.1640030000):0.2144140000	(1bg7_A.pdb:0.4917250000	1r03_A.pdb:0.1450730000):0.0627798000):0.2177620000	(1z6o_A.pdb:0.6875050000	1z6o_M.pdb:0.4287310000):0.2119200000):0.1236020000	(((1eum_A.pdb:0.3274700000	1krq_A.pdb:0.2158790000):0.0773507000	3e6s_A.pdb:0.5667460000):0.1228910000	(2jd7_A.pdb:0.2233270000	1vlg_A.pdb:0.1966690000):0.1032570000):0.1323380000):0.4567420000):0.1396010000	((1lko_A.pdb:0.4192400000	1yuz_A.pdb:0.8815590000):0.2803370000	3qhb_A.pdb:0.8690570000):0.5899990000):0.3492580000):0.3142240000):0.2844560000):0.1818660000):0.1390110000):0.0441049000):0.0594532000);
(1ji5_A.pdb:0.2171430000	(1jig_A.pdb:0.1812810000	1n1q_A.pdb:0.2172000000):0.0431511000	(2chp_A.pdb:0.3213080000	((1qgh_A.pdb:0.3922110000	2ux1_A.pdb:0.3244990000):0.1989800000	((1ji4_A.pdb:0.4108680000	2fjc_A.pdb:0.5173050000):0.0598260000	((((1dps_A.pdb:0.0548510000	1jts_A.pdb:0.0437360000):0.1925650000	1o9r_A.pdb:0.3299270000):0.2845620000	1uvh_A.pdb:0.7164060000):0.3282530000	((1tjo_A.pdb:0.0279040000	1tk6_A.pdb:0.0180650000):0.5961440000	((((2fzf_A.pdb:2.4491410000	((1lko_A.pdb:0.6341510000	1yuz_A.pdb:0.6382470000):0.5453870000	(3qhb_A.pdb:0.6018380000	1otk_A.pdb:3.0673190000):0.1072810000):0.5106780000):0.0414925000	((((((1lb3_A.pdb:0.0294150000	2za7_A.pdb:0.1661810000):0.1793630000	1bg7_A.pdb:0.4762870000):0.0744486000	1r03_A.pdb:0.1405920000):0.1665060000	(1z6o_A.pdb:0.7504420000	1z6o_M.pdb:0.5674710000):0.2885390000):0.1960490000	3e6s_A.pdb:0.6823470000):0.0836067000	((1eum_A.pdb:0.3061050000	1krq_A.pdb:0.2153070000):0.2469240000	(2jd7_A.pdb:0.1341450000	1vlg_A.pdb:0.2595240000):0.0914183000):0.1216470000):0.4513340000):0.1505560000	((((1bcf_A.pdb:0.0255990000	3e1q_A.pdb:0.0278120000):0.1935400000	2fkz_A.pdb:0.0929200000):0.1369590000	1jgc_A.pdb:0.2901550000):0.2759220000	1nfv_A.pdb:0.4644440000):0.1888240000):0.3673540000	(2vzb_A.pdb:0.3809840000	(((((((1oqu_A.pdb:0.1173730000	1r2f_A.pdb:0.2209270000):0.0356758000	1uzr_A.pdb:0.0812930000):0.4201380000	1mxr_A.pdb:0.9259270000):0.6175680000	3ee4_A.pdb:0.6998430000):0.2827990000	((1jk0_A.pdb:0.3252410000	(2uw2_A.pdb:0.1302180000	1w68_A.pdb:0.1037720000):0.1072050000):0.4332230000	((2inc_B.pdb:0.5971500000	(2inp_C.pdb:0.8195500000	1mty_B.pdb:1.5560380000):0.3503250000):0.6363630000	(1mty_D.pdb:1.3950730000	3dhg_A.pdb:0.6336030000):0.5059670000):0.7149810000):0.4035160000):0.7402250000	((2uw1_A.pdb:0.0100770000	2uw1_B.pdb:0.0448760000):0.0925274000	1afr_A.pdb:0.1334980000):0.7801130000):0.4283450000	1za0_A.pdb:0.4398600000):1.2184300000):0.2825230000):0.1084700000):0.1696790000):0.1367090000):0.1423380000):0.0912589000):0.0618566000);
(1ji5_A.pdb:0.2864890000	1jig_A.pdb:0.1822350000	(1n1q_A.pdb:0.1506000000	(2chp_A.pdb:0.3983780000	(((1qgh_A.pdb:0.2552850000	2ux1_A.pdb:0.4315310000):0.1416920000	(1ji4_A.pdb:0.4673370000	2fjc_A.pdb:0.4644890000):0.2372630000):0.0701478000	(((((1dps_A.pdb:0.0631750000	1jts_A.pdb:0.0457230000):0.2772660000	1o9r_A.pdb:0.1401550000):0.5138450000	(1tjo_A.pdb:0.0429990000	1tk6_A.pdb:0.0072040000):0.5640790000):0.0862815000	1uvh_A.pdb:0.8056610000):0.2069550000	(((((2fzf_A.pdb:1.5422510000	((1lko_A.pdb:0.6410860000	1yuz_A.pdb:0.8602690000):0.2885280000	3qhb_A.pdb:0.8479060000):0.2296640000):0.0997402000	1otk_A.pdb:2.5453420000):0.2227970000	(((((1lb3_A.pdb:0.0283940000	2za7_A.pdb:0.1295350000):0.2393740000	1r03_A.pdb:0.1213660000):0.0421738000	1bg7_A.pdb:0.4053550000):0.3453930000	(1z6o_A.pdb:0.9523570000	1z6o_M.pdb:0.6388730000):0.1038570000):0.1477330000	((((1eum_A.pdb:0.3998700000	1krq_A.pdb:0.1763630000):0.1665730000	3e6s_A.pdb:0.5173540000):0.0957114000	2jd7_A.pdb:0.1281530000):0.2114170000	1vlg_A.pdb:0.1290820000):0.1727490000):0.3868040000):0.3032870000	((((1bcf_A.pdb:0.0364310000	3e1q_A.pdb:0.0398960000):0.1387820000	2fkz_A.pdb:0.1973980000):0.2078120000	1jgc_A.pdb:0.2444430000):0.2867570000	1nfv_A.pdb:0.6199870000):0.2560300000):0.2063420000	(2vzb_A.pdb:0.3785940000	((((((((1oqu_A.pdb:0.1960320000	1r2f_A.pdb:0.1955990000):0.0366488000	1uzr_A.pdb:0.0956220000):0.5752490000	1mxr_A.pdb:0.6008060000):0.3557580000	((1jk0_A.pdb:0.3638520000	2uw2_A.pdb:0.2029550000):0.0698355000	1w68_A.pdb:0.0532950000):0.6750110000):0.3681280000	3ee4_A.pdb:0.9741640000):0.3838620000	(((2inc_B.pdb:0.4941380000	1mty_B.pdb:1.9493930000):0.2690720000	2inp_C.pdb:0.8693410000):0.6099490000	(1mty_D.pdb:0.9199640000	3dhg_A.pdb:1.0707580000):0.5609690000):0.5223830000):0.3216990000	((2uw1_A.pdb:0.0491350000	2uw1_B.pdb:0.0363360000):0.1078690000	1afr_A.pdb:0.0838520000):0.6686020000):0.3887230000	1za0_A.pdb:0.7914780000):0.9253200000):0.2503490000):0.2955690000):0.0813303000):0.0886890000):0.0946554000):0.0942400000);
(1ji5_A.pdb:0.2288340000	1jig_A.pdb:0.1698080000	(1n1q_A.pdb:0.1897300000	(2chp_A.pdb:0.2327490000	((1qgh_A.pdb:0.2079600000	2ux1_A.pdb:0.3564110000):0.2901730000	((1ji4_A.pdb:0.5222340000	2fjc_A.pdb:0.5772300000):0.0369113000	(((((1dps_A.pdb:0.0629520000	1jts_A.pdb:0.0540800000):0.1376440000	1o9r_A.pdb:0.2620630000):0.4757580000	(1tjo_A.pdb:0.0295980000	1tk6_A.pdb:0.0141730000):0.5652800000):0.1218150000	1uvh_A.pdb:0.6653170000):0.1140920000	((((((2fzf_A.pdb:1.5480510000	(1lko_A.pdb:0.8085960000	1yuz_A.pdb:0.6777670000):0.3737010000):0.0786133000	3qhb_A.pdb:0.7337460000):0.3013840000	(1otk_A.pdb:2.2457910000	(((((((1oqu_A.pdb:0.1699300000	1r2f_A.pdb:0.2254830000):0.0606473000	1uzr_A.pdb:0.0620990000):0.5529010000	1mxr_A.pdb:0.9801520000):0.1496930000	((1jk0_A.pdb:0.2333550000	(2uw2_A.pdb:0.1593540000	1w68_A.pdb:0.1131410000):0.1201430000):0.5266960000	((2inc_B.pdb:0.5824570000	(2inp_C.pdb:0.5462550000	1mty_B.pdb:1.9377080000):0.2487920000):0.5131830000	(1mty_D.pdb:1.1354730000	3dhg_A.pdb:0.7428200000):0.3812070000):0.8415090000):0.3214300000):0.4350150000	3ee4_A.pdb:0.8558230000):0.5703400000	((2uw1_A.pdb:0.0297560000	2uw1_B.pdb:0.0386320000):0.1362530000	1afr_A.pdb:0.0294880000):0.5907880000):0.2985200000	1za0_A.pdb:0.9093470000):1.0042700000):0.1999930000):0.2962570000	(((((1lb3_A.pdb:0.0530230000	2za7_A.pdb:0.1625260000):0.2103760000	1bg7_A.pdb:0.3714600000):0.0609514000	1r03_A.pdb:0.1647400000):0.3467520000	(1z6o_A.pdb:0.8533780000	1z6o_M.pdb:0.4917490000):0.1513670000):0.1530930000	((((1eum_A.pdb:0.3199570000	1krq_A.pdb:0.2336130000):0.1925830000	3e6s_A.pdb:0.6125490000):0.1096140000	2jd7_A.pdb:0.1370600000):0.1400450000	1vlg_A.pdb:0.1865440000):0.1734000000):0.3220640000):0.1673160000	((((1bcf_A.pdb:0.0325190000	3e1q_A.pdb:0.0418780000):0.1191960000	2fkz_A.pdb:0.1457590000):0.0986130000	1jgc_A.pdb:0.3370830000):0.2485080000	1nfv_A.pdb:0.5593900000):0.3211580000):0.3497760000	2vzb_A.pdb:0.7073090000):0.0941112000):0.2152500000):0.0955720000):0.0658898000):0.1166610000):0.0843374000);
(1ji5_A.pdb:0.2288090000	(1jig_A.pdb:0.1370840000	((1qgh_A.pdb:0.2662210000	2ux1_A.pdb:0.3047610000):0.1296460000	((1ji4_A.pdb:0.4666680000	2fjc_A.pdb:0.3219340000):0.1049700000	((((1dps_A.pdb:0.0522090000	1jts_A.pdb:0.0363150000):0.1701260000	1o9r_A.pdb:0.2492030000):0.2134180000	1uvh_A.pdb:0.6424710000):0.2884670000	((1tjo_A.pdb:0.0142010000	1tk6_A.pdb:0.0147700000):0.3982810000	((2fzf_A.pdb:1.8548130000	2vzb_A.pdb:0.5706990000):0.1955210000	((((((((1bcf_A.pdb:0.0269380000	3e1q_A.pdb:0.0157510000):0.1093140000	2fkz_A.pdb:0.1233610000):0.1022140000	1jgc_A.pdb:0.2597360000):0.3668280000	(((((1lb3_A.pdb:0.0267470000	2za7_A.pdb:0.1600720000):0.2173730000	1bg7_A.pdb:0.5318700000):0.0951878000	1r03_A.pdb:0.1268450000):0.2687510000	(1z6o_A.pdb:0.5703730000	1z6o_M.pdb:0.5643260000):0.3026450000):0.1543580000	(((1eum_A.pdb:0.4016750000	1krq_A.pdb:0.2674860000):0.1962480000	(3e6s_A.pdb:0.9396800000	2jd7_A.pdb:0.1331450000):0.0488619000):0.0766044000	1vlg_A.pdb:0.2631560000):0.2720300000):0.3929280000):0.1246260000	1nfv_A.pdb:0.6184440000):0.2026910000	((1lko_A.pdb:0.5527100000	1yuz_A.pdb:0.6982040000):0.3369990000	3qhb_A.pdb:0.6801920000):0.5462750000):0.1854180000	1otk_A.pdb:2.5494570000):0.1021810000	(((((((1oqu_A.pdb:0.1322290000	1r2f_A.pdb:0.1881590000):0.0633007000	1uzr_A.pdb:0.0549650000):0.4876540000	(1mxr_A.pdb:0.6867860000	((1jk0_A.pdb:0.3391250000	2uw2_A.pdb:0.1502680000):0.0346959000	1w68_A.pdb:0.0721610000):1.0716600000):0.2268410000):0.3394030000	3ee4_A.pdb:0.8529210000):0.3721420000	((2inc_B.pdb:0.5930120000	(2inp_C.pdb:0.5280340000	1mty_B.pdb:1.5768650000):0.4862750000):0.2547150000	(1mty_D.pdb:1.0466990000	3dhg_A.pdb:0.7833240000):0.4748610000):0.6957650000):0.3435420000	((2uw1_A.pdb:0.0299050000	2uw1_B.pdb:0.0436630000):0.0676927000	1afr_A.pdb:0.1197130000):0.9626370000):0.1436450000	1za0_A.pdb:1.0574920000):0.8474960000):0.0380573000):0.1443050000):0.2257720000):0.2700250000):0.0460644000):0.1855530000):0.0357972000	(1n1q_A.pdb:0.1189560000	2chp_A.pdb:0.3803390000):0.1384280000);
(1ji5_A.pdb:0.3234970000	(1jig_A.pdb:0.1513360000	(((1qgh_A.pdb:0.2781060000	2ux1_A.pdb:0.3751780000):0.1936770000	(1ji4_A.pdb:0.4164560000	2fjc_A.pdb:0.3702740000):0.1246500000):0.2165060000	(((((1dps_A.pdb:0.0515720000	1jts_A.pdb:0.0232200000):0.3030490000	1o9r_A.pdb:0.2042550000):0.3643120000	1uvh_A.pdb:0.7141390000):0.1961340000	(1tjo_A.pdb:0.0275720000	1tk6_A.pdb:0.0138970000):0.7063520000):0.1697440000	((((2fzf_A.pdb:1.6110610000	(((((1lb3_A.pdb:0.0532040000	2za7_A.pdb:0.1271340000):0.2116910000	1r03_A.pdb:0.1616080000):0.0698995000	1bg7_A.pdb:0.4462560000):0.3069390000	(1z6o_A.pdb:1.0270390000	1z6o_M.pdb:0.3825860000):0.1040810000):0.2076840000	((((1eum_A.pdb:0.3731310000	1krq_A.pdb:0.2305400000):0.2144200000	3e6s_A.pdb:0.6366750000):0.1110250000	2jd7_A.pdb:0.1571920000):0.1901840000	1vlg_A.pdb:0.1827180000):0.2145330000):0.2185390000):0.1552940000	(((1lko_A.pdb:0.3219450000	1yuz_A.pdb:0.7425050000):0.3816240000	3qhb_A.pdb:0.6783110000):0.2885660000	((1otk_A.pdb:2.4213420000	1za0_A.pdb:0.7540150000):0.1921530000	(((((((1oqu_A.pdb:0.1423090000	1r2f_A.pdb:0.1286110000):0.0555123000	1uzr_A.pdb:0.0799140000):0.4774840000	1mxr_A.pdb:0.8781920000):0.2299400000	(1jk0_A.pdb:0.3272820000	(2uw2_A.pdb:0.1429790000	1w68_A.pdb:0.0442840000):0.1039980000):0.7401290000):0.2432760000	3ee4_A.pdb:0.9056840000):0.5606820000	((2inc_B.pdb:0.7280940000	(2inp_C.pdb:0.5907910000	1mty_B.pdb:1.7253400000):0.3351610000):0.6526310000	(1mty_D.pdb:1.0351130000	3dhg_A.pdb:0.9858030000):0.6419300000):0.5416200000):0.1692870000	(2uw1_A.pdb:0.0016930000	(2uw1_B.pdb:0.0443690000	1afr_A.pdb:0.2240520000):0.0234668000):0.6535310000):0.0843700000):0.6018490000):0.2616870000):0.1781100000	((((1bcf_A.pdb:0.0109330000	3e1q_A.pdb:0.0400580000):0.1070830000	2fkz_A.pdb:0.1506790000):0.1491530000	1jgc_A.pdb:0.3009100000):0.4065980000	1nfv_A.pdb:0.5066970000):0.3777360000):0.2319330000	2vzb_A.pdb:0.6130280000):0.4017430000):0.1212490000):0.1018100000):0.0433555000	(1n1q_A.pdb:0.1970240000	2chp_A.pdb:0.3573740000):0.0783416000);
(1ji5_A.pdb:0.2605220000	1jig_A.pdb:0.0956440000	(1n1q_A.pdb:0.1191280000	((2chp_A.pdb:0.2996670000	((((1dps_A.pdb:0.0418610000	1jts_A.pdb:0.0441380000):0.2208700000	1o9r_A.pdb:0.2394370000):0.3752110000	1uvh_A.pdb:0.6408210000):0.2140960000	((1tjo_A.pdb:0.0289160000	1tk6_A.pdb:0.0024840000):0.3905470000	(((2fzf_A.pdb:2.1432950000	((((((1oqu_A.pdb:0.1453850000	1r2f_A.pdb:0.1776870000):0.0513595000	1uzr_A.pdb:0.0326970000):0.3403860000	(1mxr_A.pdb:0.6769990000	(1jk0_A.pdb:0.2498060000	(2uw2_A.pdb:0.1110720000	1w68_A.pdb:0.1094380000):0.1056550000):0.7405530000):0.3491490000):0.5825940000	3ee4_A.pdb:0.7474910000):0.4954130000	((2inc_B.pdb:0.8699430000	(2inp_C.pdb:0.4455630000	1mty_B.pdb:2.0210770000):0.4517940000):0.6033880000	(1mty_D.pdb:0.8781850000	3dhg_A.pdb:0.8507140000):0.3019230000):0.7633530000):0.1080370000	(((2uw1_A.pdb:0.0360900000	2uw1_B.pdb:0.0422340000):0.0762745000	1afr_A.pdb:0.1095010000):0.7689370000	1za0_A.pdb:0.8837660000):0.2306530000):0.6399730000):0.0212268000	(((((((1bcf_A.pdb:0.0287870000	3e1q_A.pdb:0.0398470000):0.1205050000	2fkz_A.pdb:0.1676930000):0.2612660000	1jgc_A.pdb:0.2814920000):0.2318120000	1nfv_A.pdb:0.5728810000):0.3657290000	(((((1lb3_A.pdb:0.0759840000	2za7_A.pdb:0.1146680000):0.1804720000	1bg7_A.pdb:0.4298110000):0.0625119000	1r03_A.pdb:0.1589760000):0.1236130000	(1z6o_A.pdb:0.8965020000	1z6o_M.pdb:0.5208890000):0.2633930000):0.0825359000	(((1eum_A.pdb:0.3051090000	1krq_A.pdb:0.2132890000):0.1559880000	(2jd7_A.pdb:0.1664040000	1vlg_A.pdb:0.2338970000):0.0873244000):0.2037640000	3e6s_A.pdb:0.4389700000):0.1991530000):0.4544270000):0.0438420000	((1lko_A.pdb:0.5301610000	1yuz_A.pdb:0.7181260000):0.2055530000	3qhb_A.pdb:0.6397030000):0.5595930000):0.1058920000	1otk_A.pdb:2.3582330000):0.0953698000):0.2818900000	2vzb_A.pdb:0.6383270000):0.0914631000):0.1595420000):0.1979760000):0.0430410000	((1qgh_A.pdb:0.0975070000	2ux1_A.pdb:0.3929510000):0.1611640000	(1ji4_A.pdb:0.3746960000	2fjc_A.pdb:0.3881890000):0.2243490000):0.1252300000):0.0557070000):0.0772906000);
(1ji5_A.pdb:0.1851420000	(1jig_A.pdb:0.1291340000	(((2chp_A.pdb:0.2824320000	(1ji4_A.pdb:0.5136510000	2fjc_A.pdb:0.3908500000):0.1684300000):0.0579028000	(((((1dps_A.pdb:0.0267220000	1jts_A.pdb:0.0448440000):0.2455380000	1o9r_A.pdb:0.1540550000):0.2702920000	1uvh_A.pdb:0.6493700000):0.3589190000	(1tjo_A.pdb:0.0287200000	1tk6_A.pdb:0.0125960000):0.3792660000):0.1452110000	((((((2fzf_A.pdb:1.7534240000	(1lko_A.pdb:0.5447940000	1yuz_A.pdb:0.6630580000):0.2558390000):0.3087570000	3qhb_A.pdb:0.6199620000):0.3226950000	1otk_A.pdb:2.2002000000):0.2664020000	(((((1lb3_A.pdb:0.0615240000	2za7_A.pdb:0.1267680000):0.2223290000	1r03_A.pdb:0.1807350000):0.0584021000	1bg7_A.pdb:0.4753110000):0.1490510000	(1z6o_A.pdb:0.6002940000	1z6o_M.pdb:0.4941280000):0.2592470000):0.0560735000	((((1eum_A.pdb:0.2828500000	1krq_A.pdb:0.3063860000):0.1394890000	3e6s_A.pdb:0.5702770000):0.2225710000	2jd7_A.pdb:0.1922880000):0.1277490000	1vlg_A.pdb:0.1346370000):0.2865610000):0.4226200000):0.1711760000	((((1bcf_A.pdb:0.0098510000	3e1q_A.pdb:0.0415050000):0.1275690000	2fkz_A.pdb:0.0897920000):0.1216720000	1jgc_A.pdb:0.2829080000):0.3328210000	1nfv_A.pdb:0.4548030000):0.2179900000):0.2353440000	(2vzb_A.pdb:0.4635670000	((((((((1oqu_A.pdb:0.1172090000	1r2f_A.pdb:0.2017860000):0.0678513000	1uzr_A.pdb:0.0635280000):0.4640080000	1mxr_A.pdb:0.8044330000):0.3126700000	((1jk0_A.pdb:0.2990360000	2uw2_A.pdb:0.1607210000):0.0506869000	1w68_A.pdb:0.0649950000):0.8723650000):0.3093990000	3ee4_A.pdb:0.8973740000):0.5357550000	((2uw1_A.pdb:0.0154840000	2uw1_B.pdb:0.0529560000):0.0819598000	1afr_A.pdb:0.0999030000):0.7711470000):0.0913411000	((2inc_B.pdb:0.4717940000	(2inp_C.pdb:0.8277570000	1mty_B.pdb:1.6721970000):0.2272310000):0.4616210000	(1mty_D.pdb:1.1664880000	3dhg_A.pdb:0.8133970000):0.3324510000):1.0051100000):0.2759190000	1za0_A.pdb:0.7037840000):0.8458440000):0.1751700000):0.1720320000):0.1522100000):0.0641411000	(1qgh_A.pdb:0.1921140000	2ux1_A.pdb:0.4041330000):0.1843500000):0.0690933000):0.0699717000	1n1q_A.pdb:0.1681900000);
(1ji5_A.pdb:0.3035480000	(1jig_A.pdb:0.1356600000	(2chp_A.pdb:0.2758970000	((((1qgh_A.pdb:0.2650540000	2ux1_A.pdb:0.2834370000):0.1439670000	1ji4_A.pdb:0.5606040000):0.1318000000	2fjc_A.pdb:0.4705540000):0.0779387000	(((((1dps_A.pdb:0.0794860000	1jts_A.pdb:0.0260580000):0.2342810000	1o9r_A.pdb:0.1712010000):0.3181140000	1uvh_A.pdb:0.6926830000):0.1654350000	(1tjo_A.pdb:0.0239940000	1tk6_A.pdb:0.0149620000):0.5502740000):0.1301740000	((2fzf_A.pdb:1.7878920000	2vzb_A.pdb:0.1884500000):0.3618170000	((((((((1bcf_A.pdb:0.0362220000	3e1q_A.pdb:0.0213340000):0.1841660000	2fkz_A.pdb:0.1831460000):0.1057700000	1jgc_A.pdb:0.3254190000):0.3298150000	1nfv_A.pdb:0.6467220000):0.3154410000	(((((1lb3_A.pdb:0.0769440000	2za7_A.pdb:0.1187260000):0.1578190000	1bg7_A.pdb:0.5319030000):0.0945478000	1r03_A.pdb:0.1368710000):0.2160710000	(1z6o_A.pdb:0.8814710000	1z6o_M.pdb:0.5769610000):0.2782690000):0.0580123000	(((1eum_A.pdb:0.3108210000	1krq_A.pdb:0.2510940000):0.1966350000	(2jd7_A.pdb:0.1465530000	1vlg_A.pdb:0.2493960000):0.0948729000):0.2186030000	3e6s_A.pdb:0.5518880000):0.1935520000):0.4593020000):0.0825006000	((1lko_A.pdb:0.4274170000	1yuz_A.pdb:0.7071470000):0.4263320000	3qhb_A.pdb:0.8108810000):0.2575060000):0.2616770000	1otk_A.pdb:2.6781850000):0.0633527000	((((((((1oqu_A.pdb:0.1848150000	1r2f_A.pdb:0.1569150000):0.0639012000	1uzr_A.pdb:0.0557930000):0.4726330000	1mxr_A.pdb:0.6140690000):0.3828080000	((1jk0_A.pdb:0.4298920000	2uw2_A.pdb:0.1417650000):0.0512129000	1w68_A.pdb:0.0658450000):0.7510030000):0.4579890000	3ee4_A.pdb:0.8076750000):0.3722010000	((2inc_B.pdb:0.7022110000	(2inp_C.pdb:0.7233560000	1mty_B.pdb:1.6165610000):0.5012400000):0.2991200000	(1mty_D.pdb:0.8582230000	3dhg_A.pdb:0.8316580000):0.7441490000):0.4124770000):0.3008990000	((2uw1_A.pdb:0.0236010000	2uw1_B.pdb:0.0250150000):0.0696468000	1afr_A.pdb:0.1214160000):0.6366630000):0.2501440000	1za0_A.pdb:0.7494500000):0.9920770000):0.1430050000):0.1790240000):0.1602490000):0.1428870000):0.0822356000):0.0358398000	1n1q_A.pdb:0.2013650000);
(1ji5_A.pdb:0.2771220000	1jig_A.pdb:0.1221550000	((1n1q_A.pdb:0.1607840000	2chp_A.pdb:0.3641700000):0.0674427000	(((1qgh_A.pdb:0.2074750000	2ux1_A.pdb:0.3504130000):0.1778050000	((((1dps_A.pdb:0.0503390000	1jts_A.pdb:0.0460790000):0.2572920000	1o9r_A.pdb:0.2465010000):0.3127280000	1uvh_A.pdb:0.7176380000):0.1088970000	((1tjo_A.pdb:0.0197020000	1tk6_A.pdb:0.0329500000):0.5252880000	((((2fzf_A.pdb:1.8617580000	(((1lko_A.pdb:0.6364530000	1yuz_A.pdb:0.6962490000):0.4439950000	3qhb_A.pdb:0.5298350000):0.5185660000	(1otk_A.pdb:1.9423790000	(((((((1oqu_A.pdb:0.1058860000	1r2f_A.pdb:0.1547670000):0.0613129000	1uzr_A.pdb:0.0523960000):0.5035120000	1mxr_A.pdb:0.8505470000):0.0866207000	((1jk0_A.pdb:0.3280190000	2uw2_A.pdb:0.1792250000):0.0551113000	1w68_A.pdb:0.0408050000):0.7570960000):0.2762660000	3ee4_A.pdb:0.8438530000):0.3069290000	((2inc_B.pdb:0.8041930000	(2inp_C.pdb:0.5710080000	1mty_B.pdb:1.9453680000):0.2604720000):0.2826680000	(1mty_D.pdb:1.2317890000	3dhg_A.pdb:0.8475250000):0.6693500000):0.4811630000):0.2331750000	(((2uw1_A.pdb:0.0286860000	2uw1_B.pdb:0.0305820000):0.0994517000	1afr_A.pdb:0.1059580000):0.7021470000	1za0_A.pdb:1.2089280000):0.2724330000):0.6533340000):0.1938890000):0.1992060000):0.1019730000	((((1lb3_A.pdb:0.0588320000	2za7_A.pdb:0.1468560000):0.1708110000	(1bg7_A.pdb:0.4023630000	1r03_A.pdb:0.1172210000):0.0638498000):0.1769780000	(1z6o_A.pdb:0.8165790000	1z6o_M.pdb:0.6074060000):0.1932400000):0.1544670000	(((1eum_A.pdb:0.3944010000	1krq_A.pdb:0.2557510000):0.1471730000	3e6s_A.pdb:0.6054390000):0.1012650000	(2jd7_A.pdb:0.1551600000	1vlg_A.pdb:0.2573270000):0.0935209000):0.1979590000):0.2691990000):0.2233860000	((((1bcf_A.pdb:0.0224370000	3e1q_A.pdb:0.0150200000):0.1392950000	2fkz_A.pdb:0.1099730000):0.1302110000	1jgc_A.pdb:0.3049800000):0.4267640000	1nfv_A.pdb:0.5051120000):0.0990808000):0.3523080000	2vzb_A.pdb:0.7195010000):0.1554340000):0.2648380000):0.2085500000):0.0488733000	(1ji4_A.pdb:0.4305800000	2fjc_A.pdb:0.4047200000):0.2601330000):0.0898125000):0.0538198000);
(1ji5_A.pdb:0.2545380000	1jig_A.pdb:0.0933370000	(1n1q_A.pdb:0.2194100000	((2chp_A.pdb:0.3154840000	((((1dps_A.pdb:0.0188070000	1jts_A.pdb:0.0331680000):0.2674830000	1o9r_A.pdb:0.1558400000):0.2864430000	1uvh_A.pdb:0.6189590000):0.2976980000	((1tjo_A.pdb:0.0283010000	1tk6_A.pdb:0.0132390000):0.3553650000	((2fzf_A.pdb:2.0791330000	(((((1bcf_A.pdb:0.0327990000	3e1q_A.pdb:0.0345800000):0.1181090000	2fkz_A.pdb:0.1032240000):0.1207850000	1jgc_A.pdb:0.2642740000):0.3573960000	1nfv_A.pdb:0.5183850000):0.3047590000	((((1lko_A.pdb:0.5489340000	1yuz_A.pdb:0.8660930000):0.3528650000	3qhb_A.pdb:0.9244240000):0.2533990000	1otk_A.pdb:2.3132200000):0.3216080000	(((((1lb3_A.pdb:0.0837030000	2za7_A.pdb:0.1079470000):0.2632260000	1bg7_A.pdb:0.3795360000):0.0645365000	1r03_A.pdb:0.0811070000):0.2082090000	(1z6o_A.pdb:0.9459880000	1z6o_M.pdb:0.3846760000):0.3516840000):0.0804644000	(((1eum_A.pdb:0.4079220000	1krq_A.pdb:0.1881630000):0.1424370000	(2jd7_A.pdb:0.1563890000	1vlg_A.pdb:0.2670360000):0.1191350000):0.1157320000	3e6s_A.pdb:0.5437210000):0.2116310000):0.4500600000):0.1848580000):0.2365670000):0.0047978200	(2vzb_A.pdb:0.4042630000	(((((((1oqu_A.pdb:0.1287870000	1r2f_A.pdb:0.1744320000):0.0454920000	1uzr_A.pdb:0.0931500000):0.3280800000	3ee4_A.pdb:1.3608990000):0.1437900000	1mxr_A.pdb:0.8844890000):0.1890340000	((1jk0_A.pdb:0.3491430000	2uw2_A.pdb:0.1534460000):0.0740458000	1w68_A.pdb:0.0586940000):0.7172880000):0.4520660000	((2inc_B.pdb:0.7884450000	(2inp_C.pdb:0.5692270000	1mty_B.pdb:1.9337240000):0.1529120000):0.3683210000	(1mty_D.pdb:1.2165540000	3dhg_A.pdb:0.9492860000):0.4183030000):0.6769650000):0.3492250000	(((2uw1_A.pdb:0.0175590000	2uw1_B.pdb:0.0399320000):0.0856293000	1afr_A.pdb:0.1043790000):0.7693390000	1za0_A.pdb:1.0597840000):0.4207560000):0.7233450000):0.1489490000):0.3029590000):0.1820660000):0.1054580000):0.1203400000	((1qgh_A.pdb:0.2550370000	2ux1_A.pdb:0.3053840000):0.2264540000	(1ji4_A.pdb:0.4163530000	2fjc_A.pdb:0.3718070000):0.1538690000):0.1174740000):0.0938547000):0.0566272000);
(1ji5_A.pdb:0.2156500000	(1jig_A.pdb:0.2158080000	((1qgh_A.pdb:0.1898930000	2ux1_A.pdb:0.3208160000):0.2551200000	((1ji4_A.pdb:0.4420110000	2fjc_A.pdb:0.3860950000):0.1548200000	((((1dps_A.pdb:0.0574370000	1jts_A.pdb:0.0251030000):0.1808420000	1o9r_A.pdb:0.2411120000):0.3443200000	1uvh_A.pdb:0.4880500000):0.1999830000	((1tjo_A.pdb:0.0263810000	1tk6_A.pdb:0.0119130000):0.5012380000	(((((2fzf_A.pdb:1.8463550000	(((((1bcf_A.pdb:0.0457490000	3e1q_A.pdb:0.0337710000):0.1071860000	2fkz_A.pdb:0.2124020000):0.1164830000	1jgc_A.pdb:0.2186820000):0.3928920000	1nfv_A.pdb:0.3881870000):0.3739200000	((((((1lb3_A.pdb:0.0833460000	2za7_A.pdb:0.1062400000):0.1914430000	1bg7_A.pdb:0.3382010000):0.0366496000	1r03_A.pdb:0.1409990000):0.1618340000	(1z6o_A.pdb:0.8072440000	1z6o_M.pdb:0.4811460000):0.2232440000):0.1211430000	3e6s_A.pdb:0.5167780000):0.1188520000	((1eum_A.pdb:0.3173940000	1krq_A.pdb:0.1921390000):0.1660360000	(2jd7_A.pdb:0.1725920000	1vlg_A.pdb:0.2648570000):0.0781729000):0.0446196000):0.2797830000):0.0718934000):0.1431090000	((1lko_A.pdb:0.6022230000	1yuz_A.pdb:0.7039270000):0.1409510000	3qhb_A.pdb:0.8103750000):0.8120080000):0.1823260000	1otk_A.pdb:1.8810230000):0.0231676000	((((((1oqu_A.pdb:0.1702800000	1r2f_A.pdb:0.1479510000):0.0649112000	1uzr_A.pdb:0.0460520000):0.4915260000	1mxr_A.pdb:0.8092190000):0.2288240000	((1jk0_A.pdb:0.3294840000	2uw2_A.pdb:0.1336540000):0.0733679000	1w68_A.pdb:0.0513180000):0.7549600000):0.3222520000	3ee4_A.pdb:0.7244160000):0.4307440000	(((2inc_B.pdb:0.7397520000	(2inp_C.pdb:0.7037450000	1mty_B.pdb:1.7857870000):0.4600920000):0.2328760000	(1mty_D.pdb:0.8883320000	3dhg_A.pdb:0.8420440000):0.3154760000):0.5249990000	(((2uw1_A.pdb:0.0327720000	2uw1_B.pdb:0.0205250000):0.0547475000	1afr_A.pdb:0.0931120000):0.9270780000	1za0_A.pdb:0.7971440000):0.1999780000):0.2325360000):0.6677850000):0.1703380000	2vzb_A.pdb:0.4927860000):0.0956393000):0.1935710000):0.1904140000):0.0455557000):0.0451409000):0.0372151000	(1n1q_A.pdb:0.1535120000	2chp_A.pdb:0.3368530000):0.0654795000);
(1ji5_A.pdb:0.2131190000	1jig_A.pdb:0.1278510000	((1n1q_A.pdb:0.1238200000	2chp_A.pdb:0.4038190000):0.0565564000	((1qgh_A.pdb:0.1877730000	2ux1_A.pdb:0.3618080000):0.2305570000	((1ji4_A.pdb:0.4234880000	2fjc_A.pdb:0.3442530000):0.1464170000	((((1dps_A.pdb:0.0542840000	1jts_A.pdb:0.0449890000):0.2055040000	1o9r_A.pdb:0.2244770000):0.2629120000	1uvh_A.pdb:0.5423670000):0.3980250000	((1tjo_A.pdb:0.0262170000	1tk6_A.pdb:0.0169010000):0.5228000000	((((((2fzf_A.pdb:1.5843370000	(1lko_A.pdb:0.6450410000	1yuz_A.pdb:0.6661710000):0.3688680000):0.0788349000	3qhb_A.pdb:0.6906380000):0.2669740000	1otk_A.pdb:2.2693910000):0.4604970000	((((1lb3_A.pdb:0.0842490000	2za7_A.pdb:0.1230560000):0.2028420000	1bg7_A.pdb:0.4552730000):0.0881720000	1r03_A.pdb:0.1060730000):0.2897530000	((1z6o_A.pdb:0.8153650000	1z6o_M.pdb:0.5948580000):0.2271410000	((((1eum_A.pdb:0.3767960000	1krq_A.pdb:0.2277650000):0.1482240000	3e6s_A.pdb:0.6473260000):0.1904820000	2jd7_A.pdb:0.1888660000):0.0897919000	1vlg_A.pdb:0.1098270000):0.3225050000):0.0580828000):0.3422400000):0.1670050000	((((1bcf_A.pdb:0.0405500000	3e1q_A.pdb:0.0339910000):0.1520640000	2fkz_A.pdb:0.0918010000):0.1563890000	1jgc_A.pdb:0.2670680000):0.3849090000	1nfv_A.pdb:0.5318060000):0.2223940000):0.2841880000	(2vzb_A.pdb:0.5223370000	((((((((1oqu_A.pdb:0.1710900000	1r2f_A.pdb:0.1895470000):0.0370043000	1uzr_A.pdb:0.0814330000):0.4997990000	1mxr_A.pdb:0.8826430000):0.1986500000	((1jk0_A.pdb:0.4304570000	2uw2_A.pdb:0.1340570000):0.0734218000	1w68_A.pdb:0.0498190000):0.7550030000):0.3724200000	3ee4_A.pdb:0.7632620000):0.3472590000	((2inc_B.pdb:0.5426670000	(2inp_C.pdb:0.5484500000	1mty_B.pdb:2.1004980000):0.2685220000):0.3507590000	(1mty_D.pdb:1.1288630000	3dhg_A.pdb:0.9572790000):0.4305890000):0.6325590000):0.3925510000	((2uw1_A.pdb:0.0408010000	2uw1_B.pdb:0.0253330000):0.0525849000	1afr_A.pdb:0.1440360000):0.9697660000):0.2019970000	1za0_A.pdb:0.9373610000):0.9203580000):0.1149040000):0.2422050000):0.2481150000):0.1329160000):0.1083610000):0.0994133000):0.0803413000);
(1ji5_A.pdb:0.1980370000	1jig_A.pdb:0.1331930000	(1n1q_A.pdb:0.1653150000	(2chp_A.pdb:0.3907680000	(((1qgh_A.pdb:0.1503240000	2ux1_A.pdb:0.3732770000):0.2194460000	(((1dps_A.pdb:0.0434100000	1jts_A.pdb:0.0447480000):0.1857540000	1o9r_A.pdb:0.2424560000):0.2800680000	1uvh_A.pdb:0.6556630000):0.3565090000):0.0530305000	((1ji4_A.pdb:0.4700230000	2fjc_A.pdb:0.4661580000):0.0646759000	((1tjo_A.pdb:0.0376260000	1tk6_A.pdb:0.0159390000):0.4925030000	((((((2fzf_A.pdb:1.6357650000	(1lko_A.pdb:0.5568790000	1yuz_A.pdb:0.8493680000):0.2190040000):0.1212870000	3qhb_A.pdb:0.8253160000):0.4843750000	1otk_A.pdb:2.8188160000):0.3195000000	(((((1bcf_A.pdb:0.0279260000	3e1q_A.pdb:0.0400640000):0.1189450000	2fkz_A.pdb:0.1056720000):0.2393260000	1jgc_A.pdb:0.2161040000):0.1885330000	((((((((1lb3_A.pdb:0.0729180000	2za7_A.pdb:0.0988580000):0.2098960000	1bg7_A.pdb:0.4744400000):0.0194695000	1r03_A.pdb:0.1404550000):0.0836195000	(1z6o_A.pdb:0.7619840000	1z6o_M.pdb:0.5520840000):0.2668970000):0.2991650000	3e6s_A.pdb:0.4515860000):0.1159160000	(2jd7_A.pdb:0.1373720000	1vlg_A.pdb:0.3245990000):0.0919986000):0.1574320000	1krq_A.pdb:0.2579140000):0.1070720000	1eum_A.pdb:0.2395370000):0.7341650000):0.1554170000	1nfv_A.pdb:0.4896100000):0.1910670000):0.1531780000	(((((((1oqu_A.pdb:0.1369660000	1r2f_A.pdb:0.2174560000):0.0795246000	1uzr_A.pdb:0.0748220000):0.4542000000	(1mxr_A.pdb:0.6785710000	((1jk0_A.pdb:0.3181540000	2uw2_A.pdb:0.1850900000):0.0676726000	1w68_A.pdb:0.0638440000):0.7940290000):0.2127960000):0.5102690000	3ee4_A.pdb:0.8563590000):0.6102560000	((2uw1_A.pdb:0.0222060000	2uw1_B.pdb:0.0261020000):0.0987261000	1afr_A.pdb:0.0651140000):0.5900270000):0.0791661000	((2inc_B.pdb:0.7002600000	(2inp_C.pdb:0.5664380000	1mty_B.pdb:1.5171690000):0.2694060000):0.2384990000	(1mty_D.pdb:1.1969790000	3dhg_A.pdb:0.8592760000):0.2814990000):1.0970200000):0.1134290000	1za0_A.pdb:0.8431950000):0.9055280000):0.1003520000	2vzb_A.pdb:0.4183560000):0.1048740000):0.2892770000):0.1082500000):0.0821006000):0.0638778000):0.1112540000);
(1ji5_A.pdb:0.2379270000	(1jig_A.pdb:0.1925820000	(2chp_A.pdb:0.3522390000	(((1qgh_A.pdb:0.2188360000	2ux1_A.pdb:0.3641170000):0.2087750000	(1ji4_A.pdb:0.3153420000	2fjc_A.pdb:0.3591870000):0.1402590000):0.0867795000	((((1dps_A.pdb:0.0421030000	1jts_A.pdb:0.0483360000):0.2478020000	1o9r_A.pdb:0.2495150000):0.2070380000	1uvh_A.pdb:0.5174360000):0.2285690000	(((1tjo_A.pdb:0.0342320000	1tk6_A.pdb:0.0298710000):0.2949130000	1otk_A.pdb:2.4049730000):0.2108170000	((2fzf_A.pdb:1.9996020000	(((((1bcf_A.pdb:0.0171010000	3e1q_A.pdb:0.0394270000):0.1616310000	2fkz_A.pdb:0.1071090000):0.1429350000	1jgc_A.pdb:0.2236820000):0.2922690000	(((1lko_A.pdb:0.7481290000	1yuz_A.pdb:0.6404780000):0.3460540000	3qhb_A.pdb:0.8247950000):0.6302040000	(((((((1lb3_A.pdb:0.0661600000	2za7_A.pdb:0.1575860000):0.1111620000	1r03_A.pdb:0.1946610000):0.0683679000	1bg7_A.pdb:0.3693180000):0.1662460000	(1z6o_A.pdb:0.8140240000	1z6o_M.pdb:0.4202360000):0.1822530000):0.3074550000	3e6s_A.pdb:0.5268380000):0.2095740000	(2jd7_A.pdb:0.1806170000	1vlg_A.pdb:0.2727650000):0.0872046000):0.0922728000	(1eum_A.pdb:0.3360970000	1krq_A.pdb:0.1859610000):0.1776890000):0.4796100000):0.1653480000):0.1072000000	1nfv_A.pdb:0.3585540000):0.2395730000):0.1636300000	(2vzb_A.pdb:0.4669040000	(((((((1oqu_A.pdb:0.1102060000	1r2f_A.pdb:0.1463930000):0.0596047000	1uzr_A.pdb:0.0503250000):0.5459620000	1mxr_A.pdb:0.7303520000):0.1874800000	((1jk0_A.pdb:0.3518410000	2uw2_A.pdb:0.1836780000):0.0373546000	1w68_A.pdb:0.0394360000):0.7723690000):0.3413810000	3ee4_A.pdb:0.7681710000):0.2521930000	(((2uw1_A.pdb:0.0278000000	2uw1_B.pdb:0.0708250000):0.1554830000	1afr_A.pdb:0.0538810000):0.9387390000	1za0_A.pdb:1.0415040000):0.1291630000):0.2502490000	((2inc_B.pdb:0.7158090000	(1mty_D.pdb:1.0403190000	3dhg_A.pdb:0.5925620000):0.6031090000):0.0475046000	(2inp_C.pdb:0.5709550000	1mty_B.pdb:1.7947560000):0.2156640000):0.7447290000):0.9162440000):0.2923590000):0.1237780000):0.2731180000):0.1259890000):0.0609577000):0.0655999000):0.0647874000	1n1q_A.pdb:0.1314500000);
(1ji5_A.pdb:0.2438220000	1jig_A.pdb:0.1818750000	(1n1q_A.pdb:0.1876860000	(2chp_A.pdb:0.2612520000	((1qgh_A.pdb:0.2084010000	2ux1_A.pdb:0.3744720000):0.2634190000	((1ji4_A.pdb:0.4800650000	2fjc_A.pdb:0.4623980000):0.0876672000	((((1dps_A.pdb:0.0623370000	1jts_A.pdb:0.0170410000):0.1559060000	1o9r_A.pdb:0.2257750000):0.2252590000	1uvh_A.pdb:0.6724690000):0.2619290000	(((1tjo_A.pdb:0.0197380000	1tk6_A.pdb:0.0221340000):0.3768300000	2vzb_A.pdb:0.7380370000):0.0281397000	(((((2fzf_A.pdb:1.6334860000	(1lko_A.pdb:0.5752070000	1yuz_A.pdb:0.7672080000):0.4424300000):0.2766270000	3qhb_A.pdb:0.7776170000):0.3526850000	(1otk_A.pdb:1.7491980000	((((((((1oqu_A.pdb:0.1939690000	1r2f_A.pdb:0.1626980000):0.0473065000	1uzr_A.pdb:0.0590420000):0.5334700000	1mxr_A.pdb:0.6942540000):0.2831450000	((1jk0_A.pdb:0.3690400000	2uw2_A.pdb:0.1624260000):0.0639555000	1w68_A.pdb:0.0735900000):0.7344440000):0.3488550000	((2inc_B.pdb:0.6516210000	(2inp_C.pdb:0.7701780000	1mty_B.pdb:1.5665490000):0.3492310000):0.2464920000	(1mty_D.pdb:1.0754050000	3dhg_A.pdb:0.8963220000):0.9065590000):0.3947130000):0.2487800000	3ee4_A.pdb:0.8003690000):0.3779070000	1za0_A.pdb:1.0264110000):0.1017210000	((2uw1_A.pdb:0.0347010000	2uw1_B.pdb:0.0229800000):0.0498290000	1afr_A.pdb:0.1199500000):0.7474490000):0.4950100000):0.4213410000):0.1270660000	((((((((1lb3_A.pdb:0.1004810000	2za7_A.pdb:0.1374610000):0.1729140000	1r03_A.pdb:0.1851460000):0.0849804000	1bg7_A.pdb:0.4826760000):0.1496840000	(1z6o_A.pdb:0.7613870000	1z6o_M.pdb:0.5234280000):0.3241580000):0.2288440000	3e6s_A.pdb:0.4629270000):0.2132870000	(2jd7_A.pdb:0.2453640000	1vlg_A.pdb:0.3349350000):0.0864274000):0.1517650000	1krq_A.pdb:0.2637250000):0.1275840000	1eum_A.pdb:0.3047670000):0.4791220000):0.3906600000	((((1bcf_A.pdb:0.0348100000	3e1q_A.pdb:0.0315520000):0.1016250000	2fkz_A.pdb:0.1461360000):0.0484689000	1jgc_A.pdb:0.2896900000):0.4537400000	1nfv_A.pdb:0.2974740000):0.1224560000):0.4276370000):0.3136010000):0.0917179000):0.1148000000):0.0434692000):0.0647706000):0.0702720000);
(1ji5_A.pdb:0.3239860000	(1jig_A.pdb:0.1160320000	((1n1q_A.pdb:0.2458810000	2chp_A.pdb:0.4325120000):0.0758818000	(1ji4_A.pdb:0.6446470000	2fjc_A.pdb:0.3844710000):0.3508580000):0.0927290000):0.1245750000	((1qgh_A.pdb:0.2219830000	2ux1_A.pdb:0.5059500000):0.4036690000	((((1dps_A.pdb:0.0624850000	1jts_A.pdb:0.0277100000):0.1877770000	1o9r_A.pdb:0.2333610000):0.4594320000	1uvh_A.pdb:0.5142020000):0.2573340000	((1tjo_A.pdb:0.0272040000	1tk6_A.pdb:0.0301040000):0.5203030000	(((((2fzf_A.pdb:1.5703000000	((((((1lb3_A.pdb:0.0740120000	2za7_A.pdb:0.0851930000):0.2216870000	1r03_A.pdb:0.2791640000):0.0746518000	1bg7_A.pdb:0.6712230000):0.2462170000	(1z6o_A.pdb:0.7798580000	1z6o_M.pdb:0.4897960000):0.2510010000):0.2848240000	(((1eum_A.pdb:0.4307010000	1krq_A.pdb:0.2560900000):0.1607610000	3e6s_A.pdb:0.7616740000):0.0819124000	2jd7_A.pdb:0.2049510000):0.1063450000):0.1640970000	1vlg_A.pdb:0.0698330000):0.3949790000):0.1958990000	((((1bcf_A.pdb:0.0272840000	3e1q_A.pdb:0.0330620000):0.1661300000	2fkz_A.pdb:0.1578040000):0.2358140000	1jgc_A.pdb:0.2409480000):0.4150990000	1nfv_A.pdb:0.3087640000):0.3617420000):0.1536290000	(1lko_A.pdb:0.5130310000	1yuz_A.pdb:0.8283830000):0.5173250000):0.1201360000	((3qhb_A.pdb:0.6148150000	1otk_A.pdb:2.4540250000):0.1038450000	((((((((1oqu_A.pdb:0.2051860000	1r2f_A.pdb:0.1294460000):0.0497963000	1uzr_A.pdb:0.0456130000):0.6145320000	1mxr_A.pdb:0.5521940000):0.3534630000	((1jk0_A.pdb:0.4357720000	2uw2_A.pdb:0.1609250000):0.0865946000	1w68_A.pdb:0.0308330000):0.6564020000):0.4744820000	((2inc_B.pdb:0.6679570000	(2inp_C.pdb:0.7203410000	1mty_B.pdb:1.6388720000):0.3224820000):0.5103110000	(1mty_D.pdb:1.2216810000	3dhg_A.pdb:0.9400240000):0.4026090000):0.6965860000):0.1514630000	3ee4_A.pdb:0.8260450000):0.4012290000	((2uw1_A.pdb:0.0464630000	2uw1_B.pdb:0.0377390000):0.1166750000	1afr_A.pdb:0.0511990000):0.6513600000):0.2331710000	1za0_A.pdb:0.8931050000):0.9108730000):0.4164210000):0.2385360000	2vzb_A.pdb:0.6171340000):0.2740520000):0.3106680000):0.1619970000):0.1050600000);
(1ji5_A.pdb:0.2332090000	((1jig_A.pdb:0.1854880000	(((1qgh_A.pdb:0.1690560000	2ux1_A.pdb:0.2873980000):0.2302620000	(1ji4_A.pdb:0.3498980000	2fjc_A.pdb:0.3643420000):0.1440810000):0.0972416000	((((1dps_A.pdb:0.0441940000	1jts_A.pdb:0.0352070000):0.2172000000	1o9r_A.pdb:0.2151550000):0.2967490000	1uvh_A.pdb:0.5674550000):0.2425160000	((1tjo_A.pdb:0.0171580000	1tk6_A.pdb:0.0210420000):0.5286650000	((((2fzf_A.pdb:1.3004460000	(((1lko_A.pdb:0.5571120000	1yuz_A.pdb:0.6898100000):0.3335930000	3qhb_A.pdb:0.6468280000):0.4515150000	(1otk_A.pdb:2.3276040000	((((((((1oqu_A.pdb:0.1395330000	1r2f_A.pdb:0.1450690000):0.0674213000	1uzr_A.pdb:0.0376850000):0.5394080000	1mxr_A.pdb:0.7747210000):0.3055970000	((1jk0_A.pdb:0.3548010000	1w68_A.pdb:0.1157240000):0.0624832000	2uw2_A.pdb:0.1391000000):0.5524180000):0.3904560000	3ee4_A.pdb:0.8529490000):0.3538830000	((2inc_B.pdb:0.9635360000	(2inp_C.pdb:0.5067360000	1mty_B.pdb:1.6502450000):0.2625990000):0.4671200000	(1mty_D.pdb:0.9603480000	3dhg_A.pdb:0.8883390000):0.2719070000):0.6253400000):0.6381490000	((2uw1_A.pdb:0.0170700000	2uw1_B.pdb:0.0656130000):0.0637088000	1afr_A.pdb:0.1150330000):0.5607320000):0.1947700000	1za0_A.pdb:0.9916620000):0.9424830000):0.0968401000):0.2438770000):0.0835290000	(((((1lb3_A.pdb:0.0550180000	2za7_A.pdb:0.1111770000):0.2476280000	1r03_A.pdb:0.1449500000):0.1040170000	1bg7_A.pdb:0.2679710000):0.1983730000	(1z6o_A.pdb:0.8995530000	1z6o_M.pdb:0.4652830000):0.1662750000):0.1285000000	(((1eum_A.pdb:0.2626180000	3e6s_A.pdb:0.5997550000):0.1248590000	1krq_A.pdb:0.2306730000):0.1935290000	(2jd7_A.pdb:0.1870020000	1vlg_A.pdb:0.2407920000):0.1120310000):0.2232750000):0.2599410000):0.2942340000	((((1bcf_A.pdb:0.0345360000	3e1q_A.pdb:0.0314120000):0.1199590000	2fkz_A.pdb:0.0966970000):0.1753460000	1jgc_A.pdb:0.2176540000):0.3063120000	1nfv_A.pdb:0.3825970000):0.1886980000):0.2095910000	2vzb_A.pdb:0.5281740000):0.1846090000):0.1909490000):0.1652070000):0.1053320000):0.0425433000	2chp_A.pdb:0.3618860000):0.0445192000	1n1q_A.pdb:0.1845520000);
(1ji5_A.pdb:0.2071370000	1jig_A.pdb:0.1577340000	(((1n1q_A.pdb:0.1211320000	2chp_A.pdb:0.3341390000):0.0974051000	(1ji4_A.pdb:0.3884640000	2fjc_A.pdb:0.6023930000):0.1416590000):0.0510536000	((1qgh_A.pdb:0.1616400000	2ux1_A.pdb:0.3749850000):0.2039860000	((((1dps_A.pdb:0.0477000000	1jts_A.pdb:0.0317980000):0.1955930000	1o9r_A.pdb:0.2038400000):0.3339890000	1uvh_A.pdb:0.5882460000):0.2110900000	((1tjo_A.pdb:0.0070580000	1tk6_A.pdb:0.0154550000):0.3659990000	((2fzf_A.pdb:1.6208620000	(2vzb_A.pdb:0.3513830000	(((((((1oqu_A.pdb:0.1905790000	1r2f_A.pdb:0.1420120000):0.0834812000	1uzr_A.pdb:0.0317800000):0.5251280000	1mxr_A.pdb:0.7603800000):0.2027920000	(1jk0_A.pdb:0.2822980000	(2uw2_A.pdb:0.1241570000	1w68_A.pdb:0.0767200000):0.1363300000):0.6185660000):0.3629810000	3ee4_A.pdb:0.9092540000):0.3765410000	(((2uw1_A.pdb:0.0210900000	2uw1_B.pdb:0.0345950000):0.0562545000	1afr_A.pdb:0.1048420000):0.7435490000	1za0_A.pdb:0.9346170000):0.3309960000):0.2794060000	((2inc_B.pdb:0.6909700000	(2inp_C.pdb:0.5001680000	1mty_B.pdb:1.7307240000):0.6070550000):0.3348900000	(1mty_D.pdb:1.1282310000	3dhg_A.pdb:0.8627580000):0.3224670000):0.4720300000):0.8457970000):0.2342140000):0.0000028634	(((((((1bcf_A.pdb:0.0332870000	3e1q_A.pdb:0.0240440000):0.1689100000	2fkz_A.pdb:0.0676110000):0.1443010000	1jgc_A.pdb:0.2460590000):0.2545940000	(((((((1lb3_A.pdb:0.0709910000	2za7_A.pdb:0.1353170000):0.1977890000	1bg7_A.pdb:0.3965690000):0.0547870000	1r03_A.pdb:0.1608420000):0.2428650000	(1z6o_A.pdb:0.8992860000	1z6o_M.pdb:0.5317640000):0.3095120000):0.1583060000	3e6s_A.pdb:0.5483740000):0.1317380000	(2jd7_A.pdb:0.1471230000	1vlg_A.pdb:0.2928270000):0.1011630000):0.0759136000	(1eum_A.pdb:0.4087880000	1krq_A.pdb:0.2837800000):0.1333560000):0.5842910000):0.2056530000	1nfv_A.pdb:0.5729530000):0.1488230000	((1lko_A.pdb:0.7421050000	1yuz_A.pdb:0.8095330000):0.4767250000	3qhb_A.pdb:0.7145950000):0.5617610000):0.1313830000	1otk_A.pdb:2.6007460000):0.2326300000):0.2649580000):0.1939970000):0.1800060000):0.0610600000):0.0314346000);
(1ji5_A.pdb:0.2328850000	1jig_A.pdb:0.1590980000	(1n1q_A.pdb:0.1949400000	(2chp_A.pdb:0.3486950000	((1qgh_A.pdb:0.2183460000	2ux1_A.pdb:0.2934640000):0.3321500000	(((1ji4_A.pdb:0.4635200000	2fjc_A.pdb:0.3834920000):0.0843927000	((1tjo_A.pdb:0.0125700000	1tk6_A.pdb:0.0356430000):0.5370620000	((2fzf_A.pdb:1.8231830000	2vzb_A.pdb:0.3646340000):0.1905850000	(((((((1bcf_A.pdb:0.0231510000	3e1q_A.pdb:0.0274260000):0.1526390000	2fkz_A.pdb:0.0831390000):0.1799690000	1jgc_A.pdb:0.2560040000):0.3270070000	1nfv_A.pdb:0.3494870000):0.3075710000	(((((1lb3_A.pdb:0.0553640000	2za7_A.pdb:0.1666600000):0.1869830000	1r03_A.pdb:0.2134100000):0.0639804000	1bg7_A.pdb:0.4579540000):0.1157120000	(((1eum_A.pdb:0.3922390000	1krq_A.pdb:0.2737620000):0.1525720000	(2jd7_A.pdb:0.1927710000	1vlg_A.pdb:0.2319910000):0.1173000000):0.0804392000	3e6s_A.pdb:0.4746130000):0.2857210000):0.1565290000	(1z6o_A.pdb:0.7375420000	(1z6o_M.pdb:0.2931420000	1otk_A.pdb:2.2201620000):0.1337880000):0.2357370000):0.4570450000):0.0245857000	((1lko_A.pdb:0.6065940000	1yuz_A.pdb:0.6107630000):0.2391930000	3qhb_A.pdb:0.8561230000):0.3548170000):0.1716490000	((((((((1oqu_A.pdb:0.1329460000	1r2f_A.pdb:0.1718420000):0.0467846000	1uzr_A.pdb:0.0507930000):0.5403650000	1mxr_A.pdb:0.7487300000):0.2007200000	((1jk0_A.pdb:0.3950270000	2uw2_A.pdb:0.1533110000):0.0401272000	1w68_A.pdb:0.0632950000):0.6153690000):0.2288920000	3ee4_A.pdb:0.8917850000):0.2256320000	((2inc_B.pdb:0.7738230000	(2inp_C.pdb:0.6099640000	1mty_B.pdb:1.4195730000):0.5317470000):0.1891620000	(1mty_D.pdb:1.1235020000	3dhg_A.pdb:0.6091200000):0.4590940000):0.7245470000):0.3674690000	((2uw1_A.pdb:0.0254530000	2uw1_B.pdb:0.0386280000):0.0592271000	1afr_A.pdb:0.1146150000):0.8411900000):0.1246630000	1za0_A.pdb:0.7071110000):0.9230520000):0.2275360000):0.2678230000):0.2354760000):0.0821477000	(((1dps_A.pdb:0.0718210000	1jts_A.pdb:0.0378330000):0.2536500000	1o9r_A.pdb:0.2488600000):0.2880530000	1uvh_A.pdb:0.5236060000):0.3373570000):0.0899385000):0.1348200000):0.0553479000):0.1090400000);
(1ji5_A.pdb:0.2928400000	1jig_A.pdb:0.1653350000	(1n1q_A.pdb:0.1570990000	((2chp_A.pdb:0.2771270000	((1qgh_A.pdb:0.2682870000	2ux1_A.pdb:0.3717250000):0.2036560000	1ji4_A.pdb:0.3686860000):0.1341730000):0.0446798000	((2fjc_A.pdb:0.3894310000	((1tjo_A.pdb:0.0326260000	1tk6_A.pdb:0.0104520000):0.5652760000	((((((2fzf_A.pdb:1.6914310000	(1lko_A.pdb:0.8101530000	1yuz_A.pdb:0.5778280000):0.5433700000):0.1167890000	1otk_A.pdb:2.6276450000):0.1269870000	3qhb_A.pdb:0.9825410000):0.2221930000	(((((1lb3_A.pdb:0.0319030000	2za7_A.pdb:0.1402150000):0.1872310000	(1bg7_A.pdb:0.4448460000	1r03_A.pdb:0.1301060000):0.1178770000):0.1702500000	(1z6o_A.pdb:0.7352330000	1z6o_M.pdb:0.6418990000):0.3384420000):0.1858060000	3e6s_A.pdb:0.4987830000):0.1827160000	((1eum_A.pdb:0.3394020000	1krq_A.pdb:0.2145470000):0.1768170000	(2jd7_A.pdb:0.1701810000	1vlg_A.pdb:0.2787810000):0.1136220000):0.0478321000):0.2531920000):0.3094840000	((((1bcf_A.pdb:0.0334930000	3e1q_A.pdb:0.0285290000):0.1966090000	2fkz_A.pdb:0.0800840000):0.1660470000	1jgc_A.pdb:0.3020060000):0.1392950000	1nfv_A.pdb:0.5590200000):0.3406870000):0.2939020000	(2vzb_A.pdb:0.2592980000	(((((1oqu_A.pdb:0.2323780000	1uzr_A.pdb:0.1146960000):0.0557507000	1r2f_A.pdb:0.1185760000):0.6369730000	(1mxr_A.pdb:0.7587780000	((1jk0_A.pdb:0.4329090000	2uw2_A.pdb:0.1055160000):0.0869675000	1w68_A.pdb:0.0501170000):0.9760830000):0.1814340000):0.3026840000	3ee4_A.pdb:1.2052260000):0.3669040000	(((2inc_B.pdb:0.5388690000	(2inp_C.pdb:0.7906110000	1mty_B.pdb:1.9019110000):0.4494280000):0.5243330000	(1mty_D.pdb:1.3797020000	3dhg_A.pdb:0.8572600000):0.3345080000):0.5625530000	(((2uw1_A.pdb:0.0463490000	2uw1_B.pdb:0.0202340000):0.1230230000	1afr_A.pdb:0.0685480000):0.7244520000	1za0_A.pdb:1.0766550000):0.3848090000):0.0771162000):0.7543880000):0.3320040000):0.1289450000):0.2524590000):0.0612480000	(((1dps_A.pdb:0.0699780000	1jts_A.pdb:0.0615170000):0.2132510000	1o9r_A.pdb:0.1769510000):0.4041990000	1uvh_A.pdb:0.6928760000):0.3845260000):0.0898082000):0.0871523000):0.1395200000);
(1ji5_A.pdb:0.2514650000	1jig_A.pdb:0.1616020000	(((1n1q_A.pdb:0.1088930000	2chp_A.pdb:0.4191650000):0.0654177000	((1ji4_A.pdb:0.4548110000	2fjc_A.pdb:0.5169470000):0.1433350000	((((1dps_A.pdb:0.0521400000	1jts_A.pdb:0.0279010000):0.1541340000	1o9r_A.pdb:0.2277190000):0.1824890000	1uvh_A.pdb:0.7596040000):0.2210320000	((1tjo_A.pdb:0.0193560000	1tk6_A.pdb:0.0247010000):0.5830880000	((((2fzf_A.pdb:1.7037270000	((1lko_A.pdb:0.4155680000	1yuz_A.pdb:0.6595310000):0.4425950000	(3qhb_A.pdb:0.3868850000	1otk_A.pdb:2.3333540000):0.1877730000):0.2686740000):0.5168610000	(((((1lb3_A.pdb:0.0789830000	2za7_A.pdb:0.1308490000):0.1881260000	1bg7_A.pdb:0.4819390000):0.0873825000	1r03_A.pdb:0.0844590000):0.2473390000	(1z6o_A.pdb:0.8022720000	1z6o_M.pdb:0.5309770000):0.1934500000):0.1066250000	(((1eum_A.pdb:0.3149430000	1krq_A.pdb:0.2598100000):0.1658420000	(2jd7_A.pdb:0.2605250000	1vlg_A.pdb:0.2647220000):0.0858586000):0.1388380000	3e6s_A.pdb:0.5190410000):0.1953680000):0.3839480000):0.0941311000	((((1bcf_A.pdb:0.0293160000	3e1q_A.pdb:0.0320230000):0.0928814000	2fkz_A.pdb:0.1394330000):0.0913412000	1jgc_A.pdb:0.2904350000):0.3591240000	1nfv_A.pdb:0.5367120000):0.0992958000):0.3000560000	(2vzb_A.pdb:0.3933080000	((((((((1oqu_A.pdb:0.0958350000	1r2f_A.pdb:0.1632580000):0.0476250000	1uzr_A.pdb:0.0434640000):0.5860820000	1mxr_A.pdb:0.5585120000):0.2478880000	3ee4_A.pdb:0.8592250000):0.2163620000	((1jk0_A.pdb:0.3262560000	2uw2_A.pdb:0.1547070000):0.0444079000	1w68_A.pdb:0.0545190000):0.7170740000):0.4716750000	((2inc_B.pdb:0.7060470000	(2inp_C.pdb:0.6626750000	1mty_B.pdb:1.8133100000):0.2857490000):0.5374350000	(1mty_D.pdb:1.2213020000	3dhg_A.pdb:1.0582520000):0.4731490000):0.5918070000):0.1903160000	((2uw1_A.pdb:0.0377560000	2uw1_B.pdb:0.0489180000):0.0917687000	1afr_A.pdb:0.0755850000):0.7113790000):0.2563880000	1za0_A.pdb:0.8068010000):0.9076440000):0.3034640000):0.2365960000):0.2034970000):0.1282770000):0.1097690000):0.0741011000	(1qgh_A.pdb:0.1745670000	2ux1_A.pdb:0.4008590000):0.3717930000):0.0679539000);
(1ji5_A.pdb:0.2303070000	1jig_A.pdb:0.1229200000	((1n1q_A.pdb:0.1524790000	(2chp_A.pdb:0.2692580000	(((1ji4_A.pdb:0.4796190000	2fjc_A.pdb:0.3632850000):0.0672380000	(((1dps_A.pdb:0.0622400000	1jts_A.pdb:0.0461830000):0.1960230000	1o9r_A.pdb:0.2232520000):0.2823590000	1uvh_A.pdb:0.5092760000):0.3446900000):0.0620108000	((1tjo_A.pdb:0.0124340000	1tk6_A.pdb:0.0377850000):0.5067720000	((2fzf_A.pdb:2.1662200000	2vzb_A.pdb:0.2811430000):0.1203450000	(((((((1bcf_A.pdb:0.0297820000	3e1q_A.pdb:0.0370850000):0.1571730000	2fkz_A.pdb:0.1297300000):0.1934080000	1jgc_A.pdb:0.2406710000):0.2993190000	1nfv_A.pdb:0.6013430000):0.3368940000	((((((1lb3_A.pdb:0.0647110000	2za7_A.pdb:0.1648220000):0.2149360000	1bg7_A.pdb:0.5037260000):0.0563286000	1r03_A.pdb:0.1494860000):0.1684750000	(1z6o_A.pdb:0.8844310000	1z6o_M.pdb:0.8009600000):0.2093460000):0.1740530000	3e6s_A.pdb:0.6208830000):0.1592310000	((1eum_A.pdb:0.2931950000	1krq_A.pdb:0.2889420000):0.1909170000	(2jd7_A.pdb:0.2207150000	1vlg_A.pdb:0.2640480000):0.0746375000):0.0981433000):0.2793580000):0.3952820000	(((1lko_A.pdb:0.5019990000	1yuz_A.pdb:0.8864180000):0.2828240000	3qhb_A.pdb:0.7414450000):0.4104540000	1otk_A.pdb:3.0510420000):0.1401060000):0.2514980000	((((((((1oqu_A.pdb:0.1621110000	1r2f_A.pdb:0.1968910000):0.0758064000	1uzr_A.pdb:0.0411100000):0.5424450000	1mxr_A.pdb:0.9020700000):0.5425230000	(1jk0_A.pdb:0.3598180000	(2uw2_A.pdb:0.1674590000	1w68_A.pdb:0.0745400000):0.0838172000):0.7569480000):0.3336660000	3ee4_A.pdb:0.7264420000):0.5630550000	((2inc_B.pdb:0.3234520000	(2inp_C.pdb:0.7811290000	1mty_B.pdb:1.7374430000):0.4210290000):0.5325060000	(1mty_D.pdb:1.2837250000	3dhg_A.pdb:0.9108510000):0.4269350000):0.6971840000):0.2658840000	((2uw1_A.pdb:0.0139480000	2uw1_B.pdb:0.0418190000):0.0661665000	1afr_A.pdb:0.0984950000):0.6250750000):0.2790290000	1za0_A.pdb:0.8958450000):0.9761550000):0.1789810000):0.3080320000):0.2644880000):0.1147530000):0.1103640000):0.0622561000	(1qgh_A.pdb:0.1201790000	2ux1_A.pdb:0.4268930000):0.3754900000):0.0494861000);
(1ji5_A.pdb:0.2699860000	1jig_A.pdb:0.1825420000	(1n1q_A.pdb:0.1545870000	(2chp_A.pdb:0.3691060000	((1qgh_A.pdb:0.1736450000	2ux1_A.pdb:0.4244730000):0.3241050000	((1ji4_A.pdb:0.3634050000	2fjc_A.pdb:0.3942440000):0.2059270000	((((1dps_A.pdb:0.0710470000	1jts_A.pdb:0.0327010000):0.1755540000	1o9r_A.pdb:0.2277790000):0.2642950000	1uvh_A.pdb:0.6338550000):0.3936290000	((1tjo_A.pdb:0.0609300000	1tk6_A.pdb:0.0322940000):0.4628040000	((((2fzf_A.pdb:1.9561250000	(((1lko_A.pdb:0.6259320000	1yuz_A.pdb:0.8547280000):0.1889940000	3qhb_A.pdb:0.5185120000):0.3426250000	(1otk_A.pdb:2.1330780000	((((((((1oqu_A.pdb:0.1378050000	1r2f_A.pdb:0.2194210000):0.0542219000	1uzr_A.pdb:0.1215700000):0.5119440000	1mxr_A.pdb:0.8866810000):0.2101750000	3ee4_A.pdb:1.2713020000):0.2373450000	((1jk0_A.pdb:0.3888560000	2uw2_A.pdb:0.1224870000):0.0842583000	1w68_A.pdb:0.0511000000):0.6300590000):0.4118200000	((2inc_B.pdb:0.4500070000	(2inp_C.pdb:0.8357590000	1mty_B.pdb:1.8597990000):0.2647380000):0.4741440000	(1mty_D.pdb:1.4280590000	3dhg_A.pdb:0.7090700000):0.5174730000):0.6170570000):0.5284330000	1za0_A.pdb:0.9326830000):0.2135780000	((2uw1_A.pdb:0.0341510000	2uw1_B.pdb:0.0331460000):0.0670188000	1afr_A.pdb:0.1244690000):0.8164100000):0.6302910000):0.3913380000):0.2172390000):0.1751840000	((((1lb3_A.pdb:0.0806180000	2za7_A.pdb:0.1041520000):0.1903900000	(1bg7_A.pdb:0.4326490000	1r03_A.pdb:0.1619870000):0.0392877000):0.2220310000	(((1eum_A.pdb:0.3079610000	1krq_A.pdb:0.2942030000):0.1899040000	(2jd7_A.pdb:0.2106200000	1vlg_A.pdb:0.3261530000):0.0719541000):0.0709995000	3e6s_A.pdb:0.5601900000):0.3517290000):0.0309279000	(1z6o_A.pdb:0.9041920000	1z6o_M.pdb:0.6726480000):0.1772870000):0.3452000000):0.1817170000	((((1bcf_A.pdb:0.0244690000	3e1q_A.pdb:0.0588280000):0.0848494000	2fkz_A.pdb:0.1412300000):0.1577040000	1jgc_A.pdb:0.3290330000):0.3042530000	1nfv_A.pdb:0.5246050000):0.0727764000):0.3742630000	2vzb_A.pdb:0.5504680000):0.2029210000):0.1481960000):0.1653230000):0.1554940000):0.0567716000):0.0502807000):0.0927411000);
(1ji5_A.pdb:0.2414500000	1jig_A.pdb:0.1254150000	((1n1q_A.pdb:0.1081030000	(2chp_A.pdb:0.3459490000	(((1ji4_A.pdb:0.4249330000	2fjc_A.pdb:0.4319320000):0.1933030000	(((1dps_A.pdb:0.0332190000	1jts_A.pdb:0.0401710000):0.1004390000	1o9r_A.pdb:0.2577680000):0.3455150000	1uvh_A.pdb:0.5685520000):0.3107880000):0.0562329000	((1tjo_A.pdb:0.0385200000	1tk6_A.pdb:0.0213990000):0.5061290000	((2fzf_A.pdb:1.8937340000	(((((1bcf_A.pdb:0.0062100000	3e1q_A.pdb:0.0419950000):0.1332990000	2fkz_A.pdb:0.1399480000):0.1076120000	1jgc_A.pdb:0.3035620000):0.1875110000	(((((1lb3_A.pdb:0.0521010000	2za7_A.pdb:0.0922920000):0.1749650000	1bg7_A.pdb:0.4067750000):0.0792851000	1r03_A.pdb:0.0876900000):0.3222600000	(1z6o_A.pdb:0.8330630000	1z6o_M.pdb:0.5279520000):0.1364550000):0.0993343000	((((1eum_A.pdb:0.2962810000	1krq_A.pdb:0.1739860000):0.1735130000	3e6s_A.pdb:0.5483570000):0.1432460000	2jd7_A.pdb:0.1785810000):0.1495480000	1vlg_A.pdb:0.2273930000):0.2310160000):0.5357510000):0.1358490000	((1nfv_A.pdb:0.3877720000	1otk_A.pdb:2.3790360000):0.2039560000	((1lko_A.pdb:0.5235350000	1yuz_A.pdb:0.6793000000):0.2435820000	3qhb_A.pdb:0.7606760000):0.6600200000):0.1332610000):0.1705740000):0.1672880000	(2vzb_A.pdb:0.3978650000	((((((((1oqu_A.pdb:0.1656330000	1r2f_A.pdb:0.1732510000):0.0329640000	1uzr_A.pdb:0.0899880000):0.4450610000	1mxr_A.pdb:0.7454850000):0.3975580000	((1jk0_A.pdb:0.3974100000	2uw2_A.pdb:0.1766590000):0.0403724000	1w68_A.pdb:0.0703780000):0.6130620000):0.3362300000	3ee4_A.pdb:0.9864940000):0.3168340000	((2inc_B.pdb:0.8701320000	(2inp_C.pdb:0.5352820000	1mty_B.pdb:2.0806550000):0.3895600000):0.3743730000	(1mty_D.pdb:0.9987070000	3dhg_A.pdb:0.8423310000):0.5965990000):0.6105300000):0.3331110000	((2uw1_A.pdb:0.0410420000	2uw1_B.pdb:0.0383900000):0.0365766000	1afr_A.pdb:0.1744450000):0.6776820000):0.1832630000	1za0_A.pdb:0.7116280000):0.8787310000):0.2095100000):0.2081460000):0.2678580000):0.1147090000):0.0529934000):0.0806126000	(1qgh_A.pdb:0.1886290000	2ux1_A.pdb:0.3871840000):0.3330950000):0.0494041000);
(1ji5_A.pdb:0.1999790000	1jig_A.pdb:0.1464410000	(1n1q_A.pdb:0.1485360000	(2chp_A.pdb:0.3056280000	((1qgh_A.pdb:0.1699260000	2ux1_A.pdb:0.4045930000):0.2703920000	((1ji4_A.pdb:0.6536870000	2fjc_A.pdb:0.4157560000):0.1340270000	((((1dps_A.pdb:0.0559030000	1jts_A.pdb:0.0278110000):0.1869570000	1o9r_A.pdb:0.2077290000):0.2532960000	1uvh_A.pdb:0.5536150000):0.2877900000	((1tjo_A.pdb:0.0253360000	1tk6_A.pdb:0.0235920000):0.5490880000	((((2fzf_A.pdb:1.3657370000	1otk_A.pdb:2.0610580000):0.0370548000	((1lko_A.pdb:0.5732450000	1yuz_A.pdb:0.8005940000):0.4131980000	3qhb_A.pdb:0.6464570000):0.4854270000):0.3328130000	(((((1bcf_A.pdb:0.0544060000	3e1q_A.pdb:0.0203970000):0.1280250000	2fkz_A.pdb:0.1266130000):0.1448940000	1jgc_A.pdb:0.2628590000):0.3888250000	(((((1lb3_A.pdb:0.0456450000	2za7_A.pdb:0.1290330000):0.2646640000	1r03_A.pdb:0.1389620000):0.0550653000	1bg7_A.pdb:0.3632970000):0.1858460000	(1z6o_A.pdb:0.6373660000	1z6o_M.pdb:0.6657970000):0.2268530000):0.1635250000	((((1eum_A.pdb:0.3306330000	1krq_A.pdb:0.2312750000):0.1643810000	3e6s_A.pdb:0.5676810000):0.1511860000	2jd7_A.pdb:0.1772850000):0.1105210000	1vlg_A.pdb:0.1781850000):0.2646250000):0.3859800000):0.1319360000	1nfv_A.pdb:0.7484860000):0.1886770000):0.2928150000	(2vzb_A.pdb:0.4024340000	(((((((1oqu_A.pdb:0.1419900000	1uzr_A.pdb:0.0922740000):0.0373859000	1r2f_A.pdb:0.1257050000):0.6705670000	1mxr_A.pdb:0.6751340000):0.2480580000	((1jk0_A.pdb:0.3097600000	2uw2_A.pdb:0.1933050000):0.0459449000	1w68_A.pdb:0.0529060000):0.7426370000):0.1806160000	(3ee4_A.pdb:0.8114070000	((2inc_B.pdb:0.7275070000	(2inp_C.pdb:0.4114610000	1mty_B.pdb:1.9593580000):0.3715820000):0.2466830000	(1mty_D.pdb:1.0166650000	3dhg_A.pdb:0.9834160000):0.3934310000):0.8076470000):0.2085950000):0.2840070000	((2uw1_A.pdb:0.0230510000	2uw1_B.pdb:0.0277280000):0.0624754000	1afr_A.pdb:0.0749960000):1.0809100000):0.3209500000	1za0_A.pdb:0.6547760000):1.0774600000):0.2233750000):0.1601500000):0.2572310000):0.1711350000):0.0935403000):0.0647269000):0.0498793000):0.0888923000);
(1ji5_A.pdb:0.2185640000	1jig_A.pdb:0.1512550000	(1n1q_A.pdb:0.1753450000	(2chp_A.pdb:0.3747510000	((1qgh_A.pdb:0.2927510000	2ux1_A.pdb:0.4366260000):0.1498220000	((1ji4_A.pdb:0.4126540000	2fjc_A.pdb:0.4440090000):0.1159290000	((((1dps_A.pdb:0.0673960000	1jts_A.pdb:0.0277750000):0.2980940000	1o9r_A.pdb:0.1567680000):0.2846740000	1uvh_A.pdb:0.5826260000):0.1259910000	((1tjo_A.pdb:0.0302560000	1tk6_A.pdb:0.0203720000):0.4417300000	(((2fzf_A.pdb:2.1365200000	2vzb_A.pdb:0.4955980000):0.1526720000	((((((1bcf_A.pdb:0.0357760000	3e1q_A.pdb:0.0133330000):0.1159780000	2fkz_A.pdb:0.0809970000):0.1141550000	1jgc_A.pdb:0.2751290000):0.3339520000	1nfv_A.pdb:0.5515550000):0.2255800000	((((((1lb3_A.pdb:0.0486810000	2za7_A.pdb:0.1387260000):0.2126250000	1bg7_A.pdb:0.3972960000):0.0654603000	1r03_A.pdb:0.1266980000):0.1983320000	3e6s_A.pdb:0.9905090000):0.1486480000	(1z6o_A.pdb:0.8174610000	1z6o_M.pdb:0.4605540000):0.2548440000):0.1024750000	((1eum_A.pdb:0.3699670000	1krq_A.pdb:0.2337290000):0.1979240000	(2jd7_A.pdb:0.1914490000	1vlg_A.pdb:0.3135760000):0.0516230000):0.2991710000):0.3756780000):0.1438440000	((1lko_A.pdb:0.6717360000	1yuz_A.pdb:0.8603060000):0.1359570000	3qhb_A.pdb:1.2329600000):0.5573310000):0.2792980000):0.0549044000	(1otk_A.pdb:1.9941550000	(((((((1oqu_A.pdb:0.1447880000	1r2f_A.pdb:0.1690720000):0.0437564000	1uzr_A.pdb:0.0562840000):0.3701480000	3ee4_A.pdb:1.7780150000):0.1975870000	1mxr_A.pdb:0.6450920000):0.4373710000	((1jk0_A.pdb:0.3812780000	2uw2_A.pdb:0.1631280000):0.0940014000	1w68_A.pdb:0.0177960000):0.6649350000):0.4120890000	(((2uw1_A.pdb:0.0319340000	2uw1_B.pdb:0.0413100000):0.0999185000	1afr_A.pdb:0.0903300000):0.6678770000	1za0_A.pdb:1.0474150000):0.5777700000):0.2338180000	((2inc_B.pdb:0.6180670000	(1mty_D.pdb:1.1204260000	3dhg_A.pdb:0.5448440000):0.7208570000):0.1141280000	(2inp_C.pdb:0.7039950000	1mty_B.pdb:1.8113610000):0.2232770000):0.7196930000):0.8158330000):0.4543310000):0.1220520000):0.2427090000):0.2685120000):0.0922877000):0.1271260000):0.1007310000):0.0620663000);
(1ji5_A.pdb:0.1957030000	1jig_A.pdb:0.1583350000	((1n1q_A.pdb:0.1375200000	(2chp_A.pdb:0.3312890000	((1ji4_A.pdb:0.3941130000	2fjc_A.pdb:0.4235390000):0.1299590000	(((((1dps_A.pdb:0.0563890000	1jts_A.pdb:0.0443880000):0.2874510000	1o9r_A.pdb:0.1650650000):0.4699870000	(1tjo_A.pdb:0.0326270000	1tk6_A.pdb:0.0265800000):0.4950050000):0.1492160000	(((((2fzf_A.pdb:1.7089490000	(((((1lb3_A.pdb:0.0892510000	2za7_A.pdb:0.1416050000):0.1958130000	1bg7_A.pdb:0.4938260000):0.0850799000	1r03_A.pdb:0.1490560000):0.2726710000	(1z6o_A.pdb:0.8138300000	1z6o_M.pdb:0.5398210000):0.1913350000):0.0731769000	(((1eum_A.pdb:0.4244850000	1krq_A.pdb:0.2600760000):0.1946410000	(2jd7_A.pdb:0.2483450000	1vlg_A.pdb:0.2698030000):0.0949740000):0.0677142000	3e6s_A.pdb:0.5052260000):0.1794120000):0.3959380000):0.1519030000	((((1bcf_A.pdb:0.0145970000	3e1q_A.pdb:0.0371860000):0.1301360000	2fkz_A.pdb:0.1608780000):0.1087460000	1jgc_A.pdb:0.3389430000):0.3471020000	1nfv_A.pdb:0.5653270000):0.3158020000):0.1828550000	((1lko_A.pdb:0.4238700000	1yuz_A.pdb:0.7632820000):0.6019120000	3qhb_A.pdb:0.6354810000):0.5898790000):0.2058900000	(1otk_A.pdb:2.4439630000	((((((((1oqu_A.pdb:0.1852040000	1r2f_A.pdb:0.1804850000):0.0733722000	1uzr_A.pdb:0.0929630000):0.4398540000	1mxr_A.pdb:0.9021970000):0.3187260000	3ee4_A.pdb:1.0150220000):0.1991580000	((1jk0_A.pdb:0.3998890000	2uw2_A.pdb:0.1303810000):0.0763271000	1w68_A.pdb:0.0528430000):0.7224720000):0.4198990000	((2inc_B.pdb:0.9129650000	(2inp_C.pdb:0.6955930000	1mty_B.pdb:1.5127870000):0.4025700000):0.4092440000	(1mty_D.pdb:1.0724130000	3dhg_A.pdb:0.8977060000):0.4341860000):0.6518220000):0.2483660000	((2uw1_A.pdb:0.0214640000	2uw1_B.pdb:0.0442110000):0.0546083000	1afr_A.pdb:0.1282490000):0.7195150000):0.3242970000	1za0_A.pdb:0.7362110000):0.6123100000):0.3529260000):0.2053430000	2vzb_A.pdb:0.6605370000):0.2015290000):0.1231460000	1uvh_A.pdb:0.8441150000):0.2194730000):0.1285170000):0.0973432000):0.0788477000	(1qgh_A.pdb:0.1414330000	2ux1_A.pdb:0.5303940000):0.3676510000):0.0101612000);
(1ji5_A.pdb:0.1833940000	1jig_A.pdb:0.1580060000	(1n1q_A.pdb:0.1839500000	(2chp_A.pdb:0.3116760000	((1qgh_A.pdb:0.2423280000	2ux1_A.pdb:0.3219910000):0.2175910000	((1ji4_A.pdb:0.4599540000	2fjc_A.pdb:0.3713160000):0.0678856000	((((1dps_A.pdb:0.0303920000	1jts_A.pdb:0.0603380000):0.1782570000	1o9r_A.pdb:0.2164840000):0.3367070000	1uvh_A.pdb:0.5153230000):0.2424980000	((1tjo_A.pdb:0.0319860000	1tk6_A.pdb:0.0215690000):0.5418890000	((((2fzf_A.pdb:1.4686460000	((((1lko_A.pdb:0.6679310000	1yuz_A.pdb:0.7506340000):0.2614210000	3qhb_A.pdb:0.7081830000):0.4375560000	((((((((1oqu_A.pdb:0.1480390000	1r2f_A.pdb:0.1588830000):0.0691440000	1uzr_A.pdb:0.0457600000):0.7604480000	1mxr_A.pdb:0.5827690000):0.2084000000	((1jk0_A.pdb:0.3461100000	2uw2_A.pdb:0.1240230000):0.0658705000	1w68_A.pdb:0.0762640000):0.6995770000):0.3601450000	3ee4_A.pdb:0.8904510000):0.2049160000	((2inc_B.pdb:1.1490270000	(2inp_C.pdb:0.8743040000	1mty_B.pdb:1.4464010000):0.2406760000):0.5352000000	(1mty_D.pdb:1.0057270000	3dhg_A.pdb:0.9184570000):0.4982050000):0.4614180000):0.4186510000	((2uw1_A.pdb:0.0171970000	2uw1_B.pdb:0.0553250000):0.1297610000	1afr_A.pdb:0.0218820000):0.6951580000):0.1974130000	1za0_A.pdb:0.7377690000):0.9975410000):0.1073450000	1otk_A.pdb:2.2981850000):0.1213290000):0.1079910000	(((((((1lb3_A.pdb:0.0544620000	2za7_A.pdb:0.1171020000):0.2478830000	1bg7_A.pdb:0.3214360000):0.0742326000	1r03_A.pdb:0.1556210000):0.2474910000	(1z6o_A.pdb:0.8477080000	1z6o_M.pdb:0.4781040000):0.2078010000):0.2136850000	3e6s_A.pdb:0.6585340000):0.1773110000	((1eum_A.pdb:0.4000130000	1krq_A.pdb:0.2375220000):0.2797690000	2jd7_A.pdb:0.1410030000):0.1225170000):0.0778337000	1vlg_A.pdb:0.1557560000):0.4932910000):0.2486200000	((((1bcf_A.pdb:0.0189600000	3e1q_A.pdb:0.0382530000):0.1425540000	2fkz_A.pdb:0.1465980000):0.1487680000	1jgc_A.pdb:0.2093070000):0.3183970000	1nfv_A.pdb:0.4122250000):0.1523200000):0.2754740000	2vzb_A.pdb:0.6286190000):0.0686419000):0.2369510000):0.1063770000):0.1284530000):0.1253500000):0.0702223000):0.0907571000);
(1ji5_A.pdb:0.2149540000	(1jig_A.pdb:0.1137580000	(1n1q_A.pdb:0.1918470000	((2chp_A.pdb:0.2904190000	((((1dps_A.pdb:0.0747340000	1jts_A.pdb:0.0311960000):0.1970020000	1o9r_A.pdb:0.2915730000):0.3484910000	1uvh_A.pdb:0.5768750000):0.2553980000	((1tjo_A.pdb:0.0349390000	1tk6_A.pdb:0.0221290000):0.5882320000	((2fzf_A.pdb:2.8286060000	((((((((1bcf_A.pdb:0.0498100000	3e1q_A.pdb:0.0233210000):0.1598300000	2fkz_A.pdb:0.0628270000):0.2621000000	1jgc_A.pdb:0.1634410000):0.4692340000	1nfv_A.pdb:0.5227310000):0.2495500000	(((((1lb3_A.pdb:0.0491730000	2za7_A.pdb:0.1559100000):0.2658090000	1r03_A.pdb:0.1505950000):0.0665411000	1bg7_A.pdb:0.3748900000):0.1929990000	(1z6o_M.pdb:0.6297080000	((((1eum_A.pdb:0.4115540000	1krq_A.pdb:0.1888290000):0.1991950000	3e6s_A.pdb:0.5578390000):0.1463420000	2jd7_A.pdb:0.1508330000):0.1686840000	1vlg_A.pdb:0.1787440000):0.3044960000):0.0560112000):0.1679160000	1z6o_A.pdb:0.7388430000):0.3372090000):0.1669410000	((1lko_A.pdb:0.4817740000	1yuz_A.pdb:1.0368570000):0.2586240000	3qhb_A.pdb:0.6261740000):0.4315090000):0.0006433240	1otk_A.pdb:2.3292590000):0.1764850000	((((((((1oqu_A.pdb:0.1649840000	1r2f_A.pdb:0.1555200000):0.0413763000	1uzr_A.pdb:0.0669350000):0.4583260000	1mxr_A.pdb:0.9522110000):0.2392580000	((1jk0_A.pdb:0.3022550000	2uw2_A.pdb:0.1872290000):0.0515005000	1w68_A.pdb:0.0529710000):0.7918510000):0.2784700000	3ee4_A.pdb:0.7984030000):0.2686230000	((2inc_B.pdb:0.5491950000	(2inp_C.pdb:0.5474700000	1mty_B.pdb:2.0195400000):0.2064860000):0.2613690000	(1mty_D.pdb:0.9890770000	3dhg_A.pdb:0.9162430000):0.3895710000):0.7023100000):0.2775160000	((2uw1_A.pdb:0.0167660000	2uw1_B.pdb:0.0388400000):0.0777166000	1afr_A.pdb:0.0980700000):0.5572750000):0.2297230000	1za0_A.pdb:0.9195650000):1.0810900000):0.0732044000):0.0810515000	2vzb_A.pdb:0.6876970000):0.2799700000):0.2474180000):0.1994420000):0.1123130000	(1ji4_A.pdb:0.4233270000	2fjc_A.pdb:0.4088620000):0.2063240000):0.0145676000):0.0725005000):0.0097045300	(1qgh_A.pdb:0.1014340000	2ux1_A.pdb:0.4723630000):0.4396240000);
(1ji5_A.pdb:0.2471440000	1jig_A.pdb:0.1312150000	(1n1q_A.pdb:0.2171240000	(2chp_A.pdb:0.3032420000	(((1qgh_A.pdb:0.2324810000	2ux1_A.pdb:0.3443950000):0.3266910000	(((((1dps_A.pdb:0.0300350000	1jts_A.pdb:0.0546070000):0.1911150000	1o9r_A.pdb:0.2616710000):0.2265800000	1uvh_A.pdb:0.5760470000):0.2816260000	(1tjo_A.pdb:0.0338110000	1tk6_A.pdb:0.0135050000):0.6601100000):0.1621300000	(((((((2fzf_A.pdb:1.9366910000	1otk_A.pdb:2.2402500000):0.0208667000	(1lko_A.pdb:0.7937910000	1yuz_A.pdb:0.6423750000):0.5754490000):0.1554210000	3qhb_A.pdb:0.9053380000):0.3361760000	(((((1lb3_A.pdb:0.0348900000	2za7_A.pdb:0.1383290000):0.1465960000	1bg7_A.pdb:0.4114450000):0.1125570000	1r03_A.pdb:0.1771330000):0.3209810000	(1z6o_A.pdb:0.8292750000	1z6o_M.pdb:0.5216340000):0.1390910000):0.1111830000	((((1eum_A.pdb:0.3924920000	1krq_A.pdb:0.1855460000):0.2081680000	3e6s_A.pdb:0.7034450000):0.0993976000	2jd7_A.pdb:0.1839710000):0.1213060000	1vlg_A.pdb:0.1886590000):0.2958000000):0.3594320000):0.0938704000	((((1bcf_A.pdb:0.0385600000	3e1q_A.pdb:0.0515940000):0.1570710000	2fkz_A.pdb:0.1202630000):0.2350130000	1jgc_A.pdb:0.2454220000):0.2106160000	1nfv_A.pdb:0.6964890000):0.3872030000):0.1678050000	((((((((1oqu_A.pdb:0.1823150000	1uzr_A.pdb:0.0663310000):0.0470805000	1r2f_A.pdb:0.1292250000):0.4813790000	1mxr_A.pdb:0.7479040000):0.2909540000	((1jk0_A.pdb:0.3570090000	2uw2_A.pdb:0.1567900000):0.0401308000	1w68_A.pdb:0.0504840000):0.7182950000):0.4072880000	3ee4_A.pdb:0.9100520000):0.1447120000	((2inc_B.pdb:0.4581770000	(2inp_C.pdb:0.5815120000	1mty_B.pdb:1.7311000000):0.3156350000):0.4648290000	(1mty_D.pdb:1.0504460000	3dhg_A.pdb:0.8769930000):0.4971340000):0.4772750000):0.3372910000	((2uw1_A.pdb:0.0251780000	2uw1_B.pdb:0.0261020000):0.0779914000	1afr_A.pdb:0.0977800000):0.9289700000):0.3596800000	1za0_A.pdb:0.8048550000):0.8195170000):0.3488140000	2vzb_A.pdb:0.6705100000):0.2852960000):0.1126240000):0.0429721000	(1ji4_A.pdb:0.5289600000	2fjc_A.pdb:0.3642200000):0.1172790000):0.1539900000):0.0375519000):0.1313630000);
(1ji5_A.pdb:0.1660070000	(1jig_A.pdb:0.1713080000	((1qgh_A.pdb:0.1550500000	2ux1_A.pdb:0.4337610000):0.3728610000	((1ji4_A.pdb:0.4037900000	2fjc_A.pdb:0.4335210000):0.1128800000	(((((1dps_A.pdb:0.0595980000	1jts_A.pdb:0.0292890000):0.1899330000	1o9r_A.pdb:0.2079670000):0.2698750000	1uvh_A.pdb:0.5118940000):0.2417010000	(1tjo_A.pdb:0.0238330000	1tk6_A.pdb:0.0315430000):0.6732790000):0.1914720000	((((((2fzf_A.pdb:1.7347370000	(((((1lb3_A.pdb:0.0838830000	2za7_A.pdb:0.0941120000):0.1531870000	1bg7_A.pdb:0.5051790000):0.1047540000	1r03_A.pdb:0.2063170000):0.3293400000	(1z6o_A.pdb:0.7649290000	1z6o_M.pdb:0.4917060000):0.1523650000):0.1013240000	((((1eum_A.pdb:0.3684660000	1krq_A.pdb:0.2221250000):0.1973330000	3e6s_A.pdb:0.5768570000):0.1240690000	2jd7_A.pdb:0.1678110000):0.1227850000	1vlg_A.pdb:0.2257600000):0.2291180000):0.3346370000):0.1381950000	((((1bcf_A.pdb:0.0427110000	3e1q_A.pdb:0.0040450000):0.1213780000	2fkz_A.pdb:0.0784510000):0.1892540000	1jgc_A.pdb:0.3109990000):0.4458430000	1nfv_A.pdb:0.5449010000):0.2521350000):0.2103830000	((1lko_A.pdb:0.5824460000	1yuz_A.pdb:0.7510170000):0.3000030000	3qhb_A.pdb:0.8190930000):0.4983960000):0.0062886400	1otk_A.pdb:2.4330180000):0.0484039000	((((((((1oqu_A.pdb:0.1535230000	1r2f_A.pdb:0.1428430000):0.0483254000	1uzr_A.pdb:0.0817700000):0.3085860000	1mxr_A.pdb:0.9949520000):0.4232170000	3ee4_A.pdb:0.8761560000):0.1948600000	((1jk0_A.pdb:0.3229030000	2uw2_A.pdb:0.1983030000):0.0714173000	1w68_A.pdb:0.0768600000):0.8299400000):0.4101510000	(((2inc_B.pdb:0.5013820000	1mty_B.pdb:1.7733960000):0.2151050000	2inp_C.pdb:0.6904990000):0.3337630000	(1mty_D.pdb:0.8142210000	3dhg_A.pdb:1.0971010000):0.6792440000):0.3903540000):0.3651540000	((2uw1_A.pdb:0.0430890000	2uw1_B.pdb:0.0372340000):0.0817966000	1afr_A.pdb:0.1367280000):0.7268500000):0.1716480000	1za0_A.pdb:1.2314370000):1.2000900000):0.1253960000	2vzb_A.pdb:0.6875160000):0.2395510000):0.1242830000):0.0823186000):0.0632292000):0.0588486000	(1n1q_A.pdb:0.1630110000	2chp_A.pdb:0.3612090000):0.0288225000);
(1ji5_A.pdb:0.1670320000	(1jig_A.pdb:0.1160580000	(((2chp_A.pdb:0.2572050000	(1ji4_A.pdb:0.4328960000	2fjc_A.pdb:0.4503310000):0.2204320000):0.1096040000	(1qgh_A.pdb:0.1533240000	2ux1_A.pdb:0.4154750000):0.3599430000):0.0029342200	(((((1dps_A.pdb:0.0440840000	1jts_A.pdb:0.0470900000):0.1819300000	1o9r_A.pdb:0.2647520000):0.3332260000	1uvh_A.pdb:0.5800930000):0.2259870000	(1tjo_A.pdb:0.0241440000	1tk6_A.pdb:0.0303680000):0.5802780000):0.1234960000	(((2fzf_A.pdb:1.4102280000	1otk_A.pdb:2.8450300000):0.1198720000	((((((1bcf_A.pdb:0.0362750000	3e1q_A.pdb:0.0248480000):0.2020390000	2fkz_A.pdb:0.0742620000):0.2001150000	1jgc_A.pdb:0.2563140000):0.4217740000	1nfv_A.pdb:0.4216580000):0.3317530000	((((1lb3_A.pdb:0.1102260000	2za7_A.pdb:0.1347570000):0.2311040000	(1bg7_A.pdb:0.4279720000	1r03_A.pdb:0.1350810000):0.0489460000):0.2969700000	(1z6o_A.pdb:0.8308050000	1z6o_M.pdb:0.3765930000):0.1910320000):0.1287530000	((((1eum_A.pdb:0.2680920000	1krq_A.pdb:0.2622270000):0.1428890000	3e6s_A.pdb:0.5126020000):0.1619950000	2jd7_A.pdb:0.1887820000):0.0785593000	1vlg_A.pdb:0.2055590000):0.2823520000):0.5541840000):0.1084270000	((1lko_A.pdb:0.5811030000	1yuz_A.pdb:0.6464890000):0.2187420000	3qhb_A.pdb:0.7056360000):0.3750080000):0.2332880000):0.0766778000	(2vzb_A.pdb:0.4837480000	(((((((1oqu_A.pdb:0.1811470000	1r2f_A.pdb:0.2011890000):0.0361610000	1uzr_A.pdb:0.0807690000):0.3904390000	1mxr_A.pdb:0.8550550000):0.2547450000	((1jk0_A.pdb:0.3343810000	2uw2_A.pdb:0.1996880000):0.0466788000	1w68_A.pdb:0.0564860000):0.7726140000):0.3233420000	3ee4_A.pdb:0.9799290000):0.3252120000	(((2uw1_A.pdb:0.0418930000	2uw1_B.pdb:0.0562000000):0.0883621000	1afr_A.pdb:0.1151600000):0.7320210000	1za0_A.pdb:1.0818850000):0.2218460000):0.3736710000	(((2inc_B.pdb:0.6108950000	(2inp_C.pdb:0.6989620000	1mty_B.pdb:1.8902970000):0.3444480000):0.7057010000	3dhg_A.pdb:0.5336730000):0.3597700000	1mty_D.pdb:0.9160860000):0.4403380000):0.6766400000):0.2174350000):0.3376610000):0.1482890000):0.0473894000):0.0813629000	1n1q_A.pdb:0.1389990000);
(1ji5_A.pdb:0.2822730000	1jig_A.pdb:0.1226570000	(1n1q_A.pdb:0.1490010000	(2chp_A.pdb:0.3247010000	((1qgh_A.pdb:0.2420690000	2ux1_A.pdb:0.4599520000):0.1773850000	((1ji4_A.pdb:0.4985350000	2fjc_A.pdb:0.3329550000):0.1243990000	((((1dps_A.pdb:0.0464740000	1jts_A.pdb:0.0369980000):0.2023270000	1o9r_A.pdb:0.2341570000):0.2718030000	1uvh_A.pdb:0.5631700000):0.4063430000	(((1tjo_A.pdb:0.0460860000	1tk6_A.pdb:0.0068600000):0.1937520000	1otk_A.pdb:2.3813120000):0.3260940000	((2fzf_A.pdb:2.3201270000	(((((1bcf_A.pdb:0.0463290000	3e1q_A.pdb:0.0245060000):0.1835020000	2fkz_A.pdb:0.0885670000):0.1489300000	1jgc_A.pdb:0.2512450000):0.2813830000	1nfv_A.pdb:0.6372980000):0.3209190000	(((1lko_A.pdb:0.5809590000	1yuz_A.pdb:0.8490060000):0.2520940000	3qhb_A.pdb:0.9442980000):0.5734020000	(((((1lb3_A.pdb:0.0310890000	2za7_A.pdb:0.1441950000):0.1822560000	1bg7_A.pdb:0.3987390000):0.0575358000	1r03_A.pdb:0.1768640000):0.1576550000	(1z6o_A.pdb:0.7363050000	1z6o_M.pdb:0.5041550000):0.3158100000):0.0809719000	(((1eum_A.pdb:0.3821840000	1krq_A.pdb:0.2920580000):0.1547840000	(2jd7_A.pdb:0.1621400000	1vlg_A.pdb:0.2231540000):0.1193130000):0.1764810000	3e6s_A.pdb:0.5679450000):0.1857000000):0.4642820000):0.1501430000):0.1992980000):0.1218650000	(2vzb_A.pdb:0.3077260000	((((((((1oqu_A.pdb:0.1235640000	1r2f_A.pdb:0.1498890000):0.0735599000	1uzr_A.pdb:0.0603550000):0.6553260000	1mxr_A.pdb:0.6723220000):0.1344480000	3ee4_A.pdb:1.4007900000):0.1513600000	((1jk0_A.pdb:0.4019170000	2uw2_A.pdb:0.1296160000):0.0745238000	1w68_A.pdb:0.0558230000):0.7044900000):0.7031590000	((2inc_B.pdb:0.7985720000	(2inp_C.pdb:0.3077930000	1mty_B.pdb:2.6850490000):0.4704410000):0.6078710000	(1mty_D.pdb:1.2796500000	3dhg_A.pdb:1.2184330000):0.1824040000):0.8204010000):0.5091810000	((2uw1_A.pdb:0.0278320000	2uw1_B.pdb:0.0472330000):0.0227530000	1afr_A.pdb:0.1621060000):0.8028800000):0.3662430000	1za0_A.pdb:0.8096940000):0.9446110000):0.1993170000):0.2703640000):0.1628800000):0.1760210000):0.1069880000):0.1224120000):0.0893965000):0.1013680000);
(1ji5_A.pdb:0.2617950000	(1jig_A.pdb:0.1547120000	1n1q_A.pdb:0.2060880000):0.0603374000	(2chp_A.pdb:0.3548990000	(((1qgh_A.pdb:0.2452670000	2ux1_A.pdb:0.3754270000):0.2209090000	(1ji4_A.pdb:0.5500150000	2fjc_A.pdb:0.4228890000):0.1252740000):0.0849261000	(((((1dps_A.pdb:0.0427100000	1jts_A.pdb:0.0304980000):0.2725240000	1o9r_A.pdb:0.1920250000):0.4226130000	1uvh_A.pdb:0.5065380000):0.3007670000	(1tjo_A.pdb:0.0106150000	(1tk6_A.pdb:0.0000030000	1otk_A.pdb:2.3198820000):0.0193741000):0.4459580000):0.1402510000	((2fzf_A.pdb:2.2442160000	(2vzb_A.pdb:0.3526570000	((((((((1oqu_A.pdb:0.1526110000	1r2f_A.pdb:0.1655980000):0.0244232000	1uzr_A.pdb:0.0495770000):0.5956430000	1mxr_A.pdb:0.5615040000):0.2784070000	((1jk0_A.pdb:0.3315840000	1w68_A.pdb:0.0501010000):0.0725003000	2uw2_A.pdb:0.1241720000):0.9496300000):0.2965900000	3ee4_A.pdb:1.1839480000):0.6152750000	((2uw1_A.pdb:0.0265480000	2uw1_B.pdb:0.0447490000):0.1069980000	1afr_A.pdb:0.0875140000):0.6490960000):0.2425170000	((2inc_B.pdb:0.6212800000	(2inp_C.pdb:0.4763100000	1mty_B.pdb:1.9855140000):0.4190910000):0.3736280000	(1mty_D.pdb:1.3132770000	3dhg_A.pdb:0.7098360000):0.3974610000):0.8317910000):0.4028690000	1za0_A.pdb:0.8827630000):0.9319700000):0.2057430000):0.0685626000	(((((1bcf_A.pdb:0.0336250000	3e1q_A.pdb:0.0291490000):0.1144800000	2fkz_A.pdb:0.1500900000):0.1892190000	1jgc_A.pdb:0.2831590000):0.3005900000	1nfv_A.pdb:0.7878520000):0.2460390000	(((1lko_A.pdb:0.3902630000	1yuz_A.pdb:0.8316460000):0.3034460000	3qhb_A.pdb:0.7578800000):0.5802690000	(((((1lb3_A.pdb:0.0490980000	2za7_A.pdb:0.1294460000):0.2239050000	1r03_A.pdb:0.1482990000):0.0582643000	1bg7_A.pdb:0.5582980000):0.2168180000	(((1eum_A.pdb:0.2737130000	1krq_A.pdb:0.2036220000):0.1946890000	(2jd7_A.pdb:0.2233180000	1vlg_A.pdb:0.2489910000):0.0566331000):0.2024710000	3e6s_A.pdb:0.4617180000):0.2546120000):0.0000020920	(1z6o_A.pdb:0.8499420000	1z6o_M.pdb:0.6551770000):0.2976290000):0.3907300000):0.1879190000):0.2639590000):0.2652330000):0.2086810000):0.0631944000):0.0843758000);
(1ji5_A.pdb:0.2227300000	1jig_A.pdb:0.1625870000	(((1n1q_A.pdb:0.1156060000	((1ji4_A.pdb:0.5059410000	2fjc_A.pdb:0.3634640000):0.1888960000	((((1dps_A.pdb:0.0461790000	1jts_A.pdb:0.0660090000):0.1930830000	1o9r_A.pdb:0.1775750000):0.3699850000	((1tjo_A.pdb:0.0109240000	1tk6_A.pdb:0.0330950000):0.5243530000	((((((2fzf_A.pdb:1.6722050000	1otk_A.pdb:2.5298550000):0.0736951000	((1lko_A.pdb:0.6638680000	1yuz_A.pdb:0.5256390000):0.3090390000	3qhb_A.pdb:0.8643710000):0.2997600000):0.1496100000	((((((((1oqu_A.pdb:0.1287670000	1r2f_A.pdb:0.1255880000):0.0836493000	1uzr_A.pdb:0.0236770000):0.4405010000	1mxr_A.pdb:0.7946520000):0.3992170000	((1jk0_A.pdb:0.3181140000	2uw2_A.pdb:0.1663520000):0.0507901000	1w68_A.pdb:0.0743140000):0.6562220000):0.3549260000	((2inc_B.pdb:0.6762350000	(2inp_C.pdb:0.5391130000	1mty_B.pdb:1.6966760000):0.2657510000):0.3501010000	(1mty_D.pdb:0.9600950000	3dhg_A.pdb:0.7924920000):0.5832330000):0.3900260000):0.1754810000	3ee4_A.pdb:1.0253990000):0.3085120000	((2uw1_A.pdb:0.0228820000	2uw1_B.pdb:0.0495470000):0.0695838000	1afr_A.pdb:0.0983960000):0.8842070000):0.0639819000	1za0_A.pdb:0.9401010000):0.6877040000):0.2476770000	(((((1lb3_A.pdb:0.0709930000	2za7_A.pdb:0.1328620000):0.1617880000	1r03_A.pdb:0.1839090000):0.0761346000	1bg7_A.pdb:0.3636910000):0.1317510000	(((1eum_A.pdb:0.3491010000	1krq_A.pdb:0.1435550000):0.2104010000	(2jd7_A.pdb:0.1410880000	1vlg_A.pdb:0.2796150000):0.1325500000):0.0707519000	3e6s_A.pdb:0.5338310000):0.2154750000):0.0965683000	(1z6o_A.pdb:0.7356940000	1z6o_M.pdb:0.5163800000):0.1829040000):0.3677740000):0.2467370000	((((1bcf_A.pdb:0.0406030000	3e1q_A.pdb:0.0295990000):0.1580520000	2fkz_A.pdb:0.0809550000):0.0680729000	1jgc_A.pdb:0.2202020000):0.3684300000	1nfv_A.pdb:0.5328160000):0.1317070000):0.3314030000	2vzb_A.pdb:0.6984320000):0.1138820000):0.2503560000):0.0639727000	1uvh_A.pdb:0.6944940000):0.1700040000):0.1256450000):0.0486012000	2chp_A.pdb:0.3343330000):0.0689946000	(1qgh_A.pdb:0.1195840000	2ux1_A.pdb:0.4135380000):0.3023610000):0.0338613000);
(1ji5_A.pdb:0.2700150000	(1jig_A.pdb:0.1664250000	1n1q_A.pdb:0.1950320000):0.0339710000	((2chp_A.pdb:0.3773350000	((1ji4_A.pdb:0.5144520000	2fjc_A.pdb:0.4267630000):0.1409570000	(((((1dps_A.pdb:0.0910160000	1jts_A.pdb:0.0353670000):0.1395100000	1o9r_A.pdb:0.3353320000):0.2840680000	1uvh_A.pdb:0.6113220000):0.1112330000	(1tjo_A.pdb:0.0245430000	1tk6_A.pdb:0.0546080000):0.6533310000):0.1798710000	((((2fzf_A.pdb:1.5727640000	((1lko_A.pdb:0.6284420000	1yuz_A.pdb:0.5877280000):0.2790440000	3qhb_A.pdb:0.7204490000):0.3206190000):0.3026550000	(((((1bcf_A.pdb:0.0396330000	3e1q_A.pdb:0.0159870000):0.1661670000	2fkz_A.pdb:0.0975180000):0.1625900000	1jgc_A.pdb:0.2254820000):0.3771110000	1nfv_A.pdb:0.4610820000):0.3022020000	(((((((((1lb3_A.pdb:0.0390900000	2za7_A.pdb:0.1514060000):0.2096210000	1bg7_A.pdb:0.4514160000):0.0602281000	1r03_A.pdb:0.1400160000):0.2006680000	1z6o_M.pdb:0.7673670000):0.1141040000	1z6o_A.pdb:1.0796270000):0.1290840000	3e6s_A.pdb:0.4352700000):0.2086810000	2jd7_A.pdb:0.1779410000):0.0651567000	1vlg_A.pdb:0.2710740000):0.1158600000	(1eum_A.pdb:0.2566350000	1krq_A.pdb:0.2063540000):0.2091250000):0.4124070000):0.1647090000):0.2127050000	(((1otk_A.pdb:2.1546740000	((2inc_B.pdb:1.1067130000	(2inp_C.pdb:0.3891250000	1mty_B.pdb:1.8556790000):0.4520250000):0.5042850000	(1mty_D.pdb:0.9876150000	3dhg_A.pdb:0.9905270000):0.6773440000):0.4836950000):0.2082490000	(((((1oqu_A.pdb:0.0972300000	1r2f_A.pdb:0.2171440000):0.0546459000	1uzr_A.pdb:0.0902220000):0.4508840000	1mxr_A.pdb:0.8366590000):0.1688100000	((1jk0_A.pdb:0.3153640000	2uw2_A.pdb:0.1921770000):0.0278658000	1w68_A.pdb:0.0558130000):0.9770720000):0.4106310000	3ee4_A.pdb:0.8324340000):0.1933240000):0.2467830000	(((2uw1_A.pdb:0.0397560000	2uw1_B.pdb:0.0320120000):0.0990645000	1afr_A.pdb:0.1190330000):0.7527970000	1za0_A.pdb:0.7085760000):0.4372390000):0.6395370000):0.3502650000	2vzb_A.pdb:0.5349430000):0.3374080000):0.1665090000):0.1307180000):0.0973614000	(1qgh_A.pdb:0.1638820000	2ux1_A.pdb:0.4840790000):0.1845590000):0.0797005000);
(1ji5_A.pdb:0.1791100000	1jig_A.pdb:0.1629050000	(1n1q_A.pdb:0.2228350000	(2chp_A.pdb:0.2836710000	(((1qgh_A.pdb:0.2691610000	2ux1_A.pdb:0.3428510000):0.2417550000	((((1dps_A.pdb:0.0729850000	1jts_A.pdb:0.0344390000):0.1459710000	1o9r_A.pdb:0.2115590000):0.3992460000	1uvh_A.pdb:0.5172760000):0.1784320000	((1tjo_A.pdb:0.0384030000	1tk6_A.pdb:0.0104150000):0.3878090000	((2fzf_A.pdb:1.9668350000	(((((1bcf_A.pdb:0.0241170000	3e1q_A.pdb:0.0347190000):0.0801471000	(2fkz_A.pdb:0.1001730000	(1jgc_A.pdb:0.2388680000	1nfv_A.pdb:0.7076860000):0.1797300000):0.0516189000):0.3166390000	(((((1lb3_A.pdb:0.0561420000	2za7_A.pdb:0.1011530000):0.2626760000	1bg7_A.pdb:0.3748270000):0.0586937000	1r03_A.pdb:0.1194830000):0.1167340000	(1z6o_A.pdb:0.8491110000	1z6o_M.pdb:0.5215140000):0.2331060000):0.1800800000	(((1eum_A.pdb:0.3238640000	1krq_A.pdb:0.2159690000):0.2003510000	(2jd7_A.pdb:0.1386340000	1vlg_A.pdb:0.2467430000):0.0831545000):0.1430470000	3e6s_A.pdb:0.5266430000):0.1437890000):0.3157950000):0.1388470000	((1lko_A.pdb:0.4537560000	1yuz_A.pdb:0.7553910000):0.4772570000	3qhb_A.pdb:0.9090710000):0.3539980000):0.2066330000	1otk_A.pdb:2.5927200000):0.0785678000):0.1221340000	(2vzb_A.pdb:0.3434170000	((((((1oqu_A.pdb:0.1170300000	1r2f_A.pdb:0.1390270000):0.0482383000	1uzr_A.pdb:0.0699190000):0.4201850000	1mxr_A.pdb:0.9538740000):0.2497410000	(3ee4_A.pdb:1.3881200000	((1jk0_A.pdb:0.3316540000	2uw2_A.pdb:0.1472770000):0.0457420000	1w68_A.pdb:0.0985950000):0.5162360000):0.1275830000):0.6161650000	((2inc_B.pdb:0.7800190000	(2inp_C.pdb:0.5765460000	1mty_B.pdb:1.3944740000):0.3511030000):0.2952080000	(1mty_D.pdb:1.1218050000	3dhg_A.pdb:0.9898520000):0.4595410000):0.5154560000):0.3262410000	(((2uw1_A.pdb:0.0344150000	2uw1_B.pdb:0.0381800000):0.0471445000	1afr_A.pdb:0.0901490000):0.8244220000	1za0_A.pdb:0.9524130000):0.3282130000):0.7418190000):0.1631190000):0.1103570000):0.2678700000):0.1199200000):0.0784037000	(1ji4_A.pdb:0.3636300000	2fjc_A.pdb:0.3276650000):0.1596690000):0.1092910000):0.0657643000):0.0647597000);
(1ji5_A.pdb:0.2045220000	1jig_A.pdb:0.1749040000	(1n1q_A.pdb:0.1603170000	(2chp_A.pdb:0.2880540000	((((1qgh_A.pdb:0.1696520000	2ux1_A.pdb:0.3711550000):0.2220790000	(((1dps_A.pdb:0.0729930000	1jts_A.pdb:0.0349320000):0.1283530000	1o9r_A.pdb:0.2585160000):0.2831900000	1uvh_A.pdb:0.5891380000):0.4053990000):0.0765034000	((1tjo_A.pdb:0.0215270000	1tk6_A.pdb:0.0119600000):0.4506170000	(((2fzf_A.pdb:1.5953390000	((((((1bcf_A.pdb:0.0248040000	3e1q_A.pdb:0.0521610000):0.0943045000	2fkz_A.pdb:0.1132940000):0.1128980000	1jgc_A.pdb:0.3206220000):0.2116970000	((((((1lb3_A.pdb:0.0815730000	2za7_A.pdb:0.0813920000):0.1594950000	(1bg7_A.pdb:0.3866190000	1r03_A.pdb:0.1686070000):0.0609546000):0.1717460000	(1z6o_A.pdb:0.8657240000	1z6o_M.pdb:0.5344010000):0.3787580000):0.2350940000	3e6s_A.pdb:0.4961280000):0.1975640000	(2jd7_A.pdb:0.2613310000	1vlg_A.pdb:0.2139180000):0.1256720000):0.0827001000	(1eum_A.pdb:0.3267460000	1krq_A.pdb:0.2554480000):0.1651580000):0.5881020000):0.2492400000	1nfv_A.pdb:0.4818370000):0.2021860000	((1lko_A.pdb:0.5791870000	1yuz_A.pdb:0.8527850000):0.2506120000	3qhb_A.pdb:1.0386070000):0.4007830000):0.1858030000):0.1158930000	(1otk_A.pdb:2.4213980000	((((((1oqu_A.pdb:0.1430340000	1r2f_A.pdb:0.1122770000):0.0896966000	1uzr_A.pdb:0.0081110000):0.6677430000	(1mxr_A.pdb:0.8817470000	3ee4_A.pdb:1.2068130000):0.0748682000):0.3417140000	(1jk0_A.pdb:0.2306040000	(2uw2_A.pdb:0.1486190000	1w68_A.pdb:0.0815650000):0.1599230000):0.5448060000):0.4800510000	((2inc_B.pdb:0.5183490000	(1mty_D.pdb:1.1135250000	3dhg_A.pdb:0.6669680000):0.5868990000):0.2761870000	(2inp_C.pdb:0.6103070000	1mty_B.pdb:1.5748550000):0.3688950000):0.6837760000):0.3675710000	(((2uw1_A.pdb:0.0208510000	2uw1_B.pdb:0.0314840000):0.0494115000	1afr_A.pdb:0.1214810000):0.9024240000	1za0_A.pdb:1.1484880000):0.2946760000):1.0133500000):0.1024340000):0.0667051000	2vzb_A.pdb:0.7628290000):0.1303610000):0.3420490000):0.0451777000	(1ji4_A.pdb:0.4443920000	2fjc_A.pdb:0.3806750000):0.1657210000):0.0707274000):0.0372873000):0.0617356000);
(1ji5_A.pdb:0.1717110000	1jig_A.pdb:0.0988200000	(1n1q_A.pdb:0.1116800000	(2chp_A.pdb:0.3398660000	(((1qgh_A.pdb:0.1734480000	2ux1_A.pdb:0.3693790000):0.1578660000	((((1dps_A.pdb:0.0807900000	1jts_A.pdb:0.0267370000):0.1211170000	1o9r_A.pdb:0.2995060000):0.2476780000	1uvh_A.pdb:0.5808270000):0.3087440000	(((1tjo_A.pdb:0.0188800000	1tk6_A.pdb:0.0143500000):0.0397882000	1otk_A.pdb:2.3008020000):0.4530770000	(((2fzf_A.pdb:1.9626610000	(((((1bcf_A.pdb:0.0338300000	3e1q_A.pdb:0.0519260000):0.1238860000	2fkz_A.pdb:0.1161080000):0.0908057000	1jgc_A.pdb:0.3107790000):0.2971530000	(((1lb3_A.pdb:0.0742320000	2za7_A.pdb:0.1654090000):0.1771640000	(1bg7_A.pdb:0.3888300000	1r03_A.pdb:0.1882410000):0.0714570000):0.2969540000	((1z6o_A.pdb:0.9688760000	1z6o_M.pdb:0.4748660000):0.3106730000	(((1eum_A.pdb:0.3516350000	1krq_A.pdb:0.2556110000):0.1627850000	3e6s_A.pdb:0.5335990000):0.1350630000	(2jd7_A.pdb:0.2167160000	1vlg_A.pdb:0.2449840000):0.1185290000):0.2353580000):0.0306869000):0.4854650000):0.2499420000	1nfv_A.pdb:0.5451880000):0.1432680000):0.3169870000	(((1lko_A.pdb:0.5376870000	1yuz_A.pdb:0.6793050000):0.3930620000	3qhb_A.pdb:0.8136330000):0.2551130000	((((((((1oqu_A.pdb:0.1447480000	1r2f_A.pdb:0.1618070000):0.1060700000	1uzr_A.pdb:0.0140140000):0.4546730000	1mxr_A.pdb:0.8529430000):0.2547310000	3ee4_A.pdb:1.0065980000):0.1733530000	((1jk0_A.pdb:0.4143400000	2uw2_A.pdb:0.1571160000):0.0610971000	1w68_A.pdb:0.0529330000):0.7159970000):0.5907790000	((2inc_B.pdb:0.7171640000	(2inp_C.pdb:0.6683740000	1mty_B.pdb:1.5896430000):0.3162090000):0.1208370000	(1mty_D.pdb:1.0543290000	3dhg_A.pdb:0.7026310000):0.6349940000):0.5793830000):0.3488000000	((2uw1_A.pdb:0.0268420000	2uw1_B.pdb:0.0354710000):0.0596170000	1afr_A.pdb:0.1222840000):0.6259070000):0.0852759000	1za0_A.pdb:1.0324450000):0.8009720000):0.3819430000):0.0672266000	2vzb_A.pdb:0.7005550000):0.1975500000):0.1743890000):0.1420150000):0.0582235000	(1ji4_A.pdb:0.3467520000	2fjc_A.pdb:0.2964630000):0.1471660000):0.0970613000):0.0460166000):0.0416688000);
(1ji5_A.pdb:0.2592530000	(1jig_A.pdb:0.1622380000	((1qgh_A.pdb:0.2083630000	2ux1_A.pdb:0.4238620000):0.2496680000	((1ji4_A.pdb:0.4670540000	2fjc_A.pdb:0.4921400000):0.1497610000	(((((1dps_A.pdb:0.0687650000	1jts_A.pdb:0.0487270000):0.1997880000	1o9r_A.pdb:0.3437190000):0.1972340000	1uvh_A.pdb:0.6192520000):0.2654650000	(1tjo_A.pdb:0.0010740000	1tk6_A.pdb:0.0371710000):0.5769370000):0.1976160000	((2fzf_A.pdb:1.6287600000	2vzb_A.pdb:0.4348340000):0.2665100000	((((((1bcf_A.pdb:0.0270480000	3e1q_A.pdb:0.0276910000):0.1564840000	2fkz_A.pdb:0.1502780000):0.0934163000	1jgc_A.pdb:0.3213680000):0.2356570000	(((((1lb3_A.pdb:0.0593840000	2za7_A.pdb:0.1263360000):0.1702480000	1bg7_A.pdb:0.5279410000):0.1097640000	1r03_A.pdb:0.1101500000):0.1230150000	(1z6o_A.pdb:0.7574430000	1z6o_M.pdb:0.4303160000):0.2778600000):0.2311310000	(((1eum_A.pdb:0.4244920000	1krq_A.pdb:0.2289950000):0.1332130000	(2jd7_A.pdb:0.1492870000	1vlg_A.pdb:0.3013370000):0.1022850000):0.1153590000	3e6s_A.pdb:0.5245660000):0.1208170000):0.5388140000):0.2032530000	(1nfv_A.pdb:0.2813750000	1otk_A.pdb:3.3433000000):0.1682260000):0.2902100000	(((1lko_A.pdb:0.6512630000	1yuz_A.pdb:0.6125120000):0.3913950000	3qhb_A.pdb:0.7680560000):0.3669990000	((((((((1oqu_A.pdb:0.1229560000	1r2f_A.pdb:0.2028790000):0.0433759000	1uzr_A.pdb:0.0726200000):0.3962600000	1mxr_A.pdb:0.8280460000):0.2891810000	3ee4_A.pdb:0.9522050000):0.2037980000	((1jk0_A.pdb:0.3451990000	2uw2_A.pdb:0.1628620000):0.0555691000	1w68_A.pdb:0.0618740000):0.6497100000):0.4013070000	((2inc_B.pdb:0.7104550000	(2inp_C.pdb:0.5688040000	1mty_B.pdb:1.9308360000):0.2314160000):0.4343010000	(1mty_D.pdb:0.8978330000	3dhg_A.pdb:0.7523640000):0.3675920000):0.5445090000):0.4019670000	((2uw1_A.pdb:0.0292330000	2uw1_B.pdb:0.0276600000):0.0569626000	1afr_A.pdb:0.0850070000):0.6184530000):0.1828260000	1za0_A.pdb:0.7924750000):0.9298400000):0.2336410000):0.1953420000):0.2478540000):0.0913131000):0.1194270000):0.1237310000):0.0526761000	(1n1q_A.pdb:0.1875830000	2chp_A.pdb:0.4644710000):0.0590139000);
(1ji5_A.pdb:0.2483230000	1jig_A.pdb:0.2189940000	(1n1q_A.pdb:0.1628800000	((2chp_A.pdb:0.3279190000	((((1dps_A.pdb:0.0384010000	1jts_A.pdb:0.0434500000):0.2061010000	1o9r_A.pdb:0.2287660000):0.3106470000	1uvh_A.pdb:0.5762810000):0.3163450000	((1tjo_A.pdb:0.0087540000	1tk6_A.pdb:0.0199240000):0.5491000000	(((((((2fzf_A.pdb:1.4915760000	1otk_A.pdb:2.4791150000):0.0000027805	3qhb_A.pdb:0.5838710000):0.2889450000	(1lko_A.pdb:0.5755380000	1yuz_A.pdb:0.7095700000):0.4744500000):0.2816630000	(((((((1oqu_A.pdb:0.1598280000	1r2f_A.pdb:0.1803860000):0.0748194000	1uzr_A.pdb:0.0297450000):0.5368220000	1mxr_A.pdb:0.7699750000):0.2086980000	((1jk0_A.pdb:0.3346950000	2uw2_A.pdb:0.1596820000):0.0560821000	1w68_A.pdb:0.0780360000):0.7696660000):0.3825350000	(3ee4_A.pdb:0.7322290000	((2inc_B.pdb:0.4546020000	(2inp_C.pdb:0.5815150000	1mty_B.pdb:2.2475110000):0.5141940000):0.6177950000	(1mty_D.pdb:1.2374380000	3dhg_A.pdb:0.6836680000):0.2884820000):0.8820570000):0.1253460000):0.4083500000	((2uw1_A.pdb:0.0380780000	2uw1_B.pdb:0.0413970000):0.0448086000	1afr_A.pdb:0.1163130000):0.6500950000):0.1098290000	1za0_A.pdb:0.9537110000):0.7329840000):0.0141577000	(((((1lb3_A.pdb:0.0762900000	2za7_A.pdb:0.1490260000):0.2567480000	1r03_A.pdb:0.1077610000):0.0653041000	1bg7_A.pdb:0.3805570000):0.2725920000	(1z6o_A.pdb:0.8591720000	1z6o_M.pdb:0.4299900000):0.2210290000):0.1011110000	((((1eum_A.pdb:0.3318840000	1krq_A.pdb:0.2097730000):0.1932270000	3e6s_A.pdb:0.7318570000):0.0938139000	2jd7_A.pdb:0.1109140000):0.1319840000	1vlg_A.pdb:0.1654900000):0.2439890000):0.4050040000):0.2222010000	((((1bcf_A.pdb:0.0356740000	3e1q_A.pdb:0.0367180000):0.1014080000	2fkz_A.pdb:0.1279810000):0.0442474000	1jgc_A.pdb:0.3617490000):0.4047640000	1nfv_A.pdb:0.4767990000):0.1682250000):0.1931820000	2vzb_A.pdb:0.8728610000):0.1362390000):0.1887740000):0.0901310000):0.0682057000	(((1qgh_A.pdb:0.0828420000	2ux1_A.pdb:0.4473310000):0.2508150000	1ji4_A.pdb:0.4771630000):0.0959847000	2fjc_A.pdb:0.5049070000):0.1154590000):0.0500567000):0.0988557000);
(1ji5_A.pdb:0.1846800000	1jig_A.pdb:0.1617970000	(1n1q_A.pdb:0.1846690000	(2chp_A.pdb:0.3313900000	(((1qgh_A.pdb:0.1587590000	2ux1_A.pdb:0.3349100000):0.1942640000	(1ji4_A.pdb:0.4110410000	2fjc_A.pdb:0.4652170000):0.1229300000):0.0899473000	(((((1dps_A.pdb:0.0694880000	1jts_A.pdb:0.0362860000):0.1999080000	1o9r_A.pdb:0.2201430000):0.2797720000	1uvh_A.pdb:0.6594410000):0.1848720000	(1tjo_A.pdb:0.0267420000	1tk6_A.pdb:0.0306420000):0.5022820000):0.1096780000	(((2fzf_A.pdb:2.0451020000	(((((((1bcf_A.pdb:0.0579050000	3e1q_A.pdb:0.0297800000):0.0984685000	2fkz_A.pdb:0.1671960000):0.1892710000	1jgc_A.pdb:0.2347670000):0.2264320000	1nfv_A.pdb:0.6035690000):0.2530240000	(1lko_A.pdb:0.4159730000	(1yuz_A.pdb:0.7970620000	3qhb_A.pdb:1.0555360000):0.2215460000):0.8973030000):0.1785680000	(((((1lb3_A.pdb:0.0776330000	2za7_A.pdb:0.0784390000):0.1952090000	1bg7_A.pdb:0.3304410000):0.0394477000	1r03_A.pdb:0.1209060000):0.2511520000	(((1eum_A.pdb:0.3995780000	1krq_A.pdb:0.2080070000):0.0994452000	(2jd7_A.pdb:0.1210020000	1vlg_A.pdb:0.3699660000):0.1651820000):0.1144850000	3e6s_A.pdb:0.5054120000):0.2042300000):0.1431740000	(1z6o_A.pdb:0.7997730000	1z6o_M.pdb:0.4627060000):0.1692600000):0.3347150000):0.1602460000	1otk_A.pdb:2.6925760000):0.0436805000):0.0000022323	((((((((1oqu_A.pdb:0.1604400000	1r2f_A.pdb:0.1608020000):0.0247548000	1uzr_A.pdb:0.0857940000):0.5919280000	1mxr_A.pdb:0.5210290000):0.2172710000	((1jk0_A.pdb:0.3702140000	2uw2_A.pdb:0.1180350000):0.0485220000	1w68_A.pdb:0.0305330000):0.5887840000):0.3024780000	3ee4_A.pdb:0.9681640000):0.3117590000	((2inc_B.pdb:0.6029110000	(2inp_C.pdb:0.6757100000	1mty_B.pdb:1.7068420000):0.2891280000):0.1445770000	(1mty_D.pdb:1.1178410000	3dhg_A.pdb:0.7070880000):0.3991020000):0.5880780000):0.1367760000	((2uw1_A.pdb:0.0191930000	2uw1_B.pdb:0.0225770000):0.1060680000	1afr_A.pdb:0.0574590000):0.8220550000):0.4096800000	1za0_A.pdb:0.8551580000):0.9877050000):0.0874482000	2vzb_A.pdb:0.4837730000):0.2255130000):0.2213380000):0.0513925000):0.0504925000):0.0758260000);
(1ji5_A.pdb:0.2889070000	1jig_A.pdb:0.1288760000	(((1n1q_A.pdb:0.1569350000	2chp_A.pdb:0.3140480000):0.0403772000	(1ji4_A.pdb:0.4371580000	2fjc_A.pdb:0.4609080000):0.2654500000):0.0259033000	((1qgh_A.pdb:0.2152050000	2ux1_A.pdb:0.3827280000):0.3114370000	(((((1dps_A.pdb:0.0592380000	1jts_A.pdb:0.0279120000):0.2048540000	1o9r_A.pdb:0.2032660000):0.3102580000	1uvh_A.pdb:0.4972520000):0.2449760000	(1tjo_A.pdb:0.0109320000	1tk6_A.pdb:0.0112740000):0.4617090000):0.1373790000	((((2fzf_A.pdb:1.9639960000	((((1lko_A.pdb:0.6141870000	1yuz_A.pdb:0.5349810000):0.3808080000	3qhb_A.pdb:0.6724750000):0.2808440000	(((((((1oqu_A.pdb:0.1515560000	1r2f_A.pdb:0.1358510000):0.0303224000	1uzr_A.pdb:0.0613120000):0.4667450000	1mxr_A.pdb:0.6101990000):0.2176930000	3ee4_A.pdb:1.1005590000):0.2386230000	((1jk0_A.pdb:0.3604290000	2uw2_A.pdb:0.1292790000):0.0376911000	1w68_A.pdb:0.0468270000):0.7103260000):0.3922620000	(((2inc_B.pdb:0.7188810000	1mty_B.pdb:1.5492070000):0.2886720000	2inp_C.pdb:0.4632830000):0.5656980000	(1mty_D.pdb:1.0994850000	3dhg_A.pdb:0.8854800000):0.6755520000):0.7296130000):0.5613070000	(((2uw1_A.pdb:0.0313770000	2uw1_B.pdb:0.0488930000):0.0732442000	1afr_A.pdb:0.0847740000):0.4923860000	1za0_A.pdb:1.3586660000):0.1395690000):1.0921900000):0.0599890000	1otk_A.pdb:2.2120840000):0.0000025832):0.3080710000	((((1lb3_A.pdb:0.1034320000	2za7_A.pdb:0.1078570000):0.1742970000	(1bg7_A.pdb:0.3518490000	1r03_A.pdb:0.1664140000):0.0687950000):0.1908430000	(1z6o_A.pdb:0.8014250000	1z6o_M.pdb:0.4280770000):0.2078680000):0.0957815000	(((1eum_A.pdb:0.2891480000	1krq_A.pdb:0.2462500000):0.1513460000	(2jd7_A.pdb:0.1706760000	1vlg_A.pdb:0.1966850000):0.0623492000):0.1038600000	3e6s_A.pdb:0.4571080000):0.1484720000):0.4483500000):0.1536220000	((((1bcf_A.pdb:0.0376280000	3e1q_A.pdb:0.0437690000):0.1503400000	2fkz_A.pdb:0.1290700000):0.0921681000	1jgc_A.pdb:0.2648520000):0.3544480000	1nfv_A.pdb:0.4628430000):0.0588034000):0.4311670000	2vzb_A.pdb:0.6100940000):0.2918100000):0.2332770000):0.0365310000):0.0330131000);
(1ji5_A.pdb:0.2586570000	(1jig_A.pdb:0.1320790000	((1qgh_A.pdb:0.1876850000	2ux1_A.pdb:0.3367600000):0.2850040000	((1ji4_A.pdb:0.3750170000	2fjc_A.pdb:0.4088630000):0.1667010000	((((1dps_A.pdb:0.0642130000	1jts_A.pdb:0.0298660000):0.1986630000	1o9r_A.pdb:0.2472030000):0.2378490000	1uvh_A.pdb:0.6186520000):0.2336420000	((1tjo_A.pdb:0.0297180000	1tk6_A.pdb:0.0230560000):0.4807720000	((((((2fzf_A.pdb:1.6808420000	(((((1lb3_A.pdb:0.0706210000	2za7_A.pdb:0.1466160000):0.2076760000	1bg7_A.pdb:0.4486720000):0.0580234000	1r03_A.pdb:0.1452420000):0.3400550000	(1z6o_A.pdb:0.9674220000	1z6o_M.pdb:0.4059230000):0.2473360000):0.1122620000	((((1eum_A.pdb:0.3614010000	1krq_A.pdb:0.2478770000):0.1291820000	3e6s_A.pdb:0.6904650000):0.0995712000	2jd7_A.pdb:0.1596850000):0.1766150000	1vlg_A.pdb:0.2245040000):0.1822480000):0.4259090000):0.1229980000	1nfv_A.pdb:0.5513880000):0.0965902000	(((1bcf_A.pdb:0.0147960000	3e1q_A.pdb:0.0420250000):0.1279450000	2fkz_A.pdb:0.2058770000):0.1164910000	1jgc_A.pdb:0.3832930000):0.3602120000):0.0973906000	(((1lko_A.pdb:0.5682320000	1yuz_A.pdb:0.7858310000):0.2940280000	3qhb_A.pdb:0.9100740000):0.3692860000	(((((((1oqu_A.pdb:0.1268040000	1r2f_A.pdb:0.1979330000):0.0775791000	1uzr_A.pdb:0.0748360000):0.5864220000	1mxr_A.pdb:0.8623450000):0.2618770000	((1jk0_A.pdb:0.4040960000	2uw2_A.pdb:0.1917080000):0.0340359000	1w68_A.pdb:0.0745380000):0.6585340000):0.4934770000	3ee4_A.pdb:0.7539530000):0.2407250000	((2inc_B.pdb:0.7991120000	(2inp_C.pdb:0.5165180000	1mty_B.pdb:1.8028790000):0.2803000000):0.5154860000	(1mty_D.pdb:1.0153350000	3dhg_A.pdb:0.7279010000):0.6146500000):0.8493290000):0.2505880000	((2uw1_A.pdb:0.0264840000	(2uw1_B.pdb:0.0457000000	1afr_A.pdb:0.1567060000):0.0281905000):0.6687040000	1za0_A.pdb:0.9119540000):0.0835655000):0.9119840000):0.2922160000):0.1913140000	1otk_A.pdb:3.4344280000):0.1689690000	2vzb_A.pdb:0.5566670000):0.2797590000):0.1893430000):0.2185560000):0.0473029000):0.1140310000):0.0612212000	(1n1q_A.pdb:0.1721620000	2chp_A.pdb:0.4257240000):0.1102210000);
(1ji5_A.pdb:0.2598840000	1jig_A.pdb:0.1893500000	(1n1q_A.pdb:0.1285740000	(2chp_A.pdb:0.2873060000	(((1qgh_A.pdb:0.1625640000	2ux1_A.pdb:0.3017370000):0.2219230000	(1ji4_A.pdb:0.4163570000	2fjc_A.pdb:0.4675600000):0.1258340000):0.0726306000	((((1dps_A.pdb:0.0449960000	1jts_A.pdb:0.0476140000):0.1073200000	1o9r_A.pdb:0.2468100000):0.4046570000	1uvh_A.pdb:0.5998980000):0.2352150000	((1tjo_A.pdb:0.0209300000	1tk6_A.pdb:0.0212760000):0.4719850000	((((2fzf_A.pdb:1.7914250000	(((1lko_A.pdb:0.6006310000	1yuz_A.pdb:0.8418320000):0.3214260000	3qhb_A.pdb:0.7491420000):0.2072260000	1otk_A.pdb:2.7389280000):0.0929097000):0.4072660000	(((((1lb3_A.pdb:0.0570810000	2za7_A.pdb:0.1400090000):0.2588570000	1bg7_A.pdb:0.4999350000):0.0723276000	1r03_A.pdb:0.1287530000):0.2602500000	(1z6o_A.pdb:0.8528470000	1z6o_M.pdb:0.5383150000):0.1608000000):0.0989004000	(((1eum_A.pdb:0.3092890000	1krq_A.pdb:0.2148440000):0.2062380000	(2jd7_A.pdb:0.1431080000	1vlg_A.pdb:0.2786300000):0.1396110000):0.0580884000	3e6s_A.pdb:0.6362700000):0.1571040000):0.3688670000):0.0784935000	((((1bcf_A.pdb:0.0286120000	3e1q_A.pdb:0.0327930000):0.1191600000	2fkz_A.pdb:0.1307500000):0.0983947000	1jgc_A.pdb:0.3925210000):0.2738240000	1nfv_A.pdb:0.7084700000):0.3518830000):0.2998160000	(2vzb_A.pdb:0.4031750000	(((((((1oqu_A.pdb:0.1341010000	1r2f_A.pdb:0.1583090000):0.0593346000	1uzr_A.pdb:0.0951230000):0.5825450000	1mxr_A.pdb:0.5266510000):0.2740480000	((1jk0_A.pdb:0.3727830000	2uw2_A.pdb:0.1507890000):0.0840022000	1w68_A.pdb:0.0468180000):0.7755580000):0.1992140000	3ee4_A.pdb:1.2079730000):0.3542540000	(((2uw1_A.pdb:0.0388270000	2uw1_B.pdb:0.0239790000):0.0984359000	1afr_A.pdb:0.0900300000):0.7560070000	1za0_A.pdb:0.9011290000):0.1080280000):0.3055360000	(((2inc_B.pdb:0.5497690000	(2inp_C.pdb:0.6733400000	1mty_B.pdb:1.9599330000):0.3763700000):0.6131260000	1mty_D.pdb:1.0415470000):0.0392598000	3dhg_A.pdb:0.9488460000):0.7391310000):0.8716230000):0.1223390000):0.0757789000):0.2460800000):0.1867400000):0.0899784000):0.0505214000):0.0810004000);
(1ji5_A.pdb:0.1982580000	(1jig_A.pdb:0.0547140000	2fjc_A.pdb:0.5754360000):0.1264530000	(1n1q_A.pdb:0.2080050000	((2chp_A.pdb:0.3760220000	((1qgh_A.pdb:0.2498570000	2ux1_A.pdb:0.4081020000):0.1654790000	1ji4_A.pdb:0.5459820000):0.1148050000):0.0533909000	((((1dps_A.pdb:0.0572360000	1jts_A.pdb:0.0677820000):0.1519010000	1o9r_A.pdb:0.2137480000):0.4463740000	1uvh_A.pdb:0.5936900000):0.2489180000	((1tjo_A.pdb:0.0109670000	1tk6_A.pdb:0.0069670000):0.4371100000	(((((((2fzf_A.pdb:1.6451600000	(1lko_A.pdb:0.5718210000	1yuz_A.pdb:0.7291810000):0.2427490000):0.2588070000	3qhb_A.pdb:0.6246460000):0.3970220000	1otk_A.pdb:2.2100350000):0.1899530000	((((((((1oqu_A.pdb:0.1369160000	1r2f_A.pdb:0.1525230000):0.0690320000	1uzr_A.pdb:0.0401820000):0.6726620000	1mxr_A.pdb:0.9862460000):0.2002020000	((1jk0_A.pdb:0.3438680000	2uw2_A.pdb:0.1659110000):0.0583445000	1w68_A.pdb:0.0798220000):0.7398240000):0.1444120000	3ee4_A.pdb:1.1129820000):0.1267420000	((2inc_B.pdb:0.7592810000	(2inp_C.pdb:0.8106700000	1mty_B.pdb:1.4664010000):0.3442130000):0.7474880000	(1mty_D.pdb:1.0672630000	3dhg_A.pdb:0.9904740000):0.2313270000):0.6776970000):0.3879450000	((2uw1_A.pdb:0.0235290000	2uw1_B.pdb:0.0307130000):0.0623225000	1afr_A.pdb:0.1448610000):0.7146510000):0.3322700000	1za0_A.pdb:0.6712520000):0.8343090000):0.1272510000	(((((1lb3_A.pdb:0.0300090000	2za7_A.pdb:0.1236230000):0.2381980000	1r03_A.pdb:0.1607890000):0.0815424000	1bg7_A.pdb:0.5259100000):0.2431090000	(1z6o_A.pdb:0.8546480000	1z6o_M.pdb:0.4267080000):0.2679320000):0.1327420000	(((1eum_A.pdb:0.2682590000	3e6s_A.pdb:0.6195260000):0.0731247000	1krq_A.pdb:0.1758270000):0.2415430000	(2jd7_A.pdb:0.1958430000	1vlg_A.pdb:0.2298870000):0.0387099000):0.1043920000):0.2985740000):0.1613350000	(1bcf_A.pdb:0.0040930000	(3e1q_A.pdb:0.0258950000	(2fkz_A.pdb:0.1194160000	(1jgc_A.pdb:0.1570260000	1nfv_A.pdb:0.6959230000):0.2963060000):0.1078410000):0.0228205000):0.5319080000):0.3346610000	2vzb_A.pdb:0.5347790000):0.2922620000):0.1426340000):0.2785330000):0.1046990000):0.0676162000);
(1ji5_A.pdb:0.1851040000	(1jig_A.pdb:0.1550750000	1n1q_A.pdb:0.1765900000):0.0765211000	(2chp_A.pdb:0.3250980000	((1qgh_A.pdb:0.2261870000	2ux1_A.pdb:0.3947120000):0.2814440000	((1ji4_A.pdb:0.2852580000	2fjc_A.pdb:0.3797180000):0.0552700000	((((1dps_A.pdb:0.0694670000	1jts_A.pdb:0.0349750000):0.1732380000	1o9r_A.pdb:0.2298310000):0.2971540000	1uvh_A.pdb:0.6139000000):0.3309070000	((1tjo_A.pdb:0.0089690000	1tk6_A.pdb:0.0344620000):0.4222680000	(((((2fzf_A.pdb:1.6424080000	((3qhb_A.pdb:0.6007410000	1otk_A.pdb:2.3769920000):0.1554870000	(((((((1oqu_A.pdb:0.1751230000	1r2f_A.pdb:0.1575650000):0.0519898000	1uzr_A.pdb:0.0700000000):0.4110000000	1mxr_A.pdb:0.6868060000):0.3281210000	((1jk0_A.pdb:0.3249420000	2uw2_A.pdb:0.1343880000):0.0467186000	1w68_A.pdb:0.0699140000):0.7622940000):0.4384390000	(3ee4_A.pdb:0.7136110000	((2inc_B.pdb:0.6425980000	(2inp_C.pdb:0.6310410000	1mty_B.pdb:1.9727190000):0.2978590000):0.5936990000	(1mty_D.pdb:1.0301270000	3dhg_A.pdb:0.9844940000):0.4739930000):1.0255500000):0.2405230000):0.5780780000	((2uw1_A.pdb:0.0345950000	2uw1_B.pdb:0.0212570000):0.0583109000	1afr_A.pdb:0.1065670000):0.7232450000):0.1782920000	1za0_A.pdb:0.8939070000):1.1182800000):0.0000026688):0.2042240000	(1lko_A.pdb:0.3682950000	1yuz_A.pdb:0.9654010000):0.4212710000):0.3169960000	(((((1lb3_A.pdb:0.0441570000	2za7_A.pdb:0.1262070000):0.1941570000	1bg7_A.pdb:0.3873960000):0.0939408000	1r03_A.pdb:0.0795210000):0.2718810000	(1z6o_A.pdb:0.7783670000	1z6o_M.pdb:0.4695260000):0.1937600000):0.0566406000	(((1eum_A.pdb:0.3605620000	1krq_A.pdb:0.2751920000):0.1388770000	(2jd7_A.pdb:0.2444400000	1vlg_A.pdb:0.2677140000):0.0794474000):0.1720120000	3e6s_A.pdb:0.6269610000):0.1645880000):0.4371680000):0.2420170000	((((1bcf_A.pdb:0.0473800000	3e1q_A.pdb:0.0453420000):0.1113250000	2fkz_A.pdb:0.1051140000):0.1631790000	1jgc_A.pdb:0.2942110000):0.3172060000	1nfv_A.pdb:0.5288240000):0.2365610000):0.3470430000	2vzb_A.pdb:0.4134560000):0.3107890000):0.2681160000):0.1085600000):0.0739002000):0.0905796000):0.0425884000);
(1ji5_A.pdb:0.2450550000	1jig_A.pdb:0.1004390000	(1n1q_A.pdb:0.2028260000	(2chp_A.pdb:0.3413310000	(((1qgh_A.pdb:0.2267980000	2ux1_A.pdb:0.3274150000):0.3088560000	((((1dps_A.pdb:0.0469190000	1jts_A.pdb:0.0270510000):0.1359020000	1o9r_A.pdb:0.2413520000):0.2487300000	1uvh_A.pdb:0.5114330000):0.2648070000	(((1tjo_A.pdb:0.0115750000	1tk6_A.pdb:0.0268580000):0.2596840000	1otk_A.pdb:2.8813070000):0.0795024000	((2fzf_A.pdb:1.7699410000	((((((1bcf_A.pdb:0.0268900000	3e1q_A.pdb:0.0204270000):0.1879420000	2fkz_A.pdb:0.0690310000):0.0958335000	1jgc_A.pdb:0.3192410000):0.2884520000	1nfv_A.pdb:0.6260330000):0.1331640000	(((((1lb3_A.pdb:0.0720270000	2za7_A.pdb:0.1383790000):0.3033550000	1r03_A.pdb:0.1158260000):0.0619947000	1bg7_A.pdb:0.4202420000):0.1256340000	(1z6o_A.pdb:0.7871100000	1z6o_M.pdb:0.4988760000):0.1655220000):0.1218010000	(((1eum_A.pdb:0.3263930000	1krq_A.pdb:0.2061020000):0.0918273000	(2jd7_A.pdb:0.1657320000	1vlg_A.pdb:0.2311310000):0.1568150000):0.1304790000	3e6s_A.pdb:0.5422800000):0.1935220000):0.4541840000):0.1412930000	((1lko_A.pdb:0.5631860000	1yuz_A.pdb:0.7546160000):0.4131890000	3qhb_A.pdb:0.8122520000):0.6214600000):0.2561600000):0.1494160000	(2vzb_A.pdb:0.3715660000	((((((((1oqu_A.pdb:0.1722680000	1r2f_A.pdb:0.1843630000):0.0505519000	1uzr_A.pdb:0.0446470000):0.6086200000	1mxr_A.pdb:0.6394510000):0.1808640000	3ee4_A.pdb:1.1375320000):0.2657220000	((1jk0_A.pdb:0.3805560000	2uw2_A.pdb:0.1328780000):0.0323324000	1w68_A.pdb:0.0482250000):0.6418510000):0.5165880000	((2inc_B.pdb:0.7104080000	(2inp_C.pdb:0.6855640000	1mty_B.pdb:1.7209620000):0.4111440000):0.4829020000	(1mty_D.pdb:1.3396170000	3dhg_A.pdb:0.7607310000):0.4346430000):0.4713900000):0.3509530000	((2uw1_A.pdb:0.0334990000	2uw1_B.pdb:0.0367700000):0.0684351000	1afr_A.pdb:0.1074620000):0.8284920000):0.3779690000	1za0_A.pdb:0.7812670000):0.9317440000):0.2537110000):0.2102600000):0.2716400000):0.1176740000):0.0402479000	(1ji4_A.pdb:0.3678720000	2fjc_A.pdb:0.2651520000):0.1086540000):0.1386950000):0.0673656000):0.0638181000);
(1ji5_A.pdb:0.2198880000	1jig_A.pdb:0.1382950000	((1n1q_A.pdb:0.1319050000	2chp_A.pdb:0.3119970000):0.0647113000	((1qgh_A.pdb:0.3015840000	2ux1_A.pdb:0.3540270000):0.1879200000	((1ji4_A.pdb:0.4584620000	2fjc_A.pdb:0.4347670000):0.0926280000	((((1dps_A.pdb:0.0619210000	1jts_A.pdb:0.0329150000):0.1618250000	1o9r_A.pdb:0.2815220000):0.2119740000	1uvh_A.pdb:0.6140140000):0.2858320000	((1tjo_A.pdb:0.0228400000	1tk6_A.pdb:0.0062490000):0.4933770000	((2fzf_A.pdb:2.1381420000	(((((((1bcf_A.pdb:0.0166910000	3e1q_A.pdb:0.0307270000):0.1797140000	2fkz_A.pdb:0.1241350000):0.1338660000	1jgc_A.pdb:0.2755630000):0.2678530000	1nfv_A.pdb:0.4475720000):0.1968150000	((1lko_A.pdb:0.4722020000	1yuz_A.pdb:0.7187910000):0.1807410000	3qhb_A.pdb:0.7965910000):0.5450470000):0.0416881000	(((((1lb3_A.pdb:0.0084650000	2za7_A.pdb:0.1599610000):0.2234580000	1bg7_A.pdb:0.3114250000):0.0645012000	1r03_A.pdb:0.1553800000):0.2603760000	(1z6o_A.pdb:0.9439750000	1z6o_M.pdb:0.4797340000):0.0927423000):0.1745830000	((((1eum_A.pdb:0.3162180000	1krq_A.pdb:0.2405120000):0.1339370000	3e6s_A.pdb:0.5462980000):0.0805334000	2jd7_A.pdb:0.1334450000):0.1088240000	1vlg_A.pdb:0.2019410000):0.1896210000):0.3395800000):0.2014860000	(1otk_A.pdb:2.6851500000	((((((1oqu_A.pdb:0.1601320000	1r2f_A.pdb:0.1463970000):0.0318109000	1uzr_A.pdb:0.0570230000):0.5071910000	1mxr_A.pdb:0.7563480000):0.1515740000	((1jk0_A.pdb:0.4290860000	1w68_A.pdb:0.0728330000):0.0262461000	2uw2_A.pdb:0.1402270000):0.8137860000):0.3218620000	3ee4_A.pdb:0.6378700000):0.2822580000	(((2inc_B.pdb:0.7929870000	(2inp_C.pdb:0.2644880000	1mty_B.pdb:1.9882640000):0.3466140000):0.6735080000	(1mty_D.pdb:0.9500500000	3dhg_A.pdb:0.9537270000):0.2484880000):0.7849930000	(((2uw1_A.pdb:0.0265450000	2uw1_B.pdb:0.0368110000):0.1024440000	1afr_A.pdb:0.0664470000):0.7562300000	1za0_A.pdb:0.8274660000):0.2410290000):0.1536910000):0.8988050000):0.1075070000):0.0541269000):0.1458410000	2vzb_A.pdb:0.5237200000):0.2379480000):0.2332800000):0.2614950000):0.1104870000):0.1162880000):0.0156033000);
(1ji5_A.pdb:0.2120220000	(1jig_A.pdb:0.1914870000	((1qgh_A.pdb:0.1634230000	2ux1_A.pdb:0.3467870000):0.2153120000	((1ji4_A.pdb:0.3450260000	2fjc_A.pdb:0.3708520000):0.1336640000	(((((1dps_A.pdb:0.0510710000	1jts_A.pdb:0.0655320000):0.2409960000	1o9r_A.pdb:0.1778480000):0.3655040000	1uvh_A.pdb:0.5873340000):0.2483950000	(1tjo_A.pdb:0.0155910000	1tk6_A.pdb:0.0174910000):0.4161950000):0.2008990000	((((((2fzf_A.pdb:1.6438830000	(1lko_A.pdb:0.3790020000	1yuz_A.pdb:0.6723070000):0.2889060000):0.0896972000	3qhb_A.pdb:0.6729630000):0.3196730000	1otk_A.pdb:2.9864450000):0.3188260000	((((1lb3_A.pdb:0.0582740000	2za7_A.pdb:0.1172150000):0.2049900000	(1bg7_A.pdb:0.5339380000	1r03_A.pdb:0.1289190000):0.0590181000):0.2286010000	(1z6o_A.pdb:1.0078400000	1z6o_M.pdb:0.3981270000):0.1871380000):0.1773640000	(((1eum_A.pdb:0.2934560000	1krq_A.pdb:0.2519560000):0.1714370000	(2jd7_A.pdb:0.1939190000	1vlg_A.pdb:0.1828090000):0.0965210000):0.0680304000	3e6s_A.pdb:0.5910950000):0.1432250000):0.4616820000):0.0678986000	((((1bcf_A.pdb:0.0062060000	3e1q_A.pdb:0.0272900000):0.1680680000	2fkz_A.pdb:0.0999200000):0.1304670000	1jgc_A.pdb:0.2280950000):0.2828940000	1nfv_A.pdb:0.5005670000):0.1283150000):0.3389440000	(2vzb_A.pdb:0.3659320000	((((((((1oqu_A.pdb:0.1366620000	1r2f_A.pdb:0.1577940000):0.0703844000	1uzr_A.pdb:0.0473670000):0.5658360000	1mxr_A.pdb:0.5451790000):0.2731920000	((1jk0_A.pdb:0.3935880000	1w68_A.pdb:0.0924860000):0.0908589000	2uw2_A.pdb:0.1051540000):0.5224630000):0.4242690000	3ee4_A.pdb:0.8735850000):0.4389620000	(((2inc_B.pdb:0.6076850000	(2inp_C.pdb:0.5027800000	1mty_B.pdb:2.0142700000):0.6155840000):0.4010570000	3dhg_A.pdb:0.8940780000):0.2612740000	1mty_D.pdb:1.3406840000):0.6215780000):0.1720710000	((2uw1_A.pdb:0.0240910000	2uw1_B.pdb:0.0448600000):0.0937300000	1afr_A.pdb:0.0830520000):0.7533750000):0.2453550000	1za0_A.pdb:0.7675000000):1.2328800000):0.2404570000):0.3316160000):0.1186510000):0.0804078000):0.1076950000):0.0194097000	(1n1q_A.pdb:0.1492250000	2chp_A.pdb:0.3678690000):0.0874718000);
(1ji5_A.pdb:0.1961470000	1jig_A.pdb:0.1346340000	(1n1q_A.pdb:0.1956190000	(2chp_A.pdb:0.3265390000	(((1qgh_A.pdb:0.2206120000	2ux1_A.pdb:0.2929180000):0.3175050000	((((1dps_A.pdb:0.0218640000	1jts_A.pdb:0.0603940000):0.1863880000	1o9r_A.pdb:0.2358810000):0.3271860000	1uvh_A.pdb:0.6314570000):0.3170330000	((1tjo_A.pdb:0.0294940000	1tk6_A.pdb:0.0034840000):0.4918820000	((((2fzf_A.pdb:1.7554270000	(((((1bcf_A.pdb:0.0481980000	3e1q_A.pdb:0.0253240000):0.1109510000	2fkz_A.pdb:0.1116350000):0.1110110000	1jgc_A.pdb:0.2775690000):0.3204160000	((((((((1lb3_A.pdb:0.0783430000	2za7_A.pdb:0.1179950000):0.2278370000	1bg7_A.pdb:0.5009200000):0.0947852000	1r03_A.pdb:0.1327300000):0.1383480000	(1z6o_A.pdb:0.7525550000	1z6o_M.pdb:0.4230150000):0.3039120000):0.2620940000	3e6s_A.pdb:0.5017960000):0.1867100000	(2jd7_A.pdb:0.1276740000	1vlg_A.pdb:0.3133820000):0.1240710000):0.1270420000	1krq_A.pdb:0.2074720000):0.0957800000	1eum_A.pdb:0.1637500000):0.6427690000):0.1230700000	1nfv_A.pdb:0.3254320000):0.3444040000):0.1966760000	((1lko_A.pdb:0.4631350000	1yuz_A.pdb:0.6116190000):0.3142270000	3qhb_A.pdb:0.5743330000):0.4866760000):0.1279930000	(1otk_A.pdb:2.2750040000	((((((1oqu_A.pdb:0.1197630000	1r2f_A.pdb:0.1363010000):0.0530927000	1uzr_A.pdb:0.0690110000):0.5502720000	1mxr_A.pdb:0.7308780000):0.2027650000	((1jk0_A.pdb:0.2850760000	2uw2_A.pdb:0.1447120000):0.0550959000	1w68_A.pdb:0.0473900000):0.8803400000):0.1742210000	3ee4_A.pdb:0.9482200000):0.3200570000	(((2inc_B.pdb:0.6154030000	(2inp_C.pdb:0.5961400000	1mty_B.pdb:1.5546520000):0.4288170000):0.2958650000	(1mty_D.pdb:1.1133250000	3dhg_A.pdb:0.7669220000):0.5193170000):0.5538980000	(((2uw1_A.pdb:0.0295810000	2uw1_B.pdb:0.0355520000):0.0729864000	1afr_A.pdb:0.1058080000):0.5142480000	1za0_A.pdb:1.1646230000):0.2721490000):0.2032190000):0.2951050000):0.4908620000):0.2270560000	2vzb_A.pdb:0.5997220000):0.3028060000):0.1788940000):0.1636880000):0.0652311000	(1ji4_A.pdb:0.3847060000	2fjc_A.pdb:0.4001370000):0.2229460000):0.0927885000):0.0510097000):0.1110530000);
(1ji5_A.pdb:0.2900430000	1jig_A.pdb:0.1471880000	(1n1q_A.pdb:0.1872460000	(2chp_A.pdb:0.3179230000	(((1qgh_A.pdb:0.2021000000	2ux1_A.pdb:0.3956270000):0.1473130000	1ji4_A.pdb:0.4151040000):0.1350580000	(2fjc_A.pdb:0.5552200000	(((((1dps_A.pdb:0.0777410000	1jts_A.pdb:0.0715340000):0.1592180000	1o9r_A.pdb:0.2415450000):0.2699650000	1uvh_A.pdb:0.4695920000):0.2981440000	(1tjo_A.pdb:0.0086850000	1tk6_A.pdb:0.0486440000):0.5543970000):0.1225560000	(((2fzf_A.pdb:1.6323600000	(((((((1oqu_A.pdb:0.2014600000	1r2f_A.pdb:0.1479780000):0.0482224000	1uzr_A.pdb:0.0405750000):0.4617090000	1mxr_A.pdb:0.8437860000):0.2245760000	((1jk0_A.pdb:0.3772360000	2uw2_A.pdb:0.1469570000):0.0489448000	1w68_A.pdb:0.0892630000):0.8926540000):0.7188090000	(((2uw1_A.pdb:0.0236960000	2uw1_B.pdb:0.0446060000):0.0898588000	1afr_A.pdb:0.0887970000):0.6792460000	1za0_A.pdb:1.2698230000):0.3538150000):0.0825800000	3ee4_A.pdb:0.9933100000):0.1926070000	((2inc_B.pdb:0.9368050000	(2inp_C.pdb:0.5796030000	1mty_B.pdb:2.3568340000):0.1760420000):0.2965910000	(1mty_D.pdb:0.9979770000	3dhg_A.pdb:0.9914840000):0.4033110000):0.4842230000):0.7491810000):0.1617320000	2vzb_A.pdb:0.6150600000):0.1197550000	(((((1bcf_A.pdb:0.0220090000	3e1q_A.pdb:0.0336420000):0.1539930000	2fkz_A.pdb:0.1500700000):0.0905554000	1jgc_A.pdb:0.3267890000):0.3008000000	(1nfv_A.pdb:0.5403440000	((1lko_A.pdb:0.5554040000	1yuz_A.pdb:0.5963740000):0.2399690000	3qhb_A.pdb:0.7837630000):0.6526910000):0.1357910000):0.1329940000	((((1lb3_A.pdb:0.0636220000	2za7_A.pdb:0.0989840000):0.1445680000	(1bg7_A.pdb:0.4172270000	1r03_A.pdb:0.0787850000):0.0747766000):0.2154320000	(((1eum_A.pdb:0.3229530000	1krq_A.pdb:0.2404750000):0.2082510000	(2jd7_A.pdb:0.1265400000	1vlg_A.pdb:0.3801800000):0.0640400000):0.1293420000	3e6s_A.pdb:0.5250760000):0.2453640000):0.0848531000	(1z6o_A.pdb:0.7687730000	(1z6o_M.pdb:0.3629540000	1otk_A.pdb:2.5595510000):0.1685640000):0.2154270000):0.4407950000):0.2195230000):0.2201900000):0.1124030000):0.0957536000):0.0866625000):0.0570315000):0.0914072000);
(1ji5_A.pdb:0.1925500000	1jig_A.pdb:0.1481460000	(1n1q_A.pdb:0.1163310000	(2chp_A.pdb:0.3291150000	((1qgh_A.pdb:0.2272280000	2ux1_A.pdb:0.3511560000):0.2395000000	((1ji4_A.pdb:0.5063520000	2fjc_A.pdb:0.5102290000):0.1121760000	(((((1dps_A.pdb:0.0703310000	1jts_A.pdb:0.0384240000):0.1331600000	1o9r_A.pdb:0.2736540000):0.2741300000	1uvh_A.pdb:0.5581430000):0.1601340000	(1tjo_A.pdb:0.0295160000	1tk6_A.pdb:0.0000020000):0.5319550000):0.1899900000	((2fzf_A.pdb:1.5913440000	2vzb_A.pdb:0.3310660000):0.1518470000	(((((((1bcf_A.pdb:0.0319890000	3e1q_A.pdb:0.0249690000):0.1246540000	2fkz_A.pdb:0.1540050000):0.1079820000	1jgc_A.pdb:0.3100480000):0.1378210000	1nfv_A.pdb:0.6489320000):0.2851470000	(((((1lb3_A.pdb:0.0404190000	2za7_A.pdb:0.1177070000):0.2030990000	1bg7_A.pdb:0.3603910000):0.0928670000	1r03_A.pdb:0.0984180000):0.2236030000	(1z6o_A.pdb:0.6648120000	1z6o_M.pdb:0.4732520000):0.2258740000):0.1178370000	(((1eum_A.pdb:0.2582370000	1krq_A.pdb:0.1740310000):0.2802310000	3e6s_A.pdb:0.4399640000):0.0710119000	(2jd7_A.pdb:0.1558130000	1vlg_A.pdb:0.1738620000):0.1286600000):0.1024920000):0.4539570000):0.0654607000	((1lko_A.pdb:0.5811420000	1yuz_A.pdb:0.6367160000):0.2378470000	(3qhb_A.pdb:0.5734590000	1otk_A.pdb:2.5491160000):0.1446110000):0.4113020000):0.2426640000	(((((1oqu_A.pdb:0.1445720000	1r2f_A.pdb:0.1849080000):0.0685966000	1uzr_A.pdb:0.0551040000):0.3859200000	(1mxr_A.pdb:0.7468650000	((1jk0_A.pdb:0.3756530000	2uw2_A.pdb:0.1873570000):0.0642991000	1w68_A.pdb:0.0388050000):0.9495400000):0.1481520000):0.2693400000	3ee4_A.pdb:1.1609470000):0.2404620000	(((2inc_B.pdb:0.8257450000	(2inp_C.pdb:0.6046140000	1mty_B.pdb:1.8306310000):0.5403100000):0.4130180000	(1mty_D.pdb:0.7868320000	3dhg_A.pdb:0.9664260000):0.7772240000):0.7881960000	(((2uw1_A.pdb:0.0255340000	2uw1_B.pdb:0.0297200000):0.0720618000	1afr_A.pdb:0.1016600000):0.5996660000	1za0_A.pdb:1.1113710000):0.2638480000):0.1680760000):0.7928860000):0.1757270000):0.1858510000):0.1336580000):0.0985454000):0.0347502000):0.0455766000):0.0602345000);
(1ji5_A.pdb:0.2419740000	1jig_A.pdb:0.1301770000	(1n1q_A.pdb:0.1715070000	(2chp_A.pdb:0.3005700000	((((1qgh_A.pdb:0.1722230000	2ux1_A.pdb:0.3170940000):0.2042440000	1ji4_A.pdb:0.4439190000):0.1037200000	2fjc_A.pdb:0.3846410000):0.0514308000	((((1dps_A.pdb:0.0524160000	1jts_A.pdb:0.0241310000):0.2472930000	1o9r_A.pdb:0.2011500000):0.3981520000	1uvh_A.pdb:0.5816100000):0.1546400000	((1tjo_A.pdb:0.0162500000	1tk6_A.pdb:0.0198060000):0.5492520000	(((((2fzf_A.pdb:1.7424580000	((1lko_A.pdb:0.4533980000	1yuz_A.pdb:0.7712230000):0.3118420000	3qhb_A.pdb:0.6399320000):0.3605540000):0.0214591000	((((((((1oqu_A.pdb:0.1594310000	1r2f_A.pdb:0.1387210000):0.1091530000	1uzr_A.pdb:0.0294240000):0.5855740000	1mxr_A.pdb:0.7502520000):0.1477450000	((1jk0_A.pdb:0.3027550000	2uw2_A.pdb:0.1500460000):0.0585381000	1w68_A.pdb:0.0730100000):0.7938120000):0.3683480000	3ee4_A.pdb:0.6678690000):0.4532720000	((2inc_B.pdb:0.5996790000	(2inp_C.pdb:0.7399750000	1mty_B.pdb:1.5118120000):0.2367810000):0.5563750000	(1mty_D.pdb:0.9231290000	3dhg_A.pdb:1.1465440000):0.4444810000):0.6440650000):0.2496250000	((2uw1_A.pdb:0.0386060000	2uw1_B.pdb:0.0363320000):0.0603466000	1afr_A.pdb:0.0958240000):0.7097720000):0.1610980000	1za0_A.pdb:1.1158480000):0.7587210000):0.1963890000	(((((1lb3_A.pdb:0.0709970000	2za7_A.pdb:0.1105530000):0.2126610000	1r03_A.pdb:0.1845120000):0.0597910000	1bg7_A.pdb:0.3081030000):0.2807220000	((1z6o_A.pdb:0.9035670000	1z6o_M.pdb:0.5883180000):0.1124880000	((((1eum_A.pdb:0.2945010000	1krq_A.pdb:0.2992630000):0.1091960000	3e6s_A.pdb:0.5518120000):0.1103930000	2jd7_A.pdb:0.1584520000):0.1928220000	1vlg_A.pdb:0.1915860000):0.2422380000):0.0524329000):0.1661480000	1otk_A.pdb:1.9673960000):0.1634680000):0.1744820000	((((1bcf_A.pdb:0.0325120000	3e1q_A.pdb:0.0186920000):0.0848262000	2fkz_A.pdb:0.1462450000):0.1602090000	1jgc_A.pdb:0.3248890000):0.4436210000	1nfv_A.pdb:0.4630430000):0.1340690000):0.2267980000	2vzb_A.pdb:0.6637280000):0.2344530000):0.1484770000):0.2148720000):0.0840982000):0.0649571000):0.0737965000);
(1ji5_A.pdb:0.1912630000	1jig_A.pdb:0.1474750000	(1n1q_A.pdb:0.2617710000	((2chp_A.pdb:0.2943050000	((1qgh_A.pdb:0.2185750000	2ux1_A.pdb:0.3087830000):0.1976470000	(1ji4_A.pdb:0.3416160000	2fjc_A.pdb:0.4266870000):0.1535300000):0.1412990000):0.0466911000	((((1dps_A.pdb:0.0462390000	1jts_A.pdb:0.0479220000):0.1635780000	1o9r_A.pdb:0.3213270000):0.3601270000	1uvh_A.pdb:0.5851430000):0.2605790000	((1tjo_A.pdb:0.0230260000	1tk6_A.pdb:0.0237920000):0.5742670000	(((((2fzf_A.pdb:1.5320720000	1otk_A.pdb:2.3242080000):0.0000026853	((1lko_A.pdb:0.5834170000	1yuz_A.pdb:0.7621620000):0.3628310000	3qhb_A.pdb:0.7434880000):0.4474640000):0.3281270000	(((((1lb3_A.pdb:0.0217480000	2za7_A.pdb:0.1186420000):0.1940530000	1r03_A.pdb:0.1430480000):0.0550125000	1bg7_A.pdb:0.4769410000):0.2141080000	(1z6o_A.pdb:0.9377830000	1z6o_M.pdb:0.4801280000):0.1696570000):0.3420540000	(((1eum_A.pdb:0.3085660000	1krq_A.pdb:0.2392320000):0.1878770000	(3e6s_A.pdb:0.6576180000	2jd7_A.pdb:0.1550790000):0.0538780000):0.1470720000	1vlg_A.pdb:0.1602790000):0.1182800000):0.2739950000):0.1569250000	((((1bcf_A.pdb:0.0412950000	3e1q_A.pdb:0.0201060000):0.1045590000	2fkz_A.pdb:0.1430470000):0.1500840000	1jgc_A.pdb:0.3052830000):0.3595180000	1nfv_A.pdb:0.4660120000):0.3289030000):0.2312390000	(2vzb_A.pdb:0.3796070000	((((((((1oqu_A.pdb:0.1443520000	1r2f_A.pdb:0.1519680000):0.0658675000	1uzr_A.pdb:0.0717010000):0.6773780000	1mxr_A.pdb:0.8582870000):0.3155920000	((1jk0_A.pdb:0.3441680000	2uw2_A.pdb:0.1684080000):0.0600369000	1w68_A.pdb:0.0831960000):0.5801640000):0.3921720000	3ee4_A.pdb:1.0642140000):0.3584880000	((2inc_B.pdb:0.5134100000	(2inp_C.pdb:0.6718010000	1mty_B.pdb:1.5551360000):0.2465590000):0.5840080000	(1mty_D.pdb:1.2573080000	3dhg_A.pdb:0.8878220000):0.3599830000):0.4306180000):0.4521370000	((2uw1_A.pdb:0.0186880000	2uw1_B.pdb:0.0388320000):0.0774403000	1afr_A.pdb:0.0896320000):0.7099070000):0.3887990000	1za0_A.pdb:0.6088150000):1.2529300000):0.3359820000):0.1313070000):0.1926550000):0.1373970000):0.0522076000):0.0969863000);
(1ji5_A.pdb:0.3023780000	1jig_A.pdb:0.1032190000	(1n1q_A.pdb:0.1523160000	(2chp_A.pdb:0.3207510000	((1qgh_A.pdb:0.2047220000	2ux1_A.pdb:0.3515760000):0.2369850000	((1ji4_A.pdb:0.4996330000	2fjc_A.pdb:0.4443630000):0.1656960000	(((((1dps_A.pdb:0.0260120000	1jts_A.pdb:0.0356260000):0.2222610000	1o9r_A.pdb:0.2108610000):0.3286030000	1uvh_A.pdb:0.5978050000):0.1435970000	((1tjo_A.pdb:0.0228930000	1tk6_A.pdb:0.0160120000):0.2615470000	1otk_A.pdb:2.7653790000):0.3817320000):0.1267400000	((2fzf_A.pdb:1.7442790000	(2vzb_A.pdb:0.3059460000	(((((((1oqu_A.pdb:0.1385270000	1r2f_A.pdb:0.1950510000):0.0884073000	1uzr_A.pdb:0.0588200000):0.4083710000	1mxr_A.pdb:0.8314110000):0.2491150000	((1jk0_A.pdb:0.3543110000	1w68_A.pdb:0.0630810000):0.0432314000	2uw2_A.pdb:0.1681770000):0.8065760000):0.3234400000	3ee4_A.pdb:0.8541090000):0.3030930000	(((2uw1_A.pdb:0.0263830000	2uw1_B.pdb:0.0232960000):0.0719186000	1afr_A.pdb:0.0962850000):0.7056340000	1za0_A.pdb:0.9985170000):0.2116660000):0.5196760000	(((2inc_B.pdb:1.0961110000	2inp_C.pdb:0.7274860000):0.3718140000	1mty_B.pdb:1.7408700000):0.2591600000	(1mty_D.pdb:0.8967730000	3dhg_A.pdb:1.1392860000):0.2040640000):0.4685660000):0.8364150000):0.2947110000):0.2598960000	(((((((1bcf_A.pdb:0.0309990000	3e1q_A.pdb:0.0245430000):0.1272400000	2fkz_A.pdb:0.0825240000):0.1338680000	1jgc_A.pdb:0.2546030000):0.2095650000	((((1lb3_A.pdb:0.0358670000	2za7_A.pdb:0.1638920000):0.2001200000	1r03_A.pdb:0.1254870000):0.0783559000	1bg7_A.pdb:0.3965050000):0.2072440000	((1z6o_A.pdb:0.9438580000	1z6o_M.pdb:0.3928510000):0.2760340000	((((1eum_A.pdb:0.2964880000	1krq_A.pdb:0.2886750000):0.1410860000	3e6s_A.pdb:0.5480960000):0.1734990000	2jd7_A.pdb:0.2074610000):0.1418820000	1vlg_A.pdb:0.1583420000):0.1725920000):0.1391560000):0.4497320000):0.1370610000	(1lko_A.pdb:0.5720680000	1yuz_A.pdb:0.7659250000):0.9867240000):0.0925005000	1nfv_A.pdb:0.4946760000):0.1868150000	3qhb_A.pdb:1.2237200000):0.3493830000):0.3147880000):0.0557669000):0.0355316000):0.1074690000):0.0452967000):0.0498541000);
(1ji5_A.pdb:0.2845230000	1jig_A.pdb:0.0938400000	(1n1q_A.pdb:0.1422480000	(2chp_A.pdb:0.2697060000	(((1qgh_A.pdb:0.2027240000	2ux1_A.pdb:0.2854770000):0.2652970000	1ji4_A.pdb:0.4735330000):0.1771720000	(2fjc_A.pdb:0.4874070000	(((((1dps_A.pdb:0.0697530000	1jts_A.pdb:0.0338230000):0.2323710000	1o9r_A.pdb:0.2417180000):0.2868030000	1uvh_A.pdb:0.6230510000):0.3176730000	(1tjo_A.pdb:0.0327950000	1tk6_A.pdb:0.0348240000):0.5359150000):0.1712530000	((((2fzf_A.pdb:1.7279450000	((1lko_A.pdb:0.6921750000	1yuz_A.pdb:0.5250410000):0.1643600000	3qhb_A.pdb:0.9467660000):0.3678480000):0.5518230000	((((1bcf_A.pdb:0.0191110000	3e1q_A.pdb:0.0324960000):0.1398740000	2fkz_A.pdb:0.1179290000):0.1794440000	1jgc_A.pdb:0.2235940000):0.2899010000	1nfv_A.pdb:0.6316800000):0.1925750000):0.0849630000	((((1lb3_A.pdb:0.0626000000	2za7_A.pdb:0.1496420000):0.2542420000	(1r03_A.pdb:0.1023270000	1otk_A.pdb:2.8551950000):0.0654482000):0.0413420000	1bg7_A.pdb:0.4624310000):0.2676690000	((1z6o_A.pdb:0.7888380000	1z6o_M.pdb:0.5884590000):0.1637730000	((((1eum_A.pdb:0.2782960000	1krq_A.pdb:0.2010740000):0.0970848000	3e6s_A.pdb:0.5940510000):0.1223100000	2jd7_A.pdb:0.1958550000):0.1300370000	1vlg_A.pdb:0.1887560000):0.2337580000):0.0396937000):0.5409460000):0.2109900000	(2vzb_A.pdb:0.4162800000	(((((((1oqu_A.pdb:0.1147570000	1r2f_A.pdb:0.1710610000):0.0208986000	1uzr_A.pdb:0.1041900000):0.4004730000	1mxr_A.pdb:0.6215280000):0.2046250000	((1jk0_A.pdb:0.3715860000	2uw2_A.pdb:0.1641340000):0.0627991000	1w68_A.pdb:0.0460170000):0.8752880000):0.3320170000	3ee4_A.pdb:1.0752970000):0.2783760000	(((2uw1_A.pdb:0.0209020000	2uw1_B.pdb:0.0471830000):0.0774330000	1afr_A.pdb:0.1338260000):0.8049500000	1za0_A.pdb:1.1885730000):0.4682610000):0.1602280000	((2inc_B.pdb:0.6297280000	(2inp_C.pdb:0.4871010000	1mty_B.pdb:1.9020730000):0.4230020000):0.5668350000	(1mty_D.pdb:1.0561070000	3dhg_A.pdb:0.8799310000):0.2301250000):0.6076790000):0.6588190000):0.3050350000):0.3332890000):0.1060260000):0.0421764000):0.1154360000):0.0760734000):0.1207400000);
(1ji5_A.pdb:0.2419560000	1jig_A.pdb:0.1181290000	((1n1q_A.pdb:0.1536820000	(2chp_A.pdb:0.3086790000	((1ji4_A.pdb:0.4515320000	2fjc_A.pdb:0.3100020000):0.2844520000	((((1dps_A.pdb:0.0335480000	1jts_A.pdb:0.0382940000):0.1634980000	1o9r_A.pdb:0.2041300000):0.2733720000	1uvh_A.pdb:0.6506340000):0.2796620000	((1tjo_A.pdb:0.0267530000	1tk6_A.pdb:0.0213950000):0.4398160000	((((((2fzf_A.pdb:1.6023030000	3qhb_A.pdb:0.9389540000):0.0392996000	(1lko_A.pdb:0.6283790000	1yuz_A.pdb:0.6703250000):0.2957630000):0.6744480000	(((((1lb3_A.pdb:0.0683560000	2za7_A.pdb:0.1677140000):0.2430730000	1bg7_A.pdb:0.4581150000):0.1033110000	1r03_A.pdb:0.1052640000):0.2177330000	(((1eum_A.pdb:0.3667110000	1krq_A.pdb:0.1658330000):0.2036530000	(2jd7_A.pdb:0.1077280000	1vlg_A.pdb:0.2835450000):0.1008100000):0.1499950000	3e6s_A.pdb:0.6370470000):0.1812800000):0.0606410000	(1z6o_A.pdb:0.9530370000	1z6o_M.pdb:0.4648240000):0.2017470000):0.2532670000):0.1911970000	((((1bcf_A.pdb:0.0130750000	3e1q_A.pdb:0.0250480000):0.1371410000	2fkz_A.pdb:0.1506460000):0.0799353000	1jgc_A.pdb:0.2929560000):0.2811620000	1nfv_A.pdb:0.6230970000):0.1742630000):0.1706960000	1otk_A.pdb:2.3658970000):0.2929520000	(2vzb_A.pdb:0.3816570000	((((((((1oqu_A.pdb:0.1478740000	1r2f_A.pdb:0.1793380000):0.0662119000	1uzr_A.pdb:0.0519270000):0.4500040000	1mxr_A.pdb:0.7001210000):0.3044210000	3ee4_A.pdb:1.0675570000):0.2108570000	((1jk0_A.pdb:0.3861040000	2uw2_A.pdb:0.1204620000):0.0786159000	1w68_A.pdb:0.0486920000):0.6954720000):0.3639710000	((2inc_B.pdb:0.8458870000	(2inp_C.pdb:0.8677220000	1mty_B.pdb:1.4688020000):0.2103000000):0.2192900000	(1mty_D.pdb:0.9463710000	3dhg_A.pdb:0.9383440000):0.6297720000):0.6550910000):0.2754460000	((2uw1_A.pdb:0.0240870000	2uw1_B.pdb:0.0296470000):0.0673184000	1afr_A.pdb:0.1071740000):0.7815900000):0.3126270000	1za0_A.pdb:0.7508900000):0.9026130000):0.3316720000):0.2243670000):0.1750720000):0.1261660000):0.0761252000):0.0233885000):0.0985414000	(1qgh_A.pdb:0.1350980000	2ux1_A.pdb:0.4476840000):0.3705110000):0.0197250000);
(1ji5_A.pdb:0.2229310000	1jig_A.pdb:0.1098900000	(1n1q_A.pdb:0.1258550000	(2chp_A.pdb:0.2323850000	(((1qgh_A.pdb:0.1776110000	2ux1_A.pdb:0.4064170000):0.3221940000	((1tjo_A.pdb:0.0335270000	1tk6_A.pdb:0.0067990000):0.4632770000	(((2fzf_A.pdb:1.9665480000	((((((1bcf_A.pdb:0.0157020000	3e1q_A.pdb:0.0269650000):0.1406050000	2fkz_A.pdb:0.1071520000):0.1621400000	1jgc_A.pdb:0.2451840000):0.3728340000	((((1lb3_A.pdb:0.0501690000	2za7_A.pdb:0.1233660000):0.1346080000	(1bg7_A.pdb:0.4058260000	1r03_A.pdb:0.1228930000):0.0697181000):0.1894810000	(1z6o_A.pdb:0.7661150000	1z6o_M.pdb:0.5041600000):0.2414430000):0.1328650000	(((1eum_A.pdb:0.3658060000	1krq_A.pdb:0.1706630000):0.1045440000	(2jd7_A.pdb:0.1795510000	1vlg_A.pdb:0.3118160000):0.1696930000):0.0701235000	3e6s_A.pdb:0.4251150000):0.2456060000):0.4439130000):0.1287010000	((1lko_A.pdb:0.6104630000	1yuz_A.pdb:0.5619120000):0.2189350000	3qhb_A.pdb:0.6965860000):0.7181910000):0.0860268000	1nfv_A.pdb:0.4886250000):0.1787900000):0.1678090000	(1otk_A.pdb:2.1066780000	((((((((1oqu_A.pdb:0.1276490000	1r2f_A.pdb:0.1547030000):0.0192574000	1uzr_A.pdb:0.0826260000):0.5950740000	1mxr_A.pdb:0.7443330000):0.2286730000	((1jk0_A.pdb:0.3600670000	2uw2_A.pdb:0.1460820000):0.0425751000	1w68_A.pdb:0.0501130000):0.6677150000):0.3750040000	3ee4_A.pdb:0.8908400000):0.2793340000	((2inc_B.pdb:0.6843240000	(2inp_C.pdb:0.5005970000	1mty_B.pdb:1.9875050000):0.3449510000):0.3184500000	(1mty_D.pdb:1.0291990000	3dhg_A.pdb:0.8837150000):0.7495250000):0.5089590000):0.2806670000	((2uw1_A.pdb:0.0287630000	2uw1_B.pdb:0.0296440000):0.0955254000	1afr_A.pdb:0.0682410000):0.8141190000):0.2165310000	1za0_A.pdb:1.0136150000):0.7305570000):0.1807130000):0.2865840000	2vzb_A.pdb:0.4374220000):0.1453560000):0.3333260000):0.0497002000	((1ji4_A.pdb:0.3899700000	2fjc_A.pdb:0.4157690000):0.2207880000	(((1dps_A.pdb:0.0518760000	1jts_A.pdb:0.0119910000):0.2113360000	1o9r_A.pdb:0.2379400000):0.2686820000	1uvh_A.pdb:0.5430170000):0.2958860000):0.0755747000):0.0714984000):0.0955154000):0.1141230000);
(1ji5_A.pdb:0.1862920000	1jig_A.pdb:0.1130270000	((1n1q_A.pdb:0.0917120000	(((1qgh_A.pdb:0.1774600000	2ux1_A.pdb:0.3488120000):0.2386180000	((1tjo_A.pdb:0.0252940000	1tk6_A.pdb:0.0075400000):0.4175650000	((((((2fzf_A.pdb:1.5869000000	(1lko_A.pdb:0.6938630000	1yuz_A.pdb:0.4690730000):0.3015940000):0.0522600000	3qhb_A.pdb:0.7964630000):0.3473430000	1otk_A.pdb:2.2691700000):0.2663690000	((((((1lb3_A.pdb:0.0693750000	2za7_A.pdb:0.0947120000):0.2364500000	1r03_A.pdb:0.1581010000):0.0525250000	1bg7_A.pdb:0.3406890000):0.2886960000	1z6o_A.pdb:0.9026970000):0.1193150000	((((1eum_A.pdb:0.3487240000	1krq_A.pdb:0.1409700000):0.1621770000	3e6s_A.pdb:0.5562580000):0.0979198000	2jd7_A.pdb:0.1625540000):0.1368490000	1vlg_A.pdb:0.1192190000):0.2237320000):0.0899093000	1z6o_M.pdb:0.4570880000):0.3490030000):0.1926400000	((((1bcf_A.pdb:0.0337610000	3e1q_A.pdb:0.0317480000):0.0997825000	2fkz_A.pdb:0.1091570000):0.2110160000	1jgc_A.pdb:0.1751270000):0.2712150000	1nfv_A.pdb:0.4271660000):0.2307750000):0.3284940000	(2vzb_A.pdb:0.4095490000	(((((((1oqu_A.pdb:0.1361970000	1r2f_A.pdb:0.1601470000):0.0473645000	1uzr_A.pdb:0.0743790000):0.4654080000	1mxr_A.pdb:0.7231790000):0.3182050000	((1jk0_A.pdb:0.3382650000	2uw2_A.pdb:0.1734570000):0.0622133000	1w68_A.pdb:0.0702330000):0.6836220000):0.1927190000	3ee4_A.pdb:1.1424570000):0.3987490000	((2inc_B.pdb:0.6064560000	(2inp_C.pdb:0.6396740000	1mty_B.pdb:1.6166450000):0.4091840000):0.3217360000	(1mty_D.pdb:0.8517170000	3dhg_A.pdb:0.9386000000):0.5318970000):0.5615770000):0.1521820000	(((2uw1_A.pdb:0.0366250000	2uw1_B.pdb:0.0426160000):0.0254421000	1afr_A.pdb:0.1288830000):0.7097550000	1za0_A.pdb:0.7756100000):0.3585070000):0.7395340000):0.2114800000):0.2318190000):0.3563210000):0.0240762000	((1ji4_A.pdb:0.3358490000	2fjc_A.pdb:0.4138350000):0.0589198000	(((1dps_A.pdb:0.0514900000	1jts_A.pdb:0.0487310000):0.2463230000	1o9r_A.pdb:0.2146170000):0.2180980000	1uvh_A.pdb:0.5459260000):0.3467510000):0.0840058000):0.1152130000):0.0301171000	2chp_A.pdb:0.2904550000):0.0867812000);
(1ji5_A.pdb:0.1881310000	1jig_A.pdb:0.1510300000	(1n1q_A.pdb:0.1435470000	(2chp_A.pdb:0.2737470000	((((1qgh_A.pdb:0.1959250000	2ux1_A.pdb:0.2912500000):0.2234530000	1ji4_A.pdb:0.4653820000):0.1815290000	2fjc_A.pdb:0.3871990000):0.0943140000	(((((1dps_A.pdb:0.0656820000	1jts_A.pdb:0.0279510000):0.2277220000	1o9r_A.pdb:0.1919170000):0.2406800000	(1tjo_A.pdb:0.0190010000	1tk6_A.pdb:0.0268390000):0.6943530000):0.1460610000	1uvh_A.pdb:0.5797210000):0.2785540000	((((2fzf_A.pdb:1.6470410000	(((((1bcf_A.pdb:0.0304230000	3e1q_A.pdb:0.0277120000):0.1413260000	2fkz_A.pdb:0.0940650000):0.1086700000	1jgc_A.pdb:0.2798130000):0.5086300000	1nfv_A.pdb:0.6394500000):0.1847670000	(((((1lb3_A.pdb:0.0771850000	2za7_A.pdb:0.1273160000):0.2318460000	1r03_A.pdb:0.1848050000):0.0318881000	1bg7_A.pdb:0.3620360000):0.2244010000	(1z6o_A.pdb:0.8249240000	1z6o_M.pdb:0.5518810000):0.2298970000):0.0426864000	((((1eum_A.pdb:0.3425560000	1krq_A.pdb:0.1775520000):0.1848670000	3e6s_A.pdb:0.5857790000):0.0979714000	2jd7_A.pdb:0.1355060000):0.0960303000	1vlg_A.pdb:0.3366340000):0.1881470000):0.3012380000):0.1602280000):0.1572850000	((1lko_A.pdb:0.4681900000	1yuz_A.pdb:0.8487260000):0.3692430000	3qhb_A.pdb:0.8662590000):0.8519520000):0.0102940000	(1otk_A.pdb:3.1421710000	((((((((1oqu_A.pdb:0.1101420000	1r2f_A.pdb:0.1497050000):0.0550544000	1uzr_A.pdb:0.0633900000):0.5390280000	1mxr_A.pdb:0.7624180000):0.2776210000	((1jk0_A.pdb:0.3300730000	2uw2_A.pdb:0.1269820000):0.0601561000	1w68_A.pdb:0.0624680000):0.7147610000):0.4410110000	3ee4_A.pdb:0.8730960000):0.2342500000	((2inc_B.pdb:0.4434520000	(2inp_C.pdb:0.6284400000	1mty_B.pdb:2.0248880000):0.3513830000):0.3988640000	(1mty_D.pdb:1.1013670000	3dhg_A.pdb:0.9571800000):0.4296760000):1.0011100000):0.1587520000	((2uw1_A.pdb:0.0203470000	2uw1_B.pdb:0.0486780000):0.1117990000	1afr_A.pdb:0.0990730000):0.7215360000):0.1090600000	1za0_A.pdb:0.8839280000):0.6115630000):0.4159370000):0.2334060000	2vzb_A.pdb:0.5797410000):0.3989760000):0.0733401000):0.0595809000):0.0334710000):0.0943004000);
(1ji5_A.pdb:0.2127190000	(1jig_A.pdb:0.1578610000	1n1q_A.pdb:0.1805480000):0.0408802000	((2chp_A.pdb:0.3481970000	(1qgh_A.pdb:0.1530480000	2ux1_A.pdb:0.4463000000):0.2336240000):0.0581887000	(((1ji4_A.pdb:0.3421510000	2fjc_A.pdb:0.4644850000):0.0927326000	(((1dps_A.pdb:0.0604640000	1jts_A.pdb:0.0530060000):0.1809080000	1o9r_A.pdb:0.2449430000):0.2961030000	1uvh_A.pdb:0.5733950000):0.3927710000):0.0573669000	((1tjo_A.pdb:0.0265900000	1tk6_A.pdb:0.0171390000):0.5021240000	((((2fzf_A.pdb:2.3177660000	(((((1bcf_A.pdb:0.0128670000	3e1q_A.pdb:0.0368130000):0.1403160000	2fkz_A.pdb:0.1343700000):0.1515780000	1jgc_A.pdb:0.2493660000):0.3872970000	((((1lb3_A.pdb:0.0726120000	2za7_A.pdb:0.0716060000):0.1802220000	(1bg7_A.pdb:0.4249820000	1r03_A.pdb:0.1713380000):0.0642062000):0.2695450000	(1z6o_A.pdb:0.7004360000	1z6o_M.pdb:0.5184490000):0.2156230000):0.0815426000	(((1eum_A.pdb:0.3449940000	1krq_A.pdb:0.1979170000):0.1560370000	3e6s_A.pdb:0.4889070000):0.1132990000	(2jd7_A.pdb:0.2636990000	1vlg_A.pdb:0.1959620000):0.0774674000):0.1156580000):0.5617540000):0.2099920000	1nfv_A.pdb:0.3915420000):0.0704920000):0.1138270000	((1lko_A.pdb:0.7878120000	1yuz_A.pdb:0.8302180000):0.2740180000	3qhb_A.pdb:1.0183700000):0.4269240000):0.2228360000	(1otk_A.pdb:2.5857480000	(((((((1oqu_A.pdb:0.1173930000	1r2f_A.pdb:0.1463920000):0.0389851000	1uzr_A.pdb:0.0476580000):0.5446580000	1mxr_A.pdb:0.7889010000):0.2615130000	((1jk0_A.pdb:0.3970680000	2uw2_A.pdb:0.1373810000):0.0588032000	1w68_A.pdb:0.0470160000):0.8419600000):0.1876010000	3ee4_A.pdb:1.1680330000):0.2342690000	((2inc_B.pdb:0.8148960000	(2inp_C.pdb:0.7203620000	1mty_B.pdb:1.4012160000):0.3955380000):0.2227410000	(1mty_D.pdb:1.3150310000	3dhg_A.pdb:0.6834520000):0.5349500000):0.7946710000):0.2924100000	(((2uw1_A.pdb:0.0242290000	2uw1_B.pdb:0.0343200000):0.1107410000	1afr_A.pdb:0.0790730000):0.7786620000	1za0_A.pdb:0.9038210000):0.2122900000):0.9161670000):0.2023260000):0.1765290000	2vzb_A.pdb:0.5587650000):0.1543440000):0.3118920000):0.1879080000):0.0479991000);
(1ji5_A.pdb:0.2432400000	1jig_A.pdb:0.1419640000	(1n1q_A.pdb:0.1762230000	(2chp_A.pdb:0.2799350000	(((1qgh_A.pdb:0.2543900000	2ux1_A.pdb:0.3098150000):0.2373200000	(((((1dps_A.pdb:0.0601080000	1jts_A.pdb:0.0676960000):0.1695230000	1o9r_A.pdb:0.3153490000):0.3422450000	1uvh_A.pdb:0.6076880000):0.1844290000	(1tjo_A.pdb:0.0240600000	1tk6_A.pdb:0.0138760000):0.6610930000):0.1605020000	((2fzf_A.pdb:2.1560190000	2vzb_A.pdb:0.3199620000):0.2327150000	((((((1bcf_A.pdb:0.0308450000	3e1q_A.pdb:0.0407190000):0.1504620000	2fkz_A.pdb:0.1536570000):0.1569340000	(1jgc_A.pdb:0.2204240000	1nfv_A.pdb:0.8112900000):0.1215720000):0.4615240000	(((((((1lb3_A.pdb:0.0024080000	2za7_A.pdb:0.1860180000):0.2962630000	1r03_A.pdb:0.1693300000):0.0352758000	1bg7_A.pdb:0.3463090000):0.1674080000	1z6o_A.pdb:0.8895150000):0.1097820000	1z6o_M.pdb:0.6026120000):0.1834280000	3e6s_A.pdb:0.7030700000):0.1042780000	(((1eum_A.pdb:0.3383980000	1krq_A.pdb:0.2902210000):0.1991940000	2jd7_A.pdb:0.1533800000):0.0673058000	1vlg_A.pdb:0.2686970000):0.1958860000):0.2387980000):0.2188330000	((1lko_A.pdb:0.5939350000	1yuz_A.pdb:0.4862700000):0.2600000000	3qhb_A.pdb:0.8954970000):0.6397630000):0.1296840000	(1otk_A.pdb:2.7456820000	(((((((1oqu_A.pdb:0.1617850000	1r2f_A.pdb:0.1362180000):0.0327002000	1uzr_A.pdb:0.0508520000):0.6304870000	1mxr_A.pdb:0.6961520000):0.3538030000	(1jk0_A.pdb:0.3160660000	(2uw2_A.pdb:0.1836670000	1w68_A.pdb:0.0828770000):0.1198730000):0.7170300000):0.3495810000	(3ee4_A.pdb:0.7533930000	((2inc_B.pdb:0.6242280000	(2inp_C.pdb:0.4402610000	1mty_B.pdb:1.5192290000):0.5144850000):0.5684960000	(1mty_D.pdb:1.0448470000	3dhg_A.pdb:0.7138600000):0.2994600000):0.9025660000):0.1251120000):0.2868370000	((2uw1_A.pdb:0.0477080000	2uw1_B.pdb:0.0357240000):0.0577302000	1afr_A.pdb:0.1033520000):0.7766620000):0.1484820000	1za0_A.pdb:1.1232140000):0.9027270000):0.0995496000):0.1607240000):0.4531650000):0.1082390000):0.0465599000	(1ji4_A.pdb:0.5206350000	2fjc_A.pdb:0.3879940000):0.1745320000):0.0817701000):0.0737096000):0.1574000000);
(1ji5_A.pdb:0.2079810000	1jig_A.pdb:0.1650580000	(1n1q_A.pdb:0.2149960000	((2chp_A.pdb:0.3496570000	1ji4_A.pdb:0.4803590000):0.0380689000	(((1qgh_A.pdb:0.2068390000	2ux1_A.pdb:0.3437900000):0.1949810000	(((((1dps_A.pdb:0.0469640000	1jts_A.pdb:0.0336650000):0.2038070000	1o9r_A.pdb:0.1827300000):0.3466210000	1uvh_A.pdb:0.6000340000):0.1914940000	(1tjo_A.pdb:0.0253640000	1tk6_A.pdb:0.0271580000):0.4236500000):0.1861000000	((2fzf_A.pdb:1.7646380000	(((((1bcf_A.pdb:0.0324510000	3e1q_A.pdb:0.0259290000):0.0955692000	2fkz_A.pdb:0.1592240000):0.2352350000	1jgc_A.pdb:0.3021440000):0.3128550000	(((1lko_A.pdb:0.8186490000	1yuz_A.pdb:0.7303880000):0.4187000000	3qhb_A.pdb:0.6327260000):0.7350230000	(((((1lb3_A.pdb:0.0324310000	2za7_A.pdb:0.1688990000):0.2093160000	1bg7_A.pdb:0.5867010000):0.0250249000	1r03_A.pdb:0.1649220000):0.2573600000	(1z6o_A.pdb:1.0277430000	1z6o_M.pdb:0.4674230000):0.1528690000):0.1652640000	((((1eum_A.pdb:0.2676750000	1krq_A.pdb:0.3174760000):0.1809430000	3e6s_A.pdb:0.6550280000):0.1311630000	2jd7_A.pdb:0.1681420000):0.1141780000	1vlg_A.pdb:0.2427110000):0.1717300000):0.5349080000):0.1437130000):0.0791408000	(1nfv_A.pdb:0.1859680000	1otk_A.pdb:3.2426860000):0.3493070000):0.2370660000):0.0924795000	(2vzb_A.pdb:0.2447810000	((((((((1oqu_A.pdb:0.1657270000	1r2f_A.pdb:0.1773380000):0.0419708000	1uzr_A.pdb:0.1271080000):0.5654840000	1mxr_A.pdb:0.8760910000):0.3583850000	((1jk0_A.pdb:0.3706000000	1w68_A.pdb:0.1056960000):0.0911407000	2uw2_A.pdb:0.0977910000):0.7974400000):0.3469270000	3ee4_A.pdb:0.8858500000):0.4481240000	((2inc_B.pdb:0.7008110000	(2inp_C.pdb:0.5991870000	1mty_B.pdb:2.0235290000):0.3326860000):0.4635980000	(1mty_D.pdb:0.8046820000	3dhg_A.pdb:1.0709100000):0.4234680000):0.4773510000):0.4127140000	((2uw1_A.pdb:0.0385190000	2uw1_B.pdb:0.0284350000):0.0504217000	1afr_A.pdb:0.1465700000):0.7071810000):0.2166130000	1za0_A.pdb:0.9318090000):1.0888600000):0.4230510000):0.3110970000):0.2009080000):0.0220023000	2fjc_A.pdb:0.5498000000):0.0877204000):0.1289290000):0.0644509000);
(1ji5_A.pdb:0.2675020000	1jig_A.pdb:0.1137840000	(1n1q_A.pdb:0.1627960000	(2chp_A.pdb:0.2944800000	((((1qgh_A.pdb:0.2058540000	2ux1_A.pdb:0.3364810000):0.2462200000	1ji4_A.pdb:0.5387640000):0.1058610000	2fjc_A.pdb:0.3602530000):0.0614299000	((((1dps_A.pdb:0.0382840000	1jts_A.pdb:0.0517150000):0.1721420000	1o9r_A.pdb:0.1768000000):0.5263930000	1uvh_A.pdb:0.5214710000):0.2065490000	((1tjo_A.pdb:0.0238060000	1tk6_A.pdb:0.0321720000):0.4805070000	((((2fzf_A.pdb:1.4691090000	1otk_A.pdb:2.0012650000):0.1650460000	((((((1oqu_A.pdb:0.1277830000	1r2f_A.pdb:0.1363360000):0.0367832000	1uzr_A.pdb:0.0598160000):0.6167990000	1mxr_A.pdb:0.7221860000):0.2879570000	((1jk0_A.pdb:0.3278920000	2uw2_A.pdb:0.1577770000):0.0207040000	1w68_A.pdb:0.0502110000):0.7341090000):0.2965830000	3ee4_A.pdb:0.7741680000):0.3329770000	(((2inc_B.pdb:0.6973440000	(2inp_C.pdb:0.6157400000	1mty_B.pdb:1.6192510000):0.2525780000):0.2719390000	(1mty_D.pdb:0.7778990000	3dhg_A.pdb:1.2017530000):0.5383370000):0.5508080000	(((2uw1_A.pdb:0.0180410000	2uw1_B.pdb:0.0358910000):0.0718957000	1afr_A.pdb:0.0586350000):0.3645930000	1za0_A.pdb:1.3668140000):0.2443110000):0.2706080000):0.7712630000):0.1532860000	((((((1bcf_A.pdb:0.0367290000	3e1q_A.pdb:0.0367510000):0.1632420000	2fkz_A.pdb:0.0932570000):0.0810218000	1jgc_A.pdb:0.3082620000):0.1642560000	1nfv_A.pdb:0.6426900000):0.3170750000	(((((1lb3_A.pdb:0.0519040000	2za7_A.pdb:0.1324330000):0.2447510000	1bg7_A.pdb:0.4578400000):0.0883584000	1r03_A.pdb:0.1043890000):0.1531760000	(1z6o_A.pdb:0.8197600000	1z6o_M.pdb:0.4639650000):0.3133060000):0.1135870000	(((1eum_A.pdb:0.3061500000	1krq_A.pdb:0.1497490000):0.1898720000	(2jd7_A.pdb:0.1913460000	1vlg_A.pdb:0.1946100000):0.1135260000):0.1526540000	3e6s_A.pdb:0.5094010000):0.1486060000):0.2929360000):0.2654390000	((1lko_A.pdb:0.5558100000	1yuz_A.pdb:0.7712980000):0.3586030000	3qhb_A.pdb:0.6423110000):0.3986540000):0.1928150000):0.1813300000	2vzb_A.pdb:0.7386590000):0.2314530000):0.1303480000):0.2040280000):0.0599276000):0.0866463000):0.0725193000);
(1ji5_A.pdb:0.2390900000	1jig_A.pdb:0.1812570000	(1n1q_A.pdb:0.1354130000	(2chp_A.pdb:0.3747650000	((1qgh_A.pdb:0.1851540000	2ux1_A.pdb:0.5110370000):0.2978020000	((1ji4_A.pdb:0.4462240000	2fjc_A.pdb:0.3246970000):0.1747430000	((((1dps_A.pdb:0.0385710000	1jts_A.pdb:0.0557620000):0.1914990000	1o9r_A.pdb:0.2269070000):0.3131330000	1uvh_A.pdb:0.6105880000):0.2490140000	((1tjo_A.pdb:0.0353600000	1tk6_A.pdb:0.0454550000):0.4810480000	(((((2fzf_A.pdb:1.6013810000	((1lko_A.pdb:0.4701900000	1yuz_A.pdb:0.7934570000):0.3996610000	3qhb_A.pdb:0.6695630000):0.3788440000):0.3914250000	1otk_A.pdb:2.3133300000):0.0248018000	(((((1lb3_A.pdb:0.0366810000	2za7_A.pdb:0.2097370000):0.1278910000	1bg7_A.pdb:0.5681400000):0.1024310000	1r03_A.pdb:0.1477810000):0.2789990000	(1z6o_A.pdb:0.8795980000	1z6o_M.pdb:0.4708250000):0.1892920000):0.0991965000	((((1eum_A.pdb:0.3268200000	1krq_A.pdb:0.1762920000):0.1773520000	3e6s_A.pdb:0.5639710000):0.0723785000	2jd7_A.pdb:0.1553410000):0.1154040000	1vlg_A.pdb:0.2481650000):0.2480130000):0.1492150000):0.1608130000	((((1bcf_A.pdb:0.0206050000	3e1q_A.pdb:0.0334500000):0.1940510000	2fkz_A.pdb:0.0652150000):0.1437740000	1jgc_A.pdb:0.2760640000):0.4127300000	1nfv_A.pdb:0.5652520000):0.1376790000):0.3266880000	(2vzb_A.pdb:0.4088300000	(((((((1oqu_A.pdb:0.1477380000	1uzr_A.pdb:0.1021820000):0.0461771000	1r2f_A.pdb:0.1389630000):0.3198020000	1mxr_A.pdb:0.9659140000):0.3516940000	3ee4_A.pdb:1.4376840000):0.2037730000	((1jk0_A.pdb:0.3840340000	2uw2_A.pdb:0.1755720000):0.0579271000	1w68_A.pdb:0.0688670000):0.7437090000):0.3901860000	(((2uw1_A.pdb:0.0457310000	2uw1_B.pdb:0.0283930000):0.0882592000	1afr_A.pdb:0.1183830000):0.6573610000	1za0_A.pdb:0.8548450000):0.2601080000):0.2520920000	((2inc_B.pdb:0.6732500000	(2inp_C.pdb:0.5299110000	1mty_B.pdb:1.6723890000):0.2596160000):0.3770070000	(1mty_D.pdb:1.0628080000	3dhg_A.pdb:0.7892340000):0.6164860000):0.4469040000):1.2142800000):0.3071130000):0.1719900000):0.1560930000):0.1248510000):0.0913494000):0.0540539000):0.0325236000):0.0954946000);
(1ji5_A.pdb:0.2166400000	(1jig_A.pdb:0.1872020000	((1qgh_A.pdb:0.2026510000	2ux1_A.pdb:0.3598950000):0.2303180000	((1ji4_A.pdb:0.4516440000	2fjc_A.pdb:0.4782020000):0.1753070000	((((1dps_A.pdb:0.0442950000	1jts_A.pdb:0.0412790000):0.2634960000	1o9r_A.pdb:0.2832810000):0.3442030000	1uvh_A.pdb:0.7797610000):0.2106500000	((1tjo_A.pdb:0.0403950000	1tk6_A.pdb:0.0065620000):0.4829480000	(((((2fzf_A.pdb:1.5580770000	((1lko_A.pdb:0.3441180000	1yuz_A.pdb:0.8294060000):0.5018840000	3qhb_A.pdb:0.7340970000):0.6261300000):0.0208488000	1otk_A.pdb:2.8011000000):0.1288890000	(((((1lb3_A.pdb:0.0616270000	2za7_A.pdb:0.1646550000):0.1997470000	1bg7_A.pdb:0.4597560000):0.0682720000	1r03_A.pdb:0.1294220000):0.1770000000	(1z6o_A.pdb:0.9837970000	1z6o_M.pdb:0.4234700000):0.3243980000):0.0848050000	(((1eum_A.pdb:0.3778360000	1krq_A.pdb:0.1985160000):0.1609000000	(2jd7_A.pdb:0.1442300000	1vlg_A.pdb:0.2909600000):0.1290300000):0.1644200000	3e6s_A.pdb:0.5695890000):0.1901100000):0.5244920000):0.0678992000	((((1bcf_A.pdb:0.0274370000	3e1q_A.pdb:0.0117040000):0.1505760000	2fkz_A.pdb:0.1515290000):0.0751587000	1jgc_A.pdb:0.3874710000):0.3550900000	1nfv_A.pdb:0.5313870000):0.2899190000):0.2731850000	(2vzb_A.pdb:0.3600960000	(((((((1oqu_A.pdb:0.1363270000	1r2f_A.pdb:0.1704830000):0.0190977000	1uzr_A.pdb:0.0953620000):0.5602280000	1mxr_A.pdb:0.8715420000):0.0957132000	((1jk0_A.pdb:0.3516840000	2uw2_A.pdb:0.1377870000):0.0451055000	1w68_A.pdb:0.0311790000):0.9487080000):0.3070510000	3ee4_A.pdb:1.1040430000):0.2529180000	(((2uw1_A.pdb:0.0342370000	2uw1_B.pdb:0.0420900000):0.0764806000	1afr_A.pdb:0.0708540000):0.5214390000	1za0_A.pdb:1.1786130000):0.5795210000):0.2306620000	((2inc_B.pdb:0.6250970000	(2inp_C.pdb:0.6569870000	1mty_B.pdb:1.6986320000):0.4795270000):0.6149900000	(1mty_D.pdb:0.9094650000	3dhg_A.pdb:1.0295040000):0.5026460000):0.5693970000):0.7424750000):0.1724750000):0.1381160000):0.2575780000):0.1988060000):0.0363462000):0.1480070000):0.0332936000	(1n1q_A.pdb:0.2471550000	2chp_A.pdb:0.3788360000):0.0840043000);
(1ji5_A.pdb:0.2285920000	(1jig_A.pdb:0.1247050000	((1qgh_A.pdb:0.2190960000	2ux1_A.pdb:0.3102090000):0.2005320000	((1ji4_A.pdb:0.3975600000	2fjc_A.pdb:0.4038470000):0.1126660000	(((((1dps_A.pdb:0.0459070000	1jts_A.pdb:0.0771270000):0.2193460000	1o9r_A.pdb:0.1886100000):0.2843880000	1uvh_A.pdb:0.6805880000):0.0953584000	(1tjo_A.pdb:0.0228000000	1tk6_A.pdb:0.0135510000):0.5947540000):0.1739020000	(((((2fzf_A.pdb:1.7580410000	(((1lko_A.pdb:0.7014590000	1yuz_A.pdb:0.7207310000):0.4394800000	3qhb_A.pdb:0.8909250000):0.3329850000	(((((((1oqu_A.pdb:0.1282750000	1r2f_A.pdb:0.1458740000):0.0619804000	1uzr_A.pdb:0.0533380000):0.5130860000	1mxr_A.pdb:0.7046080000):0.1509490000	((1jk0_A.pdb:0.3253870000	2uw2_A.pdb:0.1701460000):0.0516663000	1w68_A.pdb:0.0625370000):0.6432020000):0.1853150000	3ee4_A.pdb:1.0793640000):0.2720040000	((2inc_B.pdb:0.8450950000	(2inp_C.pdb:0.4807790000	1mty_B.pdb:1.9696670000):0.2791090000):0.2332650000	(1mty_D.pdb:0.9901100000	3dhg_A.pdb:0.8530690000):0.4737300000):0.6470460000):0.3574480000	(((2uw1_A.pdb:0.0285640000	2uw1_B.pdb:0.0628990000):0.0986360000	1afr_A.pdb:0.1159050000):0.7744310000	1za0_A.pdb:0.9987580000):0.1928200000):0.6674120000):0.2477450000):0.0877697000	(((((1lb3_A.pdb:0.0504120000	2za7_A.pdb:0.1533220000):0.1849140000	(1bg7_A.pdb:0.4757820000	1r03_A.pdb:0.1689960000):0.0604774000):0.3153640000	(1z6o_A.pdb:0.9139540000	1z6o_M.pdb:0.6051460000):0.2460320000):0.1117670000	((((1eum_A.pdb:0.3379260000	1krq_A.pdb:0.2803410000):0.1320160000	3e6s_A.pdb:0.6469270000):0.1389540000	2jd7_A.pdb:0.1955530000):0.1585900000	1vlg_A.pdb:0.2098860000):0.1832240000):0.2957900000	1otk_A.pdb:2.4542390000):0.1998630000):0.2080260000	1nfv_A.pdb:0.4610280000):0.0835265000	(((1bcf_A.pdb:0.0230160000	3e1q_A.pdb:0.0397150000):0.1454530000	2fkz_A.pdb:0.0894780000):0.0871372000	1jgc_A.pdb:0.2587840000):0.5407620000):0.1730180000	2vzb_A.pdb:0.6595640000):0.2704610000):0.2017670000):0.0543508000):0.0949184000):0.0682245000	(1n1q_A.pdb:0.0665740000	2chp_A.pdb:0.4951890000):0.0995358000);
(1ji5_A.pdb:0.2020180000	(1jig_A.pdb:0.2091660000	((1qgh_A.pdb:0.1730710000	2ux1_A.pdb:0.3524330000):0.2305430000	((1ji4_A.pdb:0.3916480000	2fjc_A.pdb:0.3537690000):0.1107280000	((((1dps_A.pdb:0.0501500000	1jts_A.pdb:0.0314910000):0.2166900000	1o9r_A.pdb:0.1813490000):0.3269360000	1uvh_A.pdb:0.6346860000):0.2468350000	((1tjo_A.pdb:0.0369120000	1tk6_A.pdb:0.0222330000):0.2643340000	((((((2fzf_A.pdb:2.0545940000	((((1bcf_A.pdb:0.0198820000	3e1q_A.pdb:0.0271470000):0.1861400000	2fkz_A.pdb:0.1214160000):0.0489098000	1jgc_A.pdb:0.2890610000):0.3471310000	(((((1lb3_A.pdb:0.0736180000	2za7_A.pdb:0.1114840000):0.2079400000	1r03_A.pdb:0.1435010000):0.0569376000	1bg7_A.pdb:0.3908190000):0.2355610000	(((1eum_A.pdb:0.1667070000	3e6s_A.pdb:0.7358290000):0.1617230000	1krq_A.pdb:0.2229510000):0.2195720000	(2jd7_A.pdb:0.2405220000	1vlg_A.pdb:0.2199690000):0.0682183000):0.2587120000):0.0908123000	(1z6o_A.pdb:0.9667420000	1z6o_M.pdb:0.5184410000):0.2443960000):0.3615410000):0.2521170000):0.0000026506	1nfv_A.pdb:0.4223830000):0.2988270000	((1lko_A.pdb:0.3207850000	1yuz_A.pdb:0.9098770000):0.4292680000	3qhb_A.pdb:0.8532440000):0.7663470000):0.0806253000	1otk_A.pdb:2.3697310000):0.0576901000	(((((((1oqu_A.pdb:0.1590270000	1r2f_A.pdb:0.2122940000):0.0954650000	1uzr_A.pdb:0.0397260000):0.4343410000	1mxr_A.pdb:0.9528020000):0.3708230000	((1jk0_A.pdb:0.3144070000	2uw2_A.pdb:0.1667430000):0.0687112000	1w68_A.pdb:0.0433740000):0.7654570000):0.2660150000	3ee4_A.pdb:0.8064030000):0.5475170000	((2inc_B.pdb:0.9059510000	(2inp_C.pdb:0.7286730000	1mty_B.pdb:1.5220890000):0.2191160000):0.2456290000	(1mty_D.pdb:1.4885490000	3dhg_A.pdb:0.8724970000):0.4211890000):0.4978050000):0.2446440000	(((2uw1_A.pdb:0.0145370000	2uw1_B.pdb:0.0385250000):0.0574819000	1afr_A.pdb:0.1261940000):0.6711050000	1za0_A.pdb:0.8462760000):0.0093064200):1.1627000000):0.1152670000	2vzb_A.pdb:0.6676990000):0.1312670000):0.1622650000):0.1508020000):0.0677059000):0.0943821000):0.0327851000	(1n1q_A.pdb:0.1969750000	2chp_A.pdb:0.3815130000):0.0639995000);
(1ji5_A.pdb:0.1341730000	1jig_A.pdb:0.1737880000	((1n1q_A.pdb:0.2333640000	(2chp_A.pdb:0.3004100000	(1ji4_A.pdb:0.3950970000	2fjc_A.pdb:0.3651860000):0.1538610000):0.0544519000):0.0515612000	((1qgh_A.pdb:0.1542480000	2ux1_A.pdb:0.4586300000):0.2315680000	((((1dps_A.pdb:0.0644830000	1jts_A.pdb:0.0484830000):0.2322940000	1o9r_A.pdb:0.1632700000):0.3681150000	1uvh_A.pdb:0.5915690000):0.2192330000	((1tjo_A.pdb:0.0273150000	1tk6_A.pdb:0.0382270000):0.5310630000	((2fzf_A.pdb:1.6432220000	(2vzb_A.pdb:0.4092620000	(((((((1oqu_A.pdb:0.1632070000	1r2f_A.pdb:0.1483030000):0.0277408000	1uzr_A.pdb:0.0668200000):0.5210390000	1mxr_A.pdb:0.7237810000):0.3294000000	((1jk0_A.pdb:0.4269810000	2uw2_A.pdb:0.1508050000):0.0768494000	1w68_A.pdb:0.0477710000):0.4880920000):0.3674840000	(3ee4_A.pdb:1.1407100000	((2inc_B.pdb:0.5181550000	(2inp_C.pdb:0.5813060000	1mty_B.pdb:1.8888090000):0.4275840000):0.4033600000	(1mty_D.pdb:1.2668260000	3dhg_A.pdb:0.9171280000):0.4194620000):0.5973470000):0.2054190000):0.5508380000	((2uw1_A.pdb:0.0409480000	2uw1_B.pdb:0.0571810000):0.0689060000	1afr_A.pdb:0.1000860000):0.8511160000):0.0892207000	1za0_A.pdb:1.1197550000):1.1408700000):0.1765280000):0.0238316000	((((((1bcf_A.pdb:0.0312930000	3e1q_A.pdb:0.0151700000):0.1891330000	2fkz_A.pdb:0.0716460000):0.1438410000	1jgc_A.pdb:0.3286690000):0.3328150000	((((((((1lb3_A.pdb:0.0629440000	2za7_A.pdb:0.1296060000):0.2364530000	1bg7_A.pdb:0.4195260000):0.0755464000	1r03_A.pdb:0.1294540000):0.2123200000	(1z6o_A.pdb:1.0186160000	1z6o_M.pdb:0.6066380000):0.3268920000):0.3010490000	3e6s_A.pdb:0.6174820000):0.2372220000	2jd7_A.pdb:0.1562430000):0.0336642000	1vlg_A.pdb:0.2901550000):0.0903702000	(1eum_A.pdb:0.3920900000	1krq_A.pdb:0.2547300000):0.2147500000):0.5392720000):0.1475070000	1nfv_A.pdb:0.5397130000):0.2754300000	((1lko_A.pdb:0.5807760000	1yuz_A.pdb:0.8795090000):0.2730040000	(3qhb_A.pdb:0.2550220000	1otk_A.pdb:2.6507170000):0.5428380000):0.6166140000):0.3465280000):0.1857490000):0.2219610000):0.1389900000):0.0771348000):0.0641562000);
(1ji5_A.pdb:0.2302990000	1jig_A.pdb:0.1256130000	(1n1q_A.pdb:0.1436960000	(2chp_A.pdb:0.3328190000	((1qgh_A.pdb:0.2117840000	2ux1_A.pdb:0.3658280000):0.2863620000	((1ji4_A.pdb:0.4512710000	2fjc_A.pdb:0.3439910000):0.1482510000	(((((1dps_A.pdb:0.0668820000	1jts_A.pdb:0.0440190000):0.2712310000	1o9r_A.pdb:0.2311950000):0.3029060000	1uvh_A.pdb:0.5584960000):0.2097000000	(1tjo_A.pdb:0.0250050000	1tk6_A.pdb:0.0168690000):0.5003170000):0.1677980000	(((((2fzf_A.pdb:2.2771830000	(1lko_A.pdb:0.5657520000	1yuz_A.pdb:0.7603460000):0.2904510000):0.1043910000	(3qhb_A.pdb:0.6583010000	1otk_A.pdb:1.8780070000):0.3129520000):0.3308120000	((((((((1oqu_A.pdb:0.1235540000	1r2f_A.pdb:0.1595530000):0.0878133000	1uzr_A.pdb:0.0396870000):0.4005170000	1mxr_A.pdb:0.7476880000):0.2227800000	((1jk0_A.pdb:0.2789760000	2uw2_A.pdb:0.1689050000):0.0759547000	1w68_A.pdb:0.0634270000):0.7024930000):0.3078800000	3ee4_A.pdb:1.0294430000):0.4163940000	((2inc_B.pdb:0.8290820000	1mty_B.pdb:1.4071020000):0.3677240000	(2inp_C.pdb:1.0137540000	(1mty_D.pdb:1.0029240000	3dhg_A.pdb:0.8749530000):0.5527140000):0.1274030000):0.6909620000):0.2239780000	((2uw1_A.pdb:0.0451490000	2uw1_B.pdb:0.0321420000):0.0798809000	1afr_A.pdb:0.1322690000):0.8075540000):0.0940886000	1za0_A.pdb:0.8823560000):0.8566670000):0.1343420000	(((((1bcf_A.pdb:0.0431810000	3e1q_A.pdb:0.0159470000):0.1588520000	2fkz_A.pdb:0.1113860000):0.1861170000	1jgc_A.pdb:0.2447770000):0.3276850000	1nfv_A.pdb:0.5079570000):0.2807760000	((((1lb3_A.pdb:0.0612420000	2za7_A.pdb:0.1125720000):0.1584270000	(1bg7_A.pdb:0.4399830000	1r03_A.pdb:0.1765330000):0.0714052000):0.2278230000	(1z6o_A.pdb:0.9845150000	1z6o_M.pdb:0.6666850000):0.1553850000):0.1091260000	((((1eum_A.pdb:0.3663680000	1krq_A.pdb:0.2703230000):0.1073310000	3e6s_A.pdb:0.5227500000):0.1141550000	2jd7_A.pdb:0.2141220000):0.1123910000	1vlg_A.pdb:0.1865760000):0.1520320000):0.3906090000):0.2905620000):0.1028240000	2vzb_A.pdb:0.6235160000):0.3981430000):0.1276700000):0.0353465000):0.0532169000):0.0724220000):0.0952288000);
(1ji5_A.pdb:0.2013100000	1jig_A.pdb:0.1979450000	(1n1q_A.pdb:0.1594540000	(2chp_A.pdb:0.3777600000	((1qgh_A.pdb:0.1999940000	2ux1_A.pdb:0.5355030000):0.2456840000	((1ji4_A.pdb:0.5092460000	2fjc_A.pdb:0.4181310000):0.1897730000	((((1dps_A.pdb:0.0299440000	1jts_A.pdb:0.0375660000):0.2854590000	1o9r_A.pdb:0.1959170000):0.2938530000	1uvh_A.pdb:0.7209580000):0.2221990000	(((1tjo_A.pdb:0.0399450000	1tk6_A.pdb:0.0107470000):0.3330290000	1otk_A.pdb:2.1229440000):0.2036750000	(((2fzf_A.pdb:1.4457360000	(((((1bcf_A.pdb:0.0447590000	3e1q_A.pdb:0.0388760000):0.2049090000	2fkz_A.pdb:0.0967000000):0.1400860000	1jgc_A.pdb:0.3166650000):0.3447100000	(((((1lb3_A.pdb:0.0426730000	2za7_A.pdb:0.1347610000):0.2046970000	1r03_A.pdb:0.1949710000):0.0722275000	1bg7_A.pdb:0.4177990000):0.2665870000	(1z6o_A.pdb:1.1858470000	1z6o_M.pdb:0.5017640000):0.1969590000):0.0975098000	((((1eum_A.pdb:0.2765800000	1krq_A.pdb:0.3354000000):0.1434300000	3e6s_A.pdb:0.4980140000):0.1401840000	2jd7_A.pdb:0.2203360000):0.1329310000	1vlg_A.pdb:0.2830100000):0.1777940000):0.5030870000):0.1840340000	1nfv_A.pdb:0.4353670000):0.2388180000):0.1478470000	((1lko_A.pdb:0.6752160000	1yuz_A.pdb:0.5797840000):0.3576490000	3qhb_A.pdb:0.7720550000):0.5163320000):0.0796462000	(2vzb_A.pdb:0.5776670000	(((((((1oqu_A.pdb:0.1474290000	1r2f_A.pdb:0.1546100000):0.0632029000	1uzr_A.pdb:0.0325270000):0.3246670000	(1mxr_A.pdb:0.8088880000	3ee4_A.pdb:1.1670490000):0.1284230000):0.3307770000	(1jk0_A.pdb:0.3032750000	(2uw2_A.pdb:0.1709060000	1w68_A.pdb:0.0681800000):0.1364510000):0.5461890000):0.5283060000	((2inc_B.pdb:0.6054920000	(2inp_C.pdb:0.5766310000	1mty_B.pdb:1.6688040000):0.2990130000):0.4611590000	(1mty_D.pdb:0.9307220000	3dhg_A.pdb:0.8787120000):0.3451780000):0.3471210000):0.5480490000	((2uw1_A.pdb:0.0101210000	2uw1_B.pdb:0.0533670000):0.0540331000	1afr_A.pdb:0.1425310000):0.6052710000):0.2052920000	1za0_A.pdb:1.0012370000):0.6964520000):0.1508910000):0.3004410000):0.1693760000):0.1189000000):0.0754879000):0.0463660000):0.0405055000):0.0680281000);
(1ji5_A.pdb:0.1990760000	1jig_A.pdb:0.1220060000	(1n1q_A.pdb:0.1272540000	(2chp_A.pdb:0.3202710000	((1qgh_A.pdb:0.0925140000	2ux1_A.pdb:0.2986500000):0.2119550000	((1ji4_A.pdb:0.4290430000	2fjc_A.pdb:0.3342530000):0.1526090000	((((1dps_A.pdb:0.0820600000	1jts_A.pdb:0.0322430000):0.1489680000	1uvh_A.pdb:0.7629760000):0.0959638000	1o9r_A.pdb:0.1945460000):0.5627530000	((1tjo_A.pdb:0.0096540000	1tk6_A.pdb:0.0134020000):0.4829730000	(((((2fzf_A.pdb:1.7369750000	(1lko_A.pdb:0.6884970000	1yuz_A.pdb:0.6783020000):0.1729730000):0.1920990000	3qhb_A.pdb:0.7796570000):0.4127350000	1otk_A.pdb:2.6681840000):0.3087620000	(((((1bcf_A.pdb:0.0459200000	3e1q_A.pdb:0.0181240000):0.1476780000	2fkz_A.pdb:0.1003730000):0.2226960000	1jgc_A.pdb:0.2384490000):0.3126290000	1nfv_A.pdb:0.4656550000):0.2571140000	((((1lb3_A.pdb:0.0338350000	2za7_A.pdb:0.1139260000):0.1860080000	(1bg7_A.pdb:0.3563930000	1r03_A.pdb:0.1464130000):0.0481423000):0.1974880000	(1z6o_A.pdb:1.0280990000	1z6o_M.pdb:0.6279210000):0.1744730000):0.0906411000	(((1eum_A.pdb:0.2958480000	1krq_A.pdb:0.2540770000):0.1404790000	(2jd7_A.pdb:0.2071750000	1vlg_A.pdb:0.2487320000):0.0629706000):0.1306250000	3e6s_A.pdb:0.6241050000):0.1157190000):0.6064330000):0.1322730000):0.3706590000	(2vzb_A.pdb:0.4226480000	((((((1oqu_A.pdb:0.1368610000	1uzr_A.pdb:0.1171150000):0.0392759000	1r2f_A.pdb:0.1187210000):0.5710320000	1mxr_A.pdb:0.6004040000):0.2159640000	((1jk0_A.pdb:0.3495920000	1w68_A.pdb:0.0965380000):0.0852618000	2uw2_A.pdb:0.1049420000):0.7702170000):0.5171340000	3ee4_A.pdb:0.9404830000):0.1794350000	(((2inc_B.pdb:0.4846870000	(2inp_C.pdb:0.8678560000	1mty_B.pdb:1.6111000000):0.3982230000):0.5442160000	(1mty_D.pdb:1.3090230000	3dhg_A.pdb:0.9803380000):0.1646690000):0.8962260000	(((2uw1_A.pdb:0.0401470000	2uw1_B.pdb:0.0342320000):0.0442989000	1afr_A.pdb:0.1178930000):0.7414860000	1za0_A.pdb:1.1636740000):0.1833540000):0.0947166000):1.2206000000):0.2218400000):0.1161560000):0.1915550000):0.1138320000):0.0646953000):0.1103680000):0.0498765000):0.0881963000);
(1ji5_A.pdb:0.2078000000	1jig_A.pdb:0.1740390000	(((1n1q_A.pdb:0.1354370000	2chp_A.pdb:0.3508410000):0.0766385000	(1ji4_A.pdb:0.3777350000	2fjc_A.pdb:0.3907180000):0.2059580000):0.0372825000	((1qgh_A.pdb:0.1799030000	2ux1_A.pdb:0.3829470000):0.1950370000	((((1dps_A.pdb:0.0498990000	1jts_A.pdb:0.0235950000):0.1769480000	1o9r_A.pdb:0.2027890000):0.2815210000	1uvh_A.pdb:0.5298920000):0.2307730000	((1tjo_A.pdb:0.0307920000	1tk6_A.pdb:0.0017530000):0.4042140000	((((2fzf_A.pdb:1.8426520000	1otk_A.pdb:1.8695480000):0.4730230000	(((((1bcf_A.pdb:0.0403730000	3e1q_A.pdb:0.0526430000):0.1343210000	2fkz_A.pdb:0.1240930000):0.0754427000	1jgc_A.pdb:0.3843480000):0.2445000000	(((1lko_A.pdb:0.4909920000	1yuz_A.pdb:0.8804020000):0.7214990000	3qhb_A.pdb:0.7747680000):0.5122350000	((((((1lb3_A.pdb:0.0621690000	2za7_A.pdb:0.1382200000):0.2364580000	1bg7_A.pdb:0.4184490000):0.0676916000	1r03_A.pdb:0.0846920000):0.2104940000	(1z6o_A.pdb:0.6897850000	1z6o_M.pdb:0.7810360000):0.2271530000):0.1570790000	3e6s_A.pdb:0.6741610000):0.0720474000	((1eum_A.pdb:0.4416130000	1krq_A.pdb:0.2292050000):0.2853730000	(2jd7_A.pdb:0.1772430000	1vlg_A.pdb:0.3031940000):0.1034060000):0.0788201000):0.4444660000):0.1029100000):0.2666850000	1nfv_A.pdb:0.6092930000):0.1268520000):0.2197540000	((((((((1oqu_A.pdb:0.1820040000	1r2f_A.pdb:0.1784720000):0.0437868000	1uzr_A.pdb:0.0947450000):0.6270610000	1mxr_A.pdb:0.9817660000):0.1505530000	((1jk0_A.pdb:0.3699150000	2uw2_A.pdb:0.1260060000):0.0674326000	1w68_A.pdb:0.0492360000):0.6975880000):0.3340220000	3ee4_A.pdb:0.9965280000):0.2528730000	((2inc_B.pdb:0.4519870000	(2inp_C.pdb:0.6744760000	1mty_B.pdb:1.8716650000):0.3954810000):0.5235320000	(1mty_D.pdb:0.7759400000	3dhg_A.pdb:0.9157090000):0.6120510000):0.8197570000):0.2463730000	((2uw1_A.pdb:0.0322340000	2uw1_B.pdb:0.0183280000):0.1029370000	1afr_A.pdb:0.0620010000):0.8300120000):0.2075490000	1za0_A.pdb:0.7079800000):1.2245700000):0.1095160000	2vzb_A.pdb:0.4888570000):0.1742940000):0.2757260000):0.2015200000):0.0861721000):0.0677264000);
(1ji5_A.pdb:0.2223880000	1jig_A.pdb:0.1436800000	(1n1q_A.pdb:0.1804170000	(2chp_A.pdb:0.3114140000	((1qgh_A.pdb:0.2502770000	2ux1_A.pdb:0.3668930000):0.1787040000	(1ji4_A.pdb:0.4177380000	(2fjc_A.pdb:0.4586890000	((((1dps_A.pdb:0.0693640000	1jts_A.pdb:0.0227950000):0.2185430000	1o9r_A.pdb:0.2103200000):0.2195550000	1uvh_A.pdb:0.6997610000):0.2235010000	((1tjo_A.pdb:0.0149050000	1tk6_A.pdb:0.0324920000):0.5381310000	((((2fzf_A.pdb:1.6249920000	1otk_A.pdb:2.4422740000):0.0000027924	(((1lko_A.pdb:0.6576510000	1yuz_A.pdb:0.6805830000):0.3087870000	3qhb_A.pdb:0.6186330000):0.4980450000	((((((((1oqu_A.pdb:0.1378440000	1r2f_A.pdb:0.1253420000):0.0402065000	1uzr_A.pdb:0.0763660000):0.6288020000	1mxr_A.pdb:0.7869020000):0.1990720000	((1jk0_A.pdb:0.3189520000	1w68_A.pdb:0.0588680000):0.0509252000	2uw2_A.pdb:0.1351080000):0.6709180000):0.2736040000	((2inc_B.pdb:0.7618880000	(2inp_C.pdb:0.6992490000	1mty_B.pdb:1.8390540000):0.3250740000):0.2934240000	(1mty_D.pdb:1.3420590000	3dhg_A.pdb:1.2713830000):0.3301010000):1.1483300000):0.2247520000	3ee4_A.pdb:0.9931040000):0.2028730000	((2uw1_A.pdb:0.0113240000	2uw1_B.pdb:0.0289320000):0.0913970000	1afr_A.pdb:0.1259990000):0.9754590000):0.2192950000	1za0_A.pdb:0.9417540000):0.7854920000):0.0737623000):0.2687280000	(((((1bcf_A.pdb:0.0355140000	3e1q_A.pdb:0.0388660000):0.1977130000	2fkz_A.pdb:0.1290620000):0.1209520000	1jgc_A.pdb:0.3086410000):0.2932910000	1nfv_A.pdb:0.7263050000):0.2287240000	(((((1lb3_A.pdb:0.0648700000	2za7_A.pdb:0.0930170000):0.1475350000	1bg7_A.pdb:0.3979330000):0.0903683000	1r03_A.pdb:0.1213930000):0.3138050000	(((1eum_A.pdb:0.3741180000	1krq_A.pdb:0.1608880000):0.1729980000	(2jd7_A.pdb:0.1668670000	1vlg_A.pdb:0.3489420000):0.1020120000):0.1269770000	3e6s_A.pdb:0.6163900000):0.2262120000):0.0919081000	(1z6o_A.pdb:0.8427970000	1z6o_M.pdb:0.4831820000):0.1625630000):0.3894130000):0.2016430000):0.1262740000	2vzb_A.pdb:0.5636880000):0.1468610000):0.2125880000):0.0967284000):0.0805757000):0.1656370000):0.1201460000):0.0758320000):0.1082000000);
(1ji5_A.pdb:0.2236200000	(1jig_A.pdb:0.1671620000	1n1q_A.pdb:0.2486080000):0.0578724000	(2chp_A.pdb:0.4249670000	((1qgh_A.pdb:0.2934130000	2ux1_A.pdb:0.3795180000):0.0924073000	((1ji4_A.pdb:0.4945430000	2fjc_A.pdb:0.5661180000):0.1280670000	((((1dps_A.pdb:0.1076330000	1jts_A.pdb:0.0340560000):0.2032760000	1o9r_A.pdb:0.2881640000):0.3054690000	1uvh_A.pdb:0.5983660000):0.3189660000	((1tjo_A.pdb:0.0415870000	1tk6_A.pdb:0.0282080000):0.6027150000	((((2fzf_A.pdb:1.5842630000	2vzb_A.pdb:0.4635260000):0.0906874000	(((((((1oqu_A.pdb:0.1200400000	1r2f_A.pdb:0.1660830000):0.0406046000	1uzr_A.pdb:0.0786050000):0.5798220000	1mxr_A.pdb:0.8321700000):0.3406150000	((1jk0_A.pdb:0.4226160000	2uw2_A.pdb:0.1952900000):0.0749941000	1w68_A.pdb:0.0318730000):0.9217960000):0.1191890000	3ee4_A.pdb:1.3905080000):0.2120080000	(((2uw1_A.pdb:0.0515950000	2uw1_B.pdb:0.0204990000):0.0628410000	1afr_A.pdb:0.1320620000):0.6039760000	1za0_A.pdb:1.0549190000):0.4643230000):0.3614660000	((2inc_B.pdb:0.7435920000	(2inp_C.pdb:0.6845230000	1mty_B.pdb:1.5824430000):0.1777830000):0.3890830000	(1mty_D.pdb:0.9194690000	3dhg_A.pdb:0.7829540000):0.6295240000):0.4162840000):0.9560880000):0.1619680000	((((((1bcf_A.pdb:0.0459710000	3e1q_A.pdb:0.0157270000):0.1126440000	2fkz_A.pdb:0.1355370000):0.1812280000	1jgc_A.pdb:0.3635490000):0.1981510000	1nfv_A.pdb:0.5744980000):0.2649530000	(((((1lb3_A.pdb:0.0495560000	2za7_A.pdb:0.1549360000):0.2450600000	(1bg7_A.pdb:0.3790720000	1r03_A.pdb:0.1904240000):0.0507775000):0.1638850000	3e6s_A.pdb:0.7108300000):0.1449900000	(1z6o_A.pdb:0.9183690000	1z6o_M.pdb:0.6470440000):0.2751290000):0.0842057000	((1eum_A.pdb:0.3162250000	1krq_A.pdb:0.2925060000):0.2259520000	(2jd7_A.pdb:0.2876020000	1vlg_A.pdb:0.2617010000):0.0610351000):0.2022250000):0.5227340000):0.0953903000	((1lko_A.pdb:0.4131530000	1yuz_A.pdb:0.9517220000):0.2463760000	3qhb_A.pdb:1.1158820000):0.6556840000):0.2396740000):0.0285870000	1otk_A.pdb:2.5367860000):0.1343420000):0.2698600000):0.1011480000):0.0682679000):0.1084640000):0.0865922000);
(1ji5_A.pdb:0.2355690000	1jig_A.pdb:0.1418920000	(1n1q_A.pdb:0.1931190000	(2chp_A.pdb:0.3305880000	((1qgh_A.pdb:0.2578110000	2ux1_A.pdb:0.5157060000):0.3005890000	((1ji4_A.pdb:0.5047440000	2fjc_A.pdb:0.4619400000):0.1327400000	((((1dps_A.pdb:0.0508620000	1jts_A.pdb:0.0633980000):0.2425660000	1o9r_A.pdb:0.2268910000):0.3717890000	1uvh_A.pdb:0.6024510000):0.3515120000	((1tjo_A.pdb:0.0226820000	1tk6_A.pdb:0.0215980000):0.4721210000	(((2fzf_A.pdb:2.0012050000	((((((((1oqu_A.pdb:0.1960660000	1r2f_A.pdb:0.1702130000):0.0510126000	1uzr_A.pdb:0.0373360000):0.3707350000	1mxr_A.pdb:0.7657560000):0.2046540000	3ee4_A.pdb:1.2797450000):0.2275450000	((1jk0_A.pdb:0.3746020000	2uw2_A.pdb:0.1413000000):0.0585465000	1w68_A.pdb:0.0593910000):0.7398620000):0.4503520000	((2inc_B.pdb:0.6479710000	(2inp_C.pdb:1.0967940000	1mty_B.pdb:1.8647420000):0.2560260000):0.2873320000	(1mty_D.pdb:1.2776730000	3dhg_A.pdb:0.6793430000):0.5817130000):0.6096940000):0.2309480000	((2uw1_A.pdb:0.0291150000	2uw1_B.pdb:0.0511410000):0.0773827000	1afr_A.pdb:0.0804650000):0.7882380000):0.1106810000	1za0_A.pdb:0.9203380000):1.1123900000):0.1491520000	((((((1bcf_A.pdb:0.0159840000	3e1q_A.pdb:0.0256410000):0.1498620000	2fkz_A.pdb:0.0947260000):0.1692300000	1jgc_A.pdb:0.2176160000):0.2793960000	1nfv_A.pdb:0.5181580000):0.3190730000	(((1lko_A.pdb:0.5240320000	1yuz_A.pdb:0.5968760000):0.3310160000	3qhb_A.pdb:0.8237850000):0.6204360000	((((1lb3_A.pdb:0.0319660000	2za7_A.pdb:0.1175350000):0.2714460000	1r03_A.pdb:0.1471200000):0.0395272000	1bg7_A.pdb:0.3186140000):0.3166250000	((1z6o_A.pdb:0.7608720000	1z6o_M.pdb:0.4607530000):0.2617110000	((((1eum_A.pdb:0.3382980000	1krq_A.pdb:0.2308990000):0.1413370000	3e6s_A.pdb:0.5927680000):0.1121910000	2jd7_A.pdb:0.1681410000):0.1736350000	1vlg_A.pdb:0.1320900000):0.2186120000):0.0643130000):0.4209060000):0.1625850000):0.2042740000	1otk_A.pdb:2.6053670000):0.0511492000):0.0658866000	2vzb_A.pdb:0.6735790000):0.2588490000):0.2128690000):0.1046080000):0.0898137000):0.0822307000):0.0819906000):0.0874054000);
(1ji5_A.pdb:0.3411390000	1jig_A.pdb:0.0827580000	(1n1q_A.pdb:0.2186260000	(2chp_A.pdb:0.2928410000	((((1qgh_A.pdb:0.3221160000	2ux1_A.pdb:0.2810980000):0.2044820000	1ji4_A.pdb:0.3737770000):0.0928322000	2fjc_A.pdb:0.3673280000):0.1101510000	(((((1dps_A.pdb:0.0490070000	1jts_A.pdb:0.0445260000):0.2580910000	1o9r_A.pdb:0.1397550000):0.3074020000	1uvh_A.pdb:0.5634800000):0.3023080000	(1tjo_A.pdb:0.0214060000	1tk6_A.pdb:0.0291990000):0.3627990000):0.1401740000	(((((2fzf_A.pdb:1.8605630000	((1lko_A.pdb:0.5916230000	1yuz_A.pdb:0.6693780000):0.4046670000	3qhb_A.pdb:0.7674710000):0.2828650000):0.2380620000	1otk_A.pdb:2.8611500000):0.2899580000	(((((1lb3_A.pdb:0.0635110000	2za7_A.pdb:0.1438870000):0.2117010000	1bg7_A.pdb:0.5549160000):0.0419861000	1r03_A.pdb:0.1695010000):0.3258160000	(1z6o_A.pdb:0.9558140000	1z6o_M.pdb:0.5366270000):0.1141710000):0.0677670000	((((1eum_A.pdb:0.3140530000	1krq_A.pdb:0.2191150000):0.1196120000	3e6s_A.pdb:0.5164340000):0.0963506000	2jd7_A.pdb:0.1924830000):0.1302140000	1vlg_A.pdb:0.2461440000):0.2379430000):0.2842800000):0.2899420000	((((1bcf_A.pdb:0.0080990000	3e1q_A.pdb:0.0335830000):0.1701520000	2fkz_A.pdb:0.0858790000):0.1640410000	1jgc_A.pdb:0.1822160000):0.2370030000	1nfv_A.pdb:0.5974980000):0.1982220000):0.3419070000	(2vzb_A.pdb:0.4231570000	(((((((1oqu_A.pdb:0.1523060000	1r2f_A.pdb:0.1641340000):0.0886160000	1uzr_A.pdb:0.0391920000):0.4219160000	1mxr_A.pdb:0.6407200000):0.3650260000	(1jk0_A.pdb:0.3084380000	(2uw2_A.pdb:0.1910720000	1w68_A.pdb:0.0919650000):0.0600431000):0.5324610000):0.3041990000	3ee4_A.pdb:0.9120200000):0.4788670000	((2inc_B.pdb:0.5839840000	(2inp_C.pdb:0.5199490000	1mty_B.pdb:1.8117710000):0.4239290000):0.4964990000	(1mty_D.pdb:0.9762620000	3dhg_A.pdb:1.1265490000):0.4465680000):0.5580580000):0.4287760000	(((2uw1_A.pdb:0.0253150000	2uw1_B.pdb:0.0416890000):0.0211417000	1afr_A.pdb:0.1317040000):0.9292920000	1za0_A.pdb:0.9121630000):0.1603070000):0.8608170000):0.2740630000):0.2015200000):0.2111180000):0.0871391000):0.0528047000):0.1178190000);
(1ji5_A.pdb:0.2861360000	1jig_A.pdb:0.1541840000	(1n1q_A.pdb:0.1086780000	(2chp_A.pdb:0.3053200000	((1qgh_A.pdb:0.2751560000	2ux1_A.pdb:0.3358210000):0.2974060000	((1ji4_A.pdb:0.4848490000	2fjc_A.pdb:0.3906780000):0.0274447000	((((1dps_A.pdb:0.1043390000	1jts_A.pdb:0.0171960000):0.0742955000	1o9r_A.pdb:0.3153110000):0.3382950000	1uvh_A.pdb:0.6027670000):0.2117390000	(((1tjo_A.pdb:0.0321130000	1tk6_A.pdb:0.0229700000):0.3727590000	1otk_A.pdb:2.2608010000):0.3335440000	((2fzf_A.pdb:2.2642680000	(2vzb_A.pdb:0.3855380000	(((((((1oqu_A.pdb:0.1415460000	1r2f_A.pdb:0.1527760000):0.0648999000	1uzr_A.pdb:0.0855590000):0.4431640000	1mxr_A.pdb:0.7459550000):0.2355420000	((1jk0_A.pdb:0.4836370000	2uw2_A.pdb:0.1091560000):0.0434277000	1w68_A.pdb:0.0462740000):0.8323850000):0.2329020000	3ee4_A.pdb:0.8244560000):0.2495250000	(((2uw1_A.pdb:0.0255250000	2uw1_B.pdb:0.0188600000):0.1115820000	1afr_A.pdb:0.0892340000):0.8188030000	1za0_A.pdb:0.7454850000):0.2603730000):0.2472690000	((2inc_B.pdb:0.8195630000	(2inp_C.pdb:0.6330220000	1mty_B.pdb:1.7687920000):0.2766930000):0.3996900000	(1mty_D.pdb:0.8495340000	3dhg_A.pdb:1.0418470000):0.2359820000):0.6324160000):0.9601640000):0.1753690000):0.0383116000	((((((1bcf_A.pdb:0.0361900000	3e1q_A.pdb:0.0361440000):0.1451080000	2fkz_A.pdb:0.1072850000):0.1331280000	1jgc_A.pdb:0.2339870000):0.2438880000	1nfv_A.pdb:0.6761500000):0.2818310000	((((1lb3_A.pdb:0.0720620000	2za7_A.pdb:0.1306940000):0.2494330000	(1bg7_A.pdb:0.4002230000	1r03_A.pdb:0.1066490000):0.0461414000):0.1733760000	(1z6o_A.pdb:0.7736470000	1z6o_M.pdb:0.6226530000):0.2313860000):0.0854802000	(((1eum_A.pdb:0.3338130000	1krq_A.pdb:0.1455190000):0.2150170000	(2jd7_A.pdb:0.2226690000	1vlg_A.pdb:0.2356890000):0.1018790000):0.1482150000	3e6s_A.pdb:0.5439980000):0.2175640000):0.4253760000):0.0485650000	((1lko_A.pdb:0.8425310000	1yuz_A.pdb:0.7457110000):0.4316870000	3qhb_A.pdb:0.8670240000):0.3629480000):0.4003740000):0.2110260000):0.1774180000):0.0656404000):0.1000710000):0.1556520000):0.0572015000):0.1028350000);
(1ji5_A.pdb:0.1984580000	1jig_A.pdb:0.1694110000	((1n1q_A.pdb:0.1616880000	((1qgh_A.pdb:0.1270240000	2ux1_A.pdb:0.3734540000):0.2452150000	((1ji4_A.pdb:0.5139430000	2fjc_A.pdb:0.3965710000):0.1746240000	(((((1dps_A.pdb:0.0638730000	1jts_A.pdb:0.0342260000):0.1108290000	1o9r_A.pdb:0.3472300000):0.3446790000	1uvh_A.pdb:0.4555100000):0.1992410000	(1tjo_A.pdb:0.0128570000	1tk6_A.pdb:0.0295700000):0.6661540000):0.1295060000	(((((((2fzf_A.pdb:1.9437450000	1yuz_A.pdb:0.5183130000):0.1369630000	1lko_A.pdb:0.5693790000):0.3184380000	3qhb_A.pdb:0.6363580000):0.4111190000	(((((((1oqu_A.pdb:0.1741310000	1r2f_A.pdb:0.1355470000):0.0521645000	1uzr_A.pdb:0.0507860000):0.6350300000	1mxr_A.pdb:0.5691090000):0.2954130000	(((1jk0_A.pdb:0.3196430000	2uw2_A.pdb:0.1333310000):0.0603079000	1w68_A.pdb:0.0410860000):0.6789950000	(((2inc_B.pdb:0.6169740000	1mty_B.pdb:1.7162290000):0.3613470000	2inp_C.pdb:0.8299800000):0.3102930000	(1mty_D.pdb:1.2032930000	3dhg_A.pdb:0.6448750000):0.5682610000):0.6095490000):0.2127100000):0.4214860000	3ee4_A.pdb:0.8223460000):0.2563620000	1za0_A.pdb:1.0330740000):0.0565917000	((2uw1_A.pdb:0.0324720000	2uw1_B.pdb:0.0209720000):0.1198570000	1afr_A.pdb:0.0500290000):0.9548620000):0.9236640000):0.1885470000	1otk_A.pdb:2.1698600000):0.2180410000	(((((1bcf_A.pdb:0.0428060000	3e1q_A.pdb:0.0511110000):0.1336920000	2fkz_A.pdb:0.1113120000):0.1859370000	1jgc_A.pdb:0.2381620000):0.2175270000	((((((1lb3_A.pdb:0.0618060000	2za7_A.pdb:0.1221140000):0.1764880000	1bg7_A.pdb:0.4883400000):0.0877982000	1r03_A.pdb:0.1368190000):0.0706009000	(1z6o_A.pdb:0.8029600000	1z6o_M.pdb:0.5272390000):0.2998780000):0.2899390000	3e6s_A.pdb:0.5037100000):0.1325200000	((1eum_A.pdb:0.3595230000	1krq_A.pdb:0.2285660000):0.1870290000	(2jd7_A.pdb:0.2158520000	1vlg_A.pdb:0.1851890000):0.1029570000):0.1026670000):0.4267400000):0.0785262000	1nfv_A.pdb:0.6069140000):0.2022690000):0.3918730000	2vzb_A.pdb:0.7612510000):0.2779000000):0.0383524000):0.1083670000):0.0566484000):0.0497290000	2chp_A.pdb:0.3051860000):0.0770616000);
(1ji5_A.pdb:0.2655200000	(1jig_A.pdb:0.1450930000	((1qgh_A.pdb:0.1949210000	2ux1_A.pdb:0.4244100000):0.3006440000	((1ji4_A.pdb:0.4678530000	2fjc_A.pdb:0.4479810000):0.0888959000	((((1dps_A.pdb:0.0336220000	1jts_A.pdb:0.0346680000):0.1994610000	1o9r_A.pdb:0.2161900000):0.3781790000	1uvh_A.pdb:0.4611820000):0.1779570000	((1tjo_A.pdb:0.0101770000	1tk6_A.pdb:0.0284980000):0.3584740000	((((2fzf_A.pdb:1.8061720000	((1lko_A.pdb:0.6411000000	1yuz_A.pdb:0.5450630000):0.4211320000	3qhb_A.pdb:0.8660240000):0.2951080000):0.3095010000	((((1bcf_A.pdb:0.0256930000	3e1q_A.pdb:0.0247670000):0.1036230000	(2fkz_A.pdb:0.1096470000	1jgc_A.pdb:0.3641790000):0.0545098000):0.3174610000	(((((1lb3_A.pdb:0.0687570000	2za7_A.pdb:0.1200700000):0.2271280000	1r03_A.pdb:0.1413550000):0.0790353000	1bg7_A.pdb:0.3795800000):0.2301660000	(1z6o_A.pdb:0.9254970000	1z6o_M.pdb:0.3938040000):0.3629570000):0.0366098000	(((1eum_A.pdb:0.3650110000	3e6s_A.pdb:0.5864970000):0.0972812000	1krq_A.pdb:0.1842310000):0.2052410000	(2jd7_A.pdb:0.1766210000	1vlg_A.pdb:0.2691130000):0.0950892000):0.1975820000):0.3669150000):0.3120580000	1nfv_A.pdb:0.5376470000):0.2654970000):0.2424010000	(2vzb_A.pdb:0.5660470000	(((((((1oqu_A.pdb:0.1524080000	1r2f_A.pdb:0.1740170000):0.0475195000	1uzr_A.pdb:0.0664730000):0.4554950000	1mxr_A.pdb:0.8182260000):0.3301770000	((1jk0_A.pdb:0.4128410000	2uw2_A.pdb:0.1561230000):0.0687786000	1w68_A.pdb:0.0583560000):0.7148680000):0.1981060000	(((2inc_B.pdb:0.9929800000	2inp_C.pdb:0.7833190000):0.3061520000	1mty_B.pdb:1.2889930000):0.2076610000	(1mty_D.pdb:0.7381320000	3dhg_A.pdb:1.2393000000):0.5476690000):0.5751060000):0.1630440000	3ee4_A.pdb:0.9129430000):0.2162020000	(((2uw1_A.pdb:0.0245090000	2uw1_B.pdb:0.0622320000):0.0453310000	1afr_A.pdb:0.1292750000):0.7046430000	1za0_A.pdb:0.7039770000):0.2731480000):1.1476100000):0.2385620000):0.0164132000	1otk_A.pdb:2.7093570000):0.1779790000):0.2093970000):0.1343510000):0.0778606000):0.0752303000):0.0697641000	(1n1q_A.pdb:0.1267610000	2chp_A.pdb:0.3570860000):0.1028480000);
(1ji5_A.pdb:0.2134620000	1jig_A.pdb:0.1766070000	(1n1q_A.pdb:0.1520140000	(2chp_A.pdb:0.3238560000	((((1qgh_A.pdb:0.2106860000	2ux1_A.pdb:0.3223770000):0.3047170000	1ji4_A.pdb:0.3379990000):0.1242750000	2fjc_A.pdb:0.4535160000):0.0339620000	((((1dps_A.pdb:0.0645370000	1jts_A.pdb:0.0237260000):0.1692900000	1o9r_A.pdb:0.2762490000):0.2907920000	1uvh_A.pdb:0.5787290000):0.3512590000	((1tjo_A.pdb:0.0274870000	1tk6_A.pdb:0.0222170000):0.4855310000	((((2fzf_A.pdb:1.8992390000	((1lko_A.pdb:0.7596070000	1yuz_A.pdb:0.5643710000):0.4661840000	3qhb_A.pdb:0.5721750000):0.2946940000):0.3516350000	((((((1lb3_A.pdb:0.0275760000	2za7_A.pdb:0.1180910000):0.1935930000	1bg7_A.pdb:0.3869520000):0.0371578000	1r03_A.pdb:0.1497100000):0.2965300000	((((1eum_A.pdb:0.2859990000	1krq_A.pdb:0.2495210000):0.1474600000	3e6s_A.pdb:0.5924080000):0.1382160000	2jd7_A.pdb:0.1402800000):0.1416530000	1vlg_A.pdb:0.2139700000):0.3539660000):0.0941115000	(1z6o_A.pdb:0.7845870000	1z6o_M.pdb:0.3648540000):0.0930859000):0.3364610000	(1otk_A.pdb:2.2691880000	(((((((1oqu_A.pdb:0.1486100000	1r2f_A.pdb:0.2022150000):0.0765406000	1uzr_A.pdb:0.0378640000):0.5519010000	1mxr_A.pdb:0.6329260000):0.2610830000	((1jk0_A.pdb:0.3592680000	2uw2_A.pdb:0.1502250000):0.0534761000	1w68_A.pdb:0.0643840000):0.6715000000):0.5118290000	3ee4_A.pdb:0.9287980000):0.3165160000	((2inc_B.pdb:0.5291850000	(1mty_D.pdb:1.1718070000	3dhg_A.pdb:0.6674070000):0.4831430000):0.4535430000	(2inp_C.pdb:0.5110950000	1mty_B.pdb:1.8689280000):0.2864200000):0.6897000000):0.2419170000	(((2uw1_A.pdb:0.0371060000	2uw1_B.pdb:0.0326130000):0.0741611000	1afr_A.pdb:0.0975050000):0.5751890000	1za0_A.pdb:0.9605690000):0.3628080000):0.6739260000):0.2942670000):0.0000024963):0.2729350000	((((1bcf_A.pdb:0.0129690000	3e1q_A.pdb:0.0542800000):0.1393140000	2fkz_A.pdb:0.1516690000):0.0769339000	1jgc_A.pdb:0.3055690000):0.3483730000	1nfv_A.pdb:0.4855160000):0.3477920000):0.3484180000	2vzb_A.pdb:0.5267610000):0.1934020000):0.1790910000):0.0990285000):0.1366780000):0.0839283000):0.0919718000);
(1ji5_A.pdb:0.2323330000	1jig_A.pdb:0.1076390000	(1n1q_A.pdb:0.1819360000	(2chp_A.pdb:0.3486660000	((1qgh_A.pdb:0.1841580000	2ux1_A.pdb:0.4042380000):0.1901530000	((1ji4_A.pdb:0.6090640000	2fjc_A.pdb:0.3503320000):0.0601589000	((((1dps_A.pdb:0.0777900000	1jts_A.pdb:0.0508200000):0.1386560000	1o9r_A.pdb:0.3198520000):0.3403890000	1uvh_A.pdb:0.4328040000):0.2329500000	((1tjo_A.pdb:0.0350710000	1tk6_A.pdb:0.0043220000):0.5631450000	((2fzf_A.pdb:2.2367510000	2vzb_A.pdb:0.3841080000):0.1057800000	(((((((1bcf_A.pdb:0.0369410000	3e1q_A.pdb:0.0429910000):0.1008910000	2fkz_A.pdb:0.1541400000):0.2048000000	1jgc_A.pdb:0.2812050000):0.1734450000	1nfv_A.pdb:0.5231860000):0.2510910000	(((1lko_A.pdb:0.6159540000	1yuz_A.pdb:0.7533020000):0.3098990000	3qhb_A.pdb:0.9165820000):0.3287010000	(((((1lb3_A.pdb:0.0433490000	2za7_A.pdb:0.1657250000):0.2549700000	(1bg7_A.pdb:0.4746350000	1r03_A.pdb:0.1045410000):0.0600989000):0.2058930000	(1z6o_A.pdb:0.8427340000	1z6o_M.pdb:0.6098870000):0.1984140000):0.1485810000	3e6s_A.pdb:0.6090220000):0.0939058000	((1eum_A.pdb:0.3408100000	1krq_A.pdb:0.1986070000):0.2272050000	(2jd7_A.pdb:0.1750620000	1vlg_A.pdb:0.2327500000):0.0636852000):0.1045440000):0.4332850000):0.1161970000):0.2308360000	1otk_A.pdb:2.4597900000):0.0405528000	((((((1oqu_A.pdb:0.1736270000	1r2f_A.pdb:0.1721990000):0.0522307000	1uzr_A.pdb:0.0802210000):0.6747820000	1mxr_A.pdb:0.7649540000):0.1883670000	((1jk0_A.pdb:0.3750360000	2uw2_A.pdb:0.1481470000):0.0709276000	1w68_A.pdb:0.0808400000):0.7820970000):0.2109550000	3ee4_A.pdb:1.0263880000):0.2753000000	((((2inc_B.pdb:0.7131380000	(2inp_C.pdb:0.5928710000	1mty_B.pdb:1.8189230000):0.3114850000):0.4821570000	(1mty_D.pdb:1.2650730000	3dhg_A.pdb:0.7627650000):0.5704650000):0.6558370000	((2uw1_A.pdb:0.0334320000	2uw1_B.pdb:0.0134990000):0.0424299000	1afr_A.pdb:0.1211080000):0.8061590000):0.1238080000	1za0_A.pdb:1.0266370000):0.2009740000):1.2352500000):0.1575550000):0.1735170000):0.2050750000):0.1428860000):0.0604617000):0.0682970000):0.0719457000):0.0872069000);
(1ji5_A.pdb:0.3081660000	1jig_A.pdb:0.1367880000	(((1n1q_A.pdb:0.1211720000	2chp_A.pdb:0.3500480000):0.0427863000	((1ji4_A.pdb:0.4896250000	2fjc_A.pdb:0.3618070000):0.1966080000	((((1dps_A.pdb:0.0384840000	1jts_A.pdb:0.0335880000):0.1751360000	1o9r_A.pdb:0.2593570000):0.3134960000	1uvh_A.pdb:0.7973730000):0.1465640000	((1tjo_A.pdb:0.0566150000	1tk6_A.pdb:0.0208240000):0.3506750000	((((((2fzf_A.pdb:1.8503550000	((1lko_A.pdb:0.8281140000	1yuz_A.pdb:0.7011030000):0.2373930000	3qhb_A.pdb:0.9069440000):0.5079250000):0.0000022266	1otk_A.pdb:2.4581340000):0.1230280000	((((((((1oqu_A.pdb:0.1549020000	1r2f_A.pdb:0.1742090000):0.0873860000	1uzr_A.pdb:0.0524890000):0.5263640000	1mxr_A.pdb:0.6840950000):0.2426830000	((1jk0_A.pdb:0.3590110000	2uw2_A.pdb:0.1976890000):0.0623686000	1w68_A.pdb:0.0471040000):0.6334790000):0.5122740000	3ee4_A.pdb:0.7733960000):0.5314950000	((2inc_B.pdb:1.0065860000	(2inp_C.pdb:0.2986590000	1mty_B.pdb:2.2521600000):0.3431080000):0.4558410000	(1mty_D.pdb:0.8257870000	3dhg_A.pdb:1.0008240000):0.4829540000):0.5101520000):0.3357830000	1za0_A.pdb:1.1224410000):0.0685662000	((2uw1_A.pdb:0.0214070000	2uw1_B.pdb:0.0463060000):0.0856404000	1afr_A.pdb:0.0957260000):0.5525150000):1.1972300000):0.2211870000	(((1lb3_A.pdb:0.0648680000	2za7_A.pdb:0.1471380000):0.1973220000	(1bg7_A.pdb:0.4478700000	1r03_A.pdb:0.1307670000):0.0534223000):0.2573820000	((1z6o_A.pdb:0.9770150000	1z6o_M.pdb:0.4503200000):0.1791130000	(((1eum_A.pdb:0.3731400000	1krq_A.pdb:0.2691820000):0.1277850000	(3e6s_A.pdb:0.5654770000	2jd7_A.pdb:0.1550130000):0.0738406000):0.1857980000	1vlg_A.pdb:0.1708740000):0.2063230000):0.0708835000):0.4397060000):0.2432940000	((((1bcf_A.pdb:0.0258650000	3e1q_A.pdb:0.0153490000):0.1927280000	2fkz_A.pdb:0.1083940000):0.0810404000	1jgc_A.pdb:0.2674560000):0.4777390000	1nfv_A.pdb:0.5628360000):0.1173660000):0.3974230000	2vzb_A.pdb:0.7006500000):0.2153430000):0.2066220000):0.2222640000):0.1350110000):0.0917986000	(1qgh_A.pdb:0.1918660000	2ux1_A.pdb:0.4737070000):0.2235530000):0.0319267000);
(1ji5_A.pdb:0.2381290000	1jig_A.pdb:0.0827850000	(1n1q_A.pdb:0.0890700000	(2chp_A.pdb:0.3995460000	(((1qgh_A.pdb:0.2013540000	2ux1_A.pdb:0.4172080000):0.2910220000	(1ji4_A.pdb:0.4182760000	2fjc_A.pdb:0.3268150000):0.1608740000):0.0702751000	((((1dps_A.pdb:0.0620280000	1jts_A.pdb:0.0364220000):0.1434040000	1o9r_A.pdb:0.2937860000):0.2430190000	1uvh_A.pdb:0.5171190000):0.3074100000	((1tjo_A.pdb:0.0280990000	1tk6_A.pdb:0.0292650000):0.4512810000	(((2fzf_A.pdb:1.8457460000	(((((1bcf_A.pdb:0.0443180000	3e1q_A.pdb:0.0292950000):0.1800670000	2fkz_A.pdb:0.0790740000):0.1671130000	1jgc_A.pdb:0.2401360000):0.1812040000	(((((1lb3_A.pdb:0.0738630000	2za7_A.pdb:0.1131080000):0.2956170000	1bg7_A.pdb:0.4476890000):0.0910381000	1r03_A.pdb:0.1011100000):0.2621050000	(1z6o_A.pdb:0.7817810000	1z6o_M.pdb:0.5055160000):0.3047640000):0.1771730000	(((1eum_A.pdb:0.3985470000	1krq_A.pdb:0.1830840000):0.2543300000	(2jd7_A.pdb:0.1896360000	1vlg_A.pdb:0.2419390000):0.0802727000):0.0501875000	3e6s_A.pdb:0.5039400000):0.1884440000):0.5312450000):0.3113000000	1nfv_A.pdb:0.4091640000):0.2031340000):0.1040510000	((((1lko_A.pdb:0.5018490000	1yuz_A.pdb:0.7578300000):0.2122040000	3qhb_A.pdb:0.7452770000):0.2744400000	(((((((1oqu_A.pdb:0.1954340000	1r2f_A.pdb:0.1910750000):0.0540201000	1uzr_A.pdb:0.0673620000):0.5003640000	1mxr_A.pdb:0.6872920000):0.2413960000	((1jk0_A.pdb:0.3891590000	2uw2_A.pdb:0.1439550000):0.0212711000	1w68_A.pdb:0.0667150000):0.6214340000):0.2824470000	3ee4_A.pdb:1.0299590000):0.2757620000	(((2inc_B.pdb:0.7375790000	1mty_B.pdb:1.4886850000):0.2436510000	2inp_C.pdb:0.7397090000):0.3623060000	(1mty_D.pdb:0.8706040000	3dhg_A.pdb:0.9045070000):0.7846960000):0.4172900000):0.1344970000	(((2uw1_A.pdb:0.0454710000	2uw1_B.pdb:0.0333020000):0.0776905000	1afr_A.pdb:0.0929440000):0.4940860000	1za0_A.pdb:1.0210480000):0.3422620000):0.9160790000):0.1718450000	1otk_A.pdb:2.5145580000):0.0476277000):0.1955880000	2vzb_A.pdb:0.6699300000):0.1700720000):0.1632570000):0.0989941000):0.0721679000):0.0600756000):0.0884310000);
(1ji5_A.pdb:0.2387720000	1jig_A.pdb:0.1257890000	(1n1q_A.pdb:0.1114380000	((2chp_A.pdb:0.3040480000	(1qgh_A.pdb:0.1126500000	2ux1_A.pdb:0.4131570000):0.2791860000):0.0650255000	((1ji4_A.pdb:0.3797350000	2fjc_A.pdb:0.4290870000):0.2665110000	((((1dps_A.pdb:0.0470020000	1jts_A.pdb:0.0420990000):0.1863600000	1o9r_A.pdb:0.2441770000):0.2011070000	1uvh_A.pdb:0.6911250000):0.3586060000	((1tjo_A.pdb:0.0489960000	1tk6_A.pdb:0.0087440000):0.4911720000	((((((((2fzf_A.pdb:2.0059150000	1yuz_A.pdb:0.3115830000):0.3743910000	1lko_A.pdb:0.6429150000):0.3735050000	3qhb_A.pdb:0.8659560000):0.6227880000	1otk_A.pdb:2.6762600000):0.0241187000	(((((1lb3_A.pdb:0.0524490000	2za7_A.pdb:0.0991580000):0.1775640000	1bg7_A.pdb:0.4154850000):0.0840151000	1r03_A.pdb:0.0817980000):0.1717000000	(1z6o_A.pdb:0.9119530000	1z6o_M.pdb:0.6389980000):0.1814790000):0.1215320000	(((1eum_A.pdb:0.2948170000	1krq_A.pdb:0.2446790000):0.2747900000	(2jd7_A.pdb:0.1504100000	1vlg_A.pdb:0.2438370000):0.0725082000):0.0853843000	3e6s_A.pdb:0.4549540000):0.2504110000):0.3969270000):0.0584456000	((((1bcf_A.pdb:0.0323900000	3e1q_A.pdb:0.0446510000):0.1102510000	2fkz_A.pdb:0.0771910000):0.1022090000	1jgc_A.pdb:0.3351440000):0.3144520000	1nfv_A.pdb:0.5722790000):0.3005680000):0.3454210000	((((((((1oqu_A.pdb:0.1805930000	1r2f_A.pdb:0.1171110000):0.0533016000	1uzr_A.pdb:0.0771080000):0.6573700000	1mxr_A.pdb:0.7502510000):0.4624930000	((1jk0_A.pdb:0.3764460000	2uw2_A.pdb:0.1692550000):0.0499788000	1w68_A.pdb:0.0847020000):0.6551960000):0.3830420000	3ee4_A.pdb:0.9896330000):0.2979960000	((2inc_B.pdb:0.6656920000	(2inp_C.pdb:0.3161000000	1mty_B.pdb:2.1232850000):0.5692360000):0.4313630000	(1mty_D.pdb:1.0556720000	3dhg_A.pdb:0.8007150000):0.3949740000):0.4126470000):0.5659500000	((2uw1_A.pdb:0.0163570000	2uw1_B.pdb:0.0499950000):0.0828876000	1afr_A.pdb:0.1342860000):0.6112910000):0.1735970000	1za0_A.pdb:0.9201170000):1.1234500000):0.2989700000	2vzb_A.pdb:0.5321140000):0.1804810000):0.2322470000):0.1049050000):0.1229910000):0.0457978000):0.1086070000);
(1ji5_A.pdb:0.2086670000	1jig_A.pdb:0.1495610000	((1n1q_A.pdb:0.2039690000	2chp_A.pdb:0.3347390000):0.0485198000	((1qgh_A.pdb:0.1848430000	2ux1_A.pdb:0.4096370000):0.1945930000	((1ji4_A.pdb:0.3692240000	2fjc_A.pdb:0.3581980000):0.1366020000	(((((1dps_A.pdb:0.0517100000	1jts_A.pdb:0.0532920000):0.2851400000	1o9r_A.pdb:0.1680970000):0.2705600000	1uvh_A.pdb:0.4233500000):0.2568020000	(1tjo_A.pdb:0.0329740000	1tk6_A.pdb:0.0188690000):0.3782650000):0.2008320000	(((((((2fzf_A.pdb:1.5530600000	((1lko_A.pdb:0.4864070000	1yuz_A.pdb:0.9461880000):0.3475680000	3qhb_A.pdb:0.8078260000):0.2792120000):0.2037310000	1otk_A.pdb:1.9200550000):0.0083523600	((((((((1oqu_A.pdb:0.1223920000	1r2f_A.pdb:0.2115900000):0.0372822000	1uzr_A.pdb:0.0658490000):0.4710290000	1mxr_A.pdb:0.8230160000):0.1726390000	(1jk0_A.pdb:0.2387940000	(2uw2_A.pdb:0.1903500000	1w68_A.pdb:0.1160190000):0.0967781000):0.7570420000):0.3574130000	3ee4_A.pdb:0.9930920000):0.2771870000	((2inc_B.pdb:0.8967050000	(2inp_C.pdb:0.3429820000	1mty_B.pdb:1.8224170000):0.3876440000):0.4095400000	(1mty_D.pdb:1.1624250000	3dhg_A.pdb:0.8178160000):0.5904360000):0.5974040000):0.3717270000	1za0_A.pdb:1.1277460000):0.1217780000	((2uw1_A.pdb:0.0225610000	2uw1_B.pdb:0.0404350000):0.1221290000	1afr_A.pdb:0.1043220000):0.6863820000):0.9332110000):0.2448150000	(((((1lb3_A.pdb:0.0534610000	2za7_A.pdb:0.1246780000):0.2210350000	1r03_A.pdb:0.1590680000):0.0564193000	1bg7_A.pdb:0.3854660000):0.1465320000	((((1eum_A.pdb:0.4292310000	1krq_A.pdb:0.2576670000):0.2644220000	1vlg_A.pdb:0.2523540000):0.1028060000	2jd7_A.pdb:0.1525640000):0.1603800000	3e6s_A.pdb:0.5518860000):0.2207980000):0.0782891000	(1z6o_A.pdb:0.7233020000	1z6o_M.pdb:0.5585300000):0.2467900000):0.3109840000):0.3360780000	(((1bcf_A.pdb:0.0190400000	3e1q_A.pdb:0.0494860000):0.1587310000	2fkz_A.pdb:0.1225020000):0.1288080000	1jgc_A.pdb:0.2761930000):0.3895020000):0.0350515000	1nfv_A.pdb:0.5502090000):0.2550000000	2vzb_A.pdb:0.6725570000):0.2723880000):0.1190010000):0.0721076000):0.0752204000):0.0746607000);
(1ji5_A.pdb:0.2515240000	1jig_A.pdb:0.1472750000	((1n1q_A.pdb:0.1331560000	2chp_A.pdb:0.3783440000):0.0804892000	((1qgh_A.pdb:0.1977150000	2ux1_A.pdb:0.3370210000):0.2194160000	((1ji4_A.pdb:0.4344090000	2fjc_A.pdb:0.3943690000):0.2792100000	((((1dps_A.pdb:0.0694090000	1jts_A.pdb:0.0403020000):0.2554570000	1o9r_A.pdb:0.2201380000):0.2313090000	1uvh_A.pdb:0.7017680000):0.2263070000	((1tjo_A.pdb:0.0219000000	1tk6_A.pdb:0.0209810000):0.5298650000	(((((2fzf_A.pdb:2.1625540000	1otk_A.pdb:2.2758280000):0.0972874000	(((1lko_A.pdb:0.6408700000	1yuz_A.pdb:0.6555170000):0.6084320000	3qhb_A.pdb:0.7121250000):0.3933040000	((((((((1oqu_A.pdb:0.1457060000	1r2f_A.pdb:0.1253970000):0.0835952000	1uzr_A.pdb:0.0345210000):0.5360300000	1mxr_A.pdb:0.7131840000):0.3073820000	(1jk0_A.pdb:0.3060870000	(2uw2_A.pdb:0.1685750000	1w68_A.pdb:0.0948640000):0.1070660000):0.6006120000):0.3508690000	3ee4_A.pdb:0.6587720000):0.2901500000	((2inc_B.pdb:0.7056410000	(2inp_C.pdb:0.5429650000	1mty_B.pdb:1.8112450000):0.1813690000):0.4212830000	(1mty_D.pdb:0.9227960000	3dhg_A.pdb:1.2353160000):0.4219120000):0.6086490000):0.3439180000	((2uw1_A.pdb:0.0160650000	2uw1_B.pdb:0.0404450000):0.1048160000	1afr_A.pdb:0.1114980000):0.7038240000):0.1682660000	1za0_A.pdb:1.0287290000):0.7342120000):0.0680191000):0.1734040000	((((1lb3_A.pdb:0.0612360000	2za7_A.pdb:0.1304180000):0.2451420000	1bg7_A.pdb:0.3703510000):0.0894700000	1r03_A.pdb:0.1054300000):0.1996480000	((1z6o_A.pdb:0.9583470000	1z6o_M.pdb:0.4590860000):0.1181740000	((((1eum_A.pdb:0.3818660000	1krq_A.pdb:0.2608560000):0.1414200000	2jd7_A.pdb:0.1856050000):0.0635252000	3e6s_A.pdb:0.6547920000):0.1358510000	1vlg_A.pdb:0.1868380000):0.2732860000):0.1454070000):0.3197070000):0.2135920000	((((1bcf_A.pdb:0.0205790000	3e1q_A.pdb:0.0300160000):0.1906660000	2fkz_A.pdb:0.1292510000):0.2048190000	1jgc_A.pdb:0.1831990000):0.4103190000	1nfv_A.pdb:0.5818710000):0.3281850000):0.1959200000	2vzb_A.pdb:0.7433710000):0.1158230000):0.2039590000):0.1753230000):0.0901940000):0.1069840000):0.0471661000);
(1ji5_A.pdb:0.2312120000	1jig_A.pdb:0.1766280000	(1n1q_A.pdb:0.1388950000	(2chp_A.pdb:0.2933300000	(((1qgh_A.pdb:0.2563600000	2ux1_A.pdb:0.3962930000):0.1417210000	1ji4_A.pdb:0.4563040000):0.0917040000	((2fjc_A.pdb:0.4743580000	((1tjo_A.pdb:0.0264200000	1tk6_A.pdb:0.0225220000):0.5505560000	((2fzf_A.pdb:1.7427380000	((((((1bcf_A.pdb:0.0056410000	3e1q_A.pdb:0.0529600000):0.1573950000	2fkz_A.pdb:0.1471450000):0.1813070000	1jgc_A.pdb:0.2521610000):0.3198030000	1nfv_A.pdb:0.5212040000):0.2117220000	(((1lko_A.pdb:0.5539980000	1yuz_A.pdb:0.8321890000):0.4353650000	3qhb_A.pdb:0.7581890000):0.5860010000	((((1lb3_A.pdb:0.0929980000	2za7_A.pdb:0.1274030000):0.2334920000	(1bg7_A.pdb:0.3705610000	1r03_A.pdb:0.1558400000):0.0405613000):0.1336820000	(1z6o_A.pdb:0.8001170000	1z6o_M.pdb:0.5094240000):0.2070590000):0.0845401000	(((1eum_A.pdb:0.3916210000	1krq_A.pdb:0.2215850000):0.1411940000	3e6s_A.pdb:0.5327870000):0.0862111000	(2jd7_A.pdb:0.1886130000	1vlg_A.pdb:0.2126910000):0.0979104000):0.1847310000):0.4035380000):0.1716500000):0.1751210000	1otk_A.pdb:2.3112630000):0.0682745000):0.0455765000	(2vzb_A.pdb:0.4952860000	((((((((1oqu_A.pdb:0.1572670000	1r2f_A.pdb:0.1723230000):0.0448807000	1uzr_A.pdb:0.0474290000):0.5582150000	1mxr_A.pdb:0.8356340000):0.4250900000	((1jk0_A.pdb:0.4499830000	2uw2_A.pdb:0.1296190000):0.0357061000	1w68_A.pdb:0.1217880000):0.6113630000):0.2222670000	3ee4_A.pdb:1.2158580000):0.2459490000	((2inc_B.pdb:0.6253560000	(2inp_C.pdb:0.6067440000	1mty_B.pdb:1.5213100000):0.4196180000):0.4140510000	(1mty_D.pdb:1.4407990000	3dhg_A.pdb:0.6454240000):0.2568530000):0.5369750000):0.5596350000	((2uw1_A.pdb:0.0272010000	2uw1_B.pdb:0.0327670000):0.0744926000	1afr_A.pdb:0.1128030000):0.6837170000):0.3024400000	1za0_A.pdb:0.6806600000):1.1755100000):0.2055150000):0.1655020000):0.2417470000):0.1282120000	(((1dps_A.pdb:0.0387320000	1jts_A.pdb:0.0381650000):0.1748080000	1o9r_A.pdb:0.2507590000):0.2608200000	1uvh_A.pdb:0.4812710000):0.4471030000):0.0592154000):0.0474459000):0.0539031000):0.0569527000);
(1ji5_A.pdb:0.2563040000	(1jig_A.pdb:0.1419710000	1n1q_A.pdb:0.1834490000):0.0417886000	(2chp_A.pdb:0.2939720000	(((1qgh_A.pdb:0.2848930000	2ux1_A.pdb:0.2443410000):0.2436000000	(((((1dps_A.pdb:0.0700210000	1jts_A.pdb:0.0231810000):0.1417160000	1o9r_A.pdb:0.3454410000):0.2364670000	1uvh_A.pdb:0.4774880000):0.2195290000	((1tjo_A.pdb:0.0394160000	1tk6_A.pdb:0.0147100000):0.3056080000	1otk_A.pdb:2.4017410000):0.2103960000):0.1926250000	((2fzf_A.pdb:1.9654030000	(2vzb_A.pdb:0.4432660000	((((((((1oqu_A.pdb:0.1516870000	1r2f_A.pdb:0.1737750000):0.1192680000	1uzr_A.pdb:0.0428980000):0.4887680000	1mxr_A.pdb:0.6474360000):0.2993890000	((1jk0_A.pdb:0.3491230000	2uw2_A.pdb:0.1599420000):0.0500586000	1w68_A.pdb:0.0987790000):0.8044780000):0.4302290000	3ee4_A.pdb:0.7227300000):0.2956820000	(((2inc_B.pdb:0.4109740000	1mty_B.pdb:1.7670580000):0.3250550000	2inp_C.pdb:0.9451350000):0.5260950000	(1mty_D.pdb:1.0720190000	3dhg_A.pdb:0.9161710000):0.4120330000):0.4774120000):0.3620100000	((2uw1_A.pdb:0.0361590000	2uw1_B.pdb:0.0249600000):0.0920274000	1afr_A.pdb:0.0931430000):0.7066220000):0.2639810000	1za0_A.pdb:0.7934290000):0.7814780000):0.1822610000):0.0626318000	((((((1bcf_A.pdb:0.0319680000	3e1q_A.pdb:0.0401960000):0.1293300000	2fkz_A.pdb:0.1398580000):0.1920510000	1jgc_A.pdb:0.2507240000):0.2249560000	1nfv_A.pdb:0.5488660000):0.2463870000	(((((((1lb3_A.pdb:0.0304750000	2za7_A.pdb:0.1422670000):0.2516020000	1bg7_A.pdb:0.4837730000):0.0487643000	1r03_A.pdb:0.0921100000):0.1619320000	(1z6o_A.pdb:0.9283660000	1z6o_M.pdb:0.5354120000):0.2119040000):0.3373290000	3e6s_A.pdb:0.4748940000):0.1243750000	(1eum_A.pdb:0.3125430000	1krq_A.pdb:0.1974280000):0.1484120000):0.1141710000	(2jd7_A.pdb:0.1766820000	1vlg_A.pdb:0.2840800000):0.0978969000):0.5905690000):0.0363664000	((1lko_A.pdb:0.6081260000	1yuz_A.pdb:0.6243160000):0.3023660000	3qhb_A.pdb:0.7321300000):0.5787630000):0.3991870000):0.2189640000):0.1302970000):0.0309019000	(1ji4_A.pdb:0.4428740000	2fjc_A.pdb:0.3971610000):0.0770033000):0.1362470000):0.0610881000);
(1ji5_A.pdb:0.2440600000	(1jig_A.pdb:0.1674330000	(1qgh_A.pdb:0.2084810000	2ux1_A.pdb:0.3965470000):0.3461590000):0.0265534000	(1n1q_A.pdb:0.1971490000	(2chp_A.pdb:0.2796950000	((1ji4_A.pdb:0.4730180000	2fjc_A.pdb:0.4309830000):0.1866250000	(((((1dps_A.pdb:0.0677850000	1jts_A.pdb:0.0220460000):0.2692140000	1o9r_A.pdb:0.2347870000):0.2505410000	1uvh_A.pdb:0.5655980000):0.1919680000	(1tjo_A.pdb:0.0394220000	1tk6_A.pdb:0.0261700000):0.6134080000):0.1846900000	(((2fzf_A.pdb:1.7113760000	((((((1bcf_A.pdb:0.0348610000	3e1q_A.pdb:0.0366990000):0.1467130000	2fkz_A.pdb:0.1538810000):0.1337230000	1jgc_A.pdb:0.2841220000):0.3407170000	1nfv_A.pdb:0.4448640000):0.4780020000	((((((1lb3_A.pdb:0.0870400000	2za7_A.pdb:0.1217800000):0.2427880000	1bg7_A.pdb:0.5433550000):0.0698366000	1r03_A.pdb:0.1005450000):0.1814540000	(1z6o_A.pdb:0.9264990000	1z6o_M.pdb:0.5685330000):0.2238790000):0.1018250000	(((1eum_A.pdb:0.2955900000	1krq_A.pdb:0.3041780000):0.1864710000	(2jd7_A.pdb:0.1988880000	1vlg_A.pdb:0.4114110000):0.0605657000):0.1620420000	3e6s_A.pdb:0.5909120000):0.1631640000):0.3329220000	1otk_A.pdb:2.5342520000):0.1082640000):0.1679920000	((1lko_A.pdb:0.3670530000	1yuz_A.pdb:0.8852320000):0.3650400000	3qhb_A.pdb:0.5635390000):0.5526860000):0.1059880000):0.0293757000	(((((((1oqu_A.pdb:0.1662400000	1r2f_A.pdb:0.1736790000):0.0707408000	1uzr_A.pdb:0.0750480000):0.4863910000	1mxr_A.pdb:0.7500130000):0.2895080000	(1jk0_A.pdb:0.2756860000	(2uw2_A.pdb:0.1828670000	1w68_A.pdb:0.0937510000):0.1135360000):0.5490710000):0.4168490000	3ee4_A.pdb:0.7774880000):0.4400790000	(((2uw1_A.pdb:0.0154130000	2uw1_B.pdb:0.0589040000):0.0881228000	1afr_A.pdb:0.1195300000):0.6804910000	1za0_A.pdb:1.0331310000):0.1891790000):0.1253740000	((2inc_B.pdb:0.8085060000	(2inp_C.pdb:0.6662320000	1mty_B.pdb:1.8446520000):0.2453290000):0.4176470000	(1mty_D.pdb:0.8444580000	3dhg_A.pdb:0.8018980000):0.6113650000):0.3441110000):0.8647840000):0.2612230000	2vzb_A.pdb:0.5383890000):0.3638600000):0.1733050000):0.1240820000):0.1008510000):0.0799081000);
(1ji5_A.pdb:0.2015390000	1jig_A.pdb:0.1660390000	((1n1q_A.pdb:0.2476340000	2chp_A.pdb:0.2827710000):0.0683200000	((1qgh_A.pdb:0.1537740000	2ux1_A.pdb:0.4398230000):0.2880680000	((1ji4_A.pdb:0.5633900000	2fjc_A.pdb:0.4185210000):0.0241613000	((((1dps_A.pdb:0.0693800000	1jts_A.pdb:0.0456190000):0.1767490000	1o9r_A.pdb:0.2437730000):0.3809370000	1uvh_A.pdb:0.5395070000):0.2922040000	((1tjo_A.pdb:0.0260810000	1tk6_A.pdb:0.0214760000):0.4353580000	(((((2fzf_A.pdb:1.7829440000	(1lko_A.pdb:0.7137740000	1yuz_A.pdb:0.6761920000):0.2998080000):0.1194360000	3qhb_A.pdb:0.7775940000):0.9800010000	(((((1bcf_A.pdb:0.0330340000	3e1q_A.pdb:0.0189490000):0.1340280000	2fkz_A.pdb:0.1000190000):0.1186670000	1jgc_A.pdb:0.1713410000):0.2373760000	(((((1lb3_A.pdb:0.0571270000	2za7_A.pdb:0.1240920000):0.2277890000	1r03_A.pdb:0.1604760000):0.0403148000	1bg7_A.pdb:0.3711890000):0.1155600000	(1z6o_A.pdb:0.8853010000	1z6o_M.pdb:0.5691180000):0.2177590000):0.0958026000	(((1eum_A.pdb:0.3816970000	1krq_A.pdb:0.2231100000):0.1391520000	(2jd7_A.pdb:0.1691230000	1vlg_A.pdb:0.3384090000):0.1127670000):0.1175370000	3e6s_A.pdb:0.6447020000):0.1171550000):0.5680620000):0.2147810000	1nfv_A.pdb:0.4531580000):0.1864530000):0.0794459000	1otk_A.pdb:2.6991890000):0.1835780000	(2vzb_A.pdb:0.3077170000	((((((((1oqu_A.pdb:0.1649740000	1r2f_A.pdb:0.1604880000):0.0326480000	1uzr_A.pdb:0.0810530000):0.4423760000	1mxr_A.pdb:0.6924080000):0.3242800000	((1jk0_A.pdb:0.3497820000	2uw2_A.pdb:0.1532640000):0.0487000000	1w68_A.pdb:0.0717220000):0.6826000000):0.4814140000	3ee4_A.pdb:0.8949160000):0.3008360000	((2inc_B.pdb:0.5873170000	(2inp_C.pdb:0.6352080000	1mty_B.pdb:1.7895970000):0.4188390000):0.2966300000	(1mty_D.pdb:1.2181690000	3dhg_A.pdb:0.9440430000):0.3063290000):1.0395000000):0.2592840000	((2uw1_A.pdb:0.0131150000	2uw1_B.pdb:0.0269980000):0.0526779000	1afr_A.pdb:0.1045520000):0.7337230000):0.2431720000	1za0_A.pdb:0.5689880000):1.3514000000):0.3427530000):0.1473810000):0.2838410000):0.1713840000):0.1291850000):0.0536680000):0.0747505000);
(1ji5_A.pdb:0.2460230000	1jig_A.pdb:0.1830830000	(1n1q_A.pdb:0.2030850000	(2chp_A.pdb:0.2911420000	((1qgh_A.pdb:0.2345490000	2ux1_A.pdb:0.3031260000):0.2103780000	((1ji4_A.pdb:0.5015100000	2fjc_A.pdb:0.3209530000):0.1474340000	(((((1dps_A.pdb:0.0566140000	1jts_A.pdb:0.0488710000):0.2443820000	1o9r_A.pdb:0.2125400000):0.3023490000	1uvh_A.pdb:0.5496680000):0.2350330000	(1tjo_A.pdb:0.0261510000	1tk6_A.pdb:0.0215600000):0.7624550000):0.1181740000	(((2fzf_A.pdb:2.0146870000	(((((1bcf_A.pdb:0.0357740000	3e1q_A.pdb:0.0302940000):0.1752360000	2fkz_A.pdb:0.1088530000):0.1177560000	1jgc_A.pdb:0.2561600000):0.3261350000	(((((1lb3_A.pdb:0.0450950000	2za7_A.pdb:0.1444940000):0.2025560000	1bg7_A.pdb:0.4058620000):0.0485890000	1r03_A.pdb:0.1908960000):0.1311240000	(1z6o_A.pdb:0.7987400000	1z6o_M.pdb:0.5125270000):0.3501620000):0.1136150000	(((1eum_A.pdb:0.4134120000	1krq_A.pdb:0.2468760000):0.1767110000	3e6s_A.pdb:0.6873940000):0.0942970000	(2jd7_A.pdb:0.1454280000	1vlg_A.pdb:0.2701580000):0.1572590000):0.1817440000):0.4111030000):0.1726570000	1nfv_A.pdb:0.4855290000):0.0537153000):0.3053230000	(((1lko_A.pdb:0.6423050000	1yuz_A.pdb:0.8152080000):0.2716190000	3qhb_A.pdb:0.8525770000):0.5395770000	1otk_A.pdb:2.6373980000):0.0000029570):0.1912970000	(2vzb_A.pdb:0.4676640000	((((((((1oqu_A.pdb:0.1385980000	1r2f_A.pdb:0.1584380000):0.0516820000	1uzr_A.pdb:0.0734370000):0.5120640000	1mxr_A.pdb:0.8082130000):0.3697630000	3ee4_A.pdb:0.8003590000):0.2147830000	(1jk0_A.pdb:0.2208490000	(2uw2_A.pdb:0.1408470000	1w68_A.pdb:0.0963940000):0.1020230000):0.6862560000):0.4443440000	((2inc_B.pdb:0.6452600000	(2inp_C.pdb:0.3275070000	1mty_B.pdb:1.8642990000):0.3930480000):0.3898210000	(1mty_D.pdb:1.4125530000	3dhg_A.pdb:0.7916990000):0.3687940000):0.2954340000):0.6649520000	((2uw1_A.pdb:0.0237820000	2uw1_B.pdb:0.0362960000):0.0767982000	1afr_A.pdb:0.0684030000):0.4921660000):0.3020500000	1za0_A.pdb:0.7744730000):0.9505580000):0.2917870000):0.2266900000):0.1078730000):0.0929102000):0.0567137000):0.0489023000):0.0597318000);
(1ji5_A.pdb:0.2480140000	(1jig_A.pdb:0.1563870000	1n1q_A.pdb:0.1872510000):0.0357021000	((2chp_A.pdb:0.2422340000	((((1dps_A.pdb:0.0594570000	1jts_A.pdb:0.0208070000):0.1833160000	1o9r_A.pdb:0.2321090000):0.2662740000	1uvh_A.pdb:0.5906300000):0.3254650000	((1tjo_A.pdb:0.0278840000	1tk6_A.pdb:0.0189740000):0.4567180000	((2fzf_A.pdb:2.0675520000	(((((((1bcf_A.pdb:0.0386120000	3e1q_A.pdb:0.0311640000):0.1155700000	2fkz_A.pdb:0.1083060000):0.1575440000	1jgc_A.pdb:0.2930770000):0.3143440000	1nfv_A.pdb:0.3982380000):0.3143950000	((((((1lb3_A.pdb:0.0447970000	2za7_A.pdb:0.1588300000):0.1815120000	1bg7_A.pdb:0.4671460000):0.0832733000	1r03_A.pdb:0.1655270000):0.1726600000	(1z6o_A.pdb:0.6658500000	1z6o_M.pdb:0.5750140000):0.2639080000):0.1349790000	3e6s_A.pdb:0.7160060000):0.1019510000	(((1eum_A.pdb:0.2393250000	1krq_A.pdb:0.3086660000):0.2562710000	2jd7_A.pdb:0.2345960000):0.0666454000	1vlg_A.pdb:0.2927990000):0.1204720000):0.4631200000):0.2282690000	(((1lko_A.pdb:0.3739850000	1yuz_A.pdb:0.7822470000):0.4731360000	3qhb_A.pdb:0.6406270000):0.4671900000	1otk_A.pdb:2.6756860000):0.0415406000):0.1026960000	((((((((1oqu_A.pdb:0.1554930000	1r2f_A.pdb:0.1790920000):0.0562907000	1uzr_A.pdb:0.0790210000):0.5287580000	1mxr_A.pdb:0.8216270000):0.2232060000	((1jk0_A.pdb:0.3349730000	2uw2_A.pdb:0.1808320000):0.0719121000	1w68_A.pdb:0.0542360000):0.8421230000):0.2180120000	3ee4_A.pdb:0.9812710000):0.3204370000	((2inc_B.pdb:0.6773570000	(2inp_C.pdb:0.3915260000	1mty_B.pdb:2.1644300000):0.3907480000):0.4706030000	(1mty_D.pdb:1.1477360000	3dhg_A.pdb:0.9521100000):0.5058930000):0.8177600000):0.3066750000	((2uw1_A.pdb:0.0302720000	2uw1_B.pdb:0.0237030000):0.0534786000	1afr_A.pdb:0.0788290000):0.7363620000):0.2035570000	1za0_A.pdb:1.0602310000):0.8562780000):0.0425446000):0.1211180000	2vzb_A.pdb:0.6376380000):0.2445240000):0.1816510000):0.1936730000):0.0856740000	((1qgh_A.pdb:0.2476610000	2ux1_A.pdb:0.3182180000):0.2021200000	(1ji4_A.pdb:0.4472300000	2fjc_A.pdb:0.4095840000):0.1467310000):0.1785710000):0.0832978000);
(1ji5_A.pdb:0.2361160000	1jig_A.pdb:0.1435680000	((1n1q_A.pdb:0.1416500000	(((((1dps_A.pdb:0.0414080000	1jts_A.pdb:0.0653600000):0.3250220000	1o9r_A.pdb:0.1896830000):0.3794450000	(1tjo_A.pdb:0.0172660000	1tk6_A.pdb:0.0215530000):0.5406810000):0.1900650000	1uvh_A.pdb:0.6855220000):0.1245680000	((((2fzf_A.pdb:1.7702480000	1otk_A.pdb:3.0846690000):0.0000029999	((1lko_A.pdb:0.7226610000	1yuz_A.pdb:0.5975000000):0.3818990000	3qhb_A.pdb:0.9689450000):0.3155420000):0.1904420000	(((((1bcf_A.pdb:0.0229770000	3e1q_A.pdb:0.0316840000):0.1378480000	2fkz_A.pdb:0.1230040000):0.1771670000	1jgc_A.pdb:0.2643830000):0.4181440000	1nfv_A.pdb:0.5741300000):0.2373780000	(((((1lb3_A.pdb:0.0629920000	2za7_A.pdb:0.1439850000):0.1262220000	1bg7_A.pdb:0.3705730000):0.0565215000	1r03_A.pdb:0.1518600000):0.1279710000	(1z6o_A.pdb:1.0556690000	1z6o_M.pdb:0.4258410000):0.2925980000):0.1484420000	(((1eum_A.pdb:0.3531250000	1krq_A.pdb:0.2497540000):0.2695480000	(2jd7_A.pdb:0.1982350000	1vlg_A.pdb:0.2485990000):0.1177870000):0.0968678000	3e6s_A.pdb:0.5865220000):0.0943837000):0.3691940000):0.2029680000):0.2337790000	(2vzb_A.pdb:0.5475980000	((((((((1oqu_A.pdb:0.1447000000	1r2f_A.pdb:0.1308750000):0.0157826000	1uzr_A.pdb:0.1076420000):0.4683610000	1mxr_A.pdb:0.9029670000):0.5298060000	((1jk0_A.pdb:0.3855680000	2uw2_A.pdb:0.1367920000):0.0488306000	1w68_A.pdb:0.0486180000):0.6693760000):0.3697820000	3ee4_A.pdb:0.8305610000):0.4708380000	((2uw1_A.pdb:0.0177590000	2uw1_B.pdb:0.0526510000):0.1086550000	1afr_A.pdb:0.1150150000):0.7870540000):0.0976494000	1za0_A.pdb:1.1524340000):0.2271400000	((2inc_B.pdb:0.7499100000	(2inp_C.pdb:0.5054320000	1mty_B.pdb:1.8225880000):0.4285030000):0.3949960000	(1mty_D.pdb:1.0387800000	3dhg_A.pdb:0.7829830000):0.4033540000):0.6444920000):0.5698150000):0.3582680000):0.2830640000):0.1035870000):0.0383195000	(2chp_A.pdb:0.2446380000	((1qgh_A.pdb:0.2512390000	2ux1_A.pdb:0.2661040000):0.2229600000	(1ji4_A.pdb:0.4239690000	2fjc_A.pdb:0.3880650000):0.1759210000):0.1267140000):0.0680865000):0.0730069000);
(1ji5_A.pdb:0.2438840000	1jig_A.pdb:0.1270720000	((1n1q_A.pdb:0.1464630000	(2chp_A.pdb:0.3739930000	((1ji4_A.pdb:0.4035530000	2fjc_A.pdb:0.5181910000):0.1688940000	(((((1dps_A.pdb:0.0701990000	1jts_A.pdb:0.0413390000):0.2375540000	1o9r_A.pdb:0.2247700000):0.2951180000	1uvh_A.pdb:0.6643430000):0.2629730000	(1tjo_A.pdb:0.0255200000	1tk6_A.pdb:0.0398800000):0.5456740000):0.1565500000	(((((2fzf_A.pdb:1.3821860000	((1lko_A.pdb:0.5520000000	1yuz_A.pdb:0.7159520000):0.3351320000	3qhb_A.pdb:0.9078180000):0.2481150000):0.1207050000	1otk_A.pdb:2.2804600000):0.1428200000	((((((((1oqu_A.pdb:0.1384220000	1r2f_A.pdb:0.1785080000):0.0189084000	1uzr_A.pdb:0.0999520000):0.4365010000	1mxr_A.pdb:0.7893920000):0.3352990000	((1jk0_A.pdb:0.4049290000	2uw2_A.pdb:0.1773080000):0.0612839000	1w68_A.pdb:0.0382750000):0.6796660000):0.3481160000	((2inc_B.pdb:0.8774360000	(2inp_C.pdb:0.7146150000	1mty_B.pdb:1.6773710000):0.2110200000):0.2865770000	(1mty_D.pdb:0.9123980000	3dhg_A.pdb:0.8281500000):0.5366250000):0.4686450000):0.1374880000	3ee4_A.pdb:1.0174520000):0.3166700000	((2uw1_A.pdb:0.0268320000	2uw1_B.pdb:0.0296240000):0.0572522000	1afr_A.pdb:0.1442320000):0.7405660000):0.1078990000	1za0_A.pdb:0.8218180000):0.7907440000):0.4444770000	(((((1bcf_A.pdb:0.0251380000	3e1q_A.pdb:0.0226430000):0.1606050000	2fkz_A.pdb:0.0890860000):0.1849620000	1jgc_A.pdb:0.2305680000):0.2362250000	1nfv_A.pdb:0.5645420000):0.2934460000	(((((1lb3_A.pdb:0.0315940000	2za7_A.pdb:0.1363340000):0.1869210000	(1bg7_A.pdb:0.3541600000	1r03_A.pdb:0.1241790000):0.0663728000):0.1311960000	1z6o_A.pdb:0.9081340000):0.0539291000	(((1eum_A.pdb:0.3225590000	1krq_A.pdb:0.1962590000):0.1843480000	(2jd7_A.pdb:0.2020070000	1vlg_A.pdb:0.1988910000):0.0595544000):0.1412620000	3e6s_A.pdb:0.5699280000):0.1518690000):0.1884060000	1z6o_M.pdb:0.5380170000):0.2907440000):0.1642960000):0.2479100000	2vzb_A.pdb:0.6292790000):0.2035720000):0.1313550000):0.1133400000):0.0881137000):0.1020210000	(1qgh_A.pdb:0.2341520000	2ux1_A.pdb:0.4515990000):0.2782330000):0.0217603000);
(1ji5_A.pdb:0.1576570000	1jig_A.pdb:0.1526210000	(1n1q_A.pdb:0.1885010000	(2chp_A.pdb:0.2988280000	((1qgh_A.pdb:0.2180550000	2ux1_A.pdb:0.4155920000):0.2915020000	((1ji4_A.pdb:0.6085780000	2fjc_A.pdb:0.4581040000):0.0225296000	(((((1dps_A.pdb:0.0602980000	1jts_A.pdb:0.0139460000):0.2083110000	1o9r_A.pdb:0.2244590000):0.4236510000	(1tjo_A.pdb:0.0186030000	1tk6_A.pdb:0.0293350000):0.5462510000):0.1204170000	1uvh_A.pdb:0.6409150000):0.1652760000	(((((2fzf_A.pdb:1.5929380000	(1lko_A.pdb:0.6903950000	1yuz_A.pdb:0.6161710000):0.2792070000):0.2911530000	(3qhb_A.pdb:0.4999810000	1otk_A.pdb:2.5777520000):0.2506300000):0.5070770000	((((1lb3_A.pdb:0.0509290000	2za7_A.pdb:0.1558820000):0.1907500000	(1bg7_A.pdb:0.4209330000	1r03_A.pdb:0.1470890000):0.0541902000):0.2353820000	(1z6o_A.pdb:0.8319850000	1z6o_M.pdb:0.6268460000):0.0958694000):0.1654770000	((((1eum_A.pdb:0.3266020000	1krq_A.pdb:0.2930740000):0.1855000000	3e6s_A.pdb:0.6097280000):0.1160180000	2jd7_A.pdb:0.1536230000):0.2054590000	1vlg_A.pdb:0.2193810000):0.1653640000):0.3824890000):0.1532600000	((((1bcf_A.pdb:0.0241820000	3e1q_A.pdb:0.0303070000):0.1089490000	2fkz_A.pdb:0.1531950000):0.0989065000	1jgc_A.pdb:0.3573140000):0.2322380000	1nfv_A.pdb:0.5926370000):0.3451970000):0.2602040000	(2vzb_A.pdb:0.2828220000	(((((((1oqu_A.pdb:0.1778190000	1r2f_A.pdb:0.1875940000):0.0792426000	1uzr_A.pdb:0.0571220000):0.4632260000	1mxr_A.pdb:0.8341440000):0.1887970000	((1jk0_A.pdb:0.4018750000	2uw2_A.pdb:0.1589100000):0.0841598000	1w68_A.pdb:0.0321900000):0.7201620000):0.4571670000	3ee4_A.pdb:0.7693770000):0.2923340000	(((2uw1_A.pdb:0.0174470000	2uw1_B.pdb:0.0344670000):0.0829104000	1afr_A.pdb:0.1108150000):0.8541250000	1za0_A.pdb:0.8294530000):0.2892060000):0.2717440000	((2inc_B.pdb:0.7196040000	(2inp_C.pdb:0.5938980000	1mty_B.pdb:1.6911510000):0.2620010000):0.3661810000	(1mty_D.pdb:1.0861480000	3dhg_A.pdb:1.2529390000):0.4979570000):0.9583780000):0.8610990000):0.2341140000):0.3813420000):0.2075390000):0.0510860000):0.0926960000):0.0603651000):0.0960622000);
(1ji5_A.pdb:0.2723360000	1jig_A.pdb:0.1383780000	(1n1q_A.pdb:0.1602390000	(2chp_A.pdb:0.2885580000	(((1qgh_A.pdb:0.2033980000	2ux1_A.pdb:0.3392180000):0.2021410000	(1ji4_A.pdb:0.4886090000	2fjc_A.pdb:0.3947040000):0.1925060000):0.0734704000	(((((1dps_A.pdb:0.0396940000	1jts_A.pdb:0.0422780000):0.2326150000	1o9r_A.pdb:0.1233670000):0.3386370000	1uvh_A.pdb:0.6668240000):0.2589530000	(1tjo_A.pdb:0.0437200000	1tk6_A.pdb:0.0068930000):0.5263230000):0.1621620000	((((((2fzf_A.pdb:1.5288780000	((1lko_A.pdb:0.5729910000	1yuz_A.pdb:0.6233390000):0.3131390000	3qhb_A.pdb:0.8083310000):0.1445050000):0.1755620000	1otk_A.pdb:2.5783810000):0.2559270000	1nfv_A.pdb:0.6434930000):0.1061610000	(((1bcf_A.pdb:0.0216510000	3e1q_A.pdb:0.0111970000):0.0939182000	(2fkz_A.pdb:0.1213760000	1jgc_A.pdb:0.3461370000):0.0926511000):0.3133580000	((((1lb3_A.pdb:0.0267490000	2za7_A.pdb:0.1767520000):0.2670230000	1r03_A.pdb:0.1476800000):0.0737369000	1bg7_A.pdb:0.3620040000):0.2694780000	((1z6o_A.pdb:0.8102100000	1z6o_M.pdb:0.4827760000):0.1746740000	((((1eum_A.pdb:0.3142430000	1krq_A.pdb:0.2003990000):0.1644870000	3e6s_A.pdb:0.6504670000):0.0815909000	2jd7_A.pdb:0.1879780000):0.1830560000	1vlg_A.pdb:0.1306620000):0.2312750000):0.0895481000):0.4424370000):0.1994350000):0.1652190000	((((((((1oqu_A.pdb:0.1534130000	1r2f_A.pdb:0.1696500000):0.0717212000	1uzr_A.pdb:0.0877740000):0.4680760000	1mxr_A.pdb:0.7607330000):0.1268920000	((1jk0_A.pdb:0.3820760000	2uw2_A.pdb:0.1857670000):0.0454905000	1w68_A.pdb:0.0408620000):0.8160540000):0.3813110000	3ee4_A.pdb:0.8600890000):0.3133870000	((2inc_B.pdb:0.7298410000	(2inp_C.pdb:0.7061200000	1mty_B.pdb:1.6792800000):0.1939790000):0.3886010000	(1mty_D.pdb:0.7614120000	3dhg_A.pdb:1.0582200000):0.5818560000):0.7472810000):0.2178240000	((2uw1_A.pdb:0.0338650000	2uw1_B.pdb:0.0562990000):0.0944763000	1afr_A.pdb:0.0498580000):0.7520540000):0.1494050000	1za0_A.pdb:0.7903300000):0.9961430000):0.0725371000	2vzb_A.pdb:0.5468970000):0.2259420000):0.1539150000):0.0739984000):0.0462418000):0.0652108000);
(1ji5_A.pdb:0.3124990000	1jig_A.pdb:0.1349390000	((1n1q_A.pdb:0.1592220000	2chp_A.pdb:0.3840460000):0.0789710000	((1qgh_A.pdb:0.1877790000	2ux1_A.pdb:0.4229690000):0.1646100000	((1ji4_A.pdb:0.4807910000	2fjc_A.pdb:0.4683040000):0.2136570000	((((1dps_A.pdb:0.0415190000	1jts_A.pdb:0.0539160000):0.2341690000	1o9r_A.pdb:0.1648370000):0.4618080000	((1tjo_A.pdb:0.0192120000	1tk6_A.pdb:0.0254470000):0.3652150000	((2fzf_A.pdb:1.6947210000	(((((1bcf_A.pdb:0.0359690000	3e1q_A.pdb:0.0357510000):0.1518540000	2fkz_A.pdb:0.1546850000):0.1494290000	1jgc_A.pdb:0.2755880000):0.4817190000	(1nfv_A.pdb:0.0139910000	1otk_A.pdb:2.9323420000):0.4164040000):0.2504850000	(((1lko_A.pdb:0.4533940000	1yuz_A.pdb:0.7219440000):0.2425720000	3qhb_A.pdb:0.9893070000):0.5682150000	(((((1lb3_A.pdb:0.0709420000	2za7_A.pdb:0.1652570000):0.1892090000	1bg7_A.pdb:0.4921170000):0.0986144000	1r03_A.pdb:0.0845800000):0.2621570000	(1z6o_A.pdb:0.9151160000	1z6o_M.pdb:0.5248420000):0.1262480000):0.2272750000	((((1eum_A.pdb:0.3257800000	1krq_A.pdb:0.2065250000):0.1380210000	3e6s_A.pdb:0.6002270000):0.1121900000	2jd7_A.pdb:0.1207040000):0.0994245000	1vlg_A.pdb:0.2464820000):0.0790869000):0.4750830000):0.0626649000):0.2190440000):0.1422980000	(2vzb_A.pdb:0.3644240000	(((((((1oqu_A.pdb:0.1342680000	1r2f_A.pdb:0.1744770000):0.0395576000	1uzr_A.pdb:0.0744070000):0.5176050000	1mxr_A.pdb:0.8792870000):0.2282530000	((1jk0_A.pdb:0.4314840000	2uw2_A.pdb:0.1472310000):0.0538603000	1w68_A.pdb:0.0420520000):0.7909200000):0.3446510000	(((2uw1_A.pdb:0.0217860000	2uw1_B.pdb:0.0360280000):0.0680290000	1afr_A.pdb:0.0706610000):0.6623710000	1za0_A.pdb:1.2289820000):0.5224630000):0.1536650000	3ee4_A.pdb:0.8332220000):0.1738080000	((2inc_B.pdb:0.9082470000	(2inp_C.pdb:0.6418450000	1mty_B.pdb:1.7649400000):0.3539580000):0.1440790000	(1mty_D.pdb:1.3222890000	3dhg_A.pdb:0.9684820000):0.4585340000):0.6599750000):0.7397830000):0.3924910000):0.1794980000):0.2951270000):0.1357880000	1uvh_A.pdb:0.8388290000):0.2030200000):0.0969701000):0.0879587000):0.0869431000);
(1ji5_A.pdb:0.2327140000	(1jig_A.pdb:0.1167910000	((1qgh_A.pdb:0.2281710000	2ux1_A.pdb:0.3721870000):0.2209870000	((1ji4_A.pdb:0.4782690000	2fjc_A.pdb:0.4189600000):0.0793984000	((((1dps_A.pdb:0.0562590000	1jts_A.pdb:0.0473780000):0.2474010000	1o9r_A.pdb:0.2393920000):0.2987310000	1uvh_A.pdb:0.5932080000):0.2245990000	((1tjo_A.pdb:0.0304750000	1tk6_A.pdb:0.0245710000):0.5507910000	((((2fzf_A.pdb:1.5505160000	(((1lko_A.pdb:0.5999490000	1yuz_A.pdb:0.5936680000):0.3273610000	3qhb_A.pdb:0.6884410000):0.3403360000	(1otk_A.pdb:2.3559280000	((((((((1oqu_A.pdb:0.1640970000	1r2f_A.pdb:0.2021070000):0.0739100000	1uzr_A.pdb:0.0283510000):0.4365540000	1mxr_A.pdb:0.8037930000):0.4057430000	(1jk0_A.pdb:0.2148090000	(2uw2_A.pdb:0.2208270000	1w68_A.pdb:0.0864670000):0.1418610000):0.6151070000):0.3586430000	3ee4_A.pdb:0.7675550000):0.3337230000	((2inc_B.pdb:0.6144200000	(2inp_C.pdb:0.6659870000	1mty_B.pdb:1.8349090000):0.2682970000):0.5302970000	(1mty_D.pdb:1.2004770000	3dhg_A.pdb:0.8333010000):0.4948140000):0.5142640000):0.3752090000	1za0_A.pdb:1.1857730000):0.1031300000	((2uw1_A.pdb:0.0121370000	2uw1_B.pdb:0.0639580000):0.0538074000	1afr_A.pdb:0.1124910000):0.6472390000):0.8278580000):0.3650040000):0.0952848000):0.2338890000	(((((1lb3_A.pdb:0.0296510000	2za7_A.pdb:0.1585980000):0.1809420000	1bg7_A.pdb:0.5200510000):0.1502570000	1r03_A.pdb:0.0812570000):0.2811300000	(1z6o_A.pdb:0.7998190000	1z6o_M.pdb:0.5128890000):0.2670090000):0.2191370000	((((1eum_A.pdb:0.3606940000	1krq_A.pdb:0.2071480000):0.1510270000	3e6s_A.pdb:0.5802600000):0.1788510000	2jd7_A.pdb:0.0711300000):0.2034620000	1vlg_A.pdb:0.2295030000):0.1563990000):0.4898920000):0.3064470000	((((1bcf_A.pdb:0.0035430000	3e1q_A.pdb:0.0385030000):0.1301120000	2fkz_A.pdb:0.1247950000):0.1719080000	1jgc_A.pdb:0.2648150000):0.2522280000	1nfv_A.pdb:0.3948650000):0.2618760000):0.1760340000	2vzb_A.pdb:0.7351590000):0.2874920000):0.1771240000):0.1644700000):0.0732166000):0.1425840000):0.0602690000	(1n1q_A.pdb:0.1504050000	2chp_A.pdb:0.4249450000):0.1002450000);
(1ji5_A.pdb:0.1948100000	1jig_A.pdb:0.2446280000	((1n1q_A.pdb:0.1597620000	(2chp_A.pdb:0.2689750000	((1ji4_A.pdb:0.4360910000	2fjc_A.pdb:0.4739410000):0.0946408000	(((((1dps_A.pdb:0.0685570000	1jts_A.pdb:0.0326730000):0.2630570000	1o9r_A.pdb:0.2404130000):0.2919860000	1uvh_A.pdb:0.4459060000):0.2882270000	(1tjo_A.pdb:0.0170970000	1tk6_A.pdb:0.0166700000):0.7335750000):0.2544880000	((2fzf_A.pdb:1.8589390000	(((((((1bcf_A.pdb:0.0284980000	3e1q_A.pdb:0.0439970000):0.1570720000	2fkz_A.pdb:0.0757150000):0.2504870000	1jgc_A.pdb:0.2320850000):0.3503630000	1nfv_A.pdb:0.5630510000):0.3284830000	(((((((1lb3_A.pdb:0.0437590000	2za7_A.pdb:0.1430860000):0.1855260000	(1bg7_A.pdb:0.4836980000	1r03_A.pdb:0.1394640000):0.0647109000):0.1191000000	3e6s_A.pdb:0.8123610000):0.1429640000	1z6o_A.pdb:1.0479240000):0.1132910000	1z6o_M.pdb:0.7107450000):0.1359710000	(2jd7_A.pdb:0.2491860000	1vlg_A.pdb:0.1869800000):0.1121760000):0.1134510000	(1eum_A.pdb:0.3534540000	1krq_A.pdb:0.1752040000):0.2944400000):0.5072600000):0.1742870000	((1lko_A.pdb:0.6108290000	1yuz_A.pdb:0.5688870000):0.2707290000	3qhb_A.pdb:0.7069110000):0.5188220000):0.0734408000	(1otk_A.pdb:2.3923030000	((((((1oqu_A.pdb:0.1413740000	1r2f_A.pdb:0.1175470000):0.0484122000	1uzr_A.pdb:0.0482120000):0.6637180000	1mxr_A.pdb:0.6747970000):0.2098140000	(((1jk0_A.pdb:0.3387920000	2uw2_A.pdb:0.1418690000):0.0569910000	1w68_A.pdb:0.0421720000):0.4556390000	(((2inc_B.pdb:0.6692890000	(2inp_C.pdb:0.7915290000	1mty_B.pdb:1.7673030000):0.5219590000):0.4727200000	1mty_D.pdb:1.1683590000):0.0746502000	3dhg_A.pdb:0.9728970000):1.2074500000):0.4274840000):0.4335640000	3ee4_A.pdb:0.8747500000):0.3246170000	(((2uw1_A.pdb:0.0321720000	2uw1_B.pdb:0.0235350000):0.0724755000	1afr_A.pdb:0.1046990000):0.8586390000	1za0_A.pdb:0.9355450000):0.2120260000):0.8870030000):0.3210640000):0.1446660000):0.1161750000	2vzb_A.pdb:0.6130030000):0.3331800000):0.0564963000):0.1882360000):0.0784512000):0.0922894000	(1qgh_A.pdb:0.1707980000	2ux1_A.pdb:0.4104320000):0.3140800000):0.0415597000);
(1ji5_A.pdb:0.2500610000	(1jig_A.pdb:0.0991400000	(((1qgh_A.pdb:0.2089050000	2ux1_A.pdb:0.3765720000):0.1842650000	(((((1dps_A.pdb:0.0829780000	1jts_A.pdb:0.0276520000):0.2249220000	1o9r_A.pdb:0.2483440000):0.3420380000	1uvh_A.pdb:0.6666610000):0.1773920000	(1tjo_A.pdb:0.0199570000	1tk6_A.pdb:0.0245670000):0.5043730000):0.1236120000	(((((2fzf_A.pdb:1.6776200000	((1lko_A.pdb:0.7228360000	1yuz_A.pdb:0.6272220000):0.1393290000	3qhb_A.pdb:0.9020920000):0.2703090000):0.0437719000	1otk_A.pdb:2.3564110000):0.1488680000	((((((1oqu_A.pdb:0.1424780000	1r2f_A.pdb:0.1858570000):0.0577428000	1uzr_A.pdb:0.0521020000):0.4283500000	1mxr_A.pdb:0.9174210000):0.2356120000	((1jk0_A.pdb:0.3790510000	2uw2_A.pdb:0.1717110000):0.0480264000	1w68_A.pdb:0.0570500000):1.1142000000):0.3122930000	3ee4_A.pdb:0.7926270000):0.4230100000	(((2inc_B.pdb:0.8783210000	(2inp_C.pdb:0.4359050000	1mty_B.pdb:2.0173210000):0.2698080000):0.5128140000	(1mty_D.pdb:0.9192770000	3dhg_A.pdb:0.8673580000):0.5896370000):0.6636440000	(((2uw1_A.pdb:0.0221680000	2uw1_B.pdb:0.0579680000):0.0550952000	1afr_A.pdb:0.1470490000):0.5575600000	1za0_A.pdb:1.0465200000):0.1239650000):0.1713170000):0.5415190000):0.2919810000	(((((1bcf_A.pdb:0.0210570000	3e1q_A.pdb:0.0268380000):0.1742640000	2fkz_A.pdb:0.1352120000):0.1853580000	1jgc_A.pdb:0.3463470000):0.2880240000	(((((1lb3_A.pdb:0.0529160000	2za7_A.pdb:0.1476420000):0.2013960000	1r03_A.pdb:0.1450950000):0.0856649000	1bg7_A.pdb:0.5238840000):0.1564760000	(1z6o_A.pdb:0.9038930000	1z6o_M.pdb:0.4616610000):0.2229000000):0.1196630000	((((1eum_A.pdb:0.3111840000	1krq_A.pdb:0.2005310000):0.1356980000	3e6s_A.pdb:0.4763870000):0.1394830000	2jd7_A.pdb:0.2091010000):0.1172850000	1vlg_A.pdb:0.1808490000):0.2046770000):0.4795340000):0.1084230000	1nfv_A.pdb:0.5315410000):0.2917760000):0.2277760000	2vzb_A.pdb:0.7016400000):0.2375650000):0.1706460000):0.0654006000	(1ji4_A.pdb:0.5886840000	2fjc_A.pdb:0.4883000000):0.2345660000):0.0919328000):0.0702584000	(1n1q_A.pdb:0.1116790000	2chp_A.pdb:0.3814940000):0.0759793000);
(1ji5_A.pdb:0.1767550000	1jig_A.pdb:0.1524070000	((1n1q_A.pdb:0.1808030000	2chp_A.pdb:0.3562340000):0.0702792000	((((1qgh_A.pdb:0.2762350000	2ux1_A.pdb:0.2531830000):0.1725850000	2fjc_A.pdb:0.4404290000):0.0958206000	(((((1dps_A.pdb:0.0784490000	1jts_A.pdb:0.0305360000):0.2205260000	1o9r_A.pdb:0.1702070000):0.2737750000	1uvh_A.pdb:0.5003500000):0.1115160000	(1tjo_A.pdb:0.0249670000	1tk6_A.pdb:0.0250950000):0.6177880000):0.1907480000	((2fzf_A.pdb:1.8629250000	2vzb_A.pdb:0.4754230000):0.2364850000	(((((1bcf_A.pdb:0.0163490000	3e1q_A.pdb:0.0572100000):0.1072540000	2fkz_A.pdb:0.2132110000):0.1618160000	1jgc_A.pdb:0.2446190000):0.2931760000	1nfv_A.pdb:0.7079840000):0.0909144000	(((((1lko_A.pdb:0.7187510000	1yuz_A.pdb:0.7990140000):0.2902230000	3qhb_A.pdb:0.8827650000):0.3388830000	1otk_A.pdb:2.4094800000):0.1546010000	((((((1oqu_A.pdb:0.1784990000	1r2f_A.pdb:0.1843600000):0.0240274000	1uzr_A.pdb:0.0656840000):0.4643750000	1mxr_A.pdb:0.9164780000):0.1830140000	(((1jk0_A.pdb:0.3447370000	2uw2_A.pdb:0.2215910000):0.0581426000	1w68_A.pdb:0.0517300000):0.6363050000	((2inc_B.pdb:0.5584070000	(2inp_C.pdb:0.5905120000	1mty_B.pdb:2.0080740000):0.3782670000):0.5002950000	(1mty_D.pdb:1.3212230000	3dhg_A.pdb:0.5743980000):0.3904460000):0.9524920000):0.2443420000):0.2898230000	3ee4_A.pdb:1.0239990000):0.3255650000	(((2uw1_A.pdb:0.0225250000	2uw1_B.pdb:0.0236620000):0.0898950000	1afr_A.pdb:0.0503580000):0.7075610000	1za0_A.pdb:1.2181230000):0.2459020000):1.0016200000):0.2622960000	((((((1lb3_A.pdb:0.0569120000	2za7_A.pdb:0.1711420000):0.2076130000	1bg7_A.pdb:0.4041120000):0.0464606000	1r03_A.pdb:0.1245770000):0.2103700000	(1z6o_A.pdb:0.8644580000	1z6o_M.pdb:0.5717810000):0.2571370000):0.2416430000	3e6s_A.pdb:0.5926230000):0.0900854000	((1eum_A.pdb:0.3612690000	1krq_A.pdb:0.2086180000):0.2257710000	(2jd7_A.pdb:0.2574620000	1vlg_A.pdb:0.2677620000):0.0946782000):0.1002520000):0.3400540000):0.1803830000):0.3085720000):0.2057800000):0.0920815000):0.0267232000	1ji4_A.pdb:0.4622940000):0.1136610000):0.0618337000);
(1ji5_A.pdb:0.2378660000	((1jig_A.pdb:0.1247440000	((1qgh_A.pdb:0.2097870000	2ux1_A.pdb:0.3862180000):0.2427790000	(1ji4_A.pdb:0.3830850000	2fjc_A.pdb:0.3863820000):0.1386500000):0.1376650000):0.0594735000	(((((1dps_A.pdb:0.0739230000	1jts_A.pdb:0.0373890000):0.1697950000	1o9r_A.pdb:0.2545020000):0.2339840000	1uvh_A.pdb:0.5770670000):0.1809800000	(1tjo_A.pdb:0.0326430000	1tk6_A.pdb:0.0091590000):0.5325550000):0.2481860000	((((((2fzf_A.pdb:1.8403380000	1otk_A.pdb:3.1424240000):0.0250381000	(1lko_A.pdb:0.7940630000	1yuz_A.pdb:0.5914560000):0.2863800000):0.1601120000	3qhb_A.pdb:0.6442810000):0.4865760000	(((((1lb3_A.pdb:0.0652250000	2za7_A.pdb:0.1368640000):0.2295770000	1bg7_A.pdb:0.5027960000):0.0936328000	1r03_A.pdb:0.1025180000):0.2282750000	(1z6o_A.pdb:0.8631820000	1z6o_M.pdb:0.4623840000):0.1872200000):0.0815157000	(((1eum_A.pdb:0.3614550000	1krq_A.pdb:0.1853530000):0.1424250000	(2jd7_A.pdb:0.1255930000	1vlg_A.pdb:0.3029150000):0.0888937000):0.1087090000	3e6s_A.pdb:0.6073740000):0.1375330000):0.3508150000):0.1152520000	((((1bcf_A.pdb:0.0349120000	3e1q_A.pdb:0.0499580000):0.1326910000	2fkz_A.pdb:0.1206520000):0.1476310000	1jgc_A.pdb:0.1961750000):0.3128420000	1nfv_A.pdb:0.4365550000):0.1982950000):0.3718840000	(2vzb_A.pdb:0.3273580000	((((((((1oqu_A.pdb:0.1593470000	1r2f_A.pdb:0.1248860000):0.0201847000	1uzr_A.pdb:0.0685390000):0.3287130000	1mxr_A.pdb:0.7344650000):0.4475570000	3ee4_A.pdb:0.6925580000):0.1628710000	((1jk0_A.pdb:0.3662880000	2uw2_A.pdb:0.1249370000):0.0601966000	1w68_A.pdb:0.0325610000):0.7175420000):0.2184910000	((2inc_B.pdb:0.8584330000	(2inp_C.pdb:0.7953180000	1mty_B.pdb:1.4985410000):0.2463080000):0.5279770000	(1mty_D.pdb:0.8522780000	3dhg_A.pdb:0.8742540000):0.4405820000):0.5978330000):0.3402800000	((2uw1_A.pdb:0.0323850000	2uw1_B.pdb:0.0330540000):0.0964179000	1afr_A.pdb:0.0959120000):0.8725680000):0.0856419000	1za0_A.pdb:0.7724130000):1.1682000000):0.1429180000):0.3668860000):0.1961750000):0.0288117000	(1n1q_A.pdb:0.1761370000	2chp_A.pdb:0.4358530000):0.0927979000);
(1ji5_A.pdb:0.2598410000	1jig_A.pdb:0.1626050000	(1n1q_A.pdb:0.1460490000	(2chp_A.pdb:0.2469190000	(((1qgh_A.pdb:0.1706650000	2ux1_A.pdb:0.2836710000):0.2576220000	((((1dps_A.pdb:0.0615930000	1jts_A.pdb:0.0289080000):0.1955690000	1o9r_A.pdb:0.1890770000):0.2195240000	1uvh_A.pdb:0.6438630000):0.2343590000	((1tjo_A.pdb:0.0356410000	1tk6_A.pdb:0.0232800000):0.4690730000	(((2fzf_A.pdb:1.9570980000	((((((1bcf_A.pdb:0.0237640000	3e1q_A.pdb:0.0367310000):0.1377180000	2fkz_A.pdb:0.0859730000):0.1683660000	1jgc_A.pdb:0.2502490000):0.3871310000	(((((1lb3_A.pdb:0.0271070000	2za7_A.pdb:0.1738860000):0.1927020000	1r03_A.pdb:0.1504210000):0.0520668000	1bg7_A.pdb:0.3642030000):0.2338230000	(1z6o_A.pdb:0.8312770000	1z6o_M.pdb:0.5017060000):0.1809160000):0.2758940000	(((1eum_A.pdb:0.3340210000	1krq_A.pdb:0.2324730000):0.1991860000	(3e6s_A.pdb:0.7026620000	2jd7_A.pdb:0.1277690000):0.0705194000):0.1126890000	1vlg_A.pdb:0.3165750000):0.1353430000):0.4808170000):0.0630380000	((1lko_A.pdb:0.7127210000	1yuz_A.pdb:0.7366740000):0.3290660000	3qhb_A.pdb:1.0147390000):0.6189970000):0.1028470000	1nfv_A.pdb:0.5307160000):0.1968130000):0.1772550000	1otk_A.pdb:2.1581810000):0.1296680000	(2vzb_A.pdb:0.3527330000	(((((((1oqu_A.pdb:0.2000360000	1r2f_A.pdb:0.1680090000):0.0620512000	1uzr_A.pdb:0.0540610000):0.4079220000	1mxr_A.pdb:0.7602570000):0.2546640000	((1jk0_A.pdb:0.3765910000	2uw2_A.pdb:0.1692840000):0.0426695000	1w68_A.pdb:0.0617730000):0.7546360000):0.4866830000	(3ee4_A.pdb:0.7311840000	((2inc_B.pdb:0.8005980000	(2inp_C.pdb:0.6184200000	1mty_B.pdb:1.9671450000):0.3378180000):0.3210220000	(1mty_D.pdb:0.8762910000	3dhg_A.pdb:1.2007080000):0.5880380000):0.7360780000):0.1446180000):0.2111330000	((2uw1_A.pdb:0.0278640000	2uw1_B.pdb:0.0446180000):0.0692055000	1afr_A.pdb:0.0922670000):1.0344500000):0.2174040000	1za0_A.pdb:0.7821980000):1.0412800000):0.1815230000):0.1963300000):0.1846880000):0.1058640000):0.0183644000	(1ji4_A.pdb:0.4225680000	2fjc_A.pdb:0.4165160000):0.1163080000):0.1413020000):0.0562761000):0.0838624000);
(1ji5_A.pdb:0.2208560000	1jig_A.pdb:0.1303430000	(1n1q_A.pdb:0.1546300000	(2chp_A.pdb:0.3168450000	((1qgh_A.pdb:0.1869180000	2ux1_A.pdb:0.3753390000):0.3111380000	((1ji4_A.pdb:0.5884830000	2fjc_A.pdb:0.4220060000):0.1171890000	((((1dps_A.pdb:0.0690820000	1jts_A.pdb:0.0507910000):0.2514280000	1o9r_A.pdb:0.2233320000):0.3272910000	1uvh_A.pdb:0.7264260000):0.1818660000	((1tjo_A.pdb:0.0179670000	1tk6_A.pdb:0.0217960000):0.4983270000	(((((2fzf_A.pdb:2.0497330000	((((1bcf_A.pdb:0.0373670000	3e1q_A.pdb:0.0228870000):0.1186600000	2fkz_A.pdb:0.0782870000):0.1535990000	1jgc_A.pdb:0.2816490000):0.2895110000	((((((((1lb3_A.pdb:0.0584130000	2za7_A.pdb:0.1561150000):0.1686400000	1bg7_A.pdb:0.4641030000):0.0608737000	1r03_A.pdb:0.1393640000):0.2148780000	(1z6o_A.pdb:0.9681470000	1z6o_M.pdb:0.4731660000):0.3126710000):0.2675510000	3e6s_A.pdb:0.5555560000):0.1851250000	2jd7_A.pdb:0.2258230000):0.0731206000	1vlg_A.pdb:0.2884980000):0.0579979000	(1eum_A.pdb:0.3231290000	1krq_A.pdb:0.2448200000):0.1008220000):0.5877170000):0.2251390000):0.0572426000	1nfv_A.pdb:0.2830800000):0.2621480000	((1lko_A.pdb:0.5858980000	1yuz_A.pdb:0.8039130000):0.3170940000	3qhb_A.pdb:0.9377340000):0.6047210000):0.1694240000	(1otk_A.pdb:2.0035170000	((((((((1oqu_A.pdb:0.1761380000	1r2f_A.pdb:0.1761030000):0.0475725000	1uzr_A.pdb:0.0785400000):0.5225340000	1mxr_A.pdb:0.6525770000):0.2205490000	((1jk0_A.pdb:0.4221260000	2uw2_A.pdb:0.1480130000):0.0565827000	1w68_A.pdb:0.0696420000):0.5540760000):0.3869910000	3ee4_A.pdb:1.1921020000):0.3707570000	((2uw1_A.pdb:0.0394120000	2uw1_B.pdb:0.0284950000):0.1107200000	1afr_A.pdb:0.0485010000):0.8885110000):0.0719148000	1za0_A.pdb:1.1899830000):0.1587650000	((2inc_B.pdb:0.6114520000	(2inp_C.pdb:0.7346600000	1mty_B.pdb:2.0259250000):0.2878470000):0.2233120000	(1mty_D.pdb:0.9760940000	3dhg_A.pdb:0.7586750000):0.5347710000):0.4680450000):0.6314790000):0.4563920000):0.1906840000	2vzb_A.pdb:0.6362300000):0.2292270000):0.1684690000):0.1205160000):0.0774328000):0.1186990000):0.0749233000):0.1326810000);
(1ji5_A.pdb:0.3101370000	1jig_A.pdb:0.1097070000	(1n1q_A.pdb:0.1928090000	(2chp_A.pdb:0.4115510000	((1qgh_A.pdb:0.1644910000	2ux1_A.pdb:0.3955170000):0.3567880000	((1ji4_A.pdb:0.4300220000	2fjc_A.pdb:0.3130440000):0.1784600000	((((1dps_A.pdb:0.0360530000	1jts_A.pdb:0.0404210000):0.2305100000	1o9r_A.pdb:0.2465820000):0.2617540000	1uvh_A.pdb:0.5865850000):0.4227370000	((1tjo_A.pdb:0.0338730000	1tk6_A.pdb:0.0189480000):0.4025240000	(((2fzf_A.pdb:2.0553410000	((((((1bcf_A.pdb:0.0144370000	3e1q_A.pdb:0.0384910000):0.1124270000	2fkz_A.pdb:0.1261060000):0.1782020000	1jgc_A.pdb:0.2417230000):0.2824710000	1nfv_A.pdb:0.5572930000):0.2737280000	((1lko_A.pdb:0.4608940000	1yuz_A.pdb:0.7642150000):0.2874820000	3qhb_A.pdb:0.6702540000):0.8359260000):0.0534548000	(((((1lb3_A.pdb:0.0443770000	2za7_A.pdb:0.1017200000):0.1733290000	1bg7_A.pdb:0.4381630000):0.1265630000	1r03_A.pdb:0.0875820000):0.2555520000	(1z6o_A.pdb:0.8915530000	1z6o_M.pdb:0.5617220000):0.1774480000):0.1328640000	((((1eum_A.pdb:0.3077120000	1krq_A.pdb:0.2296610000):0.1294780000	3e6s_A.pdb:0.7860280000):0.0891343000	2jd7_A.pdb:0.1608780000):0.1537200000	1vlg_A.pdb:0.1394950000):0.3333820000):0.3878840000):0.1444680000):0.1293530000	(1otk_A.pdb:2.3878130000	(((((((1oqu_A.pdb:0.1303010000	1r2f_A.pdb:0.2094590000):0.0610676000	1uzr_A.pdb:0.0786660000):0.4970130000	1mxr_A.pdb:0.7242510000):0.5066930000	((1jk0_A.pdb:0.3264620000	1w68_A.pdb:0.0783940000):0.0388339000	2uw2_A.pdb:0.1543950000):0.5258920000):0.2601270000	3ee4_A.pdb:1.1253050000):0.5958420000	(((2uw1_A.pdb:0.0278540000	2uw1_B.pdb:0.0229970000):0.0503945000	1afr_A.pdb:0.1204590000):0.8559410000	1za0_A.pdb:0.8661740000):0.2052240000):0.1264160000	((2inc_B.pdb:0.5254270000	(2inp_C.pdb:0.4897750000	1mty_B.pdb:1.8224780000):0.3945290000):0.2964060000	(1mty_D.pdb:1.0328100000	3dhg_A.pdb:0.9686000000):0.2077940000):0.7277780000):0.7330470000):0.1752050000):0.1730440000	2vzb_A.pdb:0.5054230000):0.2132150000):0.2514540000):0.1000890000):0.0666604000):0.0423129000):0.0416477000):0.1298240000);
(1ji5_A.pdb:0.2131410000	(1jig_A.pdb:0.1465070000	(1qgh_A.pdb:0.2146050000	2ux1_A.pdb:0.4748760000):0.3162820000):0.0379185000	(1n1q_A.pdb:0.1715690000	(2chp_A.pdb:0.2797280000	((1ji4_A.pdb:0.4149200000	2fjc_A.pdb:0.3727920000):0.1469850000	((((1dps_A.pdb:0.0624240000	1jts_A.pdb:0.0425050000):0.2350160000	1o9r_A.pdb:0.2206770000):0.2538960000	1uvh_A.pdb:0.6687520000):0.2700040000	((1tjo_A.pdb:0.0319610000	1tk6_A.pdb:0.0311420000):0.4231560000	((((2fzf_A.pdb:1.5628370000	(((((((1oqu_A.pdb:0.1289160000	1r2f_A.pdb:0.1109430000):0.0420685000	1uzr_A.pdb:0.0624090000):0.3625130000	1mxr_A.pdb:1.0107170000):0.3524900000	((1jk0_A.pdb:0.4186780000	2uw2_A.pdb:0.1463540000):0.0484072000	1w68_A.pdb:0.0581470000):0.7281370000):0.2110340000	3ee4_A.pdb:1.0844240000):0.2450900000	((2inc_B.pdb:0.6382640000	(2inp_C.pdb:0.5036470000	1mty_B.pdb:1.6239430000):0.2072570000):0.1177790000	(1mty_D.pdb:0.9277320000	3dhg_A.pdb:0.6809590000):0.3154500000):0.5984550000):0.3512280000	(((2uw1_A.pdb:0.0149170000	2uw1_B.pdb:0.0535200000):0.0420519000	1afr_A.pdb:0.1399270000):0.5337860000	1za0_A.pdb:1.3534500000):0.2455760000):0.9429470000):0.1854740000	((1lko_A.pdb:0.4929500000	1yuz_A.pdb:0.8029710000):0.3339520000	3qhb_A.pdb:0.7332520000):0.4347710000):0.2796030000	((((((1bcf_A.pdb:0.0239960000	3e1q_A.pdb:0.0268720000):0.1869290000	2fkz_A.pdb:0.1125000000):0.1772120000	1jgc_A.pdb:0.2207440000):0.3839090000	1nfv_A.pdb:0.5711460000):0.2432520000	(((((1lb3_A.pdb:0.0709450000	2za7_A.pdb:0.1797890000):0.1970330000	1bg7_A.pdb:0.4761500000):0.0626768000	1r03_A.pdb:0.1729180000):0.1435350000	(((1eum_A.pdb:0.4541000000	1krq_A.pdb:0.2463180000):0.1448030000	(2jd7_A.pdb:0.1633470000	1vlg_A.pdb:0.3233140000):0.1488440000):0.1269480000	3e6s_A.pdb:0.5986280000):0.3085380000):0.1184400000	(1z6o_A.pdb:0.7883150000	1z6o_M.pdb:0.4633280000):0.2181740000):0.4201950000):0.2413000000	1otk_A.pdb:2.4795650000):0.0974641000):0.1860450000	2vzb_A.pdb:0.6497230000):0.2234980000):0.2286290000):0.1900930000):0.1447520000):0.0868180000):0.0804386000);
(1ji5_A.pdb:0.2308230000	1jig_A.pdb:0.1538020000	((1n1q_A.pdb:0.1284290000	2chp_A.pdb:0.3355330000):0.0923604000	(((1qgh_A.pdb:0.2024230000	2ux1_A.pdb:0.3281500000):0.1872730000	((1ji4_A.pdb:0.3053490000	(((1dps_A.pdb:0.0559930000	1o9r_A.pdb:0.4315230000):0.0705991000	1jts_A.pdb:0.0425010000):0.4340320000	1uvh_A.pdb:0.5344060000):0.3019660000):0.0966771000	2fjc_A.pdb:0.4998740000):0.1510530000):0.0642960000	((1tjo_A.pdb:0.0210030000	1tk6_A.pdb:0.0067530000):0.6771390000	((((2fzf_A.pdb:1.4403800000	((1lko_A.pdb:0.6219230000	1yuz_A.pdb:0.6166950000):0.3679670000	3qhb_A.pdb:0.7653600000):0.3206690000):0.0000028682	1otk_A.pdb:2.5223370000):0.1941820000	(((((1bcf_A.pdb:0.0237670000	3e1q_A.pdb:0.0286300000):0.0969212000	2fkz_A.pdb:0.1138230000):0.1155090000	1jgc_A.pdb:0.4152540000):0.3129890000	1nfv_A.pdb:0.4854500000):0.2570970000	(((((1lb3_A.pdb:0.0758820000	2za7_A.pdb:0.1571060000):0.2034540000	1bg7_A.pdb:0.5777120000):0.1052480000	1r03_A.pdb:0.0697550000):0.3864490000	(1z6o_A.pdb:0.7778580000	1z6o_M.pdb:0.4797320000):0.1807280000):0.1373150000	((((1eum_A.pdb:0.3160920000	1krq_A.pdb:0.2285640000):0.2117720000	3e6s_A.pdb:0.6357050000):0.1115480000	2jd7_A.pdb:0.1623610000):0.1381920000	1vlg_A.pdb:0.1866220000):0.1091150000):0.5469700000):0.0655287000):0.1896020000	(2vzb_A.pdb:0.4208830000	((((((1oqu_A.pdb:0.1559220000	(1r2f_A.pdb:0.1554330000	1uzr_A.pdb:0.0967260000):0.0779384000):0.4822970000	1mxr_A.pdb:0.7169050000):0.1806430000	((1jk0_A.pdb:0.3312610000	2uw2_A.pdb:0.1889990000):0.0455646000	1w68_A.pdb:0.0647000000):0.7528360000):0.5001880000	(3ee4_A.pdb:0.6499390000	(((2inc_B.pdb:0.5256160000	1mty_B.pdb:2.0617460000):0.2538880000	2inp_C.pdb:0.5820720000):0.8071180000	(1mty_D.pdb:0.9614060000	3dhg_A.pdb:0.8659220000):0.4944040000):0.5613910000):0.2467080000):0.2249850000	((2uw1_A.pdb:0.0306280000	2uw1_B.pdb:0.0310320000):0.1306280000	1afr_A.pdb:0.0301240000):0.7557770000):0.4024590000	1za0_A.pdb:0.9169030000):1.1416800000):0.1641810000):0.2800290000):0.1761210000):0.0377447000):0.0989554000);
(1ji5_A.pdb:0.2531990000	1jig_A.pdb:0.1437780000	(1n1q_A.pdb:0.1762570000	((2chp_A.pdb:0.3131630000	((1qgh_A.pdb:0.2885160000	2ux1_A.pdb:0.2765030000):0.3160430000	(1ji4_A.pdb:0.4500770000	2fjc_A.pdb:0.3908110000):0.1590570000):0.1078900000):0.0818512000	(((((1dps_A.pdb:0.0124920000	1jts_A.pdb:0.0361720000):0.1908900000	1o9r_A.pdb:0.2267160000):0.2752510000	1uvh_A.pdb:0.6356400000):0.2955070000	(1tjo_A.pdb:0.0399880000	1tk6_A.pdb:0.0061320000):0.6248340000):0.1386310000	((2fzf_A.pdb:1.5458400000	(((((1bcf_A.pdb:0.0243580000	3e1q_A.pdb:0.0283450000):0.0830998000	2fkz_A.pdb:0.1743710000):0.0966468000	1jgc_A.pdb:0.4064120000):0.2111420000	(((((1lb3_A.pdb:0.0349500000	2za7_A.pdb:0.1393940000):0.2040890000	1r03_A.pdb:0.1375160000):0.0729516000	1bg7_A.pdb:0.4328250000):0.2056850000	(1z6o_A.pdb:0.9041070000	1z6o_M.pdb:0.3671780000):0.2129190000):0.1917590000	((((1eum_A.pdb:0.3640980000	1krq_A.pdb:0.1488270000):0.1686950000	3e6s_A.pdb:0.6680130000):0.1025150000	2jd7_A.pdb:0.1392150000):0.1061500000	1vlg_A.pdb:0.1670180000):0.2519430000):0.3382690000):0.0959066000	((1nfv_A.pdb:0.3481590000	1otk_A.pdb:2.8798700000):0.0986259000	((1lko_A.pdb:0.5443340000	1yuz_A.pdb:0.6940530000):0.2918820000	3qhb_A.pdb:0.7919530000):0.6840530000):0.2838010000):0.1193930000):0.1256820000	(2vzb_A.pdb:0.4127430000	((((((((1oqu_A.pdb:0.1172270000	1r2f_A.pdb:0.1323890000):0.0659475000	1uzr_A.pdb:0.0295770000):0.7062810000	1mxr_A.pdb:0.7045630000):0.3248550000	(1jk0_A.pdb:0.2496250000	(2uw2_A.pdb:0.1802370000	1w68_A.pdb:0.0697840000):0.1228920000):0.6492480000):0.3782680000	3ee4_A.pdb:0.8534900000):0.4380920000	((2inc_B.pdb:0.5535290000	(2inp_C.pdb:0.4959190000	1mty_B.pdb:1.8293070000):0.6366050000):0.1729660000	(1mty_D.pdb:1.2583190000	3dhg_A.pdb:0.9566280000):0.3531620000):1.1470600000):0.1293050000	((2uw1_A.pdb:0.0172600000	2uw1_B.pdb:0.0515010000):0.1125660000	1afr_A.pdb:0.0695580000):0.7507030000):0.3824630000	1za0_A.pdb:0.6582790000):0.7996770000):0.4748860000):0.2404180000):0.0943735000):0.0695718000):0.1532330000);
(1ji5_A.pdb:0.2082030000	(1jig_A.pdb:0.0875760000	((1n1q_A.pdb:0.1328370000	2chp_A.pdb:0.3669820000):0.0351148000	((1ji4_A.pdb:0.5653130000	2fjc_A.pdb:0.4019710000):0.1138610000	((((1dps_A.pdb:0.0677460000	1jts_A.pdb:0.0110840000):0.1854920000	1o9r_A.pdb:0.2704250000):0.1993380000	1uvh_A.pdb:0.5401160000):0.3183030000	((1tjo_A.pdb:0.0229720000	1tk6_A.pdb:0.0180810000):0.4650200000	(((((2fzf_A.pdb:1.9675620000	(((((1bcf_A.pdb:0.0218090000	3e1q_A.pdb:0.0329780000):0.1949210000	2fkz_A.pdb:0.0881490000):0.2223940000	1jgc_A.pdb:0.2776220000):0.3519110000	((((((1lb3_A.pdb:0.0296000000	2za7_A.pdb:0.1764620000):0.1974110000	1bg7_A.pdb:0.4352100000):0.1097910000	1r03_A.pdb:0.0783220000):0.1287260000	(1z6o_A.pdb:0.7854810000	1z6o_M.pdb:0.6009730000):0.2845680000):0.3327750000	3e6s_A.pdb:0.4770690000):0.0692475000	((1eum_A.pdb:0.4131440000	1krq_A.pdb:0.1230280000):0.2136290000	(2jd7_A.pdb:0.1788120000	1vlg_A.pdb:0.3179230000):0.1158850000):0.0552490000):0.6306770000):0.2188610000	1nfv_A.pdb:0.4182360000):0.1584620000):0.1744500000	((1lko_A.pdb:0.5524740000	1yuz_A.pdb:0.7502890000):0.3489850000	3qhb_A.pdb:0.7002190000):0.4362380000):0.0536345000	1otk_A.pdb:2.1720370000):0.1215870000	((((((1oqu_A.pdb:0.1341570000	1r2f_A.pdb:0.1861080000):0.0653701000	1uzr_A.pdb:0.0512320000):0.4765660000	1mxr_A.pdb:0.7224150000):0.2552840000	((1jk0_A.pdb:0.3678770000	2uw2_A.pdb:0.1359960000):0.0720526000	1w68_A.pdb:0.0392900000):0.8185060000):0.2608890000	3ee4_A.pdb:0.9418000000):0.3453510000	(((2inc_B.pdb:0.8160850000	(2inp_C.pdb:0.6797540000	1mty_B.pdb:2.0598480000):0.3830520000):0.4574190000	(1mty_D.pdb:0.7539740000	3dhg_A.pdb:0.8663520000):0.5514880000):0.8122720000	(((2uw1_A.pdb:0.0220620000	2uw1_B.pdb:0.0326040000):0.1571650000	1afr_A.pdb:0.0786930000):0.5624290000	1za0_A.pdb:1.0780050000):0.2750270000):0.1641120000):0.8363880000):0.3270510000	2vzb_A.pdb:0.5544820000):0.1698090000):0.3064580000):0.1475120000):0.1875140000):0.0864323000):0.0473975000	(1qgh_A.pdb:0.1595030000	2ux1_A.pdb:0.5987000000):0.3333120000);
(1ji5_A.pdb:0.2427970000	1jig_A.pdb:0.2000810000	(1n1q_A.pdb:0.1504080000	(2chp_A.pdb:0.3029630000	((((1qgh_A.pdb:0.2782860000	2ux1_A.pdb:0.4172790000):0.2049770000	1ji4_A.pdb:0.4721730000):0.1041610000	2fjc_A.pdb:0.4916770000):0.0412621000	((((1dps_A.pdb:0.0456950000	1jts_A.pdb:0.0494220000):0.1586850000	1o9r_A.pdb:0.1952270000):0.2364560000	1uvh_A.pdb:0.5272460000):0.3257720000	((1tjo_A.pdb:0.0149540000	1tk6_A.pdb:0.0509270000):0.3953240000	((2fzf_A.pdb:1.9792700000	((((((((1bcf_A.pdb:0.0422290000	3e1q_A.pdb:0.0213700000):0.1672180000	2fkz_A.pdb:0.0911410000):0.1384740000	1jgc_A.pdb:0.2275940000):0.3369110000	1nfv_A.pdb:0.3871940000):0.3497630000	((((((1lb3_A.pdb:0.0823170000	2za7_A.pdb:0.1168630000):0.2176460000	1r03_A.pdb:0.1659040000):0.0538671000	1bg7_A.pdb:0.3996160000):0.1381150000	1z6o_A.pdb:0.8970880000):0.1468030000	1z6o_M.pdb:0.6512330000):0.1101220000	(((1eum_A.pdb:0.3338400000	1krq_A.pdb:0.2452030000):0.2194340000	(3e6s_A.pdb:0.6244090000	2jd7_A.pdb:0.2052490000):0.0911480000):0.1462630000	1vlg_A.pdb:0.2062180000):0.1515930000):0.3797730000):0.0975715000	((1lko_A.pdb:0.5650820000	1yuz_A.pdb:0.8074420000):0.2051470000	3qhb_A.pdb:0.9534820000):0.5375680000):0.0805707000	1otk_A.pdb:3.1355960000):0.0863825000	((((((1oqu_A.pdb:0.1562670000	1r2f_A.pdb:0.1605010000):0.0343163000	1uzr_A.pdb:0.0744640000):0.4439750000	1mxr_A.pdb:0.6348730000):0.3034300000	((1jk0_A.pdb:0.3961950000	2uw2_A.pdb:0.1864240000):0.0650042000	1w68_A.pdb:0.0211300000):0.9229600000):0.2638500000	3ee4_A.pdb:1.0089040000):0.2937740000	(((2inc_B.pdb:0.6365060000	(2inp_C.pdb:0.4011250000	1mty_B.pdb:2.0721670000):0.4113450000):0.4133220000	(1mty_D.pdb:0.9432390000	3dhg_A.pdb:1.0573510000):0.5619200000):0.5428060000	(((2uw1_A.pdb:0.0403660000	2uw1_B.pdb:0.0244500000):0.0819288000	1afr_A.pdb:0.1123130000):0.5304710000	1za0_A.pdb:1.1819020000):0.2729370000):0.1383670000):1.1291600000):0.0080113600):0.1682760000	2vzb_A.pdb:0.5799950000):0.3104470000):0.2534970000):0.1298070000):0.1499490000):0.0965334000):0.0891509000);
(1ji5_A.pdb:0.2296070000	1jig_A.pdb:0.1433330000	(1n1q_A.pdb:0.1195760000	((2chp_A.pdb:0.2621750000	(((((1dps_A.pdb:0.0564520000	1jts_A.pdb:0.0358760000):0.2203620000	1o9r_A.pdb:0.2332500000):0.2587520000	1uvh_A.pdb:0.4647050000):0.3551200000	(1tjo_A.pdb:0.0183380000	1tk6_A.pdb:0.0216390000):0.4199120000):0.1261660000	(((2fzf_A.pdb:1.9318640000	((((((1oqu_A.pdb:0.1349910000	1r2f_A.pdb:0.1683030000):0.0489167000	1uzr_A.pdb:0.1039870000):0.3626800000	1mxr_A.pdb:0.8016710000):0.1546360000	((1jk0_A.pdb:0.3078140000	2uw2_A.pdb:0.1745440000):0.0521474000	1w68_A.pdb:0.0477770000):0.8007330000):0.5128720000	3ee4_A.pdb:0.7053730000):0.3070490000	(((2inc_B.pdb:0.6315600000	(2inp_C.pdb:0.4165640000	1mty_B.pdb:2.0910150000):0.4193750000):0.4286550000	(1mty_D.pdb:0.8966250000	3dhg_A.pdb:0.7719840000):0.1961030000):0.6133530000	(((2uw1_A.pdb:0.0244320000	2uw1_B.pdb:0.0304500000):0.0428639000	1afr_A.pdb:0.1709820000):0.6365200000	1za0_A.pdb:1.0119260000):0.1471830000):0.2593160000):0.7517260000):0.0481427000	(((((((1bcf_A.pdb:0.0313430000	3e1q_A.pdb:0.0174640000):0.1426430000	2fkz_A.pdb:0.0816130000):0.0897774000	1jgc_A.pdb:0.3852650000):0.4074280000	1nfv_A.pdb:0.4756250000):0.3581730000	(((((1lb3_A.pdb:0.0780180000	2za7_A.pdb:0.1046260000):0.2202270000	1bg7_A.pdb:0.4378610000):0.0730030000	1r03_A.pdb:0.1297070000):0.2793630000	(((1eum_A.pdb:0.3500430000	1krq_A.pdb:0.2148000000):0.1801620000	3e6s_A.pdb:0.5189000000):0.0537004000	(2jd7_A.pdb:0.1446900000	1vlg_A.pdb:0.2923860000):0.0731979000):0.3220590000):0.1599980000	(1z6o_A.pdb:0.7495840000	1z6o_M.pdb:0.5495270000):0.1230870000):0.3604420000):0.0365996000	((1lko_A.pdb:0.6077770000	1yuz_A.pdb:0.5676960000):0.6308110000	3qhb_A.pdb:0.5492570000):0.4084740000):0.1179410000	1otk_A.pdb:2.4442530000):0.0394158000):0.1045270000	2vzb_A.pdb:0.7898240000):0.2415910000):0.1609030000):0.1145450000	((1qgh_A.pdb:0.1709640000	2ux1_A.pdb:0.3899310000):0.2999690000	(1ji4_A.pdb:0.3657350000	2fjc_A.pdb:0.3683270000):0.1225920000):0.1258190000):0.0637272000):0.0908120000);
(1ji5_A.pdb:0.2838850000	1jig_A.pdb:0.1412800000	((1n1q_A.pdb:0.1846430000	2chp_A.pdb:0.3788400000):0.0659632000	((1qgh_A.pdb:0.1408830000	2ux1_A.pdb:0.4099170000):0.3047960000	((1ji4_A.pdb:0.3763270000	2fjc_A.pdb:0.3849720000):0.1206060000	(((((1dps_A.pdb:0.0511190000	1jts_A.pdb:0.0370470000):0.1871620000	1o9r_A.pdb:0.2642700000):0.3289920000	1uvh_A.pdb:0.5408840000):0.2207940000	(1tjo_A.pdb:0.0396740000	1tk6_A.pdb:0.0086180000):0.4289230000):0.1781640000	((2fzf_A.pdb:1.5375700000	(2vzb_A.pdb:0.4039730000	(((((((1oqu_A.pdb:0.1602150000	1r2f_A.pdb:0.1880580000):0.0440390000	1uzr_A.pdb:0.0494810000):0.5014250000	1mxr_A.pdb:0.9233100000):0.1870710000	((1jk0_A.pdb:0.3670850000	2uw2_A.pdb:0.1687990000):0.0391960000	1w68_A.pdb:0.1123190000):0.7790240000):0.1884420000	((2inc_B.pdb:0.8495110000	(2inp_C.pdb:0.8176390000	1mty_B.pdb:1.6843670000):0.4388120000):0.3847350000	(1mty_D.pdb:1.0578200000	3dhg_A.pdb:0.7321410000):0.5049590000):0.6560210000):0.2230320000	3ee4_A.pdb:0.9099330000):0.3341170000	(((2uw1_A.pdb:0.0410760000	2uw1_B.pdb:0.0341940000):0.0579800000	1afr_A.pdb:0.1262530000):1.2355000000	1za0_A.pdb:0.7626680000):0.2833980000):0.8392460000):0.1560410000):0.0902325000	(((((((1bcf_A.pdb:0.0418850000	3e1q_A.pdb:0.0347420000):0.1524650000	2fkz_A.pdb:0.0832920000):0.1704980000	1jgc_A.pdb:0.2895160000):0.2354960000	(((((((1lb3_A.pdb:0.0652620000	2za7_A.pdb:0.1518830000):0.1777600000	1bg7_A.pdb:0.3913440000):0.0788396000	1r03_A.pdb:0.1696180000):0.1672600000	(1z6o_A.pdb:0.8567160000	1z6o_M.pdb:0.4870140000):0.1655960000):0.1843250000	3e6s_A.pdb:0.5296930000):0.1625940000	(2jd7_A.pdb:0.1578500000	1vlg_A.pdb:0.2645120000):0.0799693000):0.0555988000	(1eum_A.pdb:0.1867000000	1krq_A.pdb:0.2839270000):0.2055810000):0.5767050000):0.1374780000	1nfv_A.pdb:0.4740780000):0.2867090000	((1lko_A.pdb:0.5256460000	1yuz_A.pdb:0.7069740000):0.2992280000	3qhb_A.pdb:0.7343690000):0.5725730000):0.3372080000	1otk_A.pdb:2.4337490000):0.1462590000):0.1394080000):0.1570080000):0.0820471000):0.0559722000):0.0593191000);
(1ji5_A.pdb:0.1998100000	(1jig_A.pdb:0.1296590000	(1qgh_A.pdb:0.1737000000	2ux1_A.pdb:0.3490730000):0.2861610000):0.0496459000	(1n1q_A.pdb:0.1974990000	(2chp_A.pdb:0.3270350000	(1ji4_A.pdb:0.4260420000	(2fjc_A.pdb:0.5583020000	(((((1dps_A.pdb:0.0461320000	1jts_A.pdb:0.0536810000):0.1627610000	1uvh_A.pdb:0.8722380000):0.1561730000	1o9r_A.pdb:0.1270520000):0.4058880000	(1tjo_A.pdb:0.0000030000	1tk6_A.pdb:0.0645650000):0.6053900000):0.1475580000	((2fzf_A.pdb:1.8835430000	((((((((1bcf_A.pdb:0.0252530000	3e1q_A.pdb:0.0123710000):0.1566300000	2fkz_A.pdb:0.1412100000):0.1208590000	1jgc_A.pdb:0.2164580000):0.2179620000	1nfv_A.pdb:0.6111440000):0.3271000000	((((1lb3_A.pdb:0.0645590000	2za7_A.pdb:0.1536230000):0.1738900000	1bg7_A.pdb:0.4840410000):0.0677338000	1r03_A.pdb:0.1329980000):0.1899760000	((1z6o_A.pdb:0.8629560000	1z6o_M.pdb:0.6666360000):0.1617830000	(((1eum_A.pdb:0.3333940000	1krq_A.pdb:0.1917140000):0.2255750000	(2jd7_A.pdb:0.1821450000	1vlg_A.pdb:0.2756170000):0.0666978000):0.0836342000	3e6s_A.pdb:0.6038570000):0.2113320000):0.0449811000):0.2813610000):0.1735530000	((1lko_A.pdb:0.4544940000	1yuz_A.pdb:0.7633250000):0.2961030000	3qhb_A.pdb:0.7471950000):0.7802630000):0.0799889000	1otk_A.pdb:3.0882990000):0.0489634000	((((((((1oqu_A.pdb:0.1391730000	1r2f_A.pdb:0.1694320000):0.0461179000	1uzr_A.pdb:0.0914720000):0.4578360000	3ee4_A.pdb:1.3099470000):0.1388040000	1mxr_A.pdb:0.5363580000):0.2451940000	((1jk0_A.pdb:0.3556860000	2uw2_A.pdb:0.1444830000):0.0502735000	1w68_A.pdb:0.0665820000):0.6721490000):0.4423870000	((2inc_B.pdb:0.7618480000	(2inp_C.pdb:0.5433270000	1mty_B.pdb:1.7602200000):0.2038260000):0.4621460000	(1mty_D.pdb:0.9062640000	3dhg_A.pdb:1.0642600000):0.4818670000):0.7121590000):0.2774270000	((2uw1_A.pdb:0.0269490000	2uw1_B.pdb:0.0631460000):0.0414774000	1afr_A.pdb:0.1343710000):0.7969980000):0.3268470000	1za0_A.pdb:0.8126420000):1.2360200000):0.0404196000):0.1023490000	2vzb_A.pdb:0.5027270000):0.2926890000):0.1203220000):0.1047360000):0.1334710000):0.0662108000):0.0952309000);
(1ji5_A.pdb:0.2464100000	1jig_A.pdb:0.1360880000	(((1n1q_A.pdb:0.2029620000	2chp_A.pdb:0.3988450000):0.0463466000	((1ji4_A.pdb:0.4213450000	2fjc_A.pdb:0.3864690000):0.2247560000	(((((1dps_A.pdb:0.0500510000	1jts_A.pdb:0.0283960000):0.2982190000	1o9r_A.pdb:0.1514340000):0.4030040000	(1tjo_A.pdb:0.0079480000	1tk6_A.pdb:0.0265590000):0.6456870000):0.1452350000	1uvh_A.pdb:0.6346390000):0.1200700000	((2fzf_A.pdb:1.9167260000	2vzb_A.pdb:0.4614820000):0.1368640000	((((((((1bcf_A.pdb:0.0310690000	3e1q_A.pdb:0.0299900000):0.1621040000	2fkz_A.pdb:0.0846800000):0.2006760000	1jgc_A.pdb:0.2309860000):0.2727450000	1nfv_A.pdb:0.4566310000):0.2311740000	(((((1lb3_A.pdb:0.0679520000	2za7_A.pdb:0.1440340000):0.1859800000	1r03_A.pdb:0.1775070000):0.0350874000	1bg7_A.pdb:0.3887990000):0.2537170000	(1z6o_A.pdb:0.9220560000	1z6o_M.pdb:0.5822650000):0.2266310000):0.1718140000	((((1eum_A.pdb:0.3703140000	1krq_A.pdb:0.1910300000):0.2203720000	3e6s_A.pdb:0.6644930000):0.0811375000	2jd7_A.pdb:0.1599960000):0.1486340000	1vlg_A.pdb:0.1357470000):0.1368310000):0.2967590000):0.1778740000	((1lko_A.pdb:0.7673040000	1yuz_A.pdb:0.9813070000):0.3213320000	3qhb_A.pdb:0.8542750000):0.4311440000):0.0685959000	1otk_A.pdb:2.0159390000):0.0861955000	((((((((1oqu_A.pdb:0.1488940000	1uzr_A.pdb:0.1176090000):0.0885997000	1r2f_A.pdb:0.0891230000):0.6247000000	1mxr_A.pdb:0.9020660000):0.1974240000	((1jk0_A.pdb:0.3699920000	2uw2_A.pdb:0.1862320000):0.1045630000	1w68_A.pdb:0.0279180000):0.8711650000):0.2270920000	3ee4_A.pdb:1.0183710000):0.3488910000	((2uw1_A.pdb:0.0296850000	2uw1_B.pdb:0.0454940000):0.0425817000	1afr_A.pdb:0.1110400000):1.0593400000):0.1124460000	1za0_A.pdb:0.9517000000):0.3178930000	((2inc_B.pdb:0.4803350000	(2inp_C.pdb:0.6467380000	1mty_B.pdb:1.8878850000):0.5044210000):0.4767400000	(1mty_D.pdb:1.2513130000	3dhg_A.pdb:0.7285300000):0.6720500000):0.9814250000):1.0981000000):0.1007680000):0.2435020000):0.1329310000):0.0725576000):0.0650470000	(1qgh_A.pdb:0.1752200000	2ux1_A.pdb:0.3948910000):0.3823190000):0.0469301000);
(1ji5_A.pdb:0.3114430000	1jig_A.pdb:0.1521830000	(1n1q_A.pdb:0.1698930000	(2chp_A.pdb:0.3048590000	((1qgh_A.pdb:0.2545880000	2ux1_A.pdb:0.3554110000):0.1936250000	((1ji4_A.pdb:0.4106010000	2fjc_A.pdb:0.3929760000):0.1529370000	(((((1dps_A.pdb:0.0671170000	1jts_A.pdb:0.0455740000):0.2426360000	1o9r_A.pdb:0.2426970000):0.2653650000	1uvh_A.pdb:0.6849820000):0.1627960000	(1tjo_A.pdb:0.0164820000	1tk6_A.pdb:0.0283600000):0.4988720000):0.1450990000	(((((2fzf_A.pdb:1.5729490000	(1lko_A.pdb:0.4855610000	1yuz_A.pdb:0.8126330000):0.2262460000):0.1028950000	3qhb_A.pdb:0.7767980000):0.6689330000	(((((1lb3_A.pdb:0.0529220000	2za7_A.pdb:0.0730540000):0.1957850000	1bg7_A.pdb:0.3634410000):0.0647648000	1r03_A.pdb:0.1581230000):0.2267820000	((1z6o_A.pdb:0.7783270000	1z6o_M.pdb:0.3575590000):0.1529860000	(((1eum_A.pdb:0.3544190000	1krq_A.pdb:0.2370700000):0.1780350000	(2jd7_A.pdb:0.2111840000	1vlg_A.pdb:0.2713270000):0.0977482000):0.1452040000	3e6s_A.pdb:0.6178900000):0.2251180000):0.0908727000):0.2100450000	1otk_A.pdb:2.4261620000):0.1714290000):0.1890470000	((((1bcf_A.pdb:0.0304990000	3e1q_A.pdb:0.0407850000):0.1286860000	2fkz_A.pdb:0.1350480000):0.1276900000	1jgc_A.pdb:0.2591870000):0.3002120000	1nfv_A.pdb:0.6041160000):0.0972347000):0.3139090000	(2vzb_A.pdb:0.5594800000	((((((((1oqu_A.pdb:0.1522710000	1r2f_A.pdb:0.1528320000):0.0788709000	1uzr_A.pdb:0.0662150000):0.5148410000	1mxr_A.pdb:0.7264280000):0.3816060000	(1jk0_A.pdb:0.3061810000	(2uw2_A.pdb:0.1809440000	1w68_A.pdb:0.1155830000):0.1282190000):0.6024490000):0.2649930000	3ee4_A.pdb:0.7423960000):0.5199480000	((2inc_B.pdb:0.7588590000	(2inp_C.pdb:0.6684420000	1mty_B.pdb:1.6316660000):0.1853770000):0.4473560000	(1mty_D.pdb:1.0813060000	3dhg_A.pdb:0.7344220000):0.3389670000):0.4205580000):0.5637750000	((2uw1_A.pdb:0.0256780000	2uw1_B.pdb:0.0318270000):0.0794339000	1afr_A.pdb:0.1041690000):0.8089530000):0.1793070000	1za0_A.pdb:0.7893250000):0.9037840000):0.1890030000):0.1800290000):0.1405990000):0.1399990000):0.1315180000):0.0859548000):0.0631467000);
(1ji5_A.pdb:0.2637450000	(1jig_A.pdb:0.0836960000	(((1qgh_A.pdb:0.2337340000	2ux1_A.pdb:0.3630570000):0.1871090000	(1ji4_A.pdb:0.4163120000	2fjc_A.pdb:0.4465300000):0.1786920000):0.1352910000	((((1dps_A.pdb:0.0399580000	1jts_A.pdb:0.0255140000):0.2622140000	1o9r_A.pdb:0.2819410000):0.2880730000	1uvh_A.pdb:0.4367480000):0.4602740000	((1tjo_A.pdb:0.0302040000	1tk6_A.pdb:0.0142570000):0.4749220000	(((((2fzf_A.pdb:1.5624240000	((1lko_A.pdb:0.5795840000	1yuz_A.pdb:0.5994070000):0.2392650000	3qhb_A.pdb:0.8044350000):0.2371530000):0.1514320000	1otk_A.pdb:1.9824740000):0.3630620000	(((((1bcf_A.pdb:0.0306260000	3e1q_A.pdb:0.0511210000):0.1383240000	2fkz_A.pdb:0.1558450000):0.1587060000	1jgc_A.pdb:0.2046640000):0.2350330000	1nfv_A.pdb:0.5720780000):0.2974740000	(((((1lb3_A.pdb:0.0462030000	2za7_A.pdb:0.0860430000):0.2161220000	1bg7_A.pdb:0.4331800000):0.1042090000	1r03_A.pdb:0.1123140000):0.1604710000	(1z6o_A.pdb:1.0512070000	1z6o_M.pdb:0.4392410000):0.2759710000):0.1587040000	(((1eum_A.pdb:0.2862480000	1krq_A.pdb:0.2515210000):0.2049980000	(2jd7_A.pdb:0.2425940000	1vlg_A.pdb:0.2279580000):0.1021590000):0.1608860000	3e6s_A.pdb:0.4756840000):0.2136780000):0.4043030000):0.1503830000):0.1491490000	(((((((1oqu_A.pdb:0.1537500000	1r2f_A.pdb:0.1529760000):0.0634078000	1uzr_A.pdb:0.0286790000):0.4483460000	1mxr_A.pdb:0.5981820000):0.2081710000	((1jk0_A.pdb:0.2694390000	(2uw2_A.pdb:0.1674030000	1w68_A.pdb:0.0783320000):0.1101280000):0.6568870000	((2inc_B.pdb:0.6430200000	(2inp_C.pdb:0.6044840000	1mty_B.pdb:1.5681720000):0.3334890000):0.6286510000	(1mty_D.pdb:1.0101360000	3dhg_A.pdb:0.6894060000):0.3426450000):0.6311860000):0.1785230000):0.2095350000	3ee4_A.pdb:0.9611930000):0.5788590000	((2uw1_A.pdb:0.0315740000	2uw1_B.pdb:0.0395940000):0.1007460000	1afr_A.pdb:0.0505240000):0.8542350000):0.2398600000	1za0_A.pdb:0.9609370000):0.8263340000):0.2437070000	2vzb_A.pdb:0.6445390000):0.2112700000):0.2049460000):0.1718010000):0.1205190000):0.0400037000	(1n1q_A.pdb:0.2123800000	2chp_A.pdb:0.3929400000):0.1015510000);
(1ji5_A.pdb:0.2108130000	1jig_A.pdb:0.1456660000	(1n1q_A.pdb:0.1472360000	(2chp_A.pdb:0.4681080000	(((1qgh_A.pdb:0.2494240000	2ux1_A.pdb:0.4259270000):0.1726090000	((((1dps_A.pdb:0.0648620000	1jts_A.pdb:0.0180580000):0.1501740000	1uvh_A.pdb:0.7851440000):0.1320140000	1o9r_A.pdb:0.2392460000):0.4051260000	((1tjo_A.pdb:0.0324640000	1tk6_A.pdb:0.0049210000):0.5183750000	(((((2fzf_A.pdb:2.2511230000	1nfv_A.pdb:0.4196530000):0.0000024840	((((1bcf_A.pdb:0.0337490000	3e1q_A.pdb:0.0341490000):0.1300670000	2fkz_A.pdb:0.1026620000):0.2013220000	1jgc_A.pdb:0.2707130000):0.3064160000	(((((1lb3_A.pdb:0.0262010000	2za7_A.pdb:0.1864240000):0.2072030000	1bg7_A.pdb:0.4026060000):0.0567903000	1r03_A.pdb:0.1815610000):0.1411160000	(1z6o_A.pdb:0.8877120000	1z6o_M.pdb:0.6471850000):0.3430110000):0.2221400000	(((1eum_A.pdb:0.3704100000	1krq_A.pdb:0.2445750000):0.0932750000	3e6s_A.pdb:0.6315410000):0.0842232000	(2jd7_A.pdb:0.2064400000	1vlg_A.pdb:0.3320690000):0.0803881000):0.2289980000):0.4774800000):0.2341510000):0.2357590000	((1lko_A.pdb:0.5041990000	1yuz_A.pdb:0.8526660000):0.2236290000	3qhb_A.pdb:0.8536850000):0.6887570000):0.1334740000	(1otk_A.pdb:1.8984280000	((((((((1oqu_A.pdb:0.1453880000	1r2f_A.pdb:0.2140050000):0.0735815000	1uzr_A.pdb:0.0621370000):0.4949200000	1mxr_A.pdb:0.9151210000):0.3474290000	((1jk0_A.pdb:0.4231850000	2uw2_A.pdb:0.1676030000):0.0476842000	1w68_A.pdb:0.0758400000):0.6791150000):0.2175850000	3ee4_A.pdb:1.0482210000):0.4094170000	((2inc_B.pdb:0.7506720000	(2inp_C.pdb:0.6910930000	1mty_B.pdb:1.6375220000):0.3809040000):0.6582540000	(1mty_D.pdb:1.4621280000	3dhg_A.pdb:0.9331480000):0.4423440000):0.9028560000):0.3561050000	((2uw1_A.pdb:0.0330920000	2uw1_B.pdb:0.0389390000):0.0240124000	1afr_A.pdb:0.1471100000):0.8110770000):0.2135250000	1za0_A.pdb:0.7263520000):0.7606870000):0.2257700000):0.2253290000	2vzb_A.pdb:0.7475400000):0.1494380000):0.2645530000):0.1467100000):0.0349984000	(1ji4_A.pdb:0.5130740000	2fjc_A.pdb:0.3641630000):0.1551470000):0.0949599000):0.0798709000):0.1011790000);
(1ji5_A.pdb:0.2325790000	1jig_A.pdb:0.2025400000	((1n1q_A.pdb:0.1916700000	((2chp_A.pdb:0.1954220000	((((1dps_A.pdb:0.0574030000	1jts_A.pdb:0.0354160000):0.1383640000	1o9r_A.pdb:0.2408380000):0.3766000000	1uvh_A.pdb:0.6745340000):0.4014630000	((1tjo_A.pdb:0.0310130000	1tk6_A.pdb:0.0065270000):0.4538600000	((2fzf_A.pdb:2.1982280000	2vzb_A.pdb:0.3269660000):0.1346320000	(((((((1bcf_A.pdb:0.0243670000	3e1q_A.pdb:0.0316700000):0.1201840000	2fkz_A.pdb:0.0995070000):0.0712697000	1jgc_A.pdb:0.3436260000):0.4578300000	1nfv_A.pdb:0.6453050000):0.2449070000	(((((1lb3_A.pdb:0.0597170000	2za7_A.pdb:0.1479020000):0.1839170000	1bg7_A.pdb:0.4129620000):0.0979731000	1r03_A.pdb:0.0927410000):0.2076140000	(1z6o_A.pdb:0.7415050000	1z6o_M.pdb:0.6242480000):0.2957430000):0.0913489000	(((1eum_A.pdb:0.3477950000	1krq_A.pdb:0.2577380000):0.0899378000	(2jd7_A.pdb:0.2004020000	1vlg_A.pdb:0.3543510000):0.1777830000):0.2324260000	3e6s_A.pdb:0.6277980000):0.1488370000):0.4680940000):0.1215970000	((1lko_A.pdb:0.5957140000	1yuz_A.pdb:0.8072880000):0.3302280000	3qhb_A.pdb:0.8390490000):0.7302120000):0.1932450000	(1otk_A.pdb:3.1786480000	((((((((1oqu_A.pdb:0.1592380000	1r2f_A.pdb:0.1657850000):0.0350261000	1uzr_A.pdb:0.0908300000):0.5502270000	1mxr_A.pdb:0.7094340000):0.4865970000	((1jk0_A.pdb:0.4137600000	2uw2_A.pdb:0.1128320000):0.0732128000	1w68_A.pdb:0.0590880000):0.4449750000):0.2767310000	3ee4_A.pdb:1.1950170000):0.1540540000	((2inc_B.pdb:0.6186430000	(2inp_C.pdb:0.5699030000	1mty_B.pdb:1.7808950000):0.2644770000):0.3782410000	(1mty_D.pdb:1.0778840000	3dhg_A.pdb:1.0152090000):0.6268270000):0.3831930000):0.4853790000	((2uw1_A.pdb:0.0302210000	2uw1_B.pdb:0.0402620000):0.0461374000	1afr_A.pdb:0.1469640000):0.4596290000):0.1267990000	1za0_A.pdb:1.1653710000):1.0513600000):0.3359410000):0.1323360000):0.1960730000):0.1386120000):0.1206930000):0.1346690000	(1ji4_A.pdb:0.3993160000	2fjc_A.pdb:0.4195900000):0.1636700000):0.0453137000):0.0513124000	(1qgh_A.pdb:0.1712460000	2ux1_A.pdb:0.3580070000):0.2619910000):0.0379343000);
(1ji5_A.pdb:0.2367440000	1jig_A.pdb:0.1212960000	(1n1q_A.pdb:0.1720620000	(2chp_A.pdb:0.3286890000	((1qgh_A.pdb:0.1638870000	2ux1_A.pdb:0.3001560000):0.2957940000	((1ji4_A.pdb:0.3972230000	2fjc_A.pdb:0.3594150000):0.1278490000	(((((1dps_A.pdb:0.0447470000	1jts_A.pdb:0.0477350000):0.2429250000	1o9r_A.pdb:0.2218800000):0.3675700000	1uvh_A.pdb:0.5284210000):0.2665390000	(1tjo_A.pdb:0.0195340000	1tk6_A.pdb:0.0063870000):0.4503770000):0.1266010000	((((2fzf_A.pdb:1.6529720000	((((1bcf_A.pdb:0.0329910000	3e1q_A.pdb:0.0317710000):0.1309770000	2fkz_A.pdb:0.1432810000):0.0909586000	1jgc_A.pdb:0.2622620000):0.4979930000	1nfv_A.pdb:0.5042350000):0.1551520000):0.0196553000	(((1lb3_A.pdb:0.0654850000	2za7_A.pdb:0.0966200000):0.1437500000	(1bg7_A.pdb:0.3632290000	1r03_A.pdb:0.1574940000):0.0869575000):0.3732620000	((1z6o_A.pdb:0.8282630000	1z6o_M.pdb:0.5544560000):0.2426520000	((((1eum_A.pdb:0.3760730000	1krq_A.pdb:0.1816660000):0.2585020000	3e6s_A.pdb:0.5081620000):0.0608352000	2jd7_A.pdb:0.2052340000):0.1521350000	1vlg_A.pdb:0.1057960000):0.2246460000):0.0540790000):0.4065650000):0.2778390000	((((1lko_A.pdb:0.6206500000	1yuz_A.pdb:0.6507290000):0.4322920000	3qhb_A.pdb:0.6805220000):0.3840800000	((((((((1oqu_A.pdb:0.1640220000	1r2f_A.pdb:0.1701910000):0.0569417000	1uzr_A.pdb:0.0809950000):0.4954790000	1mxr_A.pdb:0.6814920000):0.1884220000	((1jk0_A.pdb:0.3369890000	2uw2_A.pdb:0.1150630000):0.0411259000	1w68_A.pdb:0.0664860000):0.6059660000):0.6116230000	3ee4_A.pdb:0.6998720000):0.2252250000	((2inc_B.pdb:0.6881000000	(2inp_C.pdb:0.4888650000	1mty_B.pdb:1.9579030000):0.2528410000):0.3271310000	(1mty_D.pdb:1.4314770000	3dhg_A.pdb:1.0931420000):0.2672270000):0.6207830000):0.2210060000	((2uw1_A.pdb:0.0386840000	2uw1_B.pdb:0.0415130000):0.0706314000	1afr_A.pdb:0.0832070000):0.8576650000):0.2108910000	1za0_A.pdb:1.0671610000):0.7292360000):0.2129430000	1otk_A.pdb:2.2927740000):0.0284131000):0.2909400000	2vzb_A.pdb:0.5235100000):0.2198280000):0.1305760000):0.0962110000):0.0558037000):0.0346868000):0.0816868000);
(1ji5_A.pdb:0.2638980000	1jig_A.pdb:0.1777390000	(1n1q_A.pdb:0.1460410000	(2chp_A.pdb:0.3609770000	((1qgh_A.pdb:0.1766230000	2ux1_A.pdb:0.3463610000):0.2163790000	((1ji4_A.pdb:0.4864310000	2fjc_A.pdb:0.5924140000):0.0901381000	((((1dps_A.pdb:0.0717340000	1jts_A.pdb:0.0415350000):0.1924060000	1o9r_A.pdb:0.3350010000):0.3112390000	1uvh_A.pdb:0.5820860000):0.2072610000	((1tjo_A.pdb:0.0181680000	1tk6_A.pdb:0.0312260000):0.5788290000	((((2fzf_A.pdb:1.7958100000	((1lko_A.pdb:0.5836690000	1yuz_A.pdb:0.7448550000):0.5008000000	3qhb_A.pdb:0.6909120000):0.2812510000):0.0946019000	1otk_A.pdb:1.9414730000):0.2749500000	(((((1bcf_A.pdb:0.0172000000	3e1q_A.pdb:0.0266610000):0.1007250000	2fkz_A.pdb:0.1374110000):0.1020690000	1jgc_A.pdb:0.2993660000):0.2725980000	1nfv_A.pdb:0.5467410000):0.2522650000	(((((1lb3_A.pdb:0.0486250000	2za7_A.pdb:0.1061690000):0.1191420000	(1bg7_A.pdb:0.4838410000	1r03_A.pdb:0.1386600000):0.0600608000):0.1423640000	3e6s_A.pdb:0.6524420000):0.1077480000	(1z6o_A.pdb:0.7766240000	1z6o_M.pdb:0.5140580000):0.2709710000):0.1927040000	((1eum_A.pdb:0.3861760000	1krq_A.pdb:0.2480300000):0.1276400000	(2jd7_A.pdb:0.2465030000	1vlg_A.pdb:0.1974610000):0.1115290000):0.0785962000):0.5318840000):0.0766042000):0.2454410000	(2vzb_A.pdb:0.4934710000	((((((((1oqu_A.pdb:0.1241380000	1r2f_A.pdb:0.1956630000):0.0350984000	1uzr_A.pdb:0.0793330000):0.7542640000	1mxr_A.pdb:0.5683850000):0.3996850000	((1jk0_A.pdb:0.3465970000	2uw2_A.pdb:0.1445290000):0.0558141000	1w68_A.pdb:0.0673320000):0.6220510000):0.4461870000	3ee4_A.pdb:0.8913390000):0.2121700000	((2inc_B.pdb:0.5262220000	(2inp_C.pdb:0.4126720000	1mty_B.pdb:1.8999920000):0.2874020000):0.3417400000	(1mty_D.pdb:0.9024460000	3dhg_A.pdb:1.0197420000):0.5464820000):0.5335220000):0.1656350000	((2uw1_A.pdb:0.0185320000	2uw1_B.pdb:0.0416880000):0.0488520000	1afr_A.pdb:0.1129810000):0.6681520000):0.3693490000	1za0_A.pdb:0.5639830000):1.3500200000):0.2060380000):0.1873650000):0.1684740000):0.0623912000):0.1898340000):0.0926770000):0.0490966000):0.1086000000);
(1ji5_A.pdb:0.1764270000	(1jig_A.pdb:0.1590720000	1n1q_A.pdb:0.2142700000):0.0611170000	(2chp_A.pdb:0.3841060000	((1qgh_A.pdb:0.2269030000	2ux1_A.pdb:0.4039250000):0.2283470000	((1ji4_A.pdb:0.5519780000	2fjc_A.pdb:0.4505630000):0.0704699000	((((1dps_A.pdb:0.0689920000	1jts_A.pdb:0.0464010000):0.2282210000	1o9r_A.pdb:0.2275880000):0.2792030000	1uvh_A.pdb:0.5737680000):0.2676550000	((1tjo_A.pdb:0.0064620000	1tk6_A.pdb:0.0263440000):0.7226130000	(((((2fzf_A.pdb:1.2323900000	((1lko_A.pdb:0.6835700000	1yuz_A.pdb:0.5823980000):0.4195400000	3qhb_A.pdb:0.6989450000):0.2366960000):0.0988564000	1otk_A.pdb:2.0594060000):0.3197200000	(((((1lb3_A.pdb:0.0969090000	2za7_A.pdb:0.1247340000):0.2012610000	1bg7_A.pdb:0.4815120000):0.0391372000	1r03_A.pdb:0.0855160000):0.2326300000	(1z6o_A.pdb:1.0377740000	1z6o_M.pdb:0.3599670000):0.1763540000):0.0947230000	((1eum_A.pdb:0.3342720000	1krq_A.pdb:0.1676160000):0.1506100000	(3e6s_A.pdb:0.5755730000	(2jd7_A.pdb:0.1701490000	1vlg_A.pdb:0.2461170000):0.0975388000):0.0815232000):0.2185730000):0.3289850000):0.3308790000	((((1bcf_A.pdb:0.0327800000	3e1q_A.pdb:0.0399270000):0.1476720000	2fkz_A.pdb:0.1577260000):0.1214390000	1jgc_A.pdb:0.3390750000):0.2580490000	1nfv_A.pdb:0.5499410000):0.3329490000):0.1050180000	(2vzb_A.pdb:0.5059430000	((((((((1oqu_A.pdb:0.1586500000	1r2f_A.pdb:0.1755180000):0.0390667000	1uzr_A.pdb:0.0256820000):0.6607310000	1mxr_A.pdb:0.6817820000):0.0684351000	((1jk0_A.pdb:0.3116030000	2uw2_A.pdb:0.1533450000):0.0514473000	1w68_A.pdb:0.0375890000):0.6806590000):0.2254140000	((2inc_B.pdb:0.6901320000	(2inp_C.pdb:0.5570580000	1mty_B.pdb:1.5785910000):0.5082590000):0.5972870000	(1mty_D.pdb:0.9483630000	3dhg_A.pdb:1.0234070000):0.2157360000):0.7864820000):0.2617260000	3ee4_A.pdb:0.9198940000):0.3573380000	((2uw1_A.pdb:0.0351340000	2uw1_B.pdb:0.0235700000):0.0898497000	1afr_A.pdb:0.0928750000):0.7658170000):0.3457790000	1za0_A.pdb:0.7924440000):0.9976750000):0.2819290000):0.2028540000):0.2904400000):0.1259560000):0.0768010000):0.0769903000):0.0593532000);
(1ji5_A.pdb:0.2497500000	1jig_A.pdb:0.1364090000	((1n1q_A.pdb:0.1991940000	(2chp_A.pdb:0.4055660000	((1ji4_A.pdb:0.4747150000	2fjc_A.pdb:0.3861870000):0.1344760000	(((((1dps_A.pdb:0.0691010000	1jts_A.pdb:0.0187590000):0.1383400000	1o9r_A.pdb:0.3778510000):0.3303050000	1uvh_A.pdb:0.7130750000):0.2547280000	(1tjo_A.pdb:0.0272750000	1tk6_A.pdb:0.0441660000):0.7075140000):0.1974150000	((2fzf_A.pdb:1.6205130000	2vzb_A.pdb:0.4629030000):0.2267810000	((((((((1bcf_A.pdb:0.0295900000	3e1q_A.pdb:0.0289220000):0.1518180000	2fkz_A.pdb:0.0709240000):0.1749070000	1jgc_A.pdb:0.2699050000):0.3234100000	1nfv_A.pdb:0.5654350000):0.3673000000	((((1lb3_A.pdb:0.0677960000	2za7_A.pdb:0.1616060000):0.2306890000	(1bg7_A.pdb:0.4562230000	1r03_A.pdb:0.0882640000):0.0531539000):0.1490880000	(1z6o_A.pdb:0.9239300000	1z6o_M.pdb:0.6075110000):0.1520150000):0.0930965000	(((1eum_A.pdb:0.3090640000	1krq_A.pdb:0.2012100000):0.2253520000	(2jd7_A.pdb:0.2003420000	1vlg_A.pdb:0.2214130000):0.0437512000):0.1498580000	3e6s_A.pdb:0.3541380000):0.2322310000):0.3893890000):0.1190360000	((1lko_A.pdb:0.6327370000	1yuz_A.pdb:0.6935130000):0.4010250000	3qhb_A.pdb:0.8356860000):0.4412430000):0.1243270000	1otk_A.pdb:2.6229970000):0.1758490000	((((((((1oqu_A.pdb:0.1975690000	1r2f_A.pdb:0.1837240000):0.0583017000	1uzr_A.pdb:0.0664760000):0.4490520000	1mxr_A.pdb:0.8054970000):0.3428070000	((1jk0_A.pdb:0.4285850000	2uw2_A.pdb:0.1872630000):0.0578768000	1w68_A.pdb:0.0522380000):0.6872210000):0.2921900000	3ee4_A.pdb:0.8220970000):0.2323980000	((2inc_B.pdb:0.5528350000	(2inp_C.pdb:0.5317330000	1mty_B.pdb:1.7606790000):0.3875300000):0.4904990000	(1mty_D.pdb:1.0630900000	3dhg_A.pdb:0.9047370000):0.3722940000):0.4332850000):0.1932540000	((2uw1_A.pdb:0.0357310000	2uw1_B.pdb:0.0361500000):0.0770306000	1afr_A.pdb:0.1287010000):0.8286210000):0.1886820000	1za0_A.pdb:0.8781290000):0.8253510000):0.1629650000):0.2763550000):0.1021830000):0.1110460000):0.0835031000):0.0802279000	(1qgh_A.pdb:0.1927430000	2ux1_A.pdb:0.4180030000):0.3582500000):0.0369720000);
(1ji5_A.pdb:0.2766120000	1jig_A.pdb:0.1212750000	(1n1q_A.pdb:0.1762850000	(2chp_A.pdb:0.3411290000	((1qgh_A.pdb:0.1287950000	2ux1_A.pdb:0.3736900000):0.3263240000	((1ji4_A.pdb:0.4107180000	2fjc_A.pdb:0.4732340000):0.1076750000	((((1dps_A.pdb:0.0328160000	1jts_A.pdb:0.0713560000):0.2353370000	1o9r_A.pdb:0.2344720000):0.3140550000	1uvh_A.pdb:0.5293740000):0.1640840000	((1tjo_A.pdb:0.0176350000	1tk6_A.pdb:0.0148710000):0.4134090000	((2fzf_A.pdb:1.8398870000	(2vzb_A.pdb:0.3918600000	((((((1oqu_A.pdb:0.1598740000	1r2f_A.pdb:0.1879970000):0.0706214000	1uzr_A.pdb:0.0349710000):0.4915100000	(1mxr_A.pdb:0.6223450000	((1jk0_A.pdb:0.3843940000	2uw2_A.pdb:0.1306690000):0.0411838000	1w68_A.pdb:0.0476090000):0.8802020000):0.2060590000):0.3160190000	3ee4_A.pdb:0.9061680000):0.2967710000	((2inc_B.pdb:0.6933380000	(2inp_C.pdb:0.6080810000	1mty_B.pdb:1.6205210000):0.5180250000):0.2434580000	(1mty_D.pdb:1.0864980000	3dhg_A.pdb:0.9518530000):0.5522690000):0.6466930000):0.2877150000	(((2uw1_A.pdb:0.0184900000	2uw1_B.pdb:0.0687420000):0.0625043000	1afr_A.pdb:0.1169630000):0.8262900000	1za0_A.pdb:0.9892910000):0.2901670000):1.0832600000):0.3832620000):0.0180141000	((((((1bcf_A.pdb:0.0174900000	3e1q_A.pdb:0.0317310000):0.1553660000	2fkz_A.pdb:0.1456840000):0.0923884000	1jgc_A.pdb:0.3424090000):0.4066430000	1nfv_A.pdb:0.4224080000):0.2814650000	(((((((1lb3_A.pdb:0.1021010000	2za7_A.pdb:0.1442510000):0.1687940000	1r03_A.pdb:0.1758120000):0.0774145000	1bg7_A.pdb:0.5020050000):0.1658270000	(1z6o_A.pdb:0.8443780000	1z6o_M.pdb:0.4625330000):0.2923720000):0.2048450000	3e6s_A.pdb:0.6979720000):0.1498960000	(1eum_A.pdb:0.3023150000	1krq_A.pdb:0.2390650000):0.2051620000):0.0570763000	(2jd7_A.pdb:0.1830470000	1vlg_A.pdb:0.2773960000):0.0930604000):0.6155590000):0.2000260000	((1lko_A.pdb:0.5682500000	1yuz_A.pdb:0.7986120000):0.2295150000	(3qhb_A.pdb:0.3631170000	1otk_A.pdb:2.7054020000):0.4134600000):0.5542000000):0.2524310000):0.1201170000):0.2390490000):0.1191990000):0.1400580000):0.0601505000):0.0793070000):0.0979399000);
(1ji5_A.pdb:0.2101590000	1jig_A.pdb:0.1035800000	((1n1q_A.pdb:0.1775410000	(((((1qgh_A.pdb:0.2061170000	2ux1_A.pdb:0.4600340000):0.1920320000	1ji4_A.pdb:0.5020530000):0.1028690000	2fjc_A.pdb:0.5413500000):0.0397924000	((1tjo_A.pdb:0.0123770000	1tk6_A.pdb:0.0189000000):0.5684400000	((2fzf_A.pdb:1.9739950000	2vzb_A.pdb:0.5362100000):0.1502780000	((((((((1bcf_A.pdb:0.0429100000	3e1q_A.pdb:0.0240970000):0.1645210000	2fkz_A.pdb:0.0772720000):0.1482850000	1jgc_A.pdb:0.3251580000):0.2471670000	1nfv_A.pdb:0.4649460000):0.3479300000	(((((1lb3_A.pdb:0.0434700000	2za7_A.pdb:0.1400140000):0.1356930000	1bg7_A.pdb:0.4693220000):0.1334890000	1r03_A.pdb:0.1064320000):0.2903100000	(1z6o_A.pdb:0.8090590000	1z6o_M.pdb:0.5051660000):0.1641970000):0.1491660000	((((1eum_A.pdb:0.2604060000	1krq_A.pdb:0.2921040000):0.1297370000	3e6s_A.pdb:0.6758900000):0.1483280000	2jd7_A.pdb:0.1256060000):0.0947828000	1vlg_A.pdb:0.2590860000):0.2652320000):0.3483230000):0.1306120000	((1lko_A.pdb:0.5437450000	1yuz_A.pdb:0.7884580000):0.2945210000	3qhb_A.pdb:0.7916410000):0.4882760000):0.2295900000	1otk_A.pdb:2.7092710000):0.0661383000	((((((1oqu_A.pdb:0.1593530000	1r2f_A.pdb:0.1448010000):0.0914769000	1uzr_A.pdb:0.0391530000):0.3688910000	1mxr_A.pdb:1.0544630000):0.2903470000	(1jk0_A.pdb:0.3067670000	(2uw2_A.pdb:0.1605410000	1w68_A.pdb:0.1017780000):0.1020500000):0.6881160000):0.3453030000	(3ee4_A.pdb:1.0006660000	((2inc_B.pdb:0.8341050000	(2inp_C.pdb:0.8096750000	1mty_B.pdb:1.3522070000):0.2601150000):0.4341150000	(1mty_D.pdb:1.0523420000	3dhg_A.pdb:0.9134420000):0.3799380000):0.8800900000):0.1021370000):0.5260900000	(((2uw1_A.pdb:0.0278320000	2uw1_B.pdb:0.0227550000):0.0369181000	1afr_A.pdb:0.1261010000):0.8486990000	1za0_A.pdb:0.7610980000):0.2230210000):0.8615070000):0.1607180000):0.0456639000):0.4292570000):0.0645794000	(((1dps_A.pdb:0.0682050000	1jts_A.pdb:0.0321520000):0.1628490000	1o9r_A.pdb:0.3480930000):0.2828900000	1uvh_A.pdb:0.4454570000):0.3989530000):0.0861130000):0.0454019000	2chp_A.pdb:0.3989500000):0.0919088000);
(1ji5_A.pdb:0.2695230000	1jig_A.pdb:0.1206030000	(1n1q_A.pdb:0.2608900000	(2chp_A.pdb:0.3935170000	((1qgh_A.pdb:0.2008080000	2ux1_A.pdb:0.4524000000):0.2574220000	((1ji4_A.pdb:0.5033280000	2fjc_A.pdb:0.4275230000):0.1262370000	(((((1dps_A.pdb:0.0566300000	1jts_A.pdb:0.0479990000):0.1748470000	1o9r_A.pdb:0.2784080000):0.4081960000	1uvh_A.pdb:0.4679230000):0.2711400000	(1tjo_A.pdb:0.0091800000	1tk6_A.pdb:0.0199990000):0.5280850000):0.2111910000	(((((2fzf_A.pdb:1.8369360000	(((((1bcf_A.pdb:0.0269830000	3e1q_A.pdb:0.0235690000):0.1553640000	2fkz_A.pdb:0.1157870000):0.0971424000	1jgc_A.pdb:0.3346740000):0.3168770000	((((((((1lb3_A.pdb:0.0606130000	2za7_A.pdb:0.1425530000):0.2081230000	1bg7_A.pdb:0.4075130000):0.0634303000	1r03_A.pdb:0.1509640000):0.1836080000	(1z6o_A.pdb:0.9883380000	1z6o_M.pdb:0.4890220000):0.3304790000):0.1768360000	3e6s_A.pdb:0.6058780000):0.1379870000	(2jd7_A.pdb:0.2432750000	1vlg_A.pdb:0.2921280000):0.1059240000):0.1181170000	1krq_A.pdb:0.2496920000):0.1380560000	1eum_A.pdb:0.3244460000):0.5289600000):0.2475330000	1nfv_A.pdb:0.5433690000):0.1233000000):0.2453350000	((1lko_A.pdb:0.3030490000	1yuz_A.pdb:0.8370880000):0.5751420000	3qhb_A.pdb:1.1392900000):0.4270620000):0.0751810000	1otk_A.pdb:2.8533650000):0.0838377000	(((((((1oqu_A.pdb:0.1638740000	1r2f_A.pdb:0.1503100000):0.0462844000	1uzr_A.pdb:0.0557050000):0.6045910000	1mxr_A.pdb:0.8696550000):0.2450970000	((1jk0_A.pdb:0.3607600000	2uw2_A.pdb:0.1426860000):0.0635777000	1w68_A.pdb:0.0603890000):0.8494680000):0.2999050000	(3ee4_A.pdb:0.6510930000	(((2inc_B.pdb:0.8682730000	(2inp_C.pdb:0.5239380000	1mty_B.pdb:1.8066090000):0.3906960000):0.5634860000	3dhg_A.pdb:0.9775510000):0.1903970000	1mty_D.pdb:0.9898920000):1.0634900000):0.1961390000):0.3460930000	((2uw1_A.pdb:0.0431260000	2uw1_B.pdb:0.0437150000):0.0722525000	1afr_A.pdb:0.0957980000):0.8721590000):0.2880600000	1za0_A.pdb:1.1558430000):1.0488700000):0.2142440000	2vzb_A.pdb:0.7270860000):0.2004230000):0.2586200000):0.0910800000):0.0376863000):0.0747869000):0.0576088000);
(1ji5_A.pdb:0.2836890000	1jig_A.pdb:0.1742380000	(1n1q_A.pdb:0.2076390000	(2chp_A.pdb:0.3320040000	((1qgh_A.pdb:0.2759680000	2ux1_A.pdb:0.3585450000):0.1554020000	((1ji4_A.pdb:0.4666940000	2fjc_A.pdb:0.4520100000):0.1004240000	((((1dps_A.pdb:0.0668280000	1jts_A.pdb:0.0401730000):0.1389500000	1uvh_A.pdb:0.8061060000):0.1021300000	1o9r_A.pdb:0.2433880000):0.3989050000	((1tjo_A.pdb:0.0291020000	1tk6_A.pdb:0.0224300000):0.5324400000	((((2fzf_A.pdb:1.9258510000	(((1bcf_A.pdb:0.0158570000	3e1q_A.pdb:0.0474170000):0.1272790000	2fkz_A.pdb:0.1723100000):0.1795320000	1jgc_A.pdb:0.3660090000):0.1076870000):0.1551700000	((((((1lb3_A.pdb:0.0716390000	2za7_A.pdb:0.1229310000):0.1924250000	1bg7_A.pdb:0.4105790000):0.0790252000	1r03_A.pdb:0.1064750000):0.1506330000	(1z6o_A.pdb:0.9409020000	1z6o_M.pdb:0.5258230000):0.3362460000):0.1807390000	3e6s_A.pdb:0.6034860000):0.1208050000	((1eum_A.pdb:0.3824190000	1krq_A.pdb:0.2426300000):0.1765770000	(2jd7_A.pdb:0.1735210000	1vlg_A.pdb:0.2831860000):0.0795174000):0.1526390000):0.5902270000):0.1558640000	(1nfv_A.pdb:0.4581670000	(((1lko_A.pdb:0.8675880000	1yuz_A.pdb:0.4984170000):0.4262280000	3qhb_A.pdb:0.9557140000):0.2692100000	(1otk_A.pdb:2.4920140000	(((((((1oqu_A.pdb:0.1411190000	1r2f_A.pdb:0.1777020000):0.0513462000	1uzr_A.pdb:0.0751670000):0.5237310000	1mxr_A.pdb:0.7330640000):0.2185510000	((1jk0_A.pdb:0.3798210000	2uw2_A.pdb:0.1270560000):0.0857192000	1w68_A.pdb:0.0364980000):0.8350060000):0.3680670000	3ee4_A.pdb:0.9698290000):0.3316830000	(((2inc_B.pdb:0.6414120000	1mty_B.pdb:1.6733170000):0.1297610000	2inp_C.pdb:0.7453000000):0.4735610000	(1mty_D.pdb:1.1688420000	3dhg_A.pdb:0.6842970000):0.5323810000):0.5044570000):0.4544540000	(((2uw1_A.pdb:0.0352400000	2uw1_B.pdb:0.0426180000):0.0510622000	1afr_A.pdb:0.1421470000):0.7463360000	1za0_A.pdb:1.0381550000):0.1902240000):0.8529570000):0.3487290000):0.3637440000):0.1343470000):0.3480770000	2vzb_A.pdb:0.8707410000):0.0964126000):0.2166790000):0.1729890000):0.1451330000):0.0963988000):0.0494069000):0.1147540000);
(1ji5_A.pdb:0.2832770000	1jig_A.pdb:0.1107160000	((1n1q_A.pdb:0.1163370000	((((1qgh_A.pdb:0.2449940000	2ux1_A.pdb:0.2636030000):0.2495010000	1ji4_A.pdb:0.4912360000):0.1370660000	2fjc_A.pdb:0.4472480000):0.0887383000	((((1dps_A.pdb:0.0407790000	1jts_A.pdb:0.0198260000):0.1884740000	1o9r_A.pdb:0.3045810000):0.2808680000	1uvh_A.pdb:0.6806390000):0.3484230000	((1tjo_A.pdb:0.0119240000	1tk6_A.pdb:0.0373880000):0.6151530000	((2fzf_A.pdb:2.2244130000	2vzb_A.pdb:0.4327820000):0.1813380000	((((((1bcf_A.pdb:0.0335180000	3e1q_A.pdb:0.0447610000):0.1102040000	2fkz_A.pdb:0.1148130000):0.1436070000	1jgc_A.pdb:0.2892910000):0.2784030000	1nfv_A.pdb:0.5817850000):0.2042400000	((((1lb3_A.pdb:0.0760810000	2za7_A.pdb:0.1312980000):0.1707320000	(1bg7_A.pdb:0.4207760000	1r03_A.pdb:0.1511360000):0.0569400000):0.1741070000	(((1eum_A.pdb:0.3713070000	1krq_A.pdb:0.2160660000):0.2779610000	(2jd7_A.pdb:0.1814520000	1vlg_A.pdb:0.2771190000):0.0815022000):0.1580590000	3e6s_A.pdb:0.4931560000):0.2198120000):0.1476530000	(1z6o_A.pdb:0.6846530000	1z6o_M.pdb:0.6029290000):0.2908610000):0.4302820000):0.2015500000	((((1lko_A.pdb:0.6661470000	1yuz_A.pdb:0.6396610000):0.4355810000	3qhb_A.pdb:0.8569750000):0.3110930000	((((((((1oqu_A.pdb:0.1217590000	1r2f_A.pdb:0.1715520000):0.0362120000	1uzr_A.pdb:0.0676110000):0.5463780000	1mxr_A.pdb:0.7333620000):0.2633550000	((1jk0_A.pdb:0.4361720000	2uw2_A.pdb:0.2170300000):0.1028840000	1w68_A.pdb:0.0080940000):1.0490200000):0.2287700000	3ee4_A.pdb:0.9857470000):0.1670930000	((2inc_B.pdb:0.7861450000	(2inp_C.pdb:0.6361790000	1mty_B.pdb:1.5069450000):0.2333660000):0.4325010000	(1mty_D.pdb:0.9767880000	3dhg_A.pdb:1.0843530000):0.5447610000):0.9396910000):0.2454390000	((2uw1_A.pdb:0.0304940000	2uw1_B.pdb:0.0506180000):0.0894236000	1afr_A.pdb:0.0937170000):0.9961630000):0.0641367000	1za0_A.pdb:1.1091960000):0.8357300000):0.1413230000	1otk_A.pdb:2.3574730000):0.3759420000):0.2420040000):0.2547470000):0.2528980000):0.1348050000):0.1029800000):0.0909578000	2chp_A.pdb:0.3748900000):0.1093160000);
(1ji5_A.pdb:0.2446880000	1jig_A.pdb:0.1747410000	(1n1q_A.pdb:0.1440020000	((2chp_A.pdb:0.3572560000	(((((1dps_A.pdb:0.0414620000	1jts_A.pdb:0.0465220000):0.2197340000	1o9r_A.pdb:0.1879550000):0.2268020000	1uvh_A.pdb:0.6694170000):0.1904730000	(1tjo_A.pdb:0.0129330000	1tk6_A.pdb:0.0341590000):0.5775070000):0.1562470000	((2fzf_A.pdb:2.0466280000	2vzb_A.pdb:0.5837610000):0.1994900000	((((((((1bcf_A.pdb:0.0135180000	3e1q_A.pdb:0.0235300000):0.1156760000	2fkz_A.pdb:0.1113510000):0.0887576000	1jgc_A.pdb:0.2977450000):0.4082600000	1nfv_A.pdb:0.3125340000):0.3855220000	(((((1lb3_A.pdb:0.0690920000	2za7_A.pdb:0.1402580000):0.1979110000	1r03_A.pdb:0.1295520000):0.0482210000	1bg7_A.pdb:0.4552690000):0.1610010000	(1z6o_A.pdb:0.7739020000	1z6o_M.pdb:0.5960370000):0.1728880000):0.1250750000	(((1eum_A.pdb:0.2957150000	1krq_A.pdb:0.2738800000):0.2002380000	3e6s_A.pdb:0.5783980000):0.0939122000	(2jd7_A.pdb:0.1790570000	1vlg_A.pdb:0.2629660000):0.1060970000):0.2080430000):0.3917920000):0.1099030000	((1lko_A.pdb:0.4605800000	1yuz_A.pdb:1.0064110000):0.4047060000	3qhb_A.pdb:0.7638130000):0.4986590000):0.0693876000	1otk_A.pdb:2.7978570000):0.1024830000	((((((((1oqu_A.pdb:0.1501190000	1r2f_A.pdb:0.1306630000):0.0372282000	1uzr_A.pdb:0.0772170000):0.5615320000	1mxr_A.pdb:0.7129000000):0.3348360000	((1jk0_A.pdb:0.3544750000	2uw2_A.pdb:0.1669190000):0.0756758000	1w68_A.pdb:0.0385230000):0.7792870000):0.2792770000	3ee4_A.pdb:1.0164610000):0.3263200000	((2inc_B.pdb:0.7221370000	(2inp_C.pdb:0.3192610000	1mty_B.pdb:1.8219640000):0.4497630000):0.2501960000	(1mty_D.pdb:1.0008520000	3dhg_A.pdb:0.8712700000):0.4609190000):0.7679910000):0.3159030000	(2uw1_A.pdb:0.0067200000	(2uw1_B.pdb:0.0518210000	1afr_A.pdb:0.2003660000):0.0084821200):0.6518790000):0.2863680000	1za0_A.pdb:0.6916780000):0.9319990000):0.1228550000):0.2431660000):0.1052010000):0.1179820000	(((1qgh_A.pdb:0.2617460000	2ux1_A.pdb:0.3338910000):0.1239160000	1ji4_A.pdb:0.4091580000):0.1293690000	2fjc_A.pdb:0.5280080000):0.1047650000):0.0490165000):0.0681565000);
(1ji5_A.pdb:0.2168790000	1jig_A.pdb:0.2070250000	(((1n1q_A.pdb:0.2094180000	(2chp_A.pdb:0.3603880000	(1ji4_A.pdb:0.4243070000	2fjc_A.pdb:0.4191180000):0.1950290000):0.0778464000):0.0253426000	((((1dps_A.pdb:0.0418680000	1jts_A.pdb:0.0511040000):0.2715060000	1o9r_A.pdb:0.2689670000):0.3007410000	1uvh_A.pdb:0.6036080000):0.3101030000	((1tjo_A.pdb:0.0270680000	1tk6_A.pdb:0.0169640000):0.5603390000	((((2fzf_A.pdb:1.8537140000	(((((1lb3_A.pdb:0.0426530000	2za7_A.pdb:0.1676400000):0.1934700000	1r03_A.pdb:0.1763150000):0.0953058000	1bg7_A.pdb:0.4990230000):0.2135930000	(1z6o_A.pdb:0.7946420000	1z6o_M.pdb:0.4783650000):0.3045600000):0.1143040000	((((1eum_A.pdb:0.3883640000	1krq_A.pdb:0.1788000000):0.1617800000	3e6s_A.pdb:0.6692820000):0.1643480000	2jd7_A.pdb:0.1874330000):0.1237030000	1vlg_A.pdb:0.2903970000):0.2227600000):0.3065150000):0.1977410000	(1lko_A.pdb:0.3960720000	(1yuz_A.pdb:0.8788580000	3qhb_A.pdb:1.1545350000):0.1074670000):0.8231420000):0.0899849000	((((1bcf_A.pdb:0.0426480000	3e1q_A.pdb:0.0211830000):0.2309730000	2fkz_A.pdb:0.0782550000):0.1792540000	1jgc_A.pdb:0.2163310000):0.5339560000	(1nfv_A.pdb:0.0214810000	1otk_A.pdb:2.7514910000):0.3674010000):0.3310520000):0.2175780000	(2vzb_A.pdb:0.7280580000	((((((((1oqu_A.pdb:0.1460450000	1r2f_A.pdb:0.1970640000):0.0460339000	1uzr_A.pdb:0.0804560000):0.4846150000	1mxr_A.pdb:0.6770150000):0.2237070000	(1jk0_A.pdb:0.2219410000	(2uw2_A.pdb:0.1342800000	1w68_A.pdb:0.0735830000):0.1708810000):0.6945360000):0.2585480000	3ee4_A.pdb:0.9888360000):0.4723360000	((2inc_B.pdb:0.5608090000	(2inp_C.pdb:0.6387820000	1mty_B.pdb:1.4244110000):0.4203230000):0.3283680000	(1mty_D.pdb:1.3990930000	3dhg_A.pdb:0.6346150000):0.7821360000):0.6914450000):0.4197150000	((2uw1_A.pdb:0.0247550000	2uw1_B.pdb:0.0446490000):0.0917691000	1afr_A.pdb:0.0917930000):0.6486540000):0.2051710000	1za0_A.pdb:0.7515850000):0.8627880000):0.1145710000):0.2700110000):0.3053950000):0.2341550000):0.0484808000	(1qgh_A.pdb:0.2158090000	2ux1_A.pdb:0.4345570000):0.2383480000):0.0728953000);
(1ji5_A.pdb:0.2418600000	1jig_A.pdb:0.1583740000	(1n1q_A.pdb:0.1315090000	(2chp_A.pdb:0.3578650000	((1qgh_A.pdb:0.1555980000	2ux1_A.pdb:0.4698620000):0.3140390000	((1ji4_A.pdb:0.3783590000	2fjc_A.pdb:0.3823970000):0.1332850000	(((((1dps_A.pdb:0.0841890000	1jts_A.pdb:0.0142380000):0.1857100000	1o9r_A.pdb:0.2831830000):0.2276630000	1uvh_A.pdb:0.5596540000):0.1671880000	(1tjo_A.pdb:0.0314910000	1tk6_A.pdb:0.0430730000):0.4954780000):0.1796440000	((2fzf_A.pdb:1.7805540000	((((((((1bcf_A.pdb:0.0385110000	3e1q_A.pdb:0.0201140000):0.1277590000	2fkz_A.pdb:0.0721330000):0.1817980000	1jgc_A.pdb:0.2634940000):0.2914400000	1nfv_A.pdb:0.4771670000):0.3466940000	(((((1lb3_A.pdb:0.0538290000	2za7_A.pdb:0.1134180000):0.2103230000	1bg7_A.pdb:0.4159350000):0.0653110000	1r03_A.pdb:0.1143520000):0.2269140000	(1z6o_A.pdb:0.7527760000	1z6o_M.pdb:0.5152490000):0.2104840000):0.2241370000	(((1eum_A.pdb:0.2975310000	1krq_A.pdb:0.2220970000):0.1913340000	3e6s_A.pdb:0.5066970000):0.0905390000	(2jd7_A.pdb:0.2055470000	1vlg_A.pdb:0.2637980000):0.0758173000):0.0973556000):0.3293690000):0.1836930000	(1lko_A.pdb:0.5389460000	(1yuz_A.pdb:0.6042060000	3qhb_A.pdb:0.7786110000):0.1762490000):0.4695820000):0.1993430000	1otk_A.pdb:2.4937040000):0.0732108000	((((((1oqu_A.pdb:0.1548740000	1r2f_A.pdb:0.1246720000):0.0586448000	1uzr_A.pdb:0.0508480000):0.5365260000	(1mxr_A.pdb:0.7253910000	((1jk0_A.pdb:0.3239050000	1w68_A.pdb:0.0715580000):0.0607392000	2uw2_A.pdb:0.1801450000):0.8312430000):0.0988552000):0.2369050000	3ee4_A.pdb:0.9918310000):0.2167500000	((2inc_B.pdb:0.8008720000	(2inp_C.pdb:0.5809490000	1mty_B.pdb:1.6773470000):0.4370180000):0.3376480000	(1mty_D.pdb:0.8213070000	3dhg_A.pdb:0.8363060000):0.2962620000):0.7308840000):0.2601070000	(((2uw1_A.pdb:0.0285330000	2uw1_B.pdb:0.0366100000):0.0926879000	1afr_A.pdb:0.0659070000):0.8469000000	1za0_A.pdb:0.9122470000):0.1290070000):0.7704840000):0.0751709000):0.2011330000	2vzb_A.pdb:0.6206510000):0.3417300000):0.0889122000):0.1496150000):0.0598649000):0.0739156000):0.0555628000);
(1ji5_A.pdb:0.2446950000	1jig_A.pdb:0.1234300000	((1n1q_A.pdb:0.2366330000	(2chp_A.pdb:0.3524870000	(1ji4_A.pdb:0.3711560000	2fjc_A.pdb:0.4190990000):0.1765030000):0.0571354000):0.0634011000	((1qgh_A.pdb:0.2071000000	2ux1_A.pdb:0.3061460000):0.2045940000	((((1dps_A.pdb:0.0472520000	1jts_A.pdb:0.0279400000):0.2132020000	1o9r_A.pdb:0.2636890000):0.3262670000	1uvh_A.pdb:0.5691860000):0.4022140000	((1tjo_A.pdb:0.0517170000	1tk6_A.pdb:0.0275660000):0.4790800000	(((2fzf_A.pdb:2.1349920000	(((((((1bcf_A.pdb:0.0166530000	3e1q_A.pdb:0.0356840000):0.0979845000	2fkz_A.pdb:0.0936970000):0.2292580000	1jgc_A.pdb:0.2089100000):0.2585420000	1nfv_A.pdb:0.4474530000):0.3666350000	(((((1lb3_A.pdb:0.0727240000	2za7_A.pdb:0.1067180000):0.1653530000	1bg7_A.pdb:0.5379880000):0.1121510000	1r03_A.pdb:0.1117260000):0.2649240000	(1z6o_A.pdb:0.7895990000	1z6o_M.pdb:0.5291530000):0.1778060000):0.1755000000	((((1eum_A.pdb:0.3881190000	1krq_A.pdb:0.2320900000):0.1976850000	3e6s_A.pdb:0.5487580000):0.1414290000	2jd7_A.pdb:0.0884460000):0.1319750000	1vlg_A.pdb:0.2248100000):0.1185950000):0.4198530000):0.1072820000	((1lko_A.pdb:0.6546260000	1yuz_A.pdb:0.7849620000):0.2655680000	3qhb_A.pdb:0.8594810000):0.5855290000):0.0876391000	1otk_A.pdb:2.2571900000):0.1425480000):0.0000026058	(((((((1oqu_A.pdb:0.1568230000	1r2f_A.pdb:0.1821310000):0.0490428000	1uzr_A.pdb:0.0838090000):0.7647900000	1mxr_A.pdb:0.9794760000):0.2108340000	((1jk0_A.pdb:0.3545670000	2uw2_A.pdb:0.1802190000):0.0508870000	1w68_A.pdb:0.0834900000):0.7796100000):0.3657980000	3ee4_A.pdb:0.9412130000):0.3759160000	((2inc_B.pdb:0.6282730000	(2inp_C.pdb:0.5427270000	1mty_B.pdb:1.9649720000):0.3606900000):0.3713790000	(1mty_D.pdb:0.9341280000	3dhg_A.pdb:1.0971090000):0.4475780000):0.6786920000):0.2282270000	(((2uw1_A.pdb:0.0312870000	2uw1_B.pdb:0.0293400000):0.0827936000	1afr_A.pdb:0.0899330000):0.8956280000	1za0_A.pdb:1.1815170000):0.0945180000):0.9123220000):0.1626940000	2vzb_A.pdb:0.6387190000):0.1925400000):0.3179970000):0.0883217000):0.0583413000):0.0840148000);
(1ji5_A.pdb:0.2369330000	1jig_A.pdb:0.1468730000	(1n1q_A.pdb:0.1908230000	(2chp_A.pdb:0.3118840000	(((1qgh_A.pdb:0.1710250000	2ux1_A.pdb:0.3472060000):0.2199700000	(1ji4_A.pdb:0.4192780000	2fjc_A.pdb:0.3870220000):0.1554320000):0.0326356000	((((1dps_A.pdb:0.0422140000	1jts_A.pdb:0.0351610000):0.1539130000	1o9r_A.pdb:0.2959200000):0.2172300000	1uvh_A.pdb:0.5719710000):0.5012920000	((1tjo_A.pdb:0.0378270000	1tk6_A.pdb:0.0066540000):0.4669550000	((((2fzf_A.pdb:1.4822970000	((1lko_A.pdb:0.4841620000	1yuz_A.pdb:0.8680070000):0.2799630000	3qhb_A.pdb:0.6786740000):0.3828370000):0.5531350000	((((((1lb3_A.pdb:0.0636320000	2za7_A.pdb:0.1062770000):0.1543590000	1bg7_A.pdb:0.4766820000):0.0508927000	1r03_A.pdb:0.1115270000):0.1486300000	(((1eum_A.pdb:0.2733890000	1krq_A.pdb:0.2080890000):0.1860240000	(2jd7_A.pdb:0.1243970000	1vlg_A.pdb:0.3263630000):0.1394290000):0.1668500000	3e6s_A.pdb:0.3592000000):0.3180400000):0.1066850000	(1z6o_A.pdb:0.8969080000	1z6o_M.pdb:0.5831290000):0.2124720000):0.1973930000	1otk_A.pdb:2.0006620000):0.1556040000):0.1361700000	((((1bcf_A.pdb:0.0272910000	3e1q_A.pdb:0.0514430000):0.1359980000	2fkz_A.pdb:0.1153880000):0.1926420000	1jgc_A.pdb:0.2019950000):0.2509260000	1nfv_A.pdb:0.6646970000):0.2637550000):0.3293520000	(2vzb_A.pdb:0.5033750000	((((((((1oqu_A.pdb:0.1304310000	1r2f_A.pdb:0.2250550000):0.0801751000	1uzr_A.pdb:0.0198490000):0.4761740000	1mxr_A.pdb:0.9226440000):0.2525950000	(1jk0_A.pdb:0.2792090000	(2uw2_A.pdb:0.1528680000	1w68_A.pdb:0.1182290000):0.1323260000):0.8463570000):0.4036420000	3ee4_A.pdb:0.5346640000):0.8160600000	((2uw1_A.pdb:0.0225630000	2uw1_B.pdb:0.0444570000):0.0726675000	1afr_A.pdb:0.1299150000):0.6467400000):0.0514762000	((2inc_B.pdb:0.6296150000	(2inp_C.pdb:0.7380920000	1mty_B.pdb:1.3725410000):0.3016410000):0.5261590000	(1mty_D.pdb:1.1365030000	3dhg_A.pdb:0.8724620000):0.5057180000):0.7361150000):0.3786200000	1za0_A.pdb:0.6605690000):0.9336860000):0.4517500000):0.3542160000):0.2125850000):0.2457300000):0.0699476000):0.0389420000):0.0672482000);
(1ji5_A.pdb:0.2480340000	1jig_A.pdb:0.1976170000	((1n1q_A.pdb:0.1506090000	2chp_A.pdb:0.3573730000):0.0778323000	((1qgh_A.pdb:0.2503080000	2ux1_A.pdb:0.3824300000):0.1794280000	((1ji4_A.pdb:0.4490310000	2fjc_A.pdb:0.4635810000):0.1493420000	((((1dps_A.pdb:0.0409540000	1jts_A.pdb:0.0451740000):0.2205080000	1o9r_A.pdb:0.2193480000):0.2848710000	1uvh_A.pdb:0.5928130000):0.2245980000	((1tjo_A.pdb:0.0236230000	1tk6_A.pdb:0.0231840000):0.5539960000	((2fzf_A.pdb:1.7715490000	2vzb_A.pdb:0.4809140000):0.2819410000	(((((((1bcf_A.pdb:0.0172700000	3e1q_A.pdb:0.0405570000):0.1437130000	2fkz_A.pdb:0.1114940000):0.0335590000	1jgc_A.pdb:0.3612150000):0.2966770000	1nfv_A.pdb:0.5972190000):0.3104600000	((1lko_A.pdb:0.6799710000	1yuz_A.pdb:0.6620620000):0.4147380000	3qhb_A.pdb:0.8094250000):0.6800330000):0.0484045000	(((((1lb3_A.pdb:0.0451300000	2za7_A.pdb:0.1169940000):0.2348410000	1bg7_A.pdb:0.4234440000):0.0614057000	1r03_A.pdb:0.1053130000):0.3641710000	(1z6o_A.pdb:0.9092310000	1z6o_M.pdb:0.4958520000):0.2006390000):0.1556430000	((((1eum_A.pdb:0.2205860000	3e6s_A.pdb:0.6418410000):0.1615260000	1krq_A.pdb:0.2440430000):0.2233960000	2jd7_A.pdb:0.1702720000):0.1285940000	1vlg_A.pdb:0.2442720000):0.1703890000):0.4336040000):0.2980090000	(1otk_A.pdb:2.5271020000	((((((((1oqu_A.pdb:0.1598840000	1r2f_A.pdb:0.1439440000):0.0403912000	1uzr_A.pdb:0.0821960000):0.4919280000	1mxr_A.pdb:0.7178850000):0.2195890000	(1jk0_A.pdb:0.2724880000	(2uw2_A.pdb:0.1768230000	1w68_A.pdb:0.0730500000):0.1489940000):0.8387560000):0.2328900000	3ee4_A.pdb:0.7772590000):0.3426120000	((2inc_B.pdb:0.7243320000	(2inp_C.pdb:0.6388370000	1mty_B.pdb:1.6798760000):0.2841250000):0.2249920000	(1mty_D.pdb:0.9256660000	3dhg_A.pdb:0.7978570000):0.4658190000):0.4813300000):0.2669750000	((2uw1_A.pdb:0.0124710000	2uw1_B.pdb:0.0514840000):0.0886483000	1afr_A.pdb:0.1387350000):0.8545570000):0.2521570000	1za0_A.pdb:0.9117210000):0.6066830000):0.2878350000):0.1037890000):0.2222250000):0.2339350000):0.0983485000):0.1673780000):0.1256760000):0.0670268000);
(1ji5_A.pdb:0.2985310000	1jig_A.pdb:0.1444890000	(1n1q_A.pdb:0.1379630000	(2chp_A.pdb:0.3004840000	((1qgh_A.pdb:0.2249590000	2ux1_A.pdb:0.3479760000):0.2518460000	((1ji4_A.pdb:0.5055430000	2fjc_A.pdb:0.3597480000):0.1018370000	((((1dps_A.pdb:0.0545140000	1jts_A.pdb:0.0203600000):0.1800490000	1o9r_A.pdb:0.3065100000):0.2372900000	1uvh_A.pdb:0.4951610000):0.2991670000	((1tjo_A.pdb:0.0244300000	1tk6_A.pdb:0.0199960000):0.4836410000	(((2fzf_A.pdb:2.0179750000	2vzb_A.pdb:0.3214210000):0.2717440000	((((((((1oqu_A.pdb:0.1742900000	1r2f_A.pdb:0.1749830000):0.0606433000	1uzr_A.pdb:0.0711450000):0.4841450000	1mxr_A.pdb:0.9061140000):0.3733270000	((1jk0_A.pdb:0.3743340000	2uw2_A.pdb:0.1063570000):0.0437901000	1w68_A.pdb:0.0975910000):0.7524840000):0.4675560000	3ee4_A.pdb:1.0223790000):0.2195490000	((2inc_B.pdb:0.7994930000	(2inp_C.pdb:0.3935620000	1mty_B.pdb:2.5315970000):0.4315650000):0.4741350000	(1mty_D.pdb:0.9051820000	3dhg_A.pdb:0.9870790000):0.3518040000):0.3870220000):0.5243610000	((2uw1_A.pdb:0.0284820000	2uw1_B.pdb:0.0335400000):0.0540719000	1afr_A.pdb:0.1433910000):0.7101010000):0.1702830000	1za0_A.pdb:0.8309490000):0.8929640000):0.1085740000	(((((1bcf_A.pdb:0.0239000000	3e1q_A.pdb:0.0267530000):0.1070380000	2fkz_A.pdb:0.1611150000):0.1286190000	1jgc_A.pdb:0.2774300000):0.3395610000	1nfv_A.pdb:0.5689180000):0.1941880000	((((1lko_A.pdb:0.4046690000	1yuz_A.pdb:0.7940020000):0.4358090000	3qhb_A.pdb:0.7568970000):0.6728880000	(((((1lb3_A.pdb:0.0444930000	2za7_A.pdb:0.1470790000):0.1623400000	1bg7_A.pdb:0.4344390000):0.0677361000	1r03_A.pdb:0.1635710000):0.1253320000	(1z6o_A.pdb:0.7788530000	1z6o_M.pdb:0.5721830000):0.3447760000):0.1278190000	(((1eum_A.pdb:0.3995030000	1krq_A.pdb:0.2766260000):0.2134840000	(2jd7_A.pdb:0.2175390000	1vlg_A.pdb:0.3292560000):0.0977921000):0.1515470000	3e6s_A.pdb:0.5240560000):0.1193400000):0.3297340000):0.0687759000	1otk_A.pdb:2.9050960000):0.1431250000):0.2651130000):0.3056570000):0.1465440000):0.1134610000):0.0757937000):0.1300010000):0.0836799000):0.0834596000);
(1ji5_A.pdb:0.3495660000	(1jig_A.pdb:0.1476220000	((2chp_A.pdb:0.3649570000	((1ji4_A.pdb:0.4417760000	2fjc_A.pdb:0.4748870000):0.1560600000	(((((1dps_A.pdb:0.0825390000	1jts_A.pdb:0.0353700000):0.2159420000	1o9r_A.pdb:0.3520930000):0.2932830000	1uvh_A.pdb:0.5223360000):0.3001510000	((2fzf_A.pdb:1.6396710000	((((((1bcf_A.pdb:0.0455130000	3e1q_A.pdb:0.0254860000):0.2879700000	2fkz_A.pdb:0.0947950000):0.2176180000	1jgc_A.pdb:0.3065360000):0.2883850000	1nfv_A.pdb:0.6004970000):0.2025870000	(((((1lb3_A.pdb:0.0726810000	2za7_A.pdb:0.1537380000):0.2048640000	1bg7_A.pdb:0.5483990000):0.0754442000	1r03_A.pdb:0.1175950000):0.1098210000	(1z6o_A.pdb:0.7478840000	1z6o_M.pdb:0.5925060000):0.2655360000):0.1008720000	(((1eum_A.pdb:0.2475180000	1krq_A.pdb:0.2966550000):0.2058720000	(2jd7_A.pdb:0.1881170000	1vlg_A.pdb:0.2854620000):0.0997985000):0.2007570000	3e6s_A.pdb:0.4633300000):0.1563590000):0.4751690000):0.2088080000	((1lko_A.pdb:0.5364720000	1yuz_A.pdb:0.8098260000):0.2795290000	3qhb_A.pdb:0.6971560000):0.5037770000):0.2822720000):0.1197150000	(2vzb_A.pdb:0.6355620000	(((((((1oqu_A.pdb:0.1912300000	1r2f_A.pdb:0.2021340000):0.0422283000	1uzr_A.pdb:0.0859170000):0.3378140000	1mxr_A.pdb:0.9635760000):0.2319650000	(1jk0_A.pdb:0.3351650000	(2uw2_A.pdb:0.1717520000	1w68_A.pdb:0.0488020000):0.1161740000):0.7693320000):0.3381330000	3ee4_A.pdb:0.8144350000):0.4738870000	(((2uw1_A.pdb:0.0415340000	2uw1_B.pdb:0.0338330000):0.0728522000	1afr_A.pdb:0.1590690000):0.6646960000	1za0_A.pdb:1.0022150000):0.1626820000):0.1953330000	((2inc_B.pdb:0.9736930000	(2inp_C.pdb:0.7808670000	1mty_B.pdb:1.9496480000):0.3040270000):0.2440750000	(1mty_D.pdb:0.8496480000	3dhg_A.pdb:1.0148460000):0.5882980000):0.6661930000):0.6686530000):0.1535260000):0.2361990000):0.0674482000	((1tjo_A.pdb:0.0488810000	1tk6_A.pdb:0.0278710000):0.0847567000	1otk_A.pdb:2.2686930000):0.4702610000):0.1975850000):0.1085370000):0.0188533000	(1qgh_A.pdb:0.2036750000	2ux1_A.pdb:0.4878300000):0.2624620000):0.0813696000):0.0565786000	1n1q_A.pdb:0.2241680000);
(1ji5_A.pdb:0.1924800000	1jig_A.pdb:0.1723430000	((1n1q_A.pdb:0.1637350000	2chp_A.pdb:0.3712710000):0.0622096000	((1qgh_A.pdb:0.1819080000	2ux1_A.pdb:0.4073820000):0.3211830000	((1ji4_A.pdb:0.4041460000	2fjc_A.pdb:0.3598710000):0.1560320000	(((((1dps_A.pdb:0.0629040000	1jts_A.pdb:0.0252020000):0.1854750000	1o9r_A.pdb:0.2102130000):0.3933700000	1uvh_A.pdb:0.6528320000):0.2062900000	(1tjo_A.pdb:0.0331440000	1tk6_A.pdb:0.0240130000):0.6143740000):0.1538680000	(((((2fzf_A.pdb:1.9237130000	1lko_A.pdb:0.4275670000):0.2328550000	((1yuz_A.pdb:0.8226800000	3qhb_A.pdb:0.7620670000):0.1783040000	((((((((1oqu_A.pdb:0.1682750000	1r2f_A.pdb:0.1111920000):0.0514932000	1uzr_A.pdb:0.0389120000):0.5680870000	1mxr_A.pdb:0.8819060000):0.0813402000	((1jk0_A.pdb:0.3006680000	2uw2_A.pdb:0.1799350000):0.0504765000	1w68_A.pdb:0.0452440000):0.7985240000):0.5162910000	3ee4_A.pdb:0.6207770000):0.2961400000	((2inc_B.pdb:0.6966040000	(2inp_C.pdb:0.6526400000	1mty_B.pdb:1.4903050000):0.2662700000):0.3810070000	(1mty_D.pdb:1.1313980000	3dhg_A.pdb:1.0741740000):0.2457200000):0.6711320000):0.4078750000	((2uw1_A.pdb:0.0215770000	2uw1_B.pdb:0.0397690000):0.0995907000	1afr_A.pdb:0.0494600000):0.6448790000):0.1776030000	1za0_A.pdb:1.1471870000):1.1855300000):0.1268610000):0.3268860000	1otk_A.pdb:2.5781730000):0.1676910000	(((((1bcf_A.pdb:0.0272650000	3e1q_A.pdb:0.0278300000):0.1237410000	2fkz_A.pdb:0.0973600000):0.1990570000	1jgc_A.pdb:0.2743060000):0.2918850000	1nfv_A.pdb:0.5728190000):0.2689050000	((((1lb3_A.pdb:0.0795360000	2za7_A.pdb:0.1045930000):0.2080470000	1bg7_A.pdb:0.4424160000):0.0314382000	1r03_A.pdb:0.1727080000):0.1250140000	((1z6o_A.pdb:0.7533100000	1z6o_M.pdb:0.4649240000):0.1455040000	(((1eum_A.pdb:0.3258520000	1krq_A.pdb:0.1773960000):0.1939640000	(2jd7_A.pdb:0.2006650000	1vlg_A.pdb:0.1927070000):0.0950086000):0.1784180000	3e6s_A.pdb:0.4660210000):0.1779000000):0.0409419000):0.5399110000):0.1263370000):0.1864970000	2vzb_A.pdb:0.5538230000):0.2665400000):0.0971107000):0.0846206000):0.0747177000):0.0549661000);
(1ji5_A.pdb:0.2265420000	1jig_A.pdb:0.1590130000	((1n1q_A.pdb:0.1445900000	2chp_A.pdb:0.3616470000):0.0394507000	((((1qgh_A.pdb:0.2507500000	2ux1_A.pdb:0.2816940000):0.2505750000	2fjc_A.pdb:0.5855420000):0.0405151000	(((((1dps_A.pdb:0.0370040000	1jts_A.pdb:0.0655170000):0.3318510000	1o9r_A.pdb:0.1463230000):0.2826430000	(1tjo_A.pdb:0.0190070000	1tk6_A.pdb:0.0167270000):0.6605320000):0.1745390000	1uvh_A.pdb:0.7663840000):0.1629760000	(((((2fzf_A.pdb:2.0580130000	((1lko_A.pdb:0.6666210000	1yuz_A.pdb:0.8763350000):0.2792240000	3qhb_A.pdb:0.7083300000):0.3842300000):0.0000026779	1otk_A.pdb:2.8152710000):0.3269050000	(((((1lb3_A.pdb:0.0596690000	2za7_A.pdb:0.1350990000):0.2222830000	1bg7_A.pdb:0.4638420000):0.0870121000	1r03_A.pdb:0.1166150000):0.1849760000	(1z6o_A.pdb:0.9060740000	1z6o_M.pdb:0.5278840000):0.1774960000):0.1108620000	((((1eum_A.pdb:0.2478440000	1krq_A.pdb:0.3081670000):0.1974320000	3e6s_A.pdb:0.5014810000):0.1069900000	2jd7_A.pdb:0.2259830000):0.1673300000	1vlg_A.pdb:0.1381080000):0.2904580000):0.3993320000):0.1137250000	((((1bcf_A.pdb:0.0285650000	3e1q_A.pdb:0.0183310000):0.1553660000	2fkz_A.pdb:0.1597950000):0.1640320000	1jgc_A.pdb:0.2717710000):0.2932750000	1nfv_A.pdb:0.6129060000):0.3176200000):0.2349040000	(2vzb_A.pdb:0.4971390000	(((((((1oqu_A.pdb:0.1599800000	1r2f_A.pdb:0.1652100000):0.0828267000	1uzr_A.pdb:0.0000030000):0.5218870000	1mxr_A.pdb:0.7695280000):0.2178400000	((1jk0_A.pdb:0.2721660000	(2uw2_A.pdb:0.1461690000	1w68_A.pdb:0.0980540000):0.0948672000):0.6418830000	((2inc_B.pdb:0.7700390000	(2inp_C.pdb:0.5513820000	1mty_B.pdb:1.6927490000):0.3273840000):0.3748450000	(1mty_D.pdb:1.2494390000	3dhg_A.pdb:0.6344460000):0.2861220000):0.5787070000):0.1805740000):0.2327360000	3ee4_A.pdb:1.0086890000):0.4314720000	((2uw1_A.pdb:0.0323870000	2uw1_B.pdb:0.0355330000):0.1258810000	1afr_A.pdb:0.0370670000):0.7424910000):0.3870980000	1za0_A.pdb:0.8276410000):0.9490340000):0.5177430000):0.2581930000):0.0999510000):0.0680175000	1ji4_A.pdb:0.5201080000):0.0829507000):0.0790968000);
(1ji5_A.pdb:0.1605040000	1jig_A.pdb:0.1381520000	((1n1q_A.pdb:0.1952550000	(2chp_A.pdb:0.3603910000	((1ji4_A.pdb:0.4211080000	2fjc_A.pdb:0.4231810000):0.1023140000	(((((1dps_A.pdb:0.0359160000	1jts_A.pdb:0.0555880000):0.3031830000	1o9r_A.pdb:0.1778990000):0.3981570000	(1tjo_A.pdb:0.0465510000	1tk6_A.pdb:0.0077810000):0.5779980000):0.1170410000	1uvh_A.pdb:0.6238050000):0.1258330000	((2fzf_A.pdb:1.8268380000	2vzb_A.pdb:0.5481340000):0.1190340000	((((((((1bcf_A.pdb:0.0301930000	3e1q_A.pdb:0.0327450000):0.1165340000	2fkz_A.pdb:0.1460960000):0.1657300000	1jgc_A.pdb:0.2967640000):0.2528610000	1nfv_A.pdb:0.4821720000):0.2861220000	((((1lb3_A.pdb:0.0600400000	2za7_A.pdb:0.1631580000):0.2885790000	1bg7_A.pdb:0.4571930000):0.0834686000	1r03_A.pdb:0.1792260000):0.2863460000	((1z6o_A.pdb:0.7843130000	1z6o_M.pdb:0.5408130000):0.2047860000	((((1eum_A.pdb:0.3032690000	1krq_A.pdb:0.2421480000):0.1921450000	3e6s_A.pdb:0.5704940000):0.1868840000	2jd7_A.pdb:0.1269230000):0.2185640000	1vlg_A.pdb:0.1371310000):0.2411630000):0.0374920000):0.4672290000):0.1262740000	((1lko_A.pdb:0.6239090000	1yuz_A.pdb:0.7005790000):0.4647220000	3qhb_A.pdb:0.7356440000):0.5760810000):0.2661150000	1otk_A.pdb:2.7181130000):0.0776816000	(((((((1oqu_A.pdb:0.0961260000	1uzr_A.pdb:0.1338460000):0.0467928000	1r2f_A.pdb:0.0899830000):0.4721080000	1mxr_A.pdb:0.9627160000):0.2793140000	((1jk0_A.pdb:0.3812800000	2uw2_A.pdb:0.1609610000):0.0683436000	1w68_A.pdb:0.0202350000):0.6432440000):0.3575450000	3ee4_A.pdb:0.8894320000):0.1423210000	((2inc_B.pdb:0.6646950000	(2inp_C.pdb:0.7214140000	1mty_B.pdb:1.5315430000):0.2103870000):0.3728230000	(1mty_D.pdb:1.2870170000	3dhg_A.pdb:0.8336400000):0.3212550000):0.7107660000):0.1991850000	(((2uw1_A.pdb:0.0234080000	2uw1_B.pdb:0.0444520000):0.1096280000	1afr_A.pdb:0.0646860000):0.7081190000	1za0_A.pdb:0.9674950000):0.1286870000):1.3038300000):0.0000021124):0.2959930000):0.1625970000):0.0987839000):0.0436427000):0.0611425000	(1qgh_A.pdb:0.1670130000	2ux1_A.pdb:0.4461560000):0.2798630000):0.0386570000);
(1ji5_A.pdb:0.2492090000	1jig_A.pdb:0.1856340000	(1n1q_A.pdb:0.1729320000	(2chp_A.pdb:0.2713350000	((((1qgh_A.pdb:0.1841880000	2ux1_A.pdb:0.3751780000):0.1666650000	1ji4_A.pdb:0.4343910000):0.1491820000	2fjc_A.pdb:0.4480580000):0.0610763000	((((1dps_A.pdb:0.0415680000	1jts_A.pdb:0.0499050000):0.2348700000	1o9r_A.pdb:0.2118130000):0.3317470000	1uvh_A.pdb:0.6097070000):0.2887000000	((1tjo_A.pdb:0.0211610000	1tk6_A.pdb:0.0133050000):0.3658450000	((2fzf_A.pdb:2.8437910000	2vzb_A.pdb:0.6605690000):0.1083670000	(((((((1bcf_A.pdb:0.0215230000	3e1q_A.pdb:0.0437020000):0.1614740000	2fkz_A.pdb:0.1850660000):0.1224950000	1jgc_A.pdb:0.3597380000):0.4102600000	1nfv_A.pdb:0.4565380000):0.2172080000	(((((1lb3_A.pdb:0.0407220000	2za7_A.pdb:0.1525460000):0.1868570000	1r03_A.pdb:0.1731870000):0.0729986000	1bg7_A.pdb:0.4290950000):0.2065310000	(1z6o_A.pdb:0.8200960000	1z6o_M.pdb:0.6461760000):0.2078300000):0.1191340000	(((1eum_A.pdb:0.3793750000	1krq_A.pdb:0.2410340000):0.2886490000	(3e6s_A.pdb:0.7615430000	2jd7_A.pdb:0.0829390000):0.1273910000):0.1112340000	1vlg_A.pdb:0.1961220000):0.2889670000):0.5888770000):0.2487690000	(((1lko_A.pdb:0.6334580000	1yuz_A.pdb:0.8499540000):0.4673440000	3qhb_A.pdb:0.7566140000):0.4514100000	((((((((1oqu_A.pdb:0.1396940000	1r2f_A.pdb:0.1688770000):0.0581293000	1uzr_A.pdb:0.0671540000):0.7119580000	1mxr_A.pdb:0.6117470000):0.4492570000	((1jk0_A.pdb:0.4252730000	2uw2_A.pdb:0.1623540000):0.0461780000	1w68_A.pdb:0.0757110000):0.6747630000):0.5278690000	((2inc_B.pdb:0.7923980000	(2inp_C.pdb:0.4245860000	1mty_B.pdb:1.8013910000):0.2913410000):0.4434200000	(1mty_D.pdb:1.1013850000	3dhg_A.pdb:0.7920480000):0.3411440000):0.7959320000):0.3107170000	3ee4_A.pdb:0.9172820000):0.6814950000	((2uw1_A.pdb:0.0335010000	2uw1_B.pdb:0.0355030000):0.0687279000	1afr_A.pdb:0.1479430000):0.5282250000):0.2146560000	1za0_A.pdb:1.1762920000):0.8764750000):0.4425640000):0.1481610000	1otk_A.pdb:3.0316040000):0.1936970000):0.1728050000):0.2579520000):0.1380450000):0.1046720000):0.0759865000):0.1093650000);
(1ji5_A.pdb:0.2139400000	(1jig_A.pdb:0.1595170000	((1qgh_A.pdb:0.2681520000	2ux1_A.pdb:0.3866520000):0.1761500000	(((1ji4_A.pdb:0.4490860000	2fjc_A.pdb:0.4102400000):0.0376191000	(((1dps_A.pdb:0.0356700000	1jts_A.pdb:0.0334140000):0.2233340000	1o9r_A.pdb:0.2181940000):0.3533510000	1uvh_A.pdb:0.4381060000):0.3488680000):0.1129320000	(((1tjo_A.pdb:0.0329450000	1tk6_A.pdb:0.0287720000):0.1269360000	1otk_A.pdb:2.2053220000):0.2662620000	((2fzf_A.pdb:1.7634300000	(2vzb_A.pdb:0.3368320000	(((((((1oqu_A.pdb:0.1467560000	1r2f_A.pdb:0.1604740000):0.0541104000	1uzr_A.pdb:0.0390810000):0.4916480000	1mxr_A.pdb:0.8323380000):0.2835290000	((1jk0_A.pdb:0.3512390000	1w68_A.pdb:0.0872650000):0.0611461000	2uw2_A.pdb:0.1504470000):0.8789700000):0.4563020000	3ee4_A.pdb:1.0328710000):0.3546720000	(((2uw1_A.pdb:0.0316840000	2uw1_B.pdb:0.0222270000):0.1074380000	1afr_A.pdb:0.0582990000):0.7300170000	1za0_A.pdb:1.0631420000):0.4984420000):0.2368580000	((2inc_B.pdb:0.6467530000	(2inp_C.pdb:0.7806450000	1mty_B.pdb:1.6833210000):0.2180770000):0.2765380000	(1mty_D.pdb:1.1985530000	3dhg_A.pdb:1.0645730000):0.4992040000):0.5823190000):0.8319150000):0.1801950000):0.1690920000	(((((1bcf_A.pdb:0.0265960000	3e1q_A.pdb:0.0256300000):0.0931062000	2fkz_A.pdb:0.1421030000):0.0796460000	1jgc_A.pdb:0.3833600000):0.2341360000	(1nfv_A.pdb:0.6233200000	(1lko_A.pdb:0.2790280000	(1yuz_A.pdb:0.7032200000	3qhb_A.pdb:0.9355560000):0.2960920000):0.8180880000):0.2934750000):0.0629575000	(((((1lb3_A.pdb:0.0672390000	2za7_A.pdb:0.1123810000):0.1632120000	1bg7_A.pdb:0.3685910000):0.1226160000	1r03_A.pdb:0.0765210000):0.1902710000	(((1eum_A.pdb:0.4125480000	1krq_A.pdb:0.1836870000):0.2555580000	(2jd7_A.pdb:0.1589300000	1vlg_A.pdb:0.2870110000):0.0868447000):0.0851295000	3e6s_A.pdb:0.5531500000):0.2628350000):0.1394650000	(1z6o_A.pdb:0.9576060000	1z6o_M.pdb:0.4047340000):0.1578710000):0.5239950000):0.3231020000):0.1220960000):0.3348650000):0.0323153000):0.1268090000):0.0281634000	(1n1q_A.pdb:0.1477070000	2chp_A.pdb:0.3435330000):0.0713292000);
(1ji5_A.pdb:0.2608300000	1jig_A.pdb:0.1571360000	(1n1q_A.pdb:0.2382740000	(2chp_A.pdb:0.3325890000	((((1qgh_A.pdb:0.3051350000	2ux1_A.pdb:0.2359290000):0.1996640000	1ji4_A.pdb:0.4110000000):0.0694823000	2fjc_A.pdb:0.4358320000):0.1159060000	(((((1dps_A.pdb:0.0583440000	1jts_A.pdb:0.0458830000):0.2539750000	1o9r_A.pdb:0.1721820000):0.2935950000	1uvh_A.pdb:0.4842960000):0.2359450000	(1tjo_A.pdb:0.0273150000	1tk6_A.pdb:0.0196750000):0.3503890000):0.2279320000	((2fzf_A.pdb:2.1339840000	2vzb_A.pdb:0.4830110000):0.1678880000	(((((((1bcf_A.pdb:0.0317000000	3e1q_A.pdb:0.0452450000):0.1137980000	2fkz_A.pdb:0.1190300000):0.1268570000	1jgc_A.pdb:0.1695220000):0.2477360000	1nfv_A.pdb:0.6036800000):0.2391340000	(((1lko_A.pdb:0.5467880000	1yuz_A.pdb:0.6429090000):0.3460240000	3qhb_A.pdb:0.7367090000):0.6464110000	((((1lb3_A.pdb:0.0555020000	2za7_A.pdb:0.1450650000):0.1550020000	1bg7_A.pdb:0.2857710000):0.0883571000	1r03_A.pdb:0.0934570000):0.2052570000	((1z6o_A.pdb:0.9472480000	1z6o_M.pdb:0.4602520000):0.2164940000	(((1eum_A.pdb:0.3595490000	1krq_A.pdb:0.1693120000):0.2373230000	(2jd7_A.pdb:0.2021810000	1vlg_A.pdb:0.2014230000):0.0731421000):0.1144960000	3e6s_A.pdb:0.6139120000):0.1663920000):0.0519575000):0.4434980000):0.0531592000):0.2292070000	1otk_A.pdb:2.5882130000):0.0985475000	((((((((1oqu_A.pdb:0.1433330000	1r2f_A.pdb:0.1896470000):0.0480519000	1uzr_A.pdb:0.0585400000):0.5547960000	1mxr_A.pdb:0.6714220000):0.2510380000	((1jk0_A.pdb:0.3254220000	2uw2_A.pdb:0.1430770000):0.0593142000	1w68_A.pdb:0.0280460000):0.8568100000):0.4042300000	3ee4_A.pdb:0.6217450000):0.2930120000	((2inc_B.pdb:1.0109580000	(2inp_C.pdb:0.5953870000	1mty_B.pdb:1.3938070000):0.4182100000):0.1552390000	(1mty_D.pdb:1.1581040000	3dhg_A.pdb:0.9808670000):0.5204970000):1.2007300000):0.1909650000	((2uw1_A.pdb:0.0144500000	2uw1_B.pdb:0.0368880000):0.1104190000	1afr_A.pdb:0.0537380000):0.7933150000):0.1134070000	1za0_A.pdb:0.9233920000):0.8512940000):0.1000910000):0.2613240000):0.1549080000):0.0867704000):0.0216933000):0.0781153000);
(1ji5_A.pdb:0.2329080000	1jig_A.pdb:0.1096380000	(1n1q_A.pdb:0.1750420000	(2chp_A.pdb:0.3445350000	(((1qgh_A.pdb:0.2233750000	2ux1_A.pdb:0.3962520000):0.1730870000	1ji4_A.pdb:0.3498560000):0.0596209000	(2fjc_A.pdb:0.4562420000	(((((1dps_A.pdb:0.0647690000	1jts_A.pdb:0.0350910000):0.2082750000	1o9r_A.pdb:0.2198720000):0.3029690000	1uvh_A.pdb:0.5056790000):0.2106620000	(1tjo_A.pdb:0.0258900000	1tk6_A.pdb:0.0178960000):0.5264740000):0.1601570000	(((2fzf_A.pdb:1.6967330000	(((((((1bcf_A.pdb:0.0161250000	3e1q_A.pdb:0.0439560000):0.1326140000	2fkz_A.pdb:0.0796810000):0.0772658000	1jgc_A.pdb:0.4261360000):0.4223650000	1nfv_A.pdb:0.4871090000):0.2129690000	(((((((1lb3_A.pdb:0.0674980000	2za7_A.pdb:0.1116190000):0.1620180000	1bg7_A.pdb:0.4373980000):0.0459140000	3e6s_A.pdb:0.7267760000):0.0460178000	1r03_A.pdb:0.1595580000):0.2067590000	(1z6o_A.pdb:0.8803170000	1z6o_M.pdb:0.3750210000):0.3341890000):0.2323060000	(2jd7_A.pdb:0.2014100000	1vlg_A.pdb:0.2487440000):0.0397701000):0.1690320000	(1eum_A.pdb:0.3558050000	1krq_A.pdb:0.2214890000):0.2394840000):0.4755780000):0.0447162000	((1lko_A.pdb:0.6989220000	1yuz_A.pdb:0.6918550000):0.3821070000	3qhb_A.pdb:0.7728780000):0.5947420000):0.0611878000	1otk_A.pdb:2.7253870000):0.0694485000):0.0141999000	(((((((1oqu_A.pdb:0.1128630000	1r2f_A.pdb:0.1829710000):0.0436730000	1uzr_A.pdb:0.0521300000):0.4581520000	1mxr_A.pdb:0.9215230000):0.1205780000	3ee4_A.pdb:1.1610410000):0.3158110000	(1jk0_A.pdb:0.2455420000	(2uw2_A.pdb:0.1767350000	1w68_A.pdb:0.0833460000):0.0734332000):0.5799150000):0.4291100000	((2inc_B.pdb:0.7808820000	(2inp_C.pdb:0.6257540000	1mty_B.pdb:1.4422400000):0.3865990000):0.2146320000	(1mty_D.pdb:1.0022780000	3dhg_A.pdb:0.6865520000):0.5307470000):0.6477920000):0.7608170000	(((2uw1_A.pdb:0.0290150000	2uw1_B.pdb:0.0210350000):0.0453162000	1afr_A.pdb:0.1601640000):0.9854750000	1za0_A.pdb:0.7994240000):0.2091260000):0.9332580000):0.4081540000	2vzb_A.pdb:0.6262100000):0.2661600000):0.1575590000):0.0261946000):0.0777062000):0.0540740000):0.0879642000);
(1ji5_A.pdb:0.2906250000	1jig_A.pdb:0.1572730000	(1n1q_A.pdb:0.1897570000	(2chp_A.pdb:0.3512990000	((1qgh_A.pdb:0.2203390000	2ux1_A.pdb:0.4455100000):0.2970200000	((1ji4_A.pdb:0.5349730000	2fjc_A.pdb:0.4552650000):0.1401050000	((((1dps_A.pdb:0.0259040000	1o9r_A.pdb:0.4482460000):0.0535029000	1jts_A.pdb:0.0229680000):0.4048410000	1uvh_A.pdb:0.4716260000):0.2522180000	((1tjo_A.pdb:0.0080910000	1tk6_A.pdb:0.0284360000):0.5216000000	((2fzf_A.pdb:2.1096590000	2vzb_A.pdb:0.5818920000):0.4144230000	((((((1bcf_A.pdb:0.0093670000	3e1q_A.pdb:0.0379800000):0.1349720000	(2fkz_A.pdb:0.0766420000	1jgc_A.pdb:0.2949330000):0.0641668000):0.2214610000	((((((1lb3_A.pdb:0.0381650000	2za7_A.pdb:0.1472080000):0.2969000000	1bg7_A.pdb:0.4728640000):0.0710055000	1r03_A.pdb:0.1140020000):0.2095960000	(1z6o_A.pdb:0.8019840000	1z6o_M.pdb:0.4133090000):0.2924100000):0.1537150000	3e6s_A.pdb:0.6811850000):0.0697666000	(((1eum_A.pdb:0.3205830000	1krq_A.pdb:0.2675930000):0.2457610000	2jd7_A.pdb:0.1489710000):0.1181390000	1vlg_A.pdb:0.2135810000):0.1641430000):0.4948690000):0.1171860000	((1lko_A.pdb:0.5134410000	1yuz_A.pdb:0.7453790000):0.4321550000	3qhb_A.pdb:0.8602930000):0.7127270000):0.1774000000	1nfv_A.pdb:0.4425250000):0.2545930000	(1otk_A.pdb:2.4065480000	((((((((1oqu_A.pdb:0.1180450000	1r2f_A.pdb:0.1572550000):0.0838772000	1uzr_A.pdb:0.0728140000):0.4253490000	1mxr_A.pdb:0.7558560000):0.3806980000	((1jk0_A.pdb:0.3808050000	2uw2_A.pdb:0.1891640000):0.0565406000	1w68_A.pdb:0.0572080000):0.6596120000):0.3843490000	3ee4_A.pdb:0.8904890000):0.2965530000	((2inc_B.pdb:0.5915180000	(2inp_C.pdb:1.0636270000	1mty_B.pdb:1.3402600000):0.2376360000):0.3666230000	(1mty_D.pdb:0.9484790000	3dhg_A.pdb:0.7769570000):0.6771010000):0.8534090000):0.1945430000	((2uw1_A.pdb:0.0365080000	2uw1_B.pdb:0.0437030000):0.0477211000	1afr_A.pdb:0.1331430000):0.7031120000):0.2405320000	1za0_A.pdb:0.9258030000):1.0372200000):0.3630510000):0.0989071000):0.1550080000):0.3561180000):0.0404696000):0.0992313000):0.0860014000):0.0387003000):0.0964557000);
(1ji5_A.pdb:0.2284550000	1jig_A.pdb:0.1027450000	(1n1q_A.pdb:0.1626700000	(2chp_A.pdb:0.2380010000	(((1qgh_A.pdb:0.1668330000	2ux1_A.pdb:0.3541060000):0.1844460000	1ji4_A.pdb:0.5510580000):0.1500530000	((2fjc_A.pdb:0.4669270000	((((1dps_A.pdb:0.0307780000	1jts_A.pdb:0.0341690000):0.3143800000	1o9r_A.pdb:0.2125140000):0.3356760000	1uvh_A.pdb:0.6128800000):0.1746280000	(1tjo_A.pdb:0.0274010000	1tk6_A.pdb:0.0261840000):0.5337860000):0.1765530000):0.1602370000	((((2fzf_A.pdb:1.4293460000	((((1lko_A.pdb:0.4820570000	1yuz_A.pdb:0.6531480000):0.2642420000	((((((1oqu_A.pdb:0.1983790000	1r2f_A.pdb:0.1812240000):0.0503004000	1uzr_A.pdb:0.0474070000):0.6538460000	1mxr_A.pdb:0.7359930000):0.1894280000	((1jk0_A.pdb:0.3297800000	2uw2_A.pdb:0.1552330000):0.0543104000	1w68_A.pdb:0.0562350000):0.9075170000):0.3904930000	3ee4_A.pdb:0.9728850000):0.2892140000	((((2inc_B.pdb:0.7614480000	(2inp_C.pdb:0.3961000000	1mty_B.pdb:2.1399900000):0.4869710000):0.4394690000	(1mty_D.pdb:1.0011790000	3dhg_A.pdb:0.8454000000):0.4733260000):1.0317900000	((2uw1_A.pdb:0.0226540000	2uw1_B.pdb:0.0387430000):0.0917139000	1afr_A.pdb:0.0821700000):0.4202270000):0.1441640000	1za0_A.pdb:0.9075060000):0.5075930000):0.7726860000):0.1606560000	3qhb_A.pdb:0.4185830000):0.0893300000	1otk_A.pdb:2.4047350000):0.1805750000):0.1173530000	(((((1lb3_A.pdb:0.0661740000	2za7_A.pdb:0.1779850000):0.1863270000	1bg7_A.pdb:0.4750130000):0.0317748000	1r03_A.pdb:0.1892260000):0.1791440000	(1z6o_A.pdb:0.8855620000	1z6o_M.pdb:0.5228160000):0.1840550000):0.0596134000	(((1eum_A.pdb:0.3140700000	1krq_A.pdb:0.2482570000):0.1870220000	(2jd7_A.pdb:0.1081670000	1vlg_A.pdb:0.3636900000):0.1000950000):0.0962643000	3e6s_A.pdb:0.4535620000):0.2579690000):0.4125640000):0.2335340000	((((1bcf_A.pdb:0.0233150000	3e1q_A.pdb:0.0235970000):0.1362500000	2fkz_A.pdb:0.1377420000):0.1919780000	1jgc_A.pdb:0.2711670000):0.3193640000	1nfv_A.pdb:0.5569940000):0.3384110000):0.2993920000	2vzb_A.pdb:0.6143480000):0.3549050000):0.0615876000):0.0529078000):0.0694362000):0.0593233000);
(1ji5_A.pdb:0.2747360000	1jig_A.pdb:0.1876790000	((1n1q_A.pdb:0.1436090000	2chp_A.pdb:0.4012190000):0.0572450000	((1qgh_A.pdb:0.2341360000	2ux1_A.pdb:0.5017850000):0.2486300000	((1ji4_A.pdb:0.4857100000	2fjc_A.pdb:0.5168760000):0.2885500000	(((((1dps_A.pdb:0.0501540000	1jts_A.pdb:0.0312690000):0.2267870000	1o9r_A.pdb:0.1847290000):0.3219660000	1uvh_A.pdb:0.7225110000):0.2664660000	(1tjo_A.pdb:0.0182330000	1tk6_A.pdb:0.0244560000):0.7422180000):0.1410550000	((2fzf_A.pdb:1.6300300000	(((((((1bcf_A.pdb:0.0230590000	3e1q_A.pdb:0.0268170000):0.1585960000	2fkz_A.pdb:0.0922650000):0.1269770000	1jgc_A.pdb:0.2595920000):0.2950880000	((((1lb3_A.pdb:0.0692190000	2za7_A.pdb:0.1551550000):0.2381750000	1bg7_A.pdb:0.3933070000):0.0647642000	1r03_A.pdb:0.1163420000):0.1911820000	((1z6o_A.pdb:0.8726180000	1z6o_M.pdb:0.4834060000):0.1676660000	(((1eum_A.pdb:0.3683000000	1krq_A.pdb:0.1666440000):0.2261260000	(2jd7_A.pdb:0.2161490000	1vlg_A.pdb:0.2424310000):0.1154900000):0.1289330000	3e6s_A.pdb:0.5913740000):0.1922150000):0.0605912000):0.4693340000):0.3325090000	1nfv_A.pdb:0.6262380000):0.2539170000	(((1lko_A.pdb:0.5129400000	1yuz_A.pdb:0.5853610000):0.4282790000	3qhb_A.pdb:0.7039120000):0.4244010000	((((((((1oqu_A.pdb:0.1434140000	1r2f_A.pdb:0.1601770000):0.0395523000	1uzr_A.pdb:0.0661110000):0.7799140000	1mxr_A.pdb:0.6970410000):0.2613570000	((1jk0_A.pdb:0.3733750000	1w68_A.pdb:0.0718470000):0.0410238000	2uw2_A.pdb:0.1278280000):0.6868190000):0.2454740000	3ee4_A.pdb:1.0139170000):0.3031820000	((2inc_B.pdb:0.9633250000	(2inp_C.pdb:0.4700120000	1mty_B.pdb:1.8105680000):0.3061670000):0.7021710000	(1mty_D.pdb:1.0304820000	3dhg_A.pdb:0.9698440000):0.3115660000):0.6472260000):0.1119690000	((2uw1_A.pdb:0.0351370000	2uw1_B.pdb:0.0409370000):0.0849524000	1afr_A.pdb:0.0912580000):0.6734690000):0.2420220000	1za0_A.pdb:0.7620550000):1.0836000000):0.1795230000):0.0000025423	1otk_A.pdb:2.3586090000):0.2616970000):0.0508546000	2vzb_A.pdb:0.5923820000):0.3762290000):0.0457181000):0.1489140000):0.0984565000):0.0473058000);
(1ji5_A.pdb:0.2574770000	(1jig_A.pdb:0.1398070000	((((1qgh_A.pdb:0.2302240000	2ux1_A.pdb:0.2850760000):0.2189040000	1ji4_A.pdb:0.4643780000):0.0961184000	2fjc_A.pdb:0.3665740000):0.0579472000	((((1dps_A.pdb:0.0420310000	1jts_A.pdb:0.0616200000):0.2079520000	1o9r_A.pdb:0.2404750000):0.3414870000	1uvh_A.pdb:0.4097180000):0.2838620000	((1tjo_A.pdb:0.0128230000	1tk6_A.pdb:0.0129500000):0.4701540000	((2fzf_A.pdb:2.4054510000	2vzb_A.pdb:0.5659530000):0.0223684000	(((((((1bcf_A.pdb:0.0306180000	3e1q_A.pdb:0.0319100000):0.1247550000	2fkz_A.pdb:0.1716160000):0.1126130000	1jgc_A.pdb:0.2936590000):0.2680110000	(((((1lb3_A.pdb:0.0497490000	2za7_A.pdb:0.1321580000):0.2520350000	1bg7_A.pdb:0.4645450000):0.0649860000	1r03_A.pdb:0.1171590000):0.2392770000	(1z6o_A.pdb:0.8764160000	1z6o_M.pdb:0.3244590000):0.1786520000):0.1347740000	((1eum_A.pdb:0.3870420000	1krq_A.pdb:0.2239100000):0.1565710000	(3e6s_A.pdb:0.7760370000	(2jd7_A.pdb:0.1985120000	1vlg_A.pdb:0.1990970000):0.0851589000):0.0769319000):0.1507190000):0.5167200000):0.1027170000	((1lko_A.pdb:0.3555520000	1yuz_A.pdb:0.9266620000):0.2621850000	3qhb_A.pdb:0.9012460000):0.8303810000):0.1027740000	1nfv_A.pdb:0.5783720000):0.0700657000	(1otk_A.pdb:2.0328350000	((((((((1oqu_A.pdb:0.1508100000	1r2f_A.pdb:0.1640950000):0.0682261000	1uzr_A.pdb:0.0600020000):0.4512100000	1mxr_A.pdb:0.7357070000):0.3495220000	((1jk0_A.pdb:0.3425040000	2uw2_A.pdb:0.0852880000):0.0964725000	1w68_A.pdb:0.0401560000):0.6621160000):0.1688210000	3ee4_A.pdb:0.7991430000):0.2800600000	(((2inc_B.pdb:0.6717640000	1mty_B.pdb:1.3468960000):0.2524140000	2inp_C.pdb:0.8704060000):0.4640800000	(1mty_D.pdb:1.2966650000	3dhg_A.pdb:1.2262850000):0.1864170000):0.5396870000):0.4459650000	((2uw1_A.pdb:0.0217380000	2uw1_B.pdb:0.0291910000):0.0428879000	1afr_A.pdb:0.1200320000):0.5585730000):0.1533690000	1za0_A.pdb:0.9264920000):0.8363590000):0.4881560000):0.2741870000):0.1924640000):0.2733950000):0.1297540000):0.0977297000):0.0744681000	(1n1q_A.pdb:0.1935070000	2chp_A.pdb:0.2907050000):0.0670617000);
(1ji5_A.pdb:0.2406870000	(1jig_A.pdb:0.2077550000	1n1q_A.pdb:0.2624370000):0.0664081000	(2chp_A.pdb:0.3636420000	((1qgh_A.pdb:0.2044690000	2ux1_A.pdb:0.3681460000):0.2569910000	((1ji4_A.pdb:0.4583420000	2fjc_A.pdb:0.4797360000):0.0930564000	((((1dps_A.pdb:0.0634200000	1jts_A.pdb:0.0477310000):0.2193150000	1o9r_A.pdb:0.2455120000):0.4029980000	1uvh_A.pdb:0.4947470000):0.2819400000	((1tjo_A.pdb:0.0308800000	1tk6_A.pdb:0.0295580000):0.5125880000	((2fzf_A.pdb:1.7778820000	(2vzb_A.pdb:0.4641220000	(((((((1oqu_A.pdb:0.1790050000	1r2f_A.pdb:0.1669570000):0.0473198000	1uzr_A.pdb:0.0888360000):0.5497460000	1mxr_A.pdb:0.8572450000):0.2840750000	((1jk0_A.pdb:0.3462400000	2uw2_A.pdb:0.1733510000):0.0527717000	1w68_A.pdb:0.0727870000):0.6992090000):0.4476470000	3ee4_A.pdb:0.8136330000):0.4289730000	((2inc_B.pdb:0.7855150000	(2inp_C.pdb:0.6595370000	1mty_B.pdb:1.9825590000):0.3003930000):0.5023860000	(1mty_D.pdb:1.1958690000	3dhg_A.pdb:1.1740930000):0.1577530000):0.9624430000):0.1467160000	(((2uw1_A.pdb:0.0343250000	2uw1_B.pdb:0.0232430000):0.0588363000	1afr_A.pdb:0.1379170000):0.6790580000	1za0_A.pdb:0.9860000000):0.2818900000):0.9366600000):0.2482590000):0.0304064000	(((((((1bcf_A.pdb:0.0168860000	3e1q_A.pdb:0.0267980000):0.2302370000	2fkz_A.pdb:0.1440350000):0.1821910000	1jgc_A.pdb:0.2308050000):0.4550960000	1nfv_A.pdb:0.4664870000):0.4011340000	((((1lb3_A.pdb:0.1007820000	2za7_A.pdb:0.0763640000):0.1787580000	(1bg7_A.pdb:0.3734910000	1r03_A.pdb:0.1957450000):0.0606597000):0.1019200000	(1z6o_A.pdb:0.9006560000	1z6o_M.pdb:0.6104200000):0.2597150000):0.2084020000	(((1eum_A.pdb:0.3569360000	1krq_A.pdb:0.2563490000):0.0987389000	3e6s_A.pdb:0.6324590000):0.1871360000	(2jd7_A.pdb:0.2390620000	1vlg_A.pdb:0.2033760000):0.0798895000):0.1173660000):0.3900470000):0.1755820000	((1lko_A.pdb:0.5664640000	1yuz_A.pdb:1.0898700000):0.3453040000	3qhb_A.pdb:0.7062030000):0.5687280000):0.1832070000	1otk_A.pdb:2.9811260000):0.1069720000):0.1704920000):0.2764060000):0.0943080000):0.1169740000):0.0940763000):0.0744342000);
(1ji5_A.pdb:0.2073120000	(1jig_A.pdb:0.1426480000	((1qgh_A.pdb:0.1915820000	2ux1_A.pdb:0.4026080000):0.2212310000	(((((1dps_A.pdb:0.0579770000	1jts_A.pdb:0.0290790000):0.1659720000	1o9r_A.pdb:0.2044990000):0.2918330000	1uvh_A.pdb:0.4860560000):0.2181110000	(1tjo_A.pdb:0.0292650000	1tk6_A.pdb:0.0223820000):0.6039210000):0.1302300000	((((((2fzf_A.pdb:1.7068120000	((1lko_A.pdb:0.6528670000	1yuz_A.pdb:0.7870060000):0.2937520000	3qhb_A.pdb:0.6980900000):0.2920670000):0.0295563000	1otk_A.pdb:2.6645260000):0.1386750000	(((((1lb3_A.pdb:0.0715920000	2za7_A.pdb:0.1067800000):0.2212450000	1bg7_A.pdb:0.3860520000):0.0576422000	1r03_A.pdb:0.1389220000):0.1895280000	(1z6o_A.pdb:0.8052100000	1z6o_M.pdb:0.6388600000):0.2033040000):0.2901940000	((((1eum_A.pdb:0.3580850000	1krq_A.pdb:0.3309160000):0.1216800000	3e6s_A.pdb:0.5937320000):0.0830557000	2jd7_A.pdb:0.1859400000):0.1348780000	1vlg_A.pdb:0.1931250000):0.1327420000):0.2638780000):0.0000027244	((((((((1oqu_A.pdb:0.1614330000	1r2f_A.pdb:0.1490000000):0.0461905000	1uzr_A.pdb:0.0572700000):0.6302570000	1mxr_A.pdb:0.6876110000):0.2729360000	((1jk0_A.pdb:0.3543080000	2uw2_A.pdb:0.1597070000):0.0348952000	1w68_A.pdb:0.0703510000):0.7390870000):0.4323520000	3ee4_A.pdb:0.6999040000):0.2222320000	(((2inc_B.pdb:0.3886170000	1mty_B.pdb:1.8819540000):0.3682520000	2inp_C.pdb:0.8488990000):0.2573770000	(1mty_D.pdb:1.1796050000	3dhg_A.pdb:1.1284400000):0.1674260000):0.7303730000):0.3274850000	((2uw1_A.pdb:0.0266640000	2uw1_B.pdb:0.0242880000):0.0667491000	1afr_A.pdb:0.0718430000):0.6997290000):0.1287110000	1za0_A.pdb:0.9517510000):1.1773700000):0.3275160000	((((1bcf_A.pdb:0.0305940000	3e1q_A.pdb:0.0279260000):0.0935284000	2fkz_A.pdb:0.2175980000):0.1348820000	1jgc_A.pdb:0.2478560000):0.2874010000	1nfv_A.pdb:0.5533180000):0.2502600000):0.1720210000	2vzb_A.pdb:0.5994040000):0.3693580000):0.0891973000):0.1268730000):0.0276316000	((1n1q_A.pdb:0.1853910000	2chp_A.pdb:0.3862990000):0.0648769000	(1ji4_A.pdb:0.4438640000	2fjc_A.pdb:0.4187260000):0.2245290000):0.0629119000);
(1ji5_A.pdb:0.1957810000	1jig_A.pdb:0.1450920000	(1n1q_A.pdb:0.1710800000	(2chp_A.pdb:0.3436070000	((1qgh_A.pdb:0.2134720000	2ux1_A.pdb:0.4319280000):0.2098240000	((1ji4_A.pdb:0.4481640000	2fjc_A.pdb:0.4306570000):0.1765510000	((((1dps_A.pdb:0.0409070000	1o9r_A.pdb:0.4126720000):0.0542296000	1jts_A.pdb:0.0084120000):0.4350240000	1uvh_A.pdb:0.5615820000):0.3777720000	((1tjo_A.pdb:0.0100820000	1tk6_A.pdb:0.0251100000):0.4909220000	((((2fzf_A.pdb:1.7098260000	((1lko_A.pdb:0.6914880000	1yuz_A.pdb:0.8125420000):0.1483350000	3qhb_A.pdb:0.7395300000):0.4048850000):0.2506530000	1otk_A.pdb:2.1044620000):0.2595440000	(((((1bcf_A.pdb:0.0358110000	3e1q_A.pdb:0.0258480000):0.1337000000	2fkz_A.pdb:0.1559260000):0.2263570000	1jgc_A.pdb:0.2811800000):0.3278880000	1nfv_A.pdb:0.5010780000):0.2364710000	(((((1lb3_A.pdb:0.0666760000	2za7_A.pdb:0.0916280000):0.2756620000	1r03_A.pdb:0.1883560000):0.0648266000	1bg7_A.pdb:0.3861040000):0.2566800000	(1z6o_A.pdb:0.7956540000	1z6o_M.pdb:0.5361580000):0.1557980000):0.1661280000	((((1eum_A.pdb:0.3276160000	1krq_A.pdb:0.2449890000):0.1453490000	3e6s_A.pdb:0.5235440000):0.1511090000	2jd7_A.pdb:0.1502650000):0.1442630000	1vlg_A.pdb:0.1852430000):0.1092060000):0.4226690000):0.1139990000):0.1735630000	(2vzb_A.pdb:0.5029710000	(((((((1oqu_A.pdb:0.2036570000	1uzr_A.pdb:0.0988370000):0.0573418000	1r2f_A.pdb:0.1627900000):0.4616330000	(1mxr_A.pdb:0.9553320000	3ee4_A.pdb:1.2088320000):0.0803613000):0.3330980000	((1jk0_A.pdb:0.3331710000	2uw2_A.pdb:0.1503410000):0.0567373000	1w68_A.pdb:0.0664370000):0.7606460000):0.4579810000	((2inc_B.pdb:0.6283530000	(2inp_C.pdb:0.7048530000	1mty_B.pdb:1.9766930000):0.3950060000):0.5106180000	(1mty_D.pdb:1.1383770000	3dhg_A.pdb:1.0115360000):0.5418850000):1.1735300000):0.3038900000	((2uw1_A.pdb:0.0450880000	2uw1_B.pdb:0.0427080000):0.0904155000	1afr_A.pdb:0.1425000000):0.7959160000):0.3029990000	1za0_A.pdb:0.8563910000):0.9875690000):0.1701930000):0.1314910000):0.2763830000):0.1494330000):0.0874821000):0.0378540000):0.0546410000):0.0829898000);
(1ji5_A.pdb:0.2344220000	1jig_A.pdb:0.1565980000	(1n1q_A.pdb:0.1803260000	(2chp_A.pdb:0.3663160000	((1qgh_A.pdb:0.2790600000	2ux1_A.pdb:0.2928740000):0.2098700000	((1ji4_A.pdb:0.4434500000	2fjc_A.pdb:0.4369240000):0.0810133000	((((1dps_A.pdb:0.0708190000	1jts_A.pdb:0.0331590000):0.2175770000	1o9r_A.pdb:0.2354350000):0.2224970000	1uvh_A.pdb:0.5611510000):0.1885540000	((1tjo_A.pdb:0.0266170000	1tk6_A.pdb:0.0297520000):0.4901380000	((2fzf_A.pdb:2.1426680000	2vzb_A.pdb:0.5500330000):0.1649040000	(((((((1bcf_A.pdb:0.0324020000	3e1q_A.pdb:0.0431420000):0.1275220000	2fkz_A.pdb:0.1274110000):0.1319510000	1jgc_A.pdb:0.3019750000):0.2755710000	1nfv_A.pdb:0.5811280000):0.3404740000	((((((1lb3_A.pdb:0.0759700000	2za7_A.pdb:0.1224020000):0.1828420000	1bg7_A.pdb:0.4192800000):0.0516584000	1r03_A.pdb:0.1488270000):0.1418590000	3e6s_A.pdb:0.7087080000):0.1640850000	(1z6o_A.pdb:0.8217340000	1z6o_M.pdb:0.5227380000):0.2883040000):0.0802771000	((1eum_A.pdb:0.3660480000	1krq_A.pdb:0.2935300000):0.1750710000	(2jd7_A.pdb:0.2582550000	1vlg_A.pdb:0.2905440000):0.0888390000):0.1862050000):0.3484900000):0.1198250000	(((1lko_A.pdb:0.6545800000	1yuz_A.pdb:0.7036840000):0.4061360000	3qhb_A.pdb:0.9899870000):0.3708050000	1otk_A.pdb:2.3217860000):0.2368170000):0.0373904000	((((((((1oqu_A.pdb:0.1246540000	1r2f_A.pdb:0.1619310000):0.0517059000	1uzr_A.pdb:0.0791190000):0.4660480000	1mxr_A.pdb:0.9302010000):0.2039120000	(1jk0_A.pdb:0.2814660000	(2uw2_A.pdb:0.2074130000	1w68_A.pdb:0.0750420000):0.1071950000):1.1096200000):0.2847640000	3ee4_A.pdb:1.1283190000):0.3763130000	((2inc_B.pdb:0.5699590000	(2inp_C.pdb:0.6463040000	1mty_B.pdb:1.6916770000):0.3525440000):0.0516640000	(1mty_D.pdb:0.9028700000	3dhg_A.pdb:0.5854840000):0.6422350000):0.6753410000):0.2800270000	((2uw1_A.pdb:0.0117700000	2uw1_B.pdb:0.0478100000):0.0164060000	1afr_A.pdb:0.1436230000):0.6981210000):0.1708050000	1za0_A.pdb:1.0073040000):0.9629890000):0.2291630000):0.1692390000):0.1972910000):0.1839280000):0.0635798000):0.0738601000):0.0452975000):0.0823557000);
(1ji5_A.pdb:0.2689520000	1jig_A.pdb:0.0993750000	(1n1q_A.pdb:0.1975220000	((2chp_A.pdb:0.2948660000	((((1dps_A.pdb:0.0405240000	1jts_A.pdb:0.0672750000):0.2085950000	1o9r_A.pdb:0.1710260000):0.3855200000	1uvh_A.pdb:0.6661090000):0.3380660000	((1tjo_A.pdb:0.0379410000	1tk6_A.pdb:0.0117240000):0.3576450000	((((2fzf_A.pdb:1.6683230000	(((1lko_A.pdb:0.6417800000	1yuz_A.pdb:0.6414180000):0.4064900000	3qhb_A.pdb:0.7809100000):0.2984110000	1otk_A.pdb:2.8778010000):0.1490090000):0.2777570000	(((((1lb3_A.pdb:0.0527490000	2za7_A.pdb:0.1518990000):0.1392010000	1bg7_A.pdb:0.5105230000):0.0514920000	1r03_A.pdb:0.1280790000):0.3939380000	(1z6o_A.pdb:0.7750910000	1z6o_M.pdb:0.5301430000):0.0960665000):0.0855902000	((((1eum_A.pdb:0.3359440000	1krq_A.pdb:0.3325230000):0.0983433000	3e6s_A.pdb:0.5578810000):0.1306920000	2jd7_A.pdb:0.1512970000):0.1770680000	1vlg_A.pdb:0.1923350000):0.2381610000):0.3038980000):0.2468810000	((((1bcf_A.pdb:0.0268810000	3e1q_A.pdb:0.0149410000):0.1473580000	2fkz_A.pdb:0.1136890000):0.2007590000	1jgc_A.pdb:0.2854420000):0.3378700000	1nfv_A.pdb:0.5470230000):0.2345470000):0.3034040000	(2vzb_A.pdb:0.2361260000	((((((((1oqu_A.pdb:0.1849230000	1r2f_A.pdb:0.1585560000):0.0339449000	1uzr_A.pdb:0.0651930000):0.3732270000	1mxr_A.pdb:0.8355860000):0.2258570000	((1jk0_A.pdb:0.3895950000	2uw2_A.pdb:0.1543050000):0.0777947000	1w68_A.pdb:0.0595470000):0.8010980000):0.3909690000	3ee4_A.pdb:0.7566150000):0.3056290000	((2inc_B.pdb:0.6775590000	(2inp_C.pdb:0.5260970000	1mty_B.pdb:2.0115590000):0.3742210000):0.3603720000	(1mty_D.pdb:1.1332210000	3dhg_A.pdb:1.0924550000):0.1819420000):1.0050000000):0.3222050000	((2uw1_A.pdb:0.0314700000	2uw1_B.pdb:0.0413790000):0.0761472000	1afr_A.pdb:0.1143980000):0.9883070000):0.2829230000	1za0_A.pdb:0.7610200000):1.1559200000):0.2093930000):0.2631160000):0.1884500000):0.1496650000):0.0923304000	(((1qgh_A.pdb:0.1690840000	2ux1_A.pdb:0.4773470000):0.1362990000	1ji4_A.pdb:0.5394280000):0.1031650000	2fjc_A.pdb:0.4773260000):0.0952639000):0.0482252000):0.1369500000);
(1ji5_A.pdb:0.2487980000	1jig_A.pdb:0.1564570000	(1n1q_A.pdb:0.1660870000	((2chp_A.pdb:0.3614040000	(((((1dps_A.pdb:0.0720300000	1jts_A.pdb:0.0510390000):0.2734000000	1o9r_A.pdb:0.2588940000):0.2833900000	1uvh_A.pdb:0.7197660000):0.1985200000	(1tjo_A.pdb:0.0380910000	1tk6_A.pdb:0.0107980000):0.6403290000):0.1725710000	((((((2fzf_A.pdb:1.4794160000	((((1bcf_A.pdb:0.0226120000	3e1q_A.pdb:0.0711720000):0.1864690000	2fkz_A.pdb:0.1286970000):0.0730397000	1jgc_A.pdb:0.3030380000):0.3268260000	1nfv_A.pdb:0.6089190000):0.2249270000):0.0717511000	((((1lb3_A.pdb:0.0200340000	2za7_A.pdb:0.0970590000):0.1862940000	(1bg7_A.pdb:0.4298060000	1r03_A.pdb:0.1057300000):0.0871843000):0.2958890000	(((1eum_A.pdb:0.3456420000	1krq_A.pdb:0.2142990000):0.2186680000	(3e6s_A.pdb:0.5240820000	2jd7_A.pdb:0.1350110000):0.0926111000):0.1107200000	1vlg_A.pdb:0.2137300000):0.3258270000):0.0799031000	(1z6o_A.pdb:0.8328970000	1z6o_M.pdb:0.5682620000):0.1080450000):0.3881180000):0.1725820000	1otk_A.pdb:2.6600470000):0.0048277900	((1lko_A.pdb:0.5724860000	1yuz_A.pdb:0.8791530000):0.2701610000	3qhb_A.pdb:0.8271400000):0.6348880000):0.1255100000	((((((((1oqu_A.pdb:0.1391880000	1r2f_A.pdb:0.1599970000):0.0649703000	1uzr_A.pdb:0.0344870000):0.4783300000	1mxr_A.pdb:0.7639440000):0.2580860000	(1jk0_A.pdb:0.2217940000	(2uw2_A.pdb:0.1517930000	1w68_A.pdb:0.0601320000):0.1513370000):0.6392290000):0.5615850000	3ee4_A.pdb:0.6080870000):0.4085100000	((2inc_B.pdb:0.9250080000	(2inp_C.pdb:0.5891800000	1mty_B.pdb:1.5456560000):0.3175530000):0.4821550000	(1mty_D.pdb:0.9669750000	3dhg_A.pdb:0.9878400000):0.1899040000):0.7128840000):0.0955836000	((2uw1_A.pdb:0.0210170000	2uw1_B.pdb:0.0301420000):0.0469371000	1afr_A.pdb:0.1339260000):0.7424890000):0.1101700000	1za0_A.pdb:1.0093520000):1.0535600000):0.1779280000	2vzb_A.pdb:0.7444390000):0.1690520000):0.1346650000):0.0742382000	((1qgh_A.pdb:0.2102360000	2ux1_A.pdb:0.3966470000):0.1904950000	(1ji4_A.pdb:0.4297210000	2fjc_A.pdb:0.3360390000):0.1815750000):0.0751830000):0.0591560000):0.0873753000);
(1ji5_A.pdb:0.1541840000	1jig_A.pdb:0.1194770000	((1n1q_A.pdb:0.1531910000	((2chp_A.pdb:0.2906450000	1ji4_A.pdb:0.4551500000):0.0536950000	2fjc_A.pdb:0.4630970000):0.0947212000):0.0619829000	((1qgh_A.pdb:0.1496430000	2ux1_A.pdb:0.3416320000):0.2432710000	((((1dps_A.pdb:0.0640210000	1o9r_A.pdb:0.4668520000):0.0493847000	1jts_A.pdb:0.0106980000):0.3854910000	1uvh_A.pdb:0.4877430000):0.3347050000	((1tjo_A.pdb:0.0343220000	1tk6_A.pdb:0.0307680000):0.5068970000	((2fzf_A.pdb:1.7175270000	2vzb_A.pdb:0.5534340000):0.1290820000	((((((((1bcf_A.pdb:0.0281950000	3e1q_A.pdb:0.0359150000):0.1024020000	2fkz_A.pdb:0.0934330000):0.2035390000	1jgc_A.pdb:0.2682970000):0.1508640000	1nfv_A.pdb:0.7888750000):0.2291550000	(((((1lb3_A.pdb:0.0633320000	2za7_A.pdb:0.1359980000):0.1420100000	1bg7_A.pdb:0.4875920000):0.0679689000	1r03_A.pdb:0.1241140000):0.2451560000	(1z6o_A.pdb:0.6337060000	1z6o_M.pdb:0.5596180000):0.3270800000):0.0652601000	(((1eum_A.pdb:0.3437990000	1krq_A.pdb:0.2041990000):0.2185490000	(2jd7_A.pdb:0.1982840000	1vlg_A.pdb:0.3139460000):0.0657205000):0.1289540000	3e6s_A.pdb:0.5514380000):0.1816850000):0.5535640000):0.2130620000	((1lko_A.pdb:0.6212270000	1yuz_A.pdb:0.8141050000):0.2910290000	3qhb_A.pdb:0.8132780000):0.4529860000):0.2056030000	1otk_A.pdb:2.9819140000):0.0638335000	(((((((1oqu_A.pdb:0.1806850000	1r2f_A.pdb:0.1789350000):0.0745958000	1uzr_A.pdb:0.0162340000):0.5433780000	1mxr_A.pdb:1.0302670000):0.1897150000	(1jk0_A.pdb:0.2589480000	(2uw2_A.pdb:0.2593070000	1w68_A.pdb:0.0849570000):0.0924717000):0.8290060000):0.3130210000	3ee4_A.pdb:0.8818680000):0.4137740000	(((2inc_B.pdb:0.5990580000	(2inp_C.pdb:0.6785690000	1mty_B.pdb:2.1753640000):0.3115170000):0.7745750000	(1mty_D.pdb:1.0711530000	3dhg_A.pdb:0.9253250000):0.3119710000):0.6071870000	((2uw1_A.pdb:0.0216400000	2uw1_B.pdb:0.0411230000):0.0763340000	1afr_A.pdb:0.0874510000):0.8980380000):0.2227520000):0.3905140000	1za0_A.pdb:0.7352250000):0.7887590000):0.0787578000):0.2822060000):0.1512900000):0.2883550000):0.0583647000):0.0928636000);
(1ji5_A.pdb:0.2163570000	1jig_A.pdb:0.2028870000	(1n1q_A.pdb:0.1460900000	(2chp_A.pdb:0.3099290000	(((1qgh_A.pdb:0.2210350000	2ux1_A.pdb:0.3356940000):0.2338830000	(1ji4_A.pdb:0.4519580000	2fjc_A.pdb:0.4676050000):0.1337270000):0.0607103000	((((1dps_A.pdb:0.0629970000	1jts_A.pdb:0.0535150000):0.2621740000	1o9r_A.pdb:0.1799530000):0.4432640000	1uvh_A.pdb:0.6526720000):0.2468420000	((1tjo_A.pdb:0.0195350000	1tk6_A.pdb:0.0208040000):0.5513180000	(((2fzf_A.pdb:1.6410380000	(((((1bcf_A.pdb:0.0322000000	3e1q_A.pdb:0.0253550000):0.1055250000	2fkz_A.pdb:0.0987690000):0.1312410000	1jgc_A.pdb:0.3257310000):0.3693740000	1nfv_A.pdb:0.5197110000):0.2058620000	(((((1lb3_A.pdb:0.0571750000	2za7_A.pdb:0.1246390000):0.2906790000	1r03_A.pdb:0.1344790000):0.0505157000	1bg7_A.pdb:0.3251260000):0.3465570000	(1z6o_A.pdb:0.9020990000	1z6o_M.pdb:0.3908910000):0.2173880000):0.0518053000	((((1eum_A.pdb:0.2734010000	1krq_A.pdb:0.2481920000):0.1857510000	3e6s_A.pdb:0.6747210000):0.1563940000	2jd7_A.pdb:0.1108610000):0.1177200000	1vlg_A.pdb:0.1702510000):0.2927430000):0.4014630000):0.1081910000):0.1150030000	(((1lko_A.pdb:0.5910410000	1yuz_A.pdb:0.5829910000):0.4726220000	3qhb_A.pdb:0.8245250000):0.4063880000	(1otk_A.pdb:1.9499690000	(((((((1oqu_A.pdb:0.1443350000	1r2f_A.pdb:0.1706760000):0.0544790000	1uzr_A.pdb:0.0443200000):0.6311280000	1mxr_A.pdb:0.7059350000):0.3135660000	((1jk0_A.pdb:0.3988500000	2uw2_A.pdb:0.1350390000):0.0453837000	1w68_A.pdb:0.0581780000):0.7642410000):0.2675200000	3ee4_A.pdb:0.9336210000):0.2412320000	((2inc_B.pdb:0.6383510000	(2inp_C.pdb:0.4654020000	1mty_B.pdb:1.9172490000):0.4671700000):0.4011120000	(1mty_D.pdb:0.9226050000	3dhg_A.pdb:0.6888070000):0.4108650000):0.7989770000):0.3179300000	(((2uw1_A.pdb:0.0306260000	2uw1_B.pdb:0.0477530000):0.0748970000	1afr_A.pdb:0.1127200000):0.5180400000	1za0_A.pdb:1.0979970000):0.0912372000):0.8973770000):0.2283470000):0.2082330000):0.1731450000	2vzb_A.pdb:0.5864900000):0.1383510000):0.2176480000):0.1386820000):0.0620574000):0.1138750000):0.0794775000);
(1ji5_A.pdb:0.2471390000	(1jig_A.pdb:0.1353950000	1n1q_A.pdb:0.2854180000):0.0538566000	(2chp_A.pdb:0.3010670000	(((1qgh_A.pdb:0.2232470000	2ux1_A.pdb:0.3838740000):0.1993660000	(((((1dps_A.pdb:0.0648770000	1jts_A.pdb:0.0383940000):0.3907180000	1o9r_A.pdb:0.1231950000):0.2647870000	1uvh_A.pdb:0.5999800000):0.1716600000	(1tjo_A.pdb:0.0223990000	1tk6_A.pdb:0.0218890000):0.5315080000):0.1340530000	((2fzf_A.pdb:1.5965260000	2vzb_A.pdb:0.2635850000):0.2126270000	((((((((1bcf_A.pdb:0.0298330000	3e1q_A.pdb:0.0195650000):0.2483160000	2fkz_A.pdb:0.1027070000):0.2382660000	1jgc_A.pdb:0.2429780000):0.1485180000	1nfv_A.pdb:0.7184200000):0.4261850000	(((((1lb3_A.pdb:0.0451140000	2za7_A.pdb:0.1044230000):0.1901210000	1bg7_A.pdb:0.4074300000):0.0644974000	1r03_A.pdb:0.1602640000):0.2200880000	(1z6o_A.pdb:0.8886550000	1z6o_M.pdb:0.5613810000):0.2590960000):0.0833212000	(((1eum_A.pdb:0.3328920000	1krq_A.pdb:0.2511760000):0.1655300000	(2jd7_A.pdb:0.2577720000	1vlg_A.pdb:0.3270210000):0.1176450000):0.1066090000	3e6s_A.pdb:0.5721230000):0.1952250000):0.4613050000):0.1506120000	(1lko_A.pdb:0.5438150000	1yuz_A.pdb:0.9784260000):0.7749470000):0.2547930000	(3qhb_A.pdb:1.1873220000	1otk_A.pdb:2.3270950000):0.2748370000):0.1055050000	((((((((1oqu_A.pdb:0.1592150000	1r2f_A.pdb:0.1486100000):0.0557680000	1uzr_A.pdb:0.0655770000):0.4859740000	1mxr_A.pdb:0.8320300000):0.2272680000	((1jk0_A.pdb:0.3579330000	2uw2_A.pdb:0.1231280000):0.0372876000	1w68_A.pdb:0.0928910000):0.6631700000):0.2933320000	((2inc_B.pdb:0.7000610000	(2inp_C.pdb:0.5425050000	1mty_B.pdb:1.8623980000):0.3018880000):0.4597290000	(1mty_D.pdb:1.1821730000	3dhg_A.pdb:0.9219230000):0.6487060000):0.4941350000):0.2870760000	3ee4_A.pdb:0.8424810000):0.5307640000	((2uw1_A.pdb:0.0254750000	2uw1_B.pdb:0.0233890000):0.0909100000	1afr_A.pdb:0.0732340000):0.5135440000):0.3112960000	1za0_A.pdb:1.0415300000):1.2482000000):0.1560650000):0.5062320000):0.2519470000):0.0466253000	(1ji4_A.pdb:0.5360220000	2fjc_A.pdb:0.3546850000):0.1138850000):0.1889180000):0.1100680000);
(1ji5_A.pdb:0.2498400000	1jig_A.pdb:0.1487180000	(1n1q_A.pdb:0.1102620000	(2chp_A.pdb:0.3382700000	(((1qgh_A.pdb:0.2204680000	2ux1_A.pdb:0.3972280000):0.2672970000	((1tjo_A.pdb:0.0288030000	1tk6_A.pdb:0.0120020000):0.5551450000	(((((2fzf_A.pdb:1.4802410000	((1lko_A.pdb:0.7200010000	1yuz_A.pdb:0.7084070000):0.1916440000	3qhb_A.pdb:0.8188200000):0.2637690000):0.1635480000	1otk_A.pdb:2.7575220000):0.1571970000	((((((1lb3_A.pdb:0.0675000000	2za7_A.pdb:0.0930350000):0.1886990000	1bg7_A.pdb:0.4611790000):0.1018370000	1r03_A.pdb:0.1013650000):0.3684550000	1z6o_A.pdb:0.9172860000):0.1926790000	1z6o_M.pdb:0.4378150000):0.1127530000	((((1eum_A.pdb:0.2288140000	1krq_A.pdb:0.2158430000):0.1630850000	3e6s_A.pdb:0.4674930000):0.1234140000	2jd7_A.pdb:0.1268680000):0.2287050000	1vlg_A.pdb:0.1681310000):0.2309700000):0.4301560000):0.1589900000	((((1bcf_A.pdb:0.0309430000	3e1q_A.pdb:0.0371260000):0.1251030000	2fkz_A.pdb:0.1069090000):0.1262080000	1jgc_A.pdb:0.3350760000):0.3116820000	1nfv_A.pdb:0.3851540000):0.2955980000):0.2802070000	(2vzb_A.pdb:0.3720790000	(((((((1oqu_A.pdb:0.1925530000	1uzr_A.pdb:0.0786150000):0.0274759000	1r2f_A.pdb:0.1384480000):0.4736230000	1mxr_A.pdb:0.8131150000):0.1568550000	3ee4_A.pdb:1.0454480000):0.3156160000	((1jk0_A.pdb:0.4077410000	2uw2_A.pdb:0.1631490000):0.0365218000	1w68_A.pdb:0.0609810000):0.5408820000):0.3288330000	((2inc_B.pdb:0.8009730000	(2inp_C.pdb:0.5819810000	1mty_B.pdb:2.1469890000):0.5732700000):0.2866150000	(1mty_D.pdb:0.9978500000	3dhg_A.pdb:1.0764330000):0.3766980000):0.3027800000):0.3873670000	(((2uw1_A.pdb:0.0161540000	2uw1_B.pdb:0.0438670000):0.0281686000	1afr_A.pdb:0.1531340000):0.8497040000	1za0_A.pdb:0.8717320000):0.1368100000):0.8660520000):0.1831200000):0.1763000000):0.3295280000):0.0090394500	((1ji4_A.pdb:0.5203420000	2fjc_A.pdb:0.4086730000):0.0680133000	(((1dps_A.pdb:0.0745090000	1jts_A.pdb:0.0448380000):0.2511880000	1o9r_A.pdb:0.1789710000):0.3041960000	1uvh_A.pdb:0.6187610000):0.3930450000):0.1151930000):0.0933770000):0.0611411000):0.0951958000);
(1ji5_A.pdb:0.2053030000	1jig_A.pdb:0.1566560000	((1n1q_A.pdb:0.1205880000	(2chp_A.pdb:0.2913950000	(((1ji4_A.pdb:0.3561770000	2fjc_A.pdb:0.4988850000):0.1801730000	(((1dps_A.pdb:0.0331100000	1jts_A.pdb:0.0406640000):0.1397780000	1o9r_A.pdb:0.2731620000):0.3878350000	1uvh_A.pdb:0.5011400000):0.3081580000):0.0966972000	((1tjo_A.pdb:0.0183670000	1tk6_A.pdb:0.0144310000):0.4249310000	(((((2fzf_A.pdb:1.8512390000	((1lko_A.pdb:0.4743460000	1yuz_A.pdb:0.6242780000):0.2803580000	3qhb_A.pdb:0.7111350000):0.3424600000):0.4333070000	(((((1bcf_A.pdb:0.0321060000	3e1q_A.pdb:0.0227720000):0.1688520000	2fkz_A.pdb:0.0669190000):0.1251680000	1jgc_A.pdb:0.2909950000):0.4146810000	((((((1lb3_A.pdb:0.0481230000	2za7_A.pdb:0.1587660000):0.1258440000	1bg7_A.pdb:0.5590690000):0.0604527000	1r03_A.pdb:0.1646530000):0.1301590000	(1z6o_A.pdb:0.8289240000	1z6o_M.pdb:0.4774120000):0.4166930000):0.2472130000	3e6s_A.pdb:0.3408640000):0.1158590000	((1eum_A.pdb:0.2987210000	1krq_A.pdb:0.2033770000):0.1909560000	(2jd7_A.pdb:0.1887310000	1vlg_A.pdb:0.2671420000):0.1220500000):0.0989337000):0.7323590000):0.1571170000	1nfv_A.pdb:0.3640230000):0.2288430000):0.3442920000	((((((((1oqu_A.pdb:0.1683740000	1r2f_A.pdb:0.1730550000):0.0673298000	1uzr_A.pdb:0.0437630000):0.5917070000	1mxr_A.pdb:0.7602240000):0.2521440000	3ee4_A.pdb:1.1317650000):0.1882350000	(1jk0_A.pdb:0.2776450000	(2uw2_A.pdb:0.1332730000	1w68_A.pdb:0.0817470000):0.0874685000):0.6043390000):0.4449870000	((2inc_B.pdb:0.6405190000	(2inp_C.pdb:0.5731570000	1mty_B.pdb:1.7288850000):0.5824350000):0.6166780000	(1mty_D.pdb:1.4258540000	3dhg_A.pdb:0.7909330000):0.4717400000):0.4310850000):0.5189730000	((2uw1_A.pdb:0.0033550000	2uw1_B.pdb:0.0552670000):0.0986187000	1afr_A.pdb:0.1049950000):0.7043530000):0.3781820000	1za0_A.pdb:0.8664180000):0.7675900000):0.0000022701	1otk_A.pdb:2.5504520000):0.2325810000	2vzb_A.pdb:0.6681360000):0.2311580000):0.3268610000):0.1143960000):0.0958322000):0.0742474000	(1qgh_A.pdb:0.0925550000	2ux1_A.pdb:0.4588850000):0.3376670000):0.0548909000);
(1ji5_A.pdb:0.2383480000	(1jig_A.pdb:0.1592390000	(2chp_A.pdb:0.3318650000	((1qgh_A.pdb:0.2167280000	2ux1_A.pdb:0.3774570000):0.1840270000	((1ji4_A.pdb:0.4385650000	2fjc_A.pdb:0.3932070000):0.0784061000	((((1dps_A.pdb:0.0694400000	1jts_A.pdb:0.0554780000):0.1726280000	1o9r_A.pdb:0.2738150000):0.3098240000	1uvh_A.pdb:0.4948700000):0.2304980000	((1tjo_A.pdb:0.0296300000	1tk6_A.pdb:0.0163480000):0.4756670000	((((((2fzf_A.pdb:1.3751710000	(1lko_A.pdb:0.4866350000	1yuz_A.pdb:0.7251810000):0.3043180000):0.2677480000	3qhb_A.pdb:1.0989880000):0.1350490000	1otk_A.pdb:2.4846270000):0.1533750000	((((((1lb3_A.pdb:0.0533040000	2za7_A.pdb:0.2018360000):0.1717770000	3e6s_A.pdb:0.7494900000):0.0714838000	1r03_A.pdb:0.2242930000):0.0877223000	(1z6o_A.pdb:0.8503400000	1z6o_M.pdb:0.5138790000):0.3495260000):0.0774034000	1bg7_A.pdb:0.5544530000):0.1871450000	((1eum_A.pdb:0.2522920000	1krq_A.pdb:0.2877270000):0.1479330000	(2jd7_A.pdb:0.2506140000	1vlg_A.pdb:0.2467000000):0.1214800000):0.2195310000):0.3788340000):0.1639620000	((((1bcf_A.pdb:0.0331210000	3e1q_A.pdb:0.0400720000):0.1339810000	2fkz_A.pdb:0.1572550000):0.1429790000	1jgc_A.pdb:0.3363930000):0.2919560000	1nfv_A.pdb:0.5546980000):0.2826840000):0.2105500000	(2vzb_A.pdb:0.4567970000	(((((((1oqu_A.pdb:0.1739200000	1r2f_A.pdb:0.1736660000):0.0448629000	1uzr_A.pdb:0.0907100000):0.5051330000	1mxr_A.pdb:0.6759450000):0.2362680000	((1jk0_A.pdb:0.4113890000	2uw2_A.pdb:0.1431920000):0.0490448000	1w68_A.pdb:0.0647910000):0.7282620000):0.4009520000	3ee4_A.pdb:1.0570390000):0.2141470000	(((2inc_B.pdb:0.6657830000	(2inp_C.pdb:0.5987930000	1mty_B.pdb:1.9090290000):0.5306180000):0.2996260000	(1mty_D.pdb:1.0213140000	3dhg_A.pdb:1.0789530000):0.4286850000):0.6544240000	((2uw1_A.pdb:0.0216860000	2uw1_B.pdb:0.0183030000):0.0600914000	1afr_A.pdb:0.1082840000):0.6666090000):0.2037630000):0.3314310000	1za0_A.pdb:0.7015780000):0.9964800000):0.2521970000):0.3168380000):0.1189260000):0.1596770000):0.0754368000):0.0988286000):0.0468769000):0.0716650000	1n1q_A.pdb:0.1740870000);
(1ji5_A.pdb:0.2889030000	(1jig_A.pdb:0.1314900000	((1qgh_A.pdb:0.2647200000	2ux1_A.pdb:0.2452580000):0.1812390000	((1ji4_A.pdb:0.5491520000	2fjc_A.pdb:0.3850430000):0.0676215000	(((((1dps_A.pdb:0.0901890000	1jts_A.pdb:0.0448940000):0.1551530000	1o9r_A.pdb:0.3100210000):0.3762690000	1uvh_A.pdb:0.4694430000):0.2107330000	(1tjo_A.pdb:0.0166150000	1tk6_A.pdb:0.0285690000):0.5995840000):0.1561670000	(((((2fzf_A.pdb:1.6144630000	((1lko_A.pdb:0.6552760000	1yuz_A.pdb:0.4985540000):0.2978310000	(3qhb_A.pdb:0.6695990000	1otk_A.pdb:2.5345970000):0.1141950000):0.2618550000):0.3656230000	((((((((1oqu_A.pdb:0.1692730000	1r2f_A.pdb:0.1282980000):0.0350554000	1uzr_A.pdb:0.0778810000):0.5537040000	1mxr_A.pdb:0.6309690000):0.5429600000	((1jk0_A.pdb:0.4651070000	2uw2_A.pdb:0.1237440000):0.0740969000	1w68_A.pdb:0.0190740000):0.6639580000):0.2537360000	((2inc_B.pdb:0.3915800000	(2inp_C.pdb:0.6968860000	1mty_B.pdb:1.5384040000):0.3761410000):0.6145260000	(1mty_D.pdb:1.1490390000	3dhg_A.pdb:0.7215060000):0.3058600000):0.6076860000):0.3402370000	3ee4_A.pdb:0.7878050000):0.2963000000	1za0_A.pdb:1.1445940000):0.1470890000	((2uw1_A.pdb:0.0082790000	2uw1_B.pdb:0.0490860000):0.0835280000	1afr_A.pdb:0.1148690000):0.8525470000):1.2219800000):0.2764170000	(((((1lb3_A.pdb:0.0366440000	2za7_A.pdb:0.1524110000):0.2790110000	1bg7_A.pdb:0.4538450000):0.0924248000	1r03_A.pdb:0.0962040000):0.3218580000	(1z6o_A.pdb:1.0067980000	1z6o_M.pdb:0.5182640000):0.1268000000):0.0745080000	(((1eum_A.pdb:0.3368450000	1krq_A.pdb:0.3265390000):0.1884620000	(3e6s_A.pdb:0.8138150000	2jd7_A.pdb:0.1218880000):0.1253180000):0.1378170000	1vlg_A.pdb:0.1795510000):0.2704160000):0.3599720000):0.2642790000	((((1bcf_A.pdb:0.0278170000	3e1q_A.pdb:0.0391420000):0.1790020000	2fkz_A.pdb:0.1101980000):0.1650260000	1jgc_A.pdb:0.3071220000):0.1770340000	1nfv_A.pdb:0.6245420000):0.3054430000):0.2207470000	2vzb_A.pdb:0.6151980000):0.1813470000):0.1588030000):0.1128960000):0.1471250000):0.0376805000	(1n1q_A.pdb:0.1206450000	2chp_A.pdb:0.4128490000):0.1124410000);
(1ji5_A.pdb:0.2210350000	1jig_A.pdb:0.2394920000	((1n1q_A.pdb:0.2076770000	2chp_A.pdb:0.3392580000):0.0585851000	((1qgh_A.pdb:0.2536060000	2ux1_A.pdb:0.3579650000):0.2434560000	(1ji4_A.pdb:0.4446370000	(2fjc_A.pdb:0.5426620000	((((1dps_A.pdb:0.0675200000	1jts_A.pdb:0.0168130000):0.2746910000	1o9r_A.pdb:0.2105160000):0.3804320000	((1tjo_A.pdb:0.0039470000	1tk6_A.pdb:0.0489930000):0.4317530000	((2fzf_A.pdb:1.8557660000	2vzb_A.pdb:0.5514740000):0.1893480000	((((((((1bcf_A.pdb:0.0412000000	3e1q_A.pdb:0.0305380000):0.1322350000	2fkz_A.pdb:0.1212470000):0.0825118000	1jgc_A.pdb:0.3063700000):0.3441380000	1nfv_A.pdb:0.5296390000):0.3073730000	(((((1lb3_A.pdb:0.0744070000	2za7_A.pdb:0.1284020000):0.2203670000	1bg7_A.pdb:0.4434110000):0.0496911000	1r03_A.pdb:0.1261100000):0.1346340000	(1z6o_A.pdb:0.7476040000	1z6o_M.pdb:0.4038270000):0.2962260000):0.1450290000	(((1eum_A.pdb:0.3517290000	1krq_A.pdb:0.3052980000):0.1792040000	(2jd7_A.pdb:0.2060820000	1vlg_A.pdb:0.2805420000):0.0939794000):0.0644896000	3e6s_A.pdb:0.5617640000):0.1365040000):0.4487280000):0.0571437000	(1lko_A.pdb:0.5453360000	(1yuz_A.pdb:0.5901340000	3qhb_A.pdb:0.8796360000):0.1229150000):0.8615380000):0.1683190000	1otk_A.pdb:2.9620630000):0.0232782000	(((((((1oqu_A.pdb:0.1779780000	1r2f_A.pdb:0.1582350000):0.0486565000	1uzr_A.pdb:0.0665160000):0.6183030000	1mxr_A.pdb:0.8997430000):0.1453150000	3ee4_A.pdb:1.1051520000):0.0766706000	((1jk0_A.pdb:0.2620660000	2uw2_A.pdb:0.2144500000):0.0438497000	1w68_A.pdb:0.0419710000):0.8250340000):0.4547490000	((2inc_B.pdb:0.8482090000	(2inp_C.pdb:0.3757920000	1mty_B.pdb:1.7365380000):0.3331590000):0.2185760000	(1mty_D.pdb:1.0779680000	3dhg_A.pdb:0.7246070000):0.5886420000):0.5951140000):0.4292560000	(((2uw1_A.pdb:0.0191260000	2uw1_B.pdb:0.0192830000):0.1297510000	1afr_A.pdb:0.0633450000):0.7367120000	1za0_A.pdb:0.8002650000):0.1736270000):1.2441400000):0.0794974000):0.3099280000):0.2329360000):0.0263428000	1uvh_A.pdb:0.5670810000):0.2320880000):0.0436774000):0.1294760000):0.1103370000):0.0778164000);
(1ji5_A.pdb:0.1932330000	1jig_A.pdb:0.1324960000	(1n1q_A.pdb:0.2346470000	(2chp_A.pdb:0.3583250000	((1qgh_A.pdb:0.2016370000	2ux1_A.pdb:0.2887630000):0.2817700000	((1ji4_A.pdb:0.4673590000	2fjc_A.pdb:0.3422610000):0.1119300000	((((1dps_A.pdb:0.0356980000	1jts_A.pdb:0.0267200000):0.2217730000	1o9r_A.pdb:0.1706950000):0.2866450000	1uvh_A.pdb:0.4575320000):0.1591470000	((1tjo_A.pdb:0.0146240000	1tk6_A.pdb:0.0304140000):0.4874530000	(((((2fzf_A.pdb:1.7990070000	((1lko_A.pdb:0.3834930000	1yuz_A.pdb:0.8166890000):0.4255430000	3qhb_A.pdb:0.6828920000):0.2451630000):0.2209360000	1otk_A.pdb:2.2537250000):0.3805290000	(((((1lb3_A.pdb:0.0768470000	2za7_A.pdb:0.1048410000):0.1785280000	1bg7_A.pdb:0.4145330000):0.0565950000	1r03_A.pdb:0.0999090000):0.1847920000	(((1eum_A.pdb:0.2913090000	1krq_A.pdb:0.2553810000):0.1443700000	(2jd7_A.pdb:0.1207720000	1vlg_A.pdb:0.3108250000):0.1489600000):0.1171740000	3e6s_A.pdb:0.5912450000):0.2265690000):0.0982206000	(1z6o_A.pdb:0.8841290000	1z6o_M.pdb:0.5158350000):0.2065570000):0.2788530000):0.1366840000	((((1bcf_A.pdb:0.0165370000	3e1q_A.pdb:0.0439260000):0.1752840000	2fkz_A.pdb:0.1387380000):0.1061580000	1jgc_A.pdb:0.3361800000):0.2871750000	1nfv_A.pdb:0.6779040000):0.2106410000):0.2283120000	(2vzb_A.pdb:0.4281960000	((((((1oqu_A.pdb:0.1238400000	1r2f_A.pdb:0.1252500000):0.0556264000	1uzr_A.pdb:0.0679650000):0.5533880000	1mxr_A.pdb:0.6556670000):0.2202950000	((1jk0_A.pdb:0.3286150000	1w68_A.pdb:0.0927060000):0.0483622000	2uw2_A.pdb:0.1463490000):0.4980080000):0.3178260000	(3ee4_A.pdb:0.7646670000	(((2uw1_A.pdb:0.0281850000	2uw1_B.pdb:0.0253430000):0.0575943000	1afr_A.pdb:0.0991980000):0.5969210000	1za0_A.pdb:0.8657020000):0.3447520000):0.2083160000):0.1030580000	(((2inc_B.pdb:0.7986610000	(2inp_C.pdb:0.5598880000	1mty_B.pdb:1.7916220000):0.4593190000):0.6480670000	3dhg_A.pdb:1.1588230000):0.3246820000	1mty_D.pdb:0.8181060000):0.7790080000):1.1770200000):0.1796110000):0.2449060000):0.2052210000):0.1307920000):0.0737251000):0.0829797000):0.0341511000):0.0714053000);
(1ji5_A.pdb:0.2291480000	1jig_A.pdb:0.1674050000	(1n1q_A.pdb:0.2213140000	((2chp_A.pdb:0.3394110000	((((1dps_A.pdb:0.0543130000	1jts_A.pdb:0.0397730000):0.2413130000	1o9r_A.pdb:0.1866860000):0.2866160000	1uvh_A.pdb:0.6138810000):0.3175400000	((1tjo_A.pdb:0.0257330000	1tk6_A.pdb:0.0197360000):0.4749020000	(((((((2fzf_A.pdb:1.1434000000	1otk_A.pdb:2.4017420000):0.3601490000	(1lko_A.pdb:0.6142860000	1yuz_A.pdb:0.5911030000):0.2839230000):0.1775890000	3qhb_A.pdb:0.7563230000):0.3689180000	(((((((1oqu_A.pdb:0.1448580000	1r2f_A.pdb:0.1587370000):0.0468361000	1uzr_A.pdb:0.0782280000):0.4241620000	1mxr_A.pdb:0.7660850000):0.2914220000	(((1jk0_A.pdb:0.2976160000	2uw2_A.pdb:0.2080950000):0.0494124000	1w68_A.pdb:0.0537660000):0.4281380000	((2inc_B.pdb:0.7813840000	(2inp_C.pdb:0.7052190000	1mty_B.pdb:1.8871660000):0.3507430000):0.3814160000	(1mty_D.pdb:1.1414210000	3dhg_A.pdb:0.6185700000):0.5809980000):0.9692800000):0.2449900000):0.3629070000	3ee4_A.pdb:0.7074100000):0.6150110000	((2uw1_A.pdb:0.0157210000	2uw1_B.pdb:0.0398020000):0.1002220000	1afr_A.pdb:0.0965580000):0.6083760000):0.2778990000	1za0_A.pdb:1.1654910000):0.7275210000):0.1322980000	(((((1lb3_A.pdb:0.0342510000	2za7_A.pdb:0.1541050000):0.2661810000	1r03_A.pdb:0.0380890000):0.0932391000	1bg7_A.pdb:0.4140760000):0.1977620000	(1z6o_A.pdb:0.9306880000	1z6o_M.pdb:0.4136470000):0.1552980000):0.1021210000	((((1eum_A.pdb:0.3695040000	1krq_A.pdb:0.2090190000):0.1664520000	3e6s_A.pdb:0.7048370000):0.0933413000	2jd7_A.pdb:0.1227880000):0.0896733000	1vlg_A.pdb:0.2099930000):0.1838460000):0.3078440000):0.2958200000	((((1bcf_A.pdb:0.0229970000	3e1q_A.pdb:0.0458370000):0.1823290000	2fkz_A.pdb:0.0842730000):0.1244360000	1jgc_A.pdb:0.2212780000):0.3142090000	1nfv_A.pdb:0.4316310000):0.1326440000):0.2330730000	2vzb_A.pdb:0.5239300000):0.1972190000):0.2438850000):0.0401956000):0.0747386000	((1qgh_A.pdb:0.3205500000	2ux1_A.pdb:0.3497190000):0.1350920000	(1ji4_A.pdb:0.3098140000	2fjc_A.pdb:0.4302460000):0.1794360000):0.1456450000):0.0475115000):0.0978340000);
(1ji5_A.pdb:0.2101970000	1jig_A.pdb:0.1623670000	(1n1q_A.pdb:0.2053460000	(2chp_A.pdb:0.3457460000	((1qgh_A.pdb:0.2207550000	2ux1_A.pdb:0.3465060000):0.2284840000	((1ji4_A.pdb:0.5195570000	2fjc_A.pdb:0.3698680000):0.1127080000	((((1dps_A.pdb:0.0511600000	1jts_A.pdb:0.0314400000):0.2780560000	1o9r_A.pdb:0.1308840000):0.3255120000	1uvh_A.pdb:0.7779920000):0.2086150000	((1tjo_A.pdb:0.0383370000	1tk6_A.pdb:0.0091070000):0.3938070000	((2fzf_A.pdb:2.0085960000	(((((1bcf_A.pdb:0.0327510000	3e1q_A.pdb:0.0220700000):0.1214080000	2fkz_A.pdb:0.1428530000):0.1417330000	1jgc_A.pdb:0.2479320000):0.3312640000	(((1lko_A.pdb:0.6842250000	1yuz_A.pdb:0.8015010000):0.3360120000	3qhb_A.pdb:0.5945110000):0.6640020000	((((((1lb3_A.pdb:0.0530920000	2za7_A.pdb:0.1282980000):0.2481130000	1bg7_A.pdb:0.4452050000):0.0898935000	1r03_A.pdb:0.1319100000):0.2728500000	(1z6o_A.pdb:0.8619440000	1z6o_M.pdb:0.5326960000):0.1402890000):0.1423180000	((((1eum_A.pdb:0.4075050000	1krq_A.pdb:0.1816850000):0.1796500000	3e6s_A.pdb:0.7332620000):0.1552050000	2jd7_A.pdb:0.1109270000):0.1424150000	1vlg_A.pdb:0.1903180000):0.1849720000):0.1845780000	1otk_A.pdb:2.7427330000):0.2477630000):0.2372640000):0.0983983000	1nfv_A.pdb:0.6287670000):0.3206900000):0.1816710000	(2vzb_A.pdb:0.4616910000	((((((1oqu_A.pdb:0.1759910000	1r2f_A.pdb:0.2105080000):0.0390687000	1uzr_A.pdb:0.1023730000):0.5059950000	(1mxr_A.pdb:0.7200590000	((1jk0_A.pdb:0.3595650000	1w68_A.pdb:0.0763450000):0.0782719000	2uw2_A.pdb:0.1481070000):0.7827730000):0.1882270000):0.2309070000	3ee4_A.pdb:1.1239450000):0.2477410000	((2inc_B.pdb:0.9366640000	(1mty_D.pdb:1.1599160000	3dhg_A.pdb:0.9591290000):0.3100240000):0.1075700000	(2inp_C.pdb:0.4356390000	1mty_B.pdb:2.1839280000):0.3438210000):0.6613460000):0.2770490000	(((2uw1_A.pdb:0.0317610000	2uw1_B.pdb:0.0393210000):0.0759160000	1afr_A.pdb:0.1034090000):0.8693200000	1za0_A.pdb:0.7857650000):0.3860130000):0.5036090000):0.1177780000):0.1576250000):0.1978200000):0.2207690000):0.0870275000):0.1047430000):0.0698053000):0.0636020000);
(1ji5_A.pdb:0.2706090000	(1jig_A.pdb:0.1690140000	1n1q_A.pdb:0.2064650000):0.0453198000	(2chp_A.pdb:0.3106770000	((1qgh_A.pdb:0.2180370000	2ux1_A.pdb:0.3510050000):0.2529460000	((1ji4_A.pdb:0.4553410000	2fjc_A.pdb:0.3311070000):0.1331800000	(((((1dps_A.pdb:0.0375160000	1jts_A.pdb:0.0491970000):0.2623290000	1o9r_A.pdb:0.1488690000):0.3609190000	(1tjo_A.pdb:0.0360310000	1tk6_A.pdb:0.0167270000):0.6348310000):0.1363330000	1uvh_A.pdb:0.6640640000):0.1629800000	((((2fzf_A.pdb:2.1343410000	(((((1bcf_A.pdb:0.0340410000	3e1q_A.pdb:0.0259210000):0.1646140000	2fkz_A.pdb:0.1351560000):0.2257260000	1jgc_A.pdb:0.2161870000):0.4017720000	(((((1lb3_A.pdb:0.0365400000	2za7_A.pdb:0.2047900000):0.2096020000	1r03_A.pdb:0.2096700000):0.0925177000	1bg7_A.pdb:0.3661080000):0.2238070000	(1z6o_A.pdb:0.8927880000	1z6o_M.pdb:0.6667880000):0.2244390000):0.1324050000	(((1eum_A.pdb:0.4443540000	1krq_A.pdb:0.2516680000):0.2465480000	(3e6s_A.pdb:0.9012120000	2jd7_A.pdb:0.1289630000):0.1083560000):0.1646160000	1vlg_A.pdb:0.1995520000):0.2488320000):0.3724260000):0.2244110000	1nfv_A.pdb:0.5155320000):0.0000027008):0.3875990000	((1lko_A.pdb:0.6042730000	1yuz_A.pdb:0.9047510000):0.4352950000	3qhb_A.pdb:0.6581520000):0.5707130000):0.1271640000	1otk_A.pdb:2.1145670000):0.1304360000	(2vzb_A.pdb:0.5208740000	((((((((1oqu_A.pdb:0.1348310000	1r2f_A.pdb:0.1645210000):0.0820940000	1uzr_A.pdb:0.0662430000):0.5682500000	1mxr_A.pdb:0.8020170000):0.4273340000	((1jk0_A.pdb:0.4176830000	2uw2_A.pdb:0.2516100000):0.0863175000	1w68_A.pdb:0.0349050000):0.8334580000):0.2140470000	3ee4_A.pdb:0.7898140000):0.5527470000	((2uw1_A.pdb:0.0221110000	2uw1_B.pdb:0.0407210000):0.0636631000	1afr_A.pdb:0.1479380000):0.7335720000):0.0852787000	1za0_A.pdb:1.0005730000):0.3381090000	((2inc_B.pdb:0.5791310000	(2inp_C.pdb:0.5582410000	1mty_B.pdb:1.5118840000):0.2606230000):0.2620250000	(1mty_D.pdb:1.1631240000	3dhg_A.pdb:0.8315900000):0.5182620000):0.4616650000):0.9835520000):0.1608920000):0.3077130000):0.0961569000):0.0984399000):0.1380600000):0.0608413000);
(1ji5_A.pdb:0.2527710000	1jig_A.pdb:0.2032360000	((1n1q_A.pdb:0.1102850000	2chp_A.pdb:0.4330440000):0.0673831000	((1qgh_A.pdb:0.2958870000	2ux1_A.pdb:0.3379410000):0.2158230000	((1ji4_A.pdb:0.5081000000	2fjc_A.pdb:0.4310200000):0.1119410000	(((((1dps_A.pdb:0.0746730000	1jts_A.pdb:0.0473050000):0.2486750000	1o9r_A.pdb:0.2793190000):0.3093290000	1uvh_A.pdb:0.5534330000):0.1907530000	(1tjo_A.pdb:0.0573230000	1tk6_A.pdb:0.0062390000):0.6999840000):0.1846700000	((2fzf_A.pdb:1.9994030000	(2vzb_A.pdb:0.4990350000	(((((((1oqu_A.pdb:0.1919620000	1r2f_A.pdb:0.1389740000):0.0636237000	1uzr_A.pdb:0.0513750000):0.3534700000	1mxr_A.pdb:0.9658060000):0.5503250000	3ee4_A.pdb:0.6934280000):0.2393340000	(1jk0_A.pdb:0.3671380000	(2uw2_A.pdb:0.1749980000	1w68_A.pdb:0.0610710000):0.0919682000):0.7347390000):0.4003320000	((2inc_B.pdb:0.4292840000	(2inp_C.pdb:0.6983350000	1mty_B.pdb:1.7098600000):0.2501070000):0.3007160000	(1mty_D.pdb:0.9474590000	3dhg_A.pdb:1.0297600000):0.8340880000):0.4255100000):0.2443330000	(((2uw1_A.pdb:0.0240440000	2uw1_B.pdb:0.0440940000):0.0540345000	1afr_A.pdb:0.1394550000):0.5842550000	1za0_A.pdb:1.0274790000):0.2534040000):0.9523760000):0.2718320000):0.1556840000	((((((1bcf_A.pdb:0.0396700000	3e1q_A.pdb:0.0392250000):0.0748723000	2fkz_A.pdb:0.1402670000):0.1521850000	1jgc_A.pdb:0.3066860000):0.4092820000	(1nfv_A.pdb:0.2330110000	1otk_A.pdb:2.6729210000):0.2999180000):0.2837480000	(((((1lb3_A.pdb:0.0574680000	2za7_A.pdb:0.1754550000):0.2261240000	1r03_A.pdb:0.1658920000):0.0830004000	1bg7_A.pdb:0.5084940000):0.3162860000	(1z6o_A.pdb:0.8895900000	1z6o_M.pdb:0.5445500000):0.2081020000):0.2010340000	((((1eum_A.pdb:0.3300810000	1krq_A.pdb:0.2500030000):0.2197840000	3e6s_A.pdb:0.5458180000):0.1582980000	2jd7_A.pdb:0.2384820000):0.1984640000	1vlg_A.pdb:0.2136450000):0.3348030000):0.3412190000):0.0400423000	((1lko_A.pdb:0.7616900000	1yuz_A.pdb:0.6613320000):0.3437460000	3qhb_A.pdb:0.9010120000):0.4743340000):0.2828130000):0.1913380000):0.1561400000):0.0691172000):0.1220430000):0.0588049000);
(1ji5_A.pdb:0.2277470000	1jig_A.pdb:0.1088700000	(1n1q_A.pdb:0.1789760000	(2chp_A.pdb:0.3443270000	(((1qgh_A.pdb:0.2099970000	2ux1_A.pdb:0.3281460000):0.2334810000	(1ji4_A.pdb:0.4447260000	2fjc_A.pdb:0.4587810000):0.1424680000):0.0956268000	((((1dps_A.pdb:0.0554390000	1jts_A.pdb:0.0375940000):0.1787960000	1o9r_A.pdb:0.3001130000):0.3187620000	1uvh_A.pdb:0.6313650000):0.2539420000	((1tjo_A.pdb:0.0278670000	1tk6_A.pdb:0.0217430000):0.6331940000	((2fzf_A.pdb:1.7529140000	((((((1bcf_A.pdb:0.0122520000	3e1q_A.pdb:0.0588820000):0.0561117000	(2fkz_A.pdb:0.1285020000	1jgc_A.pdb:0.2994500000):0.0951277000):0.2828070000	((((1lb3_A.pdb:0.0662790000	2za7_A.pdb:0.1315930000):0.1732710000	(1bg7_A.pdb:0.4003660000	1r03_A.pdb:0.1342340000):0.0764770000):0.2616660000	(1z6o_A.pdb:1.0684410000	1z6o_M.pdb:0.4587480000):0.1799170000):0.2075460000	((((1eum_A.pdb:0.4495170000	1krq_A.pdb:0.1336800000):0.1664980000	3e6s_A.pdb:0.7481660000):0.0738711000	2jd7_A.pdb:0.2338640000):0.1409220000	1vlg_A.pdb:0.3093920000):0.1271760000):0.4123510000):0.0907127000	((1lko_A.pdb:0.5754970000	1yuz_A.pdb:0.9848280000):0.2035710000	3qhb_A.pdb:0.6783330000):0.8923000000):0.0953036000	1nfv_A.pdb:0.5515010000):0.2000000000	1otk_A.pdb:2.2566060000):0.1020600000):0.0325170000	(2vzb_A.pdb:0.4529970000	((((((((1oqu_A.pdb:0.1798490000	1r2f_A.pdb:0.1696430000):0.0445272000	1uzr_A.pdb:0.0682190000):0.5116610000	1mxr_A.pdb:0.6979180000):0.1757790000	((1jk0_A.pdb:0.4054320000	2uw2_A.pdb:0.1621750000):0.0652180000	1w68_A.pdb:0.0492170000):0.6440960000):0.3216020000	3ee4_A.pdb:0.8031370000):0.3413070000	((2inc_B.pdb:0.7405900000	(2inp_C.pdb:0.7421020000	1mty_B.pdb:1.8269220000):0.3865770000):0.3941830000	(1mty_D.pdb:0.9734560000	3dhg_A.pdb:1.2224260000):0.3342330000):0.6682210000):0.2235350000	((2uw1_A.pdb:0.0302010000	2uw1_B.pdb:0.0576460000):0.0807024000	1afr_A.pdb:0.1104030000):0.8931180000):0.2482890000	1za0_A.pdb:0.7740910000):0.7356770000):0.2981650000):0.2132250000):0.2248820000):0.1725660000):0.1485520000):0.0918424000):0.1181990000);
(1ji5_A.pdb:0.2727710000	1jig_A.pdb:0.1204770000	(1n1q_A.pdb:0.1703920000	(2chp_A.pdb:0.3568050000	((1qgh_A.pdb:0.1764690000	2ux1_A.pdb:0.3664550000):0.2247560000	((1ji4_A.pdb:0.4270360000	2fjc_A.pdb:0.3399230000):0.0759508000	((((1dps_A.pdb:0.0569250000	1jts_A.pdb:0.0276890000):0.2396280000	1o9r_A.pdb:0.2718280000):0.1689150000	1uvh_A.pdb:0.5420890000):0.3830770000	((1tjo_A.pdb:0.0227730000	1tk6_A.pdb:0.0310860000):0.4383310000	((((2fzf_A.pdb:1.6487130000	((((1lko_A.pdb:0.4959760000	1yuz_A.pdb:0.7515560000):0.4111810000	3qhb_A.pdb:0.6667430000):0.3767610000	(((((((1oqu_A.pdb:0.1355130000	1r2f_A.pdb:0.1785130000):0.0603539000	1uzr_A.pdb:0.0763940000):0.5264870000	1mxr_A.pdb:0.6845950000):0.2867140000	((1jk0_A.pdb:0.3377790000	2uw2_A.pdb:0.1554640000):0.0746733000	1w68_A.pdb:0.0542890000):0.7270900000):0.7197890000	(3ee4_A.pdb:0.8156730000	((2inc_B.pdb:0.7519560000	(2inp_C.pdb:0.6662150000	1mty_B.pdb:1.5893150000):0.2347230000):0.4643750000	(1mty_D.pdb:0.7768870000	3dhg_A.pdb:0.9899320000):0.3686780000):0.7801460000):0.1397120000):0.4274340000	((2uw1_A.pdb:0.0453010000	2uw1_B.pdb:0.0451840000):0.0781500000	1afr_A.pdb:0.1056400000):0.6283340000):0.1450950000	1za0_A.pdb:0.6973930000):0.8335480000):0.0658861000	1otk_A.pdb:2.2238930000):0.0605179000):0.1057800000	(((((1lb3_A.pdb:0.0562450000	2za7_A.pdb:0.1565570000):0.2110220000	1bg7_A.pdb:0.4929080000):0.0715568000	1r03_A.pdb:0.1499750000):0.2783300000	(1z6o_A.pdb:0.8098570000	1z6o_M.pdb:0.4915860000):0.1621030000):0.0670285000	((((1eum_A.pdb:0.2963850000	1krq_A.pdb:0.2323300000):0.0949349000	3e6s_A.pdb:0.6044800000):0.1041400000	2jd7_A.pdb:0.1405560000):0.1401320000	1vlg_A.pdb:0.2172330000):0.2293170000):0.3569260000):0.3193870000	((((1bcf_A.pdb:0.0185800000	3e1q_A.pdb:0.0409270000):0.1483690000	2fkz_A.pdb:0.1048040000):0.1621960000	1jgc_A.pdb:0.2469950000):0.2773170000	1nfv_A.pdb:0.4651220000):0.2107670000):0.2671200000	2vzb_A.pdb:0.6162040000):0.2745010000):0.1201530000):0.1463950000):0.0927334000):0.1086910000):0.0567478000):0.0531978000);
(1ji5_A.pdb:0.1874810000	(1jig_A.pdb:0.1383380000	((1qgh_A.pdb:0.2029050000	2ux1_A.pdb:0.3690140000):0.2922130000	((1ji4_A.pdb:0.3510280000	2fjc_A.pdb:0.3865820000):0.0495373000	(((((1dps_A.pdb:0.0794370000	1jts_A.pdb:0.0182100000):0.2461790000	1o9r_A.pdb:0.1908830000):0.3255530000	1uvh_A.pdb:0.6695730000):0.1325700000	(1tjo_A.pdb:0.0282970000	1tk6_A.pdb:0.0381450000):0.5241410000):0.1723640000	(((((2fzf_A.pdb:1.7825570000	(1lko_A.pdb:0.7227300000	(1yuz_A.pdb:1.0203360000	3qhb_A.pdb:0.7558710000):0.1873580000):0.2815150000):0.1868960000	1otk_A.pdb:3.0667120000):0.1817450000	(((((1lb3_A.pdb:0.0436830000	2za7_A.pdb:0.1484420000):0.1688950000	1bg7_A.pdb:0.4883350000):0.0648049000	1r03_A.pdb:0.1195000000):0.2828020000	(1z6o_A.pdb:0.7750460000	1z6o_M.pdb:0.6658700000):0.1465110000):0.1064440000	(((1eum_A.pdb:0.3738090000	1krq_A.pdb:0.2522800000):0.2459240000	(3e6s_A.pdb:0.7939350000	2jd7_A.pdb:0.1075860000):0.0662419000):0.0526443000	1vlg_A.pdb:0.2494790000):0.2401850000):0.3693990000):0.0498634000	((((1bcf_A.pdb:0.0310620000	3e1q_A.pdb:0.0255140000):0.1680460000	2fkz_A.pdb:0.1020870000):0.1110700000	1jgc_A.pdb:0.2567700000):0.3232490000	1nfv_A.pdb:0.6096970000):0.3074030000):0.3040330000	(2vzb_A.pdb:0.4166370000	((((((((1oqu_A.pdb:0.1698800000	1r2f_A.pdb:0.1167480000):0.0495891000	1uzr_A.pdb:0.0838180000):0.4185020000	1mxr_A.pdb:0.6937970000):0.3973220000	((1jk0_A.pdb:0.3716520000	2uw2_A.pdb:0.1196840000):0.0583312000	1w68_A.pdb:0.0727680000):0.4509160000):0.3070970000	((2inc_B.pdb:0.6847590000	(2inp_C.pdb:0.7367900000	1mty_B.pdb:1.8388030000):0.3287990000):0.4179880000	(1mty_D.pdb:1.4129260000	3dhg_A.pdb:1.0092600000):0.3086540000):0.4269420000):0.3230620000	3ee4_A.pdb:0.7206870000):0.5983580000	((2uw1_A.pdb:0.0269680000	2uw1_B.pdb:0.0423110000):0.0747103000	1afr_A.pdb:0.1275030000):0.8161220000):0.0924556000	1za0_A.pdb:0.8564700000):1.2162400000):0.2973420000):0.2821500000):0.1818520000):0.1178210000):0.1331270000):0.0568193000	(1n1q_A.pdb:0.2209570000	2chp_A.pdb:0.3928730000):0.0995260000);
(1ji5_A.pdb:0.3065430000	1jig_A.pdb:0.1181310000	(1n1q_A.pdb:0.1896130000	((2chp_A.pdb:0.3122770000	(((1qgh_A.pdb:0.2409740000	2ux1_A.pdb:0.2944330000):0.2395170000	1ji4_A.pdb:0.4558890000):0.1099700000	2fjc_A.pdb:0.5056590000):0.0740905000):0.0709586000	((((1dps_A.pdb:0.0474340000	1jts_A.pdb:0.0213460000):0.1182670000	1o9r_A.pdb:0.3287600000):0.2662460000	1uvh_A.pdb:0.6060320000):0.2989780000	((1tjo_A.pdb:0.0312520000	1tk6_A.pdb:0.0158160000):0.4023670000	((((2fzf_A.pdb:1.6513920000	((1lko_A.pdb:0.5598010000	1yuz_A.pdb:0.6208630000):0.3667430000	3qhb_A.pdb:0.9609040000):0.1480820000):0.3073290000	1otk_A.pdb:3.3554660000):0.3999290000	(((((1bcf_A.pdb:0.0283700000	3e1q_A.pdb:0.0293990000):0.1713480000	2fkz_A.pdb:0.1138830000):0.1831940000	1jgc_A.pdb:0.2321360000):0.2761740000	(((((1lb3_A.pdb:0.0601900000	2za7_A.pdb:0.1311180000):0.2259130000	1r03_A.pdb:0.1421060000):0.0828433000	1bg7_A.pdb:0.5144900000):0.2078760000	(1z6o_A.pdb:0.9122190000	1z6o_M.pdb:0.4968490000):0.1490450000):0.1075440000	((((1eum_A.pdb:0.3694320000	1krq_A.pdb:0.1528380000):0.0954576000	3e6s_A.pdb:0.6323960000):0.1312330000	2jd7_A.pdb:0.1654900000):0.1168300000	1vlg_A.pdb:0.2321030000):0.1504540000):0.5089110000):0.1362620000	1nfv_A.pdb:0.4843390000):0.1964910000):0.3088600000	(2vzb_A.pdb:0.3889610000	((((((((1oqu_A.pdb:0.1303560000	1r2f_A.pdb:0.1885010000):0.0133081000	1uzr_A.pdb:0.0723740000):0.5669220000	1mxr_A.pdb:0.9184370000):0.2881860000	((1jk0_A.pdb:0.3534680000	2uw2_A.pdb:0.1342310000):0.0638150000	1w68_A.pdb:0.0672380000):0.6114280000):0.4676020000	3ee4_A.pdb:0.9485720000):0.2687850000	((2inc_B.pdb:0.5986510000	(2inp_C.pdb:0.6901900000	1mty_B.pdb:2.5567040000):0.4141860000):0.5852270000	(1mty_D.pdb:1.0053300000	3dhg_A.pdb:0.8364290000):0.3870140000):0.8146640000):0.3145870000	((2uw1_A.pdb:0.0391110000	2uw1_B.pdb:0.0315450000):0.0865213000	1afr_A.pdb:0.0938720000):0.7927960000):0.1133120000	1za0_A.pdb:0.7294640000):0.9883400000):0.2134950000):0.2114650000):0.2502080000):0.1749850000):0.0540162000):0.0787341000);
(1ji5_A.pdb:0.2595500000	1jig_A.pdb:0.1420620000	(((1n1q_A.pdb:0.1946510000	2chp_A.pdb:0.3577890000):0.0388714000	((1ji4_A.pdb:0.3935090000	2fjc_A.pdb:0.4422210000):0.1356890000	(((((1dps_A.pdb:0.0575370000	1jts_A.pdb:0.0265150000):0.1294730000	1o9r_A.pdb:0.2773730000):0.3278430000	1uvh_A.pdb:0.6160950000):0.2815290000	(1tjo_A.pdb:0.0190550000	1tk6_A.pdb:0.0162130000):0.6037080000):0.1245930000	(((((2fzf_A.pdb:1.6146530000	((1lko_A.pdb:0.6360590000	1yuz_A.pdb:0.5311200000):0.4090390000	3qhb_A.pdb:0.7786150000):0.3207910000):0.0665992000	1otk_A.pdb:2.7251030000):0.2047470000	((((((1lb3_A.pdb:0.0268930000	2za7_A.pdb:0.1382800000):0.2011080000	1bg7_A.pdb:0.3845120000):0.1226820000	1r03_A.pdb:0.1276180000):0.2009900000	(1z6o_A.pdb:0.7352380000	1z6o_M.pdb:0.3237590000):0.2834990000):0.1632290000	3e6s_A.pdb:0.6514250000):0.0970852000	(((1eum_A.pdb:0.3617500000	1krq_A.pdb:0.2453310000):0.2184880000	2jd7_A.pdb:0.2080480000):0.0990150000	1vlg_A.pdb:0.1629970000):0.1649870000):0.2491670000):0.2014440000	((((1bcf_A.pdb:0.0424190000	3e1q_A.pdb:0.0013090000):0.1096770000	2fkz_A.pdb:0.0908630000):0.1267460000	1jgc_A.pdb:0.2098440000):0.1713740000	1nfv_A.pdb:0.5175260000):0.2136580000):0.3944700000	(2vzb_A.pdb:0.5961260000	((((((((1oqu_A.pdb:0.1655210000	1r2f_A.pdb:0.1758310000):0.0730912000	1uzr_A.pdb:0.0492160000):0.5009630000	1mxr_A.pdb:0.6048740000):0.3173310000	((1jk0_A.pdb:0.3467210000	2uw2_A.pdb:0.1279720000):0.0567621000	1w68_A.pdb:0.0522530000):0.7517460000):0.3504120000	3ee4_A.pdb:0.9150720000):0.3411040000	((2inc_B.pdb:0.5836860000	(2inp_C.pdb:0.5343040000	1mty_B.pdb:1.7411780000):0.3146970000):0.5728960000	(1mty_D.pdb:1.3441380000	3dhg_A.pdb:0.5442660000):0.5326050000):0.6075380000):0.1580230000	((2uw1_A.pdb:0.0231100000	2uw1_B.pdb:0.0326860000):0.0960681000	1afr_A.pdb:0.0580660000):0.4792190000):0.4457410000	1za0_A.pdb:0.7587050000):1.0242400000):0.1770460000):0.2688880000):0.1321790000):0.2039810000):0.0177115000	(1qgh_A.pdb:0.1216370000	2ux1_A.pdb:0.4329920000):0.3207230000):0.0628961000);
(1ji5_A.pdb:0.2605400000	1jig_A.pdb:0.1525470000	(1n1q_A.pdb:0.1987900000	(2chp_A.pdb:0.3628720000	((1qgh_A.pdb:0.1977560000	2ux1_A.pdb:0.3097470000):0.2279760000	((1ji4_A.pdb:0.5174240000	2fjc_A.pdb:0.3097140000):0.0685390000	(((((1dps_A.pdb:0.0442310000	1jts_A.pdb:0.0585320000):0.1375920000	1o9r_A.pdb:0.3305200000):0.3093310000	1uvh_A.pdb:0.4872310000):0.3170780000	(1tjo_A.pdb:0.0311070000	1tk6_A.pdb:0.0168010000):0.3814330000):0.1803470000	(((((2fzf_A.pdb:2.1401300000	(1lko_A.pdb:0.5460670000	1yuz_A.pdb:0.5964620000):0.1783640000):0.2876270000	3qhb_A.pdb:0.7720560000):0.6420170000	(((((1bcf_A.pdb:0.0411690000	3e1q_A.pdb:0.0372140000):0.1457040000	2fkz_A.pdb:0.1184370000):0.1864420000	1jgc_A.pdb:0.2775660000):0.1521700000	(((((((1lb3_A.pdb:0.0524160000	2za7_A.pdb:0.1156850000):0.2024820000	1bg7_A.pdb:0.4477390000):0.1385760000	1r03_A.pdb:0.0950990000):0.2271460000	(1z6o_A.pdb:1.1513730000	1z6o_M.pdb:0.4785200000):0.2782060000):0.2069470000	3e6s_A.pdb:0.6977370000):0.1389570000	(2jd7_A.pdb:0.1047910000	1vlg_A.pdb:0.3299980000):0.0862794000):0.0679889000	(1eum_A.pdb:0.3886650000	1krq_A.pdb:0.1525290000):0.1511150000):0.7024920000):0.1836340000	1nfv_A.pdb:0.4707270000):0.2775940000):0.2366640000	(1otk_A.pdb:2.2766780000	(((((((1oqu_A.pdb:0.1353970000	1r2f_A.pdb:0.1366020000):0.0572289000	1uzr_A.pdb:0.0486990000):0.5674430000	1mxr_A.pdb:0.7018260000):0.2852730000	((1jk0_A.pdb:0.4744440000	1w68_A.pdb:0.0857090000):0.0366396000	2uw2_A.pdb:0.1330860000):0.6381690000):0.3105160000	3ee4_A.pdb:1.0845290000):0.4349470000	((2inc_B.pdb:0.7615590000	(2inp_C.pdb:0.5076280000	1mty_B.pdb:2.3083760000):0.2713480000):0.4685140000	(1mty_D.pdb:1.1097920000	3dhg_A.pdb:0.9673810000):0.3344320000):0.7185910000):0.3145390000	(((2uw1_A.pdb:0.0290650000	2uw1_B.pdb:0.0366300000):0.0972243000	1afr_A.pdb:0.0863280000):0.7122290000	1za0_A.pdb:1.0624590000):0.2736950000):0.5637230000):0.3712880000):0.1851940000	2vzb_A.pdb:0.7526970000):0.1916970000):0.2169890000):0.0731695000):0.1204550000):0.0662093000):0.0895120000);
(1ji5_A.pdb:0.2603480000	1jig_A.pdb:0.1570580000	(1n1q_A.pdb:0.2453390000	(2chp_A.pdb:0.4071360000	((1qgh_A.pdb:0.2222770000	2ux1_A.pdb:0.3769670000):0.2252130000	(1ji4_A.pdb:0.3418100000	(2fjc_A.pdb:0.4434450000	((((1dps_A.pdb:0.0671380000	1jts_A.pdb:0.0241680000):0.1396100000	1uvh_A.pdb:0.7366410000):0.0976019000	1o9r_A.pdb:0.2344520000):0.4757860000	((1tjo_A.pdb:0.0137180000	1tk6_A.pdb:0.0298690000):0.6095100000	(((((((2fzf_A.pdb:1.9828310000	(1lko_A.pdb:0.5316780000	1yuz_A.pdb:0.7960390000):0.3076030000):0.1938530000	3qhb_A.pdb:0.7455480000):0.5842960000	((((((((1oqu_A.pdb:0.2085530000	1r2f_A.pdb:0.1552480000):0.0444697000	1uzr_A.pdb:0.0333870000):0.6720880000	1mxr_A.pdb:0.5498240000):0.1344850000	(1jk0_A.pdb:0.3057730000	(2uw2_A.pdb:0.1558930000	1w68_A.pdb:0.0628610000):0.1110330000):0.8172180000):0.5244940000	3ee4_A.pdb:0.9520100000):0.3448260000	((2inc_B.pdb:0.7660320000	(2inp_C.pdb:0.4790860000	1mty_B.pdb:2.0443920000):0.3047870000):0.4434040000	(1mty_D.pdb:0.9670450000	3dhg_A.pdb:0.7397350000):0.4151680000):0.6773660000):0.3889140000	((2uw1_A.pdb:0.0448040000	2uw1_B.pdb:0.0251490000):0.0607822000	1afr_A.pdb:0.1303600000):0.5247920000):0.3846650000	1za0_A.pdb:0.7419130000):1.0942300000):0.0000026422	(((((1lb3_A.pdb:0.0478020000	2za7_A.pdb:0.1252820000):0.1832250000	1bg7_A.pdb:0.4791950000):0.1014400000	1r03_A.pdb:0.0586430000):0.3752910000	(1z6o_A.pdb:0.6981110000	1z6o_M.pdb:0.6542560000):0.2213710000):0.0521481000	(((1eum_A.pdb:0.4335470000	1krq_A.pdb:0.2024100000):0.2331030000	(2jd7_A.pdb:0.1920280000	1vlg_A.pdb:0.2141030000):0.0671169000):0.1262120000	3e6s_A.pdb:0.8426930000):0.2397390000):0.3670130000):0.0727956000	1otk_A.pdb:2.3668580000):0.1310300000	((((1bcf_A.pdb:0.0394360000	3e1q_A.pdb:0.0408000000):0.1198710000	2fkz_A.pdb:0.1408170000):0.2349410000	1jgc_A.pdb:0.2679920000):0.3942570000	1nfv_A.pdb:0.6085060000):0.3621090000):0.1972020000	2vzb_A.pdb:0.7759690000):0.0866777000):0.3075680000):0.1329320000):0.0456918000):0.1799820000):0.0639917000):0.0609832000):0.1022660000);
(1ji5_A.pdb:0.2326140000	1jig_A.pdb:0.1910330000	((1n1q_A.pdb:0.2009490000	2chp_A.pdb:0.3414570000):0.0345618000	((((1qgh_A.pdb:0.2476850000	2ux1_A.pdb:0.2680300000):0.2085630000	2fjc_A.pdb:0.3532470000):0.0792092000	((((1dps_A.pdb:0.0614020000	1jts_A.pdb:0.0295210000):0.2225620000	1o9r_A.pdb:0.2930320000):0.2687980000	1uvh_A.pdb:0.5981640000):0.1526440000	((1tjo_A.pdb:0.0193850000	1tk6_A.pdb:0.0296350000):0.3911240000	(((2fzf_A.pdb:1.4402760000	1otk_A.pdb:2.0712380000):0.4270290000	(((((1bcf_A.pdb:0.0332170000	3e1q_A.pdb:0.0404330000):0.0996619000	2fkz_A.pdb:0.1448600000):0.1223870000	1jgc_A.pdb:0.2833190000):0.2968070000	(((1lko_A.pdb:0.6367620000	1yuz_A.pdb:0.4700230000):0.3693080000	3qhb_A.pdb:0.6597210000):0.6042300000	(((((((1lb3_A.pdb:0.1016650000	2za7_A.pdb:0.1080470000):0.1361470000	1bg7_A.pdb:0.4733050000):0.0603723000	1r03_A.pdb:0.1158460000):0.1280120000	(1z6o_A.pdb:1.0072910000	1z6o_M.pdb:0.4430340000):0.2540920000):0.1929070000	3e6s_A.pdb:0.4818140000):0.1443860000	(2jd7_A.pdb:0.2136040000	1vlg_A.pdb:0.2579950000):0.0584081000):0.1184450000	(1eum_A.pdb:0.2961610000	1krq_A.pdb:0.2823160000):0.1335070000):0.3323350000):0.2508060000):0.1092450000	1nfv_A.pdb:0.4319950000):0.3770770000):0.0000023997	(2vzb_A.pdb:0.5490590000	(((((((1oqu_A.pdb:0.1738780000	1r2f_A.pdb:0.1852930000):0.0577729000	1uzr_A.pdb:0.0320000000):0.3815070000	1mxr_A.pdb:0.7845360000):0.1725800000	((1jk0_A.pdb:0.3263340000	1w68_A.pdb:0.0729720000):0.0343876000	2uw2_A.pdb:0.1230220000):1.0737400000):0.4082900000	3ee4_A.pdb:0.7655230000):0.3731630000	((2inc_B.pdb:0.8046540000	(2inp_C.pdb:0.6707520000	1mty_B.pdb:1.8835760000):0.3727830000):0.2073860000	(1mty_D.pdb:0.8294070000	3dhg_A.pdb:0.9739420000):0.6026010000):0.8854000000):0.2252840000	((2uw1_A.pdb:0.0152350000	(2uw1_B.pdb:0.0392180000	1afr_A.pdb:0.1831810000):0.0188426000):0.8580470000	1za0_A.pdb:0.7063050000):0.2177280000):0.6085940000):0.1740740000):0.2588340000):0.2083940000):0.1722590000):0.0543765000	1ji4_A.pdb:0.4800200000):0.1066100000):0.0518727000);
(1ji5_A.pdb:0.2751430000	1jig_A.pdb:0.1644960000	(((1n1q_A.pdb:0.2249790000	(2chp_A.pdb:0.3017500000	((((1dps_A.pdb:0.0701960000	1jts_A.pdb:0.0570110000):0.2446780000	1o9r_A.pdb:0.2373770000):0.3494860000	1uvh_A.pdb:0.5494960000):0.3450450000	((1tjo_A.pdb:0.0205920000	1tk6_A.pdb:0.0107240000):0.6444830000	(((2fzf_A.pdb:2.2578520000	(((((((1bcf_A.pdb:0.0136760000	3e1q_A.pdb:0.0443750000):0.1649520000	2fkz_A.pdb:0.0854720000):0.1360500000	1jgc_A.pdb:0.3683140000):0.4614760000	1nfv_A.pdb:0.6502150000):0.2987560000	(((((1lb3_A.pdb:0.0377420000	2za7_A.pdb:0.1290900000):0.1817150000	1bg7_A.pdb:0.4986070000):0.0857437000	1r03_A.pdb:0.1024390000):0.2122160000	(1z6o_A.pdb:0.8404980000	1z6o_M.pdb:0.5481970000):0.2116380000):0.0645309000	(((1eum_A.pdb:0.2896860000	1krq_A.pdb:0.1945650000):0.1794440000	(2jd7_A.pdb:0.2046340000	1vlg_A.pdb:0.3070150000):0.1696320000):0.1360790000	3e6s_A.pdb:0.4876980000):0.3103950000):0.5074740000):0.1081260000	((1lko_A.pdb:0.6366200000	1yuz_A.pdb:0.8728420000):0.3326730000	3qhb_A.pdb:0.8012960000):0.6000600000):0.0805638000	1otk_A.pdb:2.4859670000):0.1260060000):0.0398260000	((((((((1oqu_A.pdb:0.1366850000	1r2f_A.pdb:0.1518280000):0.0438913000	1uzr_A.pdb:0.0496050000):0.5901760000	1mxr_A.pdb:0.9215950000):0.2685980000	((1jk0_A.pdb:0.3252840000	2uw2_A.pdb:0.1338780000):0.0735059000	1w68_A.pdb:0.0226320000):0.6634330000):0.2689500000	3ee4_A.pdb:0.9026250000):0.2610610000	((2inc_B.pdb:0.5347840000	(2inp_C.pdb:0.6958460000	1mty_B.pdb:2.2024210000):0.3549600000):0.4224940000	(1mty_D.pdb:0.9904240000	3dhg_A.pdb:0.6924380000):0.3693180000):0.5888120000):0.3079870000	((2uw1_A.pdb:0.0315230000	2uw1_B.pdb:0.0402140000):0.1471360000	1afr_A.pdb:0.0925460000):0.7338290000):0.0822477000	1za0_A.pdb:1.2977200000):0.9320420000):0.1454620000	2vzb_A.pdb:0.8332860000):0.1741350000):0.2749470000):0.1221010000):0.1071930000):0.0336290000	(1ji4_A.pdb:0.4501010000	2fjc_A.pdb:0.4998230000):0.1462470000):0.0654097000	(1qgh_A.pdb:0.1516420000	2ux1_A.pdb:0.5114280000):0.2896290000):0.0452837000);
(1ji5_A.pdb:0.2504390000	1jig_A.pdb:0.0568040000	(1n1q_A.pdb:0.1563700000	(2chp_A.pdb:0.3589480000	((1qgh_A.pdb:0.1850210000	2ux1_A.pdb:0.4134430000):0.3064590000	((1ji4_A.pdb:0.5746290000	2fjc_A.pdb:0.3902000000):0.1256460000	((((1dps_A.pdb:0.0799240000	1jts_A.pdb:0.0495840000):0.1902120000	1o9r_A.pdb:0.2270340000):0.2364670000	1uvh_A.pdb:0.6203530000):0.3010200000	((1tjo_A.pdb:0.0397180000	1tk6_A.pdb:0.0140370000):0.5472740000	(((2fzf_A.pdb:2.2922270000	((((((1bcf_A.pdb:0.0349730000	3e1q_A.pdb:0.0324030000):0.1529530000	2fkz_A.pdb:0.1152720000):0.2084340000	1jgc_A.pdb:0.3288800000):0.3192810000	1nfv_A.pdb:0.7525800000):0.2249370000	((((1lb3_A.pdb:0.0509640000	2za7_A.pdb:0.1620100000):0.1881590000	1bg7_A.pdb:0.5122900000):0.0625942000	1r03_A.pdb:0.2064930000):0.2897800000	((1z6o_A.pdb:0.7515060000	1z6o_M.pdb:0.4379740000):0.1607180000	((((1eum_A.pdb:0.3054660000	1krq_A.pdb:0.2467520000):0.1020170000	3e6s_A.pdb:0.5817230000):0.1527360000	2jd7_A.pdb:0.1523360000):0.1365510000	1vlg_A.pdb:0.2394340000):0.2836830000):0.0665136000):0.4648510000):0.1991240000	(1lko_A.pdb:0.4933420000	(1yuz_A.pdb:0.6559240000	3qhb_A.pdb:0.7566960000):0.1969250000):0.5809530000):0.2097340000):0.0524854000	(1otk_A.pdb:2.2587340000	((((((((1oqu_A.pdb:0.1648130000	1r2f_A.pdb:0.1775690000):0.0420152000	1uzr_A.pdb:0.0422680000):0.4091640000	1mxr_A.pdb:0.8024200000):0.2509560000	(1jk0_A.pdb:0.2521410000	(2uw2_A.pdb:0.1996810000	1w68_A.pdb:0.1078770000):0.1066400000):0.7492190000):0.2906360000	3ee4_A.pdb:1.1067050000):0.2318340000	((2inc_B.pdb:0.6744660000	(2inp_C.pdb:0.8083450000	1mty_B.pdb:1.6032450000):0.1853040000):0.4035620000	(1mty_D.pdb:0.9490970000	3dhg_A.pdb:0.9788210000):0.4850280000):0.4215830000):0.4755610000	((2uw1_A.pdb:0.0281640000	2uw1_B.pdb:0.0345710000):0.0685776000	1afr_A.pdb:0.1569640000):0.8311730000):0.1644800000	1za0_A.pdb:0.9914050000):0.5610160000):0.3776160000):0.0411761000	2vzb_A.pdb:0.8323880000):0.1595880000):0.2503500000):0.1239840000):0.1173100000):0.0886117000):0.0670584000):0.0737917000);
(1ji5_A.pdb:0.2306590000	1jig_A.pdb:0.1815340000	(1n1q_A.pdb:0.1738490000	(2chp_A.pdb:0.2952080000	((((1qgh_A.pdb:0.2633040000	2ux1_A.pdb:0.2396160000):0.2023090000	1ji4_A.pdb:0.5520150000):0.0948061000	2fjc_A.pdb:0.3425440000):0.1034090000	((((1dps_A.pdb:0.0348120000	1jts_A.pdb:0.0708330000):0.2265370000	1o9r_A.pdb:0.1389480000):0.3274280000	1uvh_A.pdb:0.6173320000):0.2860150000	((1tjo_A.pdb:0.0254040000	1tk6_A.pdb:0.0149080000):0.5477670000	((2fzf_A.pdb:2.0867630000	2vzb_A.pdb:0.4122610000):0.1661120000	((((((((1bcf_A.pdb:0.0312090000	3e1q_A.pdb:0.0354960000):0.1590070000	2fkz_A.pdb:0.1036270000):0.0915446000	1jgc_A.pdb:0.2605250000):0.3315960000	1nfv_A.pdb:0.4685640000):0.3286200000	(((((1lb3_A.pdb:0.0486510000	2za7_A.pdb:0.0989670000):0.1849450000	1bg7_A.pdb:0.4901040000):0.0715546000	1r03_A.pdb:0.1264760000):0.1813600000	(1z6o_A.pdb:0.6086770000	1z6o_M.pdb:0.5173310000):0.2055740000):0.1444450000	(((1eum_A.pdb:0.3004780000	1krq_A.pdb:0.2078090000):0.2226890000	3e6s_A.pdb:0.6390370000):0.1228640000	(2jd7_A.pdb:0.2397520000	1vlg_A.pdb:0.3209140000):0.0508476000):0.2227310000):0.2115770000):0.0498763000	((1lko_A.pdb:0.5218590000	1yuz_A.pdb:0.9090860000):0.3125730000	3qhb_A.pdb:0.5247750000):0.7107250000):0.1094450000	1otk_A.pdb:2.0892420000):0.1796370000	(((((((1oqu_A.pdb:0.1521030000	1r2f_A.pdb:0.1242750000):0.0422006000	1uzr_A.pdb:0.0468990000):0.5825150000	1mxr_A.pdb:0.7354990000):0.2668980000	((1jk0_A.pdb:0.3128870000	2uw2_A.pdb:0.1634160000):0.0330992000	1w68_A.pdb:0.0795710000):0.6555710000):0.2919780000	3ee4_A.pdb:0.7289910000):0.3355460000	((2inc_B.pdb:0.5654700000	(2inp_C.pdb:0.4960950000	1mty_B.pdb:1.6348820000):0.5165010000):0.4528630000	(1mty_D.pdb:0.7749280000	3dhg_A.pdb:1.1387990000):0.4735290000):0.5570330000):0.2052670000	(((2uw1_A.pdb:0.0200270000	2uw1_B.pdb:0.0455950000):0.1056570000	1afr_A.pdb:0.1076360000):0.6579050000	1za0_A.pdb:1.0768940000):0.1956650000):0.7628600000):0.0659421000):0.2232560000):0.2005450000):0.0706941000):0.1388230000):0.0881889000):0.1507200000);
(1ji5_A.pdb:0.1700670000	1jig_A.pdb:0.1695910000	((1n1q_A.pdb:0.1675270000	(2chp_A.pdb:0.3686170000	((1ji4_A.pdb:0.4258430000	2fjc_A.pdb:0.2810650000):0.2317800000	((((1dps_A.pdb:0.0584260000	1jts_A.pdb:0.0578940000):0.1932470000	1o9r_A.pdb:0.2704060000):0.2217910000	1uvh_A.pdb:0.5902710000):0.3525330000	((1tjo_A.pdb:0.0271330000	1tk6_A.pdb:0.0280910000):0.4075410000	(((2fzf_A.pdb:1.7130310000	((((((1oqu_A.pdb:0.1382050000	1r2f_A.pdb:0.1851640000):0.0433418000	1uzr_A.pdb:0.0744310000):0.5066450000	(1mxr_A.pdb:0.8005970000	((1jk0_A.pdb:0.3880620000	2uw2_A.pdb:0.1635060000):0.0480528000	1w68_A.pdb:0.0889820000):0.7999260000):0.2340630000):0.3218630000	3ee4_A.pdb:0.9085660000):0.2814100000	(((2uw1_A.pdb:0.0468720000	2uw1_B.pdb:0.0440590000):0.0650618000	1afr_A.pdb:0.1108130000):0.8713880000	1za0_A.pdb:0.9038850000):0.2167050000):0.1237450000	((2inc_B.pdb:0.7258640000	(2inp_C.pdb:0.6491290000	1mty_B.pdb:1.3288410000):0.3826910000):0.3167650000	(1mty_D.pdb:1.0067190000	3dhg_A.pdb:0.8768910000):0.3361730000):0.8648840000):0.4960810000):0.1671950000	(((((((1bcf_A.pdb:0.0328340000	3e1q_A.pdb:0.0481270000):0.1268170000	2fkz_A.pdb:0.1081690000):0.0841895000	1jgc_A.pdb:0.2801950000):0.2883390000	1nfv_A.pdb:0.5488690000):0.3900650000	((1lko_A.pdb:0.3911080000	1yuz_A.pdb:0.9285350000):0.2588470000	3qhb_A.pdb:0.7679270000):0.6483580000):0.1065440000	(((((1lb3_A.pdb:0.0405650000	2za7_A.pdb:0.1226890000):0.1749300000	1bg7_A.pdb:0.4241930000):0.0536440000	1r03_A.pdb:0.1169160000):0.1467200000	(1z6o_A.pdb:0.9072610000	1z6o_M.pdb:0.6242280000):0.1217250000):0.1492840000	(((1eum_A.pdb:0.3905830000	1krq_A.pdb:0.1925770000):0.2293840000	3e6s_A.pdb:0.6277280000):0.0398060000	(2jd7_A.pdb:0.1858110000	1vlg_A.pdb:0.3213740000):0.0899926000):0.2970620000):0.4744230000):0.1048140000	1otk_A.pdb:2.8028160000):0.1599470000):0.0696411000	2vzb_A.pdb:0.4697870000):0.2921410000):0.2132690000):0.1153890000):0.1195500000):0.0414108000):0.0599921000	(1qgh_A.pdb:0.0782090000	2ux1_A.pdb:0.4242010000):0.3217080000):0.0775851000);
(1ji5_A.pdb:0.2260750000	(1jig_A.pdb:0.0742840000	(1qgh_A.pdb:0.1895730000	2ux1_A.pdb:0.3340140000):0.3431640000):0.0351576000	(1n1q_A.pdb:0.1541470000	(2chp_A.pdb:0.3413560000	((1ji4_A.pdb:0.4367590000	2fjc_A.pdb:0.3653190000):0.1104630000	((((1dps_A.pdb:0.0842570000	1jts_A.pdb:0.0332580000):0.2761610000	1o9r_A.pdb:0.1546810000):0.2613320000	((1tjo_A.pdb:0.0377160000	1tk6_A.pdb:0.0196610000):0.5086610000	((2fzf_A.pdb:1.8685810000	(((((((1bcf_A.pdb:0.0301770000	3e1q_A.pdb:0.0299590000):0.1672040000	2fkz_A.pdb:0.1031050000):0.2374220000	1jgc_A.pdb:0.1466860000):0.2704920000	1nfv_A.pdb:0.5408420000):0.2626100000	((((1lb3_A.pdb:0.0567960000	2za7_A.pdb:0.1368400000):0.2520010000	(1bg7_A.pdb:0.4546100000	1r03_A.pdb:0.1973500000):0.0402899000):0.3018040000	((((1eum_A.pdb:0.3344030000	1krq_A.pdb:0.1734410000):0.1931200000	3e6s_A.pdb:0.6392290000):0.1064330000	2jd7_A.pdb:0.1689040000):0.1611130000	1vlg_A.pdb:0.2732890000):0.2639100000):0.0439414000	(1z6o_A.pdb:0.9621530000	1z6o_M.pdb:0.4745830000):0.1357480000):0.4341200000):0.0756933000	(1lko_A.pdb:0.4585400000	(1yuz_A.pdb:0.7071620000	3qhb_A.pdb:0.9968480000):0.1025910000):0.7287680000):0.2274100000	1otk_A.pdb:2.7460130000):0.0421358000):0.0918697000	(2vzb_A.pdb:0.4928990000	(((((((1oqu_A.pdb:0.1797410000	1r2f_A.pdb:0.1702350000):0.0807177000	1uzr_A.pdb:0.0534220000):0.4540130000	1mxr_A.pdb:0.7714800000):0.2840810000	(1jk0_A.pdb:0.3046000000	(2uw2_A.pdb:0.2424580000	1w68_A.pdb:0.0658100000):0.1231520000):0.7442920000):0.2516170000	3ee4_A.pdb:0.8653130000):0.3621940000	((2inc_B.pdb:0.6817730000	(2inp_C.pdb:0.5292160000	1mty_B.pdb:1.8888860000):0.3075890000):0.4015300000	(1mty_D.pdb:1.0296570000	3dhg_A.pdb:0.8660620000):0.3570780000):0.6797360000):0.2429280000	(((2uw1_A.pdb:0.0238220000	2uw1_B.pdb:0.0285760000):0.0623885000	1afr_A.pdb:0.1023370000):0.9218270000	1za0_A.pdb:0.9031660000):0.2416810000):0.8001900000):0.0912246000):0.3030300000):0.3670400000):0.0632944000	1uvh_A.pdb:0.7324040000):0.2412560000):0.1120800000):0.0630676000):0.1091510000);
(1ji5_A.pdb:0.2464590000	1jig_A.pdb:0.1671410000	(1n1q_A.pdb:0.1544580000	((2chp_A.pdb:0.3360870000	((1ji4_A.pdb:0.3664970000	2fjc_A.pdb:0.4210950000):0.1153730000	(((((1dps_A.pdb:0.0570270000	1jts_A.pdb:0.0360490000):0.1701550000	1o9r_A.pdb:0.2880610000):0.3100090000	1uvh_A.pdb:0.6129860000):0.3278520000	(1tjo_A.pdb:0.0222300000	1tk6_A.pdb:0.0478100000):0.6078220000):0.1652030000	((((((2fzf_A.pdb:1.7821340000	(1lko_A.pdb:0.5040120000	1yuz_A.pdb:0.9093790000):0.1420070000):0.2368880000	3qhb_A.pdb:0.7612680000):0.5719840000	(((((1lb3_A.pdb:0.0458620000	2za7_A.pdb:0.1320280000):0.2088030000	1bg7_A.pdb:0.3730320000):0.1031370000	1r03_A.pdb:0.1429030000):0.1901670000	(1z6o_A.pdb:0.8421700000	1z6o_M.pdb:0.7603800000):0.2595910000):0.1142940000	(((1eum_A.pdb:0.4830060000	1krq_A.pdb:0.1878740000):0.2757830000	(2jd7_A.pdb:0.2142540000	1vlg_A.pdb:0.2648470000):0.0457631000):0.1440540000	3e6s_A.pdb:0.5438230000):0.1356930000):0.3081160000):0.0784441000	((((1bcf_A.pdb:0.0214520000	3e1q_A.pdb:0.0267750000):0.1787020000	2fkz_A.pdb:0.1589430000):0.1282060000	1jgc_A.pdb:0.2723160000):0.2046220000	1nfv_A.pdb:0.6440180000):0.3754190000):0.2438390000	(1otk_A.pdb:3.0797410000	(((((((1oqu_A.pdb:0.1807680000	1r2f_A.pdb:0.1661400000):0.0734005000	1uzr_A.pdb:0.0798200000):0.5696220000	1mxr_A.pdb:0.8760230000):0.2350050000	((1jk0_A.pdb:0.4313430000	2uw2_A.pdb:0.1585270000):0.0980436000	1w68_A.pdb:0.0445600000):0.7577250000):0.3587560000	3ee4_A.pdb:0.9006830000):0.4918010000	(((2uw1_A.pdb:0.0385380000	2uw1_B.pdb:0.0367570000):0.0478360000	1afr_A.pdb:0.1443670000):0.6987560000	1za0_A.pdb:1.2875310000):0.1795500000):0.1213470000	((2inc_B.pdb:0.6188060000	(2inp_C.pdb:0.6478750000	1mty_B.pdb:1.8504110000):0.4100870000):0.4148780000	(1mty_D.pdb:1.0720260000	3dhg_A.pdb:0.8691170000):0.4788690000):0.7420870000):0.8574000000):0.3358860000):0.2233860000	2vzb_A.pdb:0.7577910000):0.2403790000):0.0563309000):0.1046010000):0.0622053000	(1qgh_A.pdb:0.1346170000	2ux1_A.pdb:0.5158750000):0.3287090000):0.0476853000):0.0707942000);
(1ji5_A.pdb:0.2053070000	1jig_A.pdb:0.1621290000	(1n1q_A.pdb:0.1925010000	(2chp_A.pdb:0.2787630000	(((1qgh_A.pdb:0.1827720000	2ux1_A.pdb:0.2683330000):0.2672160000	(1ji4_A.pdb:0.3979070000	2fjc_A.pdb:0.4219400000):0.1498900000):0.0654895000	((((1dps_A.pdb:0.0435660000	1jts_A.pdb:0.0383080000):0.2015400000	1o9r_A.pdb:0.2757930000):0.3069930000	1uvh_A.pdb:0.6250360000):0.3327970000	((1tjo_A.pdb:0.0216320000	1tk6_A.pdb:0.0237630000):0.4824420000	(((((((2fzf_A.pdb:1.5675230000	1yuz_A.pdb:0.5130440000):0.1295510000	1lko_A.pdb:0.5455330000):0.3538170000	3qhb_A.pdb:0.7986740000):0.3768070000	1otk_A.pdb:2.1716520000):0.1269480000	(((((1bcf_A.pdb:0.0340340000	3e1q_A.pdb:0.0341330000):0.1574990000	2fkz_A.pdb:0.0890450000):0.2393700000	1jgc_A.pdb:0.1972270000):0.3683520000	1nfv_A.pdb:0.3273950000):0.4413400000	(((((1lb3_A.pdb:0.0817590000	2za7_A.pdb:0.1494070000):0.2065680000	1bg7_A.pdb:0.4801050000):0.0607366000	1r03_A.pdb:0.1272840000):0.1630690000	(1z6o_A.pdb:0.9900940000	1z6o_M.pdb:0.4451740000):0.2820880000):0.1470190000	(((1eum_A.pdb:0.2672590000	1krq_A.pdb:0.2286940000):0.1556450000	3e6s_A.pdb:0.4875680000):0.1367150000	(2jd7_A.pdb:0.1417080000	1vlg_A.pdb:0.2244670000):0.1249540000):0.1439730000):0.4265490000):0.0715588000):0.1428960000	(((((((1oqu_A.pdb:0.1424510000	1r2f_A.pdb:0.1739070000):0.0926134000	1uzr_A.pdb:0.0655150000):0.5267180000	1mxr_A.pdb:0.9318430000):0.1997730000	((1jk0_A.pdb:0.3402460000	2uw2_A.pdb:0.1485530000):0.0672238000	1w68_A.pdb:0.0388570000):0.6596530000):0.1915050000	3ee4_A.pdb:1.1595340000):0.3830730000	(((2uw1_A.pdb:0.0345470000	2uw1_B.pdb:0.0520430000):0.0544415000	1afr_A.pdb:0.1217620000):0.5541010000	1za0_A.pdb:1.1470360000):0.2975320000):0.1861550000	((2inc_B.pdb:0.8547680000	(2inp_C.pdb:0.6086900000	1mty_B.pdb:1.4844230000):0.2498120000):0.3809600000	(1mty_D.pdb:0.8556170000	3dhg_A.pdb:0.9549210000):0.4093220000):0.6782080000):0.9750260000):0.1757270000	2vzb_A.pdb:0.6367830000):0.3333280000):0.1922770000):0.1864670000):0.0506580000):0.0452836000):0.0838414000);
(1ji5_A.pdb:0.2405750000	1jig_A.pdb:0.1566740000	(1n1q_A.pdb:0.1556960000	(2chp_A.pdb:0.3644450000	((1qgh_A.pdb:0.1159460000	2ux1_A.pdb:0.4931120000):0.3597770000	((1ji4_A.pdb:0.5596030000	2fjc_A.pdb:0.3866300000):0.0581634000	(((((1dps_A.pdb:0.0547270000	1jts_A.pdb:0.0200530000):0.2261670000	1o9r_A.pdb:0.1242930000):0.3428120000	1uvh_A.pdb:0.5908060000):0.1231740000	(1tjo_A.pdb:0.0203750000	1tk6_A.pdb:0.0182020000):0.5737380000):0.1578490000	((((((2fzf_A.pdb:1.6357120000	3qhb_A.pdb:0.4307280000):0.1571230000	(1lko_A.pdb:0.4449680000	1yuz_A.pdb:1.0182060000):0.3155780000):0.2475890000	(((((((1oqu_A.pdb:0.1585440000	1r2f_A.pdb:0.1669660000):0.0504785000	1uzr_A.pdb:0.0903330000):0.3110090000	1mxr_A.pdb:0.6966040000):0.3892900000	((1jk0_A.pdb:0.3983770000	2uw2_A.pdb:0.1314750000):0.0587109000	1w68_A.pdb:0.0566530000):0.5862970000):0.2602100000	3ee4_A.pdb:0.8892540000):0.2884120000	((2inc_B.pdb:0.6115320000	(2inp_C.pdb:0.5816280000	1mty_B.pdb:1.4956210000):0.2348740000):0.4836860000	(1mty_D.pdb:0.6530380000	3dhg_A.pdb:1.1151520000):0.5243810000):0.3267440000):0.2987330000	(((2uw1_A.pdb:0.0381520000	2uw1_B.pdb:0.0290140000):0.0476175000	1afr_A.pdb:0.1110400000):0.5688130000	1za0_A.pdb:0.6864570000):0.1566150000):1.0758400000):0.0457374000	1otk_A.pdb:3.0759950000):0.2177890000	(((((1bcf_A.pdb:0.0179520000	3e1q_A.pdb:0.0294280000):0.1579270000	2fkz_A.pdb:0.1170740000):0.0557625000	1jgc_A.pdb:0.2424280000):0.2720610000	((((((1lb3_A.pdb:0.0351000000	2za7_A.pdb:0.2049370000):0.1971890000	1bg7_A.pdb:0.5047600000):0.1207200000	1r03_A.pdb:0.1064950000):0.2257480000	1z6o_M.pdb:0.6422460000):0.1402360000	1z6o_A.pdb:0.8146650000):0.0400092000	((((1eum_A.pdb:0.1993230000	1krq_A.pdb:0.1990360000):0.2544650000	2jd7_A.pdb:0.1474240000):0.0403216000	1vlg_A.pdb:0.2519930000):0.2429190000	3e6s_A.pdb:0.5541270000):0.0835603000):0.5943750000):0.1421140000	1nfv_A.pdb:0.5652150000):0.1639840000):0.2292390000	2vzb_A.pdb:0.5570190000):0.2433510000):0.1803440000):0.0737916000):0.0694844000):0.0300473000):0.0570218000);
(1ji5_A.pdb:0.1889830000	1jig_A.pdb:0.1458930000	((1n1q_A.pdb:0.1891660000	(2chp_A.pdb:0.2901440000	((1ji4_A.pdb:0.4710300000	2fjc_A.pdb:0.3577950000):0.1490620000	(((((1dps_A.pdb:0.0450850000	1jts_A.pdb:0.0397720000):0.2336580000	1o9r_A.pdb:0.1780660000):0.3462260000	(1tjo_A.pdb:0.0347500000	1tk6_A.pdb:0.0192000000):0.4997920000):0.0471799000	(((2fzf_A.pdb:1.6671650000	1otk_A.pdb:2.3423650000):0.1808610000	(((((1bcf_A.pdb:0.0284860000	3e1q_A.pdb:0.0346260000):0.1443480000	2fkz_A.pdb:0.1037900000):0.1003110000	1jgc_A.pdb:0.3380990000):0.3595770000	(((((1lb3_A.pdb:0.0627770000	2za7_A.pdb:0.1408000000):0.1737150000	1bg7_A.pdb:0.5764430000):0.0514353000	1r03_A.pdb:0.0970900000):0.2421650000	(1z6o_A.pdb:0.7565000000	1z6o_M.pdb:0.5231990000):0.2260310000):0.0644625000	(((1eum_A.pdb:0.3903540000	1krq_A.pdb:0.1973570000):0.2237170000	(2jd7_A.pdb:0.2096400000	1vlg_A.pdb:0.2495500000):0.0833693000):0.0620430000	3e6s_A.pdb:0.6276570000):0.2221390000):0.3678530000):0.1247760000	(1nfv_A.pdb:0.3992800000	(1lko_A.pdb:0.4852730000	(1yuz_A.pdb:0.7795870000	3qhb_A.pdb:0.7416660000):0.1316360000):0.5348050000):0.2470040000):0.1752830000):0.0781736000	(2vzb_A.pdb:0.5237330000	((((((((1oqu_A.pdb:0.1282130000	1r2f_A.pdb:0.1536810000):0.0505292000	1uzr_A.pdb:0.0473480000):0.3715540000	1mxr_A.pdb:0.8380630000):0.4317380000	((1jk0_A.pdb:0.4064500000	2uw2_A.pdb:0.1704510000):0.0405461000	1w68_A.pdb:0.0636120000):0.7112220000):0.2434870000	3ee4_A.pdb:1.1202780000):0.2434630000	(((2inc_B.pdb:0.9220840000	1mty_B.pdb:1.8403310000):0.1618960000	2inp_C.pdb:0.7067810000):0.3155160000	(1mty_D.pdb:0.8968490000	3dhg_A.pdb:0.9737200000):0.4430280000):0.3944800000):0.3342770000	((2uw1_A.pdb:0.0260800000	2uw1_B.pdb:0.0488660000):0.0971158000	1afr_A.pdb:0.1023790000):0.7790710000):0.1700070000	1za0_A.pdb:0.8696190000):0.7955750000):0.2000670000):0.2977290000):0.0544564000	1uvh_A.pdb:0.8190540000):0.1291670000):0.1366760000):0.0530329000):0.0569614000	(1qgh_A.pdb:0.1351570000	2ux1_A.pdb:0.4569140000):0.3616450000):0.0439984000);
(1ji5_A.pdb:0.2399490000	1jig_A.pdb:0.1867960000	(1n1q_A.pdb:0.1931170000	((2chp_A.pdb:0.3346820000	(1qgh_A.pdb:0.1924510000	2ux1_A.pdb:0.3364950000):0.1998260000):0.0893658000	((1ji4_A.pdb:0.5063250000	2fjc_A.pdb:0.3254450000):0.1950850000	((((1dps_A.pdb:0.0538640000	1jts_A.pdb:0.0377840000):0.1570200000	1o9r_A.pdb:0.2218530000):0.2505550000	1uvh_A.pdb:0.4337420000):0.2227470000	((1tjo_A.pdb:0.0224070000	1tk6_A.pdb:0.0384270000):0.6420610000	(((((2fzf_A.pdb:1.3290260000	((1lko_A.pdb:0.5855610000	1yuz_A.pdb:0.6231460000):0.3852420000	3qhb_A.pdb:0.9712700000):0.4726550000):0.1096520000	1otk_A.pdb:2.6074290000):0.1632030000	(((((1lb3_A.pdb:0.0659510000	2za7_A.pdb:0.1535560000):0.2935180000	1r03_A.pdb:0.1353330000):0.0492695000	1bg7_A.pdb:0.4037300000):0.2761410000	(1z6o_A.pdb:1.0350810000	1z6o_M.pdb:0.3340210000):0.1692650000):0.1719410000	((((1eum_A.pdb:0.3293910000	1krq_A.pdb:0.2176920000):0.0858895000	3e6s_A.pdb:0.5764330000):0.1669090000	2jd7_A.pdb:0.1437700000):0.1492480000	1vlg_A.pdb:0.1753180000):0.2410020000):0.3062360000):0.0419367000	((((1bcf_A.pdb:0.0171030000	3e1q_A.pdb:0.0269810000):0.1188770000	2fkz_A.pdb:0.1022390000):0.1358140000	1jgc_A.pdb:0.2343650000):0.2935730000	1nfv_A.pdb:0.6142570000):0.2378340000):0.2054450000	(2vzb_A.pdb:0.5221200000	(((((((1oqu_A.pdb:0.1567310000	1r2f_A.pdb:0.1146620000):0.0402300000	1uzr_A.pdb:0.0321660000):0.6385210000	1mxr_A.pdb:0.6103880000):0.1232260000	((1jk0_A.pdb:0.3218960000	2uw2_A.pdb:0.1531610000):0.0410863000	1w68_A.pdb:0.0859390000):0.6180360000):0.3706360000	3ee4_A.pdb:0.7612870000):0.3082280000	(((2uw1_A.pdb:0.0406790000	2uw1_B.pdb:0.0332770000):0.1075990000	1afr_A.pdb:0.0608780000):0.8454060000	1za0_A.pdb:1.1122260000):0.2102680000):0.1310180000	((2inc_B.pdb:0.7709180000	(2inp_C.pdb:0.3452040000	1mty_B.pdb:1.9483540000):0.3592830000):0.4826720000	(1mty_D.pdb:1.0039550000	3dhg_A.pdb:0.8135610000):0.3083090000):0.4583420000):0.8938920000):0.2798790000):0.2098690000):0.1881720000):0.1241190000):0.1010190000):0.0619282000):0.0491617000);
(1ji5_A.pdb:0.2371310000	1jig_A.pdb:0.1503330000	(1n1q_A.pdb:0.1298410000	(2chp_A.pdb:0.2990030000	(((1qgh_A.pdb:0.2368150000	2ux1_A.pdb:0.3771150000):0.2243000000	(1ji4_A.pdb:0.4242830000	2fjc_A.pdb:0.3493090000):0.1612940000):0.0779114000	(((((1dps_A.pdb:0.0512520000	1jts_A.pdb:0.0214170000):0.2400310000	1o9r_A.pdb:0.1475790000):0.2182000000	1uvh_A.pdb:0.6426780000):0.2676520000	(1tjo_A.pdb:0.0381400000	1tk6_A.pdb:0.0140410000):0.7176900000):0.1617010000	((2fzf_A.pdb:1.6246050000	((((((1bcf_A.pdb:0.0150610000	3e1q_A.pdb:0.0555670000):0.1361750000	2fkz_A.pdb:0.1100330000):0.1867760000	1jgc_A.pdb:0.2767350000):0.3288590000	1nfv_A.pdb:0.6210000000):0.2425900000	((1lko_A.pdb:0.5205730000	1yuz_A.pdb:0.7398710000):0.2138620000	3qhb_A.pdb:0.5643060000):0.7122620000):0.0000026443	(((((1lb3_A.pdb:0.0485050000	2za7_A.pdb:0.1270800000):0.1426870000	1bg7_A.pdb:0.3940550000):0.0553952000	1r03_A.pdb:0.1879090000):0.2217950000	1z6o_A.pdb:0.6989300000):0.0869036000	(1z6o_M.pdb:0.5219730000	(((((1eum_A.pdb:0.2655970000	1krq_A.pdb:0.2168990000):0.2069640000	3e6s_A.pdb:0.6407190000):0.1287650000	2jd7_A.pdb:0.0885550000):0.2260950000	1vlg_A.pdb:0.1663970000):0.1357650000	1otk_A.pdb:2.4424100000):0.1092250000):0.1233150000):0.4575280000):0.1103370000):0.0480951000	(2vzb_A.pdb:0.5407090000	((((((((1oqu_A.pdb:0.1255100000	1r2f_A.pdb:0.1490040000):0.0478010000	1uzr_A.pdb:0.0480180000):0.6059690000	1mxr_A.pdb:0.6573140000):0.4215690000	((1jk0_A.pdb:0.2959680000	2uw2_A.pdb:0.1889720000):0.0358369000	1w68_A.pdb:0.0824110000):0.6661060000):0.3047380000	3ee4_A.pdb:0.8655390000):0.1941320000	((2inc_B.pdb:0.6905110000	(2inp_C.pdb:0.5998030000	1mty_B.pdb:1.8266430000):0.3008240000):0.5903500000	(1mty_D.pdb:0.7706810000	3dhg_A.pdb:1.2696540000):0.2574780000):0.6246590000):0.4484910000	((2uw1_A.pdb:0.0251600000	2uw1_B.pdb:0.0338770000):0.0793719000	1afr_A.pdb:0.0991540000):0.4764870000):0.3267730000	1za0_A.pdb:0.6222040000):0.9412630000):0.3558910000):0.3900470000):0.1069810000):0.0453633000):0.0659353000):0.1273310000);
(1ji5_A.pdb:0.2294020000	1jig_A.pdb:0.1344230000	(1n1q_A.pdb:0.1405350000	(2chp_A.pdb:0.4011730000	(((1qgh_A.pdb:0.2251200000	2ux1_A.pdb:0.3991130000):0.2362930000	(1ji4_A.pdb:0.3871730000	2fjc_A.pdb:0.3111100000):0.1911630000):0.1015510000	((((1dps_A.pdb:0.0810100000	1jts_A.pdb:0.0579390000):0.1395040000	1o9r_A.pdb:0.4276550000):0.3204550000	1uvh_A.pdb:0.4652970000):0.3217430000	((1tjo_A.pdb:0.0297160000	1tk6_A.pdb:0.0063490000):0.4927930000	((2fzf_A.pdb:1.7002770000	2vzb_A.pdb:0.5143910000):0.2102080000	(((((((1bcf_A.pdb:0.0388960000	3e1q_A.pdb:0.0388170000):0.1082390000	2fkz_A.pdb:0.1183370000):0.2289440000	1jgc_A.pdb:0.3219260000):0.2854060000	1nfv_A.pdb:0.5274370000):0.2511590000	((1lko_A.pdb:0.6553660000	(1yuz_A.pdb:0.9016120000	3qhb_A.pdb:0.8738270000):0.0846762000):0.4807050000	(((((1lb3_A.pdb:0.0458730000	2za7_A.pdb:0.1570510000):0.1441770000	1bg7_A.pdb:0.4827400000):0.1584220000	1r03_A.pdb:0.1041140000):0.1689940000	(1z6o_A.pdb:0.7815040000	1z6o_M.pdb:0.5482970000):0.2891410000):0.0914266000	(((1eum_A.pdb:0.3954390000	1krq_A.pdb:0.2496340000):0.2075580000	(2jd7_A.pdb:0.1377510000	1vlg_A.pdb:0.3130380000):0.0289000000):0.1074370000	3e6s_A.pdb:0.6040570000):0.2216670000):0.5804770000):0.0931701000):0.1289850000	1otk_A.pdb:2.8263120000):0.1467910000	(((((((1oqu_A.pdb:0.1956440000	1r2f_A.pdb:0.1481970000):0.0357320000	1uzr_A.pdb:0.0528550000):0.5353570000	1mxr_A.pdb:0.8168980000):0.1822190000	3ee4_A.pdb:1.1367700000):0.2254230000	(1jk0_A.pdb:0.3574760000	(2uw2_A.pdb:0.1552960000	1w68_A.pdb:0.0765990000):0.1041230000):0.5334510000):0.5812050000	((2inc_B.pdb:0.6272120000	(2inp_C.pdb:0.6106550000	1mty_B.pdb:1.5930570000):0.2547280000):0.5567620000	(1mty_D.pdb:0.9042040000	3dhg_A.pdb:0.6987530000):0.5242120000):0.3191260000):0.4468480000	(((2uw1_A.pdb:0.0283670000	2uw1_B.pdb:0.0325410000):0.0733407000	1afr_A.pdb:0.1283830000):0.9195550000	1za0_A.pdb:0.8916240000):0.3253210000):0.9481540000):0.1907090000):0.1211920000):0.2590990000):0.1025550000):0.0967531000):0.0620614000):0.1771370000);
(1ji5_A.pdb:0.2281110000	1jig_A.pdb:0.1445780000	(1n1q_A.pdb:0.1806480000	(2chp_A.pdb:0.3789160000	(((1qgh_A.pdb:0.2291890000	2ux1_A.pdb:0.3911800000):0.2228790000	(1ji4_A.pdb:0.4597620000	2fjc_A.pdb:0.3211830000):0.1751930000):0.0629460000	((((1dps_A.pdb:0.0660140000	1jts_A.pdb:0.0468630000):0.2006910000	1o9r_A.pdb:0.1918810000):0.2111420000	1uvh_A.pdb:0.7011850000):0.2595930000	((1tjo_A.pdb:0.0238570000	1tk6_A.pdb:0.0202530000):0.4345980000	(((2fzf_A.pdb:2.2894580000	2vzb_A.pdb:0.3814500000):0.1814000000	(((((((1oqu_A.pdb:0.1370880000	1r2f_A.pdb:0.1414260000):0.0898599000	1uzr_A.pdb:0.0413940000):0.3534520000	1mxr_A.pdb:0.7941220000):0.3891770000	((1jk0_A.pdb:0.3325010000	2uw2_A.pdb:0.1637750000):0.0593314000	1w68_A.pdb:0.0747520000):0.5704940000):0.3472700000	3ee4_A.pdb:0.8391680000):0.2701220000	((2inc_B.pdb:0.6685950000	(2inp_C.pdb:0.9540560000	1mty_B.pdb:1.3839220000):0.3222260000):0.2476710000	(1mty_D.pdb:0.9517330000	3dhg_A.pdb:0.9038410000):0.5670090000):0.4969890000):0.3379980000	(((2uw1_A.pdb:0.0520850000	2uw1_B.pdb:0.0416990000):0.0533910000	1afr_A.pdb:0.1711940000):0.8147470000	1za0_A.pdb:0.8207650000):0.0854402000):0.8844210000):0.0976362000	(((((((1bcf_A.pdb:0.0285150000	3e1q_A.pdb:0.0273010000):0.1436430000	2fkz_A.pdb:0.1357000000):0.0921014000	1jgc_A.pdb:0.2659960000):0.4601130000	1nfv_A.pdb:0.3926620000):0.2276840000	(((((1lb3_A.pdb:0.0795470000	2za7_A.pdb:0.1333880000):0.2049190000	1r03_A.pdb:0.1553430000):0.1129490000	1bg7_A.pdb:0.3558790000):0.2093870000	(1z6o_A.pdb:0.8985490000	1z6o_M.pdb:0.5757410000):0.2276770000):0.0770411000	((((1eum_A.pdb:0.3749170000	1krq_A.pdb:0.2115170000):0.1736210000	3e6s_A.pdb:0.5939110000):0.1359450000	2jd7_A.pdb:0.1979450000):0.1112550000	1vlg_A.pdb:0.2612710000):0.2155460000):0.4377250000):0.1016150000	(1lko_A.pdb:0.8298940000	(1yuz_A.pdb:0.8769640000	3qhb_A.pdb:0.7113700000):0.2151780000):0.4903510000):0.1993990000	1otk_A.pdb:2.7363030000):0.0471913000):0.1500160000):0.2845010000):0.1019630000):0.0648197000):0.0490946000):0.0766759000);
(1ji5_A.pdb:0.2586120000	1jig_A.pdb:0.1306420000	(((1n1q_A.pdb:0.1505470000	2chp_A.pdb:0.4031370000):0.0959612000	(1ji4_A.pdb:0.4681900000	2fjc_A.pdb:0.4820640000):0.2427180000):0.0470711000	((1qgh_A.pdb:0.2489690000	2ux1_A.pdb:0.5397930000):0.2001590000	(((((1dps_A.pdb:0.0592850000	1jts_A.pdb:0.0353280000):0.1697430000	1o9r_A.pdb:0.2461430000):0.2931620000	1uvh_A.pdb:0.7074460000):0.2220720000	(1tjo_A.pdb:0.0443720000	1tk6_A.pdb:0.0115920000):0.5156330000):0.1354230000	(((((((2fzf_A.pdb:2.0375090000	(((((1lb3_A.pdb:0.0472700000	2za7_A.pdb:0.1887210000):0.1535150000	1bg7_A.pdb:0.3592220000):0.0666032000	1r03_A.pdb:0.1315280000):0.1962260000	(1z6o_A.pdb:0.8484180000	1z6o_M.pdb:0.6169380000):0.1683090000):0.1456860000	((((1eum_A.pdb:0.3252920000	1krq_A.pdb:0.1750340000):0.1797550000	3e6s_A.pdb:0.6006870000):0.1380070000	2jd7_A.pdb:0.1085080000):0.0993307000	1vlg_A.pdb:0.2458160000):0.1488590000):0.4102730000):0.2297450000	((1bcf_A.pdb:0.0194110000	3e1q_A.pdb:0.0286560000):0.1229240000	2fkz_A.pdb:0.1807350000):0.1124090000):0.2047930000	1jgc_A.pdb:0.2508050000):0.3917620000	1nfv_A.pdb:0.4481010000):0.2027130000	((1lko_A.pdb:0.3970360000	1yuz_A.pdb:0.7675820000):0.1912150000	3qhb_A.pdb:1.0122450000):0.4031860000):0.2448570000	1otk_A.pdb:2.9183340000):0.1639520000	(2vzb_A.pdb:0.5824910000	((((((((1oqu_A.pdb:0.2031270000	1r2f_A.pdb:0.1668160000):0.0150615000	1uzr_A.pdb:0.0588550000):0.4711480000	1mxr_A.pdb:0.9481910000):0.3929630000	((1jk0_A.pdb:0.3808150000	2uw2_A.pdb:0.1687700000):0.0643305000	1w68_A.pdb:0.0651880000):0.7331390000):0.1618070000	3ee4_A.pdb:1.0909370000):0.3042560000	((2inc_B.pdb:0.7572230000	(2inp_C.pdb:0.6100280000	1mty_B.pdb:1.9975540000):0.3165920000):0.3581400000	(1mty_D.pdb:1.0820450000	3dhg_A.pdb:0.4982190000):0.6833960000):0.5011020000):0.3733900000	((2uw1_A.pdb:0.0246310000	2uw1_B.pdb:0.0314010000):0.0976296000	1afr_A.pdb:0.1319540000):0.8071900000):0.0360355000	1za0_A.pdb:1.1536490000):1.3592600000):0.2067470000):0.1552700000):0.1565820000):0.1401100000):0.0779906000);
(1ji5_A.pdb:0.2567570000	1jig_A.pdb:0.1186420000	((1n1q_A.pdb:0.1256530000	((2chp_A.pdb:0.2744150000	((1tjo_A.pdb:0.0271250000	1tk6_A.pdb:0.0229190000):0.6387020000	((((2fzf_A.pdb:1.6664000000	(((1lko_A.pdb:0.6959660000	1yuz_A.pdb:0.6032350000):0.2169240000	3qhb_A.pdb:0.8066820000):0.4425470000	((((((((1oqu_A.pdb:0.1217660000	1r2f_A.pdb:0.1306100000):0.0618941000	1uzr_A.pdb:0.0271520000):0.5467910000	1mxr_A.pdb:0.9017510000):0.3110150000	((1jk0_A.pdb:0.3757820000	2uw2_A.pdb:0.2030230000):0.0741794000	1w68_A.pdb:0.0324990000):0.6039120000):0.2140680000	3ee4_A.pdb:1.0555260000):0.3517160000	((2inc_B.pdb:0.6084830000	(2inp_C.pdb:0.4960130000	1mty_B.pdb:1.5761470000):0.2928850000):0.4653780000	(1mty_D.pdb:1.1720090000	3dhg_A.pdb:0.8424650000):0.3344140000):0.4968650000):0.3359070000	((2uw1_A.pdb:0.0200830000	2uw1_B.pdb:0.0370370000):0.0847681000	1afr_A.pdb:0.0938720000):0.6550040000):0.1318690000	1za0_A.pdb:1.0235150000):0.7873560000):0.1622100000):0.1088170000	((((((1lb3_A.pdb:0.0762250000	2za7_A.pdb:0.2015140000):0.2615460000	1bg7_A.pdb:0.5259530000):0.0760973000	1r03_A.pdb:0.0878880000):0.3468320000	(1z6o_A.pdb:0.8088960000	1z6o_M.pdb:0.5857960000):0.1385460000):0.1789780000	((((1eum_A.pdb:0.2902450000	1krq_A.pdb:0.2888020000):0.0837683000	3e6s_A.pdb:0.7391440000):0.1403360000	2jd7_A.pdb:0.1549760000):0.1274320000	1vlg_A.pdb:0.1909580000):0.2134760000):0.2556990000	1otk_A.pdb:2.3088600000):0.2810220000):0.1823930000	((((1bcf_A.pdb:0.0457140000	3e1q_A.pdb:0.0426210000):0.0916716000	2fkz_A.pdb:0.1191940000):0.1838440000	1jgc_A.pdb:0.2764560000):0.4911310000	1nfv_A.pdb:0.3694710000):0.4081180000):0.2010310000	2vzb_A.pdb:0.6470510000):0.2923650000):0.2557510000):0.0851128000	((1ji4_A.pdb:0.3774170000	2fjc_A.pdb:0.3169780000):0.0900713000	(((1dps_A.pdb:0.0848310000	1jts_A.pdb:0.0241960000):0.1698460000	1o9r_A.pdb:0.3362890000):0.3100390000	1uvh_A.pdb:0.6434980000):0.3680200000):0.1734980000):0.0425718000):0.0717135000	(1qgh_A.pdb:0.1305210000	2ux1_A.pdb:0.4504270000):0.2930320000):0.0413738000);
(1ji5_A.pdb:0.1987460000	(1jig_A.pdb:0.1830390000	(((1qgh_A.pdb:0.2254060000	2ux1_A.pdb:0.3396610000):0.2107620000	(1ji4_A.pdb:0.3871240000	2fjc_A.pdb:0.4300830000):0.1059090000):0.0728144000	((((1dps_A.pdb:0.0546530000	1jts_A.pdb:0.0299130000):0.2322740000	1o9r_A.pdb:0.1811360000):0.3851430000	1uvh_A.pdb:0.5200980000):0.1833960000	((1tjo_A.pdb:0.0281480000	1tk6_A.pdb:0.0255570000):0.5613850000	((((2fzf_A.pdb:1.7470060000	((1lko_A.pdb:0.5958230000	1yuz_A.pdb:0.8583600000):0.3546070000	(3qhb_A.pdb:0.4996760000	1otk_A.pdb:2.2431140000):0.1143380000):0.2582890000):0.3482980000	(((((1lb3_A.pdb:0.0828300000	2za7_A.pdb:0.1110400000):0.1707400000	1bg7_A.pdb:0.4942390000):0.0728417000	1r03_A.pdb:0.1374220000):0.3305710000	(1z6o_A.pdb:0.9263600000	1z6o_M.pdb:0.5123230000):0.1424620000):0.1765460000	((((1eum_A.pdb:0.3414540000	1krq_A.pdb:0.1955720000):0.1819590000	3e6s_A.pdb:0.5984340000):0.2331130000	2jd7_A.pdb:0.0704820000):0.2006930000	1vlg_A.pdb:0.2022700000):0.2435810000):0.3037480000):0.2188850000	((((1bcf_A.pdb:0.0208240000	3e1q_A.pdb:0.0298020000):0.1289140000	2fkz_A.pdb:0.1551730000):0.1083270000	1jgc_A.pdb:0.2817820000):0.2626370000	1nfv_A.pdb:0.5166450000):0.2309420000):0.3243500000	(2vzb_A.pdb:0.5573760000	((((((((1oqu_A.pdb:0.1804330000	1r2f_A.pdb:0.1514900000):0.0567164000	1uzr_A.pdb:0.0622600000):0.5684470000	1mxr_A.pdb:0.7357390000):0.2107790000	3ee4_A.pdb:1.1380450000):0.3067420000	((1jk0_A.pdb:0.3964990000	2uw2_A.pdb:0.1818230000):0.0496396000	1w68_A.pdb:0.0359360000):0.6420010000):0.7722060000	((2inc_B.pdb:0.8965070000	(2inp_C.pdb:0.5178460000	1mty_B.pdb:2.1541540000):0.3966890000):0.3408130000	(1mty_D.pdb:0.8810630000	3dhg_A.pdb:1.2169330000):0.6568540000):0.5602400000):0.1110110000	((2uw1_A.pdb:0.0167710000	2uw1_B.pdb:0.0628810000):0.0260987000	1afr_A.pdb:0.1739010000):0.8670150000):0.2671210000	1za0_A.pdb:0.7139190000):0.8487390000):0.2005820000):0.2292640000):0.1866000000):0.2030120000):0.1041170000):0.0547301000	(1n1q_A.pdb:0.1620360000	2chp_A.pdb:0.4028220000):0.1187480000);
(1ji5_A.pdb:0.2002520000	1jig_A.pdb:0.1793630000	(((1n1q_A.pdb:0.1030960000	2chp_A.pdb:0.4006200000):0.0756331000	(1ji4_A.pdb:0.3156400000	2fjc_A.pdb:0.4097130000):0.2960990000):0.0171517000	((1qgh_A.pdb:0.2116790000	2ux1_A.pdb:0.3472880000):0.2006730000	(((((1dps_A.pdb:0.0557160000	1jts_A.pdb:0.0489200000):0.1707610000	1o9r_A.pdb:0.2209780000):0.2631620000	1uvh_A.pdb:0.5524040000):0.1351910000	(1tjo_A.pdb:0.0340020000	1tk6_A.pdb:0.0218330000):0.6481980000):0.1512090000	(((((2fzf_A.pdb:1.8530340000	((((1bcf_A.pdb:0.0271020000	3e1q_A.pdb:0.0239890000):0.1472220000	2fkz_A.pdb:0.1187230000):0.1798100000	1jgc_A.pdb:0.2272080000):0.3370610000	1nfv_A.pdb:0.4616720000):0.2114870000):0.0566764000	(((((1lb3_A.pdb:0.0508370000	2za7_A.pdb:0.1309020000):0.2010450000	1r03_A.pdb:0.1224670000):0.0801771000	1bg7_A.pdb:0.3687760000):0.2232900000	(1z6o_A.pdb:0.8548900000	1z6o_M.pdb:0.5588220000):0.1913980000):0.2100900000	((((1eum_A.pdb:0.3550020000	1krq_A.pdb:0.2454080000):0.1334650000	3e6s_A.pdb:0.5686130000):0.1248920000	2jd7_A.pdb:0.1950770000):0.0711067000	1vlg_A.pdb:0.2012710000):0.1519940000):0.3481720000):0.2037670000	((1lko_A.pdb:0.6491760000	1yuz_A.pdb:0.8555290000):0.2778000000	3qhb_A.pdb:0.7772660000):0.4968540000):0.2167700000	1otk_A.pdb:2.3674530000):0.0198347000	(2vzb_A.pdb:0.3984610000	((((((1oqu_A.pdb:0.1667900000	1r2f_A.pdb:0.1135830000):0.0499568000	1uzr_A.pdb:0.0899670000):0.4915340000	(1mxr_A.pdb:0.6561380000	((1jk0_A.pdb:0.3778270000	2uw2_A.pdb:0.2014860000):0.0526419000	1w68_A.pdb:0.0562370000):0.9521870000):0.1822110000):0.4279470000	3ee4_A.pdb:0.8401240000):0.2761640000	(((2uw1_A.pdb:0.0275430000	2uw1_B.pdb:0.0273450000):0.0861475000	1afr_A.pdb:0.0912500000):0.8276440000	1za0_A.pdb:0.8126950000):0.3403130000):0.2445680000	(((2inc_B.pdb:0.7735810000	1mty_B.pdb:1.7002150000):0.3496990000	2inp_C.pdb:0.7523170000):0.3922650000	(1mty_D.pdb:0.9737910000	3dhg_A.pdb:1.0931750000):0.2416370000):0.4569820000):0.5137620000):0.2468500000):0.4165090000):0.1194190000):0.0877534000):0.0688686000);
(1ji5_A.pdb:0.2377490000	1jig_A.pdb:0.1595650000	(1n1q_A.pdb:0.1644720000	((2chp_A.pdb:0.2983640000	((1qgh_A.pdb:0.2081160000	2ux1_A.pdb:0.3509020000):0.1525390000	1ji4_A.pdb:0.4862620000):0.1244680000):0.0420505000	(2fjc_A.pdb:0.5302420000	((((1dps_A.pdb:0.0579200000	1jts_A.pdb:0.0500280000):0.1938800000	1o9r_A.pdb:0.2436270000):0.3151660000	1uvh_A.pdb:0.4622030000):0.4780400000	((1tjo_A.pdb:0.0286170000	1tk6_A.pdb:0.0173740000):0.6167220000	((2fzf_A.pdb:1.9428580000	2vzb_A.pdb:0.5922360000):0.0812773000	((((((((1bcf_A.pdb:0.0287080000	3e1q_A.pdb:0.0343070000):0.1752620000	2fkz_A.pdb:0.1434920000):0.2024570000	1jgc_A.pdb:0.2651000000):0.2555200000	1nfv_A.pdb:0.6561070000):0.2503230000	(((1lb3_A.pdb:0.0542450000	2za7_A.pdb:0.1240040000):0.1748170000	(1bg7_A.pdb:0.4802350000	1r03_A.pdb:0.1717470000):0.0871866000):0.3274000000	((1z6o_A.pdb:0.9832550000	1z6o_M.pdb:0.4833750000):0.1608750000	((((1eum_A.pdb:0.2922600000	1krq_A.pdb:0.2511350000):0.2347120000	3e6s_A.pdb:0.6568310000):0.1560910000	2jd7_A.pdb:0.2421650000):0.1306000000	1vlg_A.pdb:0.2324280000):0.1723730000):0.0906051000):0.4143710000):0.1677450000	(1lko_A.pdb:0.5245360000	(1yuz_A.pdb:0.8378000000	3qhb_A.pdb:0.9136300000):0.1759800000):0.4935440000):0.1938500000	1otk_A.pdb:2.9439390000):0.1582890000	((((((1oqu_A.pdb:0.1833980000	1r2f_A.pdb:0.1474880000):0.0364383000	1uzr_A.pdb:0.0589920000):0.5221980000	1mxr_A.pdb:0.9004170000):0.3497010000	((1jk0_A.pdb:0.3423490000	2uw2_A.pdb:0.1347060000):0.0660845000	1w68_A.pdb:0.0498290000):0.7740980000):0.0832725000	(3ee4_A.pdb:1.0684780000	((2inc_B.pdb:0.7102290000	(2inp_C.pdb:0.7333070000	1mty_B.pdb:1.6889950000):0.3011410000):0.4899920000	(1mty_D.pdb:1.3516800000	3dhg_A.pdb:1.0586320000):0.4566130000):0.5668630000):0.4038470000):0.4829200000	(((2uw1_A.pdb:0.0436810000	2uw1_B.pdb:0.0303030000):0.0742173000	1afr_A.pdb:0.0974820000):0.7815060000	1za0_A.pdb:1.1031870000):0.2464970000):1.1374900000):0.1036420000):0.2114390000):0.2689310000):0.0663802000):0.1425720000):0.0674692000):0.0782592000);
(1ji5_A.pdb:0.2202750000	1jig_A.pdb:0.1594580000	(1n1q_A.pdb:0.1890560000	(2chp_A.pdb:0.3274280000	((1qgh_A.pdb:0.2411060000	2ux1_A.pdb:0.3388880000):0.2210250000	((1ji4_A.pdb:0.5352910000	2fjc_A.pdb:0.4197660000):0.1196510000	((((1dps_A.pdb:0.0396430000	1o9r_A.pdb:0.5113620000):0.0507630000	1jts_A.pdb:0.0000020000):0.3626240000	1uvh_A.pdb:0.4665140000):0.4724970000	((1tjo_A.pdb:0.0062750000	1tk6_A.pdb:0.0204060000):0.6233980000	(2fzf_A.pdb:2.2194310000	((2vzb_A.pdb:0.3837060000	((((((((1oqu_A.pdb:0.1704570000	1r2f_A.pdb:0.1400820000):0.0348016000	1uzr_A.pdb:0.0686500000):0.5903790000	1mxr_A.pdb:0.5415590000):0.3501900000	((1jk0_A.pdb:0.3719060000	1w68_A.pdb:0.1096730000):0.0556520000	2uw2_A.pdb:0.1207400000):0.5346120000):0.3203540000	3ee4_A.pdb:0.9608100000):0.4068220000	((2inc_B.pdb:0.6171210000	(2inp_C.pdb:0.5347900000	1mty_B.pdb:1.9793530000):0.3898040000):0.6684330000	(1mty_D.pdb:1.1654820000	3dhg_A.pdb:1.0076190000):0.2013600000):0.4189610000):0.3187510000	((2uw1_A.pdb:0.0453730000	2uw1_B.pdb:0.0500080000):0.1203670000	1afr_A.pdb:0.1093530000):0.5311160000):0.4178340000	1za0_A.pdb:0.8692740000):1.0864400000):0.3433710000	((((((1bcf_A.pdb:0.0193280000	3e1q_A.pdb:0.0369990000):0.1541700000	2fkz_A.pdb:0.1236420000):0.1078630000	1jgc_A.pdb:0.2976400000):0.2791580000	1nfv_A.pdb:0.5028400000):0.1355700000	(((((1lb3_A.pdb:0.0557660000	2za7_A.pdb:0.1194240000):0.2028520000	(1bg7_A.pdb:0.4186440000	1r03_A.pdb:0.1828110000):0.0786735000):0.3067270000	(1z6o_A.pdb:0.7743720000	1z6o_M.pdb:0.4283490000):0.1296680000):0.1760610000	((((1eum_A.pdb:0.3234390000	1krq_A.pdb:0.2412600000):0.2253000000	3e6s_A.pdb:0.6477750000):0.0894213000	2jd7_A.pdb:0.2407110000):0.1476860000	1vlg_A.pdb:0.1310440000):0.1538550000):0.2344400000	1otk_A.pdb:2.4370360000):0.3683420000):0.0991199000	(1lko_A.pdb:0.4129410000	(1yuz_A.pdb:0.9153330000	3qhb_A.pdb:0.7334060000):0.2196310000):0.8434340000):0.2910660000):0.0000029250):0.1441070000):0.2257610000):0.0779125000):0.0550632000):0.1760920000):0.0986991000):0.0688780000);
(1ji5_A.pdb:0.2046890000	(1jig_A.pdb:0.1357350000	((1qgh_A.pdb:0.2165390000	2ux1_A.pdb:0.3579250000):0.2553430000	((1ji4_A.pdb:0.5101080000	2fjc_A.pdb:0.5477260000):0.1626540000	(((((1dps_A.pdb:0.0810720000	1jts_A.pdb:0.0096370000):0.2696690000	1o9r_A.pdb:0.2295250000):0.3032910000	1uvh_A.pdb:0.6462090000):0.1341280000	(1tjo_A.pdb:0.0432790000	(1tk6_A.pdb:0.0034710000	1otk_A.pdb:2.4143690000):0.0201873000):0.5674360000):0.1518700000	(((2fzf_A.pdb:1.3151160000	((1lko_A.pdb:0.7130000000	1yuz_A.pdb:0.6913010000):0.5554300000	3qhb_A.pdb:0.6576580000):0.3005930000):0.3550240000	(((((1bcf_A.pdb:0.0305050000	3e1q_A.pdb:0.0282660000):0.1739010000	2fkz_A.pdb:0.1249570000):0.1815280000	1jgc_A.pdb:0.3641370000):0.2451620000	(((((1lb3_A.pdb:0.0205570000	2za7_A.pdb:0.1584330000):0.2361840000	1bg7_A.pdb:0.4635420000):0.0760854000	1r03_A.pdb:0.1148990000):0.2619020000	(1z6o_A.pdb:0.8287260000	1z6o_M.pdb:0.5822420000):0.1452750000):0.1396930000	(((1eum_A.pdb:0.3249030000	3e6s_A.pdb:0.6098450000):0.0793757000	1krq_A.pdb:0.1694220000):0.1593310000	(2jd7_A.pdb:0.1843530000	1vlg_A.pdb:0.2790100000):0.0707464000):0.1445780000):0.5022620000):0.0720805000	1nfv_A.pdb:0.5785010000):0.3092920000):0.1755910000	(2vzb_A.pdb:0.3352040000	(((((((1oqu_A.pdb:0.1464770000	1uzr_A.pdb:0.0973200000):0.0742656000	1r2f_A.pdb:0.1168460000):0.5415950000	1mxr_A.pdb:0.9475260000):0.3069150000	((1jk0_A.pdb:0.3787080000	1w68_A.pdb:0.0804960000):0.0262195000	2uw2_A.pdb:0.1671330000):0.7764560000):0.1757900000	((2inc_B.pdb:0.6886690000	(2inp_C.pdb:0.7461030000	1mty_B.pdb:1.7002580000):0.2639730000):0.4336610000	(1mty_D.pdb:1.1584300000	3dhg_A.pdb:1.0336530000):0.3774250000):0.6753180000):0.1981490000	3ee4_A.pdb:0.9833250000):0.2122470000	(((2uw1_A.pdb:0.0417980000	2uw1_B.pdb:0.0476840000):0.0720899000	1afr_A.pdb:0.1296130000):0.6214470000	1za0_A.pdb:0.9253290000):0.2626220000):1.2327600000):0.3821540000):0.2518920000):0.2107060000):0.0785957000):0.1066150000):0.0342364000	(1n1q_A.pdb:0.2173090000	2chp_A.pdb:0.3975290000):0.1221410000);
(1ji5_A.pdb:0.2206440000	1jig_A.pdb:0.1456700000	((1n1q_A.pdb:0.1309380000	2chp_A.pdb:0.3774650000):0.0731664000	((1qgh_A.pdb:0.2305060000	2ux1_A.pdb:0.2932860000):0.2984930000	((1ji4_A.pdb:0.4610700000	2fjc_A.pdb:0.4593980000):0.1372770000	((((1dps_A.pdb:0.0528050000	1jts_A.pdb:0.0434400000):0.2036860000	1o9r_A.pdb:0.2225460000):0.3401900000	1uvh_A.pdb:0.6503180000):0.2820210000	((1tjo_A.pdb:0.0182600000	1tk6_A.pdb:0.0170590000):0.4526560000	(((((((2fzf_A.pdb:1.6411970000	1yuz_A.pdb:0.6485540000):0.3155260000	1lko_A.pdb:0.7809720000):0.3747990000	3qhb_A.pdb:0.9266300000):0.2583050000	1otk_A.pdb:2.4918400000):0.3087510000	(((((1lb3_A.pdb:0.0613580000	2za7_A.pdb:0.1280840000):0.2626100000	1r03_A.pdb:0.1432430000):0.0875414000	1bg7_A.pdb:0.4389930000):0.1900540000	(1z6o_A.pdb:0.8732760000	1z6o_M.pdb:0.5493810000):0.1829900000):0.0874794000	((((1eum_A.pdb:0.3894560000	1krq_A.pdb:0.1884840000):0.1174210000	3e6s_A.pdb:0.5128100000):0.1931750000	2jd7_A.pdb:0.1727360000):0.0556885000	1vlg_A.pdb:0.2205420000):0.2314400000):0.4111130000):0.1093900000	((((1bcf_A.pdb:0.0184310000	3e1q_A.pdb:0.0315580000):0.1309630000	2fkz_A.pdb:0.1260480000):0.1256070000	1jgc_A.pdb:0.2397450000):0.2415940000	1nfv_A.pdb:0.6060860000):0.2065980000):0.3434300000	(2vzb_A.pdb:0.3779700000	(((((((1oqu_A.pdb:0.1320420000	1r2f_A.pdb:0.1694030000):0.0490341000	1uzr_A.pdb:0.0508320000):0.5320910000	1mxr_A.pdb:0.7794860000):0.4433800000	((1jk0_A.pdb:0.3692170000	2uw2_A.pdb:0.1593360000):0.0655572000	1w68_A.pdb:0.0662530000):0.6741630000):0.5508690000	(3ee4_A.pdb:1.0288710000	((2inc_B.pdb:0.8282110000	(2inp_C.pdb:0.5872890000	1mty_B.pdb:1.9846970000):0.5406490000):0.2664460000	(1mty_D.pdb:0.9695860000	3dhg_A.pdb:0.7253150000):0.3796780000):0.5724010000):0.1891080000):0.2383860000	((2uw1_A.pdb:0.0304520000	2uw1_B.pdb:0.0206180000):0.0819500000	1afr_A.pdb:0.1195060000):0.8345390000):0.2071800000	1za0_A.pdb:1.0515340000):0.9832040000):0.1448700000):0.1943550000):0.2701990000):0.1518620000):0.0716793000):0.0527238000):0.0527195000);
(1ji5_A.pdb:0.2055280000	1jig_A.pdb:0.1641010000	(1n1q_A.pdb:0.2217210000	(2chp_A.pdb:0.2839540000	((((1qgh_A.pdb:0.1594630000	2ux1_A.pdb:0.3576240000):0.1935750000	1ji4_A.pdb:0.4997570000):0.0883008000	2fjc_A.pdb:0.5167130000):0.0385473000	(((((1dps_A.pdb:0.0630630000	1jts_A.pdb:0.0316330000):0.2217650000	1o9r_A.pdb:0.2289640000):0.2118090000	1uvh_A.pdb:0.4522120000):0.2423550000	(1tjo_A.pdb:0.0208340000	1tk6_A.pdb:0.0176150000):0.7117300000):0.1981970000	((2fzf_A.pdb:2.1516690000	2vzb_A.pdb:0.6337550000):0.1658680000	((((((((1bcf_A.pdb:0.0389770000	3e1q_A.pdb:0.0197720000):0.1425580000	2fkz_A.pdb:0.1310800000):0.1413970000	1jgc_A.pdb:0.3174330000):0.3020130000	1nfv_A.pdb:0.5934520000):0.3412440000	(((((1lb3_A.pdb:0.0495750000	2za7_A.pdb:0.0964940000):0.2488310000	1bg7_A.pdb:0.3909820000):0.0964630000	1r03_A.pdb:0.1659160000):0.2197000000	(1z6o_A.pdb:0.9497600000	1z6o_M.pdb:0.5907560000):0.2121270000):0.1145510000	(((1eum_A.pdb:0.3590160000	1krq_A.pdb:0.3467390000):0.2343660000	(2jd7_A.pdb:0.2137480000	1vlg_A.pdb:0.3399080000):0.0675271000):0.1605390000	3e6s_A.pdb:0.7335410000):0.0965339000):0.4521740000):0.1109090000	((1lko_A.pdb:0.8059180000	1yuz_A.pdb:0.8033360000):0.2005600000	3qhb_A.pdb:0.6741010000):0.7870210000):0.1318240000	1otk_A.pdb:2.5458470000):0.0382914000	((((((((1oqu_A.pdb:0.1877210000	1r2f_A.pdb:0.1662800000):0.0276251000	1uzr_A.pdb:0.0745660000):0.4039680000	1mxr_A.pdb:0.7326590000):0.2935190000	((1jk0_A.pdb:0.3908730000	1w68_A.pdb:0.0471360000):0.0449902000	2uw2_A.pdb:0.1443370000):0.7459930000):0.3955070000	3ee4_A.pdb:0.7027130000):0.5433400000	((2inc_B.pdb:0.6625610000	(2inp_C.pdb:0.6562130000	1mty_B.pdb:1.7227070000):0.2964840000):0.3376450000	(1mty_D.pdb:0.7497600000	3dhg_A.pdb:0.9986990000):0.7056350000):0.7915550000):0.3969170000	((2uw1_A.pdb:0.0226570000	2uw1_B.pdb:0.0348990000):0.1123890000	1afr_A.pdb:0.1147280000):0.8128500000):0.1868460000	1za0_A.pdb:1.2322650000):0.9863580000):0.2129410000):0.3035740000):0.1571380000):0.1460870000):0.0713905000):0.0716598000);
(1ji5_A.pdb:0.2955660000	1jig_A.pdb:0.1747520000	(1n1q_A.pdb:0.1741540000	(2chp_A.pdb:0.3914670000	((1qgh_A.pdb:0.2001450000	2ux1_A.pdb:0.3755550000):0.3798040000	((1ji4_A.pdb:0.4709120000	2fjc_A.pdb:0.3161510000):0.2020850000	((((1dps_A.pdb:0.0595440000	1jts_A.pdb:0.0334670000):0.2273520000	1o9r_A.pdb:0.2299230000):0.4564570000	((1tjo_A.pdb:0.0272270000	1tk6_A.pdb:0.0360210000):0.6356410000	((((2fzf_A.pdb:1.5200520000	(((((1bcf_A.pdb:0.0325880000	3e1q_A.pdb:0.0235250000):0.1590210000	2fkz_A.pdb:0.1097020000):0.2103030000	1jgc_A.pdb:0.1847570000):0.4416320000	1nfv_A.pdb:0.4364630000):0.2181850000	(((((1lb3_A.pdb:0.0586950000	2za7_A.pdb:0.1100460000):0.2428810000	1r03_A.pdb:0.1715770000):0.0634090000	1bg7_A.pdb:0.3662230000):0.1922790000	(1z6o_A.pdb:0.9504360000	1z6o_M.pdb:0.5564790000):0.1071890000):0.1076090000	((((1eum_A.pdb:0.2638890000	3e6s_A.pdb:0.5620870000):0.1117110000	1krq_A.pdb:0.2240330000):0.2149340000	2jd7_A.pdb:0.1703440000):0.0841698000	1vlg_A.pdb:0.1981750000):0.2306400000):0.3321620000):0.1771230000):0.2335260000	((1lko_A.pdb:0.6430300000	1yuz_A.pdb:0.5441750000):0.2193270000	3qhb_A.pdb:0.8124750000):0.5756290000):0.1008050000	(2vzb_A.pdb:0.5591870000	((((((((1oqu_A.pdb:0.1593920000	1r2f_A.pdb:0.1519830000):0.0480791000	1uzr_A.pdb:0.0692800000):0.4795310000	1mxr_A.pdb:0.7628380000):0.4169470000	((1jk0_A.pdb:0.4059710000	2uw2_A.pdb:0.1350490000):0.0882745000	1w68_A.pdb:0.0754800000):0.6309310000):0.2481460000	3ee4_A.pdb:1.0361440000):0.2754270000	((2inc_B.pdb:0.6941750000	(2inp_C.pdb:0.9110640000	1mty_B.pdb:1.5804400000):0.2273790000):0.4466480000	(1mty_D.pdb:1.0129390000	3dhg_A.pdb:0.7586550000):0.5023600000):0.5113730000):0.2378770000	((2uw1_A.pdb:0.0346150000	2uw1_B.pdb:0.0453930000):0.0769005000	1afr_A.pdb:0.1109340000):0.7445390000):0.1706750000	1za0_A.pdb:0.8291380000):0.9173770000):0.1749360000):0.0684859000	1otk_A.pdb:2.4320480000):0.2029680000):0.1892310000):0.0525442000	1uvh_A.pdb:0.6702410000):0.1340390000):0.0831361000):0.0810974000):0.0349851000):0.0822690000);
(1ji5_A.pdb:0.2909320000	1jig_A.pdb:0.1068650000	(1n1q_A.pdb:0.1971610000	((2chp_A.pdb:0.2328580000	((((1dps_A.pdb:0.0620870000	1jts_A.pdb:0.0635750000):0.1934790000	1o9r_A.pdb:0.3024890000):0.2482920000	1uvh_A.pdb:0.6125620000):0.4577220000	((1tjo_A.pdb:0.0208410000	1tk6_A.pdb:0.0158810000):0.4841170000	((2fzf_A.pdb:2.0492320000	(((((1bcf_A.pdb:0.0367640000	3e1q_A.pdb:0.0316270000):0.1417290000	2fkz_A.pdb:0.1305890000):0.1028510000	1jgc_A.pdb:0.2572730000):0.4381450000	(1nfv_A.pdb:0.2711070000	1otk_A.pdb:2.9418520000):0.1997550000):0.3250030000	(((1lko_A.pdb:0.4011040000	1yuz_A.pdb:0.7533660000):0.1748190000	3qhb_A.pdb:0.7195950000):0.4556530000	(((((1lb3_A.pdb:0.0623430000	2za7_A.pdb:0.0901200000):0.1437840000	1bg7_A.pdb:0.4232810000):0.0904835000	1r03_A.pdb:0.1103280000):0.2316520000	(1z6o_A.pdb:0.8307590000	1z6o_M.pdb:0.4286260000):0.2780940000):0.1923990000	(((1eum_A.pdb:0.2885070000	1krq_A.pdb:0.2313370000):0.2315780000	(2jd7_A.pdb:0.2383510000	1vlg_A.pdb:0.2841820000):0.1015680000):0.0843717000	3e6s_A.pdb:0.5314080000):0.1644610000):0.3794140000):0.1066180000):0.2167930000):0.0773402000	(2vzb_A.pdb:0.4274160000	((((((((1oqu_A.pdb:0.1224260000	1r2f_A.pdb:0.1318190000):0.0577859000	1uzr_A.pdb:0.0453220000):0.5896560000	1mxr_A.pdb:0.7439890000):0.2602120000	((1jk0_A.pdb:0.3209250000	2uw2_A.pdb:0.1390620000):0.0731886000	1w68_A.pdb:0.0558160000):0.5662060000):0.2994280000	3ee4_A.pdb:1.0604280000):0.4467450000	((2inc_B.pdb:0.6510070000	(2inp_C.pdb:0.5559310000	1mty_B.pdb:1.9504440000):0.3193070000):0.4649210000	(1mty_D.pdb:1.0955820000	3dhg_A.pdb:0.7747950000):0.1835540000):0.6959340000):0.3504090000	((2uw1_A.pdb:0.0307940000	2uw1_B.pdb:0.0367340000):0.0410265000	1afr_A.pdb:0.1262760000):0.8198350000):0.2717990000	1za0_A.pdb:0.8290790000):0.8781580000):0.2571810000):0.2152090000):0.2177680000):0.1540440000):0.0666631000	((1qgh_A.pdb:0.1960840000	2ux1_A.pdb:0.3938490000):0.2129330000	(1ji4_A.pdb:0.5030270000	2fjc_A.pdb:0.4000640000):0.1483070000):0.2051700000):0.0460894000):0.1898020000);
(1ji5_A.pdb:0.2346710000	1jig_A.pdb:0.1228650000	(((1n1q_A.pdb:0.1440270000	2chp_A.pdb:0.3670440000):0.0415618000	(1ji4_A.pdb:0.4498230000	2fjc_A.pdb:0.5597030000):0.2657760000):0.0325858000	((1qgh_A.pdb:0.1776100000	2ux1_A.pdb:0.3324430000):0.3305960000	(((((1dps_A.pdb:0.0495400000	1jts_A.pdb:0.0249190000):0.2197800000	1o9r_A.pdb:0.2542580000):0.2935850000	1uvh_A.pdb:0.5625510000):0.2351160000	(1tjo_A.pdb:0.0315030000	1tk6_A.pdb:0.0095700000):0.5548860000):0.1767130000	((((2fzf_A.pdb:2.0928890000	((1lko_A.pdb:0.5193170000	1yuz_A.pdb:0.7568460000):0.3465570000	3qhb_A.pdb:0.7901700000):0.3850230000):0.2273510000	((((((1lb3_A.pdb:0.0413370000	2za7_A.pdb:0.1201100000):0.2191550000	1bg7_A.pdb:0.4136110000):0.0711778000	1r03_A.pdb:0.1353170000):0.1821380000	(((1eum_A.pdb:0.3222460000	1krq_A.pdb:0.2114880000):0.2757920000	(2jd7_A.pdb:0.1850880000	1vlg_A.pdb:0.2639180000):0.0676193000):0.2215110000	3e6s_A.pdb:0.4596820000):0.2465780000):0.1707590000	1z6o_M.pdb:0.7271940000):0.1064140000	(1z6o_A.pdb:0.6990790000	1otk_A.pdb:2.3617660000):0.0535223000):0.2607030000):0.1110880000	((((1bcf_A.pdb:0.0207480000	3e1q_A.pdb:0.0529020000):0.0891999000	2fkz_A.pdb:0.1494890000):0.1173270000	1jgc_A.pdb:0.2847890000):0.3563500000	1nfv_A.pdb:0.6428090000):0.4265670000):0.1172610000	(2vzb_A.pdb:0.5035060000	(((((((1oqu_A.pdb:0.1464600000	1r2f_A.pdb:0.1699290000):0.0561328000	1uzr_A.pdb:0.1003070000):0.4904630000	1mxr_A.pdb:0.7961590000):0.2046570000	((1jk0_A.pdb:0.3275330000	2uw2_A.pdb:0.1656150000):0.0566028000	1w68_A.pdb:0.0708840000):0.7038990000):0.4005630000	3ee4_A.pdb:0.8486500000):0.1259110000	((2inc_B.pdb:0.5730570000	(2inp_C.pdb:0.6101880000	1mty_B.pdb:1.6230340000):0.3284690000):0.5170600000	(1mty_D.pdb:1.0620730000	3dhg_A.pdb:1.0394280000):0.3523720000):0.6432700000):0.1586130000	(((2uw1_A.pdb:0.0168550000	2uw1_B.pdb:0.0252580000):0.0853411000	1afr_A.pdb:0.0666820000):0.7453630000	1za0_A.pdb:0.9179670000):0.3265530000):1.1012300000):0.2286080000):0.3679220000):0.1817770000):0.0670339000):0.1092700000);
(1ji5_A.pdb:0.2325980000	1jig_A.pdb:0.1161640000	(((1n1q_A.pdb:0.1908390000	2chp_A.pdb:0.3311380000):0.0502574000	((1ji4_A.pdb:0.4893310000	2fjc_A.pdb:0.3806180000):0.1852040000	((((1dps_A.pdb:0.0448200000	1jts_A.pdb:0.0509620000):0.2013650000	1o9r_A.pdb:0.2529160000):0.2420940000	1uvh_A.pdb:0.6021990000):0.2390590000	((1tjo_A.pdb:0.0350540000	1tk6_A.pdb:0.0235570000):0.6517240000	(((((2fzf_A.pdb:1.7209260000	(((((1lb3_A.pdb:0.0536090000	2za7_A.pdb:0.1308140000):0.1996530000	(1bg7_A.pdb:0.4232900000	1r03_A.pdb:0.1445620000):0.0447341000):0.2283040000	1z6o_M.pdb:0.5765950000):0.0810264000	1z6o_A.pdb:0.9626680000):0.0721522000	((((1eum_A.pdb:0.3804130000	1krq_A.pdb:0.1511520000):0.1696540000	3e6s_A.pdb:0.7393390000):0.1443770000	2jd7_A.pdb:0.1432830000):0.1330440000	1vlg_A.pdb:0.1723180000):0.2163900000):0.3050920000):0.2038720000	((((1bcf_A.pdb:0.0217030000	3e1q_A.pdb:0.0270820000):0.1650340000	2fkz_A.pdb:0.0996520000):0.1670560000	1jgc_A.pdb:0.2844470000):0.2931830000	1nfv_A.pdb:0.6525670000):0.2382240000):0.1322570000	(1lko_A.pdb:0.4098270000	(1yuz_A.pdb:0.5861380000	3qhb_A.pdb:1.0711180000):0.1152310000):0.7541750000):0.1306330000	(1otk_A.pdb:2.6493010000	(((((((1oqu_A.pdb:0.1527740000	1r2f_A.pdb:0.1755380000):0.0590488000	1uzr_A.pdb:0.0667760000):0.4975110000	1mxr_A.pdb:0.8206640000):0.2489190000	((1jk0_A.pdb:0.3078720000	1w68_A.pdb:0.1088720000):0.0532856000	2uw2_A.pdb:0.1317850000):0.7632020000):0.3730340000	3ee4_A.pdb:0.8695770000):0.2225270000	(((2uw1_A.pdb:0.0428990000	2uw1_B.pdb:0.0309060000):0.1008860000	1afr_A.pdb:0.0801390000):0.8579050000	1za0_A.pdb:1.4221180000):0.1616660000):0.1962870000	(((2inc_B.pdb:0.5837820000	1mty_B.pdb:1.8291310000):0.3114920000	2inp_C.pdb:0.5500140000):0.4943620000	(1mty_D.pdb:0.8763430000	3dhg_A.pdb:0.8181170000):0.5561390000):0.3681700000):0.8669310000):0.0038351700):0.1288460000	2vzb_A.pdb:0.6020220000):0.2362800000):0.2841720000):0.1344710000):0.0677664000):0.1175040000	(1qgh_A.pdb:0.1062160000	2ux1_A.pdb:0.3137890000):0.3105670000):0.0613591000);
(1ji5_A.pdb:0.2667150000	(1jig_A.pdb:0.1289580000	((1qgh_A.pdb:0.2588800000	2ux1_A.pdb:0.3942310000):0.1826760000	((1ji4_A.pdb:0.4529560000	2fjc_A.pdb:0.4334320000):0.1536960000	(((((1dps_A.pdb:0.0736520000	1jts_A.pdb:0.0133530000):0.2181430000	1o9r_A.pdb:0.2669550000):0.2405040000	1uvh_A.pdb:0.5770060000):0.1468250000	((1tjo_A.pdb:0.0323990000	1tk6_A.pdb:0.0097480000):0.3606930000	1otk_A.pdb:2.6350470000):0.3054370000):0.1489460000	((2fzf_A.pdb:1.6405650000	(2vzb_A.pdb:0.3946740000	((((((((1oqu_A.pdb:0.1520790000	1r2f_A.pdb:0.1758700000):0.0440604000	1uzr_A.pdb:0.0702340000):0.4620630000	1mxr_A.pdb:0.8280570000):0.2149530000	3ee4_A.pdb:0.9500240000):0.2283710000	((1jk0_A.pdb:0.3939060000	1w68_A.pdb:0.0553610000):0.0529034000	2uw2_A.pdb:0.1722450000):0.6997770000):0.5050100000	((2inc_B.pdb:0.7918190000	(2inp_C.pdb:0.6234400000	1mty_B.pdb:2.1853990000):0.3491680000):0.4178250000	(1mty_D.pdb:0.7046200000	3dhg_A.pdb:0.9173590000):0.5783070000):0.5367990000):0.1121410000	((2uw1_A.pdb:0.0501120000	2uw1_B.pdb:0.0284290000):0.0603728000	1afr_A.pdb:0.1296540000):0.7725670000):0.1833090000	1za0_A.pdb:1.0671640000):0.9162110000):0.1723900000):0.1739280000	((((((1bcf_A.pdb:0.0269890000	3e1q_A.pdb:0.0432310000):0.1547640000	2fkz_A.pdb:0.1510060000):0.0776315000	1jgc_A.pdb:0.3997770000):0.2340520000	1nfv_A.pdb:0.4595470000):0.3306030000	((((1lb3_A.pdb:0.0678050000	2za7_A.pdb:0.1403910000):0.2197510000	(1bg7_A.pdb:0.5187090000	1r03_A.pdb:0.1286750000):0.0806700000):0.2773190000	(1z6o_A.pdb:0.6672780000	1z6o_M.pdb:0.4693200000):0.2047280000):0.1740230000	(((1eum_A.pdb:0.2368550000	3e6s_A.pdb:0.6339390000):0.1533450000	1krq_A.pdb:0.2579920000):0.2191630000	(2jd7_A.pdb:0.2264730000	1vlg_A.pdb:0.2635710000):0.0969177000):0.1467350000):0.3700880000):0.1031010000	((1lko_A.pdb:0.5309010000	1yuz_A.pdb:0.6977930000):0.3097410000	3qhb_A.pdb:0.8611870000):0.3829820000):0.2514790000):0.2194780000):0.1674630000):0.0561069000):0.1473970000):0.0331115000	(1n1q_A.pdb:0.1728350000	2chp_A.pdb:0.4709670000):0.0503452000);
(1ji5_A.pdb:0.2139430000	(1jig_A.pdb:0.1084670000	(((1qgh_A.pdb:0.2099330000	2ux1_A.pdb:0.4138510000):0.1741300000	(1ji4_A.pdb:0.3492120000	2fjc_A.pdb:0.3092290000):0.1607680000):0.0821913000	((((1dps_A.pdb:0.0776080000	1jts_A.pdb:0.0428450000):0.2238510000	1o9r_A.pdb:0.2360300000):0.2637600000	1uvh_A.pdb:0.6225680000):0.1994430000	((1tjo_A.pdb:0.0311010000	1tk6_A.pdb:0.0241050000):0.4016520000	((2fzf_A.pdb:1.7077160000	2vzb_A.pdb:0.4430380000):0.3073690000	(((((((1bcf_A.pdb:0.0203200000	3e1q_A.pdb:0.0482500000):0.1256340000	2fkz_A.pdb:0.0722290000):0.1398750000	1jgc_A.pdb:0.2889890000):0.3678840000	1nfv_A.pdb:0.4226800000):0.2902250000	(((1lb3_A.pdb:0.1210960000	2za7_A.pdb:0.0715030000):0.1774550000	(1bg7_A.pdb:0.4143800000	1r03_A.pdb:0.1651900000):0.0655345000):0.2332760000	((1z6o_A.pdb:0.7660620000	1z6o_M.pdb:0.5559110000):0.1813370000	((((1eum_A.pdb:0.2411610000	1krq_A.pdb:0.2526270000):0.1530160000	3e6s_A.pdb:0.6000250000):0.1562810000	2jd7_A.pdb:0.1980570000):0.1336100000	1vlg_A.pdb:0.1524760000):0.2901540000):0.0115536000):0.4124600000):0.0637629000	((1lko_A.pdb:0.5042090000	1yuz_A.pdb:0.7812860000):0.2750890000	3qhb_A.pdb:0.7568960000):0.4005220000):0.2372670000	(1otk_A.pdb:1.9961720000	(((((((1oqu_A.pdb:0.1434930000	1r2f_A.pdb:0.1798080000):0.0382642000	1uzr_A.pdb:0.0702460000):0.4991450000	1mxr_A.pdb:0.8124180000):0.1274420000	3ee4_A.pdb:1.3284470000):0.1662180000	((1jk0_A.pdb:0.3052250000	2uw2_A.pdb:0.1767520000):0.0542663000	1w68_A.pdb:0.0624730000):0.6912780000):0.4802660000	(((2uw1_A.pdb:0.0418800000	2uw1_B.pdb:0.0287600000):0.0719153000	1afr_A.pdb:0.1312360000):0.8600650000	1za0_A.pdb:1.1308510000):0.1906440000):0.0705238000	((2inc_B.pdb:0.5862330000	(2inp_C.pdb:0.8834490000	1mty_B.pdb:1.5818160000):0.1581920000):0.4539650000	(1mty_D.pdb:0.8993910000	3dhg_A.pdb:0.7802110000):0.5410220000):0.4175640000):0.8245530000):0.0000027517):0.1364990000):0.1980250000):0.2475350000):0.1964670000):0.1169060000):0.0286376000	(1n1q_A.pdb:0.1032690000	2chp_A.pdb:0.4000680000):0.0325277000);
(1ji5_A.pdb:0.2829670000	1jig_A.pdb:0.1525300000	(((1n1q_A.pdb:0.1750140000	2chp_A.pdb:0.4532360000):0.0730350000	(1ji4_A.pdb:0.5303280000	2fjc_A.pdb:0.3640060000):0.2547150000):0.0566086000	((1qgh_A.pdb:0.1648220000	2ux1_A.pdb:0.4875940000):0.2120200000	((((1dps_A.pdb:0.0323640000	1jts_A.pdb:0.0335920000):0.1518560000	1o9r_A.pdb:0.2104430000):0.3394270000	1uvh_A.pdb:0.5006770000):0.2214690000	((1tjo_A.pdb:0.0431550000	1tk6_A.pdb:0.0072790000):0.3145530000	(((2fzf_A.pdb:2.0262750000	(((((1bcf_A.pdb:0.0267930000	3e1q_A.pdb:0.0224680000):0.1574810000	2fkz_A.pdb:0.1433200000):0.1618470000	1jgc_A.pdb:0.2735550000):0.3560230000	1nfv_A.pdb:0.5263790000):0.2776270000	((((1lko_A.pdb:0.7421160000	1yuz_A.pdb:0.5946880000):0.4721100000	3qhb_A.pdb:0.8929830000):0.5320050000	((((((1lb3_A.pdb:0.0601000000	2za7_A.pdb:0.1552380000):0.2190740000	1bg7_A.pdb:0.5129300000):0.0687180000	1r03_A.pdb:0.1196460000):0.2625530000	1z6o_A.pdb:0.9803030000):0.1922050000	1z6o_M.pdb:0.5592260000):0.1634600000	((((1eum_A.pdb:0.4001700000	1krq_A.pdb:0.2184310000):0.1772630000	3e6s_A.pdb:0.6340390000):0.0744900000	2jd7_A.pdb:0.1977790000):0.1360670000	1vlg_A.pdb:0.1813130000):0.1966140000):0.2938100000):0.1145350000	1otk_A.pdb:3.0984130000):0.0665910000):0.1786490000):0.0791948000	(((((((1oqu_A.pdb:0.1534560000	1r2f_A.pdb:0.1817410000):0.0615696000	1uzr_A.pdb:0.0823770000):0.5374670000	1mxr_A.pdb:1.0128990000):0.2169210000	((1jk0_A.pdb:0.4120940000	2uw2_A.pdb:0.1444970000):0.0986318000	1w68_A.pdb:0.0647920000):0.7435340000):0.3807230000	3ee4_A.pdb:0.9279220000):0.3349710000	((2inc_B.pdb:0.5217900000	(2inp_C.pdb:0.4602030000	1mty_B.pdb:2.3045000000):0.6009030000):0.7561930000	(1mty_D.pdb:0.9358510000	3dhg_A.pdb:1.0911800000):0.2702800000):0.6059480000):0.2359440000	(((2uw1_A.pdb:0.0284130000	2uw1_B.pdb:0.0237180000):0.1117930000	1afr_A.pdb:0.1076610000):0.6785950000	1za0_A.pdb:0.7452620000):0.1913750000):1.1301100000):0.1898390000	2vzb_A.pdb:0.5731270000):0.2667070000):0.2612690000):0.3034830000):0.0547163000):0.0775525000);
(1ji5_A.pdb:0.2558400000	1jig_A.pdb:0.1066300000	((1n1q_A.pdb:0.2225500000	(2chp_A.pdb:0.5201550000	(1ji4_A.pdb:0.4837070000	2fjc_A.pdb:0.4630480000):0.2116510000):0.0977723000):0.0247021000	((1qgh_A.pdb:0.1479090000	2ux1_A.pdb:0.4552380000):0.2126090000	(((((1dps_A.pdb:0.0743210000	1jts_A.pdb:0.0184260000):0.3040070000	1o9r_A.pdb:0.2730780000):0.2615130000	1uvh_A.pdb:0.6003980000):0.1087400000	(1tjo_A.pdb:0.0427570000	1tk6_A.pdb:0.0089010000):0.6018030000):0.1463970000	((2fzf_A.pdb:1.8596420000	2vzb_A.pdb:0.2672090000):0.3728870000	((((((((1bcf_A.pdb:0.0353000000	3e1q_A.pdb:0.0227470000):0.1321950000	2fkz_A.pdb:0.1115910000):0.2061790000	1jgc_A.pdb:0.2449570000):0.4705600000	(((((1lb3_A.pdb:0.0739850000	2za7_A.pdb:0.1550860000):0.2380150000	1r03_A.pdb:0.1623480000):0.0919833000	1bg7_A.pdb:0.3684000000):0.2873870000	(1z6o_A.pdb:0.8463440000	1z6o_M.pdb:0.4818970000):0.2797940000):0.1977220000	((((1eum_A.pdb:0.3146020000	3e6s_A.pdb:0.6080160000):0.1135630000	1krq_A.pdb:0.2220900000):0.1881820000	2jd7_A.pdb:0.1812880000):0.0931321000	1vlg_A.pdb:0.2504700000):0.0997792000):0.4109910000):0.1406930000	1nfv_A.pdb:0.4503610000):0.2099570000	(1lko_A.pdb:0.5692190000	(1yuz_A.pdb:0.7710880000	3qhb_A.pdb:0.8922790000):0.0849018000):0.4649180000):0.1426700000	1otk_A.pdb:2.8985600000):0.0488143000	((((((((1oqu_A.pdb:0.1524860000	1r2f_A.pdb:0.1749740000):0.0166199000	1uzr_A.pdb:0.0926670000):0.3271920000	1mxr_A.pdb:0.8981840000):0.3689160000	((1jk0_A.pdb:0.4072890000	2uw2_A.pdb:0.1850390000):0.0550892000	1w68_A.pdb:0.0370190000):0.8604110000):0.2799910000	3ee4_A.pdb:0.8480520000):0.3668740000	((2inc_B.pdb:0.5915070000	(2inp_C.pdb:0.6197450000	1mty_B.pdb:2.0740600000):0.1957120000):0.4062590000	(1mty_D.pdb:0.9804070000	3dhg_A.pdb:0.8117970000):0.6149390000):0.7069720000):0.2794930000	((2uw1_A.pdb:0.0303520000	2uw1_B.pdb:0.0317360000):0.0509120000	1afr_A.pdb:0.1537310000):0.8976390000):0.0614537000	1za0_A.pdb:0.8569270000):1.0757100000):0.2199350000):0.1417850000):0.1606250000):0.0993911000):0.0387262000);
(1ji5_A.pdb:0.2018740000	(1jig_A.pdb:0.1380920000	(1n1q_A.pdb:0.1062670000	((1qgh_A.pdb:0.2273260000	2ux1_A.pdb:0.3538160000):0.1461590000	((1ji4_A.pdb:0.3574650000	2fjc_A.pdb:0.3058100000):0.1813210000	(((((1dps_A.pdb:0.0590090000	1jts_A.pdb:0.0231060000):0.2322640000	1o9r_A.pdb:0.2253360000):0.2423030000	1uvh_A.pdb:0.5751300000):0.2537000000	(1tjo_A.pdb:0.0125660000	1tk6_A.pdb:0.0090030000):0.4961010000):0.2048880000	((((2fzf_A.pdb:2.3500970000	((1lko_A.pdb:0.5343030000	1yuz_A.pdb:0.7579950000):0.4589150000	3qhb_A.pdb:0.8575790000):0.2700780000):0.2296220000	((((((1lb3_A.pdb:0.0536820000	2za7_A.pdb:0.1113680000):0.2399710000	1bg7_A.pdb:0.4855830000):0.0470403000	1r03_A.pdb:0.1085090000):0.2475170000	(1z6o_A.pdb:0.8884370000	1z6o_M.pdb:0.5542890000):0.2068160000):0.0718065000	(((1eum_A.pdb:0.2861920000	1krq_A.pdb:0.2476770000):0.1707640000	(2jd7_A.pdb:0.2485590000	1vlg_A.pdb:0.2105700000):0.0975390000):0.1710990000	3e6s_A.pdb:0.5813620000):0.1696000000):0.2399110000	1otk_A.pdb:2.8886510000):0.1867950000):0.1903360000	((((1bcf_A.pdb:0.0260620000	3e1q_A.pdb:0.0325260000):0.1194130000	2fkz_A.pdb:0.1483860000):0.1252680000	1jgc_A.pdb:0.3374140000):0.4051490000	1nfv_A.pdb:0.5433200000):0.2100450000):0.2007130000	(2vzb_A.pdb:0.6226140000	((((((((1oqu_A.pdb:0.1466340000	1r2f_A.pdb:0.1140770000):0.0712275000	1uzr_A.pdb:0.0493190000):0.5101930000	1mxr_A.pdb:0.7892150000):0.2299860000	((1jk0_A.pdb:0.3121620000	2uw2_A.pdb:0.1624340000):0.0572412000	1w68_A.pdb:0.0685460000):0.7408450000):0.4588790000	3ee4_A.pdb:0.6364390000):0.3035460000	((2inc_B.pdb:0.6566820000	(2inp_C.pdb:0.5486760000	1mty_B.pdb:1.7305760000):0.3457020000):0.3893080000	(1mty_D.pdb:1.2022380000	3dhg_A.pdb:0.9942820000):0.2074020000):0.9411560000):0.3101740000	((2uw1_A.pdb:0.0245240000	2uw1_B.pdb:0.0252660000):0.0602574000	1afr_A.pdb:0.0837260000):0.6543810000):0.1339430000	1za0_A.pdb:0.8470320000):0.9640410000):0.0592582000):0.2324300000):0.1932740000):0.0836243000):0.0939384000):0.0832626000):0.0736086000	2chp_A.pdb:0.4044310000);
(1ji5_A.pdb:0.2822690000	1jig_A.pdb:0.1200420000	(1n1q_A.pdb:0.2217200000	(2chp_A.pdb:0.3691340000	((1qgh_A.pdb:0.2196320000	2ux1_A.pdb:0.4052640000):0.2709500000	((1ji4_A.pdb:0.3749710000	2fjc_A.pdb:0.4488700000):0.1796430000	(((((1dps_A.pdb:0.0745070000	1jts_A.pdb:0.0594460000):0.2518670000	1o9r_A.pdb:0.3360720000):0.3527750000	1uvh_A.pdb:0.6551340000):0.2704760000	(1tjo_A.pdb:0.0375100000	1tk6_A.pdb:0.0277320000):0.5939980000):0.1931120000	(((((2fzf_A.pdb:2.0604200000	((((1bcf_A.pdb:0.0269770000	3e1q_A.pdb:0.0280760000):0.1388920000	2fkz_A.pdb:0.1453470000):0.0808394000	1jgc_A.pdb:0.3075830000):0.3227730000	(((((1lb3_A.pdb:0.0398730000	2za7_A.pdb:0.1229460000):0.2617820000	1bg7_A.pdb:0.4225570000):0.0184002000	1r03_A.pdb:0.1702450000):0.2118700000	(1z6o_A.pdb:1.1104390000	1z6o_M.pdb:0.3955610000):0.3219690000):0.1272860000	(((1eum_A.pdb:0.3985900000	1krq_A.pdb:0.1711360000):0.1172210000	3e6s_A.pdb:0.5983660000):0.0557049000	(2jd7_A.pdb:0.2225300000	1vlg_A.pdb:0.2459880000):0.0821884000):0.2572060000):0.4009930000):0.1794690000):0.0044064000	1nfv_A.pdb:0.5200550000):0.1989090000	((1lko_A.pdb:0.5323820000	1yuz_A.pdb:0.7186370000):0.2360120000	3qhb_A.pdb:0.6195410000):0.7842360000):0.0804183000	1otk_A.pdb:2.8299760000):0.1429880000	(2vzb_A.pdb:0.5789020000	((((((((1oqu_A.pdb:0.1505520000	1r2f_A.pdb:0.1870750000):0.0588425000	1uzr_A.pdb:0.0571670000):0.3800150000	1mxr_A.pdb:0.7995770000):0.2265780000	((1jk0_A.pdb:0.3621460000	1w68_A.pdb:0.0688720000):0.0709709000	2uw2_A.pdb:0.1333470000):0.6691520000):0.5231530000	3ee4_A.pdb:0.7340160000):0.4201510000	(((2inc_B.pdb:0.5590220000	1mty_B.pdb:2.1636060000):0.3594670000	2inp_C.pdb:0.7592300000):0.3514500000	(1mty_D.pdb:1.3111040000	3dhg_A.pdb:0.8666280000):0.1882010000):0.7191660000):0.3094280000	((2uw1_A.pdb:0.0147410000	2uw1_B.pdb:0.0290390000):0.1198320000	1afr_A.pdb:0.0503860000):0.7340120000):0.2739340000	1za0_A.pdb:0.8900490000):0.9655520000):0.2742370000):0.2600610000):0.1697200000):0.1023770000):0.0842516000):0.0597264000):0.1015190000);
(1ji5_A.pdb:0.2066510000	1jig_A.pdb:0.1371280000	((1n1q_A.pdb:0.0962240000	2chp_A.pdb:0.3960180000):0.0662961000	((1qgh_A.pdb:0.1656240000	2ux1_A.pdb:0.3590750000):0.2136460000	(((1ji4_A.pdb:0.3629600000	2fjc_A.pdb:0.3219790000):0.1296320000	(((1dps_A.pdb:0.0843410000	1jts_A.pdb:0.0451430000):0.1387880000	1o9r_A.pdb:0.3011700000):0.2452440000	1uvh_A.pdb:0.4939660000):0.3166430000):0.0757204000	((1tjo_A.pdb:0.0191170000	1tk6_A.pdb:0.0190650000):0.5419680000	((2fzf_A.pdb:2.2388980000	(((((((1bcf_A.pdb:0.0300210000	3e1q_A.pdb:0.0344720000):0.0969770000	2fkz_A.pdb:0.1999250000):0.1930330000	1jgc_A.pdb:0.3158210000):0.2569700000	(1nfv_A.pdb:0.1864420000	1otk_A.pdb:2.6719370000):0.3611820000):0.3207730000	((((((1lb3_A.pdb:0.0636000000	2za7_A.pdb:0.1093350000):0.1868800000	1bg7_A.pdb:0.5281490000):0.0837456000	1r03_A.pdb:0.1020560000):0.3196210000	1z6o_M.pdb:0.6220660000):0.1942320000	((((1eum_A.pdb:0.3480470000	1krq_A.pdb:0.1834680000):0.1536430000	3e6s_A.pdb:0.6340080000):0.1041730000	2jd7_A.pdb:0.1639370000):0.1236220000	1vlg_A.pdb:0.2074500000):0.2345760000):0.0696278000	1z6o_A.pdb:0.8090790000):0.4543410000):0.0227897000	((1lko_A.pdb:0.7431870000	1yuz_A.pdb:0.6813800000):0.4043680000	3qhb_A.pdb:0.8157900000):0.5327720000):0.1937680000	((((((((1oqu_A.pdb:0.1639420000	1r2f_A.pdb:0.1362890000):0.0502626000	1uzr_A.pdb:0.0378730000):0.4421370000	1mxr_A.pdb:0.6786460000):0.2538440000	((1jk0_A.pdb:0.3205440000	2uw2_A.pdb:0.1464450000):0.0473508000	1w68_A.pdb:0.0475280000):0.6690300000):0.3679610000	3ee4_A.pdb:0.8357470000):0.2338560000	(((2inc_B.pdb:0.6093540000	1mty_B.pdb:1.5122590000):0.2226640000	2inp_C.pdb:0.6481670000):0.4518150000	(1mty_D.pdb:0.9678730000	3dhg_A.pdb:1.0138020000):0.4860930000):0.6223060000):0.3730000000	((2uw1_A.pdb:0.0204320000	2uw1_B.pdb:0.0356620000):0.1027970000	1afr_A.pdb:0.0871890000):0.8480650000):0.1898260000	1za0_A.pdb:0.6550240000):0.7780510000):0.0973588000):0.1143820000	2vzb_A.pdb:0.5644460000):0.1465810000):0.3443020000):0.0402781000):0.0946802000):0.0649286000);
(1ji5_A.pdb:0.3068960000	1jig_A.pdb:0.1843680000	(((1n1q_A.pdb:0.1657830000	(1ji4_A.pdb:0.6370910000	(2fjc_A.pdb:0.4953040000	((((1dps_A.pdb:0.0668850000	1jts_A.pdb:0.0409090000):0.1508740000	1o9r_A.pdb:0.2193030000):0.2717070000	1uvh_A.pdb:0.6125370000):0.2474670000	((1tjo_A.pdb:0.0153250000	1tk6_A.pdb:0.0436340000):0.5447600000	(((((2fzf_A.pdb:1.5790340000	((1lko_A.pdb:0.6902410000	1yuz_A.pdb:0.5425260000):0.5049730000	3qhb_A.pdb:0.7854930000):0.3540570000):0.1537020000	1otk_A.pdb:2.5887700000):0.3260860000	(((((1lb3_A.pdb:0.0442370000	2za7_A.pdb:0.1454140000):0.2059410000	1bg7_A.pdb:0.5735330000):0.0521247000	1r03_A.pdb:0.1395040000):0.1852850000	(1z6o_A.pdb:0.6649160000	1z6o_M.pdb:0.5675220000):0.1721350000):0.1081760000	((((1eum_A.pdb:0.3363010000	1krq_A.pdb:0.2404770000):0.1441430000	3e6s_A.pdb:0.5670190000):0.1689480000	2jd7_A.pdb:0.0998550000):0.1313220000	1vlg_A.pdb:0.2573010000):0.2555100000):0.3065040000):0.0706247000	((((1bcf_A.pdb:0.0352050000	3e1q_A.pdb:0.0364060000):0.1809700000	2fkz_A.pdb:0.1452200000):0.0449233000	1jgc_A.pdb:0.3846980000):0.2813910000	1nfv_A.pdb:0.6251700000):0.2560330000):0.3365700000	(2vzb_A.pdb:0.5931510000	(((((((1oqu_A.pdb:0.1121420000	1uzr_A.pdb:0.1239080000):0.0690202000	1r2f_A.pdb:0.0977260000):0.4361950000	1mxr_A.pdb:0.8014460000):0.2902460000	((1jk0_A.pdb:0.3742500000	2uw2_A.pdb:0.1607530000):0.0816478000	1w68_A.pdb:0.0500770000):0.8138900000):0.3688570000	3ee4_A.pdb:1.0259960000):0.2283270000	(((2uw1_A.pdb:0.0299120000	2uw1_B.pdb:0.0251480000):0.0436229000	1afr_A.pdb:0.1216660000):0.6705060000	1za0_A.pdb:1.0559180000):0.2887810000):0.1979000000	((2inc_B.pdb:0.5160750000	(2inp_C.pdb:0.6193380000	1mty_B.pdb:1.8224870000):0.4081330000):0.3518960000	(1mty_D.pdb:0.6956230000	3dhg_A.pdb:0.9559890000):0.4498770000):0.7047000000):0.5851260000):0.2409720000):0.0887111000):0.1968480000):0.1377250000):0.0667651000):0.1419450000):0.0635174000	2chp_A.pdb:0.4193080000):0.0557810000	(1qgh_A.pdb:0.2230270000	2ux1_A.pdb:0.5036080000):0.2213480000):0.0599726000);
(1ji5_A.pdb:0.2430280000	1jig_A.pdb:0.1614860000	(1n1q_A.pdb:0.1185550000	((((2chp_A.pdb:0.3391390000	1ji4_A.pdb:0.5123990000):0.0346495000	2fjc_A.pdb:0.4838680000):0.1023340000	((((1dps_A.pdb:0.0604510000	1jts_A.pdb:0.0469620000):0.1938970000	1o9r_A.pdb:0.2336740000):0.3118680000	1uvh_A.pdb:0.5046330000):0.4622360000	((1tjo_A.pdb:0.0275940000	1tk6_A.pdb:0.0298110000):0.4947420000	((((((2fzf_A.pdb:1.6793670000	(1lko_A.pdb:0.4574110000	1yuz_A.pdb:0.6532630000):0.3271110000):0.2292050000	3qhb_A.pdb:0.7886090000):0.5786980000	((((1lb3_A.pdb:0.0489110000	2za7_A.pdb:0.1114640000):0.2221210000	1bg7_A.pdb:0.4664250000):0.0575774000	1r03_A.pdb:0.1353000000):0.2232470000	((1z6o_A.pdb:0.8034560000	1z6o_M.pdb:0.4919740000):0.2387880000	(((1eum_A.pdb:0.3566490000	1krq_A.pdb:0.1818920000):0.1567150000	(2jd7_A.pdb:0.1621930000	1vlg_A.pdb:0.2480530000):0.1098340000):0.0791784000	3e6s_A.pdb:0.6549510000):0.1525720000):0.0902755000):0.4320610000):0.1842620000	((((1bcf_A.pdb:0.0341730000	3e1q_A.pdb:0.0269680000):0.1938100000	2fkz_A.pdb:0.1022340000):0.2033470000	1jgc_A.pdb:0.2173410000):0.3295720000	1nfv_A.pdb:0.5222780000):0.2495810000):0.2988060000	(1otk_A.pdb:2.5634100000	((((((((1oqu_A.pdb:0.1264620000	1r2f_A.pdb:0.1648920000):0.0420928000	1uzr_A.pdb:0.0716550000):0.4180250000	1mxr_A.pdb:0.7414650000):0.5016700000	(1jk0_A.pdb:0.2498900000	(2uw2_A.pdb:0.1586180000	1w68_A.pdb:0.0995270000):0.0925859000):0.6958300000):0.2261700000	3ee4_A.pdb:0.9446250000):0.3434230000	((2inc_B.pdb:0.6430090000	(2inp_C.pdb:0.5504970000	1mty_B.pdb:2.1865950000):0.2937760000):0.5192480000	(1mty_D.pdb:0.8643460000	3dhg_A.pdb:1.1324480000):0.3797480000):0.8322640000):0.3150490000	((2uw1_A.pdb:0.0288900000	2uw1_B.pdb:0.0220920000):0.1113940000	1afr_A.pdb:0.0788460000):0.6893340000):0.2683120000	1za0_A.pdb:0.7405620000):0.9994970000):0.1474350000):0.1662920000	2vzb_A.pdb:0.6177670000):0.0643073000):0.3086550000):0.1027240000):0.0728471000	(1qgh_A.pdb:0.1348920000	2ux1_A.pdb:0.4694340000):0.2262010000):0.0443872000):0.0892781000);
(1ji5_A.pdb:0.2621140000	1jig_A.pdb:0.1036560000	(1n1q_A.pdb:0.1103500000	(2chp_A.pdb:0.3439060000	((1qgh_A.pdb:0.1595180000	2ux1_A.pdb:0.3938430000):0.1571160000	((1ji4_A.pdb:0.4960590000	2fjc_A.pdb:0.3558080000):0.1745650000	(((1dps_A.pdb:0.0655170000	1jts_A.pdb:0.0476130000):0.1747270000	1o9r_A.pdb:0.2652850000):0.3601150000	(1uvh_A.pdb:0.6319110000	((1tjo_A.pdb:0.0165820000	1tk6_A.pdb:0.0123620000):0.4706960000	((2fzf_A.pdb:1.6771850000	(2vzb_A.pdb:0.3900200000	(((((((1oqu_A.pdb:0.1369300000	1r2f_A.pdb:0.1690960000):0.0556969000	1uzr_A.pdb:0.0420820000):0.5563390000	1mxr_A.pdb:0.6581070000):0.1849770000	((1jk0_A.pdb:0.3402020000	2uw2_A.pdb:0.1124250000):0.0281621000	1w68_A.pdb:0.0756970000):0.5803360000):0.3604570000	(((2uw1_A.pdb:0.0246580000	2uw1_B.pdb:0.0420210000):0.0679000000	1afr_A.pdb:0.1012840000):0.7356570000	1za0_A.pdb:0.9981890000):0.6680980000):0.1414530000	3ee4_A.pdb:1.0640200000):0.2622150000	((2inc_B.pdb:0.7068170000	(2inp_C.pdb:0.7146160000	1mty_B.pdb:1.4487410000):0.5327510000):0.5802740000	(1mty_D.pdb:1.0360090000	3dhg_A.pdb:0.7989570000):0.4007360000):0.4190030000):1.0503100000):0.0946660000):0.0775984000	(((((1bcf_A.pdb:0.0350540000	3e1q_A.pdb:0.0356200000):0.1557370000	2fkz_A.pdb:0.1126790000):0.0778541000	1jgc_A.pdb:0.3094930000):0.4205690000	1nfv_A.pdb:0.5908970000):0.4006460000	((1lko_A.pdb:0.6179660000	1yuz_A.pdb:0.8148760000):0.9182030000	((3qhb_A.pdb:1.0261010000	1otk_A.pdb:2.2170580000):0.4137030000	(((((1lb3_A.pdb:0.0280670000	2za7_A.pdb:0.1672120000):0.1527030000	(1bg7_A.pdb:0.3813750000	1r03_A.pdb:0.1785440000):0.0822054000):0.3877150000	(1z6o_A.pdb:1.0428510000	1z6o_M.pdb:0.4270640000):0.1521000000):0.2926190000	1vlg_A.pdb:0.1901300000):0.0612822000	((1eum_A.pdb:0.3451730000	1krq_A.pdb:0.3201720000):0.2043090000	(3e6s_A.pdb:0.7165420000	2jd7_A.pdb:0.1387950000):0.1193930000):0.0890977000):0.4511260000):0.1277310000):0.0522067000):0.4001170000):0.1786760000):0.2729570000):0.1193870000):0.1237020000):0.1290820000):0.1109610000):0.0538579000):0.0892278000);
(1ji5_A.pdb:0.2495080000	1jig_A.pdb:0.1142810000	(1n1q_A.pdb:0.1400630000	(2chp_A.pdb:0.3061110000	((1qgh_A.pdb:0.2151680000	2ux1_A.pdb:0.3581200000):0.2880240000	((1ji4_A.pdb:0.4977600000	2fjc_A.pdb:0.4133020000):0.1007070000	((((1dps_A.pdb:0.0575940000	1jts_A.pdb:0.0283820000):0.1935680000	1o9r_A.pdb:0.2082330000):0.2269990000	1uvh_A.pdb:0.6758740000):0.2573980000	((1tjo_A.pdb:0.0063720000	1tk6_A.pdb:0.0356670000):0.5317230000	(((((2fzf_A.pdb:1.1429190000	((1lko_A.pdb:0.6359800000	1yuz_A.pdb:0.7717270000):0.1882170000	3qhb_A.pdb:0.8691280000):0.3777190000):0.0979917000	1otk_A.pdb:2.3457680000):0.1429580000	(((((1bcf_A.pdb:0.0417680000	3e1q_A.pdb:0.0198990000):0.1493730000	2fkz_A.pdb:0.1103370000):0.2274340000	1jgc_A.pdb:0.2518580000):0.1382680000	((((((1lb3_A.pdb:0.0738470000	2za7_A.pdb:0.1245400000):0.2643350000	1bg7_A.pdb:0.4852240000):0.0781432000	1r03_A.pdb:0.1335760000):0.2783940000	(1z6o_A.pdb:1.0875050000	1z6o_M.pdb:0.4587890000):0.1137080000):0.2930320000	((1eum_A.pdb:0.2804800000	1krq_A.pdb:0.1962560000):0.2057980000	(3e6s_A.pdb:0.7800200000	2jd7_A.pdb:0.0584470000):0.1182070000):0.1100140000):0.0554184000	1vlg_A.pdb:0.1517220000):0.7139820000):0.3614520000	1nfv_A.pdb:0.5999110000):0.2645790000):0.0963399000	(((((((1oqu_A.pdb:0.1199110000	1r2f_A.pdb:0.1471270000):0.0452587000	1uzr_A.pdb:0.0640810000):0.5295460000	1mxr_A.pdb:0.7904120000):0.1318290000	((1jk0_A.pdb:0.3528600000	2uw2_A.pdb:0.1820810000):0.0442363000	1w68_A.pdb:0.0499730000):0.8261080000):0.3272380000	3ee4_A.pdb:0.7758510000):0.4037960000	(((2inc_B.pdb:0.8767860000	2inp_C.pdb:0.7890920000):0.3645640000	1mty_B.pdb:1.7928140000):0.5263780000	(1mty_D.pdb:0.9431680000	3dhg_A.pdb:1.0612500000):0.4779750000):0.6569970000):0.2702520000	(((2uw1_A.pdb:0.0188420000	2uw1_B.pdb:0.0413660000):0.0965341000	1afr_A.pdb:0.0698870000):0.7117290000	1za0_A.pdb:1.1070070000):0.2051460000):0.8483230000):0.1807780000	2vzb_A.pdb:0.6410130000):0.3101140000):0.2641440000):0.2068900000):0.0797143000):0.0696583000):0.1019720000):0.1038470000);
(1ji5_A.pdb:0.2594440000	1jig_A.pdb:0.1405130000	((1n1q_A.pdb:0.2124690000	2chp_A.pdb:0.3343230000):0.0875873000	((1qgh_A.pdb:0.2286260000	2ux1_A.pdb:0.3459790000):0.2112300000	((1ji4_A.pdb:0.5517730000	2fjc_A.pdb:0.3506020000):0.0747229000	(((((1dps_A.pdb:0.0502720000	1jts_A.pdb:0.0478480000):0.3327270000	1o9r_A.pdb:0.1563310000):0.2971380000	(1tjo_A.pdb:0.0185300000	1tk6_A.pdb:0.0210710000):0.5825120000):0.2294840000	1uvh_A.pdb:0.6260780000):0.2365560000	(((((2fzf_A.pdb:1.4898510000	((1lko_A.pdb:0.6591530000	1yuz_A.pdb:0.5605040000):0.2082350000	3qhb_A.pdb:0.9786450000):0.4217300000):0.0000021312	1otk_A.pdb:2.6158420000):0.1366550000	(((((((1oqu_A.pdb:0.1695750000	1r2f_A.pdb:0.1465960000):0.0564596000	1uzr_A.pdb:0.0468970000):0.3903470000	1mxr_A.pdb:0.8642660000):0.1977910000	(((1jk0_A.pdb:0.3650550000	2uw2_A.pdb:0.1286850000):0.0497158000	1w68_A.pdb:0.0944260000):0.6380400000	((2inc_B.pdb:0.6321020000	(2inp_C.pdb:0.5402180000	1mty_B.pdb:1.6180500000):0.3271350000):0.4211680000	(1mty_D.pdb:1.1502870000	3dhg_A.pdb:0.6651560000):0.2974740000):0.9206170000):0.2926660000):0.5254950000	3ee4_A.pdb:0.8052680000):0.5816590000	((2uw1_A.pdb:0.0261780000	2uw1_B.pdb:0.0464090000):0.1067140000	1afr_A.pdb:0.0513340000):0.8451530000):0.1388200000	1za0_A.pdb:0.9548440000):0.7085490000):0.2522410000	2vzb_A.pdb:0.6341690000):0.1570480000	(((((1bcf_A.pdb:0.0246720000	3e1q_A.pdb:0.0403480000):0.1566590000	2fkz_A.pdb:0.1251910000):0.1130260000	1jgc_A.pdb:0.2555930000):0.2572600000	1nfv_A.pdb:0.5642940000):0.1833430000	((((1lb3_A.pdb:0.0689360000	2za7_A.pdb:0.1242350000):0.1363030000	(1bg7_A.pdb:0.4926150000	1r03_A.pdb:0.1361790000):0.0733556000):0.2084160000	(1z6o_A.pdb:0.6820290000	1z6o_M.pdb:0.4901420000):0.1914820000):0.1297080000	((((1eum_A.pdb:0.2969110000	1krq_A.pdb:0.3242460000):0.2835600000	2jd7_A.pdb:0.1720020000):0.0846818000	1vlg_A.pdb:0.2119620000):0.1592650000	3e6s_A.pdb:0.5917390000):0.1398110000):0.4912850000):0.1429600000):0.3951580000):0.1550270000):0.0516083000):0.1515920000):0.0353212000);
(1ji5_A.pdb:0.2896580000	(1jig_A.pdb:0.1320940000	(2chp_A.pdb:0.3625130000	((1qgh_A.pdb:0.2226780000	2ux1_A.pdb:0.4346990000):0.2164080000	((1ji4_A.pdb:0.6313460000	2fjc_A.pdb:0.4772270000):0.0672754000	((((1dps_A.pdb:0.0456300000	1jts_A.pdb:0.0515760000):0.2049320000	1o9r_A.pdb:0.2629230000):0.3623110000	1uvh_A.pdb:0.5730860000):0.2331320000	((1tjo_A.pdb:0.0182200000	1tk6_A.pdb:0.0159470000):0.5871360000	((2fzf_A.pdb:1.6387570000	2vzb_A.pdb:0.5450140000):0.3558790000	((((((1bcf_A.pdb:0.0291720000	3e1q_A.pdb:0.0378160000):0.2053590000	2fkz_A.pdb:0.1439630000):0.1048220000	1jgc_A.pdb:0.3366380000):0.2633260000	(((((1lb3_A.pdb:0.0489270000	2za7_A.pdb:0.1543350000):0.1832220000	1bg7_A.pdb:0.4321970000):0.0626587000	1r03_A.pdb:0.1674120000):0.2049350000	(1z6o_A.pdb:0.7375600000	1z6o_M.pdb:0.5543870000):0.2161610000):0.1048110000	(((1eum_A.pdb:0.2902600000	1krq_A.pdb:0.2373620000):0.2231450000	(2jd7_A.pdb:0.1772700000	1vlg_A.pdb:0.2339830000):0.1259070000):0.1601600000	3e6s_A.pdb:0.4964350000):0.1146210000):0.5449490000):0.1924850000	1nfv_A.pdb:0.6659740000):0.2761320000	((((1lko_A.pdb:0.5994490000	1yuz_A.pdb:0.6985520000):0.2705210000	3qhb_A.pdb:0.7444310000):0.4036220000	(((((1oqu_A.pdb:0.1034830000	(1r2f_A.pdb:0.1932120000	1uzr_A.pdb:0.0672860000):0.0378820000):0.5391480000	1mxr_A.pdb:0.8404620000):0.1972520000	((1jk0_A.pdb:0.4185010000	1w68_A.pdb:0.0791760000):0.0420314000	2uw2_A.pdb:0.1065170000):0.9116690000):0.2837760000	(3ee4_A.pdb:0.9156070000	((2inc_B.pdb:0.5896630000	(2inp_C.pdb:0.6430810000	1mty_B.pdb:1.8283960000):0.3600430000):0.4529010000	(1mty_D.pdb:0.8320520000	3dhg_A.pdb:0.9347600000):0.3321910000):0.7884850000):0.1704280000):0.3622320000	(((2uw1_A.pdb:0.0206180000	2uw1_B.pdb:0.0577600000):0.1138350000	1afr_A.pdb:0.0709910000):0.7237180000	1za0_A.pdb:1.1492910000):0.2779750000):0.7593100000):0.1608400000	1otk_A.pdb:2.4637940000):0.2350820000):0.1778170000):0.0430750000):0.2609320000):0.1489490000):0.0639930000):0.0991347000):0.0718137000):0.0706774000	1n1q_A.pdb:0.1707350000);
(1ji5_A.pdb:0.2387480000	1jig_A.pdb:0.1538670000	((1n1q_A.pdb:0.1635980000	(2chp_A.pdb:0.3479100000	((1ji4_A.pdb:0.5136240000	2fjc_A.pdb:0.4950570000):0.1223460000	((((1dps_A.pdb:0.0523230000	1jts_A.pdb:0.0293010000):0.1453140000	1o9r_A.pdb:0.3148350000):0.3647450000	1uvh_A.pdb:0.6272970000):0.3637200000	((((1tjo_A.pdb:0.0354930000	1tk6_A.pdb:0.0294490000):0.4624860000	1otk_A.pdb:2.4937180000):0.1360840000	(2vzb_A.pdb:0.5416540000	((((((((1oqu_A.pdb:0.1185400000	1r2f_A.pdb:0.1964220000):0.0589299000	1uzr_A.pdb:0.0735870000):0.2524140000	1mxr_A.pdb:0.9238920000):0.4977370000	(1jk0_A.pdb:0.2470530000	(2uw2_A.pdb:0.2345480000	1w68_A.pdb:0.0499720000):0.1212940000):0.6580190000):0.2266870000	3ee4_A.pdb:0.7616000000):0.2432800000	(((2inc_B.pdb:0.5478950000	1mty_B.pdb:1.8872630000):0.4325200000	2inp_C.pdb:0.7565290000):0.5211250000	(1mty_D.pdb:0.8010690000	3dhg_A.pdb:1.0247560000):0.3898110000):0.5342180000):0.3523750000	((2uw1_A.pdb:0.0324140000	2uw1_B.pdb:0.0421210000):0.1181980000	1afr_A.pdb:0.0635540000):0.7610090000):0.3308790000	1za0_A.pdb:0.6799000000):0.8154110000):0.2248330000):0.1860590000	((((2fzf_A.pdb:1.6388950000	(((((1lb3_A.pdb:0.0573700000	2za7_A.pdb:0.1184500000):0.2451920000	1bg7_A.pdb:0.5325520000):0.0372849000	1r03_A.pdb:0.1378390000):0.2393210000	(1z6o_A.pdb:0.8369530000	1z6o_M.pdb:0.6001440000):0.1978510000):0.1615480000	(((1eum_A.pdb:0.3832990000	1krq_A.pdb:0.1629580000):0.1247450000	3e6s_A.pdb:0.5340460000):0.1310330000	(2jd7_A.pdb:0.1602570000	1vlg_A.pdb:0.2595730000):0.0860255000):0.1020350000):0.4683250000):0.1171730000	1nfv_A.pdb:0.5741450000):0.0818832000	(((1bcf_A.pdb:0.0165690000	3e1q_A.pdb:0.0395500000):0.1330650000	2fkz_A.pdb:0.1323180000):0.0859512000	1jgc_A.pdb:0.2417510000):0.3336980000):0.1663340000	((1lko_A.pdb:0.5259280000	1yuz_A.pdb:0.6313330000):0.2067040000	3qhb_A.pdb:0.8976950000):0.4805790000):0.2675300000):0.2146360000):0.0736909000):0.1775900000):0.0920732000):0.0783952000	(1qgh_A.pdb:0.1866720000	2ux1_A.pdb:0.4308030000):0.3363490000):0.0284877000);
(1ji5_A.pdb:0.2762900000	1jig_A.pdb:0.1332650000	(1n1q_A.pdb:0.1774820000	(2chp_A.pdb:0.2860290000	((((1qgh_A.pdb:0.2288890000	2ux1_A.pdb:0.3205880000):0.2190460000	(1ji4_A.pdb:0.4009540000	2fjc_A.pdb:0.3522080000):0.1394910000):0.0988632000	(((2fzf_A.pdb:1.6792800000	(((((1bcf_A.pdb:0.0166890000	3e1q_A.pdb:0.0409610000):0.1209180000	2fkz_A.pdb:0.1062340000):0.0530358000	1jgc_A.pdb:0.2865180000):0.3797570000	(((((1lb3_A.pdb:0.0892130000	2za7_A.pdb:0.1400700000):0.2067280000	1r03_A.pdb:0.1903570000):0.0773105000	1bg7_A.pdb:0.4683820000):0.3125640000	(((1eum_A.pdb:0.3461940000	1krq_A.pdb:0.1623330000):0.1749100000	3e6s_A.pdb:0.5571210000):0.0975203000	(2jd7_A.pdb:0.2297600000	1vlg_A.pdb:0.2677600000):0.1061350000):0.2467450000):0.0547344000	(1z6o_A.pdb:0.8517080000	1z6o_M.pdb:0.5987090000):0.1430720000):0.4169180000):0.2119420000	1nfv_A.pdb:0.6162350000):0.0000027671):0.2309430000	((1lko_A.pdb:0.5952900000	1yuz_A.pdb:0.7591530000):0.3485530000	(3qhb_A.pdb:0.8457330000	1otk_A.pdb:2.1790030000):0.0941258000):0.4175910000):0.2862240000	(2vzb_A.pdb:0.4919690000	((((((((1oqu_A.pdb:0.1673730000	1r2f_A.pdb:0.1670890000):0.0348826000	1uzr_A.pdb:0.0560170000):0.3730170000	1mxr_A.pdb:0.6987990000):0.4426390000	((1jk0_A.pdb:0.3295890000	2uw2_A.pdb:0.1804710000):0.0344754000	1w68_A.pdb:0.0579100000):0.6805310000):0.2141650000	3ee4_A.pdb:0.9481750000):0.2502340000	((2inc_B.pdb:0.5155260000	(2inp_C.pdb:0.5636260000	1mty_B.pdb:1.5035650000):0.2423270000):0.5698750000	(1mty_D.pdb:1.1541290000	3dhg_A.pdb:0.9413860000):0.3666150000):0.5626120000):0.3165010000	((2uw1_A.pdb:0.0296870000	2uw1_B.pdb:0.0367540000):0.0695156000	1afr_A.pdb:0.1087600000):0.7450730000):0.1849590000	1za0_A.pdb:0.9126030000):0.8575960000):0.3577280000):0.3362000000):0.0040785900	((((1dps_A.pdb:0.0672680000	1jts_A.pdb:0.0265230000):0.2376280000	1o9r_A.pdb:0.2061540000):0.2440020000	1uvh_A.pdb:0.7138000000):0.1554650000	(1tjo_A.pdb:0.0000030000	1tk6_A.pdb:0.0438680000):0.5547320000):0.2406690000):0.0870582000):0.0438662000):0.0711037000);
(1ji5_A.pdb:0.2589470000	(1jig_A.pdb:0.1493870000	1n1q_A.pdb:0.2650320000):0.0325929000	(2chp_A.pdb:0.4531170000	((((1qgh_A.pdb:0.2477290000	2ux1_A.pdb:0.3701230000):0.3080470000	1ji4_A.pdb:0.5275850000):0.0390820000	2fjc_A.pdb:0.5045470000):0.0527823000	((((1dps_A.pdb:0.0658220000	1jts_A.pdb:0.0402240000):0.2412370000	1o9r_A.pdb:0.2416000000):0.3255400000	1uvh_A.pdb:0.5576360000):0.3018080000	((1tjo_A.pdb:0.0201290000	1tk6_A.pdb:0.0238270000):0.5279760000	(((((2fzf_A.pdb:1.6590130000	(((((1lb3_A.pdb:0.0693510000	2za7_A.pdb:0.1029940000):0.1844680000	1r03_A.pdb:0.2003230000):0.0947673000	1bg7_A.pdb:0.4103390000):0.1293130000	(((1eum_A.pdb:0.4378670000	1krq_A.pdb:0.2115250000):0.1386290000	3e6s_A.pdb:0.5585400000):0.1674510000	(2jd7_A.pdb:0.2179970000	1vlg_A.pdb:0.2768920000):0.0567788000):0.3007470000):0.0437035000	(1z6o_A.pdb:1.1226350000	1z6o_M.pdb:0.4106650000):0.1149060000):0.2791780000):0.0678773000	(((1lko_A.pdb:0.4202140000	1yuz_A.pdb:0.9123330000):0.6172410000	3qhb_A.pdb:1.1509800000):0.4044260000	((((((((1oqu_A.pdb:0.1875660000	1r2f_A.pdb:0.1444070000):0.0660925000	1uzr_A.pdb:0.0499730000):0.5289030000	1mxr_A.pdb:0.7819910000):0.2613910000	((1jk0_A.pdb:0.3360940000	2uw2_A.pdb:0.1734760000):0.0599560000	1w68_A.pdb:0.0449890000):0.7433170000):0.3513470000	3ee4_A.pdb:1.0326130000):0.2735550000	(((2inc_B.pdb:0.8418300000	1mty_B.pdb:1.8240570000):0.3430540000	2inp_C.pdb:0.5044040000):0.8270610000	(1mty_D.pdb:0.7241760000	3dhg_A.pdb:1.2831200000):0.2911200000):0.7226640000):0.3426460000	((2uw1_A.pdb:0.0254270000	1afr_A.pdb:0.1817510000):0.0219375000	2uw1_B.pdb:0.0205080000):0.7507450000):0.2243700000	1za0_A.pdb:1.0364090000):0.7951710000):0.0000025403):0.4194560000	((((1bcf_A.pdb:0.0184870000	3e1q_A.pdb:0.0295550000):0.2020840000	2fkz_A.pdb:0.0920070000):0.1697770000	1jgc_A.pdb:0.2762690000):0.3402250000	1nfv_A.pdb:0.5587850000):0.1988410000):0.2310840000	1otk_A.pdb:2.5298100000):0.1426500000	2vzb_A.pdb:0.5020330000):0.2530680000):0.2430430000):0.0433884000):0.1161690000):0.0749896000);
(1ji5_A.pdb:0.2155180000	1jig_A.pdb:0.1918840000	(1n1q_A.pdb:0.1577870000	(2chp_A.pdb:0.3174790000	(((1qgh_A.pdb:0.1315500000	2ux1_A.pdb:0.4461110000):0.2720710000	((((1dps_A.pdb:0.0641670000	1jts_A.pdb:0.0391210000):0.2212140000	1o9r_A.pdb:0.1767490000):0.3740260000	1uvh_A.pdb:0.6382360000):0.3314690000	((1tjo_A.pdb:0.0219960000	1tk6_A.pdb:0.0200500000):0.4943670000	((((((2fzf_A.pdb:1.6048980000	3qhb_A.pdb:0.8653510000):0.0000020129	1otk_A.pdb:2.5768980000):0.1598730000	(1lko_A.pdb:0.5643340000	1yuz_A.pdb:0.6807660000):0.4809970000):0.2707610000	(((((1lb3_A.pdb:0.0545080000	2za7_A.pdb:0.1516430000):0.2219890000	1bg7_A.pdb:0.4176230000):0.0707487000	1r03_A.pdb:0.1148370000):0.2385920000	(((1eum_A.pdb:0.3805810000	1krq_A.pdb:0.1880300000):0.1228630000	(2jd7_A.pdb:0.1204430000	1vlg_A.pdb:0.3071900000):0.0899846000):0.2025070000	3e6s_A.pdb:0.5200520000):0.1572110000):0.1200030000	(1z6o_A.pdb:0.9706040000	1z6o_M.pdb:0.5421330000):0.1502010000):0.4558910000):0.2275130000	((((1bcf_A.pdb:0.0403690000	3e1q_A.pdb:0.0551550000):0.1054580000	2fkz_A.pdb:0.1091020000):0.0903277000	1jgc_A.pdb:0.2117720000):0.4132080000	1nfv_A.pdb:0.5553960000):0.1735990000):0.2732970000	(2vzb_A.pdb:0.4603820000	(((((1oqu_A.pdb:0.1299550000	(1r2f_A.pdb:0.1502870000	1uzr_A.pdb:0.1121850000):0.0423009000):0.4716160000	1mxr_A.pdb:0.8429670000):0.3596190000	((1jk0_A.pdb:0.3722600000	2uw2_A.pdb:0.1459160000):0.0564844000	1w68_A.pdb:0.0549330000):0.6575810000):0.2050510000	3ee4_A.pdb:0.8376310000):0.1574260000	(((2inc_B.pdb:0.7934670000	(2inp_C.pdb:0.4607730000	1mty_B.pdb:1.8682130000):0.4549390000):0.4120110000	(1mty_D.pdb:0.9774240000	3dhg_A.pdb:0.9912210000):0.4058380000):0.5397250000	(((2uw1_A.pdb:0.0280980000	2uw1_B.pdb:0.0332650000):0.0793944000	1afr_A.pdb:0.1091790000):0.7376890000	1za0_A.pdb:0.8989250000):0.2181420000):0.2563580000):0.9582670000):0.1901850000):0.2487530000):0.1773230000):0.1832410000):0.0396157000	(1ji4_A.pdb:0.5093850000	2fjc_A.pdb:0.3583230000):0.1649320000):0.0717799000):0.0874119000):0.1083770000);
(1ji5_A.pdb:0.2438990000	1jig_A.pdb:0.1369890000	((1n1q_A.pdb:0.1732160000	2chp_A.pdb:0.3057900000):0.0645043000	((1qgh_A.pdb:0.2964790000	2ux1_A.pdb:0.2830410000):0.2044080000	((1ji4_A.pdb:0.5371680000	2fjc_A.pdb:0.3803970000):0.1059600000	((((1dps_A.pdb:0.0584560000	1jts_A.pdb:0.0745600000):0.2066130000	1o9r_A.pdb:0.2918500000):0.2999660000	1uvh_A.pdb:0.5496870000):0.3241130000	((1tjo_A.pdb:0.0399040000	1tk6_A.pdb:0.0183710000):0.5594560000	(((((2fzf_A.pdb:2.0714040000	((1lko_A.pdb:0.5357080000	1yuz_A.pdb:0.8945240000):0.5758320000	3qhb_A.pdb:0.4687930000):0.5719960000):0.0000021209	(1otk_A.pdb:2.4743770000	((((((((1oqu_A.pdb:0.1488850000	1uzr_A.pdb:0.1056520000):0.0625726000	1r2f_A.pdb:0.1100610000):0.5124330000	1mxr_A.pdb:0.5967250000):0.2839710000	((1jk0_A.pdb:0.3408710000	1w68_A.pdb:0.0633150000):0.0529171000	2uw2_A.pdb:0.1076890000):0.5763190000):0.5331690000	3ee4_A.pdb:0.8253740000):0.2498600000	((2inc_B.pdb:0.6920930000	(2inp_C.pdb:0.5411340000	1mty_B.pdb:1.7131930000):0.2873430000):0.3134090000	(1mty_D.pdb:0.9704070000	3dhg_A.pdb:0.9935000000):0.3098630000):0.5422580000):0.1923540000	((2uw1_A.pdb:0.0162090000	2uw1_B.pdb:0.0342440000):0.0590528000	1afr_A.pdb:0.1224340000):0.6850070000):0.2403290000	1za0_A.pdb:0.8957450000):0.6556080000):0.2450800000):0.1843180000	((((1lb3_A.pdb:0.0449550000	2za7_A.pdb:0.1630320000):0.1461930000	1bg7_A.pdb:0.3355390000):0.0867123000	1r03_A.pdb:0.1186680000):0.2027380000	((1z6o_A.pdb:0.8602460000	1z6o_M.pdb:0.4841770000):0.1690450000	((((1eum_A.pdb:0.3344500000	1krq_A.pdb:0.1122060000):0.2099320000	3e6s_A.pdb:0.6569710000):0.1010430000	2jd7_A.pdb:0.1295020000):0.1385170000	1vlg_A.pdb:0.2006750000):0.3403480000):0.1183490000):0.3182880000):0.3506300000	((((1bcf_A.pdb:0.0350720000	3e1q_A.pdb:0.0506180000):0.1393220000	2fkz_A.pdb:0.1016490000):0.2166750000	1jgc_A.pdb:0.2294990000):0.1817900000	1nfv_A.pdb:0.6086700000):0.3790340000):0.2943630000	2vzb_A.pdb:0.7433840000):0.1332110000):0.2204120000):0.0930351000):0.0701575000):0.1654420000):0.0670931000);
(1ji5_A.pdb:0.2259770000	1jig_A.pdb:0.1325390000	(1n1q_A.pdb:0.2345140000	(2chp_A.pdb:0.2754150000	((((1qgh_A.pdb:0.1849750000	2ux1_A.pdb:0.3647480000):0.2381650000	1ji4_A.pdb:0.4140700000):0.1096560000	2fjc_A.pdb:0.4542710000):0.0402538000	(((((1dps_A.pdb:0.0555830000	1jts_A.pdb:0.0430140000):0.2418060000	1o9r_A.pdb:0.2635510000):0.3331140000	1uvh_A.pdb:0.5383800000):0.2158050000	(1tjo_A.pdb:0.0232770000	1tk6_A.pdb:0.0293420000):0.6688290000):0.1790540000	((2fzf_A.pdb:2.2126490000	((((((((1bcf_A.pdb:0.0197210000	3e1q_A.pdb:0.0296540000):0.1849060000	2fkz_A.pdb:0.1362150000):0.1566920000	1jgc_A.pdb:0.3020740000):0.3306710000	1nfv_A.pdb:0.5216010000):0.4860700000	(((1eum_A.pdb:0.3901130000	1krq_A.pdb:0.1806550000):0.1630130000	(2jd7_A.pdb:0.2031100000	1vlg_A.pdb:0.3067060000):0.1000020000):0.1403140000	3e6s_A.pdb:0.6700810000):0.0642326000):0.1406030000	((((1lb3_A.pdb:0.0570190000	2za7_A.pdb:0.1603040000):0.1152300000	1bg7_A.pdb:0.3705110000):0.0839031000	1r03_A.pdb:0.1290540000):0.1751000000	(1z6o_A.pdb:0.7258300000	1z6o_M.pdb:0.6310830000):0.2582380000):0.0974559000):0.5077220000	(((1lko_A.pdb:0.5361670000	1yuz_A.pdb:0.8522280000):0.6064930000	3qhb_A.pdb:0.4411300000):0.7551370000	1otk_A.pdb:1.9964670000):0.0606751000):0.0774876000	(((((((1oqu_A.pdb:0.2267230000	1uzr_A.pdb:0.0808150000):0.0692190000	1r2f_A.pdb:0.1159180000):0.5174060000	1mxr_A.pdb:0.7950790000):0.2386910000	((1jk0_A.pdb:0.4247330000	2uw2_A.pdb:0.1424100000):0.0596720000	1w68_A.pdb:0.0418540000):0.8325470000):0.2411000000	3ee4_A.pdb:0.9798610000):0.3329510000	(((2uw1_A.pdb:0.0355560000	2uw1_B.pdb:0.0505940000):0.1275360000	1afr_A.pdb:0.0474310000):0.8662280000	1za0_A.pdb:1.1366440000):0.3487800000):0.1594560000	(((2inc_B.pdb:0.6203710000	1mty_B.pdb:2.0714300000):0.3304170000	2inp_C.pdb:0.7460040000):0.4305740000	(1mty_D.pdb:1.0017220000	3dhg_A.pdb:1.1270930000):0.8474550000):0.7535710000):1.0161600000):0.0162687000):0.4038870000	2vzb_A.pdb:0.6419420000):0.3043020000):0.1163250000):0.0976383000):0.0540891000):0.0928865000);
(1ji5_A.pdb:0.2128320000	1jig_A.pdb:0.1609610000	(1n1q_A.pdb:0.1766270000	(2chp_A.pdb:0.3117100000	((1qgh_A.pdb:0.2671670000	2ux1_A.pdb:0.3475280000):0.2444780000	((1ji4_A.pdb:0.4632970000	2fjc_A.pdb:0.4178420000):0.0958109000	((((1dps_A.pdb:0.0463030000	1jts_A.pdb:0.0333220000):0.2093250000	1o9r_A.pdb:0.2123670000):0.2262720000	1uvh_A.pdb:0.7230590000):0.1857200000	((1tjo_A.pdb:0.0102510000	1tk6_A.pdb:0.0328110000):0.5336620000	(((2fzf_A.pdb:1.8737620000	(((((1bcf_A.pdb:0.0261720000	3e1q_A.pdb:0.0437490000):0.1178270000	2fkz_A.pdb:0.1522010000):0.1652190000	1jgc_A.pdb:0.3159420000):0.2863080000	(((((1lb3_A.pdb:0.0482380000	2za7_A.pdb:0.1677550000):0.1400130000	1bg7_A.pdb:0.5916060000):0.0926479000	1r03_A.pdb:0.1015460000):0.2071560000	(1z6o_A.pdb:0.8034280000	1z6o_M.pdb:0.6724350000):0.2159030000):0.1602900000	(((1eum_A.pdb:0.2814850000	1krq_A.pdb:0.2653740000):0.2303970000	(2jd7_A.pdb:0.2965710000	1vlg_A.pdb:0.2779890000):0.0798267000):0.1593850000	3e6s_A.pdb:0.5495330000):0.1038680000):0.4868550000):0.1976880000	(1nfv_A.pdb:0.5112850000	((1lko_A.pdb:0.4041690000	(1yuz_A.pdb:0.6195580000	3qhb_A.pdb:0.8365080000):0.1373090000):0.4205290000	((((((1oqu_A.pdb:0.1312890000	1r2f_A.pdb:0.1449140000):0.0421582000	1uzr_A.pdb:0.0721860000):0.4614120000	1mxr_A.pdb:0.6196280000):0.3828400000	((3ee4_A.pdb:0.9516340000	((2inc_B.pdb:0.8483870000	(2inp_C.pdb:0.4826860000	1mty_B.pdb:2.0644950000):0.2520760000):0.4538640000	(1mty_D.pdb:1.1814190000	3dhg_A.pdb:0.9281030000):0.5274930000):0.6145130000):0.1156920000	(1jk0_A.pdb:0.2247250000	(2uw2_A.pdb:0.1730030000	1w68_A.pdb:0.1082620000):0.1458210000):0.7808640000):0.0875638000):0.6617940000	((2uw1_A.pdb:0.0414360000	2uw1_B.pdb:0.0396870000):0.0895407000	1afr_A.pdb:0.0846560000):0.8153780000):0.0917161000	1za0_A.pdb:0.8646370000):0.6106020000):0.2536010000):0.1573480000):0.0818325000):0.0441025000	1otk_A.pdb:2.3619960000):0.0788753000	2vzb_A.pdb:0.6526360000):0.2957590000):0.2861100000):0.0744797000):0.0878670000):0.1145570000):0.0764986000):0.0674598000);
(1ji5_A.pdb:0.2250250000	1jig_A.pdb:0.1867490000	(1n1q_A.pdb:0.1544340000	(2chp_A.pdb:0.1754430000	(((1qgh_A.pdb:0.2417940000	2ux1_A.pdb:0.4105730000):0.1508940000	(1ji4_A.pdb:0.4783340000	2fjc_A.pdb:0.3603900000):0.1490760000):0.1089970000	((((1dps_A.pdb:0.0743290000	1jts_A.pdb:0.0452970000):0.2888770000	1o9r_A.pdb:0.2072130000):0.3147110000	1uvh_A.pdb:0.5954270000):0.2706340000	((1tjo_A.pdb:0.0262230000	1tk6_A.pdb:0.0088440000):0.3982280000	((((2fzf_A.pdb:1.6586390000	((1lko_A.pdb:0.6327900000	1yuz_A.pdb:0.7581060000):0.2808650000	3qhb_A.pdb:0.8364710000):0.2968290000):0.0809766000	1otk_A.pdb:2.0471310000):0.3059390000	(((1bcf_A.pdb:0.0313840000	3e1q_A.pdb:0.0331790000):0.0536216000	(2fkz_A.pdb:0.1145640000	(1jgc_A.pdb:0.1923680000	1nfv_A.pdb:0.7916080000):0.2669780000):0.0431070000):0.5970720000	((((((1lb3_A.pdb:0.0464260000	2za7_A.pdb:0.1546770000):0.1404730000	1bg7_A.pdb:0.3563250000):0.1071460000	1r03_A.pdb:0.1026250000):0.1810290000	3e6s_A.pdb:0.7492930000):0.1697990000	(1z6o_A.pdb:0.9241930000	1z6o_M.pdb:0.4261050000):0.1791790000):0.0777057000	(((1eum_A.pdb:0.2648180000	1krq_A.pdb:0.2994550000):0.2330990000	2jd7_A.pdb:0.1989010000):0.0816256000	1vlg_A.pdb:0.2089940000):0.2155840000):0.3679480000):0.2826110000):0.2450170000	(2vzb_A.pdb:0.4255580000	(((((((1oqu_A.pdb:0.1157530000	1r2f_A.pdb:0.1395140000):0.0199263000	1uzr_A.pdb:0.0740790000):0.5663190000	1mxr_A.pdb:0.7511130000):0.2106570000	((1jk0_A.pdb:0.3276920000	2uw2_A.pdb:0.1110860000):0.0506470000	1w68_A.pdb:0.0434510000):0.8776570000):0.1842970000	3ee4_A.pdb:1.1137330000):0.2867340000	((2inc_B.pdb:0.6094370000	(1mty_D.pdb:1.1421800000	3dhg_A.pdb:0.7963790000):0.5065920000):0.1944970000	(2inp_C.pdb:0.7514030000	1mty_B.pdb:1.8693000000):0.2194640000):0.5552120000):0.2395980000	(((2uw1_A.pdb:0.0214120000	2uw1_B.pdb:0.0449350000):0.0705097000	1afr_A.pdb:0.0604830000):0.4771570000	1za0_A.pdb:1.0802190000):0.5369660000):1.1554600000):0.2097920000):0.0670912000):0.2125590000):0.1357160000):0.1809240000):0.0922330000):0.0961516000);
(1ji5_A.pdb:0.1905220000	1jig_A.pdb:0.1464190000	(((1n1q_A.pdb:0.1033000000	2chp_A.pdb:0.3722820000):0.0461781000	(1ji4_A.pdb:0.4989690000	2fjc_A.pdb:0.4817610000):0.1405750000):0.0582049000	((1qgh_A.pdb:0.2093770000	2ux1_A.pdb:0.3954030000):0.2070900000	(((((1dps_A.pdb:0.0759330000	1jts_A.pdb:0.0260850000):0.1697030000	1o9r_A.pdb:0.1543960000):0.3195910000	1uvh_A.pdb:0.5635490000):0.1382890000	(1tjo_A.pdb:0.0310780000	1tk6_A.pdb:0.0069660000):0.6002640000):0.2652200000	(((((((2fzf_A.pdb:2.1002520000	1lko_A.pdb:0.2839030000):0.1498100000	1yuz_A.pdb:0.7590500000):0.4956550000	3qhb_A.pdb:0.7840630000):0.3729370000	(((((((1oqu_A.pdb:0.0533720000	(1r2f_A.pdb:0.1322770000	1uzr_A.pdb:0.1174100000):0.0614886000):0.5348180000	1mxr_A.pdb:0.6582150000):0.2873340000	(1jk0_A.pdb:0.2876800000	(2uw2_A.pdb:0.1556420000	1w68_A.pdb:0.0743010000):0.0690849000):0.5538230000):0.5027220000	3ee4_A.pdb:0.7500560000):0.1680390000	((2inc_B.pdb:0.7596940000	(2inp_C.pdb:0.5907290000	1mty_B.pdb:1.6634740000):0.3222020000):0.4999230000	(1mty_D.pdb:1.1099910000	3dhg_A.pdb:0.8793830000):0.5977060000):0.5681890000):0.2079790000	((2uw1_A.pdb:0.0268000000	2uw1_B.pdb:0.0341270000):0.0983742000	1afr_A.pdb:0.0858400000):0.6715080000):0.2012030000	1za0_A.pdb:0.9217640000):0.9006290000):0.1622180000	(((((((1lb3_A.pdb:0.0294470000	2za7_A.pdb:0.1505370000):0.3210520000	1r03_A.pdb:0.1379100000):0.0608162000	1bg7_A.pdb:0.4540080000):0.1900680000	(1z6o_A.pdb:0.8428140000	1z6o_M.pdb:0.4845310000):0.2915580000):0.1686850000	3e6s_A.pdb:0.5759150000):0.0783262000	((1eum_A.pdb:0.3528480000	1krq_A.pdb:0.1550400000):0.2838880000	(2jd7_A.pdb:0.1866960000	1vlg_A.pdb:0.2219310000):0.0420234000):0.0776846000):0.3939460000	1otk_A.pdb:2.5885830000):0.1816340000):0.2063590000	(((1bcf_A.pdb:0.0292330000	3e1q_A.pdb:0.0298800000):0.1084920000	(2fkz_A.pdb:0.0687840000	1jgc_A.pdb:0.4340300000):0.0879459000):0.3671450000	1nfv_A.pdb:0.6485760000):0.0865299000):0.2320780000	2vzb_A.pdb:0.7286840000):0.2093810000):0.0971390000):0.0262025000):0.0273093000);
(1ji5_A.pdb:0.2796780000	1jig_A.pdb:0.0989850000	(1n1q_A.pdb:0.1684920000	(2chp_A.pdb:0.4267350000	(((1qgh_A.pdb:0.2008370000	2ux1_A.pdb:0.3623140000):0.3279640000	(1ji4_A.pdb:0.4184530000	2fjc_A.pdb:0.3965540000):0.2276390000):0.1455460000	(((((1dps_A.pdb:0.0439330000	1jts_A.pdb:0.0539540000):0.2432540000	1o9r_A.pdb:0.1986500000):0.3215760000	1uvh_A.pdb:0.5737970000):0.1452750000	(1tjo_A.pdb:0.0285290000	1tk6_A.pdb:0.0166090000):0.5913000000):0.2020160000	((((2fzf_A.pdb:1.8279300000	(((((1bcf_A.pdb:0.0095760000	3e1q_A.pdb:0.0440630000):0.1907310000	2fkz_A.pdb:0.1044590000):0.1055790000	1jgc_A.pdb:0.3504720000):0.2689230000	1nfv_A.pdb:0.4150470000):0.2865400000	(((((1lb3_A.pdb:0.0542380000	2za7_A.pdb:0.1502610000):0.2064130000	1r03_A.pdb:0.1616520000):0.1386210000	1bg7_A.pdb:0.4495760000):0.2979920000	(1z6o_A.pdb:0.8158590000	1z6o_M.pdb:0.5183570000):0.1084030000):0.1162100000	((((1eum_A.pdb:0.3275570000	1krq_A.pdb:0.2214560000):0.1240210000	3e6s_A.pdb:0.5340560000):0.1486220000	2jd7_A.pdb:0.1248900000):0.1301850000	1vlg_A.pdb:0.1904000000):0.2818950000):0.3459210000):0.1507750000):0.1373790000	((1lko_A.pdb:0.5286820000	1yuz_A.pdb:0.6529150000):0.4375390000	3qhb_A.pdb:0.4414250000):0.3982690000):0.1986360000	(1otk_A.pdb:2.3292940000	(((((((1oqu_A.pdb:0.1566960000	1r2f_A.pdb:0.1190580000):0.0412776000	1uzr_A.pdb:0.0480330000):0.4455780000	(1mxr_A.pdb:0.7961790000	((1jk0_A.pdb:0.3625370000	2uw2_A.pdb:0.1624800000):0.0562683000	1w68_A.pdb:0.0587360000):0.6968820000):0.1334530000):0.3116080000	3ee4_A.pdb:0.7893650000):0.4720620000	((2inc_B.pdb:0.8058910000	(2inp_C.pdb:0.5072230000	1mty_B.pdb:1.5038900000):0.3771620000):0.3711290000	(1mty_D.pdb:1.1028140000	3dhg_A.pdb:0.8257500000):0.5035690000):0.4703030000):0.1914730000	((2uw1_A.pdb:0.0329000000	2uw1_B.pdb:0.0413160000):0.0627116000	1afr_A.pdb:0.0906770000):0.7322180000):0.1392450000	1za0_A.pdb:0.7163750000):0.7459820000):0.2063910000):0.0794452000	2vzb_A.pdb:0.7889590000):0.2555510000):0.1099030000):0.0424034000):0.0501979000):0.1140590000);
(1ji5_A.pdb:0.2248640000	1jig_A.pdb:0.1492520000	((1n1q_A.pdb:0.1710780000	(2chp_A.pdb:0.3422350000	((1ji4_A.pdb:0.4652050000	2fjc_A.pdb:0.3005850000):0.0969732000	((((1dps_A.pdb:0.0535830000	1jts_A.pdb:0.0272930000):0.1999880000	1o9r_A.pdb:0.2290270000):0.2654010000	1uvh_A.pdb:0.5259640000):0.1846630000	((1tjo_A.pdb:0.0433340000	1tk6_A.pdb:0.0136950000):0.5137460000	(((2fzf_A.pdb:1.8419970000	((((((((1oqu_A.pdb:0.1595250000	1r2f_A.pdb:0.1568250000):0.0539163000	1uzr_A.pdb:0.0579190000):0.5809790000	1mxr_A.pdb:0.7295910000):0.2030930000	((1jk0_A.pdb:0.3825560000	2uw2_A.pdb:0.1270900000):0.0665675000	1w68_A.pdb:0.0693230000):0.7408660000):0.4607360000	3ee4_A.pdb:0.9852160000):0.3074810000	((2inc_B.pdb:0.6225610000	(2inp_C.pdb:0.6925100000	1mty_B.pdb:1.7132110000):0.2817210000):0.3444410000	(1mty_D.pdb:1.1781530000	3dhg_A.pdb:0.9041320000):0.3093570000):0.8216280000):0.4478980000	((2uw1_A.pdb:0.0216890000	2uw1_B.pdb:0.0274050000):0.0848648000	1afr_A.pdb:0.1084110000):0.9333160000):0.2551670000	1za0_A.pdb:0.4844940000):1.1198000000):0.1361300000	((((((1bcf_A.pdb:0.0294280000	3e1q_A.pdb:0.0472480000):0.1606250000	2fkz_A.pdb:0.0939400000):0.2261180000	1jgc_A.pdb:0.2274890000):0.3693830000	((((1lb3_A.pdb:0.0365600000	2za7_A.pdb:0.1463450000):0.1392870000	(1bg7_A.pdb:0.4070630000	1r03_A.pdb:0.1254630000):0.0850828000):0.3711750000	(1z6o_A.pdb:0.8855210000	1z6o_M.pdb:0.5921450000):0.0706821000):0.1378670000	((((1eum_A.pdb:0.3332580000	1krq_A.pdb:0.2266780000):0.1474280000	3e6s_A.pdb:0.7617600000):0.1513540000	2jd7_A.pdb:0.1983720000):0.1324300000	1vlg_A.pdb:0.1923710000):0.2738830000):0.5039260000):0.0828317000	((1lko_A.pdb:0.6988360000	1yuz_A.pdb:0.9847880000):0.2652440000	3qhb_A.pdb:0.7508280000):0.7085070000):0.1894970000	(1nfv_A.pdb:0.4826510000	1otk_A.pdb:2.2528610000):0.1240720000):0.1705110000):0.2275250000	2vzb_A.pdb:0.6082110000):0.1409040000):0.1968620000):0.1750330000):0.1270340000):0.0554765000):0.0528133000	(1qgh_A.pdb:0.1450170000	2ux1_A.pdb:0.4694780000):0.2541910000):0.0548611000);
(1ji5_A.pdb:0.2251830000	1jig_A.pdb:0.1165100000	((1n1q_A.pdb:0.1455440000	2chp_A.pdb:0.2655180000):0.0538487000	((1qgh_A.pdb:0.1896070000	2ux1_A.pdb:0.4370920000):0.2089190000	((1ji4_A.pdb:0.4070080000	2fjc_A.pdb:0.4048010000):0.1660190000	((((1dps_A.pdb:0.0649980000	1jts_A.pdb:0.0638810000):0.1405430000	1o9r_A.pdb:0.2423520000):0.2675540000	1uvh_A.pdb:0.5209130000):0.3226600000	((1tjo_A.pdb:0.0380760000	1tk6_A.pdb:0.0110760000):0.4269520000	((((((2fzf_A.pdb:1.8610460000	(1lko_A.pdb:0.4214980000	1yuz_A.pdb:0.6710310000):0.2956620000):0.1780540000	3qhb_A.pdb:0.7121980000):0.5390370000	(((((1lb3_A.pdb:0.0424640000	2za7_A.pdb:0.0927210000):0.1462780000	1bg7_A.pdb:0.4248290000):0.0743222000	1r03_A.pdb:0.1104570000):0.2037440000	(((1eum_A.pdb:0.4516400000	1krq_A.pdb:0.2166430000):0.1939580000	(2jd7_A.pdb:0.2150800000	1vlg_A.pdb:0.2945840000):0.1138640000):0.0756788000	3e6s_A.pdb:0.5387760000):0.2646700000):0.1260370000	(1z6o_A.pdb:0.9444580000	1z6o_M.pdb:0.5365350000):0.1052920000):0.4213790000):0.1175230000	((((1bcf_A.pdb:0.0391280000	3e1q_A.pdb:0.0252630000):0.1743490000	2fkz_A.pdb:0.1174880000):0.1333070000	1jgc_A.pdb:0.2964360000):0.4457990000	1nfv_A.pdb:0.4707210000):0.2916300000):0.3162260000	(1otk_A.pdb:1.9779360000	((((((1oqu_A.pdb:0.1704820000	1r2f_A.pdb:0.1361840000):0.0365198000	1uzr_A.pdb:0.0942500000):0.4883390000	1mxr_A.pdb:0.6489880000):0.1528270000	((1jk0_A.pdb:0.3305640000	2uw2_A.pdb:0.1633150000):0.0765394000	1w68_A.pdb:0.0424560000):0.6800780000):0.3810830000	3ee4_A.pdb:1.1424810000):0.4009610000	((((2inc_B.pdb:0.7157980000	1mty_B.pdb:1.6218400000):0.3148940000	2inp_C.pdb:0.7779590000):0.3909710000	(1mty_D.pdb:0.5437490000	3dhg_A.pdb:1.1402160000):0.7742420000):0.6105090000	(((2uw1_A.pdb:0.0333520000	2uw1_B.pdb:0.0268830000):0.0532259000	1afr_A.pdb:0.1360010000):0.7780590000	1za0_A.pdb:0.8495150000):0.2890700000):0.1211580000):0.6927640000):0.2505840000):0.1942690000	2vzb_A.pdb:0.6243660000):0.1085030000):0.2194790000):0.0685878000):0.0639494000):0.1033010000):0.1343310000);
(1ji5_A.pdb:0.1745660000	1jig_A.pdb:0.1619330000	(1n1q_A.pdb:0.1845850000	(2chp_A.pdb:0.3088990000	(((1qgh_A.pdb:0.1958780000	2ux1_A.pdb:0.3500430000):0.2595360000	((((1dps_A.pdb:0.0524620000	1jts_A.pdb:0.0482080000):0.1616030000	1o9r_A.pdb:0.3187390000):0.2847460000	1uvh_A.pdb:0.6242170000):0.3585760000	((1tjo_A.pdb:0.0330190000	1tk6_A.pdb:0.0068810000):0.4626230000	((2fzf_A.pdb:2.1703830000	2vzb_A.pdb:0.2779660000):0.3900570000	((((((((1bcf_A.pdb:0.0256430000	3e1q_A.pdb:0.0319430000):0.1800520000	2fkz_A.pdb:0.1758040000):0.1701400000	1jgc_A.pdb:0.2033930000):0.2981660000	1nfv_A.pdb:0.6730700000):0.3895580000	(((((1lb3_A.pdb:0.0374300000	2za7_A.pdb:0.1546490000):0.2440500000	1bg7_A.pdb:0.4429450000):0.0762443000	1r03_A.pdb:0.0955450000):0.2012260000	(1z6o_A.pdb:0.8760470000	1z6o_M.pdb:0.5838890000):0.1014130000):0.1068600000	((1eum_A.pdb:0.3683220000	1krq_A.pdb:0.1958260000):0.1389620000	((3e6s_A.pdb:0.6638190000	2jd7_A.pdb:0.1457720000):0.0841128000	1vlg_A.pdb:0.2298020000):0.0843596000):0.3517670000):0.4297600000):0.0654446000	((1lko_A.pdb:0.5766550000	1yuz_A.pdb:0.8112700000):0.4374500000	3qhb_A.pdb:0.8521990000):0.5694100000):0.4198290000	1otk_A.pdb:2.7951380000):0.0675124000	((((((((1oqu_A.pdb:0.1359470000	1r2f_A.pdb:0.1563930000):0.0821928000	1uzr_A.pdb:0.0706610000):0.5873950000	1mxr_A.pdb:0.7430130000):0.3550630000	((1jk0_A.pdb:0.3973780000	2uw2_A.pdb:0.2112490000):0.0797629000	1w68_A.pdb:0.0402340000):0.5311950000):0.4337000000	3ee4_A.pdb:1.0215010000):0.4409060000	((2inc_B.pdb:0.8687700000	(2inp_C.pdb:0.6743690000	1mty_B.pdb:1.3892780000):0.2504810000):0.4375880000	(1mty_D.pdb:0.7689220000	3dhg_A.pdb:1.1508940000):0.5905820000):0.6618400000):0.2620410000	((2uw1_A.pdb:0.0463800000	2uw1_B.pdb:0.0365220000):0.0381041000	1afr_A.pdb:0.1067710000):0.7908110000):0.0887255000	1za0_A.pdb:0.9988240000):0.8493150000):0.2570670000):0.1830010000):0.2414750000):0.1170160000):0.0278260000	(1ji4_A.pdb:0.4748390000	2fjc_A.pdb:0.3178160000):0.1713140000):0.1438530000):0.0874429000):0.1276610000);
(1ji5_A.pdb:0.2318950000	1jig_A.pdb:0.1761020000	(1n1q_A.pdb:0.1580580000	(2chp_A.pdb:0.3184520000	((1qgh_A.pdb:0.2100530000	2ux1_A.pdb:0.3907900000):0.2395710000	((1ji4_A.pdb:0.5099110000	2fjc_A.pdb:0.4404210000):0.0438994000	((((1dps_A.pdb:0.0553700000	1jts_A.pdb:0.0222480000):0.1755100000	1o9r_A.pdb:0.1691330000):0.2046720000	1uvh_A.pdb:0.5099930000):0.2767080000	((1tjo_A.pdb:0.0086150000	1tk6_A.pdb:0.0228520000):0.4660980000	((2fzf_A.pdb:1.7469520000	2vzb_A.pdb:0.4411980000):0.1941740000	((((((1bcf_A.pdb:0.0376540000	3e1q_A.pdb:0.0183980000):0.2094340000	2fkz_A.pdb:0.0959370000):0.1001940000	1jgc_A.pdb:0.2965230000):0.2112490000	((((((1lb3_A.pdb:0.0539220000	2za7_A.pdb:0.1680230000):0.2118820000	1bg7_A.pdb:0.4606450000):0.0824980000	1r03_A.pdb:0.1526100000):0.1588140000	(1z6o_A.pdb:0.8015880000	1z6o_M.pdb:0.4461480000):0.3217930000):0.1947700000	3e6s_A.pdb:0.6367740000):0.0802414000	((1eum_A.pdb:0.3059580000	1krq_A.pdb:0.2907560000):0.1788280000	(2jd7_A.pdb:0.2409190000	1vlg_A.pdb:0.3186970000):0.0696077000):0.0422575000):0.6183760000):0.3154030000	1nfv_A.pdb:0.3690470000):0.4716730000	((((1lko_A.pdb:0.5746100000	1yuz_A.pdb:0.6702190000):0.4258000000	3qhb_A.pdb:0.9943160000):0.5404550000	(((((((1oqu_A.pdb:0.1419220000	1r2f_A.pdb:0.1857040000):0.0491571000	1uzr_A.pdb:0.0419970000):0.3449830000	1mxr_A.pdb:0.8996580000):0.2499330000	3ee4_A.pdb:1.1026150000):0.2028910000	((1jk0_A.pdb:0.4001110000	2uw2_A.pdb:0.1337680000):0.0576439000	1w68_A.pdb:0.0770980000):0.5910280000):0.3187980000	((2inc_B.pdb:0.6911000000	(2inp_C.pdb:0.7355730000	1mty_B.pdb:1.3200510000):0.2188640000):0.2432240000	(1mty_D.pdb:1.0700810000	3dhg_A.pdb:0.8121770000):0.5525770000):0.5121980000):0.5436960000	(((2uw1_A.pdb:0.0231560000	2uw1_B.pdb:0.0331460000):0.0546958000	1afr_A.pdb:0.1227640000):0.7763100000	1za0_A.pdb:0.9792820000):0.2309190000):0.9044080000):0.1360400000	1otk_A.pdb:2.1808270000):0.1112570000):0.1587280000):0.1119980000):0.2971240000):0.1575430000):0.1045850000):0.0836849000):0.0811079000):0.0856404000);
(1ji5_A.pdb:0.2649170000	1jig_A.pdb:0.0931890000	(1n1q_A.pdb:0.1392930000	(2chp_A.pdb:0.3052070000	((1qgh_A.pdb:0.1647570000	2ux1_A.pdb:0.3898290000):0.2018960000	((1ji4_A.pdb:0.4135040000	2fjc_A.pdb:0.4787720000):0.1845320000	(((((1dps_A.pdb:0.0613170000	1jts_A.pdb:0.0638410000):0.2158920000	1o9r_A.pdb:0.2179450000):0.2316010000	(1tjo_A.pdb:0.0325670000	1tk6_A.pdb:0.0289550000):0.7729770000):0.0774649000	1uvh_A.pdb:0.6691250000):0.2678680000	(((((2fzf_A.pdb:1.5832160000	((1lko_A.pdb:0.4579970000	1yuz_A.pdb:1.0197440000):0.4010310000	3qhb_A.pdb:0.6521530000):0.3144360000):0.2383300000	(1otk_A.pdb:1.9460590000	((((((((1oqu_A.pdb:0.1731540000	1r2f_A.pdb:0.1605630000):0.0623314000	1uzr_A.pdb:0.0772710000):0.6460540000	1mxr_A.pdb:0.8269490000):0.2449030000	((1jk0_A.pdb:0.3596240000	2uw2_A.pdb:0.1594970000):0.0666257000	1w68_A.pdb:0.0580920000):0.6042500000):0.3641780000	3ee4_A.pdb:0.9956540000):0.2515430000	((2inc_B.pdb:0.7474390000	2inp_C.pdb:0.7228720000):0.3028050000	(1mty_B.pdb:1.4682960000	(1mty_D.pdb:1.2650490000	3dhg_A.pdb:0.6716160000):0.8789970000):0.1620050000):0.6483200000):0.3901260000	((2uw1_A.pdb:0.0332180000	2uw1_B.pdb:0.0243170000):0.0681677000	1afr_A.pdb:0.1213490000):0.6802930000):0.2502310000	1za0_A.pdb:0.8595750000):0.6069040000):0.7201810000):0.0258300000	(((((1lb3_A.pdb:0.0718280000	2za7_A.pdb:0.1436830000):0.2176990000	1bg7_A.pdb:0.3992240000):0.0636060000	1r03_A.pdb:0.1572600000):0.2971480000	(1z6o_A.pdb:0.9162590000	1z6o_M.pdb:0.5172100000):0.1951780000):0.1097460000	((((1eum_A.pdb:0.3394590000	1krq_A.pdb:0.2026130000):0.1800780000	3e6s_A.pdb:0.6731420000):0.1367530000	2jd7_A.pdb:0.1457060000):0.1340800000	1vlg_A.pdb:0.2461470000):0.2023340000):0.4414000000):0.2619080000	((((1bcf_A.pdb:0.0274930000	3e1q_A.pdb:0.0354410000):0.1103940000	2fkz_A.pdb:0.1796460000):0.1861920000	1jgc_A.pdb:0.3101120000):0.4361880000	1nfv_A.pdb:0.4628200000):0.2123430000):0.2838320000	2vzb_A.pdb:0.7013100000):0.2207740000):0.0554880000):0.0707280000):0.0649818000):0.0391567000):0.1224550000);
(1ji5_A.pdb:0.2500790000	1jig_A.pdb:0.1729160000	((1n1q_A.pdb:0.1113300000	2chp_A.pdb:0.3867910000):0.1102460000	(((1qgh_A.pdb:0.2075150000	2ux1_A.pdb:0.3968620000):0.1502210000	(1ji4_A.pdb:0.4114090000	2fjc_A.pdb:0.4690070000):0.2914200000):0.0925966000	((((1dps_A.pdb:0.0362150000	1jts_A.pdb:0.0417390000):0.1760760000	1o9r_A.pdb:0.2536090000):0.3143760000	1uvh_A.pdb:0.4799650000):0.1782530000	((1tjo_A.pdb:0.0236120000	1tk6_A.pdb:0.0023580000):0.5245100000	((2fzf_A.pdb:1.8100710000	2vzb_A.pdb:0.4877650000):0.3349520000	(((((((1bcf_A.pdb:0.0280870000	3e1q_A.pdb:0.0254590000):0.1399090000	2fkz_A.pdb:0.1635280000):0.1692280000	1jgc_A.pdb:0.2881420000):0.1819780000	1nfv_A.pdb:0.7666340000):0.3844110000	(((((1lb3_A.pdb:0.0434130000	2za7_A.pdb:0.1488500000):0.2936390000	1bg7_A.pdb:0.4792540000):0.0850479000	1r03_A.pdb:0.1566610000):0.3933320000	(1z6o_A.pdb:0.8186890000	1z6o_M.pdb:0.4272230000):0.1352370000):0.0882121000	((((1eum_A.pdb:0.3017570000	1krq_A.pdb:0.2507370000):0.1383890000	3e6s_A.pdb:0.7541720000):0.1401850000	2jd7_A.pdb:0.1341740000):0.1175420000	1vlg_A.pdb:0.1378780000):0.2874150000):0.4429230000):0.0717013000	((1lko_A.pdb:0.6749210000	1yuz_A.pdb:1.0506640000):0.3857720000	3qhb_A.pdb:0.7102770000):0.4913050000):0.1944010000	(1otk_A.pdb:2.2346340000	((((((1oqu_A.pdb:0.1535830000	1r2f_A.pdb:0.1466960000):0.0398485000	1uzr_A.pdb:0.0673020000):0.5349710000	(1mxr_A.pdb:0.6603400000	((1jk0_A.pdb:0.4965790000	1w68_A.pdb:0.0742850000):0.0699335000	2uw2_A.pdb:0.0936910000):1.0106000000):0.1804750000):0.4606700000	(((2uw1_A.pdb:0.0231460000	2uw1_B.pdb:0.0309060000):0.0899262000	1afr_A.pdb:0.0973750000):0.7850020000	1za0_A.pdb:1.2529730000):0.2844790000):0.2227220000	3ee4_A.pdb:1.0432590000):0.0983355000	(((2inc_B.pdb:0.7697350000	1mty_B.pdb:1.4471640000):0.2259900000	2inp_C.pdb:0.7600700000):0.5986080000	(1mty_D.pdb:0.8736190000	3dhg_A.pdb:0.8813520000):0.4254760000):0.5288930000):0.7055410000):0.3131440000):0.1620470000):0.1267550000):0.2073930000):0.2404130000):0.1147880000):0.0438840000);
(1ji5_A.pdb:0.2523150000	1jig_A.pdb:0.1679390000	(1n1q_A.pdb:0.2539870000	(2chp_A.pdb:0.4389590000	(((1qgh_A.pdb:0.2639560000	2ux1_A.pdb:0.3500400000):0.2974100000	(((((1dps_A.pdb:0.0369500000	1jts_A.pdb:0.0198080000):0.1669300000	1o9r_A.pdb:0.2221300000):0.2470820000	1uvh_A.pdb:0.6800370000):0.2546860000	(1tjo_A.pdb:0.0193070000	1tk6_A.pdb:0.0269020000):0.6123510000):0.1838750000	(((((2fzf_A.pdb:1.8664880000	(((((1lb3_A.pdb:0.1111210000	2za7_A.pdb:0.1190030000):0.1845950000	1r03_A.pdb:0.1833460000):0.1043770000	1bg7_A.pdb:0.4323940000):0.3728780000	((((1eum_A.pdb:0.3369400000	1krq_A.pdb:0.2181780000):0.1945450000	3e6s_A.pdb:0.5763630000):0.0919194000	2jd7_A.pdb:0.1466150000):0.1604100000	1vlg_A.pdb:0.2088340000):0.1800560000):0.0944091000	(1z6o_A.pdb:0.8235860000	1z6o_M.pdb:0.6452500000):0.1131800000):0.3823170000):0.1439300000	((((1bcf_A.pdb:0.0123790000	3e1q_A.pdb:0.0523790000):0.1504450000	2fkz_A.pdb:0.1686760000):0.1705470000	1jgc_A.pdb:0.3098190000):0.4117390000	1nfv_A.pdb:0.4632980000):0.2287410000):0.1533200000	(1lko_A.pdb:0.5699390000	(1yuz_A.pdb:0.7199020000	3qhb_A.pdb:0.9096180000):0.0872848000):0.7518250000):0.0223840000	1otk_A.pdb:3.1805790000):0.1977570000	(2vzb_A.pdb:0.2600530000	((((((((1oqu_A.pdb:0.1539670000	1r2f_A.pdb:0.1631800000):0.0368369000	1uzr_A.pdb:0.0352750000):0.4600240000	1mxr_A.pdb:0.9135150000):0.2689360000	3ee4_A.pdb:1.2671500000):0.2421140000	(1jk0_A.pdb:0.3256100000	(2uw2_A.pdb:0.1896920000	1w68_A.pdb:0.0788820000):0.0639415000):0.5130390000):0.5603020000	((2inc_B.pdb:0.6511540000	(2inp_C.pdb:0.5726470000	1mty_B.pdb:1.9523090000):0.3641410000):0.8663760000	(1mty_D.pdb:1.3685360000	3dhg_A.pdb:1.0065240000):0.2507940000):0.6570780000):0.4498310000	((2uw1_A.pdb:0.0291410000	2uw1_B.pdb:0.0552630000):0.0693792000	1afr_A.pdb:0.1105410000):0.7458430000):0.3467110000	1za0_A.pdb:0.6163210000):1.0466600000):0.3047520000):0.2511490000):0.1080030000):0.0699706000	(1ji4_A.pdb:0.3637930000	2fjc_A.pdb:0.4626160000):0.2265240000):0.1017010000):0.0921233000):0.1059800000);
(1ji5_A.pdb:0.2494240000	1jig_A.pdb:0.1875390000	(1n1q_A.pdb:0.1853680000	(2chp_A.pdb:0.3432110000	((1qgh_A.pdb:0.1999210000	2ux1_A.pdb:0.4543850000):0.2774640000	((1ji4_A.pdb:0.5183000000	2fjc_A.pdb:0.6892920000):0.0986073000	((((1dps_A.pdb:0.0392420000	1jts_A.pdb:0.0452030000):0.2232940000	1o9r_A.pdb:0.2913630000):0.3067880000	1uvh_A.pdb:0.5400900000):0.3231340000	((1tjo_A.pdb:0.0215220000	1tk6_A.pdb:0.0199890000):0.5939120000	(((((((2fzf_A.pdb:2.0194800000	(1lko_A.pdb:0.5473250000	1yuz_A.pdb:0.7495150000):0.3554750000):0.1871580000	1otk_A.pdb:2.1749860000):0.0845458000	3qhb_A.pdb:0.7242550000):0.3521940000	((((((((1oqu_A.pdb:0.1431500000	1r2f_A.pdb:0.1800420000):0.0311465000	1uzr_A.pdb:0.0886140000):0.5048060000	1mxr_A.pdb:0.7695590000):0.2505590000	((1jk0_A.pdb:0.3012110000	2uw2_A.pdb:0.1392260000):0.0646773000	1w68_A.pdb:0.0431300000):0.8576790000):0.2064530000	3ee4_A.pdb:0.8132090000):0.3026310000	(((2inc_B.pdb:0.7798080000	1mty_B.pdb:1.4775580000):0.2689790000	2inp_C.pdb:0.5936110000):0.5143180000	(1mty_D.pdb:0.9215680000	3dhg_A.pdb:0.9692700000):0.7190750000):0.5396000000):0.3834780000	((2uw1_A.pdb:0.0318850000	2uw1_B.pdb:0.0445940000):0.0886276000	1afr_A.pdb:0.0806250000):0.6590370000):0.2391110000	1za0_A.pdb:1.0722790000):1.0148200000):0.0701896000	(((((1lb3_A.pdb:0.0380790000	2za7_A.pdb:0.1312050000):0.2005000000	1bg7_A.pdb:0.4217430000):0.0894043000	1r03_A.pdb:0.1223240000):0.1855530000	(1z6o_A.pdb:0.8042870000	1z6o_M.pdb:0.5833060000):0.2030360000):0.0438858000	(((1eum_A.pdb:0.3173540000	1krq_A.pdb:0.2447600000):0.2401120000	(2jd7_A.pdb:0.2140310000	1vlg_A.pdb:0.2499100000):0.0892826000):0.0854721000	3e6s_A.pdb:0.4767160000):0.1350110000):0.4565330000):0.1518520000	((((1bcf_A.pdb:0.0172310000	3e1q_A.pdb:0.0247890000):0.1616970000	2fkz_A.pdb:0.1146340000):0.1465250000	1jgc_A.pdb:0.2853400000):0.3286470000	1nfv_A.pdb:0.4572560000):0.2627390000):0.4094710000	2vzb_A.pdb:0.6198780000):0.1095160000):0.2341060000):0.0850984000):0.1421990000):0.0664937000):0.0685486000):0.0557267000);
(1ji5_A.pdb:0.3476000000	1jig_A.pdb:0.0909830000	(1n1q_A.pdb:0.1356380000	((2chp_A.pdb:0.3280690000	((1qgh_A.pdb:0.2185560000	2ux1_A.pdb:0.3238370000):0.2728080000	1ji4_A.pdb:0.6261060000):0.1553410000):0.0649576000	(2fjc_A.pdb:0.4781470000	(((((1dps_A.pdb:0.0343850000	1jts_A.pdb:0.0231410000):0.1500290000	1uvh_A.pdb:1.0844640000):0.1717100000	1o9r_A.pdb:0.1082240000):0.5210970000	(1tjo_A.pdb:0.0309440000	1tk6_A.pdb:0.0136960000):0.5903670000):0.1486680000	((2fzf_A.pdb:1.9473780000	((((((1bcf_A.pdb:0.0210640000	3e1q_A.pdb:0.0353290000):0.1455450000	2fkz_A.pdb:0.1288420000):0.1100940000	1jgc_A.pdb:0.3144030000):0.2605810000	1nfv_A.pdb:0.5508880000):0.2174030000	((((1lb3_A.pdb:0.0528320000	2za7_A.pdb:0.1529250000):0.1811850000	1r03_A.pdb:0.1829240000):0.1168830000	1bg7_A.pdb:0.4245470000):0.2069410000	((1z6o_A.pdb:0.7043020000	1z6o_M.pdb:0.4815940000):0.1475130000	((((1eum_A.pdb:0.2851560000	1krq_A.pdb:0.1909610000):0.1681730000	3e6s_A.pdb:0.5055400000):0.1373200000	2jd7_A.pdb:0.1783300000):0.2068310000	1vlg_A.pdb:0.1690180000):0.1915200000):0.0675791000):0.4691330000):0.2060380000	((1lko_A.pdb:0.6492220000	1yuz_A.pdb:0.8226470000):0.3030540000	3qhb_A.pdb:0.6173810000):0.5917480000):0.1449400000):0.2174500000	(2vzb_A.pdb:0.5785640000	(1otk_A.pdb:2.4886540000	((((((((1oqu_A.pdb:0.1164050000	1r2f_A.pdb:0.2137320000):0.0169445000	1uzr_A.pdb:0.0753580000):0.4526430000	1mxr_A.pdb:0.6364600000):0.3325810000	((1jk0_A.pdb:0.4048910000	2uw2_A.pdb:0.1782370000):0.0668759000	1w68_A.pdb:0.0339850000):0.7260630000):0.2441840000	3ee4_A.pdb:0.8746700000):0.2375700000	((2inc_B.pdb:0.5667450000	(2inp_C.pdb:0.4726420000	1mty_B.pdb:1.9517150000):0.7633580000):0.5816450000	(1mty_D.pdb:1.3906690000	3dhg_A.pdb:0.9279780000):0.4691160000):0.8948120000):0.3627180000	((2uw1_A.pdb:0.0484120000	2uw1_B.pdb:0.0401420000):0.0236829000	1afr_A.pdb:0.1630530000):0.6730170000):0.2629860000	1za0_A.pdb:0.6748960000):0.3173540000):0.5689510000):0.2057010000):0.2725380000):0.1254490000):0.1595830000):0.0788027000):0.0888088000);
(1ji5_A.pdb:0.2683720000	1jig_A.pdb:0.1517620000	(1n1q_A.pdb:0.1239730000	(2chp_A.pdb:0.3312730000	(((1qgh_A.pdb:0.1942900000	2ux1_A.pdb:0.3446190000):0.2727850000	((((1dps_A.pdb:0.0524760000	1o9r_A.pdb:0.5066790000):0.0410937000	1jts_A.pdb:0.0051280000):0.5687720000	1uvh_A.pdb:0.5964270000):0.2949000000	((1tjo_A.pdb:0.0245630000	1tk6_A.pdb:0.0077110000):0.5558440000	((2fzf_A.pdb:1.6935030000	2vzb_A.pdb:0.4720870000):0.1955830000	(((((((1bcf_A.pdb:0.0440380000	3e1q_A.pdb:0.0236570000):0.2001160000	2fkz_A.pdb:0.0838710000):0.1980720000	1jgc_A.pdb:0.3266770000):0.3517630000	1nfv_A.pdb:0.5710500000):0.2990950000	(((((1lb3_A.pdb:0.0702660000	2za7_A.pdb:0.1231020000):0.2227910000	1r03_A.pdb:0.1277660000):0.1068850000	1bg7_A.pdb:0.4222450000):0.1497110000	(1z6o_M.pdb:0.6588420000	(((1eum_A.pdb:0.2474970000	1krq_A.pdb:0.2340530000):0.2182490000	(3e6s_A.pdb:0.5867250000	2jd7_A.pdb:0.1572670000):0.0708917000):0.0816782000	1vlg_A.pdb:0.1754630000):0.3098690000):0.1925380000):0.1590570000	1z6o_A.pdb:0.9107470000):0.3091710000):0.0751507000	((1lko_A.pdb:0.6042570000	1yuz_A.pdb:0.5951700000):0.3279470000	3qhb_A.pdb:0.8239860000):0.6398510000):0.3102210000	(1otk_A.pdb:2.5639210000	((((((((1oqu_A.pdb:0.1865430000	1r2f_A.pdb:0.1511440000):0.0620107000	1uzr_A.pdb:0.0898660000):0.3607590000	1mxr_A.pdb:0.8229200000):0.2897650000	3ee4_A.pdb:1.0773050000):0.1331530000	((1jk0_A.pdb:0.3784540000	2uw2_A.pdb:0.1662020000):0.0550032000	1w68_A.pdb:0.0643410000):0.7729690000):0.4004630000	((2inc_B.pdb:0.9014050000	(2inp_C.pdb:0.5760080000	1mty_B.pdb:1.7520940000):0.3387760000):0.4530050000	(1mty_D.pdb:1.0156600000	3dhg_A.pdb:1.0105900000):0.6055420000):0.3963300000):0.3848030000	((2uw1_A.pdb:0.0317870000	2uw1_B.pdb:0.0302660000):0.0741670000	1afr_A.pdb:0.1125470000):0.8768950000):0.2041460000	1za0_A.pdb:1.0627640000):0.9588730000):0.0474606000):0.1848690000):0.0929468000):0.1784850000):0.1498190000):0.0453971000	(1ji4_A.pdb:0.5384450000	2fjc_A.pdb:0.5153160000):0.1513690000):0.1072260000):0.0627731000):0.0831489000);
(1ji5_A.pdb:0.2636110000	1jig_A.pdb:0.0806120000	(1n1q_A.pdb:0.0767170000	(2chp_A.pdb:0.2921370000	((((1qgh_A.pdb:0.1543030000	2ux1_A.pdb:0.3267420000):0.2300620000	1ji4_A.pdb:0.3930220000):0.0876201000	2fjc_A.pdb:0.3557090000):0.0159965000	((((1dps_A.pdb:0.0742310000	1jts_A.pdb:0.0238110000):0.1587950000	1o9r_A.pdb:0.2813320000):0.2686520000	1uvh_A.pdb:0.4183190000):0.2540960000	((1tjo_A.pdb:0.0191110000	1tk6_A.pdb:0.0264470000):0.4125950000	((((2fzf_A.pdb:1.7383140000	(((((1bcf_A.pdb:0.0051460000	3e1q_A.pdb:0.0469320000):0.1652910000	2fkz_A.pdb:0.1059400000):0.1505050000	1jgc_A.pdb:0.3149180000):0.3073540000	((((1lb3_A.pdb:0.1166110000	2za7_A.pdb:0.0871660000):0.2622090000	1r03_A.pdb:0.1303200000):0.0905981000	1bg7_A.pdb:0.3504960000):0.2869350000	((1z6o_A.pdb:0.8006550000	1z6o_M.pdb:0.4274390000):0.1675540000	((((1eum_A.pdb:0.2798900000	1krq_A.pdb:0.1984590000):0.1103370000	3e6s_A.pdb:0.4554050000):0.1513230000	2jd7_A.pdb:0.1699710000):0.1261090000	1vlg_A.pdb:0.1783960000):0.2270210000):0.1079470000):0.4626550000):0.1601770000	1nfv_A.pdb:0.5125470000):0.0553229000):0.2030800000	((1lko_A.pdb:0.5904880000	1yuz_A.pdb:0.6096250000):0.3792750000	3qhb_A.pdb:0.7494850000):0.4742900000):0.2192880000	(1otk_A.pdb:2.3477620000	((((((((1oqu_A.pdb:0.1600250000	1r2f_A.pdb:0.1977600000):0.0392124000	1uzr_A.pdb:0.0975020000):0.4071020000	1mxr_A.pdb:0.6618780000):0.2716620000	3ee4_A.pdb:1.2110550000):0.2231630000	((1jk0_A.pdb:0.3709260000	2uw2_A.pdb:0.1575730000):0.0511239000	1w68_A.pdb:0.0495280000):0.7145570000):0.2846680000	((2inc_B.pdb:0.7988210000	(2inp_C.pdb:0.5613590000	1mty_B.pdb:1.8712580000):0.3792770000):0.1557850000	(1mty_D.pdb:0.8107100000	3dhg_A.pdb:0.7542050000):0.4973730000):0.5953470000):0.4213140000	((2uw1_A.pdb:0.0216780000	2uw1_B.pdb:0.0357120000):0.0547814000	1afr_A.pdb:0.1530270000):0.7293700000):0.2623090000	1za0_A.pdb:0.9404160000):0.6475590000):0.3047850000):0.1476660000	2vzb_A.pdb:0.7235400000):0.2326860000):0.2304140000):0.1504250000):0.1322700000):0.0449457000):0.0630331000);
(1ji5_A.pdb:0.2713910000	1jig_A.pdb:0.1112150000	(1n1q_A.pdb:0.1542230000	((2chp_A.pdb:0.3798960000	(1qgh_A.pdb:0.1328290000	2ux1_A.pdb:0.5089170000):0.2552630000):0.0241840000	((1ji4_A.pdb:0.3584240000	2fjc_A.pdb:0.3705590000):0.1362280000	((((1dps_A.pdb:0.0618330000	1jts_A.pdb:0.0316910000):0.2151840000	1o9r_A.pdb:0.2752530000):0.2746760000	1uvh_A.pdb:0.5350720000):0.2046920000	((1tjo_A.pdb:0.0422510000	1tk6_A.pdb:0.0095160000):0.6441300000	((((2fzf_A.pdb:1.5640550000	(3qhb_A.pdb:0.6138880000	1otk_A.pdb:2.5279060000):0.1109330000):0.2887630000	(1lko_A.pdb:0.6838020000	1yuz_A.pdb:0.5074750000):0.3201640000):0.4173840000	(((((1bcf_A.pdb:0.0229340000	3e1q_A.pdb:0.0444680000):0.1472320000	2fkz_A.pdb:0.1427640000):0.1834800000	1jgc_A.pdb:0.2430230000):0.2587890000	1nfv_A.pdb:0.5223730000):0.1684720000	(((((1lb3_A.pdb:0.0364910000	2za7_A.pdb:0.1377100000):0.2000290000	(1bg7_A.pdb:0.3986380000	1r03_A.pdb:0.1654380000):0.0465240000):0.1680930000	3e6s_A.pdb:0.7572250000):0.2135850000	(1z6o_A.pdb:0.8220690000	1z6o_M.pdb:0.6022590000):0.2054690000):0.2093270000	(((1eum_A.pdb:0.3002190000	1krq_A.pdb:0.2062970000):0.2989930000	2jd7_A.pdb:0.1778940000):0.1091110000	1vlg_A.pdb:0.1811320000):0.1105730000):0.4275990000):0.1520310000):0.2571270000	(2vzb_A.pdb:0.4393860000	((((((((1oqu_A.pdb:0.1444380000	1r2f_A.pdb:0.1912590000):0.0323970000	1uzr_A.pdb:0.0739280000):0.5739760000	3ee4_A.pdb:1.3260880000):0.1393810000	1mxr_A.pdb:0.8192580000):0.2527840000	((1jk0_A.pdb:0.3580720000	2uw2_A.pdb:0.1769810000):0.0741697000	1w68_A.pdb:0.0726550000):0.4990870000):0.4704070000	((2inc_B.pdb:0.6272950000	(2inp_C.pdb:0.7304340000	1mty_B.pdb:1.7774310000):0.3895350000):0.4396500000	(1mty_D.pdb:1.1040190000	3dhg_A.pdb:0.5765900000):0.5155510000):0.7581790000):0.2576920000	((2uw1_A.pdb:0.0261780000	2uw1_B.pdb:0.0280680000):0.0631063000	1afr_A.pdb:0.1277900000):0.7099940000):0.2627980000	1za0_A.pdb:0.6220650000):1.1489000000):0.1608140000):0.1929770000):0.2006260000):0.2085380000):0.1066370000):0.0592083000):0.1012080000);
(1ji5_A.pdb:0.2170850000	1jig_A.pdb:0.1491360000	(1n1q_A.pdb:0.2086060000	((2chp_A.pdb:0.3745010000	((1ji4_A.pdb:0.3884680000	2fjc_A.pdb:0.3971240000):0.1215950000	((((1dps_A.pdb:0.0275040000	1jts_A.pdb:0.0448020000):0.3257830000	1o9r_A.pdb:0.1775080000):0.3030100000	1uvh_A.pdb:0.5963960000):0.3043810000	((1tjo_A.pdb:0.0264370000	1tk6_A.pdb:0.0186630000):0.3628920000	((((((2fzf_A.pdb:1.8385910000	((1lko_A.pdb:0.6211350000	1yuz_A.pdb:0.7300690000):0.4409940000	3qhb_A.pdb:0.7413230000):0.3467110000):0.0010252700	1otk_A.pdb:2.7115420000):0.1868180000	(((((1lb3_A.pdb:0.0453030000	2za7_A.pdb:0.1128600000):0.2122010000	1bg7_A.pdb:0.3720010000):0.0685230000	1r03_A.pdb:0.1116920000):0.2012770000	(1z6o_A.pdb:0.8335090000	1z6o_M.pdb:0.6227210000):0.1622910000):0.0747530000	(((1eum_A.pdb:0.4085860000	1krq_A.pdb:0.1778950000):0.1867560000	(2jd7_A.pdb:0.1307740000	1vlg_A.pdb:0.2743930000):0.1436360000):0.0973047000	3e6s_A.pdb:0.5976970000):0.1759010000):0.3849030000):0.1863180000	((((1bcf_A.pdb:0.0201960000	3e1q_A.pdb:0.0410870000):0.1704030000	2fkz_A.pdb:0.0898150000):0.1498610000	1jgc_A.pdb:0.2941440000):0.2744650000	1nfv_A.pdb:0.5401890000):0.3276780000):0.1840250000	((((((1oqu_A.pdb:0.1300990000	1r2f_A.pdb:0.1547680000):0.0090101700	1uzr_A.pdb:0.0736610000):0.7882690000	1mxr_A.pdb:0.8725200000):0.1711740000	((1jk0_A.pdb:0.3570770000	2uw2_A.pdb:0.1419670000):0.0609148000	1w68_A.pdb:0.0588230000):0.8252520000):0.2761580000	3ee4_A.pdb:1.0064430000):0.1987380000	(((2inc_B.pdb:0.6613750000	(2inp_C.pdb:0.5201970000	1mty_B.pdb:2.1844840000):0.4216780000):0.2888530000	(1mty_D.pdb:1.2020860000	3dhg_A.pdb:0.8937220000):0.2831190000):1.0571000000	(((2uw1_A.pdb:0.0407750000	2uw1_B.pdb:0.0369950000):0.0767758000	1afr_A.pdb:0.0968380000):0.5624870000	1za0_A.pdb:0.9885680000):0.2125720000):0.1306650000):0.9116180000):0.1639320000	2vzb_A.pdb:0.5706750000):0.3378750000):0.2228430000):0.2458550000):0.1098030000):0.0523143000	(1qgh_A.pdb:0.1800610000	2ux1_A.pdb:0.5069840000):0.3469970000):0.0802387000):0.0874920000);
(1ji5_A.pdb:0.3750040000	1jig_A.pdb:0.1139930000	((1n1q_A.pdb:0.1868240000	2chp_A.pdb:0.3832820000):0.1054860000	(((1qgh_A.pdb:0.1838470000	2ux1_A.pdb:0.4068320000):0.1704860000	(1ji4_A.pdb:0.5332430000	2fjc_A.pdb:0.4816820000):0.1335510000):0.1023750000	(((((1dps_A.pdb:0.0467570000	1jts_A.pdb:0.0211160000):0.2341670000	1o9r_A.pdb:0.1602560000):0.4097230000	1uvh_A.pdb:0.7112480000):0.1585720000	(1tjo_A.pdb:0.0307590000	1tk6_A.pdb:0.0131050000):0.4933310000):0.1396180000	(((((2fzf_A.pdb:1.6034030000	1otk_A.pdb:2.7734100000):0.0096357300	(((1lko_A.pdb:0.6335630000	1yuz_A.pdb:0.6834440000):0.2285650000	3qhb_A.pdb:0.7983250000):0.4688930000	((((((1oqu_A.pdb:0.1608430000	1r2f_A.pdb:0.1425450000):0.0425823000	1uzr_A.pdb:0.0478920000):0.4824120000	((1jk0_A.pdb:0.3296580000	2uw2_A.pdb:0.1572930000):0.0783250000	1w68_A.pdb:0.0068880000):0.9733360000):0.0900271000	1mxr_A.pdb:0.6979360000):0.4525120000	3ee4_A.pdb:0.8971470000):0.2967180000	(((2inc_B.pdb:0.8192830000	(2inp_C.pdb:0.7686440000	1mty_B.pdb:1.8877640000):0.3008030000):0.3388300000	(1mty_D.pdb:0.8319760000	3dhg_A.pdb:0.8064370000):0.5212330000):0.8074060000	(((2uw1_A.pdb:0.0334710000	2uw1_B.pdb:0.0394890000):0.0985190000	1afr_A.pdb:0.1189410000):0.6523900000	1za0_A.pdb:1.3574770000):0.0582940000):0.3162690000):0.8956330000):0.1314630000):0.2467540000	(((((1lb3_A.pdb:0.0410540000	2za7_A.pdb:0.0915760000):0.2128420000	1bg7_A.pdb:0.3254410000):0.0663941000	1r03_A.pdb:0.0586710000):0.3815010000	((((1eum_A.pdb:0.3423140000	1krq_A.pdb:0.1646220000):0.1490770000	3e6s_A.pdb:0.6097460000):0.1580930000	2jd7_A.pdb:0.1347550000):0.1704070000	1vlg_A.pdb:0.1557140000):0.2777630000):0.0295180000	(1z6o_A.pdb:0.7617920000	1z6o_M.pdb:0.5755410000):0.2377470000):0.1838690000):0.1955870000	((((1bcf_A.pdb:0.0334790000	3e1q_A.pdb:0.0273270000):0.1914390000	2fkz_A.pdb:0.1234940000):0.0806381000	1jgc_A.pdb:0.3074750000):0.2211290000	1nfv_A.pdb:0.6677010000):0.2600930000):0.3181480000	2vzb_A.pdb:0.6240750000):0.1556610000):0.1348930000):0.1205760000):0.0858977000);
(1ji5_A.pdb:0.1666130000	1jig_A.pdb:0.1334360000	(1n1q_A.pdb:0.1472520000	(2chp_A.pdb:0.2446280000	(((1qgh_A.pdb:0.2810280000	2ux1_A.pdb:0.2945430000):0.2137360000	(1ji4_A.pdb:0.4287760000	2fjc_A.pdb:0.3592290000):0.1069240000):0.0710290000	((((1dps_A.pdb:0.0792420000	1jts_A.pdb:0.0323510000):0.2651550000	1o9r_A.pdb:0.1471610000):0.4085570000	(1uvh_A.pdb:0.5398280000	(1tjo_A.pdb:0.0242120000	1tk6_A.pdb:0.0231990000):0.5853430000):0.0951989000):0.2249650000	((2fzf_A.pdb:1.9200160000	2vzb_A.pdb:0.4141330000):0.2033400000	((((((((1bcf_A.pdb:0.0122030000	3e1q_A.pdb:0.0254170000):0.1550560000	2fkz_A.pdb:0.0715970000):0.1296060000	1jgc_A.pdb:0.2438480000):0.3459770000	1nfv_A.pdb:0.6549480000):0.1799420000	(((((1lb3_A.pdb:0.0472770000	2za7_A.pdb:0.1275340000):0.1678130000	1bg7_A.pdb:0.4681280000):0.0597492000	1r03_A.pdb:0.1852350000):0.1968640000	(1z6o_A.pdb:0.7730480000	1z6o_M.pdb:0.4910830000):0.3425470000):0.0192700000	((((1eum_A.pdb:0.2747500000	1krq_A.pdb:0.2044610000):0.3012960000	2jd7_A.pdb:0.2048190000):0.1117720000	1vlg_A.pdb:0.2300400000):0.2137830000	3e6s_A.pdb:0.5313950000):0.1882160000):0.4564970000):0.0883917000	((1lko_A.pdb:0.5244640000	1yuz_A.pdb:0.6562250000):0.3919910000	3qhb_A.pdb:0.6437280000):0.6382820000):0.2037360000	1otk_A.pdb:2.3173510000):0.0344835000	((((((1oqu_A.pdb:0.1601460000	1r2f_A.pdb:0.1852200000):0.0298382000	1uzr_A.pdb:0.1025030000):0.5117410000	1mxr_A.pdb:0.8471060000):0.1752970000	((1jk0_A.pdb:0.3767070000	2uw2_A.pdb:0.1404130000):0.0840242000	1w68_A.pdb:0.0621080000):0.8164360000):0.3132970000	3ee4_A.pdb:1.0004870000):0.2164670000	((((2inc_B.pdb:0.6756410000	1mty_B.pdb:2.2360550000):0.2912630000	2inp_C.pdb:1.0102710000):0.1223230000	(1mty_D.pdb:1.3879630000	3dhg_A.pdb:0.8061360000):0.6947200000):0.6435920000	(((2uw1_A.pdb:0.0408350000	2uw1_B.pdb:0.0549780000):0.0873970000	1afr_A.pdb:0.1280320000):0.8169770000	1za0_A.pdb:1.2237480000):0.2059370000):0.1308840000):0.9095720000):0.1482150000):0.3042110000):0.1806270000):0.0907671000):0.0572914000):0.0656019000);
(1ji5_A.pdb:0.2886470000	(1jig_A.pdb:0.1366760000	(((1qgh_A.pdb:0.1668010000	2ux1_A.pdb:0.3711120000):0.2056040000	(1ji4_A.pdb:0.4323060000	2fjc_A.pdb:0.3604530000):0.1753330000):0.0392643000	(((((1dps_A.pdb:0.0846340000	1jts_A.pdb:0.0393490000):0.1961700000	1o9r_A.pdb:0.2398450000):0.4032630000	1uvh_A.pdb:0.5359380000):0.1573550000	(1tjo_A.pdb:0.0246790000	1tk6_A.pdb:0.0206810000):0.5203090000):0.2231650000	((((((2fzf_A.pdb:1.5867860000	(1lko_A.pdb:0.8126100000	1yuz_A.pdb:0.5785800000):0.2923440000):0.1639560000	3qhb_A.pdb:0.7945900000):0.1967700000	(1otk_A.pdb:2.2089470000	((((((((1oqu_A.pdb:0.1361620000	1r2f_A.pdb:0.1520020000):0.0788835000	1uzr_A.pdb:0.0659070000):0.5608830000	1mxr_A.pdb:0.6593400000):0.2293570000	((1jk0_A.pdb:0.3303850000	2uw2_A.pdb:0.1390560000):0.0760794000	1w68_A.pdb:0.0464230000):0.5263250000):0.3408140000	3ee4_A.pdb:0.7676300000):0.4447540000	((2inc_B.pdb:0.7158260000	(2inp_C.pdb:0.1393260000	1mty_B.pdb:2.3823830000):0.7888060000):0.5440160000	(1mty_D.pdb:0.8300090000	3dhg_A.pdb:0.9893710000):0.3194130000):0.7716160000):0.2712000000	1za0_A.pdb:0.9947870000):0.1075890000	((2uw1_A.pdb:0.0137960000	2uw1_B.pdb:0.0368610000):0.0733611000	1afr_A.pdb:0.1193560000):0.5137810000):1.1785200000):0.1928210000):0.1959090000	(((((1lb3_A.pdb:0.0798990000	2za7_A.pdb:0.1275480000):0.2650320000	1r03_A.pdb:0.1509490000):0.0567559000	1bg7_A.pdb:0.4657630000):0.1931410000	(1z6o_A.pdb:0.9004730000	1z6o_M.pdb:0.5195780000):0.1986050000):0.1477510000	((((1eum_A.pdb:0.2188120000	1krq_A.pdb:0.2654410000):0.1492700000	3e6s_A.pdb:0.6282740000):0.1436970000	2jd7_A.pdb:0.1602290000):0.1250010000	1vlg_A.pdb:0.1271150000):0.2514620000):0.3438180000):0.3488910000	((((1bcf_A.pdb:0.0197980000	3e1q_A.pdb:0.0203810000):0.1546710000	2fkz_A.pdb:0.1178140000):0.1422590000	1jgc_A.pdb:0.3114240000):0.2172450000	1nfv_A.pdb:0.5236190000):0.2546520000):0.2670140000	2vzb_A.pdb:0.6984130000):0.3367330000):0.1670630000):0.0983390000):0.0316297000	(1n1q_A.pdb:0.1210710000	2chp_A.pdb:0.3294180000):0.0544731000);
(1ji5_A.pdb:0.2388810000	1jig_A.pdb:0.1221480000	((1n1q_A.pdb:0.1246320000	2chp_A.pdb:0.3806320000):0.0482414000	((((1qgh_A.pdb:0.2166940000	2ux1_A.pdb:0.3063520000):0.2093900000	1ji4_A.pdb:0.3843680000):0.1083500000	2fjc_A.pdb:0.3442940000):0.0118826000	(((((1dps_A.pdb:0.0725760000	1jts_A.pdb:0.0458310000):0.3138420000	1o9r_A.pdb:0.1986720000):0.3436950000	1uvh_A.pdb:0.5486190000):0.2642990000	(1tjo_A.pdb:0.0260730000	1tk6_A.pdb:0.0190550000):0.6471060000):0.1612320000	(((((2fzf_A.pdb:1.4501170000	(1lko_A.pdb:0.6321220000	(1yuz_A.pdb:0.8835950000	3qhb_A.pdb:0.7306630000):0.1473100000):0.2675130000):0.3838200000	(1otk_A.pdb:2.1866450000	((((((((1oqu_A.pdb:0.1349290000	1uzr_A.pdb:0.1012090000):0.0843355000	1r2f_A.pdb:0.0976750000):0.3661960000	1mxr_A.pdb:0.8561570000):0.3364340000	((1jk0_A.pdb:0.3184300000	2uw2_A.pdb:0.1782210000):0.0586689000	1w68_A.pdb:0.0793640000):0.6151410000):0.2600590000	3ee4_A.pdb:0.9135260000):0.3077660000	((2inc_B.pdb:0.5496200000	(2inp_C.pdb:0.7436160000	1mty_B.pdb:1.4213930000):0.2504060000):0.4352910000	(1mty_D.pdb:1.1854020000	3dhg_A.pdb:0.9783360000):0.4461070000):0.5765300000):0.4235580000	((2uw1_A.pdb:0.0370260000	2uw1_B.pdb:0.0475760000):0.0491570000	1afr_A.pdb:0.1259650000):0.7247700000):0.1666410000	1za0_A.pdb:0.7549200000):0.5784890000):0.4386530000):0.2156820000	(((((1lb3_A.pdb:0.0771570000	2za7_A.pdb:0.1086060000):0.2136190000	1bg7_A.pdb:0.4255830000):0.0489753000	1r03_A.pdb:0.1489860000):0.1649100000	(1z6o_A.pdb:0.7011090000	1z6o_M.pdb:0.5393200000):0.2517990000):0.1857630000	(((1eum_A.pdb:0.3182170000	1krq_A.pdb:0.1907700000):0.1188790000	3e6s_A.pdb:0.6254700000):0.0938773000	(2jd7_A.pdb:0.1699780000	1vlg_A.pdb:0.2606810000):0.0841089000):0.2173720000):0.3415970000):0.2624670000	((((1bcf_A.pdb:0.0400960000	3e1q_A.pdb:0.0439020000):0.1165280000	2fkz_A.pdb:0.1098110000):0.1551530000	1jgc_A.pdb:0.2096860000):0.2640320000	1nfv_A.pdb:0.5330910000):0.2549870000):0.2278560000	2vzb_A.pdb:0.6952740000):0.2428080000):0.1490960000):0.1367560000):0.0907081000);
(1ji5_A.pdb:0.2100120000	1jig_A.pdb:0.1985380000	(1n1q_A.pdb:0.1438070000	(2chp_A.pdb:0.2936290000	((1qgh_A.pdb:0.2021220000	2ux1_A.pdb:0.3634720000):0.3415300000	((1ji4_A.pdb:0.5821260000	2fjc_A.pdb:0.4479340000):0.1215500000	((((1dps_A.pdb:0.0744660000	1jts_A.pdb:0.0240100000):0.1717570000	1o9r_A.pdb:0.2701850000):0.3272520000	1uvh_A.pdb:0.6742100000):0.2590620000	((1tjo_A.pdb:0.0392250000	1tk6_A.pdb:0.0181750000):0.5421770000	(((((2fzf_A.pdb:2.1719870000	1nfv_A.pdb:0.2534670000):0.2301630000	((((1bcf_A.pdb:0.0097170000	3e1q_A.pdb:0.0505070000):0.1452420000	2fkz_A.pdb:0.1310160000):0.2013440000	1jgc_A.pdb:0.3106390000):0.4309140000	(((((((1lb3_A.pdb:0.0897610000	2za7_A.pdb:0.1464790000):0.1415520000	1bg7_A.pdb:0.4148140000):0.0348425000	(1r03_A.pdb:0.1391370000	(1z6o_A.pdb:0.8691100000	1z6o_M.pdb:0.5335950000):0.4124660000):0.0776196000):0.3218770000	3e6s_A.pdb:0.5878700000):0.2020710000	(2jd7_A.pdb:0.1861400000	1vlg_A.pdb:0.2952530000):0.1447430000):0.1794760000	1krq_A.pdb:0.2622500000):0.1439520000	1eum_A.pdb:0.2847660000):0.5804910000):0.1823530000):0.3707430000	((1lko_A.pdb:0.5542430000	1yuz_A.pdb:0.6866970000):0.2726800000	3qhb_A.pdb:0.8298530000):0.4232910000):0.2336250000	(1otk_A.pdb:2.6326120000	((((((((1oqu_A.pdb:0.1778170000	1r2f_A.pdb:0.1489820000):0.0613969000	1uzr_A.pdb:0.0596430000):0.5912100000	1mxr_A.pdb:0.7717070000):0.2463150000	((1jk0_A.pdb:0.3748120000	2uw2_A.pdb:0.1567170000):0.0947988000	1w68_A.pdb:0.0520340000):0.7707420000):0.3327940000	3ee4_A.pdb:1.1375400000):0.4970840000	1za0_A.pdb:1.0442180000):0.0018138800	((2uw1_A.pdb:0.0432230000	2uw1_B.pdb:0.0260910000):0.0871835000	1afr_A.pdb:0.1109010000):0.7165020000):0.2503190000	((2inc_B.pdb:0.5331130000	(2inp_C.pdb:1.0129980000	1mty_B.pdb:1.6132900000):0.2707470000):0.3674770000	(1mty_D.pdb:1.0356020000	3dhg_A.pdb:0.7506240000):0.6328540000):0.6035950000):0.9349500000):0.0963916000):0.1657070000	2vzb_A.pdb:0.7316400000):0.1772520000):0.3037730000):0.1729770000):0.0824762000):0.0700981000):0.0667920000):0.0538786000);
(1ji5_A.pdb:0.2262140000	1jig_A.pdb:0.1652930000	((1n1q_A.pdb:0.1194050000	2chp_A.pdb:0.4255000000):0.0671405000	((((1qgh_A.pdb:0.2881050000	2ux1_A.pdb:0.2997940000):0.2775670000	1ji4_A.pdb:0.4489360000):0.0976306000	2fjc_A.pdb:0.4497680000):0.0901717000	((((1dps_A.pdb:0.0490300000	1jts_A.pdb:0.0328770000):0.2659750000	1o9r_A.pdb:0.1693610000):0.3925660000	1uvh_A.pdb:0.6827240000):0.2032500000	((1tjo_A.pdb:0.0247850000	1tk6_A.pdb:0.0380750000):0.3364560000	((((2fzf_A.pdb:1.5953990000	(((1lko_A.pdb:0.5104540000	1yuz_A.pdb:0.6367350000):0.3273120000	3qhb_A.pdb:0.6896910000):0.3871570000	1otk_A.pdb:2.4838160000):0.0464803000):0.2598980000	(((((1lb3_A.pdb:0.0662880000	2za7_A.pdb:0.1299470000):0.1971140000	1bg7_A.pdb:0.4240410000):0.1228710000	1r03_A.pdb:0.1419510000):0.2782800000	(1z6o_A.pdb:0.7828730000	1z6o_M.pdb:0.4747610000):0.1368860000):0.0826020000	((((1eum_A.pdb:0.3306410000	1krq_A.pdb:0.2394140000):0.1445670000	3e6s_A.pdb:0.6066700000):0.1100930000	2jd7_A.pdb:0.1367470000):0.2112880000	1vlg_A.pdb:0.1127410000):0.2563830000):0.2873950000):0.1442880000	((((1bcf_A.pdb:0.0247270000	3e1q_A.pdb:0.0172430000):0.1464170000	2fkz_A.pdb:0.1166220000):0.1823130000	1jgc_A.pdb:0.2901570000):0.3388860000	1nfv_A.pdb:0.5015860000):0.3528870000):0.2446430000	(2vzb_A.pdb:0.4295220000	((((((((1oqu_A.pdb:0.1893140000	1r2f_A.pdb:0.1948730000):0.0626917000	1uzr_A.pdb:0.0282090000):0.4812610000	1mxr_A.pdb:0.8325170000):0.2389100000	((1jk0_A.pdb:0.3947130000	2uw2_A.pdb:0.1498740000):0.0582967000	1w68_A.pdb:0.0572640000):0.8368430000):0.3995250000	3ee4_A.pdb:0.8243080000):0.3506620000	((2inc_B.pdb:0.6752880000	(2inp_C.pdb:0.5257940000	1mty_B.pdb:1.5123240000):0.3879950000):0.5435180000	(1mty_D.pdb:1.2380100000	3dhg_A.pdb:0.7093620000):0.4888060000):0.5370450000):0.3022690000	((2uw1_A.pdb:0.0292260000	2uw1_B.pdb:0.0513800000):0.0791944000	1afr_A.pdb:0.0718100000):0.9074090000):0.0973254000	1za0_A.pdb:0.6792590000):1.1426100000):0.2260270000):0.2993760000):0.2894380000):0.2118610000):0.1088240000):0.0855942000);
(1ji5_A.pdb:0.2050120000	1jig_A.pdb:0.2025800000	(1n1q_A.pdb:0.1613150000	(2chp_A.pdb:0.3537010000	(((1qgh_A.pdb:0.2715600000	2ux1_A.pdb:0.3383380000):0.2152740000	(1ji4_A.pdb:0.4366630000	2fjc_A.pdb:0.4407100000):0.1574890000):0.0631950000	((((1dps_A.pdb:0.0601540000	1jts_A.pdb:0.0320950000):0.2600450000	1o9r_A.pdb:0.1837630000):0.2484500000	1uvh_A.pdb:0.7145350000):0.2589350000	((1tjo_A.pdb:0.0233180000	1tk6_A.pdb:0.0264580000):0.4609640000	((2fzf_A.pdb:1.8929930000	(((((1bcf_A.pdb:0.0372720000	3e1q_A.pdb:0.0484290000):0.0760611000	2fkz_A.pdb:0.1699860000):0.1586970000	1jgc_A.pdb:0.2534840000):0.3129500000	1nfv_A.pdb:0.5978450000):0.3556220000	(((1lko_A.pdb:0.5052430000	1yuz_A.pdb:0.6717210000):0.3478340000	3qhb_A.pdb:0.6930810000):0.6103860000	((((((1lb3_A.pdb:0.0556560000	2za7_A.pdb:0.1250580000):0.2315760000	1bg7_A.pdb:0.4273890000):0.1054130000	1r03_A.pdb:0.1018760000):0.2420210000	(1z6o_A.pdb:0.9954170000	1z6o_M.pdb:0.5256750000):0.1433600000):0.2610510000	((((1eum_A.pdb:0.3152220000	1krq_A.pdb:0.2087330000):0.1860980000	3e6s_A.pdb:0.4951120000):0.1460230000	2jd7_A.pdb:0.1141820000):0.1267430000	1vlg_A.pdb:0.2417330000):0.2214020000):0.1315880000	1otk_A.pdb:3.1475630000):0.3726960000):0.0144362000):0.1587320000):0.0470497000	(2vzb_A.pdb:0.5915070000	((((((1oqu_A.pdb:0.1477720000	1r2f_A.pdb:0.1367000000):0.0556610000	1uzr_A.pdb:0.0408740000):0.5608530000	1mxr_A.pdb:0.6832350000):0.2311530000	((1jk0_A.pdb:0.3358340000	2uw2_A.pdb:0.1713620000):0.0431940000	1w68_A.pdb:0.0733470000):0.5913970000):0.3844320000	3ee4_A.pdb:0.8315650000):0.1531980000	(((2inc_B.pdb:0.5899590000	(2inp_C.pdb:0.5785210000	1mty_B.pdb:1.6580670000):0.5525820000):0.4431170000	(1mty_D.pdb:1.0200350000	3dhg_A.pdb:1.1367640000):0.3250170000):0.5808760000	(((2uw1_A.pdb:0.0190700000	2uw1_B.pdb:0.0540260000):0.0836589000	1afr_A.pdb:0.1169610000):0.8432620000	1za0_A.pdb:0.9756560000):0.3367340000):0.1794530000):1.0763500000):0.2330290000):0.1524650000):0.2588300000):0.1003260000):0.1180560000):0.0820528000):0.0756058000);
(1ji5_A.pdb:0.2359420000	1jig_A.pdb:0.1141130000	((1n1q_A.pdb:0.1201870000	2chp_A.pdb:0.4636700000):0.0937382000	(((1qgh_A.pdb:0.2384090000	2ux1_A.pdb:0.2967570000):0.2730480000	(1ji4_A.pdb:0.3998650000	2fjc_A.pdb:0.3298720000):0.2098410000):0.0429220000	(((1dps_A.pdb:0.0711210000	(1jts_A.pdb:0.0057080000	1uvh_A.pdb:1.0466590000):0.0159604000):0.2811120000	1o9r_A.pdb:0.2031160000):0.5053890000	(((1tjo_A.pdb:0.0392350000	1tk6_A.pdb:0.0202010000):0.3040270000	1otk_A.pdb:2.4585640000):0.1208880000	((2fzf_A.pdb:2.3891750000	((((((1bcf_A.pdb:0.0296250000	3e1q_A.pdb:0.0283100000):0.0674416000	2fkz_A.pdb:0.1443720000):0.1843700000	1jgc_A.pdb:0.2664290000):0.2092600000	(((((1lb3_A.pdb:0.0615510000	2za7_A.pdb:0.1188030000):0.2904180000	1bg7_A.pdb:0.4538980000):0.0887591000	1r03_A.pdb:0.0505050000):0.2263590000	(1z6o_A.pdb:0.8624600000	1z6o_M.pdb:0.4289140000):0.4505380000):0.0451049000	(((1eum_A.pdb:0.3065360000	1krq_A.pdb:0.1767900000):0.1995510000	(2jd7_A.pdb:0.2059900000	1vlg_A.pdb:0.2188360000):0.1153860000):0.1340460000	3e6s_A.pdb:0.5740270000):0.1804200000):0.5511560000):0.0957692000	((1lko_A.pdb:0.6941690000	1yuz_A.pdb:0.6821560000):0.4013460000	3qhb_A.pdb:0.6737810000):0.7893760000):0.1009940000	1nfv_A.pdb:0.5822840000):0.0900647000):0.3187880000	(2vzb_A.pdb:0.4379120000	((((((((1oqu_A.pdb:0.1239320000	1uzr_A.pdb:0.0974560000):0.0326676000	1r2f_A.pdb:0.1323280000):0.4633740000	1mxr_A.pdb:0.6516500000):0.3582330000	(1jk0_A.pdb:0.2657890000	(2uw2_A.pdb:0.1694260000	1w68_A.pdb:0.0580760000):0.1427690000):0.6416230000):0.2092480000	3ee4_A.pdb:0.8832780000):0.2581940000	((2inc_B.pdb:1.0152470000	(2inp_C.pdb:0.4233030000	1mty_B.pdb:2.1137380000):0.3079210000):0.5208300000	(1mty_D.pdb:1.2135480000	3dhg_A.pdb:0.7916460000):0.4384780000):0.3633500000):0.3760050000	((2uw1_A.pdb:0.0300720000	2uw1_B.pdb:0.0409490000):0.0826733000	1afr_A.pdb:0.1045080000):0.8158240000):0.5041320000	1za0_A.pdb:0.8618180000):0.7586400000):0.2408240000):0.1998880000):0.1867860000):0.2169300000):0.0835951000):0.0727999000);
(1ji5_A.pdb:0.2475350000	(1jig_A.pdb:0.2518390000	1n1q_A.pdb:0.2048870000):0.0547128000	(2chp_A.pdb:0.4199100000	((1qgh_A.pdb:0.2249590000	2ux1_A.pdb:0.4055590000):0.1538610000	((1ji4_A.pdb:0.4064650000	2fjc_A.pdb:0.4757130000):0.1037250000	((((1dps_A.pdb:0.0524050000	1jts_A.pdb:0.0248280000):0.1608870000	1o9r_A.pdb:0.2561560000):0.2011330000	1uvh_A.pdb:0.5971580000):0.1835690000	((1tjo_A.pdb:0.0158900000	1tk6_A.pdb:0.0443060000):0.5876360000	((2fzf_A.pdb:1.6311180000	((((((1bcf_A.pdb:0.0311700000	3e1q_A.pdb:0.0275140000):0.1775790000	2fkz_A.pdb:0.1137830000):0.1295560000	1jgc_A.pdb:0.2126000000):0.3496560000	(1nfv_A.pdb:0.2848870000	1otk_A.pdb:3.0660540000):0.2285120000):0.1623620000	((((1lb3_A.pdb:0.0395870000	2za7_A.pdb:0.1430560000):0.1684690000	(1bg7_A.pdb:0.3890870000	1r03_A.pdb:0.1214180000):0.0774501000):0.2558530000	(1z6o_A.pdb:0.8005900000	1z6o_M.pdb:0.4342580000):0.1060850000):0.1581330000	((((1eum_A.pdb:0.3578330000	1krq_A.pdb:0.2089980000):0.1634900000	3e6s_A.pdb:0.5567160000):0.1254490000	2jd7_A.pdb:0.1741900000):0.1019420000	1vlg_A.pdb:0.2172230000):0.2101420000):0.3981290000):0.0603643000	((1lko_A.pdb:0.5819290000	1yuz_A.pdb:0.5576030000):0.4237210000	3qhb_A.pdb:0.6516620000):0.6256840000):0.2010820000):0.2033160000	(2vzb_A.pdb:0.5212530000	(((((((1oqu_A.pdb:0.1420230000	1r2f_A.pdb:0.1544270000):0.0448894000	1uzr_A.pdb:0.0697470000):0.4842950000	1mxr_A.pdb:0.9732410000):0.1982940000	3ee4_A.pdb:1.0684920000):0.2441180000	((1jk0_A.pdb:0.3528230000	2uw2_A.pdb:0.1715760000):0.0372994000	1w68_A.pdb:0.0693670000):0.7887940000):0.2714260000	((2inc_B.pdb:0.8524950000	(2inp_C.pdb:0.9583500000	1mty_B.pdb:1.3028570000):0.2341860000):0.5380700000	(1mty_D.pdb:0.7582580000	3dhg_A.pdb:0.9904020000):0.4926370000):0.5399800000):0.3319200000	((2uw1_A.pdb:0.0190160000	(2uw1_B.pdb:0.0400760000	1afr_A.pdb:0.1940610000):0.0194660000):0.9506910000	1za0_A.pdb:0.7991310000):0.1567230000):1.0305000000):0.2391350000):0.0992248000):0.1914270000):0.1512250000):0.1446260000):0.0620283000):0.0598431000);
(1ji5_A.pdb:0.3262740000	1jig_A.pdb:0.1684130000	(1n1q_A.pdb:0.2144260000	(2chp_A.pdb:0.4109000000	(((1qgh_A.pdb:0.1688220000	2ux1_A.pdb:0.4391370000):0.2753730000	((((1dps_A.pdb:0.0657660000	1jts_A.pdb:0.0468390000):0.1568120000	1o9r_A.pdb:0.2325590000):0.3689560000	1uvh_A.pdb:0.5264980000):0.3033570000	((1tjo_A.pdb:0.0230920000	1tk6_A.pdb:0.0365890000):0.5871360000	(((((2fzf_A.pdb:1.2755030000	((1lko_A.pdb:0.8706160000	1yuz_A.pdb:0.7714040000):0.3608400000	3qhb_A.pdb:0.9634520000):0.1885800000):0.2912080000	1otk_A.pdb:2.5540080000):0.1994250000	(((((1bcf_A.pdb:0.0388440000	3e1q_A.pdb:0.0300210000):0.1336040000	2fkz_A.pdb:0.1441250000):0.1817910000	1jgc_A.pdb:0.2943920000):0.3446370000	1nfv_A.pdb:0.5799380000):0.2503650000	(((((1lb3_A.pdb:0.0802300000	2za7_A.pdb:0.0976410000):0.1619090000	1bg7_A.pdb:0.4932940000):0.0707613000	1r03_A.pdb:0.1703760000):0.2038550000	(1z6o_A.pdb:0.8156320000	1z6o_M.pdb:0.5726460000):0.2874580000):0.1819680000	(((1eum_A.pdb:0.3099540000	1krq_A.pdb:0.2802810000):0.2360410000	(2jd7_A.pdb:0.2359000000	1vlg_A.pdb:0.3356230000):0.0758813000):0.0963822000	3e6s_A.pdb:0.5579590000):0.1724690000):0.3466160000):0.1206720000):0.1380960000	(((((1oqu_A.pdb:0.1816250000	1uzr_A.pdb:0.0820920000):0.0245540000	1r2f_A.pdb:0.1512750000):0.6389300000	(1mxr_A.pdb:0.9756250000	((1jk0_A.pdb:0.4336390000	2uw2_A.pdb:0.1354380000):0.0672144000	1w68_A.pdb:0.0589530000):0.8348500000):0.2070510000):0.5121710000	3ee4_A.pdb:0.7871500000):0.4216830000	((((2inc_B.pdb:0.7557620000	(2inp_C.pdb:0.5228000000	1mty_B.pdb:1.8566990000):0.3828540000):0.4349190000	(1mty_D.pdb:0.9742610000	3dhg_A.pdb:0.9623780000):0.5697850000):0.7354380000	((2uw1_A.pdb:0.0299310000	2uw1_B.pdb:0.0369500000):0.1092400000	1afr_A.pdb:0.1174900000):0.7796880000):0.1009330000	1za0_A.pdb:1.3302660000):0.3346470000):0.6368330000):0.2664320000	2vzb_A.pdb:0.6774740000):0.2062520000):0.1809290000):0.1858210000):0.0681674000	(1ji4_A.pdb:0.5005550000	2fjc_A.pdb:0.4263520000):0.2177880000):0.0615668000):0.0859960000):0.1136790000);
(1ji5_A.pdb:0.2349980000	1jig_A.pdb:0.1323270000	(1n1q_A.pdb:0.1624220000	(2chp_A.pdb:0.3294440000	((((1qgh_A.pdb:0.2149130000	2ux1_A.pdb:0.3665770000):0.2533840000	1ji4_A.pdb:0.5417480000):0.0652427000	2fjc_A.pdb:0.5037700000):0.0648897000	((((1dps_A.pdb:0.0787530000	1jts_A.pdb:0.0374420000):0.1739360000	1o9r_A.pdb:0.3028510000):0.3270930000	1uvh_A.pdb:0.5257920000):0.3227470000	((1tjo_A.pdb:0.0266840000	1tk6_A.pdb:0.0184980000):0.6537050000	((((((2fzf_A.pdb:1.6480580000	((1lko_A.pdb:0.6146230000	1yuz_A.pdb:0.6008690000):0.2050450000	3qhb_A.pdb:0.8662460000):0.4065170000):0.1444930000	1otk_A.pdb:2.3124310000):0.1556490000	(((((((1oqu_A.pdb:0.1744300000	1r2f_A.pdb:0.2211500000):0.0292411000	1uzr_A.pdb:0.0784020000):0.4006420000	1mxr_A.pdb:0.7550310000):0.0904953000	((1jk0_A.pdb:0.3423280000	2uw2_A.pdb:0.1141870000):0.1011160000	1w68_A.pdb:0.0502040000):0.7926680000):0.2769130000	(((2inc_B.pdb:0.5357110000	1mty_B.pdb:1.7147820000):0.3575670000	2inp_C.pdb:0.6456670000):0.5879140000	(1mty_D.pdb:1.1971490000	3dhg_A.pdb:0.7242680000):0.5637930000):0.5060210000):0.2554170000	3ee4_A.pdb:0.6369620000):0.3417620000	(((2uw1_A.pdb:0.0311370000	2uw1_B.pdb:0.0273370000):0.1311350000	1afr_A.pdb:0.0642470000):0.7575020000	1za0_A.pdb:1.1698040000):0.1505940000):0.6801650000):0.1367110000	((((((1lb3_A.pdb:0.0205160000	2za7_A.pdb:0.1366670000):0.2541030000	1bg7_A.pdb:0.4028130000):0.0706968000	1r03_A.pdb:0.0963780000):0.1977290000	(1z6o_A.pdb:0.8316050000	1z6o_M.pdb:0.5121070000):0.2130010000):0.1965560000	3e6s_A.pdb:0.4768070000):0.0923687000	(((1eum_A.pdb:0.3033320000	1krq_A.pdb:0.1709810000):0.2568110000	2jd7_A.pdb:0.1571930000):0.0785300000	1vlg_A.pdb:0.2054530000):0.0831119000):0.2355590000):0.2805060000	((((1bcf_A.pdb:0.0220490000	3e1q_A.pdb:0.0256670000):0.1466060000	2fkz_A.pdb:0.0903290000):0.1567410000	1jgc_A.pdb:0.1819120000):0.3071530000	1nfv_A.pdb:0.4640340000):0.0988645000):0.3634440000	2vzb_A.pdb:0.4805610000):0.1917550000):0.1619770000):0.1479270000):0.1012500000):0.0726299000):0.0719330000);
(1ji5_A.pdb:0.1917990000	1jig_A.pdb:0.1902040000	(1n1q_A.pdb:0.1891330000	(2chp_A.pdb:0.4766410000	((((1qgh_A.pdb:0.2731430000	2ux1_A.pdb:0.3397270000):0.1717620000	1ji4_A.pdb:0.4256850000):0.0797642000	2fjc_A.pdb:0.4223730000):0.0592419000	(((((1dps_A.pdb:0.0621100000	1jts_A.pdb:0.0271590000):0.1956290000	1o9r_A.pdb:0.2524680000):0.3368370000	1uvh_A.pdb:0.5403900000):0.1340770000	(1tjo_A.pdb:0.0099110000	1tk6_A.pdb:0.0148640000):0.6385930000):0.1676810000	((2fzf_A.pdb:1.5241660000	2vzb_A.pdb:0.3976540000):0.2150940000	(((((((1bcf_A.pdb:0.0280010000	3e1q_A.pdb:0.0342790000):0.1320300000	2fkz_A.pdb:0.1476440000):0.1576360000	1jgc_A.pdb:0.2890460000):0.2314970000	(((((1lb3_A.pdb:0.0522390000	2za7_A.pdb:0.1819980000):0.2157710000	1r03_A.pdb:0.1105300000):0.1184490000	1bg7_A.pdb:0.4440120000):0.2149420000	(1z6o_A.pdb:0.9427310000	1z6o_M.pdb:0.4727650000):0.1185270000):0.1803930000	(((1eum_A.pdb:0.3273780000	1krq_A.pdb:0.2504630000):0.1935770000	(3e6s_A.pdb:0.7616220000	2jd7_A.pdb:0.1321990000):0.2011410000):0.0410731000	1vlg_A.pdb:0.1734250000):0.2047670000):0.4804740000):0.1092150000	((1lko_A.pdb:0.5270090000	1yuz_A.pdb:0.7909950000):0.4275170000	3qhb_A.pdb:0.7437930000):0.6282050000):0.0267069000	(1nfv_A.pdb:0.3430950000	1otk_A.pdb:2.0963890000):0.2447620000):0.1565650000	(((((((1oqu_A.pdb:0.1647970000	1r2f_A.pdb:0.1195860000):0.0666271000	1uzr_A.pdb:0.0540960000):0.7001800000	1mxr_A.pdb:0.6520830000):0.3013750000	((1jk0_A.pdb:0.4174290000	2uw2_A.pdb:0.1283130000):0.0486376000	1w68_A.pdb:0.0373620000):0.7392880000):0.2812610000	3ee4_A.pdb:0.8232620000):0.2990220000	((2inc_B.pdb:0.7686750000	(2inp_C.pdb:0.6368260000	1mty_B.pdb:1.7001860000):0.4070430000):0.5472850000	(1mty_D.pdb:0.8840650000	3dhg_A.pdb:1.2008680000):0.6441660000):0.5909590000):0.2940850000	(((2uw1_A.pdb:0.0217970000	2uw1_B.pdb:0.0338090000):0.0560990000	1afr_A.pdb:0.1268340000):1.0696800000	1za0_A.pdb:0.8628690000):0.1145780000):1.2302600000):0.2099270000):0.2685520000):0.1245780000):0.1062990000):0.0471848000):0.1061910000);
(1ji5_A.pdb:0.2295550000	1jig_A.pdb:0.1443660000	(1n1q_A.pdb:0.1171770000	((2chp_A.pdb:0.3631500000	(1qgh_A.pdb:0.2085610000	2ux1_A.pdb:0.3606050000):0.2730850000):0.0554580000	((1ji4_A.pdb:0.4423220000	2fjc_A.pdb:0.4328130000):0.1198150000	((((1dps_A.pdb:0.0700960000	1jts_A.pdb:0.0484790000):0.1915810000	1o9r_A.pdb:0.2161950000):0.2562000000	1uvh_A.pdb:0.6891350000):0.2199190000	((1tjo_A.pdb:0.0207870000	1tk6_A.pdb:0.0408960000):0.4963150000	(((((2fzf_A.pdb:1.5218840000	((1lko_A.pdb:0.5726720000	1yuz_A.pdb:0.5827940000):0.1477710000	3qhb_A.pdb:0.8486530000):0.2216220000):0.3145060000	1otk_A.pdb:2.4782720000):0.2285820000	1nfv_A.pdb:0.3444090000):0.1231430000	((((1bcf_A.pdb:0.0132550000	3e1q_A.pdb:0.0416800000):0.1140600000	2fkz_A.pdb:0.1182310000):0.1052190000	1jgc_A.pdb:0.3392840000):0.2658100000	(((((1lb3_A.pdb:0.0599940000	2za7_A.pdb:0.1385280000):0.1697860000	(1bg7_A.pdb:0.4604220000	1r03_A.pdb:0.0830130000):0.0502081000):0.2480730000	(1z6o_A.pdb:0.7266140000	1z6o_M.pdb:0.5246450000):0.1206600000):0.1506030000	(2jd7_A.pdb:0.2463340000	1vlg_A.pdb:0.2706810000):0.0855656000):0.0857043000	((1eum_A.pdb:0.3629020000	1krq_A.pdb:0.2490450000):0.1470610000	3e6s_A.pdb:0.5712620000):0.1111740000):0.5286620000):0.2147800000):0.2950930000	(2vzb_A.pdb:0.4875730000	(((((((1oqu_A.pdb:0.1446680000	1r2f_A.pdb:0.2017850000):0.0513414000	1uzr_A.pdb:0.0649470000):0.4483240000	1mxr_A.pdb:0.7985670000):0.1517700000	((1jk0_A.pdb:0.3306750000	2uw2_A.pdb:0.1227660000):0.0653849000	1w68_A.pdb:0.0545230000):0.8682670000):0.2025760000	(3ee4_A.pdb:0.9648150000	((2inc_B.pdb:0.6752360000	(2inp_C.pdb:0.5710180000	1mty_B.pdb:1.9235330000):0.4050020000):0.4322080000	(1mty_D.pdb:1.1521420000	3dhg_A.pdb:0.5924410000):0.5689100000):0.4340880000):0.1154530000):0.5607380000	((2uw1_A.pdb:0.0231760000	2uw1_B.pdb:0.0275980000):0.0306266000	1afr_A.pdb:0.1279640000):0.8636490000):0.1577260000	1za0_A.pdb:0.6944410000):0.8789410000):0.2256560000):0.1534900000):0.2428570000):0.1573150000):0.0829921000):0.0785579000):0.0947270000);
(1ji5_A.pdb:0.2432780000	(1jig_A.pdb:0.0580010000	((1qgh_A.pdb:0.1763030000	2ux1_A.pdb:0.3331690000):0.2599190000	(1ji4_A.pdb:0.3471530000	2fjc_A.pdb:0.3081450000):0.2406500000):0.1379290000):0.0255240000	(1n1q_A.pdb:0.1173940000	(2chp_A.pdb:0.3202620000	((((1dps_A.pdb:0.0672960000	1jts_A.pdb:0.0298110000):0.3062150000	1o9r_A.pdb:0.1403120000):0.3417270000	1uvh_A.pdb:0.5437550000):0.2241720000	((1tjo_A.pdb:0.0288690000	1tk6_A.pdb:0.0149100000):0.4907540000	((((2fzf_A.pdb:1.4679980000	((1lko_A.pdb:0.6440820000	1yuz_A.pdb:0.8585760000):0.2753930000	3qhb_A.pdb:0.8287820000):0.3455580000):0.0486155000	1otk_A.pdb:2.3832030000):0.1643790000	(((((1bcf_A.pdb:0.0360240000	3e1q_A.pdb:0.0143020000):0.1722630000	2fkz_A.pdb:0.0461060000):0.2186260000	1jgc_A.pdb:0.1130130000):0.3645870000	1nfv_A.pdb:0.4861270000):0.3419380000	(((((1lb3_A.pdb:0.0691080000	2za7_A.pdb:0.1205680000):0.2319520000	1r03_A.pdb:0.1777180000):0.0720976000	1bg7_A.pdb:0.3889620000):0.2069520000	(1z6o_A.pdb:0.9388250000	1z6o_M.pdb:0.4821640000):0.1632170000):0.0847725000	((((1eum_A.pdb:0.2835960000	1krq_A.pdb:0.2469040000):0.0976181000	3e6s_A.pdb:0.5736660000):0.1925930000	2jd7_A.pdb:0.1112540000):0.2145450000	1vlg_A.pdb:0.1172770000):0.3445410000):0.2689150000):0.2612000000):0.2060070000	(2vzb_A.pdb:0.4704250000	(((((((1oqu_A.pdb:0.1580050000	1r2f_A.pdb:0.1303310000):0.0306221000	1uzr_A.pdb:0.0533910000):0.4901010000	1mxr_A.pdb:0.7821370000):0.2942680000	((1jk0_A.pdb:0.4028120000	2uw2_A.pdb:0.1597010000):0.0460284000	1w68_A.pdb:0.0198860000):0.7954150000):0.3574830000	3ee4_A.pdb:0.8148650000):0.5593470000	(((2uw1_A.pdb:0.0024240000	2uw1_B.pdb:0.0586400000):0.1058490000	1afr_A.pdb:0.0982300000):0.6331320000	1za0_A.pdb:1.1751870000):0.0953275000):0.1714150000	((2inc_B.pdb:0.8182200000	(2inp_C.pdb:0.7287280000	1mty_B.pdb:1.6519760000):0.1736930000):0.2523810000	(1mty_D.pdb:0.9448070000	3dhg_A.pdb:0.9034170000):0.4133390000):0.6485800000):0.8704730000):0.1469100000):0.2531080000):0.2845620000):0.1444660000):0.1113180000):0.0944586000);
(1ji5_A.pdb:0.1887800000	1jig_A.pdb:0.1609940000	((1n1q_A.pdb:0.1384040000	2chp_A.pdb:0.2867580000):0.0895241000	((1qgh_A.pdb:0.1610000000	2ux1_A.pdb:0.3637540000):0.1738360000	((1ji4_A.pdb:0.4108520000	2fjc_A.pdb:0.3952430000):0.2068220000	((((1dps_A.pdb:0.0343090000	1jts_A.pdb:0.0537780000):0.2561660000	1o9r_A.pdb:0.1773640000):0.4288260000	1uvh_A.pdb:0.5455460000):0.1574480000	((1tjo_A.pdb:0.0303400000	1tk6_A.pdb:0.0148810000):0.4985660000	(((2fzf_A.pdb:1.6380490000	(((((((1oqu_A.pdb:0.1731320000	1r2f_A.pdb:0.1318410000):0.0209369000	1uzr_A.pdb:0.0679770000):0.5605650000	1mxr_A.pdb:0.7411100000):0.3210020000	((1jk0_A.pdb:0.3012700000	2uw2_A.pdb:0.1395160000):0.0578798000	1w68_A.pdb:0.0487580000):0.7191840000):0.1672370000	3ee4_A.pdb:1.0812120000):0.4199180000	(((2uw1_A.pdb:0.0449130000	2uw1_B.pdb:0.0518660000):0.0553529000	1afr_A.pdb:0.1374580000):0.7263260000	1za0_A.pdb:1.1006300000):0.4735270000):0.1417430000	((2inc_B.pdb:0.6621220000	(2inp_C.pdb:0.4273920000	1mty_B.pdb:1.7318510000):0.5605530000):0.3343390000	(1mty_D.pdb:1.0541480000	3dhg_A.pdb:0.9830260000):0.3593850000):0.4514810000):0.6694540000):0.1445790000	2vzb_A.pdb:0.4043040000):0.2065130000	((((((1bcf_A.pdb:0.0281300000	3e1q_A.pdb:0.0381760000):0.1495190000	2fkz_A.pdb:0.1697440000):0.0939272000	1jgc_A.pdb:0.2593130000):0.3542890000	1nfv_A.pdb:0.6626250000):0.2154290000	(((((1lb3_A.pdb:0.0872350000	2za7_A.pdb:0.1206920000):0.1854480000	1bg7_A.pdb:0.4634080000):0.0780880000	1r03_A.pdb:0.1301470000):0.2209300000	(((1eum_A.pdb:0.3458280000	1krq_A.pdb:0.2041700000):0.2060430000	(2jd7_A.pdb:0.1507840000	1vlg_A.pdb:0.3598700000):0.1239600000):0.1316690000	3e6s_A.pdb:0.5362520000):0.1535090000):0.1449470000	(1z6o_A.pdb:0.7668460000	1z6o_M.pdb:0.4767880000):0.1612610000):0.3743740000):0.2162250000	(((1lko_A.pdb:0.4563010000	1yuz_A.pdb:0.7769460000):0.2694070000	3qhb_A.pdb:0.6056220000):0.6387820000	1otk_A.pdb:2.3618410000):0.0541048000):0.2534590000):0.2316520000):0.1870140000):0.2077550000):0.1125170000):0.1171970000):0.0585041000);
(1ji5_A.pdb:0.2470470000	1jig_A.pdb:0.1451600000	((1n1q_A.pdb:0.1625270000	(2chp_A.pdb:0.4014330000	((1ji4_A.pdb:0.3717320000	2fjc_A.pdb:0.4330890000):0.1018120000	(((((1dps_A.pdb:0.0381720000	1jts_A.pdb:0.0424500000):0.2367370000	1o9r_A.pdb:0.1852150000):0.3142280000	1uvh_A.pdb:0.6120900000):0.2751090000	(1tjo_A.pdb:0.0170760000	1tk6_A.pdb:0.0373460000):0.5683850000):0.1302200000	((2fzf_A.pdb:1.8661030000	2vzb_A.pdb:0.5763370000):0.2190720000	(((((((1bcf_A.pdb:0.0228990000	3e1q_A.pdb:0.0367170000):0.1853410000	2fkz_A.pdb:0.1026820000):0.1149000000	1jgc_A.pdb:0.2606440000):0.4132970000	1nfv_A.pdb:0.4985600000):0.2331760000	(((((1lb3_A.pdb:0.0912470000	2za7_A.pdb:0.1483960000):0.2892430000	1r03_A.pdb:0.1113120000):0.1446570000	1bg7_A.pdb:0.4084860000):0.2237930000	(1z6o_A.pdb:0.7543000000	1z6o_M.pdb:0.5871160000):0.1133430000):0.1176470000	((((1eum_A.pdb:0.4101110000	1krq_A.pdb:0.2216260000):0.1550930000	3e6s_A.pdb:0.6212860000):0.0977008000	2jd7_A.pdb:0.1898020000):0.1685100000	1vlg_A.pdb:0.1708470000):0.1875720000):0.4582970000):0.0442509000	((1lko_A.pdb:0.5902040000	1yuz_A.pdb:0.9671210000):0.2803810000	3qhb_A.pdb:0.8254720000):0.6492850000):0.1352540000	(1otk_A.pdb:2.6701640000	((((((((1oqu_A.pdb:0.1476830000	1r2f_A.pdb:0.1577140000):0.0794235000	1uzr_A.pdb:0.0441720000):0.5369600000	1mxr_A.pdb:0.7066250000):0.2109300000	((1jk0_A.pdb:0.3861610000	2uw2_A.pdb:0.1936840000):0.0599478000	1w68_A.pdb:0.0409130000):0.7497910000):0.4890130000	3ee4_A.pdb:0.8558370000):0.3005060000	((2inc_B.pdb:0.4929470000	(2inp_C.pdb:0.8061110000	1mty_B.pdb:2.1611290000):0.4172160000):0.3274350000	(1mty_D.pdb:1.0880390000	3dhg_A.pdb:0.7654830000):0.1969760000):1.0556200000):0.2825920000	((2uw1_A.pdb:0.0304180000	2uw1_B.pdb:0.0365650000):0.0934314000	1afr_A.pdb:0.1175410000):0.7509780000):0.2017460000	1za0_A.pdb:0.7194740000):0.8604410000):0.3944230000):0.1637460000):0.2099740000):0.0892315000):0.1087300000):0.1104690000):0.0744905000	(1qgh_A.pdb:0.1360980000	2ux1_A.pdb:0.4229170000):0.3641910000):0.0428474000);
(1ji5_A.pdb:0.2098650000	1jig_A.pdb:0.1652350000	(1n1q_A.pdb:0.1264140000	(2chp_A.pdb:0.2876000000	((((1qgh_A.pdb:0.1802030000	2ux1_A.pdb:0.4462860000):0.3237770000	1ji4_A.pdb:0.3926440000):0.1273420000	2fjc_A.pdb:0.4058060000):0.0426005000	(((((1dps_A.pdb:0.0576610000	1jts_A.pdb:0.0359020000):0.1772160000	1o9r_A.pdb:0.1782670000):0.2905460000	1uvh_A.pdb:0.5549590000):0.2470910000	(1tjo_A.pdb:0.0355330000	1tk6_A.pdb:0.0180970000):0.5081220000):0.2184050000	(((2fzf_A.pdb:1.7805600000	(((((1bcf_A.pdb:0.0195690000	3e1q_A.pdb:0.0411750000):0.1377180000	2fkz_A.pdb:0.1079390000):0.1295280000	1jgc_A.pdb:0.3475520000):0.3592740000	(((((1lb3_A.pdb:0.0327190000	2za7_A.pdb:0.1087210000):0.2211390000	1r03_A.pdb:0.1895250000):0.0491053000	1bg7_A.pdb:0.4518600000):0.2298490000	(1z6o_A.pdb:0.8239500000	1z6o_M.pdb:0.6224770000):0.1290600000):0.1796340000	((((1eum_A.pdb:0.2707410000	3e6s_A.pdb:0.6173290000):0.0831547000	1krq_A.pdb:0.2772490000):0.2281690000	2jd7_A.pdb:0.1356600000):0.1191930000	1vlg_A.pdb:0.2710700000):0.0982947000):0.6093270000):0.1759910000	1nfv_A.pdb:0.3916150000):0.0111177000):0.4175450000	(((1lko_A.pdb:0.5030910000	1yuz_A.pdb:0.8401060000):0.5044380000	3qhb_A.pdb:0.6856500000):0.5381610000	(1otk_A.pdb:2.0657220000	(((((((1oqu_A.pdb:0.2046620000	1r2f_A.pdb:0.1914790000):0.0634321000	1uzr_A.pdb:0.0926900000):0.4287140000	1mxr_A.pdb:0.7325560000):0.2842200000	((1jk0_A.pdb:0.3220520000	2uw2_A.pdb:0.1450530000):0.0611232000	1w68_A.pdb:0.0487820000):0.6867760000):0.4963700000	3ee4_A.pdb:1.0065090000):0.2572870000	(((2uw1_A.pdb:0.0429920000	2uw1_B.pdb:0.0277800000):0.1032540000	1afr_A.pdb:0.0909470000):0.6622160000	1za0_A.pdb:0.5640190000):0.3659650000):0.0976141000	((2inc_B.pdb:0.6232160000	(1mty_D.pdb:1.2009970000	3dhg_A.pdb:0.7012220000):0.4621560000):0.2046560000	(2inp_C.pdb:0.7549460000	1mty_B.pdb:1.9471130000):0.4473590000):0.7108700000):0.4419890000):0.3364080000):0.2325160000):0.1244630000	2vzb_A.pdb:0.5424100000):0.3507040000):0.1276630000):0.1355850000):0.0633801000):0.0947054000);
(1ji5_A.pdb:0.2485790000	1jig_A.pdb:0.1329130000	((1n1q_A.pdb:0.1456540000	(2chp_A.pdb:0.3638710000	(1ji4_A.pdb:0.5781100000	2fjc_A.pdb:0.4529920000):0.2375890000):0.0763483000):0.0704923000	((1qgh_A.pdb:0.1726870000	2ux1_A.pdb:0.3997100000):0.2478410000	((((1dps_A.pdb:0.0463140000	1o9r_A.pdb:0.3030400000):0.0395747000	1jts_A.pdb:0.0000020000):0.3228090000	1uvh_A.pdb:0.4819680000):0.2991630000	((1tjo_A.pdb:0.0268330000	1tk6_A.pdb:0.0162010000):0.4652160000	((((((2fzf_A.pdb:1.8789410000	(1lko_A.pdb:0.5816830000	1yuz_A.pdb:0.6637770000):0.2474830000):0.1304300000	3qhb_A.pdb:0.8138880000):0.2584790000	1otk_A.pdb:2.7667160000):0.2583340000	(((((1lb3_A.pdb:0.0844000000	2za7_A.pdb:0.1127780000):0.1853880000	1bg7_A.pdb:0.5194870000):0.1223640000	1r03_A.pdb:0.0900080000):0.5536340000	(1z6o_A.pdb:0.8215580000	1z6o_M.pdb:0.6197870000):0.1143190000):0.1427740000	((((1eum_A.pdb:0.3348680000	1krq_A.pdb:0.1938860000):0.1422290000	3e6s_A.pdb:0.5193520000):0.2330390000	2jd7_A.pdb:0.1945520000):0.1622020000	1vlg_A.pdb:0.1463150000):0.2420300000):0.4040190000):0.1677530000	((((1bcf_A.pdb:0.0218280000	3e1q_A.pdb:0.0376900000):0.1027250000	2fkz_A.pdb:0.1260120000):0.0470487000	1jgc_A.pdb:0.5087350000):0.3868270000	1nfv_A.pdb:0.6848540000):0.3038850000):0.2008470000	(2vzb_A.pdb:0.6221150000	((((((((1oqu_A.pdb:0.1743940000	1r2f_A.pdb:0.1580590000):0.0787123000	1uzr_A.pdb:0.0614660000):0.6800430000	1mxr_A.pdb:0.7115490000):0.3052690000	(1jk0_A.pdb:0.3311920000	(2uw2_A.pdb:0.2289930000	1w68_A.pdb:0.0829950000):0.0765116000):0.4731490000):0.3951500000	3ee4_A.pdb:0.9278280000):0.4067140000	((2inc_B.pdb:0.2512750000	(2inp_C.pdb:0.8228100000	1mty_B.pdb:2.2534530000):0.3745700000):0.6937010000	(1mty_D.pdb:1.2779900000	3dhg_A.pdb:0.9190610000):0.4796990000):0.8077800000):0.1214440000	((2uw1_A.pdb:0.0253590000	2uw1_B.pdb:0.0250050000):0.0760431000	1afr_A.pdb:0.1026130000):0.8273540000):0.3321020000	1za0_A.pdb:0.7014300000):0.7511220000):0.1802000000):0.1690630000):0.1799630000):0.1930660000):0.1172020000):0.0458326000);
(1ji5_A.pdb:0.2385390000	1jig_A.pdb:0.1681150000	((1n1q_A.pdb:0.2554720000	2chp_A.pdb:0.3389840000):0.0595399000	((((1qgh_A.pdb:0.2799450000	2ux1_A.pdb:0.4084240000):0.4156180000	1ji4_A.pdb:0.2979270000):0.0799634000	2fjc_A.pdb:0.5737960000):0.0918402000	((((1dps_A.pdb:0.0545340000	1jts_A.pdb:0.0237680000):0.3247270000	1o9r_A.pdb:0.1836870000):0.1953840000	1uvh_A.pdb:0.7101890000):0.2634330000	((1tjo_A.pdb:0.0097940000	1tk6_A.pdb:0.0251770000):0.5533440000	((2fzf_A.pdb:1.5461850000	(((((((((1bcf_A.pdb:0.0188510000	3e1q_A.pdb:0.0282150000):0.1592710000	2fkz_A.pdb:0.1275910000):0.1596890000	1jgc_A.pdb:0.3029600000):0.1925540000	1nfv_A.pdb:0.6715320000):0.4941390000	(((1eum_A.pdb:0.3698600000	1krq_A.pdb:0.2546710000):0.2131820000	(2jd7_A.pdb:0.1999500000	1vlg_A.pdb:0.3283570000):0.0666254000):0.0981374000	3e6s_A.pdb:0.5055250000):0.1519780000):0.2448760000	((((1lb3_A.pdb:0.0658630000	2za7_A.pdb:0.1302410000):0.2561000000	1bg7_A.pdb:0.3857200000):0.0993414000	1r03_A.pdb:0.0902650000):0.1801800000	(1z6o_A.pdb:0.8788730000	1z6o_M.pdb:0.6875410000):0.0896824000):0.1632360000):0.4833880000	((1lko_A.pdb:0.6713660000	1yuz_A.pdb:0.8992260000):0.5340250000	3qhb_A.pdb:0.6847520000):0.4513720000):0.0543141000	1otk_A.pdb:2.1985610000):0.1147880000	(((((((1oqu_A.pdb:0.1503690000	1r2f_A.pdb:0.1454060000):0.0819009000	1uzr_A.pdb:0.0419460000):0.7354850000	1mxr_A.pdb:0.8342370000):0.1969980000	((1jk0_A.pdb:0.4663980000	2uw2_A.pdb:0.1775720000):0.0640164000	1w68_A.pdb:0.0605380000):0.5605690000):0.2306950000	3ee4_A.pdb:1.0211020000):0.4514670000	(((2uw1_A.pdb:0.0203650000	1afr_A.pdb:0.1765050000):0.0127506000	2uw1_B.pdb:0.0272290000):0.7464100000	1za0_A.pdb:1.1295450000):0.4753540000):0.2610900000	((2inc_B.pdb:0.6670180000	(2inp_C.pdb:0.5603560000	1mty_B.pdb:1.6719670000):0.2703830000):0.4748530000	(1mty_D.pdb:1.0508140000	3dhg_A.pdb:0.9173220000):0.4030120000):0.3287450000):0.9591160000):0.0887065000):0.1632550000	2vzb_A.pdb:0.5499910000):0.2562730000):0.3217190000):0.1492510000):0.1086920000):0.0807687000);
(1ji5_A.pdb:0.1667410000	(1jig_A.pdb:0.1844800000	((1qgh_A.pdb:0.1554850000	2ux1_A.pdb:0.4313860000):0.3610310000	((1ji4_A.pdb:0.4363750000	2fjc_A.pdb:0.5242460000):0.0609573000	(((((1dps_A.pdb:0.0678290000	1jts_A.pdb:0.0478610000):0.1277210000	1o9r_A.pdb:0.2716990000):0.2036180000	1uvh_A.pdb:0.6306170000):0.3046940000	(1tjo_A.pdb:0.0125200000	1tk6_A.pdb:0.0169450000):0.5672870000):0.2099760000	((((((2fzf_A.pdb:1.9465620000	(1lko_A.pdb:0.5860550000	1yuz_A.pdb:0.6593220000):0.3074640000):0.1297480000	3qhb_A.pdb:0.7563130000):0.3138530000	1otk_A.pdb:2.7271350000):0.3242500000	((((1lb3_A.pdb:0.1027890000	2za7_A.pdb:0.1314890000):0.1593720000	(1bg7_A.pdb:0.4167990000	1r03_A.pdb:0.1838040000):0.0394741000):0.1003140000	(((1eum_A.pdb:0.2926970000	1krq_A.pdb:0.2717570000):0.2334390000	(2jd7_A.pdb:0.1983820000	1vlg_A.pdb:0.3436620000):0.0786606000):0.1215200000	3e6s_A.pdb:0.4928020000):0.1472840000):0.1833150000	(1z6o_A.pdb:0.6575810000	1z6o_M.pdb:0.6580210000):0.1455440000):0.3673780000):0.1903400000	((((1bcf_A.pdb:0.0140400000	3e1q_A.pdb:0.0204780000):0.1470270000	2fkz_A.pdb:0.1572430000):0.1284100000	1jgc_A.pdb:0.2376140000):0.3554810000	1nfv_A.pdb:0.4859950000):0.2263380000):0.4146380000	(2vzb_A.pdb:0.4260020000	(((((((1oqu_A.pdb:0.1164530000	1r2f_A.pdb:0.1768550000):0.0452964000	1uzr_A.pdb:0.0197480000):0.4691950000	1mxr_A.pdb:0.7179400000):0.2185250000	((1jk0_A.pdb:0.2844910000	(2uw2_A.pdb:0.1467860000	1w68_A.pdb:0.0760680000):0.0909892000):0.6843210000	((2inc_B.pdb:1.0931860000	(2inp_C.pdb:0.5140310000	1mty_B.pdb:1.8815220000):0.4814450000):0.2091870000	(1mty_D.pdb:1.0165740000	3dhg_A.pdb:0.8629500000):0.4138090000):0.5166670000):0.2600130000):0.2802320000	3ee4_A.pdb:0.9146360000):0.2464780000	((2uw1_A.pdb:0.0213200000	2uw1_B.pdb:0.0393400000):0.1166300000	1afr_A.pdb:0.0855420000):0.9459190000):0.4222580000	1za0_A.pdb:0.6765930000):1.2232200000):0.0862068000):0.3304050000):0.0440505000):0.1493120000):0.0741756000):0.0308835000	(1n1q_A.pdb:0.1300180000	2chp_A.pdb:0.3556800000):0.1569250000);
(1ji5_A.pdb:0.2211050000	1jig_A.pdb:0.1424690000	((1n1q_A.pdb:0.1722380000	2chp_A.pdb:0.4038970000):0.0845693000	(((1qgh_A.pdb:0.2629210000	2ux1_A.pdb:0.3962290000):0.2273120000	(1ji4_A.pdb:0.3225950000	2fjc_A.pdb:0.4010960000):0.1424840000):0.0766132000	(((((1dps_A.pdb:0.0576080000	1jts_A.pdb:0.0182130000):0.2647080000	1o9r_A.pdb:0.1780020000):0.3451120000	1uvh_A.pdb:0.5454350000):0.2237520000	(1tjo_A.pdb:0.0361230000	1tk6_A.pdb:0.0159810000):0.4901540000):0.1593820000	((2fzf_A.pdb:1.8268160000	2vzb_A.pdb:0.4267510000):0.2364970000	(((((((1bcf_A.pdb:0.0410810000	3e1q_A.pdb:0.0280480000):0.1740110000	2fkz_A.pdb:0.0918060000):0.1597130000	1jgc_A.pdb:0.3463910000):0.2655210000	1nfv_A.pdb:0.4163330000):0.2793600000	(((((1lb3_A.pdb:0.0383380000	2za7_A.pdb:0.1054500000):0.2329480000	1r03_A.pdb:0.1553580000):0.0768253000	1bg7_A.pdb:0.3497720000):0.3365600000	(1z6o_A.pdb:0.6543550000	1z6o_M.pdb:0.5252530000):0.1388010000):0.0778993000	((((1eum_A.pdb:0.3084700000	1krq_A.pdb:0.1592660000):0.1426310000	3e6s_A.pdb:0.6061670000):0.1440430000	2jd7_A.pdb:0.1482470000):0.0965676000	1vlg_A.pdb:0.1351760000):0.1870560000):0.4504830000):0.1746020000	((1lko_A.pdb:0.5948800000	1yuz_A.pdb:0.5595250000):0.3141790000	3qhb_A.pdb:0.7190120000):0.4096620000):0.1668800000	(1otk_A.pdb:1.9943640000	((((((1oqu_A.pdb:0.1292200000	1r2f_A.pdb:0.1474660000):0.0128395000	1uzr_A.pdb:0.0832950000):0.5875550000	1mxr_A.pdb:0.7565770000):0.1925150000	((1jk0_A.pdb:0.3652060000	2uw2_A.pdb:0.1535980000):0.0667319000	1w68_A.pdb:0.0422760000):0.8425650000):0.5662800000	3ee4_A.pdb:0.7934080000):0.1962670000	(((2inc_B.pdb:0.5985340000	(2inp_C.pdb:0.5815990000	1mty_B.pdb:2.0252860000):0.2748280000):0.4591860000	(1mty_D.pdb:1.1604500000	3dhg_A.pdb:1.1471140000):0.3498200000):0.5894150000	(((2uw1_A.pdb:0.0374670000	2uw1_B.pdb:0.0240520000):0.0724172000	1afr_A.pdb:0.1274110000):0.6006030000	1za0_A.pdb:1.0686490000):0.3781090000):0.1679110000):0.6183060000):0.1755000000):0.0772583000):0.2640220000):0.1536980000):0.1063470000):0.0551099000);
(1ji5_A.pdb:0.2657790000	1jig_A.pdb:0.1713840000	(1n1q_A.pdb:0.1417070000	(2chp_A.pdb:0.3882590000	(((1qgh_A.pdb:0.1758530000	2ux1_A.pdb:0.4723370000):0.2017650000	(1ji4_A.pdb:0.4017690000	2fjc_A.pdb:0.4321960000):0.2113720000):0.0590874000	(((((1dps_A.pdb:0.0512990000	1jts_A.pdb:0.0384050000):0.1535990000	1o9r_A.pdb:0.1617530000):0.3243510000	1uvh_A.pdb:0.5469840000):0.2145400000	(1tjo_A.pdb:0.0364760000	1tk6_A.pdb:0.0100610000):0.5186040000):0.2003320000	(((((((2fzf_A.pdb:1.7954280000	1yuz_A.pdb:0.5009570000):0.1856430000	1lko_A.pdb:0.6548410000):0.2124750000	3qhb_A.pdb:0.6971010000):0.5010350000	(1otk_A.pdb:1.9874550000	((((((((1oqu_A.pdb:0.1287350000	1r2f_A.pdb:0.1352090000):0.0385900000	1uzr_A.pdb:0.0671760000):0.5040190000	1mxr_A.pdb:0.7371490000):0.2398110000	((1jk0_A.pdb:0.3559250000	2uw2_A.pdb:0.1980400000):0.0593656000	1w68_A.pdb:0.0374390000):0.7467090000):0.2175510000	3ee4_A.pdb:0.9391550000):0.2953350000	((2inc_B.pdb:0.6507320000	(2inp_C.pdb:0.5676560000	1mty_B.pdb:1.8206440000):0.3976190000):0.5979770000	(1mty_D.pdb:1.1747430000	3dhg_A.pdb:0.7232350000):0.5954700000):0.6533190000):0.1705280000	((2uw1_A.pdb:0.0271100000	2uw1_B.pdb:0.0223270000):0.0789115000	1afr_A.pdb:0.0958930000):0.6274190000):0.1526810000	1za0_A.pdb:0.8704860000):0.7910300000):0.2091540000):0.0875416000	(((((1lb3_A.pdb:0.0163930000	2za7_A.pdb:0.1475220000):0.2437950000	1r03_A.pdb:0.1816030000):0.0826004000	1bg7_A.pdb:0.3819950000):0.3309550000	(1z6o_A.pdb:0.8194880000	1z6o_M.pdb:0.6352900000):0.1293480000):0.0969446000	((((1eum_A.pdb:0.3275060000	1krq_A.pdb:0.2187460000):0.1871020000	3e6s_A.pdb:0.6493520000):0.0994504000	2jd7_A.pdb:0.1171490000):0.1455350000	1vlg_A.pdb:0.2037890000):0.2478470000):0.3906490000):0.2037070000	((((1bcf_A.pdb:0.0308050000	3e1q_A.pdb:0.0340710000):0.1212510000	2fkz_A.pdb:0.1245190000):0.2483090000	1jgc_A.pdb:0.1787500000):0.3129650000	1nfv_A.pdb:0.5975360000):0.1907120000):0.3843090000	2vzb_A.pdb:0.5753550000):0.1124570000):0.1553020000):0.0630623000):0.0630462000):0.1127600000);
(1ji5_A.pdb:0.1661720000	1jig_A.pdb:0.2085990000	(1n1q_A.pdb:0.1783520000	(2chp_A.pdb:0.3279850000	(((((1qgh_A.pdb:0.2909850000	2ux1_A.pdb:0.3074080000):0.1121700000	((1dps_A.pdb:0.0200220000	1jts_A.pdb:0.0498980000):0.2411540000	1o9r_A.pdb:0.1817760000):0.5058430000):0.1006740000	1ji4_A.pdb:0.4920920000):0.1057040000	2fjc_A.pdb:0.5189300000):0.0038094700	(1uvh_A.pdb:0.7183110000	((1tjo_A.pdb:0.0165110000	1tk6_A.pdb:0.0163070000):0.6088580000	((2fzf_A.pdb:1.6579230000	2vzb_A.pdb:0.4041110000):0.1252630000	((((((((1bcf_A.pdb:0.0325880000	3e1q_A.pdb:0.0250550000):0.1793380000	2fkz_A.pdb:0.1163200000):0.1403770000	1jgc_A.pdb:0.3356950000):0.2382770000	1nfv_A.pdb:0.6281610000):0.3169150000	((((1lb3_A.pdb:0.0703630000	2za7_A.pdb:0.1342460000):0.1813270000	(1bg7_A.pdb:0.4891410000	1r03_A.pdb:0.2291820000):0.0573185000):0.2075290000	(((1eum_A.pdb:0.3383190000	1krq_A.pdb:0.2833610000):0.2110970000	(2jd7_A.pdb:0.2772220000	1vlg_A.pdb:0.2458090000):0.0891536000):0.1137490000	3e6s_A.pdb:0.5118440000):0.2007940000):0.1161610000	(1z6o_A.pdb:0.9449840000	1z6o_M.pdb:0.4818140000):0.1615360000):0.2689580000):0.3541650000	((1lko_A.pdb:0.5473610000	1yuz_A.pdb:0.7518340000):0.5037700000	3qhb_A.pdb:0.8389540000):0.4291270000):0.1532420000	1otk_A.pdb:2.1318270000):0.1099360000	((((((((1oqu_A.pdb:0.1455130000	1r2f_A.pdb:0.1343660000):0.0623413000	1uzr_A.pdb:0.0465770000):0.4971170000	1mxr_A.pdb:0.5593050000):0.2317280000	((1jk0_A.pdb:0.4695840000	1w68_A.pdb:0.0373390000):0.0641344000	2uw2_A.pdb:0.1705660000):0.5309210000):0.3947300000	3ee4_A.pdb:0.8321090000):0.5314300000	((2uw1_A.pdb:0.0200280000	2uw1_B.pdb:0.0532970000):0.1260040000	1afr_A.pdb:0.0502500000):0.7668420000):0.0897863000	1za0_A.pdb:0.7938100000):0.0957504000	((2inc_B.pdb:1.0179370000	(2inp_C.pdb:0.5391640000	1mty_B.pdb:1.8398610000):0.2718400000):0.3511420000	(1mty_D.pdb:0.7281300000	3dhg_A.pdb:1.0414940000):0.3521090000):0.7938890000):0.9556840000):0.1476600000):0.2011360000):0.1159110000):0.1522370000):0.1190670000):0.0732461000):0.1092480000);
(1ji5_A.pdb:0.2513870000	1jig_A.pdb:0.1625460000	(1n1q_A.pdb:0.2025340000	(2chp_A.pdb:0.3433100000	(((1qgh_A.pdb:0.2577250000	2ux1_A.pdb:0.3698530000):0.2272420000	(1ji4_A.pdb:0.5214950000	2fjc_A.pdb:0.4430440000):0.1160560000):0.0863007000	((((1dps_A.pdb:0.0554230000	1jts_A.pdb:0.0403200000):0.2141400000	1o9r_A.pdb:0.2150990000):0.2958810000	1uvh_A.pdb:0.6454680000):0.3808970000	((1tjo_A.pdb:0.0383280000	1tk6_A.pdb:0.0166270000):0.4616510000	((((2fzf_A.pdb:2.0468230000	((1lko_A.pdb:0.3824770000	1yuz_A.pdb:0.7986570000):0.3637760000	3qhb_A.pdb:0.9423840000):0.1321740000):0.2513920000	1otk_A.pdb:3.4352010000):0.2433670000	(((((1bcf_A.pdb:0.0295410000	3e1q_A.pdb:0.0269910000):0.1316060000	2fkz_A.pdb:0.1306420000):0.1097010000	1jgc_A.pdb:0.3093930000):0.3024350000	((((((1lb3_A.pdb:0.0690620000	2za7_A.pdb:0.1662580000):0.1806470000	1bg7_A.pdb:0.5376340000):0.0814190000	1r03_A.pdb:0.1396620000):0.2943970000	(1z6o_A.pdb:0.7881510000	1z6o_M.pdb:0.5598240000):0.2059840000):0.4740890000	1vlg_A.pdb:0.2152060000):0.0696417000	((1eum_A.pdb:0.2936130000	1krq_A.pdb:0.2955040000):0.1898360000	(3e6s_A.pdb:0.7417880000	2jd7_A.pdb:0.1207620000):0.1053690000):0.0919018000):0.8203900000):0.3213870000	1nfv_A.pdb:0.4065340000):0.3665730000):0.2969140000	(2vzb_A.pdb:0.4813780000	((((((((1oqu_A.pdb:0.1824830000	1r2f_A.pdb:0.1511190000):0.0269416000	1uzr_A.pdb:0.0521460000):0.6584030000	1mxr_A.pdb:0.6608400000):0.3412030000	3ee4_A.pdb:1.0354170000):0.1477000000	((1jk0_A.pdb:0.4243790000	2uw2_A.pdb:0.2013030000):0.0324133000	1w68_A.pdb:0.0583640000):0.6275890000):0.2521580000	((2inc_B.pdb:0.5480870000	(2inp_C.pdb:0.4306600000	1mty_B.pdb:1.9902510000):0.5107460000):0.2412840000	(1mty_D.pdb:1.1182930000	3dhg_A.pdb:0.8560370000):0.5170790000):0.5649710000):0.4493470000	((2uw1_A.pdb:0.0255270000	2uw1_B.pdb:0.0668680000):0.0603478000	1afr_A.pdb:0.1133430000):0.8662090000):0.0523599000	1za0_A.pdb:0.8687280000):1.0178600000):0.2212090000):0.1230110000):0.3122570000):0.1144750000):0.0702286000):0.1241980000):0.1216470000);
(1ji5_A.pdb:0.2266350000	1jig_A.pdb:0.1487780000	((1n1q_A.pdb:0.1783210000	(2chp_A.pdb:0.3649390000	(((1ji4_A.pdb:0.3068460000	2fjc_A.pdb:0.2862180000):0.1868740000	((1tjo_A.pdb:0.0228900000	1tk6_A.pdb:0.0123030000):0.5797660000	(((2fzf_A.pdb:1.7033450000	(((((((1bcf_A.pdb:0.0207840000	3e1q_A.pdb:0.0575160000):0.1792160000	2fkz_A.pdb:0.0901980000):0.1870250000	1jgc_A.pdb:0.2370750000):0.3295420000	1nfv_A.pdb:0.4457040000):0.2207760000	((1lko_A.pdb:0.6913510000	1yuz_A.pdb:0.8166610000):0.1982540000	3qhb_A.pdb:0.9617000000):0.5008010000):0.0931061000	(((((1lb3_A.pdb:0.0490130000	2za7_A.pdb:0.0933680000):0.2055300000	1r03_A.pdb:0.1724970000):0.0791277000	1bg7_A.pdb:0.3203700000):0.2425760000	(1z6o_A.pdb:0.8151890000	1z6o_M.pdb:0.4802850000):0.1685720000):0.1204530000	(((1eum_A.pdb:0.3470000000	1krq_A.pdb:0.2453060000):0.2190040000	(3e6s_A.pdb:0.6085060000	2jd7_A.pdb:0.1603160000):0.0729896000):0.1101630000	1vlg_A.pdb:0.1726110000):0.2444000000):0.3304980000):0.1679040000	1otk_A.pdb:2.4365620000):0.1327280000):0.0243484000	(((((((1oqu_A.pdb:0.1350260000	1r2f_A.pdb:0.1810670000):0.0494917000	1uzr_A.pdb:0.0602980000):0.5147340000	1mxr_A.pdb:1.0607100000):0.2519510000	(((1jk0_A.pdb:0.3640510000	2uw2_A.pdb:0.1618330000):0.0624485000	1w68_A.pdb:0.0261010000):0.5349130000	((2inc_B.pdb:0.5544890000	(2inp_C.pdb:0.5791310000	1mty_B.pdb:1.6010100000):0.6138750000):0.4056930000	(1mty_D.pdb:1.1511880000	3dhg_A.pdb:0.6653710000):0.2763910000):0.9413700000):0.2232940000):0.3904650000	3ee4_A.pdb:0.8307720000):0.2991750000	((2uw1_A.pdb:0.0210480000	2uw1_B.pdb:0.0396710000):0.0795970000	1afr_A.pdb:0.0923160000):0.7727890000):0.3018390000	1za0_A.pdb:0.7828950000):1.1341000000):0.1084450000	2vzb_A.pdb:0.5929280000):0.1879830000):0.2148100000):0.0425546000	(((1dps_A.pdb:0.0519690000	1jts_A.pdb:0.0478480000):0.1784770000	1o9r_A.pdb:0.2323480000):0.2939740000	1uvh_A.pdb:0.5189840000):0.3804410000):0.0753583000):0.0739785000):0.0517420000	(1qgh_A.pdb:0.1544370000	2ux1_A.pdb:0.4763000000):0.3053740000):0.0701573000);
(1ji5_A.pdb:0.1933790000	(1jig_A.pdb:0.1362470000	1n1q_A.pdb:0.2305670000):0.0439008000	(2chp_A.pdb:0.2779370000	((((1qgh_A.pdb:0.1953310000	2ux1_A.pdb:0.3585020000):0.2369870000	1ji4_A.pdb:0.5706620000):0.0845188000	2fjc_A.pdb:0.5243850000):0.0426814000	(((((1dps_A.pdb:0.0465620000	1jts_A.pdb:0.0215460000):0.1920690000	1o9r_A.pdb:0.2394470000):0.2820230000	1uvh_A.pdb:0.5114180000):0.3069350000	(1tjo_A.pdb:0.0331450000	1tk6_A.pdb:0.0200820000):0.6082350000):0.1785790000	((2fzf_A.pdb:1.7285280000	2vzb_A.pdb:0.4069280000):0.2260540000	((((((((1bcf_A.pdb:0.0537950000	3e1q_A.pdb:0.0305420000):0.1591200000	2fkz_A.pdb:0.1794780000):0.1447330000	1jgc_A.pdb:0.3026480000):0.2642820000	1nfv_A.pdb:0.6862900000):0.2721620000	((((1lb3_A.pdb:0.0427870000	2za7_A.pdb:0.1030500000):0.2325650000	(1bg7_A.pdb:0.4784890000	1r03_A.pdb:0.1004030000):0.0822369000):0.2070630000	(1z6o_A.pdb:0.8392180000	1z6o_M.pdb:0.4777530000):0.2604320000):0.0602329000	(((1eum_A.pdb:0.4318780000	1krq_A.pdb:0.1268930000):0.2683580000	(2jd7_A.pdb:0.1141520000	1vlg_A.pdb:0.3337580000):0.0945239000):0.0848125000	3e6s_A.pdb:0.6712740000):0.2014650000):0.4158990000):0.1846220000	((1lko_A.pdb:0.4050480000	1yuz_A.pdb:0.6876970000):0.3572540000	3qhb_A.pdb:0.7806150000):0.5042290000):0.1228470000	1otk_A.pdb:2.8814870000):0.0817218000	((((((((1oqu_A.pdb:0.1726620000	1r2f_A.pdb:0.1975270000):0.0688748000	1uzr_A.pdb:0.0502990000):0.4873400000	1mxr_A.pdb:0.7089350000):0.2039240000	((1jk0_A.pdb:0.3738510000	2uw2_A.pdb:0.1445340000):0.0615980000	1w68_A.pdb:0.0423410000):0.9250810000):0.2047800000	3ee4_A.pdb:1.1036890000):0.3669570000	((2inc_B.pdb:0.7607100000	(2inp_C.pdb:0.5222320000	1mty_B.pdb:2.3616190000):0.4664230000):0.4569450000	(1mty_D.pdb:0.7775890000	3dhg_A.pdb:1.1788220000):0.4291000000):0.5136820000):0.2147960000	((2uw1_A.pdb:0.0364860000	2uw1_B.pdb:0.0396230000):0.1071510000	1afr_A.pdb:0.1115320000):0.7631530000):0.1851290000	1za0_A.pdb:0.9140500000):0.7226810000):0.1187320000):0.1820550000):0.2538480000):0.1168590000):0.1070780000);
(1ji5_A.pdb:0.2627750000	1jig_A.pdb:0.1415810000	(1n1q_A.pdb:0.1621660000	((2chp_A.pdb:0.2517650000	(((((1dps_A.pdb:0.0662890000	1jts_A.pdb:0.0492960000):0.2751060000	1o9r_A.pdb:0.2079460000):0.2605750000	1uvh_A.pdb:0.6894210000):0.2507970000	(1tjo_A.pdb:0.0406950000	1tk6_A.pdb:0.0174910000):0.5069040000):0.1668140000	(((((((2fzf_A.pdb:1.5838190000	1otk_A.pdb:1.8730580000):0.1733890000	3qhb_A.pdb:0.7646480000):0.2745500000	(1lko_A.pdb:0.6588520000	1yuz_A.pdb:0.6575460000):0.3475310000):0.5090900000	(((((1lb3_A.pdb:0.0503640000	2za7_A.pdb:0.1414180000):0.1975100000	1bg7_A.pdb:0.4222640000):0.0823354000	1r03_A.pdb:0.1454660000):0.1758750000	(((1eum_A.pdb:0.4030040000	1krq_A.pdb:0.1155250000):0.1562050000	(2jd7_A.pdb:0.1896390000	1vlg_A.pdb:0.2475750000):0.0924917000):0.0980113000	3e6s_A.pdb:0.4623670000):0.3315130000):0.0855029000	(1z6o_A.pdb:0.7099970000	1z6o_M.pdb:0.5066980000):0.1651370000):0.3921020000):0.0528398000	((((1bcf_A.pdb:0.0231520000	3e1q_A.pdb:0.0417260000):0.1505040000	2fkz_A.pdb:0.1038760000):0.2176780000	1jgc_A.pdb:0.2025270000):0.2405120000	1nfv_A.pdb:0.6371880000):0.3648570000):0.1704440000	((((((1oqu_A.pdb:0.1392000000	1r2f_A.pdb:0.1610080000):0.0633428000	1uzr_A.pdb:0.0607050000):0.6215450000	1mxr_A.pdb:0.7971990000):0.1634320000	((1jk0_A.pdb:0.3288010000	2uw2_A.pdb:0.1721560000):0.0719734000	1w68_A.pdb:0.0543540000):0.8304550000):0.2348930000	(3ee4_A.pdb:0.8855110000	(((2uw1_A.pdb:0.0110300000	2uw1_B.pdb:0.0353280000):0.0947971000	1afr_A.pdb:0.1147160000):0.6332540000	1za0_A.pdb:1.1203150000):0.3948880000):0.2156100000):0.1221400000	((2inc_B.pdb:0.6734820000	(2inp_C.pdb:0.7673980000	1mty_B.pdb:1.8498170000):0.1889970000):0.4494720000	(1mty_D.pdb:0.9102260000	3dhg_A.pdb:0.8872570000):0.5872210000):0.5425820000):1.3232100000):0.1503750000	2vzb_A.pdb:0.5509790000):0.4447330000):0.0609938000):0.0687753000	((1qgh_A.pdb:0.2487540000	2ux1_A.pdb:0.4131860000):0.1633870000	(1ji4_A.pdb:0.3723800000	2fjc_A.pdb:0.5341190000):0.2525000000):0.1216770000):0.0650422000):0.0549594000);
(1ji5_A.pdb:0.2744210000	1jig_A.pdb:0.1686410000	((1n1q_A.pdb:0.1515940000	(2chp_A.pdb:0.3040390000	((((1dps_A.pdb:0.0569960000	1jts_A.pdb:0.0519920000):0.2295950000	1o9r_A.pdb:0.2509260000):0.3640910000	1uvh_A.pdb:0.6164100000):0.3629710000	((1tjo_A.pdb:0.0444590000	1tk6_A.pdb:0.0323240000):0.5022020000	((((((((2fzf_A.pdb:1.9137660000	1yuz_A.pdb:0.4415190000):0.2093780000	1lko_A.pdb:0.5906130000):0.3432740000	3qhb_A.pdb:0.7836820000):0.5068300000	1otk_A.pdb:2.5016840000):0.2561210000	(((((1lb3_A.pdb:0.0500820000	2za7_A.pdb:0.1466750000):0.1858760000	1bg7_A.pdb:0.4539900000):0.0560435000	1r03_A.pdb:0.1678720000):0.2331040000	(1z6o_A.pdb:0.7892610000	1z6o_M.pdb:0.5689120000):0.3883110000):0.1376750000	((((1eum_A.pdb:0.4678530000	1krq_A.pdb:0.1938610000):0.1416360000	3e6s_A.pdb:0.7390110000):0.0548097000	2jd7_A.pdb:0.1790790000):0.1062390000	1vlg_A.pdb:0.2557480000):0.3064710000):0.2197590000):0.0825750000	(((((((1oqu_A.pdb:0.1607760000	1r2f_A.pdb:0.1396820000):0.0549949000	1uzr_A.pdb:0.0972590000):0.4642810000	1mxr_A.pdb:0.8570770000):0.2548040000	((1jk0_A.pdb:0.4267470000	2uw2_A.pdb:0.1995770000):0.0723210000	1w68_A.pdb:0.0392320000):0.8497440000):0.2893660000	3ee4_A.pdb:1.1528940000):0.4661880000	(((2uw1_A.pdb:0.0169840000	2uw1_B.pdb:0.0426240000):0.1090850000	1afr_A.pdb:0.0962990000):0.7884270000	1za0_A.pdb:0.9967070000):0.3860960000):0.1282460000	((2inc_B.pdb:0.6869790000	(2inp_C.pdb:0.5406520000	1mty_B.pdb:2.2035750000):0.3405210000):0.4964230000	(1mty_D.pdb:0.9632070000	3dhg_A.pdb:0.8725710000):0.5918880000):0.4183370000):0.8647360000):0.3355080000	((((1bcf_A.pdb:0.0516190000	3e1q_A.pdb:0.0303440000):0.1886380000	2fkz_A.pdb:0.1415890000):0.2180530000	1jgc_A.pdb:0.1551900000):0.3159670000	1nfv_A.pdb:0.4129630000):0.4446800000):0.2836230000	2vzb_A.pdb:0.8128060000):0.1251100000):0.2204290000):0.1527680000):0.1649210000):0.0461978000	(((1qgh_A.pdb:0.2130910000	2ux1_A.pdb:0.3741800000):0.1442610000	1ji4_A.pdb:0.4907000000):0.1244400000	2fjc_A.pdb:0.4623850000):0.1524800000):0.0895176000);
(1ji5_A.pdb:0.1867840000	1jig_A.pdb:0.1284650000	((1n1q_A.pdb:0.1479660000	(2chp_A.pdb:0.2957550000	((((1dps_A.pdb:0.0284040000	1jts_A.pdb:0.0562190000):0.2450400000	1o9r_A.pdb:0.1813930000):0.2537330000	1uvh_A.pdb:0.6329290000):0.2678140000	((1tjo_A.pdb:0.0120900000	1tk6_A.pdb:0.0099260000):0.5722170000	((2fzf_A.pdb:1.8253640000	2vzb_A.pdb:0.3984160000):0.3839660000	((((((((1bcf_A.pdb:0.0372410000	3e1q_A.pdb:0.0447070000):0.2221980000	2fkz_A.pdb:0.1261480000):0.1337350000	1jgc_A.pdb:0.2188740000):0.2657530000	1nfv_A.pdb:0.4958430000):0.3508860000	(((((1lb3_A.pdb:0.0561650000	2za7_A.pdb:0.1112990000):0.1891290000	1bg7_A.pdb:0.3858860000):0.0756414000	1r03_A.pdb:0.1149570000):0.3943340000	((((1eum_A.pdb:0.2978720000	3e6s_A.pdb:0.6462040000):0.1110920000	1krq_A.pdb:0.1823670000):0.2852930000	2jd7_A.pdb:0.1168910000):0.1374150000	1vlg_A.pdb:0.1713260000):0.3482350000):0.0630094000	(1z6o_A.pdb:0.8560740000	1z6o_M.pdb:0.3727550000):0.1804350000):0.3034560000):0.0275171000	((1lko_A.pdb:0.4223340000	1yuz_A.pdb:0.7319820000):0.3953160000	3qhb_A.pdb:0.7448720000):0.5086990000):0.1935920000	(((((((1oqu_A.pdb:0.1516470000	1uzr_A.pdb:0.1225330000):0.0327007000	1r2f_A.pdb:0.1339050000):0.4766370000	(1mxr_A.pdb:0.7208300000	((1jk0_A.pdb:0.3719700000	2uw2_A.pdb:0.1302630000):0.0643878000	1w68_A.pdb:0.0355910000):0.8209660000):0.1975710000):0.4042910000	3ee4_A.pdb:0.8642300000):0.2759860000	((2inc_B.pdb:0.6476340000	(1mty_D.pdb:0.9479190000	3dhg_A.pdb:0.8126270000):0.6507820000):0.1813750000	(2inp_C.pdb:0.7018050000	1mty_B.pdb:1.7071040000):0.1467160000):0.8038030000):0.1437890000	((2uw1_A.pdb:0.0183620000	2uw1_B.pdb:0.0509080000):0.0472547000	1afr_A.pdb:0.1313420000):0.7815660000):0.0716664000	1za0_A.pdb:0.9867650000):0.8794460000):0.0000020217	1otk_A.pdb:2.5405680000):0.1378160000):0.1870850000):0.1898930000):0.1589340000):0.0405542000):0.0751760000	((1qgh_A.pdb:0.2004520000	2ux1_A.pdb:0.3344710000):0.1663130000	(1ji4_A.pdb:0.3808740000	2fjc_A.pdb:0.4076590000):0.1478730000):0.1219980000):0.0751087000);
(1ji5_A.pdb:0.2362680000	1jig_A.pdb:0.1710020000	(1n1q_A.pdb:0.2066180000	(2chp_A.pdb:0.3599200000	(((1qgh_A.pdb:0.2601530000	2ux1_A.pdb:0.3311540000):0.2640490000	(((1dps_A.pdb:0.0349960000	1jts_A.pdb:0.0539500000):0.2236560000	1o9r_A.pdb:0.2947340000):0.3998330000	1uvh_A.pdb:0.6611810000):0.2498190000):0.1360870000	((1ji4_A.pdb:0.6126240000	2fjc_A.pdb:0.4355380000):0.0840650000	((1tjo_A.pdb:0.0353110000	1tk6_A.pdb:0.0098950000):0.5668160000	((2fzf_A.pdb:1.7392100000	2vzb_A.pdb:0.3130830000):0.1820710000	((((((((1bcf_A.pdb:0.0434010000	3e1q_A.pdb:0.0108210000):0.1154550000	2fkz_A.pdb:0.1706500000):0.1990210000	1jgc_A.pdb:0.3218580000):0.3509350000	1nfv_A.pdb:0.4548300000):0.2209220000	(((((1lb3_A.pdb:0.0389530000	2za7_A.pdb:0.1706910000):0.1944570000	1r03_A.pdb:0.2038710000):0.0827831000	1bg7_A.pdb:0.3765190000):0.1241440000	(1z6o_A.pdb:0.9031260000	1z6o_M.pdb:0.4576380000):0.1860450000):0.1131760000	((((1eum_A.pdb:0.4014700000	1krq_A.pdb:0.2492820000):0.2005690000	3e6s_A.pdb:0.5123760000):0.1082170000	2jd7_A.pdb:0.1160420000):0.1444840000	1vlg_A.pdb:0.2280950000):0.2536170000):0.4717690000):0.1136210000	((1lko_A.pdb:0.4977830000	1yuz_A.pdb:0.7806260000):0.2463580000	3qhb_A.pdb:0.7628710000):0.5633960000):0.2193870000	1otk_A.pdb:3.0233770000):0.1154340000	((((((1oqu_A.pdb:0.1757600000	1r2f_A.pdb:0.2045700000):0.0848438000	1uzr_A.pdb:0.0639350000):0.4696860000	(1mxr_A.pdb:0.8931520000	((1jk0_A.pdb:0.3963510000	1w68_A.pdb:0.1102980000):0.0578769000	2uw2_A.pdb:0.1153370000):0.7291420000):0.2230840000):0.3811120000	3ee4_A.pdb:1.0250580000):0.3346090000	((2inc_B.pdb:1.0126930000	(2inp_C.pdb:0.5283910000	1mty_B.pdb:2.0198020000):0.3363960000):0.1868310000	(1mty_D.pdb:1.0868120000	3dhg_A.pdb:0.9852170000):0.2809170000):0.6899820000):0.4173850000	(((2uw1_A.pdb:0.0198350000	2uw1_B.pdb:0.0483610000):0.0844856000	1afr_A.pdb:0.0727950000):0.6756560000	1za0_A.pdb:1.0143980000):0.1084100000):0.8218270000):0.0918872000):0.2900350000):0.2515860000):0.0889419000):0.0920219000):0.0739446000):0.1368490000);
(1ji5_A.pdb:0.2624150000	1jig_A.pdb:0.0973970000	(((1n1q_A.pdb:0.1019330000	2chp_A.pdb:0.3578780000):0.0871521000	(1ji4_A.pdb:0.3670320000	2fjc_A.pdb:0.4139730000):0.2509610000):0.0394828000	((1qgh_A.pdb:0.1773580000	2ux1_A.pdb:0.3799630000):0.1747570000	((((1dps_A.pdb:0.0626560000	1jts_A.pdb:0.0246490000):0.2616680000	1o9r_A.pdb:0.2455720000):0.4196070000	1uvh_A.pdb:0.6029280000):0.1717070000	((1tjo_A.pdb:0.0295340000	1tk6_A.pdb:0.0000020000):0.4585830000	(((2fzf_A.pdb:1.4798100000	1otk_A.pdb:2.0800440000):0.3940240000	((((((1bcf_A.pdb:0.0218480000	3e1q_A.pdb:0.0265780000):0.1549320000	2fkz_A.pdb:0.1265040000):0.2297220000	1jgc_A.pdb:0.2431890000):0.1789320000	((((((1lb3_A.pdb:0.0448900000	2za7_A.pdb:0.1827710000):0.1699630000	(1z6o_A.pdb:1.0125270000	1z6o_M.pdb:0.5090360000):0.3648030000):0.0880701000	1bg7_A.pdb:0.5629950000):0.0544816000	1r03_A.pdb:0.0555020000):0.3067350000	3e6s_A.pdb:0.5397990000):0.1127360000	((1eum_A.pdb:0.3812940000	1krq_A.pdb:0.2224540000):0.1770470000	(2jd7_A.pdb:0.1062700000	1vlg_A.pdb:0.3090430000):0.1554400000):0.1171590000):0.5525330000):0.2759390000	1nfv_A.pdb:0.4761750000):0.2241990000	((1lko_A.pdb:0.5934700000	1yuz_A.pdb:0.7666560000):0.3505450000	3qhb_A.pdb:0.9384180000):0.3878650000):0.2587860000):0.0866367000	(2vzb_A.pdb:0.3473130000	(((((((1oqu_A.pdb:0.1721860000	1r2f_A.pdb:0.1574380000):0.1125770000	1uzr_A.pdb:0.0170860000):0.2931560000	3ee4_A.pdb:1.5995390000):0.1793490000	1mxr_A.pdb:0.8525540000):0.2032100000	((1jk0_A.pdb:0.3210920000	2uw2_A.pdb:0.1312870000):0.0637528000	1w68_A.pdb:0.0769180000):0.8407720000):0.6284380000	((2inc_B.pdb:0.7769340000	(2inp_C.pdb:0.7775280000	1mty_B.pdb:1.8785760000):0.3006540000):0.2126730000	(1mty_D.pdb:1.2170260000	3dhg_A.pdb:0.7332370000):0.4323800000):0.3655280000):0.1927320000	(((2uw1_A.pdb:0.0479860000	2uw1_B.pdb:0.0207450000):0.0909746000	1afr_A.pdb:0.0999680000):0.7919860000	1za0_A.pdb:0.9527230000):0.3729930000):0.9618700000):0.1479410000):0.2217930000):0.2769220000):0.2026030000):0.1155730000):0.0786468000);
(1ji5_A.pdb:0.2366270000	1jig_A.pdb:0.1039990000	((1n1q_A.pdb:0.1325740000	((2chp_A.pdb:0.3186610000	((1tjo_A.pdb:0.0114200000	1tk6_A.pdb:0.0230630000):0.5527770000	((((2fzf_A.pdb:1.6685980000	1otk_A.pdb:1.9642150000):0.5011280000	((((((1bcf_A.pdb:0.0617890000	3e1q_A.pdb:0.0256410000):0.1673300000	2fkz_A.pdb:0.1034400000):0.1505670000	1jgc_A.pdb:0.1840510000):0.4216410000	1nfv_A.pdb:0.4689480000):0.2830720000	(((((1lb3_A.pdb:0.0989290000	2za7_A.pdb:0.0914860000):0.1827340000	1r03_A.pdb:0.2071650000):0.0898732000	1bg7_A.pdb:0.3827110000):0.2033090000	(((1eum_A.pdb:0.4139260000	1krq_A.pdb:0.2100520000):0.2006920000	(2jd7_A.pdb:0.1762770000	1vlg_A.pdb:0.3010880000):0.0747387000):0.1270520000	3e6s_A.pdb:0.4862120000):0.1931580000):0.0981034000	(1z6o_A.pdb:0.8583930000	1z6o_M.pdb:0.5792170000):0.2719560000):0.3648670000):0.1951240000	(1lko_A.pdb:0.6118690000	(1yuz_A.pdb:0.8355620000	3qhb_A.pdb:1.0270090000):0.1751940000):0.6950240000):0.1977250000):0.0524113000	(((((((1oqu_A.pdb:0.1701450000	1r2f_A.pdb:0.1334480000):0.0294320000	1uzr_A.pdb:0.0858440000):0.5558890000	1mxr_A.pdb:0.7419550000):0.2318210000	((1jk0_A.pdb:0.4510030000	2uw2_A.pdb:0.1591090000):0.0835912000	1w68_A.pdb:0.0360460000):0.5672870000):0.4228330000	3ee4_A.pdb:1.2177570000):0.2689000000	((2inc_B.pdb:0.6462470000	(2inp_C.pdb:0.8012940000	1mty_B.pdb:2.1984110000):0.3982150000):0.3091190000	(1mty_D.pdb:1.0164070000	3dhg_A.pdb:0.9305530000):0.4180410000):0.4909360000):0.2574990000	(((2uw1_A.pdb:0.0325960000	2uw1_B.pdb:0.0432200000):0.0638090000	1afr_A.pdb:0.1154260000):0.6696540000	1za0_A.pdb:1.0443910000):0.1773780000):0.7204040000):0.2372080000	2vzb_A.pdb:0.5153480000):0.1851790000):0.1966900000):0.1123170000	((1ji4_A.pdb:0.4590850000	2fjc_A.pdb:0.4539760000):0.0703030000	(((1dps_A.pdb:0.0800100000	1jts_A.pdb:0.0249890000):0.2108220000	1o9r_A.pdb:0.2293160000):0.2470580000	1uvh_A.pdb:0.6855930000):0.3867330000):0.1465760000):0.1387540000):0.1114790000	(1qgh_A.pdb:0.1452440000	2ux1_A.pdb:0.3993310000):0.3106900000):0.0390606000);
(1ji5_A.pdb:0.2247770000	(1jig_A.pdb:0.1413330000	1n1q_A.pdb:0.2952100000):0.0681989000	((2chp_A.pdb:0.2989300000	((1ji4_A.pdb:0.4040500000	2fjc_A.pdb:0.4971030000):0.1165410000	(((((1dps_A.pdb:0.0800890000	1jts_A.pdb:0.0340610000):0.2462270000	1o9r_A.pdb:0.1990370000):0.3231790000	1uvh_A.pdb:0.7534900000):0.2590900000	(1tjo_A.pdb:0.0230300000	1tk6_A.pdb:0.0186670000):0.4782590000):0.1841910000	((2fzf_A.pdb:1.7890400000	2vzb_A.pdb:0.4204510000):0.0875064000	(((((((1bcf_A.pdb:0.0230460000	3e1q_A.pdb:0.0279420000):0.1748030000	2fkz_A.pdb:0.1457510000):0.1887330000	1jgc_A.pdb:0.3011510000):0.2747180000	1nfv_A.pdb:0.6352210000):0.2660650000	(((((1lb3_A.pdb:0.0636040000	2za7_A.pdb:0.1384430000):0.2047330000	(1bg7_A.pdb:0.3948900000	1r03_A.pdb:0.1418270000):0.0503686000):0.2413210000	1z6o_A.pdb:1.0721730000):0.0668803000	1z6o_M.pdb:0.6726840000):0.2050560000	(((1eum_A.pdb:0.2580240000	1krq_A.pdb:0.2906530000):0.2321930000	(3e6s_A.pdb:0.7119530000	2jd7_A.pdb:0.1352800000):0.1078510000):0.1117630000	1vlg_A.pdb:0.2488960000):0.2007860000):0.3293250000):0.0080594100	((1lko_A.pdb:0.7044170000	1yuz_A.pdb:0.9481400000):0.3711580000	3qhb_A.pdb:0.8444380000):0.6542850000):0.2914220000	(1otk_A.pdb:2.7269550000	((((((((1oqu_A.pdb:0.1361840000	1r2f_A.pdb:0.1642410000):0.1051630000	1uzr_A.pdb:0.0714480000):0.6646980000	1mxr_A.pdb:0.8517050000):0.2196500000	((1jk0_A.pdb:0.4218100000	2uw2_A.pdb:0.1459410000):0.0581763000	1w68_A.pdb:0.0908110000):0.7310160000):0.2956840000	3ee4_A.pdb:0.9675520000):0.5138830000	((2inc_B.pdb:0.7507800000	(2inp_C.pdb:0.6016000000	1mty_B.pdb:1.8987430000):0.2363520000):0.2614870000	(1mty_D.pdb:1.0420260000	3dhg_A.pdb:0.8787110000):0.4966890000):0.6843060000):0.2423580000	((2uw1_A.pdb:0.0241320000	2uw1_B.pdb:0.0251740000):0.0692141000	1afr_A.pdb:0.1060690000):0.8800450000):0.2231110000	1za0_A.pdb:0.9832560000):1.2473400000):0.0288314000):0.0933182000):0.2209570000):0.1749280000):0.1286020000):0.0825443000	(1qgh_A.pdb:0.2747430000	2ux1_A.pdb:0.4312380000):0.2594450000):0.0790532000);
(1ji5_A.pdb:0.2995790000	(1jig_A.pdb:0.1338940000	(((1qgh_A.pdb:0.1765840000	2ux1_A.pdb:0.4334240000):0.2854730000	(1ji4_A.pdb:0.3521950000	2fjc_A.pdb:0.4096470000):0.1427140000):0.1190780000	(((((1dps_A.pdb:0.0571610000	1jts_A.pdb:0.0534770000):0.2258460000	1o9r_A.pdb:0.2229590000):0.2829170000	1uvh_A.pdb:0.4985410000):0.2177760000	(1tjo_A.pdb:0.0284610000	1tk6_A.pdb:0.0159250000):0.4328570000):0.1856140000	((((2fzf_A.pdb:2.1523970000	(((((1bcf_A.pdb:0.0253890000	3e1q_A.pdb:0.0382790000):0.1863760000	2fkz_A.pdb:0.1216070000):0.0935856000	1jgc_A.pdb:0.3720070000):0.2515190000	(((1lb3_A.pdb:0.0683410000	2za7_A.pdb:0.0968070000):0.1592510000	(1bg7_A.pdb:0.4052330000	1r03_A.pdb:0.1353500000):0.0670291000):0.2107670000	((1z6o_A.pdb:0.8754980000	1z6o_M.pdb:0.4570560000):0.2941840000	(((1eum_A.pdb:0.3829560000	1krq_A.pdb:0.2126490000):0.2155360000	(2jd7_A.pdb:0.2060770000	1vlg_A.pdb:0.2045780000):0.1080240000):0.1144880000	3e6s_A.pdb:0.5566620000):0.1450730000):0.0081262600):0.5916830000):0.2479770000	1nfv_A.pdb:0.5262970000):0.1148510000):0.0840365000	(((1lko_A.pdb:0.2773610000	1yuz_A.pdb:0.8046370000):0.4273390000	3qhb_A.pdb:0.6784090000):0.2937610000	(((((((1oqu_A.pdb:0.1933640000	1r2f_A.pdb:0.1321930000):0.0693959000	1uzr_A.pdb:0.0463710000):0.5633830000	(1mxr_A.pdb:0.7323190000	((1jk0_A.pdb:0.4049710000	1w68_A.pdb:0.0792500000):0.0590128000	2uw2_A.pdb:0.1101190000):0.7961490000):0.1186540000):0.3913620000	3ee4_A.pdb:0.8807280000):0.3854410000	((2inc_B.pdb:0.9399810000	(2inp_C.pdb:0.4913500000	1mty_B.pdb:1.9723490000):0.4207470000):0.6091200000	(1mty_D.pdb:1.0918620000	3dhg_A.pdb:1.0225160000):0.2369750000):0.7904620000):0.2256290000	((2uw1_A.pdb:0.0412670000	2uw1_B.pdb:0.0264130000):0.0419306000	1afr_A.pdb:0.1132960000):0.6384670000):0.3064600000	1za0_A.pdb:1.0323140000):0.6663020000):0.3081040000):0.0265997000	1otk_A.pdb:2.5079070000):0.2989410000	2vzb_A.pdb:0.7377550000):0.2498630000):0.2093240000):0.0616557000):0.0307385000	(1n1q_A.pdb:0.1589750000	2chp_A.pdb:0.4029630000):0.0995967000);
(1ji5_A.pdb:0.2903220000	1jig_A.pdb:0.1479610000	(1n1q_A.pdb:0.2009820000	(2chp_A.pdb:0.3299190000	(((1qgh_A.pdb:0.2678830000	2ux1_A.pdb:0.4406900000):0.1156500000	(((1dps_A.pdb:0.0607440000	1jts_A.pdb:0.0390820000):0.1687460000	1o9r_A.pdb:0.2476640000):0.3497540000	1uvh_A.pdb:0.6683650000):0.4077370000):0.0925917000	((1ji4_A.pdb:0.4278850000	2fjc_A.pdb:0.3109710000):0.1252870000	((1tjo_A.pdb:0.0531290000	1tk6_A.pdb:0.0081900000):0.4854930000	(((((((((2fzf_A.pdb:2.2227610000	1vlg_A.pdb:0.0445640000):0.0779299000	(((1eum_A.pdb:0.4296520000	1krq_A.pdb:0.2253560000):0.1439660000	3e6s_A.pdb:0.6915980000):0.1329520000	2jd7_A.pdb:0.1510580000):0.2151840000):0.2254520000	(1z6o_A.pdb:1.1119780000	1z6o_M.pdb:0.4340850000):0.2102850000):0.1472610000	(((1lb3_A.pdb:0.0705770000	2za7_A.pdb:0.1129050000):0.2206710000	1r03_A.pdb:0.1533980000):0.1514580000	1bg7_A.pdb:0.2991700000):0.2548490000):0.5255740000	1nfv_A.pdb:0.5777450000):0.0689198000	(((1bcf_A.pdb:0.0229570000	3e1q_A.pdb:0.0503390000):0.1492430000	2fkz_A.pdb:0.1208810000):0.1862560000	1jgc_A.pdb:0.3325590000):0.3621530000):0.2468580000	((1lko_A.pdb:0.6162580000	1yuz_A.pdb:0.6805070000):0.2981500000	3qhb_A.pdb:1.1074200000):0.5072000000):0.3266360000	1otk_A.pdb:2.5446410000):0.1325580000	(2vzb_A.pdb:0.4325740000	((((((1oqu_A.pdb:0.1667020000	1r2f_A.pdb:0.1689210000):0.0203492000	1uzr_A.pdb:0.0649050000):0.5268900000	1mxr_A.pdb:0.7472800000):0.4451000000	(((1jk0_A.pdb:0.4739650000	2uw2_A.pdb:0.1410040000):0.0627757000	1w68_A.pdb:0.0400020000):0.6485430000	((2inc_B.pdb:0.5427560000	(2inp_C.pdb:0.4290420000	1mty_B.pdb:1.6774140000):0.5565520000):0.4731860000	(1mty_D.pdb:0.9496030000	3dhg_A.pdb:0.8946700000):0.8188530000):0.6028340000):0.3083630000):0.4242650000	3ee4_A.pdb:0.8503130000):0.2496080000	(((2uw1_A.pdb:0.0321710000	2uw1_B.pdb:0.0478510000):0.0657945000	1afr_A.pdb:0.1225050000):0.9271520000	1za0_A.pdb:1.0518210000):0.2544620000):1.2644900000):0.2360170000):0.0411537000):0.3305860000):0.1189330000):0.1182340000):0.0690565000):0.0429465000);
(1ji5_A.pdb:0.2595900000	1jig_A.pdb:0.0906410000	(1n1q_A.pdb:0.1547140000	(2chp_A.pdb:0.3636850000	((1qgh_A.pdb:0.1765620000	2ux1_A.pdb:0.3379860000):0.3152100000	((1ji4_A.pdb:0.4821050000	2fjc_A.pdb:0.4038850000):0.0866565000	((((1dps_A.pdb:0.0711740000	1jts_A.pdb:0.0416340000):0.1921800000	1o9r_A.pdb:0.2947100000):0.3215290000	1uvh_A.pdb:0.5522750000):0.3112320000	((1tjo_A.pdb:0.0105210000	1tk6_A.pdb:0.0197620000):0.5569060000	((((2fzf_A.pdb:1.9766650000	((((1lko_A.pdb:0.3836140000	1yuz_A.pdb:0.7135420000):0.2989010000	3qhb_A.pdb:0.6646040000):0.3732270000	((((((1oqu_A.pdb:0.1869770000	1r2f_A.pdb:0.1712470000):0.0736659000	1uzr_A.pdb:0.0380950000):0.5033810000	(1mxr_A.pdb:0.8093360000	((1jk0_A.pdb:0.3522030000	2uw2_A.pdb:0.1655090000):0.0341028000	1w68_A.pdb:0.0594050000):0.8501190000):0.1573150000):0.2645460000	3ee4_A.pdb:1.0528490000):0.1916670000	(((2inc_B.pdb:0.7859770000	2inp_C.pdb:0.7080890000):0.1684450000	(1mty_D.pdb:1.1948800000	3dhg_A.pdb:0.9198580000):0.7145150000):0.3820310000	1mty_B.pdb:1.5416120000):0.3933450000):0.2241540000	(((2uw1_A.pdb:0.0268570000	2uw1_B.pdb:0.0304870000):0.0641941000	1afr_A.pdb:0.1121880000):0.8042750000	1za0_A.pdb:0.9959690000):0.2237450000):0.4261510000):0.1775190000	1otk_A.pdb:2.2534020000):0.0071162100):0.0637754000	(((((1lb3_A.pdb:0.0656020000	2za7_A.pdb:0.1328020000):0.2221310000	1bg7_A.pdb:0.4290760000):0.1182720000	1r03_A.pdb:0.0526160000):0.3444640000	(1z6o_A.pdb:0.8632190000	1z6o_M.pdb:0.5005260000):0.1235880000):0.1362140000	((((1eum_A.pdb:0.2826850000	1krq_A.pdb:0.1460210000):0.1908440000	3e6s_A.pdb:0.5438800000):0.1638820000	2jd7_A.pdb:0.1274260000):0.2074450000	1vlg_A.pdb:0.1484880000):0.1726090000):0.6037250000):0.2117210000	((((1bcf_A.pdb:0.0366660000	3e1q_A.pdb:0.0638100000):0.1431250000	2fkz_A.pdb:0.1643670000):0.1582410000	1jgc_A.pdb:0.2404040000):0.4626940000	1nfv_A.pdb:0.3650290000):0.4083690000):0.2356620000	2vzb_A.pdb:0.8070610000):0.1089700000):0.2126810000):0.1109540000):0.1391000000):0.0526340000):0.0820064000):0.1276680000);
(1ji5_A.pdb:0.1725700000	1jig_A.pdb:0.1532530000	(1n1q_A.pdb:0.1481410000	((2chp_A.pdb:0.1946470000	1ji4_A.pdb:0.5478480000):0.1426120000	(((1qgh_A.pdb:0.2309540000	2ux1_A.pdb:0.3697330000):0.2265290000	(((((1dps_A.pdb:0.0551010000	1jts_A.pdb:0.0500710000):0.1477630000	1uvh_A.pdb:0.8895620000):0.1586680000	1o9r_A.pdb:0.1358360000):0.3237160000	(1tjo_A.pdb:0.0292350000	1tk6_A.pdb:0.0333570000):0.6019270000):0.2300260000	(((((2fzf_A.pdb:1.9986850000	((1lko_A.pdb:0.7315730000	1yuz_A.pdb:0.8245970000):0.1268000000	3qhb_A.pdb:0.8689130000):0.3580860000):0.0208807000	1otk_A.pdb:3.2252510000):0.2702800000	(((((1bcf_A.pdb:0.0502350000	3e1q_A.pdb:0.0247770000):0.1390970000	2fkz_A.pdb:0.0957170000):0.1079070000	1jgc_A.pdb:0.2806550000):0.2529900000	1nfv_A.pdb:0.5241690000):0.2152890000	((((1lb3_A.pdb:0.0430810000	2za7_A.pdb:0.1449350000):0.1940450000	1bg7_A.pdb:0.3797150000):0.0698910000	1r03_A.pdb:0.1027400000):0.2110130000	((1z6o_A.pdb:0.7811480000	1z6o_M.pdb:0.5925530000):0.1369660000	((((1eum_A.pdb:0.3023060000	1krq_A.pdb:0.2869320000):0.2323930000	2jd7_A.pdb:0.2399310000):0.0723965000	3e6s_A.pdb:0.5648440000):0.1286570000	1vlg_A.pdb:0.2232300000):0.1339130000):0.1240340000):0.4798760000):0.3529320000):0.1242650000	((((((((1oqu_A.pdb:0.1697160000	1r2f_A.pdb:0.1624430000):0.0419604000	1uzr_A.pdb:0.0434240000):0.3696550000	1mxr_A.pdb:0.8024150000):0.3840710000	((1jk0_A.pdb:0.3402740000	2uw2_A.pdb:0.1362680000):0.0536045000	1w68_A.pdb:0.0709800000):0.7012790000):0.2296330000	3ee4_A.pdb:0.7996010000):0.2046830000	(((2inc_B.pdb:0.6855740000	1mty_B.pdb:1.6583500000):0.2139970000	2inp_C.pdb:0.6336050000):0.2903900000	(1mty_D.pdb:0.8265750000	3dhg_A.pdb:0.9961560000):0.5523260000):0.5798110000):0.4866120000	((2uw1_A.pdb:0.0251650000	2uw1_B.pdb:0.0379590000):0.0913664000	1afr_A.pdb:0.0751450000):0.5051880000):0.0770938000	1za0_A.pdb:1.4194380000):0.9950590000):0.0703732000	2vzb_A.pdb:0.6432060000):0.3245350000):0.0559873000):0.0165610000	2fjc_A.pdb:0.4511540000):0.0691286000):0.0259924000):0.1219480000);
(1ji5_A.pdb:0.1747300000	1jig_A.pdb:0.1856540000	((1n1q_A.pdb:0.1786180000	(2chp_A.pdb:0.3003270000	(1ji4_A.pdb:0.4957780000	2fjc_A.pdb:0.4227410000):0.1163720000):0.0615344000):0.0553833000	((1qgh_A.pdb:0.1790600000	2ux1_A.pdb:0.4012290000):0.2416380000	(((((1dps_A.pdb:0.0661850000	1jts_A.pdb:0.0187190000):0.1871170000	1o9r_A.pdb:0.1730920000):0.3568190000	1uvh_A.pdb:0.4595200000):0.1507050000	(1tjo_A.pdb:0.0260410000	1tk6_A.pdb:0.0180580000):0.4634970000):0.0972334000	((((((2fzf_A.pdb:1.4364240000	1yuz_A.pdb:0.6901770000):0.1577070000	1lko_A.pdb:0.6748720000):0.2613210000	3qhb_A.pdb:1.0942000000):0.4171370000	(((((1bcf_A.pdb:0.0169450000	3e1q_A.pdb:0.0093570000):0.1511920000	2fkz_A.pdb:0.1108270000):0.1429010000	1jgc_A.pdb:0.3033100000):0.2259560000	1nfv_A.pdb:0.4620510000):0.2149350000	(((((1lb3_A.pdb:0.0432030000	2za7_A.pdb:0.1493970000):0.1598910000	(1bg7_A.pdb:0.4209840000	1r03_A.pdb:0.1523900000):0.0648304000):0.2257920000	(1z6o_A.pdb:0.9051090000	1z6o_M.pdb:0.4504650000):0.1764730000):0.1085470000	3e6s_A.pdb:0.6298180000):0.1059830000	((1eum_A.pdb:0.3533690000	1krq_A.pdb:0.2424660000):0.2180340000	(2jd7_A.pdb:0.3292680000	1vlg_A.pdb:0.1849870000):0.0477175000):0.0654721000):0.4017850000):0.1923220000):0.3503100000	1otk_A.pdb:2.8017660000):0.0000020963	(2vzb_A.pdb:0.3249290000	((((((((1oqu_A.pdb:0.1411110000	1r2f_A.pdb:0.1349390000):0.0590200000	1uzr_A.pdb:0.0431210000):0.4088350000	1mxr_A.pdb:0.9385490000):0.1712130000	3ee4_A.pdb:1.0463700000):0.2538980000	((1jk0_A.pdb:0.3499300000	2uw2_A.pdb:0.1494400000):0.0965075000	1w68_A.pdb:0.0584840000):0.7016170000):0.4357950000	((2inc_B.pdb:0.8908410000	(2inp_C.pdb:0.8650460000	1mty_B.pdb:2.0375510000):0.2184220000):0.4316950000	(1mty_D.pdb:1.2175820000	3dhg_A.pdb:0.5239750000):0.4821680000):0.4829470000):0.2765500000	((2uw1_A.pdb:0.0316190000	2uw1_B.pdb:0.0287150000):0.0992183000	1afr_A.pdb:0.0785200000):0.9013280000):0.3899940000	1za0_A.pdb:0.8591540000):1.0727100000):0.3836130000):0.1967310000):0.1793300000):0.0675800000):0.0585594000);
(1ji5_A.pdb:0.2354780000	(1jig_A.pdb:0.0746750000	(1qgh_A.pdb:0.1055130000	2ux1_A.pdb:0.4407960000):0.3328960000):0.0285672000	(1n1q_A.pdb:0.1768670000	(2chp_A.pdb:0.3374820000	((1ji4_A.pdb:0.4648200000	2fjc_A.pdb:0.4097560000):0.0852351000	((((1dps_A.pdb:0.0528480000	1jts_A.pdb:0.0368620000):0.2380220000	1o9r_A.pdb:0.2542300000):0.2965080000	1uvh_A.pdb:0.6055110000):0.2926130000	((1tjo_A.pdb:0.0204540000	1tk6_A.pdb:0.0168630000):0.4408790000	((2fzf_A.pdb:2.3019550000	2vzb_A.pdb:0.4544260000):0.1802070000	(((((((1bcf_A.pdb:0.0372790000	3e1q_A.pdb:0.0293690000):0.1372230000	2fkz_A.pdb:0.1087170000):0.1223490000	1jgc_A.pdb:0.2859450000):0.4393900000	1nfv_A.pdb:0.4849400000):0.2332500000	((((1lb3_A.pdb:0.1020620000	2za7_A.pdb:0.1023250000):0.2861260000	1r03_A.pdb:0.1342550000):0.1080830000	1bg7_A.pdb:0.4277400000):0.2415720000	((1z6o_A.pdb:0.8285050000	1z6o_M.pdb:0.4532150000):0.2458840000	((((1eum_A.pdb:0.2938910000	1krq_A.pdb:0.2823440000):0.1131730000	3e6s_A.pdb:0.6458670000):0.1166060000	2jd7_A.pdb:0.1395980000):0.1864150000	1vlg_A.pdb:0.1247490000):0.2210400000):0.0948776000):0.4277200000):0.0878106000	(1lko_A.pdb:0.5487270000	(1yuz_A.pdb:0.6967640000	3qhb_A.pdb:0.8901030000):0.2457800000):0.7444330000):0.1994600000	(1otk_A.pdb:2.5210220000	((((((1oqu_A.pdb:0.1594470000	1r2f_A.pdb:0.1474630000):0.0512352000	1uzr_A.pdb:0.0580190000):0.3944200000	(1mxr_A.pdb:0.6175570000	((1jk0_A.pdb:0.3672380000	1w68_A.pdb:0.0668100000):0.0205099000	2uw2_A.pdb:0.1513710000):0.7781130000):0.1331070000):0.5664740000	(((2uw1_A.pdb:0.0382580000	2uw1_B.pdb:0.0429530000):0.0482149000	1afr_A.pdb:0.1163960000):0.7000290000	1za0_A.pdb:1.0291420000):0.3410030000):0.1058050000	3ee4_A.pdb:0.9218630000):0.0886524000	((2inc_B.pdb:0.4559910000	(2inp_C.pdb:0.6142910000	1mty_B.pdb:1.6177190000):0.3756020000):0.3661890000	(1mty_D.pdb:0.9760770000	3dhg_A.pdb:0.7818020000):0.3118810000):0.6035750000):0.9333580000):0.2129730000):0.1782060000):0.2247630000):0.2482200000):0.0868176000):0.1034890000):0.0937431000):0.1062930000);
(1ji5_A.pdb:0.2609990000	(1jig_A.pdb:0.1402670000	((1qgh_A.pdb:0.2379130000	2ux1_A.pdb:0.2524080000):0.2550230000	((1ji4_A.pdb:0.4376230000	2fjc_A.pdb:0.3266040000):0.0864482000	((((1dps_A.pdb:0.0671730000	1jts_A.pdb:0.0455170000):0.2319580000	1o9r_A.pdb:0.2226980000):0.2511400000	1uvh_A.pdb:0.6616870000):0.4188470000	((1tjo_A.pdb:0.0403100000	1tk6_A.pdb:0.0322520000):0.4370370000	((2fzf_A.pdb:2.0490580000	2vzb_A.pdb:0.4343520000):0.3030280000	((((((1bcf_A.pdb:0.0308510000	3e1q_A.pdb:0.0302210000):0.1423060000	2fkz_A.pdb:0.1215540000):0.2548640000	1jgc_A.pdb:0.3551490000):0.2281580000	((((1lb3_A.pdb:0.0591530000	2za7_A.pdb:0.1358720000):0.2174290000	1r03_A.pdb:0.1951110000):0.1002750000	1bg7_A.pdb:0.4455180000):0.1536350000	((1z6o_A.pdb:0.7534130000	1z6o_M.pdb:0.4840630000):0.1645560000	(((1eum_A.pdb:0.3648330000	1krq_A.pdb:0.2383480000):0.2379540000	(3e6s_A.pdb:0.7129890000	2jd7_A.pdb:0.0799100000):0.1254320000):0.1111640000	1vlg_A.pdb:0.1618110000):0.3170710000):0.0854601000):0.5017730000):0.1848900000	(1nfv_A.pdb:0.3808740000	1otk_A.pdb:2.7686710000):0.2021300000):0.1628440000	(((1lko_A.pdb:0.4105080000	1yuz_A.pdb:0.8978900000):0.3229170000	3qhb_A.pdb:0.9100030000):0.3885440000	((((((((1oqu_A.pdb:0.1801640000	1r2f_A.pdb:0.1596820000):0.0636043000	1uzr_A.pdb:0.0497120000):0.4268880000	1mxr_A.pdb:1.0281480000):0.3767670000	((1jk0_A.pdb:0.3871730000	2uw2_A.pdb:0.1827950000):0.0728408000	1w68_A.pdb:0.0446550000):0.9008720000):0.2616030000	((2inc_B.pdb:0.5493760000	(2inp_C.pdb:0.6686790000	1mty_B.pdb:1.9981340000):0.3971380000):0.5509290000	(1mty_D.pdb:1.2315420000	3dhg_A.pdb:0.6044860000):0.4209920000):0.7087690000):0.3873740000	3ee4_A.pdb:0.6773730000):0.4300310000	((2uw1_A.pdb:0.0360720000	2uw1_B.pdb:0.0357590000):0.1014450000	1afr_A.pdb:0.0641910000):0.9180100000):0.1937440000	1za0_A.pdb:1.1742700000):0.6967320000):0.3101800000):0.2968190000):0.1531580000):0.1370230000):0.2264460000):0.0684249000):0.1628550000):0.0399925000	(1n1q_A.pdb:0.1832060000	2chp_A.pdb:0.3890330000):0.0614480000);
(1ji5_A.pdb:0.2020290000	1jig_A.pdb:0.1805230000	(((1n1q_A.pdb:0.1633910000	2chp_A.pdb:0.3968090000):0.0929369000	(1ji4_A.pdb:0.4046970000	2fjc_A.pdb:0.4262360000):0.1582090000):0.0267189000	((1qgh_A.pdb:0.2645110000	2ux1_A.pdb:0.3150950000):0.2762500000	(((((1dps_A.pdb:0.0535860000	1jts_A.pdb:0.0418010000):0.2220650000	1o9r_A.pdb:0.1857560000):0.3634840000	1uvh_A.pdb:0.5273860000):0.2269910000	(1tjo_A.pdb:0.0254710000	1tk6_A.pdb:0.0128930000):0.5422110000):0.1728230000	(((2fzf_A.pdb:2.1101820000	(((((1bcf_A.pdb:0.0097150000	3e1q_A.pdb:0.0163630000):0.1406730000	2fkz_A.pdb:0.1331560000):0.1185800000	1jgc_A.pdb:0.2992250000):0.2391570000	(((1lko_A.pdb:0.5717310000	1yuz_A.pdb:0.6968290000):0.4019280000	3qhb_A.pdb:0.7469920000):0.4242820000	(((((((1lb3_A.pdb:0.0234100000	2za7_A.pdb:0.1814760000):0.2240080000	1bg7_A.pdb:0.5289890000):0.0904167000	1r03_A.pdb:0.1196720000):0.2418200000	(1z6o_A.pdb:0.7511730000	1z6o_M.pdb:0.5043910000):0.2811020000):0.2155390000	3e6s_A.pdb:0.6336600000):0.1858280000	(2jd7_A.pdb:0.2000920000	1vlg_A.pdb:0.3415210000):0.0756102000):0.0962968000	(1eum_A.pdb:0.3754250000	1krq_A.pdb:0.2333960000):0.1779680000):0.4686130000):0.3887510000):0.0766686000	1nfv_A.pdb:0.5235300000):0.1714210000):0.2632950000	(2vzb_A.pdb:0.3080930000	((((((1oqu_A.pdb:0.1378930000	1r2f_A.pdb:0.1239730000):0.0556945000	1uzr_A.pdb:0.0620800000):0.5408270000	1mxr_A.pdb:0.6943320000):0.0945422000	((1jk0_A.pdb:0.3486920000	2uw2_A.pdb:0.1763000000):0.0363116000	1w68_A.pdb:0.0257490000):0.8091600000):0.4238580000	3ee4_A.pdb:0.9930670000):0.3366350000	(((((2inc_B.pdb:0.6766130000	1mty_B.pdb:1.6496280000):0.4343190000	2inp_C.pdb:0.5915510000):0.6842550000	(1mty_D.pdb:1.2410540000	3dhg_A.pdb:0.8625680000):0.6772260000):0.8457030000	((2uw1_A.pdb:0.0287450000	2uw1_B.pdb:0.0478680000):0.1207050000	1afr_A.pdb:0.0748900000):0.4990870000):0.1731770000	1za0_A.pdb:0.9197540000):0.1084950000):1.0732900000):0.2477540000):0.0000020474	1otk_A.pdb:3.3599910000):0.2634840000):0.1630720000):0.0279643000):0.1127150000);
(1ji5_A.pdb:0.2135100000	1jig_A.pdb:0.1217840000	(1n1q_A.pdb:0.2220390000	((2chp_A.pdb:0.2480910000	((((1dps_A.pdb:0.0539360000	1jts_A.pdb:0.0595270000):0.2383020000	1o9r_A.pdb:0.2422560000):0.2789220000	1uvh_A.pdb:0.5168700000):0.3810950000	((1tjo_A.pdb:0.0633610000	1tk6_A.pdb:0.0028780000):0.4777070000	((((((2fzf_A.pdb:1.8331440000	(((((1lb3_A.pdb:0.0618570000	2za7_A.pdb:0.1042340000):0.1507590000	1r03_A.pdb:0.2083480000):0.0730567000	1bg7_A.pdb:0.3893720000):0.2870630000	(1z6o_A.pdb:0.8932100000	1z6o_M.pdb:0.5652720000):0.1713420000):0.1104220000	((((1eum_A.pdb:0.4285550000	1krq_A.pdb:0.1986940000):0.1344240000	3e6s_A.pdb:0.5466800000):0.1229340000	2jd7_A.pdb:0.2166140000):0.1158600000	1vlg_A.pdb:0.2112390000):0.1288250000):0.2272620000):0.0859078000	((((1bcf_A.pdb:0.0318230000	3e1q_A.pdb:0.0243330000):0.1615260000	2fkz_A.pdb:0.1043150000):0.1567720000	1jgc_A.pdb:0.2506840000):0.2523830000	1nfv_A.pdb:0.4256500000):0.3457670000):0.1837610000	((1lko_A.pdb:0.6576240000	1yuz_A.pdb:0.8091440000):0.2274040000	3qhb_A.pdb:0.8685120000):0.5976870000):0.1596380000	(((((((1oqu_A.pdb:0.1522520000	1r2f_A.pdb:0.1683160000):0.0181599000	1uzr_A.pdb:0.0681160000):0.5584000000	1mxr_A.pdb:0.5420320000):0.2582970000	(((1jk0_A.pdb:0.2938630000	2uw2_A.pdb:0.1447660000):0.0651165000	1w68_A.pdb:0.0459770000):0.5280370000	((2inc_B.pdb:0.4900110000	(2inp_C.pdb:0.7009880000	1mty_B.pdb:1.6724810000):0.5427930000):0.7947830000	(1mty_D.pdb:0.9532170000	3dhg_A.pdb:0.6905670000):0.2342980000):0.7959920000):0.1465830000):0.2727010000	3ee4_A.pdb:1.1038640000):0.2284050000	((2uw1_A.pdb:0.0439030000	2uw1_B.pdb:0.0277280000):0.0926869000	1afr_A.pdb:0.0821870000):0.9684570000):0.1846760000	1za0_A.pdb:0.7388420000):0.8498450000):0.0268399000	1otk_A.pdb:2.2026180000):0.2809520000	2vzb_A.pdb:0.4198110000):0.3181700000):0.2421110000):0.0466252000):0.1247590000	((1qgh_A.pdb:0.1510100000	2ux1_A.pdb:0.3820910000):0.1851310000	(1ji4_A.pdb:0.4319280000	2fjc_A.pdb:0.3907890000):0.1415720000):0.0885958000):0.0460031000):0.0878649000);
(1ji5_A.pdb:0.2795380000	1jig_A.pdb:0.2048480000	(1n1q_A.pdb:0.1887220000	(2chp_A.pdb:0.3981420000	(((((1qgh_A.pdb:0.2843040000	2ux1_A.pdb:0.3176360000):0.1808360000	((1dps_A.pdb:0.0693720000	1jts_A.pdb:0.0283760000):0.2013030000	1o9r_A.pdb:0.1840810000):0.5922870000):0.1164670000	((1tjo_A.pdb:0.0226690000	1tk6_A.pdb:0.0248780000):0.5596110000	(((((2fzf_A.pdb:1.3772960000	(1otk_A.pdb:2.0156320000	((((((1oqu_A.pdb:0.1460050000	1r2f_A.pdb:0.1340720000):0.0338744000	1uzr_A.pdb:0.0813870000):0.5159170000	1mxr_A.pdb:0.6878910000):0.2914130000	((1jk0_A.pdb:0.3837350000	2uw2_A.pdb:0.1483210000):0.0520289000	1w68_A.pdb:0.0501690000):0.7657950000):0.4855620000	3ee4_A.pdb:0.8211640000):0.2204020000	(((2inc_B.pdb:0.5903820000	(2inp_C.pdb:0.5848850000	1mty_B.pdb:1.5046930000):0.3757650000):0.2735280000	(1mty_D.pdb:1.0474910000	3dhg_A.pdb:1.1726730000):0.4831240000):0.7597920000	(((2uw1_A.pdb:0.0246500000	2uw1_B.pdb:0.0453620000):0.0913567000	1afr_A.pdb:0.0803310000):0.6211230000	1za0_A.pdb:1.1284330000):0.3309440000):0.2296570000):0.6032420000):0.0612906000):0.3491250000	((1lko_A.pdb:0.7079090000	1yuz_A.pdb:0.6264260000):0.2984010000	3qhb_A.pdb:0.9441700000):0.4481410000):0.3547560000	((((((1lb3_A.pdb:0.0581290000	2za7_A.pdb:0.1366560000):0.2001270000	1bg7_A.pdb:0.4590150000):0.0921729000	1r03_A.pdb:0.1438170000):0.1268840000	(1z6o_A.pdb:0.9184260000	1z6o_M.pdb:0.5203360000):0.2552190000):0.2003770000	3e6s_A.pdb:0.5467150000):0.1293660000	((1eum_A.pdb:0.3827370000	1krq_A.pdb:0.2220650000):0.1754010000	(2jd7_A.pdb:0.2193240000	1vlg_A.pdb:0.2171240000):0.0358126000):0.1066570000):0.4389520000):0.1648470000	((((1bcf_A.pdb:0.0356510000	3e1q_A.pdb:0.0357670000):0.1355500000	2fkz_A.pdb:0.1093790000):0.2263750000	1jgc_A.pdb:0.1336420000):0.3488310000	1nfv_A.pdb:0.4179770000):0.1771630000):0.3705530000	2vzb_A.pdb:0.6310090000):0.0856621000):0.3573390000):0.0665442000	(1ji4_A.pdb:0.5141210000	2fjc_A.pdb:0.3613410000):0.0662321000):0.0511465000	1uvh_A.pdb:0.9997230000):0.1507160000):0.1036850000):0.1014080000);
(1ji5_A.pdb:0.2357790000	1jig_A.pdb:0.1096100000	(1n1q_A.pdb:0.2027750000	((2chp_A.pdb:0.2517750000	((1qgh_A.pdb:0.2179350000	2ux1_A.pdb:0.3454940000):0.1664760000	(1ji4_A.pdb:0.4075990000	2fjc_A.pdb:0.4424590000):0.1658010000):0.1263840000):0.0671565000	((((1dps_A.pdb:0.0655640000	1jts_A.pdb:0.0386370000):0.2428490000	1o9r_A.pdb:0.1734810000):0.3544830000	1uvh_A.pdb:0.6598440000):0.1704020000	((1tjo_A.pdb:0.0152210000	1tk6_A.pdb:0.0264710000):0.3490040000	(((((2fzf_A.pdb:2.0117730000	((1lko_A.pdb:0.6382350000	1yuz_A.pdb:0.7393430000):0.2056750000	3qhb_A.pdb:0.9452320000):0.3202700000):0.2104870000	1otk_A.pdb:2.2444780000):0.2098580000	(((((1lb3_A.pdb:0.0609630000	2za7_A.pdb:0.1073360000):0.1785150000	(1bg7_A.pdb:0.3927150000	1r03_A.pdb:0.1343850000):0.0700045000):0.2354120000	((((1eum_A.pdb:0.3995150000	1krq_A.pdb:0.1863830000):0.2553110000	1vlg_A.pdb:0.2171430000):0.0423909000	2jd7_A.pdb:0.2302470000):0.1759190000	3e6s_A.pdb:0.6256770000):0.1429190000):0.1640020000	1z6o_A.pdb:0.7819270000):0.0918716000	1z6o_M.pdb:0.5655350000):0.4411680000):0.1120140000	((((1bcf_A.pdb:0.0203150000	3e1q_A.pdb:0.0305420000):0.1794410000	2fkz_A.pdb:0.1472180000):0.0837367000	1jgc_A.pdb:0.3230660000):0.4044310000	1nfv_A.pdb:0.5844670000):0.2006180000):0.2374870000	(2vzb_A.pdb:0.4343020000	((((((((1oqu_A.pdb:0.1619600000	1r2f_A.pdb:0.2196610000):0.0494045000	1uzr_A.pdb:0.0600710000):0.5522870000	1mxr_A.pdb:1.0383050000):0.2541050000	((1jk0_A.pdb:0.3535860000	2uw2_A.pdb:0.1747840000):0.0519298000	1w68_A.pdb:0.0501240000):0.7842320000):0.4298260000	3ee4_A.pdb:1.1746100000):0.1796010000	((2inc_B.pdb:0.9317940000	(2inp_C.pdb:0.6682120000	1mty_B.pdb:2.3744120000):0.2576100000):0.2787490000	(1mty_D.pdb:1.3568530000	3dhg_A.pdb:0.8354100000):0.5115180000):0.4595060000):0.5705510000	((2uw1_A.pdb:0.0365870000	2uw1_B.pdb:0.0243220000):0.0639606000	1afr_A.pdb:0.1285180000):0.6833230000):0.2279080000	1za0_A.pdb:0.9176830000):0.9848200000):0.2084350000):0.1683690000):0.2371780000):0.2048630000):0.0627535000):0.1394990000);
(1ji5_A.pdb:0.2420130000	1jig_A.pdb:0.1596940000	(1n1q_A.pdb:0.2466590000	(2chp_A.pdb:0.4228960000	((1qgh_A.pdb:0.2473490000	2ux1_A.pdb:0.5060540000):0.2920790000	((1ji4_A.pdb:0.5820250000	2fjc_A.pdb:0.3806990000):0.1699130000	((((1dps_A.pdb:0.0399780000	1jts_A.pdb:0.0316280000):0.2576490000	1o9r_A.pdb:0.2055240000):0.2138280000	1uvh_A.pdb:0.6847640000):0.2707200000	((1tjo_A.pdb:0.0250750000	1tk6_A.pdb:0.0061400000):0.3732610000	((2fzf_A.pdb:1.7410770000	2vzb_A.pdb:0.4732570000):0.2118330000	((((((((1bcf_A.pdb:0.0201330000	3e1q_A.pdb:0.0402190000):0.2012590000	2fkz_A.pdb:0.1091560000):0.1650730000	1jgc_A.pdb:0.2886310000):0.2437710000	(((((1lb3_A.pdb:0.0751960000	2za7_A.pdb:0.0959050000):0.1933040000	1bg7_A.pdb:0.3682520000):0.1239170000	1r03_A.pdb:0.0757910000):0.1824990000	(1z6o_A.pdb:0.8193860000	1z6o_M.pdb:0.5106630000):0.1144880000):0.1291090000	(((1eum_A.pdb:0.2591960000	1krq_A.pdb:0.2323620000):0.2415210000	(2jd7_A.pdb:0.1882100000	1vlg_A.pdb:0.2181740000):0.0835213000):0.0764402000	3e6s_A.pdb:0.5890420000):0.1579280000):0.4543430000):0.2196050000	(1lko_A.pdb:0.3493560000	(1yuz_A.pdb:0.6358360000	3qhb_A.pdb:0.7547580000):0.1024400000):0.7645400000):0.0896222000	1nfv_A.pdb:0.4424430000):0.2123810000	1otk_A.pdb:2.5058820000):0.1266090000	(((((((1oqu_A.pdb:0.1161230000	1r2f_A.pdb:0.1594830000):0.0232972000	1uzr_A.pdb:0.0825280000):0.3045380000	1mxr_A.pdb:0.7354990000):0.2589910000	3ee4_A.pdb:0.9237480000):0.2355970000	((1jk0_A.pdb:0.3981860000	2uw2_A.pdb:0.1312920000):0.0355712000	1w68_A.pdb:0.0773320000):0.8669700000):0.2506100000	((2inc_B.pdb:0.7443040000	(2inp_C.pdb:0.7717980000	1mty_B.pdb:1.2042930000):0.4670880000):0.4984800000	(1mty_D.pdb:1.0834440000	3dhg_A.pdb:0.9628200000):0.5054330000):0.6318550000):0.3597740000	(((2uw1_A.pdb:0.0201710000	2uw1_B.pdb:0.0265800000):0.0496130000	1afr_A.pdb:0.1116260000):0.5595250000	1za0_A.pdb:0.8771290000):0.3065030000):0.8436540000):0.2041880000):0.1630510000):0.3026430000):0.1405810000):0.1207160000):0.0899713000):0.0288191000):0.0432636000);
(1ji5_A.pdb:0.2469280000	1jig_A.pdb:0.1551280000	(1n1q_A.pdb:0.2714600000	(((2chp_A.pdb:0.2449910000	(((((1dps_A.pdb:0.0486980000	1jts_A.pdb:0.0523600000):0.2141620000	1o9r_A.pdb:0.2058850000):0.4622790000	1uvh_A.pdb:0.5936350000):0.2721880000	(1tjo_A.pdb:0.0115270000	1tk6_A.pdb:0.0160010000):0.5285540000):0.1344930000	(((2fzf_A.pdb:2.2014920000	(1otk_A.pdb:2.3081120000	(((((((1oqu_A.pdb:0.1536680000	1r2f_A.pdb:0.1355510000):0.0564620000	1uzr_A.pdb:0.0534390000):0.3672300000	1mxr_A.pdb:0.8502830000):0.1738280000	((1jk0_A.pdb:0.3903930000	1w68_A.pdb:0.0478860000):0.0485582000	2uw2_A.pdb:0.1262750000):0.8473990000):0.5205840000	3ee4_A.pdb:0.6933250000):0.4144000000	((2inc_B.pdb:0.5362840000	(1mty_D.pdb:1.1670720000	3dhg_A.pdb:0.7548020000):0.7851270000):0.2204070000	(2inp_C.pdb:0.7105700000	1mty_B.pdb:1.8326970000):0.2100810000):0.7699940000):0.2083370000	(((2uw1_A.pdb:0.0274330000	2uw1_B.pdb:0.0424870000):0.0669641000	1afr_A.pdb:0.0974210000):0.7992250000	1za0_A.pdb:0.9283970000):0.3130250000):0.5146610000):0.0000024500):0.3124760000	((((((1bcf_A.pdb:0.0275970000	3e1q_A.pdb:0.0530590000):0.1409620000	2fkz_A.pdb:0.1141630000):0.1735150000	1jgc_A.pdb:0.2829160000):0.2921930000	1nfv_A.pdb:0.3672980000):0.3148910000	(((((1lb3_A.pdb:0.1055810000	2za7_A.pdb:0.1012510000):0.1472550000	1bg7_A.pdb:0.5086100000):0.1068250000	1r03_A.pdb:0.1727760000):0.2914680000	(1z6o_A.pdb:0.8442930000	1z6o_M.pdb:0.6044760000):0.1147890000):0.0978329000	((((1eum_A.pdb:0.2612890000	1krq_A.pdb:0.2095320000):0.1431450000	3e6s_A.pdb:0.5489740000):0.1469120000	2jd7_A.pdb:0.1411970000):0.0918123000	1vlg_A.pdb:0.2124510000):0.1252420000):0.3586970000):0.1371720000	(1lko_A.pdb:0.4223160000	(1yuz_A.pdb:0.4660990000	3qhb_A.pdb:0.8230750000):0.2709080000):0.7565890000):0.2081950000):0.2254200000	2vzb_A.pdb:0.5626580000):0.3422670000):0.0673861000):0.0960841000	(1ji4_A.pdb:0.5190330000	2fjc_A.pdb:0.4747380000):0.1244030000):0.0464915000	(1qgh_A.pdb:0.2023690000	2ux1_A.pdb:0.3216080000):0.3400910000):0.0638282000):0.0727301000);
(1ji5_A.pdb:0.2779880000	(1jig_A.pdb:0.1141800000	(((1qgh_A.pdb:0.2232450000	2ux1_A.pdb:0.2819360000):0.2346640000	(1ji4_A.pdb:0.3504550000	2fjc_A.pdb:0.2411800000):0.1907720000):0.1274200000	((((1dps_A.pdb:0.0491700000	1jts_A.pdb:0.0196510000):0.2513490000	1o9r_A.pdb:0.1952630000):0.3543950000	1uvh_A.pdb:0.6640630000):0.2558810000	((1tjo_A.pdb:0.0258170000	1tk6_A.pdb:0.0124820000):0.4151820000	((((2fzf_A.pdb:1.8441460000	(((1eum_A.pdb:0.3679350000	1krq_A.pdb:0.1766200000):0.0895425000	3e6s_A.pdb:0.5891990000):0.1160820000	(2jd7_A.pdb:0.1734490000	1vlg_A.pdb:0.2038780000):0.0891269000):0.1506300000):0.0705882000	((((1lko_A.pdb:0.5978110000	1yuz_A.pdb:0.8634170000):0.2972550000	3qhb_A.pdb:0.7175390000):0.2694510000	(1otk_A.pdb:2.3967560000	((((((((1oqu_A.pdb:0.1397350000	1r2f_A.pdb:0.1392630000):0.0623233000	1uzr_A.pdb:0.0387620000):0.4412430000	1mxr_A.pdb:0.9281600000):0.3259940000	((1jk0_A.pdb:0.3125340000	2uw2_A.pdb:0.1166450000):0.0384712000	1w68_A.pdb:0.0513840000):0.6378140000):0.2045650000	3ee4_A.pdb:1.0559270000):0.6217870000	((2inc_B.pdb:0.6677820000	(2inp_C.pdb:0.4550690000	1mty_B.pdb:1.6297600000):0.5382450000):0.4294060000	(1mty_D.pdb:1.0727970000	3dhg_A.pdb:0.8511780000):0.5178000000):0.5796210000):0.3302650000	1za0_A.pdb:1.0343640000):0.1728360000	((2uw1_A.pdb:0.0183550000	2uw1_B.pdb:0.0432500000):0.0505174000	1afr_A.pdb:0.1575490000):0.7299930000):0.8573650000):0.1521270000):0.2861880000	((((1lb3_A.pdb:0.0846030000	2za7_A.pdb:0.1327190000):0.2011170000	1bg7_A.pdb:0.3742190000):0.0726476000	1r03_A.pdb:0.1512920000):0.1781230000	(1z6o_A.pdb:0.9272470000	1z6o_M.pdb:0.5224780000):0.2141020000):0.0519217000):0.0953055000):0.3798430000	((((1bcf_A.pdb:0.0326950000	3e1q_A.pdb:0.0278230000):0.1494930000	2fkz_A.pdb:0.1067080000):0.1895690000	1jgc_A.pdb:0.2658280000):0.2543800000	1nfv_A.pdb:0.4901980000):0.1734540000):0.4383480000	2vzb_A.pdb:0.5699940000):0.2038330000):0.1255910000):0.0918422000):0.0244589000):0.0360189000	(1n1q_A.pdb:0.1677360000	2chp_A.pdb:0.3585630000):0.0812932000);
(1ji5_A.pdb:0.2285790000	(1jig_A.pdb:0.1737430000	1n1q_A.pdb:0.2667570000):0.0939405000	((2chp_A.pdb:0.3490870000	((1ji4_A.pdb:0.4269110000	2fjc_A.pdb:0.4425160000):0.1433260000	((((1dps_A.pdb:0.0765390000	1jts_A.pdb:0.0240270000):0.2286720000	1o9r_A.pdb:0.2383980000):0.3980550000	1uvh_A.pdb:0.6329110000):0.3230040000	((1tjo_A.pdb:0.0360480000	1tk6_A.pdb:0.0228740000):0.4906570000	(((2fzf_A.pdb:1.8746530000	((((1oqu_A.pdb:0.1241920000	(1r2f_A.pdb:0.1278430000	1uzr_A.pdb:0.1120580000):0.0136702000):0.4347910000	1mxr_A.pdb:0.9223510000):0.3558150000	(3ee4_A.pdb:1.0334530000	(((1jk0_A.pdb:0.4029330000	2uw2_A.pdb:0.2354300000):0.0425300000	1w68_A.pdb:0.0688860000):0.4200060000	(((2inc_B.pdb:0.6274190000	1mty_B.pdb:2.1279370000):0.3267710000	2inp_C.pdb:0.8063390000):0.5439250000	(1mty_D.pdb:1.1086900000	3dhg_A.pdb:0.9357170000):0.3297290000):1.2163500000):0.4581460000):0.1556610000):0.3551000000	(((2uw1_A.pdb:0.0396950000	2uw1_B.pdb:0.0470150000):0.0980389000	1afr_A.pdb:0.0831340000):0.7151600000	1za0_A.pdb:0.8389530000):0.4134530000):1.0906900000):0.0912693000	((((((1bcf_A.pdb:0.0352830000	3e1q_A.pdb:0.0219040000):0.1925990000	2fkz_A.pdb:0.1536850000):0.2285430000	1jgc_A.pdb:0.1901890000):0.3873820000	((((1lb3_A.pdb:0.0583820000	2za7_A.pdb:0.1839000000):0.1807530000	(1bg7_A.pdb:0.4265170000	1r03_A.pdb:0.1219550000):0.0496744000):0.2534900000	(1z6o_A.pdb:0.8151140000	1z6o_M.pdb:0.5414520000):0.2006980000):0.2884980000	(((1eum_A.pdb:0.3981910000	1krq_A.pdb:0.1588700000):0.2053230000	(3e6s_A.pdb:0.6554850000	2jd7_A.pdb:0.1158450000):0.1104400000):0.0794194000	1vlg_A.pdb:0.2549660000):0.1121380000):0.4974280000):0.2315270000	1nfv_A.pdb:0.4842260000):0.2909130000	(((1lko_A.pdb:0.4110500000	1yuz_A.pdb:0.8234670000):0.3765340000	3qhb_A.pdb:1.0745060000):0.2775090000	1otk_A.pdb:2.0755240000):0.1954200000):0.0551019000):0.1030170000	2vzb_A.pdb:0.5193530000):0.1744430000):0.2658450000):0.0795926000):0.1267500000):0.1127310000	(1qgh_A.pdb:0.1670860000	2ux1_A.pdb:0.4621140000):0.3281190000):0.1031460000);
(1ji5_A.pdb:0.1516260000	1jig_A.pdb:0.1273290000	(1n1q_A.pdb:0.1319510000	(2chp_A.pdb:0.2814590000	((1qgh_A.pdb:0.1327980000	2ux1_A.pdb:0.4308400000):0.2688250000	((1ji4_A.pdb:0.3913340000	2fjc_A.pdb:0.4730810000):0.0963957000	(((((1dps_A.pdb:0.0534890000	1jts_A.pdb:0.0407120000):0.2020620000	1o9r_A.pdb:0.2024990000):0.2341740000	1uvh_A.pdb:0.5914980000):0.1927180000	(1tjo_A.pdb:0.0149360000	1tk6_A.pdb:0.0391060000):0.5891310000):0.1842440000	((((2fzf_A.pdb:1.3788070000	(((1lko_A.pdb:0.6151450000	1yuz_A.pdb:0.6879510000):0.3122370000	3qhb_A.pdb:0.6970870000):0.3224970000	((((((((1oqu_A.pdb:0.1693960000	1r2f_A.pdb:0.1293600000):0.0700005000	1uzr_A.pdb:0.0505970000):0.5432810000	1mxr_A.pdb:0.7907030000):0.2584250000	((1jk0_A.pdb:0.3627310000	2uw2_A.pdb:0.1814820000):0.0469178000	1w68_A.pdb:0.0310960000):0.8810660000):0.3507560000	3ee4_A.pdb:0.7057610000):0.2586240000	((2inc_B.pdb:0.6368970000	(2inp_C.pdb:0.4665790000	1mty_B.pdb:1.6913070000):0.2694530000):0.5312950000	(1mty_D.pdb:0.8541950000	3dhg_A.pdb:0.9218500000):0.7515010000):0.6579410000):0.3343050000	((2uw1_A.pdb:0.0251740000	2uw1_B.pdb:0.0444750000):0.1074510000	1afr_A.pdb:0.0869490000):0.8789230000):0.1528140000	1za0_A.pdb:1.0952760000):0.9325860000):0.0814701000):0.0298252000	1otk_A.pdb:2.6390900000):0.2602320000	(((((1bcf_A.pdb:0.0381020000	3e1q_A.pdb:0.0411380000):0.1160680000	2fkz_A.pdb:0.1566760000):0.1170380000	1jgc_A.pdb:0.3708940000):0.2733380000	1nfv_A.pdb:0.6848110000):0.2965920000	(((((1lb3_A.pdb:0.0483030000	2za7_A.pdb:0.1881630000):0.1444690000	1bg7_A.pdb:0.4792220000):0.0843962000	1r03_A.pdb:0.1702760000):0.2789490000	(1z6o_A.pdb:0.9015660000	1z6o_M.pdb:0.4490680000):0.2282730000):0.0864731000	((((1eum_A.pdb:0.2570050000	1krq_A.pdb:0.1910700000):0.2415220000	3e6s_A.pdb:0.5611370000):0.0948133000	2jd7_A.pdb:0.1493580000):0.1854500000	1vlg_A.pdb:0.3048520000):0.2994090000):0.3692460000):0.1033100000):0.3180820000	2vzb_A.pdb:0.8291450000):0.1749130000):0.2077190000):0.0718249000):0.0486425000):0.0256632000):0.0764661000);
(1ji5_A.pdb:0.2874920000	1jig_A.pdb:0.1968240000	(1n1q_A.pdb:0.1502600000	(2chp_A.pdb:0.2726090000	(((1qgh_A.pdb:0.2679280000	2ux1_A.pdb:0.3424040000):0.1733930000	(1ji4_A.pdb:0.3750970000	2fjc_A.pdb:0.4036510000):0.1266640000):0.0885922000	((((1dps_A.pdb:0.0552730000	1o9r_A.pdb:0.4023030000):0.0469789000	1jts_A.pdb:0.0000020000):0.5701220000	1uvh_A.pdb:0.3015370000):0.4835990000	((1tjo_A.pdb:0.0138270000	1tk6_A.pdb:0.0197220000):0.4480670000	(((2fzf_A.pdb:2.2378460000	((((1lko_A.pdb:0.4131800000	1yuz_A.pdb:0.7830840000):0.4900020000	3qhb_A.pdb:0.6728660000):0.3613720000	(((((((1oqu_A.pdb:0.1262270000	(1r2f_A.pdb:0.1424020000	1uzr_A.pdb:0.1231080000):0.0153584000):0.4980730000	1mxr_A.pdb:0.6618660000):0.3611110000	((1jk0_A.pdb:0.3331770000	1w68_A.pdb:0.0693620000):0.0402691000	2uw2_A.pdb:0.1467070000):0.6936310000):0.5130310000	3ee4_A.pdb:0.9221890000):0.3867190000	((2inc_B.pdb:0.7043170000	(2inp_C.pdb:0.6219900000	1mty_B.pdb:1.7061190000):0.2593650000):0.3677370000	(1mty_D.pdb:1.0714380000	3dhg_A.pdb:0.8501180000):0.4632420000):0.9650270000):0.2114130000	1za0_A.pdb:1.0776690000):0.0541534000	(2uw1_A.pdb:0.0218720000	(2uw1_B.pdb:0.0241210000	1afr_A.pdb:0.1520800000):0.0174904000):0.5564540000):0.9505740000):0.2048270000	((((((1lb3_A.pdb:0.0666120000	2za7_A.pdb:0.1038040000):0.1764260000	1bg7_A.pdb:0.4661130000):0.0978735000	1r03_A.pdb:0.1476170000):0.1501550000	(((1eum_A.pdb:0.2601340000	1krq_A.pdb:0.2866300000):0.2931960000	(2jd7_A.pdb:0.2055820000	1vlg_A.pdb:0.1921070000):0.0924604000):0.2194610000	3e6s_A.pdb:0.4844890000):0.2037280000):0.0553173000	(1z6o_A.pdb:0.9893800000	1z6o_M.pdb:0.5295340000):0.1710190000):0.4188030000	1otk_A.pdb:2.2300870000):0.1459520000):0.0000025786):0.2627660000	((((1bcf_A.pdb:0.0212550000	3e1q_A.pdb:0.0374840000):0.1204810000	2fkz_A.pdb:0.0853660000):0.1432110000	1jgc_A.pdb:0.2774980000):0.3425900000	1nfv_A.pdb:0.4543720000):0.3071590000):0.1672170000	2vzb_A.pdb:0.7645370000):0.2038480000):0.1672670000):0.1631980000):0.0931406000):0.0818055000):0.0751114000);
(1ji5_A.pdb:0.2346700000	1jig_A.pdb:0.1758100000	(1n1q_A.pdb:0.1479920000	(2chp_A.pdb:0.3379950000	((((1qgh_A.pdb:0.2720350000	2ux1_A.pdb:0.3980460000):0.2566570000	1ji4_A.pdb:0.4360470000):0.1254800000	2fjc_A.pdb:0.5612510000):0.0222707000	((((1dps_A.pdb:0.0475600000	1jts_A.pdb:0.0216820000):0.1807630000	1o9r_A.pdb:0.2137610000):0.3695820000	1uvh_A.pdb:0.6047100000):0.2773310000	((1tjo_A.pdb:0.0156450000	1tk6_A.pdb:0.0163130000):0.4528380000	((((2fzf_A.pdb:1.6250770000	(((1lko_A.pdb:0.5882610000	1yuz_A.pdb:0.8315200000):0.2665100000	3qhb_A.pdb:0.7144640000):0.4940930000	(1otk_A.pdb:2.2539240000	((((((((1oqu_A.pdb:0.1774360000	1r2f_A.pdb:0.1598970000):0.0447287000	1uzr_A.pdb:0.0802600000):0.4975060000	1mxr_A.pdb:0.6386900000):0.5144660000	((1jk0_A.pdb:0.3485290000	2uw2_A.pdb:0.1476880000):0.0436415000	1w68_A.pdb:0.0552310000):0.6609250000):0.3573260000	3ee4_A.pdb:1.0457920000):0.2833530000	((2inc_B.pdb:0.8234850000	(2inp_C.pdb:0.6770930000	1mty_B.pdb:1.8007080000):0.4312120000):0.5619160000	(1mty_D.pdb:1.2946630000	3dhg_A.pdb:0.9951670000):0.4477610000):0.3771120000):0.7461340000	((2uw1_A.pdb:0.0297810000	2uw1_B.pdb:0.0398620000):0.1239930000	1afr_A.pdb:0.0720480000):0.4431700000):0.3321870000	1za0_A.pdb:0.9320980000):0.8334290000):0.2240960000):0.0471556000):0.1752400000	1nfv_A.pdb:0.5665690000):0.1679200000	((((1bcf_A.pdb:0.0282190000	3e1q_A.pdb:0.0315680000):0.1163020000	2fkz_A.pdb:0.0982510000):0.0808475000	1jgc_A.pdb:0.2957570000):0.3048730000	(((((1lb3_A.pdb:0.0636790000	2za7_A.pdb:0.0887010000):0.1737610000	1bg7_A.pdb:0.4353530000):0.0614608000	1r03_A.pdb:0.1178730000):0.1394810000	(1z6o_A.pdb:0.8131770000	1z6o_M.pdb:0.6580550000):0.3135190000):0.0848439000	(((1eum_A.pdb:0.3436000000	1krq_A.pdb:0.1568700000):0.3122840000	(2jd7_A.pdb:0.1501790000	1vlg_A.pdb:0.2435550000):0.0435508000):0.1771570000	3e6s_A.pdb:0.4814420000):0.1881090000):0.5483640000):0.2208680000):0.2840340000	2vzb_A.pdb:0.5084770000):0.2032210000):0.1830130000):0.1867830000):0.1184130000):0.0569857000):0.0902012000);
(1ji5_A.pdb:0.1462080000	1jig_A.pdb:0.1611460000	((1n1q_A.pdb:0.1433920000	(2chp_A.pdb:0.2999960000	(1ji4_A.pdb:0.4348860000	2fjc_A.pdb:0.5113730000):0.1348430000):0.1126640000):0.0486458000	((1qgh_A.pdb:0.1839550000	2ux1_A.pdb:0.4244650000):0.2217540000	(((((1dps_A.pdb:0.0315380000	1jts_A.pdb:0.0468330000):0.3144310000	1o9r_A.pdb:0.1513140000):0.3223900000	1uvh_A.pdb:0.7357430000):0.1650790000	(1tjo_A.pdb:0.0248690000	1tk6_A.pdb:0.0164660000):0.5894530000):0.2230080000	((2fzf_A.pdb:2.0332240000	2vzb_A.pdb:0.5637100000):0.1174510000	(((((1bcf_A.pdb:0.0212300000	3e1q_A.pdb:0.0257340000):0.1398720000	2fkz_A.pdb:0.1110400000):0.1807020000	1jgc_A.pdb:0.3184420000):0.2858180000	1nfv_A.pdb:0.5697870000):0.1351640000	(((((1lko_A.pdb:0.4333100000	1yuz_A.pdb:0.6683030000):0.4688950000	3qhb_A.pdb:0.7205520000):0.2392540000	(((((((1oqu_A.pdb:0.1337390000	1r2f_A.pdb:0.1617580000):0.0817095000	1uzr_A.pdb:0.0557120000):0.5268850000	1mxr_A.pdb:0.9223690000):0.1571140000	((1jk0_A.pdb:0.3556110000	1w68_A.pdb:0.0867490000):0.0352935000	2uw2_A.pdb:0.1742790000):0.7616500000):0.3811000000	3ee4_A.pdb:0.7634720000):0.4326000000	(((2uw1_A.pdb:0.0149740000	2uw1_B.pdb:0.0300060000):0.0626922000	1afr_A.pdb:0.0868980000):0.5173090000	1za0_A.pdb:1.1426650000):0.3249850000):0.2292130000	((2inc_B.pdb:0.6641980000	(2inp_C.pdb:0.6814070000	1mty_B.pdb:1.7443800000):0.1643330000):0.3086490000	(1mty_D.pdb:0.9997490000	3dhg_A.pdb:0.7540060000):0.7773560000):0.4958830000):0.7721810000):0.1746160000	1otk_A.pdb:2.1128050000):0.2203340000	(((((1lb3_A.pdb:0.0332810000	2za7_A.pdb:0.1985140000):0.2690250000	1bg7_A.pdb:0.3993000000):0.1271310000	1r03_A.pdb:0.0746630000):0.3223850000	(1z6o_A.pdb:0.8260810000	1z6o_M.pdb:0.5644050000):0.1241210000):0.0634541000	((((1eum_A.pdb:0.3363910000	1krq_A.pdb:0.2651710000):0.1774770000	3e6s_A.pdb:0.5998980000):0.1703180000	2jd7_A.pdb:0.0998840000):0.1211090000	1vlg_A.pdb:0.2143710000):0.2605780000):0.5323380000):0.2303340000):0.3508340000):0.2222070000):0.1612130000):0.0980705000):0.0687752000);
(1ji5_A.pdb:0.2847450000	1jig_A.pdb:0.1918990000	(1n1q_A.pdb:0.1926030000	(2chp_A.pdb:0.3889640000	(((1qgh_A.pdb:0.2006190000	2ux1_A.pdb:0.4475730000):0.3089820000	((((1dps_A.pdb:0.0518170000	1jts_A.pdb:0.0344960000):0.1874650000	1o9r_A.pdb:0.2536000000):0.2460970000	1uvh_A.pdb:0.6090080000):0.3230430000	((1tjo_A.pdb:0.0088720000	1tk6_A.pdb:0.0089380000):0.5706700000	(((2fzf_A.pdb:1.8601300000	((((((((1oqu_A.pdb:0.1502040000	1r2f_A.pdb:0.1266900000):0.0425667000	1uzr_A.pdb:0.0610890000):0.5263360000	1mxr_A.pdb:0.5685630000):0.2822710000	((1jk0_A.pdb:0.3719190000	1w68_A.pdb:0.0896720000):0.0414079000	2uw2_A.pdb:0.1028970000):0.7470100000):0.3023850000	3ee4_A.pdb:0.8168170000):0.1734000000	((2inc_B.pdb:0.4850270000	(2inp_C.pdb:0.5062130000	1mty_B.pdb:1.6105000000):0.4147940000):0.3129350000	(1mty_D.pdb:1.0810770000	3dhg_A.pdb:1.2110560000):0.2370270000):0.6735710000):0.3335750000	((2uw1_A.pdb:0.0101000000	2uw1_B.pdb:0.0325500000):0.0875595000	1afr_A.pdb:0.1029470000):0.5454680000):0.1955270000	1za0_A.pdb:1.0217260000):1.2674900000):0.2249420000	((((((1bcf_A.pdb:0.0298650000	3e1q_A.pdb:0.0295580000):0.1632740000	2fkz_A.pdb:0.0913060000):0.1079760000	1jgc_A.pdb:0.2748110000):0.3808660000	(((((1lb3_A.pdb:0.0415540000	2za7_A.pdb:0.1654190000):0.2317580000	1bg7_A.pdb:0.4652410000):0.0528058000	1r03_A.pdb:0.1037110000):0.1334820000	(1z6o_A.pdb:0.8275790000	1z6o_M.pdb:0.5612600000):0.2266550000):0.1760980000	(((1eum_A.pdb:0.3243800000	1krq_A.pdb:0.2065510000):0.1745310000	(3e6s_A.pdb:0.7054850000	2jd7_A.pdb:0.1673460000):0.0836134000):0.0907766000	1vlg_A.pdb:0.2463300000):0.2250200000):0.3425720000):0.1482420000	((1lko_A.pdb:0.5918200000	1yuz_A.pdb:0.9276630000):0.3020980000	3qhb_A.pdb:0.8755410000):0.5003440000):0.0734565000	(1nfv_A.pdb:0.2998330000	1otk_A.pdb:3.1644100000):0.1655070000):0.3180040000):0.1660450000	2vzb_A.pdb:0.6428850000):0.2168440000):0.1654290000):0.0851130000):0.0417561000	(1ji4_A.pdb:0.4540320000	2fjc_A.pdb:0.5372620000):0.1945460000):0.0761780000):0.0827158000):0.0531413000);
(1ji5_A.pdb:0.1836990000	(1jig_A.pdb:0.1754970000	((1qgh_A.pdb:0.1967000000	2ux1_A.pdb:0.2920640000):0.2330210000	((1ji4_A.pdb:0.4841140000	2fjc_A.pdb:0.3759300000):0.0909427000	(((((1dps_A.pdb:0.0621970000	1jts_A.pdb:0.0317080000):0.2854290000	1o9r_A.pdb:0.2039420000):0.2197330000	1uvh_A.pdb:0.5226370000):0.2688670000	(1tjo_A.pdb:0.0315220000	1tk6_A.pdb:0.0230730000):0.5646330000):0.1525630000	((2fzf_A.pdb:1.7982360000	2vzb_A.pdb:0.5098320000):0.1030280000	(((((((1bcf_A.pdb:0.0382150000	3e1q_A.pdb:0.0291430000):0.1239020000	2fkz_A.pdb:0.1591660000):0.2304410000	1jgc_A.pdb:0.2412980000):0.2322680000	1nfv_A.pdb:0.4996530000):0.3008430000	((((((1lb3_A.pdb:0.0542360000	2za7_A.pdb:0.1379310000):0.2617850000	1bg7_A.pdb:0.4572820000):0.0787765000	1r03_A.pdb:0.0889360000):0.2077620000	(1z6o_A.pdb:0.7369800000	1z6o_M.pdb:0.5774000000):0.1859520000):0.2180360000	3e6s_A.pdb:0.6472080000):0.0787767000	((1eum_A.pdb:0.3329070000	1krq_A.pdb:0.2101060000):0.2026710000	(2jd7_A.pdb:0.1589400000	1vlg_A.pdb:0.2412910000):0.0638230000):0.1335150000):0.4162650000):0.1378400000	(((1lko_A.pdb:0.5529350000	1yuz_A.pdb:0.5245010000):0.2593890000	3qhb_A.pdb:0.6578930000):0.5879190000	((((((((1oqu_A.pdb:0.1589840000	1uzr_A.pdb:0.1131180000):0.0687960000	1r2f_A.pdb:0.1074430000):0.6063210000	1mxr_A.pdb:0.7596260000):0.1517460000	((1jk0_A.pdb:0.3689500000	1w68_A.pdb:0.0841190000):0.0691202000	2uw2_A.pdb:0.1252090000):0.5906770000):0.2603510000	3ee4_A.pdb:0.9175090000):0.1690600000	((2inc_B.pdb:0.6920520000	(2inp_C.pdb:0.4329360000	1mty_B.pdb:1.9569280000):0.4410720000):0.5147840000	(1mty_D.pdb:0.9733870000	3dhg_A.pdb:0.8876340000):0.3913730000):0.4342490000):0.2286100000	((2uw1_A.pdb:0.0423490000	2uw1_B.pdb:0.0294440000):0.0392498000	1afr_A.pdb:0.1342580000):0.7778060000):0.1436840000	1za0_A.pdb:0.9428510000):0.6736400000):0.2092890000):0.0373070000	1otk_A.pdb:2.5844690000):0.1839010000):0.1999330000):0.1486860000):0.1038270000):0.1388850000):0.0406539000	(1n1q_A.pdb:0.1174150000	2chp_A.pdb:0.4287400000):0.0618778000);
(1ji5_A.pdb:0.2172900000	(1jig_A.pdb:0.1933290000	(2chp_A.pdb:0.3170480000	((1qgh_A.pdb:0.1762420000	2ux1_A.pdb:0.4189520000):0.2835860000	((1ji4_A.pdb:0.4406670000	2fjc_A.pdb:0.3944430000):0.1320580000	((((1dps_A.pdb:0.0628700000	1jts_A.pdb:0.0329320000):0.1513000000	1o9r_A.pdb:0.2196140000):0.3333910000	1uvh_A.pdb:0.6238050000):0.3249460000	(((1tjo_A.pdb:0.0250230000	1tk6_A.pdb:0.0297690000):0.4465010000	1otk_A.pdb:3.4358080000):0.0860105000	((2fzf_A.pdb:1.9209550000	((((((1bcf_A.pdb:0.0239660000	3e1q_A.pdb:0.0206770000):0.1368610000	2fkz_A.pdb:0.1362030000):0.1798080000	1jgc_A.pdb:0.2428610000):0.4893710000	1nfv_A.pdb:0.4489190000):0.3054570000	(((((1lb3_A.pdb:0.0649940000	2za7_A.pdb:0.1292070000):0.2878020000	1r03_A.pdb:0.1163260000):0.0765382000	1bg7_A.pdb:0.3984430000):0.2833880000	(1z6o_A.pdb:0.8400100000	1z6o_M.pdb:0.5336600000):0.1191060000):0.1127600000	(((1eum_A.pdb:0.3139260000	1krq_A.pdb:0.2432680000):0.2183270000	(3e6s_A.pdb:0.8157610000	2jd7_A.pdb:0.1049970000):0.1039260000):0.0581292000	1vlg_A.pdb:0.1904300000):0.1792760000):0.6508290000):0.1058570000	(1lko_A.pdb:0.4582340000	(1yuz_A.pdb:0.5020250000	3qhb_A.pdb:1.2571030000):0.2530240000):0.6408380000):0.1990520000):0.0847373000	(2vzb_A.pdb:0.3710810000	(((((((1oqu_A.pdb:0.1456040000	1r2f_A.pdb:0.1466080000):0.0320782000	1uzr_A.pdb:0.0554600000):0.5517190000	(1mxr_A.pdb:0.7201440000	((1jk0_A.pdb:0.3267310000	1w68_A.pdb:0.1108770000):0.0735527000	2uw2_A.pdb:0.1373720000):0.7537710000):0.2090310000):0.3642370000	3ee4_A.pdb:0.8766650000):0.3798200000	((2inc_B.pdb:0.8494560000	(2inp_C.pdb:0.6737620000	1mty_B.pdb:2.2745460000):0.3312080000):0.3503960000	(1mty_D.pdb:1.2459560000	3dhg_A.pdb:0.5787670000):0.3546730000):0.7322820000):0.2121410000	((2uw1_A.pdb:0.0251310000	2uw1_B.pdb:0.0296600000):0.0924842000	1afr_A.pdb:0.0716350000):0.5952930000):0.3050960000	1za0_A.pdb:1.0347750000):0.9650520000):0.2659560000):0.1656710000):0.3177990000):0.1078890000):0.0660411000):0.0704654000):0.0745286000):0.0724924000	1n1q_A.pdb:0.1936410000);
(1ji5_A.pdb:0.2501130000	1jig_A.pdb:0.1334080000	(1n1q_A.pdb:0.1546310000	(2chp_A.pdb:0.3783810000	(((1qgh_A.pdb:0.2323610000	2ux1_A.pdb:0.3895690000):0.2507490000	((1tjo_A.pdb:0.0196870000	1tk6_A.pdb:0.0154420000):0.6634860000	((2fzf_A.pdb:1.9408060000	((((((1bcf_A.pdb:0.0059780000	3e1q_A.pdb:0.0478520000):0.2034270000	2fkz_A.pdb:0.1024440000):0.1614850000	1jgc_A.pdb:0.3149700000):0.1368150000	(((((1lb3_A.pdb:0.0707600000	2za7_A.pdb:0.1521630000):0.1986820000	1bg7_A.pdb:0.4688300000):0.0891768000	1r03_A.pdb:0.0731280000):0.1731810000	(1z6o_A.pdb:0.7172820000	1z6o_M.pdb:0.4820240000):0.2233500000):0.0970482000	(((1eum_A.pdb:0.4228390000	1krq_A.pdb:0.1972760000):0.1628080000	(2jd7_A.pdb:0.1738010000	1vlg_A.pdb:0.2641880000):0.0526043000):0.1588450000	3e6s_A.pdb:0.3829350000):0.2257920000):0.4927370000):0.1747560000	1nfv_A.pdb:0.6767650000):0.1640810000	((((1lko_A.pdb:0.7035680000	1yuz_A.pdb:0.5736200000):0.3845350000	3qhb_A.pdb:0.7101310000):0.1569950000	((((((((1oqu_A.pdb:0.2014980000	1r2f_A.pdb:0.1990110000):0.0383723000	1uzr_A.pdb:0.0548520000):0.4879950000	1mxr_A.pdb:0.9491820000):0.2187270000	((1jk0_A.pdb:0.3648400000	2uw2_A.pdb:0.1783420000):0.0331330000	1w68_A.pdb:0.0530620000):0.8445230000):0.5059470000	3ee4_A.pdb:0.9059430000):0.3241820000	((2inc_B.pdb:0.4870130000	(2inp_C.pdb:0.6026270000	1mty_B.pdb:1.7565750000):0.2564370000):0.7596540000	(1mty_D.pdb:1.1070430000	3dhg_A.pdb:0.7312070000):0.4702240000):0.3672580000):0.2437210000	((2uw1_A.pdb:0.0102110000	2uw1_B.pdb:0.0420010000):0.0815298000	1afr_A.pdb:0.1014420000):0.7803510000):0.2674920000	1za0_A.pdb:0.9358350000):0.7996390000):0.1960000000	1otk_A.pdb:2.1835810000):0.3736370000):0.2683510000):0.1423410000	2vzb_A.pdb:0.6655790000):0.0702903000):0.2633810000):0.0296453000	((1ji4_A.pdb:0.4776400000	2fjc_A.pdb:0.4319630000):0.0143043000	(((1dps_A.pdb:0.0522220000	1jts_A.pdb:0.0486750000):0.1939420000	1o9r_A.pdb:0.3217050000):0.3553300000	1uvh_A.pdb:0.5592410000):0.2497340000):0.0922900000):0.1336100000):0.0424651000):0.1167220000);
(1ji5_A.pdb:0.2093950000	1jig_A.pdb:0.2005340000	((1n1q_A.pdb:0.1777240000	(2chp_A.pdb:0.3473880000	(((1ji4_A.pdb:0.3242340000	2fjc_A.pdb:0.4982390000):0.0584977000	((2fzf_A.pdb:1.6270820000	2vzb_A.pdb:0.4174720000):0.2585710000	((((((1bcf_A.pdb:0.0103160000	3e1q_A.pdb:0.0384630000):0.1717640000	2fkz_A.pdb:0.0972580000):0.1293600000	1jgc_A.pdb:0.3287840000):0.5301840000	1nfv_A.pdb:0.4867730000):0.2586400000	((((((1lb3_A.pdb:0.0651380000	2za7_A.pdb:0.1070680000):0.2505090000	1r03_A.pdb:0.0780420000):0.0726832000	1bg7_A.pdb:0.4759590000):0.1673140000	(1z6o_A.pdb:0.7876750000	1z6o_M.pdb:0.5328990000):0.1704500000):0.1576380000	1otk_A.pdb:3.0015280000):0.0416208000	(((1eum_A.pdb:0.3211400000	1krq_A.pdb:0.2199050000):0.1645580000	3e6s_A.pdb:0.5098210000):0.0619286000	(2jd7_A.pdb:0.2047360000	1vlg_A.pdb:0.2256010000):0.0740354000):0.2248280000):0.3623080000):0.0425988000	(((1lko_A.pdb:0.5097270000	1yuz_A.pdb:0.7241800000):0.3341010000	3qhb_A.pdb:0.7913730000):0.3639980000	(((((((1oqu_A.pdb:0.1572860000	1r2f_A.pdb:0.1302520000):0.0854169000	1uzr_A.pdb:0.0343270000):0.5392630000	1mxr_A.pdb:0.8586450000):0.3250390000	((1jk0_A.pdb:0.3684050000	2uw2_A.pdb:0.1734380000):0.0518121000	1w68_A.pdb:0.0801020000):0.6033790000):0.4974350000	((2inc_B.pdb:0.5188910000	(2inp_C.pdb:0.5418320000	1mty_B.pdb:1.7107430000):0.3949770000):0.4261680000	(1mty_D.pdb:1.1951560000	3dhg_A.pdb:1.1072440000):0.3813950000):0.5308060000):0.3033820000	3ee4_A.pdb:0.7508690000):0.3678380000	(((2uw1_A.pdb:0.0329430000	2uw1_B.pdb:0.0559520000):0.1200490000	1afr_A.pdb:0.0974310000):0.5885170000	1za0_A.pdb:1.0256400000):0.1765180000):0.9192240000):0.1945150000):0.2465070000):0.3454570000):0.0876062000	((((1dps_A.pdb:0.0648510000	1jts_A.pdb:0.0319780000):0.2787410000	1o9r_A.pdb:0.1546860000):0.2814340000	(1tjo_A.pdb:0.0050040000	1tk6_A.pdb:0.0397510000):0.7036510000):0.1350600000	1uvh_A.pdb:0.5260870000):0.3592930000):0.0530045000):0.0556683000):0.0760669000	(1qgh_A.pdb:0.0826560000	2ux1_A.pdb:0.4453850000):0.3027890000):0.0283838000);
(1ji5_A.pdb:0.2347770000	(1jig_A.pdb:0.1495770000	1n1q_A.pdb:0.1479030000):0.0539205000	(((2chp_A.pdb:0.2832420000	(((((1dps_A.pdb:0.0602880000	1jts_A.pdb:0.0535240000):0.2491900000	1o9r_A.pdb:0.2072870000):0.3076800000	1uvh_A.pdb:0.5374920000):0.2201710000	(1tjo_A.pdb:0.0279350000	1tk6_A.pdb:0.0279810000):0.5284970000):0.1925240000	(((2fzf_A.pdb:1.6462320000	(((((1lko_A.pdb:0.6288320000	1yuz_A.pdb:0.9286020000):0.1655620000	3qhb_A.pdb:0.9062040000):0.4635880000	(1otk_A.pdb:2.7151840000	((((((((1oqu_A.pdb:0.1751370000	1r2f_A.pdb:0.1395250000):0.0408566000	1uzr_A.pdb:0.0356680000):0.4969690000	1mxr_A.pdb:0.6787020000):0.2662830000	((1jk0_A.pdb:0.3263580000	2uw2_A.pdb:0.1523730000):0.0405426000	1w68_A.pdb:0.0555550000):0.7454120000):0.1802280000	3ee4_A.pdb:0.9779330000):0.4679360000	((2inc_B.pdb:0.9866460000	(2inp_C.pdb:0.7557450000	1mty_B.pdb:1.4868530000):0.2920510000):0.3230930000	(1mty_D.pdb:1.0332290000	3dhg_A.pdb:0.7927260000):0.1952020000):0.5099410000):0.3477430000	((2uw1_A.pdb:0.0188960000	2uw1_B.pdb:0.0442910000):0.0777980000	1afr_A.pdb:0.1513700000):0.5581810000):0.3294040000	1za0_A.pdb:0.7687680000):0.3605520000):0.3132300000):0.6395370000	((((1lb3_A.pdb:0.0420720000	2za7_A.pdb:0.1215690000):0.1842340000	1bg7_A.pdb:0.4329460000):0.1318530000	1r03_A.pdb:0.1046800000):0.2798920000	(1z6o_A.pdb:0.8341930000	1z6o_M.pdb:0.4361910000):0.2359790000):0.0348555000):0.1890640000	((((1eum_A.pdb:0.2946130000	1krq_A.pdb:0.2782060000):0.1326790000	3e6s_A.pdb:0.6877730000):0.2037100000	2jd7_A.pdb:0.1426430000):0.1198030000	1vlg_A.pdb:0.1967810000):0.1155790000):0.4451120000):0.1349710000	((((1bcf_A.pdb:0.0351120000	3e1q_A.pdb:0.0127320000):0.1150030000	2fkz_A.pdb:0.0915610000):0.1412780000	1jgc_A.pdb:0.2126570000):0.3580620000	1nfv_A.pdb:0.5041550000):0.2917430000):0.2590840000	2vzb_A.pdb:0.5962040000):0.3053650000):0.1438600000):0.0975635000	(1ji4_A.pdb:0.5200810000	2fjc_A.pdb:0.4428560000):0.2073890000):0.0677717000	(1qgh_A.pdb:0.1242510000	2ux1_A.pdb:0.4697930000):0.3412400000):0.0337790000);
(1ji5_A.pdb:0.2819020000	1jig_A.pdb:0.1673730000	(1n1q_A.pdb:0.2095400000	(2chp_A.pdb:0.3965620000	(((((1qgh_A.pdb:0.2916340000	2ux1_A.pdb:0.3412110000):0.2915230000	1ji4_A.pdb:0.5458000000):0.1049800000	2fjc_A.pdb:0.3762170000):0.0705763000	(((1dps_A.pdb:0.0401460000	1jts_A.pdb:0.0316300000):0.1931770000	1o9r_A.pdb:0.2964320000):0.3428100000	1uvh_A.pdb:0.6649660000):0.2647570000):0.0390307000	((1tjo_A.pdb:0.0501890000	1tk6_A.pdb:0.0013220000):0.5228170000	((((2fzf_A.pdb:2.3526020000	(((((1bcf_A.pdb:0.0271860000	3e1q_A.pdb:0.0368550000):0.1753030000	2fkz_A.pdb:0.0906390000):0.1530240000	1jgc_A.pdb:0.3278800000):0.2579150000	(((((((1lb3_A.pdb:0.0353790000	2za7_A.pdb:0.1469160000):0.2380840000	1bg7_A.pdb:0.4615260000):0.0652318000	1r03_A.pdb:0.1165160000):0.1649900000	(1z6o_A.pdb:0.7692130000	1z6o_M.pdb:0.5127780000):0.1872690000):0.2518180000	3e6s_A.pdb:0.6346490000):0.1341010000	((1eum_A.pdb:0.3261960000	1krq_A.pdb:0.2611230000):0.2165500000	2jd7_A.pdb:0.1554240000):0.0786784000):0.0784528000	1vlg_A.pdb:0.2688730000):0.5294300000):0.1759860000	1nfv_A.pdb:0.4008610000):0.0179935000):0.2631500000	(((1lko_A.pdb:0.6381200000	1yuz_A.pdb:0.6794330000):0.4079250000	3qhb_A.pdb:0.8066480000):0.2929050000	(((((((1oqu_A.pdb:0.1416450000	1r2f_A.pdb:0.1613880000):0.0544171000	1uzr_A.pdb:0.0784450000):0.6355300000	1mxr_A.pdb:0.7348370000):0.3695300000	((1jk0_A.pdb:0.3660930000	2uw2_A.pdb:0.1728900000):0.0405675000	1w68_A.pdb:0.0972840000):0.9302300000):0.1710760000	3ee4_A.pdb:0.9092940000):0.1977200000	((2inc_B.pdb:0.5881780000	(2inp_C.pdb:0.6063820000	1mty_B.pdb:1.8114880000):0.3654840000):0.6449460000	(1mty_D.pdb:1.1223340000	3dhg_A.pdb:0.5166800000):0.4910000000):0.8571280000):0.3340280000	(((2uw1_A.pdb:0.0230210000	2uw1_B.pdb:0.0302740000):0.1070460000	1afr_A.pdb:0.0803010000):0.7915160000	1za0_A.pdb:1.0727890000):0.1769310000):0.9539540000):0.4927270000):0.0305692000	1otk_A.pdb:2.2239740000):0.3858760000	2vzb_A.pdb:0.4727760000):0.1827240000):0.3531050000):0.0927681000):0.0997013000):0.0900141000);
(1ji5_A.pdb:0.2484330000	1jig_A.pdb:0.1317220000	(1n1q_A.pdb:0.1475980000	(2chp_A.pdb:0.3043820000	(((1qgh_A.pdb:0.2461320000	2ux1_A.pdb:0.2464920000):0.2843300000	(1ji4_A.pdb:0.4918730000	2fjc_A.pdb:0.4921330000):0.1084490000):0.0719994000	((((1dps_A.pdb:0.0854080000	1jts_A.pdb:0.0469540000):0.1784490000	1o9r_A.pdb:0.2422210000):0.3551580000	1uvh_A.pdb:0.6212880000):0.2753840000	((1tjo_A.pdb:0.0127490000	1tk6_A.pdb:0.0093040000):0.4690480000	((2fzf_A.pdb:2.0674720000	(((((1bcf_A.pdb:0.0142310000	3e1q_A.pdb:0.0403060000):0.0892829000	2fkz_A.pdb:0.1320350000):0.1572470000	1jgc_A.pdb:0.3194720000):0.2737310000	(((((1lb3_A.pdb:0.0629360000	2za7_A.pdb:0.0996100000):0.2337830000	1bg7_A.pdb:0.3849690000):0.1206440000	1r03_A.pdb:0.0748080000):0.2382010000	(1z6o_A.pdb:0.8948220000	1z6o_M.pdb:0.3990490000):0.2344500000):0.1866910000	(((1eum_A.pdb:0.2924150000	1krq_A.pdb:0.2098080000):0.2147140000	3e6s_A.pdb:0.5549410000):0.1112150000	(2jd7_A.pdb:0.2190510000	1vlg_A.pdb:0.2302050000):0.1026870000):0.1037550000):0.7045340000):0.2026330000	(1nfv_A.pdb:0.4086340000	(((1lko_A.pdb:0.4245190000	1yuz_A.pdb:0.6311080000):0.4481350000	3qhb_A.pdb:0.7375130000):0.3954460000	(1otk_A.pdb:2.0280950000	((((((1oqu_A.pdb:0.1491030000	1r2f_A.pdb:0.1403990000):0.0334768000	1uzr_A.pdb:0.0706240000):0.5886440000	1mxr_A.pdb:0.6371090000):0.2138590000	((1jk0_A.pdb:0.3773040000	1w68_A.pdb:0.1011300000):0.0753529000	2uw2_A.pdb:0.0900630000):0.6228130000):0.3963460000	(((2inc_B.pdb:0.4453560000	1mty_B.pdb:1.9315500000):0.1832400000	2inp_C.pdb:0.7557840000):0.4123760000	(1mty_D.pdb:1.5106660000	3dhg_A.pdb:0.7763020000):0.5471270000):0.5351410000):0.4406650000	((3ee4_A.pdb:1.2385920000	1za0_A.pdb:1.0806720000):0.2396010000	((2uw1_A.pdb:0.0303670000	2uw1_B.pdb:0.0329440000):0.0934712000	1afr_A.pdb:0.0827360000):0.6629040000):0.2374910000):0.3139990000):0.3746320000):0.3500250000):0.2174750000):0.1820920000):0.2712110000	2vzb_A.pdb:0.6408600000):0.1728780000):0.2543190000):0.1158110000):0.0988915000):0.0784513000):0.1199500000);
(1ji5_A.pdb:0.1736180000	1jig_A.pdb:0.1612580000	(((1n1q_A.pdb:0.1499930000	(((((1dps_A.pdb:0.0534240000	1jts_A.pdb:0.0326880000):0.2915050000	1o9r_A.pdb:0.1749800000):0.4356970000	(1tjo_A.pdb:0.0245690000	1tk6_A.pdb:0.0167060000):0.5291990000):0.0718040000	((2fzf_A.pdb:1.8255070000	2vzb_A.pdb:0.4401650000):0.3530410000	(((((((((1bcf_A.pdb:0.0438570000	3e1q_A.pdb:0.0416540000):0.1433200000	2fkz_A.pdb:0.0937110000):0.1009040000	1jgc_A.pdb:0.3171820000):0.2777780000	1nfv_A.pdb:0.5755240000):0.5932060000	((1eum_A.pdb:0.2895000000	1krq_A.pdb:0.2260620000):0.1351360000	(2jd7_A.pdb:0.2163920000	1vlg_A.pdb:0.2948400000):0.1894270000):0.0482795000):0.0988963000	3e6s_A.pdb:0.4232210000):0.3070650000	(((1lb3_A.pdb:0.0994680000	2za7_A.pdb:0.1225090000):0.1381230000	1bg7_A.pdb:0.4641270000):0.0399803000	1r03_A.pdb:0.1628360000):0.1471020000):0.1413520000	(1z6o_A.pdb:0.8453760000	1z6o_M.pdb:0.4686100000):0.2510110000):0.4095880000	(((1lko_A.pdb:0.7642490000	1yuz_A.pdb:0.7026410000):0.2185130000	3qhb_A.pdb:0.7483850000):0.3993360000	(1otk_A.pdb:2.0239340000	((((((1oqu_A.pdb:0.1498100000	1r2f_A.pdb:0.1138760000):0.0746555000	1uzr_A.pdb:0.0433210000):0.5390770000	1mxr_A.pdb:0.9120720000):0.2248020000	((1jk0_A.pdb:0.2518460000	(2uw2_A.pdb:0.1879840000	1w68_A.pdb:0.0902490000):0.0643118000):0.4113260000	((2inc_B.pdb:0.7299980000	(2inp_C.pdb:0.4183320000	1mty_B.pdb:1.7896930000):0.4095240000):0.6587080000	(1mty_D.pdb:1.1192650000	3dhg_A.pdb:0.8403340000):0.4403130000):0.7860360000):0.3826320000):0.5044750000	3ee4_A.pdb:0.7954330000):0.4432380000	((2uw1_A.pdb:0.0058980000	(2uw1_B.pdb:0.0479870000	1afr_A.pdb:0.1467560000):0.0201757000):0.5249600000	1za0_A.pdb:1.2804220000):0.2632300000):0.8180600000):0.0244704000):0.1101490000):0.4805540000):0.2771200000):0.0695473000	1uvh_A.pdb:0.6123130000):0.2344210000):0.0512864000	(2chp_A.pdb:0.2244590000	(1ji4_A.pdb:0.4738140000	2fjc_A.pdb:0.5119230000):0.1585040000):0.0658487000):0.0433613000	(1qgh_A.pdb:0.2016880000	2ux1_A.pdb:0.4156390000):0.2390110000):0.0489540000);
(1ji5_A.pdb:0.2487050000	(1jig_A.pdb:0.1117250000	(1qgh_A.pdb:0.1224020000	2ux1_A.pdb:0.3990360000):0.3507110000):0.0326456000	(1n1q_A.pdb:0.1547180000	(2chp_A.pdb:0.3138680000	((1ji4_A.pdb:0.4249950000	2fjc_A.pdb:0.3341810000):0.1634040000	((((1dps_A.pdb:0.0773040000	1jts_A.pdb:0.0339200000):0.1493230000	1o9r_A.pdb:0.2623110000):0.1754820000	1uvh_A.pdb:0.7753480000):0.3170010000	((1tjo_A.pdb:0.0114900000	1tk6_A.pdb:0.0283880000):0.4496100000	((2fzf_A.pdb:1.9091800000	(((((((1bcf_A.pdb:0.0268500000	3e1q_A.pdb:0.0332600000):0.1348690000	2fkz_A.pdb:0.0724420000):0.1961420000	1jgc_A.pdb:0.1878380000):0.3186490000	1nfv_A.pdb:0.4807440000):0.2814070000	(((((1lb3_A.pdb:0.0359560000	2za7_A.pdb:0.1730460000):0.2589610000	1r03_A.pdb:0.1283460000):0.0947002000	1bg7_A.pdb:0.3488450000):0.1802410000	(1z6o_A.pdb:0.8429030000	1z6o_M.pdb:0.4523340000):0.1560960000):0.1341080000	((((1eum_A.pdb:0.3018540000	3e6s_A.pdb:0.6501000000):0.0515715000	1krq_A.pdb:0.2839460000):0.1783040000	2jd7_A.pdb:0.1747310000):0.1249380000	1vlg_A.pdb:0.1986610000):0.1971930000):0.3010260000):0.1541730000	(1lko_A.pdb:0.3487490000	(1yuz_A.pdb:0.4532440000	3qhb_A.pdb:1.0780920000):0.1684770000):0.7773250000):0.1440850000	(1otk_A.pdb:2.9887050000	((((((1oqu_A.pdb:0.1487290000	1r2f_A.pdb:0.1470750000):0.0602364000	1uzr_A.pdb:0.0405590000):0.4728080000	(1mxr_A.pdb:0.5328940000	((1jk0_A.pdb:0.4194170000	2uw2_A.pdb:0.1525130000):0.0731013000	1w68_A.pdb:0.0397540000):0.8938990000):0.1030180000):0.3524320000	(3ee4_A.pdb:0.9580460000	((((2inc_B.pdb:1.1788140000	2inp_C.pdb:0.6139290000):0.2846850000	1mty_B.pdb:1.5553520000):0.4674700000	1mty_D.pdb:0.8132070000):0.1429050000	3dhg_A.pdb:1.0123130000):1.1964600000):0.2216730000):0.4566190000	((2uw1_A.pdb:0.0225280000	2uw1_B.pdb:0.0400470000):0.0581397000	1afr_A.pdb:0.0907210000):0.9347790000):0.1910880000	1za0_A.pdb:0.9086460000):0.8636750000):0.0294281000):0.0000026568):0.3983860000	2vzb_A.pdb:0.6201060000):0.1738160000):0.3354080000):0.1305380000):0.0904694000):0.0661536000):0.1209090000);
(1ji5_A.pdb:0.2574090000	1jig_A.pdb:0.0996820000	(1n1q_A.pdb:0.0989250000	(2chp_A.pdb:0.3757660000	(((1qgh_A.pdb:0.2657440000	2ux1_A.pdb:0.3860410000):0.1272040000	((((1dps_A.pdb:0.0712800000	1jts_A.pdb:0.0248610000):0.2384990000	1o9r_A.pdb:0.1684430000):0.3068300000	1uvh_A.pdb:0.5374290000):0.2810770000	(((1tjo_A.pdb:0.0241410000	1tk6_A.pdb:0.0164000000):0.2820400000	1otk_A.pdb:2.3606220000):0.2582920000	((2fzf_A.pdb:2.0681540000	(2vzb_A.pdb:0.3783660000	((((((1oqu_A.pdb:0.1586330000	1r2f_A.pdb:0.1462510000):0.0525018000	1uzr_A.pdb:0.0706730000):0.4744940000	(1mxr_A.pdb:0.7983220000	((1jk0_A.pdb:0.3831930000	1w68_A.pdb:0.1015640000):0.0935779000	2uw2_A.pdb:0.1114570000):0.7286270000):0.1448080000):0.4774410000	3ee4_A.pdb:0.9581710000):0.3364830000	((2inc_B.pdb:0.8524880000	(2inp_C.pdb:0.5322460000	1mty_B.pdb:1.7445420000):0.3782690000):0.3968420000	(1mty_D.pdb:0.9381190000	3dhg_A.pdb:0.8267380000):0.2877810000):0.6129070000):0.2083670000	(((2uw1_A.pdb:0.0331970000	2uw1_B.pdb:0.0346790000):0.1008720000	1afr_A.pdb:0.1434210000):0.7560460000	1za0_A.pdb:0.8850010000):0.3538320000):0.8629550000):0.1793980000):0.0859655000	(((((1bcf_A.pdb:0.0188930000	3e1q_A.pdb:0.0227080000):0.1123690000	2fkz_A.pdb:0.1265430000):0.1823610000	1jgc_A.pdb:0.3056780000):0.2399690000	((1lko_A.pdb:0.5535420000	(1yuz_A.pdb:0.7423410000	3qhb_A.pdb:0.8661130000):0.2410120000):0.6423890000	(((((1lb3_A.pdb:0.0865860000	2za7_A.pdb:0.1006250000):0.2430050000	1r03_A.pdb:0.1662730000):0.0575416000	1bg7_A.pdb:0.4812630000):0.1690780000	(1z6o_A.pdb:0.8361540000	1z6o_M.pdb:0.5153170000):0.2180930000):0.0510422000	(((1eum_A.pdb:0.3286490000	1krq_A.pdb:0.2257850000):0.1959450000	(2jd7_A.pdb:0.1918690000	1vlg_A.pdb:0.2372530000):0.1100000000):0.2162220000	3e6s_A.pdb:0.5169710000):0.1874780000):0.4734800000):0.2296650000):0.0901208000	1nfv_A.pdb:0.5503520000):0.3106580000):0.1262680000):0.2209640000):0.0842843000):0.0271559000	(1ji4_A.pdb:0.4245740000	2fjc_A.pdb:0.3801600000):0.1762750000):0.1000220000):0.0475924000):0.0438156000);
(1ji5_A.pdb:0.2630610000	(1jig_A.pdb:0.0824710000	(2chp_A.pdb:0.3155310000	(((1qgh_A.pdb:0.2257590000	2ux1_A.pdb:0.4715100000):0.1243890000	1ji4_A.pdb:0.5177980000):0.1407310000	(2fjc_A.pdb:0.3519480000	((((1dps_A.pdb:0.0631360000	1jts_A.pdb:0.0380630000):0.2529100000	1o9r_A.pdb:0.1814010000):0.2411440000	1uvh_A.pdb:0.5623110000):0.3755530000	(((1tjo_A.pdb:0.0269710000	1tk6_A.pdb:0.0155960000):0.3486430000	1otk_A.pdb:2.1524730000):0.2004600000	(((((2fzf_A.pdb:1.7119810000	3qhb_A.pdb:0.6351160000):0.2455300000	1yuz_A.pdb:0.6612650000):0.1656690000	1lko_A.pdb:0.5387660000):0.4772560000	(((((1bcf_A.pdb:0.0350120000	3e1q_A.pdb:0.0325930000):0.1972240000	2fkz_A.pdb:0.0705370000):0.2404020000	1jgc_A.pdb:0.1811370000):0.2906320000	1nfv_A.pdb:0.3785180000):0.2955280000	((((((1lb3_A.pdb:0.0632320000	2za7_A.pdb:0.1275500000):0.1399640000	3e6s_A.pdb:0.7564280000):0.0872465000	1r03_A.pdb:0.1792780000):0.0772654000	1bg7_A.pdb:0.3948440000):0.2439610000	(1z6o_A.pdb:0.7258980000	1z6o_M.pdb:0.5915020000):0.1840560000):0.1638450000	((1eum_A.pdb:0.3173640000	1krq_A.pdb:0.2575930000):0.2151240000	(2jd7_A.pdb:0.2166500000	1vlg_A.pdb:0.2319250000):0.0628060000):0.1053610000):0.4356570000):0.1977460000):0.3835460000	(2vzb_A.pdb:0.3823730000	(((((((1oqu_A.pdb:0.1439440000	1r2f_A.pdb:0.1728730000):0.0193020000	1uzr_A.pdb:0.0910910000):0.5345180000	1mxr_A.pdb:0.7172020000):0.2414740000	3ee4_A.pdb:1.1391530000):0.1840870000	(((1jk0_A.pdb:0.4104290000	2uw2_A.pdb:0.1523790000):0.0405882000	1w68_A.pdb:0.0371690000):0.7589500000	((2inc_B.pdb:0.4505120000	(2inp_C.pdb:0.8275370000	1mty_B.pdb:1.7420350000):0.4671000000):0.3166810000	(1mty_D.pdb:1.1081970000	3dhg_A.pdb:0.6362250000):0.4399050000):0.5550370000):0.1558350000):0.5596070000	((2uw1_A.pdb:0.0375050000	2uw1_B.pdb:0.0271970000):0.1266480000	1afr_A.pdb:0.0719920000):1.1910100000):0.2119910000	1za0_A.pdb:0.6820020000):0.8437540000):0.0743546000):0.2912700000):0.3306350000):0.1300330000):0.0682440000):0.1520630000):0.0838173000):0.0384077000	1n1q_A.pdb:0.1846320000);
(1ji5_A.pdb:0.2505490000	1jig_A.pdb:0.1543250000	((1n1q_A.pdb:0.1582940000	2chp_A.pdb:0.3396480000):0.0854977000	((1qgh_A.pdb:0.1525640000	2ux1_A.pdb:0.3679710000):0.2488210000	((1ji4_A.pdb:0.3496450000	2fjc_A.pdb:0.2781470000):0.1982220000	((((1dps_A.pdb:0.0623730000	1jts_A.pdb:0.0299320000):0.1484450000	1o9r_A.pdb:0.3116570000):0.2968440000	1uvh_A.pdb:0.5001750000):0.2556520000	((1tjo_A.pdb:0.0237590000	1tk6_A.pdb:0.0210660000):0.4296130000	(((((2fzf_A.pdb:1.6325780000	((1lko_A.pdb:0.5353350000	1yuz_A.pdb:0.6800860000):0.2934170000	3qhb_A.pdb:0.9030840000):0.1165180000):0.1686510000	1otk_A.pdb:2.1611010000):0.3784480000	((((((1lb3_A.pdb:0.1009200000	2za7_A.pdb:0.1026750000):0.1921950000	1bg7_A.pdb:0.4828220000):0.0597267000	1r03_A.pdb:0.1596450000):0.1111830000	3e6s_A.pdb:0.6429240000):0.1344820000	(1z6o_A.pdb:0.9012180000	1z6o_M.pdb:0.3786210000):0.1986730000):0.0886305000	((1eum_A.pdb:0.3301860000	1krq_A.pdb:0.1838180000):0.1761110000	(2jd7_A.pdb:0.2323570000	1vlg_A.pdb:0.1826750000):0.1408870000):0.1517070000):0.4700160000):0.0953825000	((((1bcf_A.pdb:0.0189440000	3e1q_A.pdb:0.0512990000):0.1837540000	2fkz_A.pdb:0.1265490000):0.1490040000	1jgc_A.pdb:0.2868640000):0.3151630000	1nfv_A.pdb:0.4937090000):0.1841120000):0.2804980000	(2vzb_A.pdb:0.5429430000	((((((((1oqu_A.pdb:0.1230750000	1r2f_A.pdb:0.1352060000):0.0627375000	1uzr_A.pdb:0.0441210000):0.4150510000	1mxr_A.pdb:0.8701720000):0.3026680000	3ee4_A.pdb:1.1261630000):0.2278210000	((1jk0_A.pdb:0.3691280000	2uw2_A.pdb:0.1701170000):0.0487567000	1w68_A.pdb:0.0818400000):0.6270820000):0.3144230000	((2inc_B.pdb:0.8290560000	(2inp_C.pdb:0.7416140000	1mty_B.pdb:1.9324630000):0.2211100000):0.3909910000	(1mty_D.pdb:1.1782860000	3dhg_A.pdb:0.7742660000):0.3438870000):0.6833750000):0.5767050000	((2uw1_A.pdb:0.0138350000	2uw1_B.pdb:0.0695220000):0.0553332000	1afr_A.pdb:0.1406060000):0.8578850000):0.2818420000	1za0_A.pdb:0.5973690000):0.9761930000):0.2569430000):0.3269610000):0.2162670000):0.1120320000):0.1416130000):0.0742093000):0.0552295000);
(1ji5_A.pdb:0.2655540000	(1jig_A.pdb:0.1012050000	((1qgh_A.pdb:0.1396710000	2ux1_A.pdb:0.3642900000):0.2358410000	(1ji4_A.pdb:0.3905010000	2fjc_A.pdb:0.3015480000):0.1545860000):0.1451160000):0.0541726000	(1n1q_A.pdb:0.1261590000	(2chp_A.pdb:0.2707920000	(((((1dps_A.pdb:0.0614670000	1jts_A.pdb:0.0472940000):0.2685750000	1o9r_A.pdb:0.1585210000):0.3780550000	(1tjo_A.pdb:0.0257560000	1tk6_A.pdb:0.0133170000):0.4869360000):0.1225700000	1uvh_A.pdb:0.6046460000):0.1744230000	((2fzf_A.pdb:1.7912520000	2vzb_A.pdb:0.4694810000):0.2432000000	(((((((1bcf_A.pdb:0.0217790000	3e1q_A.pdb:0.0254790000):0.1327330000	2fkz_A.pdb:0.1522500000):0.2168660000	1jgc_A.pdb:0.2110390000):0.2662620000	1nfv_A.pdb:0.4110160000):0.3288750000	((((1lb3_A.pdb:0.0673610000	2za7_A.pdb:0.1338730000):0.2003630000	(1bg7_A.pdb:0.3712120000	1r03_A.pdb:0.1909580000):0.0661721000):0.2773190000	(1z6o_A.pdb:1.0074830000	1z6o_M.pdb:0.4534930000):0.1375580000):0.1283560000	((((1eum_A.pdb:0.2907060000	1krq_A.pdb:0.1829590000):0.1180510000	3e6s_A.pdb:0.6287130000):0.1405020000	2jd7_A.pdb:0.1089510000):0.1526330000	1vlg_A.pdb:0.1473820000):0.1817270000):0.2506640000):0.1227710000	((1lko_A.pdb:0.5412840000	3qhb_A.pdb:0.9043830000):0.1731280000	1yuz_A.pdb:0.6503000000):0.5724860000):0.1806520000	(1otk_A.pdb:2.4683190000	((((((((1oqu_A.pdb:0.1445580000	1r2f_A.pdb:0.1497610000):0.0970461000	1uzr_A.pdb:0.0355660000):0.5745720000	1mxr_A.pdb:0.9339950000):0.2808980000	((1jk0_A.pdb:0.4043840000	2uw2_A.pdb:0.1471920000):0.0838328000	1w68_A.pdb:0.0566280000):0.8693680000):0.3336660000	3ee4_A.pdb:0.7125930000):0.5304850000	((2inc_B.pdb:0.8973070000	(2inp_C.pdb:0.7025430000	1mty_B.pdb:1.4931110000):0.1600810000):0.2205500000	(1mty_D.pdb:0.7272300000	3dhg_A.pdb:1.0781610000):0.5569480000):0.6513990000):0.1544830000	((2uw1_A.pdb:0.0202610000	2uw1_B.pdb:0.0434630000):0.0925838000	1afr_A.pdb:0.1344960000):0.6891130000):0.1221940000	1za0_A.pdb:1.2679000000):0.6765750000):0.2440770000):0.2108130000):0.2561620000):0.1189420000):0.0733844000):0.0717722000);
(1ji5_A.pdb:0.2470470000	1jig_A.pdb:0.1306160000	((1n1q_A.pdb:0.1467390000	2chp_A.pdb:0.3581200000):0.0621795000	((1qgh_A.pdb:0.1901970000	2ux1_A.pdb:0.4433160000):0.2364300000	((1ji4_A.pdb:0.4057370000	2fjc_A.pdb:0.4214810000):0.1906890000	((((1dps_A.pdb:0.0787670000	1jts_A.pdb:0.0501760000):0.2414310000	1o9r_A.pdb:0.2338480000):0.4279660000	1uvh_A.pdb:0.6360590000):0.1628570000	((1tjo_A.pdb:0.0393440000	1tk6_A.pdb:0.0235950000):0.3263480000	(((((2fzf_A.pdb:1.4783800000	((1lko_A.pdb:0.8371790000	1yuz_A.pdb:0.3375270000):0.2583180000	3qhb_A.pdb:1.0474620000):0.2653240000):0.2419640000	1otk_A.pdb:2.4016990000):0.2628510000	((((((1lb3_A.pdb:0.0538850000	2za7_A.pdb:0.1590230000):0.1751780000	(1bg7_A.pdb:0.3737530000	1r03_A.pdb:0.1686170000):0.0662291000):0.1586080000	(1z6o_A.pdb:1.0035520000	1z6o_M.pdb:0.4992450000):0.1808590000):0.1716030000	3e6s_A.pdb:0.5240710000):0.1735810000	(2jd7_A.pdb:0.1644300000	1vlg_A.pdb:0.2298400000):0.1181650000):0.0416871000	(1eum_A.pdb:0.4048810000	1krq_A.pdb:0.2934170000):0.0727975000):0.4922180000):0.1800010000	((((1bcf_A.pdb:0.0272960000	3e1q_A.pdb:0.0518990000):0.1375750000	2fkz_A.pdb:0.1240800000):0.2574490000	1jgc_A.pdb:0.1886610000):0.4476830000	1nfv_A.pdb:0.4631910000):0.2048710000):0.5002770000	(2vzb_A.pdb:0.2512820000	(((((((1oqu_A.pdb:0.1425190000	1r2f_A.pdb:0.1531560000):0.0432283000	1uzr_A.pdb:0.0621200000):0.3969230000	1mxr_A.pdb:0.8321690000):0.2121780000	((1jk0_A.pdb:0.3651450000	2uw2_A.pdb:0.1437860000):0.0501561000	1w68_A.pdb:0.0885670000):0.9219060000):0.4063230000	3ee4_A.pdb:0.9626010000):0.4733690000	(((2uw1_A.pdb:0.0272310000	2uw1_B.pdb:0.0290150000):0.0680327000	1afr_A.pdb:0.1062160000):1.0499600000	1za0_A.pdb:1.0484600000):0.2235410000):0.2278320000	((2inc_B.pdb:0.7569770000	(2inp_C.pdb:0.4313180000	1mty_B.pdb:2.0695470000):0.6823350000):0.4177810000	(1mty_D.pdb:0.8176620000	3dhg_A.pdb:0.9715340000):0.4139440000):0.6924280000):0.6763960000):0.3273750000):0.2286080000):0.2491430000):0.1608560000):0.0722474000):0.0817709000):0.0845667000);
(1ji5_A.pdb:0.3392790000	1jig_A.pdb:0.0690510000	(1n1q_A.pdb:0.2353200000	(2chp_A.pdb:0.3415130000	(((1qgh_A.pdb:0.1922320000	2ux1_A.pdb:0.3581010000):0.2903550000	1ji4_A.pdb:0.4575340000):0.1087370000	(2fjc_A.pdb:0.3740960000	((((1dps_A.pdb:0.0485540000	1jts_A.pdb:0.0712280000):0.1413780000	1o9r_A.pdb:0.2644220000):0.4146800000	1uvh_A.pdb:0.5163950000):0.2558580000	((1tjo_A.pdb:0.0059920000	1tk6_A.pdb:0.0545230000):0.4054770000	((2fzf_A.pdb:1.9038580000	(((((1bcf_A.pdb:0.0272490000	3e1q_A.pdb:0.0351990000):0.0969979000	2fkz_A.pdb:0.1335200000):0.1348710000	1jgc_A.pdb:0.2444730000):0.2504510000	((((((((1lb3_A.pdb:0.0476970000	2za7_A.pdb:0.1113740000):0.1454650000	1bg7_A.pdb:0.3622330000):0.0744521000	1r03_A.pdb:0.0580640000):0.1978420000	(1z6o_A.pdb:1.0783730000	1z6o_M.pdb:0.4372530000):0.2046090000):0.2362470000	3e6s_A.pdb:0.5644680000):0.2281220000	(2jd7_A.pdb:0.1480000000	1vlg_A.pdb:0.2882380000):0.0323338000):0.2094280000	1krq_A.pdb:0.1818130000):0.0604098000	1eum_A.pdb:0.3850340000):0.6600540000):0.1414990000	1nfv_A.pdb:0.4945490000):0.1516430000):0.1653050000	(2vzb_A.pdb:0.7879600000	(((1lko_A.pdb:0.5314500000	1yuz_A.pdb:0.7621630000):0.2496120000	3qhb_A.pdb:0.7750610000):0.6539920000	(1otk_A.pdb:2.8956530000	((((((((1oqu_A.pdb:0.1446510000	1r2f_A.pdb:0.1708780000):0.0260552000	1uzr_A.pdb:0.0614840000):0.5000670000	1mxr_A.pdb:0.9259910000):0.2033500000	((1jk0_A.pdb:0.3761190000	2uw2_A.pdb:0.1430900000):0.0617067000	1w68_A.pdb:0.0688680000):0.8362600000):0.4725430000	3ee4_A.pdb:0.7326460000):0.4942910000	((2inc_B.pdb:0.8037560000	(2inp_C.pdb:0.5614830000	1mty_B.pdb:1.5897390000):0.3024410000):0.4703870000	(1mty_D.pdb:1.1619550000	3dhg_A.pdb:0.9392660000):0.5340110000):0.3801540000):0.2340920000	((2uw1_A.pdb:0.0135000000	2uw1_B.pdb:0.0464790000):0.0713605000	1afr_A.pdb:0.1159340000):0.7362500000):0.0976786000	1za0_A.pdb:0.9384070000):0.4616130000):0.4495980000):0.2962030000):0.1817970000):0.1577780000):0.1146040000):0.2509110000):0.0634367000):0.1664320000):0.0771122000):0.1195600000);
(1ji5_A.pdb:0.2775920000	1jig_A.pdb:0.1880190000	(1n1q_A.pdb:0.1719990000	(2chp_A.pdb:0.3535220000	((1qgh_A.pdb:0.1986930000	2ux1_A.pdb:0.4728980000):0.3195550000	(((1ji4_A.pdb:0.5208160000	2fjc_A.pdb:0.4634120000):0.0273138000	(((1tjo_A.pdb:0.0391070000	1tk6_A.pdb:0.0328660000):0.5674450000	2vzb_A.pdb:0.7572800000):0.0577029000	((((2fzf_A.pdb:1.7055590000	((1lko_A.pdb:0.7665510000	1yuz_A.pdb:0.8505980000):0.4920370000	3qhb_A.pdb:0.9387620000):0.1932780000):0.2345020000	1otk_A.pdb:2.2506300000):0.0271179000	(((((((1oqu_A.pdb:0.1668420000	1r2f_A.pdb:0.1611870000):0.0766863000	1uzr_A.pdb:0.0647570000):0.4721230000	1mxr_A.pdb:0.7199910000):0.3021540000	(1jk0_A.pdb:0.2754250000	(2uw2_A.pdb:0.1400300000	1w68_A.pdb:0.1012110000):0.0957204000):0.6838640000):0.3421900000	3ee4_A.pdb:0.9127480000):0.2033140000	(((2inc_B.pdb:0.7193440000	1mty_B.pdb:1.6260650000):0.1529280000	2inp_C.pdb:0.7174340000):0.4376300000	(1mty_D.pdb:0.9241350000	3dhg_A.pdb:0.7178920000):0.5545060000):0.6799260000):0.2998190000	(((2uw1_A.pdb:0.0272700000	2uw1_B.pdb:0.0504710000):0.0652411000	1afr_A.pdb:0.1137290000):0.6769020000	1za0_A.pdb:0.9037010000):0.2802770000):0.7966960000):0.2342220000	(((((1bcf_A.pdb:0.0295440000	3e1q_A.pdb:0.0327140000):0.1596800000	2fkz_A.pdb:0.0839700000):0.1851070000	1jgc_A.pdb:0.2662460000):0.2230370000	1nfv_A.pdb:0.6177390000):0.1914180000	((((((1lb3_A.pdb:0.0445870000	2za7_A.pdb:0.1383330000):0.1914970000	1bg7_A.pdb:0.3878220000):0.0948751000	1r03_A.pdb:0.1508990000):0.1378230000	(1z6o_A.pdb:0.7058120000	1z6o_M.pdb:0.5890010000):0.1771210000):0.2461970000	3e6s_A.pdb:0.5368410000):0.1024990000	((1eum_A.pdb:0.3765730000	1krq_A.pdb:0.2178250000):0.1765000000	(2jd7_A.pdb:0.1815100000	1vlg_A.pdb:0.3318600000):0.0879950000):0.1230590000):0.4335210000):0.3333940000):0.2482290000):0.3583880000):0.0690607000	(((1dps_A.pdb:0.0629390000	1jts_A.pdb:0.0307910000):0.1944020000	1o9r_A.pdb:0.3139330000):0.2850390000	1uvh_A.pdb:0.5850530000):0.4026670000):0.1657550000):0.0843641000):0.0513472000):0.0851628000);
(1ji5_A.pdb:0.2874560000	1jig_A.pdb:0.1558160000	(((1n1q_A.pdb:0.2071260000	2chp_A.pdb:0.4349060000):0.0639201000	(1ji4_A.pdb:0.5202750000	2fjc_A.pdb:0.4117950000):0.2231280000):0.0699555000	((1qgh_A.pdb:0.2349110000	2ux1_A.pdb:0.4004550000):0.2018750000	((((1dps_A.pdb:0.0348210000	1jts_A.pdb:0.0398210000):0.2312790000	1o9r_A.pdb:0.2149250000):0.3316520000	1uvh_A.pdb:0.5982060000):0.1807830000	((1tjo_A.pdb:0.0329970000	1tk6_A.pdb:0.0094670000):0.4308940000	((2fzf_A.pdb:1.7041750000	2vzb_A.pdb:0.5332240000):0.0845343000	((((((((1bcf_A.pdb:0.0349400000	3e1q_A.pdb:0.0116230000):0.1590130000	2fkz_A.pdb:0.1222490000):0.1558800000	1jgc_A.pdb:0.2831080000):0.3040890000	1nfv_A.pdb:0.6291630000):0.2719150000	(((((1lb3_A.pdb:0.0374250000	2za7_A.pdb:0.1661830000):0.1266130000	1r03_A.pdb:0.2591610000):0.0855519000	1bg7_A.pdb:0.3952490000):0.3211550000	(1z6o_A.pdb:0.8460620000	1z6o_M.pdb:0.5100500000):0.1980130000):0.2088170000	((((1eum_A.pdb:0.3010300000	1krq_A.pdb:0.3023130000):0.1545500000	3e6s_A.pdb:0.6675210000):0.1360240000	2jd7_A.pdb:0.1161230000):0.2590970000	1vlg_A.pdb:0.2561840000):0.1584940000):0.3632020000):0.2674730000	((1lko_A.pdb:0.5578670000	1yuz_A.pdb:0.9599060000):0.3062000000	3qhb_A.pdb:0.6724120000):0.6632660000):0.1457540000	1otk_A.pdb:2.7895570000):0.1648390000	(((((((1oqu_A.pdb:0.1511240000	1r2f_A.pdb:0.1988730000):0.0502097000	1uzr_A.pdb:0.0487970000):0.6376320000	1mxr_A.pdb:0.7120850000):0.2938630000	((1jk0_A.pdb:0.4203920000	2uw2_A.pdb:0.1612350000):0.0490581000	1w68_A.pdb:0.0364830000):0.7986740000):0.3611360000	3ee4_A.pdb:0.9706690000):0.3006200000	(((2uw1_A.pdb:0.0447830000	2uw1_B.pdb:0.0325700000):0.0822068000	1afr_A.pdb:0.1011780000):0.7116350000	1za0_A.pdb:1.0990910000):0.3753970000):0.2190890000	((2inc_B.pdb:0.5587540000	(2inp_C.pdb:0.8276480000	1mty_B.pdb:1.5648710000):0.5841930000):0.2153740000	(1mty_D.pdb:1.5466690000	3dhg_A.pdb:0.6711800000):0.7197640000):0.7644560000):0.8304110000):0.0871547000):0.4149500000):0.3011520000):0.3514710000):0.1257620000):0.0575315000);
(1ji5_A.pdb:0.2145840000	1jig_A.pdb:0.1295090000	(1n1q_A.pdb:0.1688010000	(2chp_A.pdb:0.3008960000	(((1qgh_A.pdb:0.1412790000	2ux1_A.pdb:0.3676650000):0.2835800000	(1ji4_A.pdb:0.4073310000	2fjc_A.pdb:0.4242080000):0.1541300000):0.1133910000	((((1dps_A.pdb:0.0484900000	1jts_A.pdb:0.0463410000):0.2238180000	1o9r_A.pdb:0.1925210000):0.3472010000	1uvh_A.pdb:0.5501540000):0.2608710000	((1tjo_A.pdb:0.0216150000	1tk6_A.pdb:0.0301290000):0.3997100000	((2fzf_A.pdb:1.8354920000	((((((((1bcf_A.pdb:0.0224910000	3e1q_A.pdb:0.0223150000):0.1659800000	2fkz_A.pdb:0.1299320000):0.2057030000	1jgc_A.pdb:0.2381080000):0.3354700000	1nfv_A.pdb:0.4725580000):0.2998790000	(((((1lb3_A.pdb:0.0422490000	2za7_A.pdb:0.1126770000):0.1839120000	1bg7_A.pdb:0.3739250000):0.0739438000	1r03_A.pdb:0.1101960000):0.2669080000	(1z6o_A.pdb:0.9618970000	1z6o_M.pdb:0.4850420000):0.1843670000):0.0655021000	(((1eum_A.pdb:0.3187630000	1krq_A.pdb:0.1827270000):0.2792710000	(3e6s_A.pdb:0.6453770000	2jd7_A.pdb:0.1404710000):0.0615623000):0.1030110000	1vlg_A.pdb:0.1996830000):0.2243860000):0.4626450000):0.1391050000	(1lko_A.pdb:0.5906660000	(1yuz_A.pdb:0.6152570000	3qhb_A.pdb:0.9750630000):0.1165610000):0.6655420000):0.1093800000	1otk_A.pdb:3.3485900000):0.0579258000	(((((((1oqu_A.pdb:0.1744760000	1r2f_A.pdb:0.1728880000):0.0654693000	1uzr_A.pdb:0.0559540000):0.4450640000	1mxr_A.pdb:0.8480950000):0.2989810000	3ee4_A.pdb:1.1122990000):0.2702280000	((1jk0_A.pdb:0.3243160000	2uw2_A.pdb:0.1296240000):0.0775731000	1w68_A.pdb:0.0389480000):0.8524970000):0.3825020000	((2inc_B.pdb:0.9454470000	(2inp_C.pdb:0.6877940000	1mty_B.pdb:1.5705370000):0.3372670000):0.3861340000	(1mty_D.pdb:0.8602370000	3dhg_A.pdb:0.8288380000):0.5528860000):0.4504470000):0.3894010000	(((2uw1_A.pdb:0.0269070000	2uw1_B.pdb:0.0342630000):0.0750011000	1afr_A.pdb:0.0753720000):0.6545680000	1za0_A.pdb:0.8863840000):0.2352590000):1.0066100000):0.0371009000):0.1323200000	2vzb_A.pdb:0.5892200000):0.2057020000):0.1669710000):0.2187230000):0.0835054000):0.0513854000):0.1355660000);
(1ji5_A.pdb:0.2539170000	1jig_A.pdb:0.1480380000	(1n1q_A.pdb:0.1637270000	((2chp_A.pdb:0.2846950000	(1qgh_A.pdb:0.1755070000	2ux1_A.pdb:0.3731790000):0.2501880000):0.0469856000	((1ji4_A.pdb:0.4138730000	2fjc_A.pdb:0.3901410000):0.1958530000	((((1dps_A.pdb:0.0303330000	1jts_A.pdb:0.0534850000):0.1791280000	1o9r_A.pdb:0.2711130000):0.2735770000	1uvh_A.pdb:0.6535240000):0.2835460000	((1tjo_A.pdb:0.0127420000	1tk6_A.pdb:0.0261600000):0.4813900000	((2fzf_A.pdb:1.5604050000	((((((((1bcf_A.pdb:0.0237760000	3e1q_A.pdb:0.0304220000):0.1442670000	2fkz_A.pdb:0.1566340000):0.1356020000	1jgc_A.pdb:0.2593750000):0.3320250000	(((((1lb3_A.pdb:0.0688460000	2za7_A.pdb:0.1265140000):0.2046250000	1r03_A.pdb:0.1126100000):0.0653892000	1bg7_A.pdb:0.4589580000):0.1229250000	(1z6o_A.pdb:0.9154280000	1z6o_M.pdb:0.3788980000):0.2523440000):0.0755066000	(((1eum_A.pdb:0.3234990000	1krq_A.pdb:0.2066350000):0.2393980000	(2jd7_A.pdb:0.2102770000	1vlg_A.pdb:0.2975230000):0.1213200000):0.1673700000	3e6s_A.pdb:0.4249730000):0.2240030000):0.5480500000):0.1008970000	((1lko_A.pdb:0.4647270000	1yuz_A.pdb:0.8186400000):0.3727370000	3qhb_A.pdb:0.9084240000):0.7051340000):0.0489089000	1nfv_A.pdb:0.5861480000):0.1621640000	1otk_A.pdb:2.3084730000):0.1634270000	((((((((1oqu_A.pdb:0.1900590000	1r2f_A.pdb:0.1395040000):0.0753485000	1uzr_A.pdb:0.0495370000):0.4552840000	1mxr_A.pdb:0.8698750000):0.2252120000	((1jk0_A.pdb:0.3492200000	2uw2_A.pdb:0.1735000000):0.0636926000	1w68_A.pdb:0.0618440000):0.6268670000):0.3543420000	3ee4_A.pdb:0.9479520000):0.2267490000	((2inc_B.pdb:0.5703130000	(2inp_C.pdb:0.3796370000	1mty_B.pdb:1.9138640000):0.4965810000):0.5478480000	(1mty_D.pdb:1.2858430000	3dhg_A.pdb:0.9379200000):0.3231410000):0.5740160000):0.2895690000	((2uw1_A.pdb:0.0274280000	2uw1_B.pdb:0.0251980000):0.0818580000	1afr_A.pdb:0.0885310000):0.9475000000):0.1696120000	1za0_A.pdb:1.0096370000):1.0130400000):0.0489891000):0.0909265000	2vzb_A.pdb:0.7754330000):0.1596370000):0.2780000000):0.1414680000):0.0987797000):0.0492606000):0.0537140000);
(1ji5_A.pdb:0.1873210000	1jig_A.pdb:0.2021860000	(1n1q_A.pdb:0.1903980000	(2chp_A.pdb:0.3516430000	(((1qgh_A.pdb:0.1171530000	2ux1_A.pdb:0.4304260000):0.3397270000	(1ji4_A.pdb:0.3735870000	2fjc_A.pdb:0.4332090000):0.1447690000):0.1658430000	((((1dps_A.pdb:0.0417310000	1jts_A.pdb:0.0579160000):0.1257370000	1o9r_A.pdb:0.2657130000):0.4652530000	1uvh_A.pdb:0.5702430000):0.2874660000	((1tjo_A.pdb:0.0296640000	1tk6_A.pdb:0.0205260000):0.3494630000	(((((((2fzf_A.pdb:1.9078430000	1yuz_A.pdb:0.6247210000):0.0989915000	1lko_A.pdb:0.5705020000):0.1452010000	1otk_A.pdb:3.7384750000):0.1033030000	3qhb_A.pdb:0.5991330000):0.5605570000	(((((1lb3_A.pdb:0.0626420000	2za7_A.pdb:0.1336610000):0.1893810000	1bg7_A.pdb:0.4575160000):0.1045830000	1r03_A.pdb:0.1088970000):0.4060350000	(1z6o_A.pdb:0.8472220000	1z6o_M.pdb:0.5004320000):0.1843290000):0.1495330000	((((1eum_A.pdb:0.3212890000	1krq_A.pdb:0.2749940000):0.1606260000	3e6s_A.pdb:0.5670430000):0.0970707000	2jd7_A.pdb:0.1735430000):0.0990487000	1vlg_A.pdb:0.2000990000):0.1304470000):0.4934390000):0.1241930000	((((1bcf_A.pdb:0.0237460000	3e1q_A.pdb:0.0461120000):0.0971628000	2fkz_A.pdb:0.1189240000):0.1240780000	1jgc_A.pdb:0.2694970000):0.3128370000	1nfv_A.pdb:0.5218530000):0.2539770000):0.3371020000	(2vzb_A.pdb:0.3588760000	((((((((1oqu_A.pdb:0.1066640000	1uzr_A.pdb:0.1138280000):0.0996679000	1r2f_A.pdb:0.0729430000):0.3854100000	1mxr_A.pdb:0.7423740000):0.4083800000	((1jk0_A.pdb:0.3082930000	2uw2_A.pdb:0.1317910000):0.0651287000	1w68_A.pdb:0.0296450000):0.6692630000):0.2405890000	3ee4_A.pdb:0.7828630000):0.2580590000	((2inc_B.pdb:0.6678410000	(2inp_C.pdb:0.8798550000	1mty_B.pdb:1.6750530000):0.3240510000):0.6156310000	(1mty_D.pdb:1.0076860000	3dhg_A.pdb:0.8120080000):0.3267350000):0.5007420000):0.3032780000	((2uw1_A.pdb:0.0235140000	2uw1_B.pdb:0.0294650000):0.0981419000	1afr_A.pdb:0.0856710000):0.7602760000):0.2116890000	1za0_A.pdb:0.7310540000):1.0575200000):0.2487490000):0.2930240000):0.2096660000):0.1035080000):0.0549816000):0.0804151000):0.0511474000);
(1ji5_A.pdb:0.2535440000	1jig_A.pdb:0.1517980000	((1n1q_A.pdb:0.1560120000	(2chp_A.pdb:0.3810500000	(1ji4_A.pdb:0.4999960000	2fjc_A.pdb:0.5837340000):0.2049760000):0.0855645000):0.0646160000	((1qgh_A.pdb:0.1534160000	2ux1_A.pdb:0.3808540000):0.2633980000	((((1dps_A.pdb:0.0356120000	1jts_A.pdb:0.0642390000):0.1820730000	1o9r_A.pdb:0.2593720000):0.3806220000	1uvh_A.pdb:0.5716180000):0.2279880000	((1tjo_A.pdb:0.0203470000	1tk6_A.pdb:0.0180400000):0.5131340000	(((2fzf_A.pdb:1.5925480000	1otk_A.pdb:2.8659450000):0.1402580000	(((((1bcf_A.pdb:0.0209930000	3e1q_A.pdb:0.0257980000):0.1532160000	2fkz_A.pdb:0.1554510000):0.0693796000	1jgc_A.pdb:0.3490870000):0.2693840000	1nfv_A.pdb:0.5504330000):0.3233040000	(((1lko_A.pdb:0.7351450000	1yuz_A.pdb:0.5699440000):0.4137250000	3qhb_A.pdb:0.7200940000):0.8026390000	(((((((1lb3_A.pdb:0.0656960000	2za7_A.pdb:0.1251140000):0.2843910000	1bg7_A.pdb:0.4815500000):0.0762377000	1r03_A.pdb:0.0994850000):0.2249260000	(1z6o_A.pdb:0.7901830000	1z6o_M.pdb:0.5509980000):0.1976670000):0.2254940000	3e6s_A.pdb:0.6051610000):0.1353160000	(2jd7_A.pdb:0.2092100000	1vlg_A.pdb:0.2991600000):0.0789840000):0.0420060000	(1eum_A.pdb:0.3071840000	1krq_A.pdb:0.2022120000):0.1115900000):0.2113100000):0.1938240000):0.2372770000):0.1604020000	(2vzb_A.pdb:0.2357390000	((((((((1oqu_A.pdb:0.1464700000	1r2f_A.pdb:0.1628120000):0.0495685000	1uzr_A.pdb:0.0548650000):0.6264300000	1mxr_A.pdb:0.7657100000):0.1697700000	((1jk0_A.pdb:0.3443040000	2uw2_A.pdb:0.0972100000):0.0597884000	1w68_A.pdb:0.0708160000):0.5776340000):0.2847350000	3ee4_A.pdb:1.0381270000):0.3143530000	((2inc_B.pdb:0.6282260000	(2inp_C.pdb:0.5002880000	1mty_B.pdb:1.9130050000):0.2800460000):0.6188590000	(1mty_D.pdb:1.0462450000	3dhg_A.pdb:1.0103360000):0.3016160000):0.3150540000):0.2618210000	((2uw1_A.pdb:0.0403020000	2uw1_B.pdb:0.0353220000):0.1138760000	1afr_A.pdb:0.1076140000):0.6953410000):0.2612070000	1za0_A.pdb:0.9733150000):1.2136800000):0.4354700000):0.1735510000):0.2195780000):0.3104780000):0.1088770000):0.1006640000);
(1ji5_A.pdb:0.1680980000	1jig_A.pdb:0.1678050000	((1n1q_A.pdb:0.1996350000	((2chp_A.pdb:0.2934260000	(((((1dps_A.pdb:0.0574870000	1jts_A.pdb:0.0898950000):0.1953300000	1o9r_A.pdb:0.3064340000):0.4080310000	1uvh_A.pdb:0.6394900000):0.2789330000	(1tjo_A.pdb:0.0275590000	1tk6_A.pdb:0.0218990000):0.5065040000):0.1601530000	((2fzf_A.pdb:2.0587560000	((((((((1bcf_A.pdb:0.0215620000	3e1q_A.pdb:0.0328070000):0.1025490000	2fkz_A.pdb:0.1199350000):0.2068790000	1jgc_A.pdb:0.3396290000):0.3987970000	1nfv_A.pdb:0.5823110000):0.3927380000	((((1lb3_A.pdb:0.0648950000	2za7_A.pdb:0.1414410000):0.1190360000	(1bg7_A.pdb:0.4527970000	1r03_A.pdb:0.2432710000):0.0564187000):0.3963700000	(1z6o_A.pdb:0.8481150000	1z6o_M.pdb:0.5864720000):0.1541520000):0.1264080000	((((1eum_A.pdb:0.3460090000	1krq_A.pdb:0.3266880000):0.1607220000	3e6s_A.pdb:0.6340180000):0.1479600000	2jd7_A.pdb:0.1936820000):0.2136990000	1vlg_A.pdb:0.1959370000):0.2896520000):0.3939660000):0.0818599000	(1lko_A.pdb:0.5847110000	(1yuz_A.pdb:0.8920630000	3qhb_A.pdb:0.6755570000):0.2603140000):0.5420570000):0.0850549000	1otk_A.pdb:2.7594710000):0.0568880000	((((((((1oqu_A.pdb:0.1727750000	1r2f_A.pdb:0.1625930000):0.0216808000	1uzr_A.pdb:0.0684880000):0.5003320000	1mxr_A.pdb:0.8119990000):0.2016120000	((1jk0_A.pdb:0.3612570000	2uw2_A.pdb:0.1627290000):0.0431270000	1w68_A.pdb:0.0590340000):0.7282190000):0.2672470000	3ee4_A.pdb:0.9516340000):0.3464610000	((2inc_B.pdb:0.5736510000	(2inp_C.pdb:0.7160470000	1mty_B.pdb:1.9043000000):0.3050090000):0.5418870000	(1mty_D.pdb:1.2958980000	3dhg_A.pdb:0.8122900000):0.3519720000):0.7716950000):0.3549080000	((2uw1_A.pdb:0.0279200000	2uw1_B.pdb:0.0467540000):0.0517685000	1afr_A.pdb:0.0855530000):0.8840600000):0.0734183000	1za0_A.pdb:0.8782070000):1.2741400000):0.1593720000):0.0243452000	2vzb_A.pdb:0.6779700000):0.2221980000):0.1853970000):0.0629127000	(1ji4_A.pdb:0.3901580000	2fjc_A.pdb:0.3319450000):0.2181790000):0.0938682000):0.0816763000	(1qgh_A.pdb:0.2017790000	2ux1_A.pdb:0.3543650000):0.2610960000):0.0621044000);
(1ji5_A.pdb:0.1969750000	(1jig_A.pdb:0.1731840000	(((1qgh_A.pdb:0.1114510000	2ux1_A.pdb:0.3554040000):0.1940960000	((1ji4_A.pdb:0.3387840000	2fjc_A.pdb:0.5072850000):0.1119950000	(((1dps_A.pdb:0.0579370000	1jts_A.pdb:0.0415870000):0.1750520000	1uvh_A.pdb:0.7527950000):0.1355210000	1o9r_A.pdb:0.2080900000):0.4485770000):0.1170730000):0.0309257000	((1tjo_A.pdb:0.0232740000	1tk6_A.pdb:0.0247580000):0.5088060000	(((((2fzf_A.pdb:1.4854650000	1otk_A.pdb:2.5784560000):0.0483623000	((1lko_A.pdb:0.4853080000	1yuz_A.pdb:0.8031200000):0.4195410000	3qhb_A.pdb:1.0132000000):0.3725300000):0.4183900000	(((((1lb3_A.pdb:0.0630310000	2za7_A.pdb:0.1535320000):0.1895290000	1bg7_A.pdb:0.4467650000):0.1037980000	1r03_A.pdb:0.1113250000):0.2881940000	(1z6o_A.pdb:0.9805480000	1z6o_M.pdb:0.5239750000):0.0900675000):0.0853601000	(((1eum_A.pdb:0.3410720000	1krq_A.pdb:0.2376490000):0.2220770000	(3e6s_A.pdb:0.7809580000	2jd7_A.pdb:0.1637870000):0.0732494000):0.0749944000	1vlg_A.pdb:0.2359370000):0.2165380000):0.3835180000):0.2308670000	((((1bcf_A.pdb:0.0317840000	3e1q_A.pdb:0.0338530000):0.1195020000	2fkz_A.pdb:0.1660060000):0.0516638000	1jgc_A.pdb:0.4350770000):0.2417970000	1nfv_A.pdb:0.7360900000):0.4292760000):0.2029790000	(2vzb_A.pdb:0.5378910000	(((((((1oqu_A.pdb:0.1475440000	1r2f_A.pdb:0.1270370000):0.0609255000	1uzr_A.pdb:0.0301790000):0.5489740000	1mxr_A.pdb:0.9245300000):0.2072370000	3ee4_A.pdb:1.1340280000):0.1882440000	((1jk0_A.pdb:0.3502430000	2uw2_A.pdb:0.1870820000):0.0385599000	1w68_A.pdb:0.0514040000):0.8598110000):0.6378570000	(((2uw1_A.pdb:0.0260130000	2uw1_B.pdb:0.0398580000):0.0874768000	1afr_A.pdb:0.0994270000):0.8573490000	1za0_A.pdb:1.0685820000):0.3211760000):0.2598320000	((2inc_B.pdb:0.5476480000	(2inp_C.pdb:0.5207130000	1mty_B.pdb:1.9969970000):0.3512430000):0.4302190000	(1mty_D.pdb:0.7005850000	3dhg_A.pdb:0.9633530000):0.4749150000):0.5352080000):0.8363640000):0.1396920000):0.1520120000):0.4817840000):0.0771990000):0.0582220000	(1n1q_A.pdb:0.1654610000	2chp_A.pdb:0.2989440000):0.0764684000);
(1ji5_A.pdb:0.2709090000	1jig_A.pdb:0.1078130000	(1n1q_A.pdb:0.1988060000	(2chp_A.pdb:0.3247040000	(((1qgh_A.pdb:0.2713220000	2ux1_A.pdb:0.3084610000):0.1742820000	(1ji4_A.pdb:0.5627180000	2fjc_A.pdb:0.3672640000):0.0820628000):0.1003230000	((((1dps_A.pdb:0.0656630000	1jts_A.pdb:0.0248070000):0.1753430000	1o9r_A.pdb:0.2890280000):0.3174520000	(((1tjo_A.pdb:0.0318300000	1tk6_A.pdb:0.0133550000):0.2547290000	1otk_A.pdb:2.6757800000):0.0996519000	((2fzf_A.pdb:1.9987650000	(2vzb_A.pdb:0.5406510000	(((((((1oqu_A.pdb:0.1980710000	1r2f_A.pdb:0.1928580000):0.0475148000	1uzr_A.pdb:0.0810250000):0.5006560000	1mxr_A.pdb:0.8011480000):0.2871520000	((1jk0_A.pdb:0.3970960000	1w68_A.pdb:0.0846450000):0.0617647000	2uw2_A.pdb:0.1529370000):0.8110510000):0.2588640000	3ee4_A.pdb:1.0629810000):0.2582890000	((2inc_B.pdb:0.5649710000	(2inp_C.pdb:0.4661050000	1mty_B.pdb:1.8376910000):0.3631850000):0.4678190000	(1mty_D.pdb:0.9237540000	3dhg_A.pdb:0.8709190000):0.3741510000):0.5254910000):0.3496040000	(((2uw1_A.pdb:0.0285550000	2uw1_B.pdb:0.0347720000):0.0670295000	1afr_A.pdb:0.1228740000):0.8168420000	1za0_A.pdb:1.1623190000):0.1504650000):0.8763350000):0.1919760000):0.0000027598	((((((1bcf_A.pdb:0.0422830000	3e1q_A.pdb:0.0547380000):0.2108610000	2fkz_A.pdb:0.1049260000):0.2112110000	1jgc_A.pdb:0.2039060000):0.4307920000	1nfv_A.pdb:0.5390330000):0.1959160000	(((((1lb3_A.pdb:0.0461790000	2za7_A.pdb:0.1516420000):0.2167630000	1bg7_A.pdb:0.5284050000):0.0695918000	1r03_A.pdb:0.0829420000):0.2036670000	(1z6o_A.pdb:0.6879330000	1z6o_M.pdb:0.5447790000):0.2072700000):0.0806107000	(((1eum_A.pdb:0.3679990000	1krq_A.pdb:0.1689710000):0.2339260000	(2jd7_A.pdb:0.2337010000	1vlg_A.pdb:0.3290460000):0.0544484000):0.1317730000	3e6s_A.pdb:0.6056410000):0.1811470000):0.5668190000):0.1097790000	((1lko_A.pdb:0.7414290000	1yuz_A.pdb:0.7027770000):0.3279880000	3qhb_A.pdb:0.6457160000):0.4012070000):0.4743720000):0.1252710000):0.2932800000):0.0453127000	1uvh_A.pdb:0.6256540000):0.2022100000):0.0730025000):0.1077970000):0.0913480000);
(1ji5_A.pdb:0.1981710000	(1jig_A.pdb:0.1510460000	((1qgh_A.pdb:0.2154010000	2ux1_A.pdb:0.3109280000):0.2319710000	((1ji4_A.pdb:0.3619030000	2fjc_A.pdb:0.4680860000):0.1897700000	((((1dps_A.pdb:0.0416250000	1jts_A.pdb:0.0460780000):0.1971220000	1o9r_A.pdb:0.2688470000):0.3158150000	1uvh_A.pdb:0.5352430000):0.1505290000	((1tjo_A.pdb:0.0225930000	1tk6_A.pdb:0.0273290000):0.4520470000	((2fzf_A.pdb:1.5825110000	(2vzb_A.pdb:0.3251400000	((((((1oqu_A.pdb:0.1817900000	1r2f_A.pdb:0.1719160000):0.0592634000	1uzr_A.pdb:0.0565040000):0.5854290000	1mxr_A.pdb:0.8939580000):0.2285520000	(1jk0_A.pdb:0.3567350000	(2uw2_A.pdb:0.1689350000	1w68_A.pdb:0.0971300000):0.0793521000):0.6854480000):0.3003980000	(3ee4_A.pdb:0.8091070000	((2inc_B.pdb:0.5834510000	(2inp_C.pdb:0.4465090000	1mty_B.pdb:1.5577270000):0.4698610000):0.7065500000	(1mty_D.pdb:0.9428660000	3dhg_A.pdb:0.9525470000):0.3221440000):0.3911010000):0.1732050000):0.5124230000	(((2uw1_A.pdb:0.0276350000	2uw1_B.pdb:0.0530800000):0.0339487000	1afr_A.pdb:0.1456700000):0.7163240000	1za0_A.pdb:0.9773130000):0.4133380000):0.9817650000):0.1103080000):0.1806270000	(((((((1bcf_A.pdb:0.0201720000	3e1q_A.pdb:0.0325550000):0.1679380000	2fkz_A.pdb:0.1479900000):0.1165610000	1jgc_A.pdb:0.3428990000):0.3171310000	1nfv_A.pdb:0.5715340000):0.3490330000	((((1lb3_A.pdb:0.0939110000	2za7_A.pdb:0.1423420000):0.2393130000	(1bg7_A.pdb:0.4441610000	1r03_A.pdb:0.1193440000):0.0683771000):0.2486610000	(1z6o_A.pdb:0.9005950000	1z6o_M.pdb:0.5712960000):0.0944593000):0.1612480000	((((1eum_A.pdb:0.3152370000	1krq_A.pdb:0.2590100000):0.1891690000	3e6s_A.pdb:0.6218010000):0.1850550000	2jd7_A.pdb:0.1475150000):0.1235260000	1vlg_A.pdb:0.1635570000):0.2574220000):0.2824040000):0.0000028219	((1lko_A.pdb:0.4457570000	1yuz_A.pdb:0.7083610000):0.3148890000	3qhb_A.pdb:0.5981170000):0.6063830000):0.1547890000	1otk_A.pdb:3.0085360000):0.1429260000):0.2837260000):0.1491400000):0.2940770000):0.0929410000):0.0960820000):0.0192715000	(1n1q_A.pdb:0.1486220000	2chp_A.pdb:0.3476130000):0.0992307000);
(1ji5_A.pdb:0.2078160000	1jig_A.pdb:0.1784910000	(1n1q_A.pdb:0.2396620000	(2chp_A.pdb:0.4079530000	((1qgh_A.pdb:0.2087640000	2ux1_A.pdb:0.3476750000):0.2939090000	((1ji4_A.pdb:0.4863770000	2fjc_A.pdb:0.4364200000):0.0856112000	((((1dps_A.pdb:0.0692020000	1jts_A.pdb:0.0475530000):0.2135240000	1o9r_A.pdb:0.2922630000):0.3000630000	1uvh_A.pdb:0.5437730000):0.2223570000	((1tjo_A.pdb:0.0144920000	1tk6_A.pdb:0.0171460000):0.5925820000	((2fzf_A.pdb:1.8246470000	(2vzb_A.pdb:0.5295620000	((((((((1oqu_A.pdb:0.1604130000	1r2f_A.pdb:0.1808090000):0.0520599000	1uzr_A.pdb:0.0631720000):0.5377900000	1mxr_A.pdb:0.6471060000):0.2341700000	((1jk0_A.pdb:0.3656450000	1w68_A.pdb:0.0916240000):0.0512761000	2uw2_A.pdb:0.1533680000):0.6814450000):0.3924220000	3ee4_A.pdb:0.7915510000):0.3128970000	((2inc_B.pdb:0.7118200000	(2inp_C.pdb:0.6177740000	1mty_B.pdb:1.4587600000):0.3486080000):0.4429860000	(1mty_D.pdb:0.9189620000	3dhg_A.pdb:1.0864210000):0.2487450000):0.5877280000):0.2785370000	((2uw1_A.pdb:0.0376600000	2uw1_B.pdb:0.0358520000):0.0605802000	1afr_A.pdb:0.1348150000):0.7273040000):0.2394660000	1za0_A.pdb:0.8324670000):0.6853050000):0.1978530000):0.0539804000	(((((1bcf_A.pdb:0.0498230000	3e1q_A.pdb:0.0303950000):0.0821491000	2fkz_A.pdb:0.1595340000):0.0571000000	1jgc_A.pdb:0.2939270000):0.3368080000	(((1lko_A.pdb:0.3589250000	1yuz_A.pdb:0.8691160000):0.2810490000	3qhb_A.pdb:0.9251460000):0.7978910000	((((((1lb3_A.pdb:0.0671180000	2za7_A.pdb:0.1082450000):0.1679990000	1bg7_A.pdb:0.4472900000):0.0771798000	1r03_A.pdb:0.1002990000):0.2198470000	(1z6o_A.pdb:1.0329710000	1z6o_M.pdb:0.6213150000):0.1575180000):0.1993360000	3e6s_A.pdb:0.6200090000):0.0926538000	((1eum_A.pdb:0.3923560000	1krq_A.pdb:0.2373350000):0.2417470000	(2jd7_A.pdb:0.1796710000	1vlg_A.pdb:0.3195190000):0.0473944000):0.0533875000):0.5077130000):0.0865589000):0.1413200000	(1nfv_A.pdb:0.2717790000	1otk_A.pdb:2.3782280000):0.1504250000):0.3788170000):0.2553110000):0.1001110000):0.1761670000):0.0328079000):0.0990264000):0.0685456000):0.0914365000);
(1ji5_A.pdb:0.2005910000	(1jig_A.pdb:0.1666770000	1n1q_A.pdb:0.1979940000):0.0745051000	(2chp_A.pdb:0.3642610000	((1qgh_A.pdb:0.2537120000	2ux1_A.pdb:0.3588830000):0.2569210000	((1ji4_A.pdb:0.4683760000	2fjc_A.pdb:0.4008840000):0.1468850000	(((((1dps_A.pdb:0.0350510000	1jts_A.pdb:0.0433220000):0.2383230000	1o9r_A.pdb:0.2518760000):0.4293150000	1uvh_A.pdb:0.5062180000):0.3232740000	(1tjo_A.pdb:0.0166080000	1tk6_A.pdb:0.0164520000):0.4706770000):0.1448280000	((((2fzf_A.pdb:1.5144010000	((1lko_A.pdb:0.5834480000	1yuz_A.pdb:0.7851010000):0.2290630000	3qhb_A.pdb:0.7316670000):0.3294310000):0.1440360000	1otk_A.pdb:2.7505450000):0.3376130000	(((((1bcf_A.pdb:0.0358720000	3e1q_A.pdb:0.0282670000):0.1501370000	2fkz_A.pdb:0.0706310000):0.1688100000	1jgc_A.pdb:0.2506220000):0.1652620000	(((((1lb3_A.pdb:0.0290580000	2za7_A.pdb:0.1824590000):0.2129390000	1bg7_A.pdb:0.4291140000):0.1015540000	1r03_A.pdb:0.1027940000):0.1657610000	(1z6o_A.pdb:0.8779390000	1z6o_M.pdb:0.6038230000):0.3419730000):0.1774550000	(((1eum_A.pdb:0.2525950000	1krq_A.pdb:0.2656750000):0.2223470000	(2jd7_A.pdb:0.1724920000	1vlg_A.pdb:0.2511070000):0.0516613000):0.1376070000	3e6s_A.pdb:0.5380890000):0.1718220000):0.6523600000):0.1573300000	1nfv_A.pdb:0.4791600000):0.3346290000):0.1791210000	(2vzb_A.pdb:0.4092920000	((((((((1oqu_A.pdb:0.1339380000	1r2f_A.pdb:0.1858710000):0.0676377000	1uzr_A.pdb:0.0466180000):0.3310760000	1mxr_A.pdb:0.8189480000):0.3262770000	((1jk0_A.pdb:0.3685060000	2uw2_A.pdb:0.1807330000):0.0537821000	1w68_A.pdb:0.0345840000):0.7831480000):0.2450100000	3ee4_A.pdb:0.8692060000):0.3229100000	((2inc_B.pdb:0.7097150000	(2inp_C.pdb:0.6318180000	1mty_B.pdb:1.6664190000):0.1788370000):0.5712620000	(1mty_D.pdb:1.1711990000	3dhg_A.pdb:1.0080090000):0.3637560000):0.5330410000):0.3925250000	((2uw1_A.pdb:0.0244640000	2uw1_B.pdb:0.0187340000):0.0693008000	1afr_A.pdb:0.0731670000):0.6015860000):0.2170250000	1za0_A.pdb:0.6856060000):1.0915100000):0.3968220000):0.0375211000):0.2320380000):0.0341334000):0.0846090000):0.0448276000);
(1ji5_A.pdb:0.3102680000	(1jig_A.pdb:0.2281850000	((((1qgh_A.pdb:0.1845960000	2ux1_A.pdb:0.3673610000):0.3871580000	1ji4_A.pdb:0.3505540000):0.1349200000	2fjc_A.pdb:0.4998900000):0.0550211000	(((((1dps_A.pdb:0.0803110000	1jts_A.pdb:0.0285270000):0.2618000000	1o9r_A.pdb:0.2437720000):0.2426150000	1uvh_A.pdb:0.7418590000):0.3050030000	(1tjo_A.pdb:0.0282090000	1tk6_A.pdb:0.0138820000):0.4014020000):0.1727470000	((((2fzf_A.pdb:1.6740590000	(((((1lb3_A.pdb:0.0460450000	2za7_A.pdb:0.1418760000):0.1624140000	1bg7_A.pdb:0.4893400000):0.0723335000	1r03_A.pdb:0.1535560000):0.2305590000	(1z6o_A.pdb:0.7283050000	1z6o_M.pdb:0.5034280000):0.2052870000):0.2268440000	((((1eum_A.pdb:0.3819700000	1krq_A.pdb:0.1713310000):0.1821730000	3e6s_A.pdb:0.5552390000):0.1739280000	2jd7_A.pdb:0.1681990000):0.0942606000	1vlg_A.pdb:0.2561940000):0.1576640000):0.2996410000):0.0507708000	((((1lko_A.pdb:0.7842630000	1yuz_A.pdb:0.7200760000):0.2087610000	3qhb_A.pdb:0.5472060000):0.5081950000	((((((((1oqu_A.pdb:0.1366620000	1r2f_A.pdb:0.1775840000):0.0311232000	1uzr_A.pdb:0.0720150000):0.6298430000	1mxr_A.pdb:0.6110410000):0.4694020000	((1jk0_A.pdb:0.3651620000	2uw2_A.pdb:0.1215020000):0.0512397000	1w68_A.pdb:0.0241950000):0.6613840000):0.3976680000	3ee4_A.pdb:1.0871130000):0.3087830000	((2inc_B.pdb:0.6029980000	(2inp_C.pdb:0.7257390000	1mty_B.pdb:2.0434970000):0.2286320000):0.8012390000	(1mty_D.pdb:1.3829080000	3dhg_A.pdb:0.8483730000):0.8978600000):0.4442610000):0.4067300000	((2uw1_A.pdb:0.0347130000	2uw1_B.pdb:0.0583370000):0.0626359000	1afr_A.pdb:0.0834930000):0.6192520000):0.2558440000	1za0_A.pdb:1.0233740000):1.0210200000):0.1396130000	1otk_A.pdb:2.7819430000):0.2338720000):0.2222890000	((((1bcf_A.pdb:0.0097560000	3e1q_A.pdb:0.0335670000):0.0873380000	2fkz_A.pdb:0.1320260000):0.1271200000	1jgc_A.pdb:0.2844110000):0.3821870000	1nfv_A.pdb:0.5614930000):0.1636330000):0.3339090000	2vzb_A.pdb:0.7335450000):0.2599680000):0.2707130000):0.1941780000):0.0472008000	(1n1q_A.pdb:0.1917950000	2chp_A.pdb:0.3145530000):0.1111560000);
(1ji5_A.pdb:0.2690910000	1jig_A.pdb:0.0884250000	((1n1q_A.pdb:0.1600890000	2chp_A.pdb:0.3107220000):0.0899237000	(((1qgh_A.pdb:0.1861540000	2ux1_A.pdb:0.3236560000):0.1551470000	(1ji4_A.pdb:0.4008470000	2fjc_A.pdb:0.3579560000):0.1547920000):0.1141450000	((((1dps_A.pdb:0.0585110000	1jts_A.pdb:0.0670110000):0.1980980000	1o9r_A.pdb:0.2462270000):0.3502520000	1uvh_A.pdb:0.4914180000):0.2819860000	((1tjo_A.pdb:0.0391470000	1tk6_A.pdb:0.0038010000):0.4969830000	((((((((2fzf_A.pdb:1.7482560000	1yuz_A.pdb:0.6820060000):0.2320760000	1lko_A.pdb:0.5499770000):0.3290480000	3qhb_A.pdb:0.7331910000):0.3296350000	1otk_A.pdb:2.7218280000):0.2374760000	((((1lb3_A.pdb:0.0792250000	2za7_A.pdb:0.0991310000):0.1441340000	(1bg7_A.pdb:0.3505960000	1r03_A.pdb:0.1700890000):0.0473599000):0.3394230000	(1z6o_A.pdb:0.9693770000	1z6o_M.pdb:0.4710290000):0.1835510000):0.0706577000	((((1eum_A.pdb:0.4006380000	1krq_A.pdb:0.2473040000):0.1400480000	3e6s_A.pdb:0.6468100000):0.1659740000	2jd7_A.pdb:0.1649720000):0.1428420000	1vlg_A.pdb:0.1690320000):0.1925250000):0.2169690000):0.1020380000	((((1bcf_A.pdb:0.0204450000	3e1q_A.pdb:0.0366660000):0.1125420000	2fkz_A.pdb:0.1997620000):0.1542770000	1jgc_A.pdb:0.2980210000):0.2269670000	1nfv_A.pdb:0.5758730000):0.3914530000):0.2221960000	(((((((1oqu_A.pdb:0.1696020000	1r2f_A.pdb:0.1754330000):0.0791201000	1uzr_A.pdb:0.0661310000):0.4870760000	1mxr_A.pdb:0.7132020000):0.1075070000	((1jk0_A.pdb:0.3326170000	2uw2_A.pdb:0.1650140000):0.0522002000	1w68_A.pdb:0.0561620000):0.7404400000):0.5308700000	(3ee4_A.pdb:1.2449110000	((2inc_B.pdb:0.5658300000	(2inp_C.pdb:0.6722660000	1mty_B.pdb:2.0110830000):0.4954040000):0.4466310000	(1mty_D.pdb:0.7147760000	3dhg_A.pdb:0.8555990000):0.1635100000):0.5796900000):0.3039730000):0.2732460000	((2uw1_A.pdb:0.0292980000	2uw1_B.pdb:0.0261840000):0.0653976000	1afr_A.pdb:0.1025810000):1.0596600000):0.3399120000	1za0_A.pdb:0.8897340000):0.9353240000):0.1810840000	2vzb_A.pdb:0.5466120000):0.2540440000):0.1959050000):0.1068190000):0.0574814000):0.0423620000);
(1ji5_A.pdb:0.3027160000	1jig_A.pdb:0.1371430000	(1n1q_A.pdb:0.1722490000	(2chp_A.pdb:0.3160430000	(((1qgh_A.pdb:0.2363570000	2ux1_A.pdb:0.4582440000):0.2644680000	((1tjo_A.pdb:0.0390270000	1tk6_A.pdb:0.0138400000):0.5876880000	(((2fzf_A.pdb:1.3726240000	(((((((1oqu_A.pdb:0.1913960000	1r2f_A.pdb:0.1401970000):0.0599524000	1uzr_A.pdb:0.0517960000):0.4847900000	1mxr_A.pdb:0.8624610000):0.2013150000	((1jk0_A.pdb:0.3559120000	2uw2_A.pdb:0.1166730000):0.0352344000	1w68_A.pdb:0.0640270000):0.7387680000):0.1774050000	3ee4_A.pdb:0.9364400000):0.2847990000	((2inc_B.pdb:0.7301970000	(2inp_C.pdb:0.6432460000	1mty_B.pdb:1.2828350000):0.2511970000):0.4431640000	(1mty_D.pdb:0.9764340000	3dhg_A.pdb:0.7725540000):0.6303660000):0.5718960000):0.3551330000	(((2uw1_A.pdb:0.0421110000	2uw1_B.pdb:0.0262590000):0.0991444000	1afr_A.pdb:0.1312910000):0.6139760000	1za0_A.pdb:0.9605750000):0.2474530000):1.0372400000):0.3859520000	(((((1bcf_A.pdb:0.0357340000	3e1q_A.pdb:0.0265650000):0.1032670000	2fkz_A.pdb:0.0969370000):0.1714380000	1jgc_A.pdb:0.3526110000):0.2924160000	(((1lko_A.pdb:0.6016340000	1yuz_A.pdb:0.8830490000):0.2939430000	3qhb_A.pdb:0.6684140000):0.6358840000	(((((1lb3_A.pdb:0.0796100000	2za7_A.pdb:0.0689250000):0.2181110000	1bg7_A.pdb:0.3372170000):0.0914570000	1r03_A.pdb:0.0750050000):0.2104090000	(1z6o_A.pdb:0.7837460000	1z6o_M.pdb:0.5422220000):0.1869480000):0.0948746000	(((1eum_A.pdb:0.3935130000	1krq_A.pdb:0.1513070000):0.1391640000	3e6s_A.pdb:0.5236940000):0.1612090000	(2jd7_A.pdb:0.1582030000	1vlg_A.pdb:0.2375500000):0.0845529000):0.2237660000):0.3509440000):0.2581710000):0.1512810000	(1nfv_A.pdb:0.4543060000	1otk_A.pdb:2.0388160000):0.1456760000):0.1799920000):0.1733070000	2vzb_A.pdb:0.6096610000):0.1355340000):0.2818110000):0.0185006000	((1ji4_A.pdb:0.4649040000	2fjc_A.pdb:0.3807990000):0.1353990000	(((1dps_A.pdb:0.0675180000	1jts_A.pdb:0.0243790000):0.1955190000	1o9r_A.pdb:0.2140630000):0.3291300000	1uvh_A.pdb:0.4766360000):0.3175630000):0.1107850000):0.0653964000):0.1078860000):0.0703812000);
(1ji5_A.pdb:0.2736080000	1jig_A.pdb:0.1375480000	(1n1q_A.pdb:0.1861130000	(2chp_A.pdb:0.3914020000	((1qgh_A.pdb:0.1844790000	2ux1_A.pdb:0.4431010000):0.2678660000	((1ji4_A.pdb:0.5547490000	2fjc_A.pdb:0.3666660000):0.2000760000	((((1dps_A.pdb:0.0910660000	1jts_A.pdb:0.0448730000):0.2570190000	1o9r_A.pdb:0.1929340000):0.2450460000	1uvh_A.pdb:0.6769850000):0.3222620000	((1tjo_A.pdb:0.0386930000	1tk6_A.pdb:0.0387630000):0.3259870000	((((2fzf_A.pdb:2.0693060000	(((((1bcf_A.pdb:0.0312140000	3e1q_A.pdb:0.0224950000):0.1699930000	2fkz_A.pdb:0.0721480000):0.1793680000	1jgc_A.pdb:0.2284950000):0.3266720000	((((1lb3_A.pdb:0.0418240000	2za7_A.pdb:0.1624370000):0.1649360000	1r03_A.pdb:0.2296710000):0.0886918000	1bg7_A.pdb:0.3265670000):0.1794550000	((1z6o_A.pdb:0.8113580000	1z6o_M.pdb:0.4213740000):0.2171170000	(((1eum_A.pdb:0.4037790000	1krq_A.pdb:0.2354920000):0.1916950000	3e6s_A.pdb:0.6871620000):0.0427813000	(2jd7_A.pdb:0.2177780000	1vlg_A.pdb:0.2999300000):0.0977333000):0.1917620000):0.0779441000):0.4665930000):0.1253120000	1nfv_A.pdb:0.3968990000):0.0734275000):0.2402880000	((1lko_A.pdb:0.5688780000	1yuz_A.pdb:0.7632950000):0.4628420000	3qhb_A.pdb:0.8376010000):0.4471320000):0.2776240000	1otk_A.pdb:2.1541910000):0.1782850000	(2vzb_A.pdb:0.6004020000	(((((((1oqu_A.pdb:0.1282910000	1r2f_A.pdb:0.1327410000):0.0523718000	1uzr_A.pdb:0.0700320000):0.4391450000	1mxr_A.pdb:0.7036640000):0.2556230000	((1jk0_A.pdb:0.3445290000	2uw2_A.pdb:0.1719580000):0.0778991000	1w68_A.pdb:0.0318950000):0.8693990000):0.3481760000	3ee4_A.pdb:0.8835890000):0.5030010000	(((2uw1_A.pdb:0.0376250000	2uw1_B.pdb:0.0261880000):0.0871106000	1afr_A.pdb:0.0463180000):0.8571620000	1za0_A.pdb:0.9642160000):0.1258330000):0.1694730000	((2inc_B.pdb:0.4430800000	(2inp_C.pdb:0.7273560000	1mty_B.pdb:1.9695610000):0.3140290000):0.5065410000	(1mty_D.pdb:1.0380840000	3dhg_A.pdb:0.7490550000):0.6062550000):0.6277300000):0.9382820000):0.1666960000):0.1560160000):0.2655420000):0.1134110000):0.0982795000):0.0933465000):0.1126010000):0.0866917000);
(1ji5_A.pdb:0.2839370000	1jig_A.pdb:0.2322060000	(1n1q_A.pdb:0.1466770000	(2chp_A.pdb:0.3133060000	(((1qgh_A.pdb:0.2730350000	2ux1_A.pdb:0.3925000000):0.1604800000	(1ji4_A.pdb:0.3697100000	2fjc_A.pdb:0.4335450000):0.1910440000):0.1070690000	((((1dps_A.pdb:0.0533200000	1jts_A.pdb:0.0514910000):0.2217050000	1o9r_A.pdb:0.2186050000):0.4794040000	1uvh_A.pdb:0.6811750000):0.1708420000	((1tjo_A.pdb:0.0245070000	1tk6_A.pdb:0.0051670000):0.4446760000	((((((2fzf_A.pdb:1.6719450000	(1lko_A.pdb:0.5021330000	1yuz_A.pdb:0.8153410000):0.3746100000):0.1019280000	3qhb_A.pdb:1.0671680000):0.2349250000	1otk_A.pdb:2.4079820000):0.3789170000	1nfv_A.pdb:0.4821300000):0.0798019000	(((1bcf_A.pdb:0.0189680000	3e1q_A.pdb:0.0350880000):0.0672731000	(2fkz_A.pdb:0.1520260000	1jgc_A.pdb:0.3843100000):0.0711903000):0.3274540000	((((1lb3_A.pdb:0.0711610000	2za7_A.pdb:0.1537830000):0.1677220000	(1bg7_A.pdb:0.4495020000	1r03_A.pdb:0.1776850000):0.0464670000):0.3093490000	(1z6o_A.pdb:1.0181660000	1z6o_M.pdb:0.3790080000):0.1524730000):0.0530467000	(((1eum_A.pdb:0.3274490000	1krq_A.pdb:0.2297850000):0.2188720000	(3e6s_A.pdb:0.7154490000	2jd7_A.pdb:0.0865370000):0.1284100000):0.0774953000	1vlg_A.pdb:0.2118170000):0.2506190000):0.4421100000):0.2633290000):0.3580210000	(2vzb_A.pdb:0.3981540000	((((((((1oqu_A.pdb:0.1471780000	1r2f_A.pdb:0.1461740000):0.0448139000	1uzr_A.pdb:0.1074990000):0.4811620000	1mxr_A.pdb:0.6600180000):0.4768170000	((1jk0_A.pdb:0.3703700000	2uw2_A.pdb:0.1238930000):0.0405534000	1w68_A.pdb:0.0635900000):0.5958710000):0.3120190000	3ee4_A.pdb:0.9265180000):0.3662300000	((2inc_B.pdb:0.8916040000	(2inp_C.pdb:0.5562930000	1mty_B.pdb:1.8460200000):0.2784930000):0.3914910000	(1mty_D.pdb:1.0238190000	3dhg_A.pdb:1.1268800000):0.6256650000):0.4062640000):0.4905850000	((2uw1_A.pdb:0.0253740000	2uw1_B.pdb:0.0465460000):0.0743061000	1afr_A.pdb:0.1128410000):0.8002680000):0.3664200000	1za0_A.pdb:0.7597720000):1.0650700000):0.2163390000):0.1750340000):0.1748470000):0.1613380000):0.1040460000):0.0609087000):0.0654645000);
(1ji5_A.pdb:0.2775240000	1jig_A.pdb:0.1547320000	(1n1q_A.pdb:0.1549300000	(2chp_A.pdb:0.3560180000	((1qgh_A.pdb:0.1314420000	2ux1_A.pdb:0.4231620000):0.3127730000	((1ji4_A.pdb:0.5398590000	2fjc_A.pdb:0.5651790000):0.0762920000	((((1dps_A.pdb:0.0284460000	1jts_A.pdb:0.0333440000):0.1987930000	1o9r_A.pdb:0.2733950000):0.2809680000	1uvh_A.pdb:0.5296210000):0.3248160000	((1tjo_A.pdb:0.0134350000	1tk6_A.pdb:0.0161810000):0.6338430000	(((((2fzf_A.pdb:1.7033960000	((1lko_A.pdb:0.7067360000	1yuz_A.pdb:0.7612350000):0.2661360000	3qhb_A.pdb:0.4648520000):0.5078740000):0.2937710000	(1otk_A.pdb:2.5357470000	((((((((1oqu_A.pdb:0.1902130000	1r2f_A.pdb:0.2047410000):0.0467933000	1uzr_A.pdb:0.0704890000):0.5131830000	1mxr_A.pdb:0.8487900000):0.3713070000	((1jk0_A.pdb:0.3472680000	2uw2_A.pdb:0.1597100000):0.0553843000	1w68_A.pdb:0.0755660000):0.5759310000):0.3921480000	3ee4_A.pdb:0.7854440000):0.3499610000	((2inc_B.pdb:0.5427530000	(2inp_C.pdb:0.4574530000	1mty_B.pdb:2.4504180000):0.3628480000):0.7727000000	(1mty_D.pdb:0.8343150000	3dhg_A.pdb:1.2243400000):0.4356910000):0.4418300000):0.4663730000	((2uw1_A.pdb:0.0207470000	2uw1_B.pdb:0.0358690000):0.0652539000	1afr_A.pdb:0.1400880000):0.5235030000):0.1590720000	1za0_A.pdb:0.8094700000):0.5355910000):0.4145760000):0.0679359000	(((((1lb3_A.pdb:0.0588050000	2za7_A.pdb:0.1218190000):0.1644020000	1bg7_A.pdb:0.5322940000):0.0764385000	1r03_A.pdb:0.1503370000):0.1967240000	(1z6o_A.pdb:0.7871270000	1z6o_M.pdb:0.6487070000):0.1133660000):0.1141540000	((((1eum_A.pdb:0.2309990000	1krq_A.pdb:0.2302930000):0.2520960000	2jd7_A.pdb:0.1289350000):0.0800005000	1vlg_A.pdb:0.2497920000):0.1648190000	3e6s_A.pdb:0.4634160000):0.1994300000):0.2948050000):0.2499950000	((((1bcf_A.pdb:0.0269710000	3e1q_A.pdb:0.0348020000):0.1327960000	2fkz_A.pdb:0.1382730000):0.0652852000	1jgc_A.pdb:0.2954330000):0.2602960000	1nfv_A.pdb:0.6356320000):0.2571460000):0.1328110000	2vzb_A.pdb:0.6693190000):0.2067960000):0.1057550000):0.1718490000):0.1299630000):0.0617257000):0.0481328000):0.0908602000);
(1ji5_A.pdb:0.2823720000	1jig_A.pdb:0.2066190000	((1n1q_A.pdb:0.1811540000	(2chp_A.pdb:0.4010020000	((((1dps_A.pdb:0.0484000000	1jts_A.pdb:0.0284930000):0.2457360000	1o9r_A.pdb:0.1958940000):0.2610110000	1uvh_A.pdb:0.4438280000):0.2394740000	((1tjo_A.pdb:0.0290650000	1tk6_A.pdb:0.0102180000):0.4637700000	((2fzf_A.pdb:1.9894580000	2vzb_A.pdb:0.5517840000):0.2823470000	(((((((1bcf_A.pdb:0.0200270000	3e1q_A.pdb:0.0244280000):0.1338310000	2fkz_A.pdb:0.1577510000):0.1268500000	1jgc_A.pdb:0.2946610000):0.3714930000	1nfv_A.pdb:0.4662940000):0.2303600000	((1lko_A.pdb:0.7310470000	1yuz_A.pdb:0.5373580000):0.2881930000	3qhb_A.pdb:0.9751230000):0.4915650000):0.0644902000	((((((1lb3_A.pdb:0.0728650000	2za7_A.pdb:0.1259030000):0.1583270000	1r03_A.pdb:0.1367860000):0.0953998000	1bg7_A.pdb:0.4197740000):0.1269600000	1z6o_A.pdb:0.8933430000):0.1375660000	(((((1eum_A.pdb:0.2541940000	1krq_A.pdb:0.2789260000):0.2064930000	3e6s_A.pdb:0.6085680000):0.1103710000	2jd7_A.pdb:0.1484880000):0.1201110000	1otk_A.pdb:3.2017430000):0.0000028128	1vlg_A.pdb:0.1803050000):0.2606370000):0.1422830000	1z6o_M.pdb:0.4088890000):0.4327220000):0.4124650000	((((((((1oqu_A.pdb:0.1521620000	1r2f_A.pdb:0.1355900000):0.0283963000	1uzr_A.pdb:0.0755800000):0.6888250000	1mxr_A.pdb:0.6055690000):0.3124980000	((1jk0_A.pdb:0.3353110000	2uw2_A.pdb:0.1781550000):0.0359570000	1w68_A.pdb:0.0597610000):0.7741670000):0.4042190000	3ee4_A.pdb:1.0361170000):0.2080550000	((2inc_B.pdb:0.5628440000	(2inp_C.pdb:0.4320150000	1mty_B.pdb:1.8263160000):0.4732950000):0.3565050000	(1mty_D.pdb:0.9194110000	3dhg_A.pdb:0.8359600000):0.6148570000):0.6058340000):0.4238210000	((2uw1_A.pdb:0.0240240000	2uw1_B.pdb:0.0427350000):0.0830153000	1afr_A.pdb:0.1359840000):0.7614940000):0.0774871000	1za0_A.pdb:0.6138800000):1.3204900000):0.1607050000):0.1695420000):0.2731170000):0.1138060000):0.1006160000):0.0252439000	((1qgh_A.pdb:0.1309600000	2ux1_A.pdb:0.4541710000):0.2085860000	(1ji4_A.pdb:0.3840350000	2fjc_A.pdb:0.4628960000):0.2440690000):0.0862100000):0.0729227000);
(1ji5_A.pdb:0.2673350000	1jig_A.pdb:0.1585880000	((1n1q_A.pdb:0.1869770000	2chp_A.pdb:0.3431090000):0.0617176000	((1qgh_A.pdb:0.2498820000	2ux1_A.pdb:0.3854850000):0.1541630000	((1ji4_A.pdb:0.3784150000	2fjc_A.pdb:0.3754960000):0.1329520000	(((((1dps_A.pdb:0.0970780000	1jts_A.pdb:0.0246400000):0.1421840000	1o9r_A.pdb:0.2426210000):0.3121230000	1uvh_A.pdb:0.5880250000):0.2267250000	(1tjo_A.pdb:0.0259740000	1tk6_A.pdb:0.0288520000):0.5271360000):0.2051440000	((((2fzf_A.pdb:2.0852450000	((((1lko_A.pdb:0.6250640000	1yuz_A.pdb:0.7360490000):0.4462510000	3qhb_A.pdb:0.6508680000):0.3807070000	(((((((1oqu_A.pdb:0.1585940000	1r2f_A.pdb:0.1376080000):0.0707804000	1uzr_A.pdb:0.0014310000):0.3569620000	1mxr_A.pdb:0.6215880000):0.2594720000	((1jk0_A.pdb:0.2431110000	(2uw2_A.pdb:0.1680930000	1w68_A.pdb:0.0944070000):0.1056800000):0.7272240000	((2inc_B.pdb:0.7551840000	(2inp_C.pdb:0.4406880000	1mty_B.pdb:1.8928980000):0.2473770000):0.5323490000	(1mty_D.pdb:1.3216370000	3dhg_A.pdb:0.7404610000):0.4234580000):0.7276760000):0.1763630000):0.5053120000	3ee4_A.pdb:0.6750820000):0.3839900000	((2uw1_A.pdb:0.0300790000	2uw1_B.pdb:0.0345270000):0.1166120000	1afr_A.pdb:0.0670780000):0.8959790000):0.1601230000	1za0_A.pdb:1.0902220000):0.6217750000):0.1386280000	1otk_A.pdb:2.3002770000):0.0000023091):0.3287420000	((((1lb3_A.pdb:0.0699230000	2za7_A.pdb:0.1331170000):0.1707050000	(1bg7_A.pdb:0.5057940000	1r03_A.pdb:0.1494630000):0.0598143000):0.2914780000	(1z6o_A.pdb:0.8344680000	1z6o_M.pdb:0.5001520000):0.1058930000):0.1061340000	(((1eum_A.pdb:0.3365380000	1krq_A.pdb:0.2571400000):0.1738280000	(3e6s_A.pdb:0.8364650000	2jd7_A.pdb:0.1396960000):0.1229270000):0.1847710000	1vlg_A.pdb:0.1581580000):0.1835320000):0.2808130000):0.3167130000	((((1bcf_A.pdb:0.0248930000	3e1q_A.pdb:0.0299240000):0.1036340000	2fkz_A.pdb:0.1323730000):0.1551570000	1jgc_A.pdb:0.2626920000):0.3167210000	1nfv_A.pdb:0.4460640000):0.1746060000):0.2967540000	2vzb_A.pdb:0.6168720000):0.2328640000):0.1359640000):0.0872546000):0.1031320000):0.0684754000);
(1ji5_A.pdb:0.2384020000	1jig_A.pdb:0.1796890000	(1n1q_A.pdb:0.1640000000	(2chp_A.pdb:0.2797960000	((1qgh_A.pdb:0.2477420000	2ux1_A.pdb:0.3509930000):0.2466710000	((1ji4_A.pdb:0.4865650000	2fjc_A.pdb:0.4702050000):0.1197700000	((((1dps_A.pdb:0.0515350000	1jts_A.pdb:0.0555090000):0.1598580000	1o9r_A.pdb:0.2138770000):0.2159160000	1uvh_A.pdb:0.5988130000):0.3395620000	((1tjo_A.pdb:0.0191540000	1tk6_A.pdb:0.0217790000):0.5906240000	(((((2fzf_A.pdb:1.3720020000	3qhb_A.pdb:0.7672880000):0.1459370000	(1lko_A.pdb:0.5549820000	1yuz_A.pdb:0.5210610000):0.3104760000):0.6719170000	(1nfv_A.pdb:0.3512520000	1otk_A.pdb:2.5841740000):0.0484112000):0.2078330000	((((1bcf_A.pdb:0.0297510000	3e1q_A.pdb:0.0147240000):0.1265130000	2fkz_A.pdb:0.1668570000):0.0662099000	1jgc_A.pdb:0.4184630000):0.2643050000	((((1lb3_A.pdb:0.0392430000	2za7_A.pdb:0.1295220000):0.1719180000	(1bg7_A.pdb:0.4457830000	1r03_A.pdb:0.1200710000):0.0579269000):0.2767770000	(1z6o_A.pdb:0.9000810000	1z6o_M.pdb:0.3879190000):0.2359530000):0.1009480000	(((1eum_A.pdb:0.4710220000	1krq_A.pdb:0.1715230000):0.2220240000	3e6s_A.pdb:0.6111230000):0.0796101000	(2jd7_A.pdb:0.2053010000	1vlg_A.pdb:0.2473130000):0.0829888000):0.2085800000):0.4310000000):0.1473350000):0.2520640000	(2vzb_A.pdb:0.3941590000	(((((((1oqu_A.pdb:0.1919360000	1r2f_A.pdb:0.1512200000):0.0332896000	1uzr_A.pdb:0.0943810000):0.5456500000	1mxr_A.pdb:0.7414790000):0.4180640000	((1jk0_A.pdb:0.3861200000	2uw2_A.pdb:0.1343650000):0.0548033000	1w68_A.pdb:0.0785180000):0.7648670000):0.4339790000	3ee4_A.pdb:0.8372060000):0.3102580000	(((2uw1_A.pdb:0.0320120000	2uw1_B.pdb:0.0683780000):0.0826494000	1afr_A.pdb:0.1021920000):0.6003020000	1za0_A.pdb:0.9880310000):0.2515490000):0.0908745000	((2inc_B.pdb:0.7308910000	(2inp_C.pdb:0.6671330000	1mty_B.pdb:1.9796410000):0.3050260000):0.4658960000	(1mty_D.pdb:0.8662740000	3dhg_A.pdb:1.2558080000):0.7655300000):0.5926910000):0.9018000000):0.2446740000):0.1637190000):0.1484380000):0.0553476000):0.1017500000):0.1170580000):0.0412462000):0.0701605000);
(1ji5_A.pdb:0.2547360000	1jig_A.pdb:0.1275960000	(1n1q_A.pdb:0.1648800000	((2chp_A.pdb:0.3581310000	((((1dps_A.pdb:0.0518600000	1jts_A.pdb:0.0525230000):0.2376910000	1o9r_A.pdb:0.2699730000):0.2831250000	1uvh_A.pdb:0.5346310000):0.3248250000	((1tjo_A.pdb:0.0158190000	1tk6_A.pdb:0.0067710000):0.3595520000	((((2fzf_A.pdb:1.8326210000	((1lko_A.pdb:0.4538330000	1yuz_A.pdb:0.7150710000):0.2416120000	3qhb_A.pdb:0.8414600000):0.2196050000):0.3101640000	(((((1bcf_A.pdb:0.0502450000	3e1q_A.pdb:0.0320790000):0.1734460000	2fkz_A.pdb:0.1546720000):0.1776470000	1jgc_A.pdb:0.2283130000):0.3173430000	1nfv_A.pdb:0.4359550000):0.2951000000	(((((1lb3_A.pdb:0.0420720000	2za7_A.pdb:0.1291700000):0.2259000000	1bg7_A.pdb:0.3792330000):0.0874522000	1r03_A.pdb:0.1228790000):0.3052960000	(1z6o_A.pdb:1.0334250000	1z6o_M.pdb:0.4410950000):0.2166710000):0.1025500000	(((1eum_A.pdb:0.3173550000	1krq_A.pdb:0.2407840000):0.1837150000	(3e6s_A.pdb:0.6671250000	2jd7_A.pdb:0.0982440000):0.1208360000):0.0591463000	1vlg_A.pdb:0.2046840000):0.2966040000):0.4417360000):0.2808050000):0.1631370000	(1otk_A.pdb:2.3066250000	((((1oqu_A.pdb:0.1611160000	1r2f_A.pdb:0.1363450000):0.0232729000	1uzr_A.pdb:0.0756800000):0.3466520000	(1mxr_A.pdb:0.7299010000	(3ee4_A.pdb:1.0914690000	((1jk0_A.pdb:0.3787580000	2uw2_A.pdb:0.1645900000):0.0465103000	1w68_A.pdb:0.0468090000):0.7573260000):0.1722500000):0.1565560000):0.4922440000	((((2inc_B.pdb:0.5808530000	(2inp_C.pdb:0.7527220000	1mty_B.pdb:1.7863420000):0.4807190000):0.5287310000	(1mty_D.pdb:1.2724320000	3dhg_A.pdb:0.7761330000):0.4019890000):0.4332360000	((2uw1_A.pdb:0.0166610000	2uw1_B.pdb:0.0315800000):0.0532798000	1afr_A.pdb:0.1339800000):0.8364860000):0.3147400000	1za0_A.pdb:1.1045930000):0.2214690000):0.6972940000):0.0000029593):0.1089820000	2vzb_A.pdb:0.6887080000):0.2567520000):0.1887550000):0.2102500000):0.0821091000	((1qgh_A.pdb:0.1688480000	2ux1_A.pdb:0.4265860000):0.2196710000	(1ji4_A.pdb:0.4313580000	2fjc_A.pdb:0.3788520000):0.2225250000):0.1828500000):0.0414693000):0.0817736000);
(1ji5_A.pdb:0.2031950000	1jig_A.pdb:0.1269830000	((1n1q_A.pdb:0.1602810000	2chp_A.pdb:0.3184310000):0.0422332000	(((1qgh_A.pdb:0.1888560000	2ux1_A.pdb:0.3605160000):0.2523090000	(1ji4_A.pdb:0.4394470000	2fjc_A.pdb:0.4200250000):0.1086370000):0.0543505000	((((1dps_A.pdb:0.0544850000	1jts_A.pdb:0.0432130000):0.2041080000	1o9r_A.pdb:0.2480720000):0.3107520000	1uvh_A.pdb:0.5497780000):0.3110000000	((1tjo_A.pdb:0.0148950000	1tk6_A.pdb:0.0132770000):0.3941980000	(((((2fzf_A.pdb:1.7499570000	((1lko_A.pdb:0.4859740000	1yuz_A.pdb:0.5899130000):0.4058940000	3qhb_A.pdb:0.9760860000):0.2483040000):0.1247180000	(((((1lb3_A.pdb:0.0410470000	2za7_A.pdb:0.1213050000):0.2344730000	1bg7_A.pdb:0.4595360000):0.0942980000	1r03_A.pdb:0.0861480000):0.2970880000	(1z6o_A.pdb:0.9076410000	1z6o_M.pdb:0.4893760000):0.1782630000):0.1789210000	((((1eum_A.pdb:0.3552240000	1krq_A.pdb:0.2402790000):0.1272780000	3e6s_A.pdb:0.6032810000):0.1375390000	2jd7_A.pdb:0.1560710000):0.0868135000	1vlg_A.pdb:0.1839460000):0.1422540000):0.3959050000):0.1226670000	1otk_A.pdb:2.8156870000):0.0698906000	((((1bcf_A.pdb:0.0228200000	3e1q_A.pdb:0.0197890000):0.1864120000	2fkz_A.pdb:0.0694990000):0.0454001000	1jgc_A.pdb:0.2355810000):0.3726400000	1nfv_A.pdb:0.4850890000):0.2319310000):0.2704640000	(2vzb_A.pdb:0.5347540000	((((((((1oqu_A.pdb:0.1544990000	1r2f_A.pdb:0.1671870000):0.0410096000	1uzr_A.pdb:0.0757220000):0.4343630000	1mxr_A.pdb:0.8298530000):0.1946400000	((1jk0_A.pdb:0.2583720000	1w68_A.pdb:0.0786040000):0.0663346000	2uw2_A.pdb:0.2162620000):0.7063600000):0.3971050000	3ee4_A.pdb:0.7911540000):0.3354200000	((2inc_B.pdb:0.6506280000	(2inp_C.pdb:0.4041870000	1mty_B.pdb:2.0179390000):0.4012100000):0.4411170000	(1mty_D.pdb:1.0347420000	3dhg_A.pdb:1.0037010000):0.3120360000):0.7083440000):0.0695479000	((2uw1_A.pdb:0.0316570000	2uw1_B.pdb:0.0330350000):0.0732766000	1afr_A.pdb:0.1089750000):0.6951650000):0.4411090000	1za0_A.pdb:0.7093420000):0.7315180000):0.3592780000):0.2912990000):0.1745330000):0.2121330000):0.1073030000):0.0588387000);
(1ji5_A.pdb:0.2123290000	1jig_A.pdb:0.1418720000	((1n1q_A.pdb:0.1390880000	2chp_A.pdb:0.3451670000):0.0581851000	(((1qgh_A.pdb:0.2405110000	2ux1_A.pdb:0.2740990000):0.1956930000	(1ji4_A.pdb:0.4280030000	2fjc_A.pdb:0.4873890000):0.1269270000):0.1160090000	(((((1dps_A.pdb:0.0561260000	1jts_A.pdb:0.0295780000):0.2231680000	1o9r_A.pdb:0.2361050000):0.2444540000	1uvh_A.pdb:0.5463410000):0.2648310000	(1tjo_A.pdb:0.0208500000	1tk6_A.pdb:0.0163920000):0.5266850000):0.1780190000	((((((2fzf_A.pdb:1.3371620000	3qhb_A.pdb:0.8343990000):0.1194130000	(1lko_A.pdb:0.4611210000	1yuz_A.pdb:0.6770860000):0.3577370000):0.4528390000	(((((1lb3_A.pdb:0.0899580000	2za7_A.pdb:0.1303510000):0.2139780000	1r03_A.pdb:0.2209280000):0.0674711000	1bg7_A.pdb:0.4549770000):0.1604600000	(1z6o_M.pdb:0.5611220000	(((1eum_A.pdb:0.3537350000	1krq_A.pdb:0.2136520000):0.2195470000	(2jd7_A.pdb:0.1854030000	1vlg_A.pdb:0.2530080000):0.1178830000):0.0956132000	3e6s_A.pdb:0.5747530000):0.1478860000):0.0817509000):0.1303680000	1z6o_A.pdb:0.8154230000):0.1314700000):0.0208627000	(1otk_A.pdb:2.3414160000	((((((1oqu_A.pdb:0.1449670000	1r2f_A.pdb:0.1361460000):0.0388500000	1uzr_A.pdb:0.0679240000):0.3208190000	1mxr_A.pdb:0.6553100000):0.1845950000	(((1jk0_A.pdb:0.3045330000	2uw2_A.pdb:0.1284350000):0.0471912000	1w68_A.pdb:0.0461830000):0.4393520000	((2inc_B.pdb:0.6068290000	(2inp_C.pdb:0.4942840000	1mty_B.pdb:1.4592600000):0.4379100000):0.3950460000	(1mty_D.pdb:1.0644830000	3dhg_A.pdb:0.8191820000):0.3698650000):0.8293870000):0.3203680000):0.4117000000	3ee4_A.pdb:0.6778660000):0.3166310000	(((2uw1_A.pdb:0.0174550000	1afr_A.pdb:0.1556420000):0.0148964000	2uw1_B.pdb:0.0296250000):0.7104410000	1za0_A.pdb:0.8321890000):0.3789080000):0.7386700000):0.2045300000):0.3398800000	((((1bcf_A.pdb:0.0135880000	3e1q_A.pdb:0.0132930000):0.1737010000	2fkz_A.pdb:0.1039150000):0.1633840000	1jgc_A.pdb:0.1922360000):0.2949530000	1nfv_A.pdb:0.4714310000):0.2120520000):0.3421360000	2vzb_A.pdb:0.6013000000):0.2753770000):0.1338820000):0.0566106000):0.0531162000);
(1ji5_A.pdb:0.2826490000	1jig_A.pdb:0.1414800000	((1n1q_A.pdb:0.1292580000	2chp_A.pdb:0.2613990000):0.0611631000	(((1qgh_A.pdb:0.2095090000	2ux1_A.pdb:0.3359230000):0.2030840000	1ji4_A.pdb:0.5106350000):0.1322140000	(2fjc_A.pdb:0.3373450000	((((1dps_A.pdb:0.0672950000	1jts_A.pdb:0.0581140000):0.1357340000	1o9r_A.pdb:0.3188260000):0.3349590000	1uvh_A.pdb:0.5640830000):0.3156450000	((1tjo_A.pdb:0.0354640000	1tk6_A.pdb:0.0251350000):0.6101270000	((((((2fzf_A.pdb:1.9076870000	(1lko_A.pdb:0.7718340000	1yuz_A.pdb:0.7434790000):0.2267280000):0.0670338000	3qhb_A.pdb:0.6763750000):0.5350060000	(1otk_A.pdb:2.0272850000	((((((((1oqu_A.pdb:0.1699440000	1r2f_A.pdb:0.1824000000):0.0400897000	1uzr_A.pdb:0.0868880000):0.5442010000	1mxr_A.pdb:0.7739220000):0.1436510000	((1jk0_A.pdb:0.4576320000	2uw2_A.pdb:0.1454480000):0.0809209000	1w68_A.pdb:0.0392700000):0.9416380000):0.3741880000	3ee4_A.pdb:0.7908240000):0.6889460000	((2uw1_A.pdb:0.0197310000	2uw1_B.pdb:0.0371200000):0.0435933000	1afr_A.pdb:0.1474130000):0.7043870000):0.0374764000	1za0_A.pdb:1.0929090000):0.1876580000	(((2inc_B.pdb:0.4330000000	1mty_B.pdb:1.9622180000):0.3606690000	2inp_C.pdb:0.7898310000):0.4097720000	(1mty_D.pdb:0.7991540000	3dhg_A.pdb:1.0175780000):0.6700250000):0.8042230000):0.3043070000):0.4642660000):0.1779020000	(((((1lb3_A.pdb:0.0425080000	2za7_A.pdb:0.1284560000):0.1972760000	1bg7_A.pdb:0.4938130000):0.1137590000	1r03_A.pdb:0.1514440000):0.2803990000	(1z6o_A.pdb:0.7611050000	1z6o_M.pdb:0.5140510000):0.1728310000):0.1282450000	((((1eum_A.pdb:0.4354510000	1krq_A.pdb:0.1945610000):0.1751130000	3e6s_A.pdb:0.5785010000):0.0798898000	2jd7_A.pdb:0.1559460000):0.1464080000	1vlg_A.pdb:0.2556140000):0.1955660000):0.5089870000):0.2204170000	((((1bcf_A.pdb:0.0292980000	3e1q_A.pdb:0.0319090000):0.1711600000	2fkz_A.pdb:0.1483880000):0.1375140000	1jgc_A.pdb:0.2791690000):0.2386640000	1nfv_A.pdb:0.6618280000):0.2389990000):0.2693100000	2vzb_A.pdb:0.7384130000):0.2245940000):0.2212410000):0.0893062000):0.1403910000):0.1547120000):0.1006250000);
(1ji5_A.pdb:0.3030970000	((1jig_A.pdb:0.1682220000	((1qgh_A.pdb:0.2111360000	2ux1_A.pdb:0.4724680000):0.2943010000	((1ji4_A.pdb:0.5124570000	2fjc_A.pdb:0.4350320000):0.1327750000	(((((1dps_A.pdb:0.0665720000	1jts_A.pdb:0.0501790000):0.1787020000	1o9r_A.pdb:0.2529590000):0.3934330000	1uvh_A.pdb:0.6734170000):0.1769680000	(1tjo_A.pdb:0.0261970000	1tk6_A.pdb:0.0099120000):0.6208750000):0.1951260000	(((((2fzf_A.pdb:1.5260080000	(1lko_A.pdb:0.5682320000	(1yuz_A.pdb:0.6598990000	3qhb_A.pdb:0.8669850000):0.2485160000):0.4687380000):0.1064320000	((((((((1oqu_A.pdb:0.1554790000	1r2f_A.pdb:0.1330560000):0.0475457000	1uzr_A.pdb:0.0786190000):0.6081470000	1mxr_A.pdb:0.6836530000):0.2625650000	((1jk0_A.pdb:0.3640220000	2uw2_A.pdb:0.1682680000):0.0248242000	1w68_A.pdb:0.0738910000):0.7431280000):0.2879910000	3ee4_A.pdb:0.7429540000):0.2578950000	((2inc_B.pdb:0.5135840000	(2inp_C.pdb:0.4448580000	1mty_B.pdb:2.0999770000):0.4034130000):0.4284880000	(1mty_D.pdb:1.2092070000	3dhg_A.pdb:0.6245010000):0.4725450000):0.3534320000):0.4290420000	(2uw1_A.pdb:0.0033000000	(2uw1_B.pdb:0.0331310000	1afr_A.pdb:0.1933860000):0.0222693000):0.8362520000):0.0875268000	1za0_A.pdb:1.0297790000):0.8723090000):0.2750050000	(((((1lb3_A.pdb:0.0565890000	2za7_A.pdb:0.1642140000):0.2243650000	(1bg7_A.pdb:0.4929910000	1r03_A.pdb:0.1887530000):0.0643788000):0.3244410000	1z6o_M.pdb:0.5439340000):0.1003990000	((((1eum_A.pdb:0.3750820000	1krq_A.pdb:0.2309970000):0.1314590000	3e6s_A.pdb:0.5597580000):0.1310560000	2jd7_A.pdb:0.1970590000):0.1623240000	1vlg_A.pdb:0.1877940000):0.2559790000):0.2010030000	1z6o_A.pdb:0.7378510000):0.4521950000):0.1744740000	((((1bcf_A.pdb:0.0361050000	3e1q_A.pdb:0.0036270000):0.1745180000	2fkz_A.pdb:0.1015070000):0.1915160000	1jgc_A.pdb:0.2267480000):0.3979460000	(1nfv_A.pdb:0.3477310000	1otk_A.pdb:2.5979750000):0.1189530000):0.2576230000):0.2269430000	2vzb_A.pdb:0.6208190000):0.3061830000):0.0976219000):0.1124190000):0.0730135000):0.0546747000	2chp_A.pdb:0.3547840000):0.0743401000	1n1q_A.pdb:0.1820880000);
(1ji5_A.pdb:0.2502010000	1jig_A.pdb:0.1775860000	(1n1q_A.pdb:0.1922620000	(2chp_A.pdb:0.2777760000	((1qgh_A.pdb:0.1451680000	2ux1_A.pdb:0.3552410000):0.3346270000	((1ji4_A.pdb:0.4220180000	2fjc_A.pdb:0.4365560000):0.1521840000	((((1dps_A.pdb:0.0430300000	1jts_A.pdb:0.0490590000):0.1374090000	1o9r_A.pdb:0.2430850000):0.3388590000	1uvh_A.pdb:0.5733600000):0.2961210000	((1tjo_A.pdb:0.0263780000	1tk6_A.pdb:0.0158770000):0.4605090000	((((2fzf_A.pdb:1.9388950000	((((1lko_A.pdb:0.4254140000	1yuz_A.pdb:0.8591600000):0.3202550000	3qhb_A.pdb:0.9150420000):0.2815390000	(((((((1oqu_A.pdb:0.1709290000	1r2f_A.pdb:0.1611090000):0.0355170000	1uzr_A.pdb:0.0679870000):0.4375110000	1mxr_A.pdb:0.8162530000):0.3163410000	(1jk0_A.pdb:0.2812220000	(2uw2_A.pdb:0.1853770000	1w68_A.pdb:0.1251600000):0.1549740000):0.7256820000):0.1071730000	3ee4_A.pdb:0.7491450000):0.4385710000	((2inc_B.pdb:1.0782580000	(2inp_C.pdb:0.6032890000	1mty_B.pdb:1.8026240000):0.3274990000):0.2696780000	(1mty_D.pdb:1.0151150000	3dhg_A.pdb:0.8721780000):0.2754810000):0.6660200000):0.2972650000	(((2uw1_A.pdb:0.0191120000	2uw1_B.pdb:0.0492760000):0.0739091000	1afr_A.pdb:0.1642570000):0.6724160000	1za0_A.pdb:1.0153390000):0.2002860000):0.8057620000):0.1946000000	1otk_A.pdb:2.3626130000):0.1572940000):0.1513140000	(((((1lb3_A.pdb:0.0648820000	2za7_A.pdb:0.1074500000):0.1817440000	(1bg7_A.pdb:0.4657470000	1r03_A.pdb:0.1353450000):0.0574489000):0.3235760000	1z6o_A.pdb:0.9216540000):0.0782152000	1z6o_M.pdb:0.4853140000):0.1228590000	(((1eum_A.pdb:0.3496070000	1krq_A.pdb:0.2518540000):0.2571200000	(3e6s_A.pdb:0.5936100000	2jd7_A.pdb:0.1124190000):0.1055370000):0.1378310000	1vlg_A.pdb:0.1080260000):0.2087280000):0.4021290000):0.1168100000	((((1bcf_A.pdb:0.0290450000	3e1q_A.pdb:0.0321810000):0.1159750000	2fkz_A.pdb:0.1227540000):0.1104400000	1jgc_A.pdb:0.3275080000):0.3724220000	1nfv_A.pdb:0.4982490000):0.1464150000):0.2295570000	2vzb_A.pdb:0.6613370000):0.1984470000):0.1851420000):0.0765810000):0.0556076000):0.0937450000):0.0668033000):0.0669110000);
(1ji5_A.pdb:0.2552610000	1jig_A.pdb:0.1331600000	(1n1q_A.pdb:0.1749350000	((2chp_A.pdb:0.3183520000	(((((1dps_A.pdb:0.0585090000	1jts_A.pdb:0.0613780000):0.1849510000	1o9r_A.pdb:0.2389680000):0.2917140000	1uvh_A.pdb:0.6393970000):0.1956820000	(1tjo_A.pdb:0.0137270000	1tk6_A.pdb:0.0173340000):0.5842500000):0.2009990000	(((2fzf_A.pdb:1.4970090000	1otk_A.pdb:2.3213200000):0.2517750000	(((((((1bcf_A.pdb:0.0274850000	3e1q_A.pdb:0.0318800000):0.1555210000	2fkz_A.pdb:0.1130480000):0.1442830000	1jgc_A.pdb:0.3622500000):0.4327910000	1nfv_A.pdb:0.4001890000):0.3263860000	((((1lb3_A.pdb:0.0219150000	2za7_A.pdb:0.1426540000):0.2451250000	1r03_A.pdb:0.1403000000):0.0668830000	1bg7_A.pdb:0.3671420000):0.1594960000	((1z6o_A.pdb:0.8621770000	1z6o_M.pdb:0.4423850000):0.1808090000	(((1eum_A.pdb:0.4044180000	1krq_A.pdb:0.1898770000):0.2444120000	(2jd7_A.pdb:0.2780830000	1vlg_A.pdb:0.2334370000):0.0774322000):0.0905756000	3e6s_A.pdb:0.6096690000):0.1733700000):0.0403366000):0.4674360000):0.2128250000	((1lko_A.pdb:0.6114270000	1yuz_A.pdb:0.6616190000):0.2291240000	3qhb_A.pdb:0.8959470000):0.7660900000):0.1211700000	((((((((1oqu_A.pdb:0.1705630000	1r2f_A.pdb:0.1574450000):0.0407005000	1uzr_A.pdb:0.0474870000):0.5532250000	1mxr_A.pdb:0.7044400000):0.1877370000	((1jk0_A.pdb:0.3988860000	2uw2_A.pdb:0.1337400000):0.0411627000	1w68_A.pdb:0.0933990000):0.7365810000):0.4213000000	3ee4_A.pdb:0.8779190000):0.3545310000	((2inc_B.pdb:0.5377390000	(2inp_C.pdb:0.4411770000	1mty_B.pdb:2.0085130000):0.4062120000):0.5858870000	(1mty_D.pdb:1.2891320000	3dhg_A.pdb:0.5787140000):0.6771640000):0.5272570000):0.2601370000	((2uw1_A.pdb:0.0264280000	2uw1_B.pdb:0.0287830000):0.1519670000	1afr_A.pdb:0.0646900000):0.8575940000):0.3366690000	1za0_A.pdb:0.9560360000):0.9293580000):0.0644923000):0.2913390000	2vzb_A.pdb:0.4871970000):0.3455830000):0.1666400000):0.1199860000	(((1qgh_A.pdb:0.1720590000	2ux1_A.pdb:0.4211600000):0.2201050000	1ji4_A.pdb:0.4328630000):0.1466280000	2fjc_A.pdb:0.5173110000):0.1168120000):0.0714740000):0.1516690000);
(1ji5_A.pdb:0.2713950000	1jig_A.pdb:0.1421350000	(1n1q_A.pdb:0.1851780000	((2chp_A.pdb:0.2771770000	((1tjo_A.pdb:0.0315520000	1tk6_A.pdb:0.0059360000):0.4596510000	((2fzf_A.pdb:1.7673610000	(((((((1bcf_A.pdb:0.0204120000	3e1q_A.pdb:0.0547460000):0.1287540000	2fkz_A.pdb:0.1520220000):0.2141890000	1jgc_A.pdb:0.2866240000):0.2625470000	(((((((1lb3_A.pdb:0.0587040000	2za7_A.pdb:0.1312130000):0.2553510000	1bg7_A.pdb:0.3827370000):0.0605454000	1r03_A.pdb:0.0942320000):0.1139300000	1z6o_A.pdb:0.9703710000):0.0949826000	1z6o_M.pdb:0.5992440000):0.2517720000	((1eum_A.pdb:0.3680270000	1krq_A.pdb:0.2593020000):0.1701820000	(3e6s_A.pdb:0.7015740000	2jd7_A.pdb:0.1121160000):0.0590297000):0.0755175000):0.0951318000	1vlg_A.pdb:0.1634600000):0.5590240000):0.1952190000	1nfv_A.pdb:0.4271380000):0.1697740000	((1lko_A.pdb:0.3519050000	1yuz_A.pdb:0.6745620000):0.3128720000	3qhb_A.pdb:0.8988740000):0.5661860000):0.1859540000	1otk_A.pdb:2.1915720000):0.0596163000):0.0668326000	(2vzb_A.pdb:0.4079520000	((((((((1oqu_A.pdb:0.1811630000	1r2f_A.pdb:0.1636880000):0.0837017000	1uzr_A.pdb:0.0488630000):0.6732070000	1mxr_A.pdb:0.7359200000):0.1779660000	3ee4_A.pdb:1.3651300000):0.1920210000	((1jk0_A.pdb:0.3803540000	2uw2_A.pdb:0.1049940000):0.0959774000	1w68_A.pdb:0.0792280000):0.7069810000):0.3504110000	((2inc_B.pdb:0.8099940000	(2inp_C.pdb:1.0929730000	1mty_B.pdb:1.4681200000):0.2230440000):0.7217880000	(1mty_D.pdb:0.9731200000	3dhg_A.pdb:0.7901070000):0.4577500000):0.4776870000):0.3276180000	((2uw1_A.pdb:0.0332040000	2uw1_B.pdb:0.0436100000):0.0725813000	1afr_A.pdb:0.1192120000):0.8383410000):0.2005250000	1za0_A.pdb:0.7057110000):0.8204870000):0.2611580000):0.2094130000):0.2854800000):0.1450090000	(((1qgh_A.pdb:0.1729990000	2ux1_A.pdb:0.4163130000):0.2316650000	(((1dps_A.pdb:0.0281110000	1jts_A.pdb:0.0574370000):0.1423900000	1o9r_A.pdb:0.2935500000):0.3567950000	1uvh_A.pdb:0.5951390000):0.2708000000):0.0773577000	(1ji4_A.pdb:0.5701880000	2fjc_A.pdb:0.4052000000):0.2000950000):0.1015780000):0.0498543000):0.1025890000);
(1ji5_A.pdb:0.2132250000	1jig_A.pdb:0.1855930000	(1n1q_A.pdb:0.1443200000	(2chp_A.pdb:0.3061680000	((1qgh_A.pdb:0.2770580000	2ux1_A.pdb:0.3485640000):0.2681530000	((1ji4_A.pdb:0.4850320000	2fjc_A.pdb:0.4813750000):0.0669834000	(((((1dps_A.pdb:0.0488440000	1jts_A.pdb:0.0471400000):0.1335190000	1o9r_A.pdb:0.2565700000):0.3078320000	1uvh_A.pdb:0.5617460000):0.2263130000	(1tjo_A.pdb:0.0169160000	1tk6_A.pdb:0.0334090000):0.7119910000):0.1442630000	((2fzf_A.pdb:1.7710960000	((2vzb_A.pdb:0.4862480000	(((((((1oqu_A.pdb:0.1604680000	1r2f_A.pdb:0.1103450000):0.0407359000	1uzr_A.pdb:0.0461340000):0.4826470000	1mxr_A.pdb:0.7728570000):0.2786130000	((1jk0_A.pdb:0.3933330000	2uw2_A.pdb:0.2070400000):0.0379625000	1w68_A.pdb:0.0667990000):0.7316950000):0.2876750000	3ee4_A.pdb:0.8136610000):0.2787460000	(((2uw1_A.pdb:0.0352800000	2uw1_B.pdb:0.0329960000):0.1074450000	1afr_A.pdb:0.0955050000):0.6780070000	1za0_A.pdb:0.8574310000):0.3887580000):0.1797130000	(((2inc_B.pdb:0.8771840000	1mty_B.pdb:1.5279630000):0.2399480000	2inp_C.pdb:0.6493330000):0.6293050000	(1mty_D.pdb:0.9277340000	3dhg_A.pdb:1.0882590000):0.4447690000):0.3985790000):0.6945690000):0.3488370000	((((((1bcf_A.pdb:0.0302850000	3e1q_A.pdb:0.0340900000):0.1462810000	2fkz_A.pdb:0.1304220000):0.1235600000	1jgc_A.pdb:0.2625210000):0.3588380000	1nfv_A.pdb:0.5057570000):0.1672630000	(((((1lb3_A.pdb:0.0467390000	2za7_A.pdb:0.1084420000):0.2124260000	1bg7_A.pdb:0.4754510000):0.1130900000	1r03_A.pdb:0.1622790000):0.1859130000	(1z6o_A.pdb:0.8602480000	1z6o_M.pdb:0.5915240000):0.1415280000):0.1616130000	(((1eum_A.pdb:0.3708100000	1krq_A.pdb:0.1980660000):0.2754170000	(2jd7_A.pdb:0.2131450000	1vlg_A.pdb:0.2205080000):0.0441872000):0.0941730000	3e6s_A.pdb:0.5199220000):0.1151750000):0.5603420000):0.1144680000	(1lko_A.pdb:0.4716730000	(1yuz_A.pdb:0.5589130000	3qhb_A.pdb:0.8128030000):0.1326070000):0.5751820000):0.2184290000):0.0286184000):0.1020650000	1otk_A.pdb:2.2513640000):0.2031660000):0.1359540000):0.1154290000):0.0996581000):0.0977652000):0.1039850000);
(1ji5_A.pdb:0.2400210000	1jig_A.pdb:0.1673580000	((1n1q_A.pdb:0.1857650000	(2chp_A.pdb:0.3001300000	(1ji4_A.pdb:0.3969460000	2fjc_A.pdb:0.4200320000):0.1776320000):0.0291417000):0.0747089000	((1qgh_A.pdb:0.1887160000	2ux1_A.pdb:0.3583590000):0.2099720000	((((1dps_A.pdb:0.0498940000	1jts_A.pdb:0.0309670000):0.2122360000	1o9r_A.pdb:0.2511880000):0.2573530000	1uvh_A.pdb:0.5336750000):0.2883110000	((1tjo_A.pdb:0.0424950000	1tk6_A.pdb:0.0035950000):0.4274840000	((2fzf_A.pdb:1.9312770000	(((((1bcf_A.pdb:0.0087410000	3e1q_A.pdb:0.0285500000):0.1488780000	2fkz_A.pdb:0.1048280000):0.1244030000	1jgc_A.pdb:0.2801640000):0.3762220000	((((1lb3_A.pdb:0.0445980000	2za7_A.pdb:0.1332510000):0.1749690000	(1bg7_A.pdb:0.5218620000	1r03_A.pdb:0.1446280000):0.0448026000):0.1903650000	(1z6o_A.pdb:0.7256940000	1z6o_M.pdb:0.5360260000):0.2517000000):0.0351742000	(((1eum_A.pdb:0.3470440000	1krq_A.pdb:0.2453130000):0.2011900000	(2jd7_A.pdb:0.1889180000	1vlg_A.pdb:0.2121200000):0.1155260000):0.1098070000	3e6s_A.pdb:0.5749220000):0.1393800000):0.7003300000):0.1331490000	(1nfv_A.pdb:0.4321610000	((1lko_A.pdb:0.6212680000	(1yuz_A.pdb:0.9167710000	3qhb_A.pdb:0.6337060000):0.2752320000):0.4731940000	1otk_A.pdb:2.8892060000):0.1628150000):0.0974849000):0.1977170000):0.1534430000	(2vzb_A.pdb:0.4435260000	((((((((1oqu_A.pdb:0.1520780000	1r2f_A.pdb:0.1585200000):0.0401826000	1uzr_A.pdb:0.0352650000):0.6014750000	1mxr_A.pdb:0.7177810000):0.3066850000	((1jk0_A.pdb:0.3810630000	2uw2_A.pdb:0.1545350000):0.0354799000	1w68_A.pdb:0.0547090000):0.6270950000):0.3239560000	3ee4_A.pdb:1.0672390000):0.1840050000	((2inc_B.pdb:0.7415140000	(2inp_C.pdb:0.4763500000	1mty_B.pdb:1.6798400000):0.3489410000):0.3030550000	(1mty_D.pdb:0.9629510000	3dhg_A.pdb:0.9782470000):0.3407110000):0.3933980000):0.5537900000	((2uw1_A.pdb:0.0316980000	2uw1_B.pdb:0.0310060000):0.1155310000	1afr_A.pdb:0.0822130000):0.6079100000):0.3767420000	1za0_A.pdb:0.8246430000):0.9392740000):0.1995800000):0.1526300000):0.2183020000):0.1912290000):0.0742750000):0.0397859000);
(1ji5_A.pdb:0.1685690000	1jig_A.pdb:0.1788040000	((1n1q_A.pdb:0.1667830000	(2chp_A.pdb:0.2615830000	((((1dps_A.pdb:0.0557440000	1jts_A.pdb:0.0372500000):0.1676010000	1o9r_A.pdb:0.2430730000):0.2658860000	1uvh_A.pdb:0.5370300000):0.4267330000	((1tjo_A.pdb:0.0203790000	1tk6_A.pdb:0.0217740000):0.5543330000	((2fzf_A.pdb:1.8431800000	(((((1bcf_A.pdb:0.0166370000	3e1q_A.pdb:0.0137420000):0.1205350000	2fkz_A.pdb:0.1043330000):0.1674270000	1jgc_A.pdb:0.3129590000):0.3088020000	1nfv_A.pdb:0.4727860000):0.2390080000	((1lko_A.pdb:0.4807050000	(1yuz_A.pdb:0.7951720000	3qhb_A.pdb:0.9318250000):0.1940860000):0.5351730000	((((((1lb3_A.pdb:0.0736950000	2za7_A.pdb:0.1814090000):0.1833970000	1bg7_A.pdb:0.3739180000):0.0547725000	1r03_A.pdb:0.1400480000):0.0311508000	1otk_A.pdb:2.9048440000):0.3273970000	(1z6o_A.pdb:0.9239590000	1z6o_M.pdb:0.5544750000):0.1258710000):0.1036020000	((((1eum_A.pdb:0.2682400000	1krq_A.pdb:0.2865540000):0.1573460000	3e6s_A.pdb:0.5646960000):0.1091460000	2jd7_A.pdb:0.1840720000):0.1847800000	1vlg_A.pdb:0.2013030000):0.1880330000):0.4166510000):0.0159323000):0.1285840000):0.1863440000	(2vzb_A.pdb:0.4130850000	(((((((1oqu_A.pdb:0.1271950000	1r2f_A.pdb:0.0970650000):0.0707308000	1uzr_A.pdb:0.0207350000):0.6444060000	1mxr_A.pdb:0.7335390000):0.2439890000	((1jk0_A.pdb:0.4086230000	2uw2_A.pdb:0.1303710000):0.0539786000	1w68_A.pdb:0.0663800000):0.5463380000):0.3168780000	(3ee4_A.pdb:0.9713310000	((2inc_B.pdb:0.6140710000	(2inp_C.pdb:0.6095780000	1mty_B.pdb:1.7436130000):0.3210760000):0.5056330000	(1mty_D.pdb:1.1416140000	3dhg_A.pdb:0.9740290000):0.2249720000):0.5914580000):0.1400770000):0.4614780000	((2uw1_A.pdb:0.0290610000	2uw1_B.pdb:0.0550680000):0.0681614000	1afr_A.pdb:0.0941680000):0.7593610000):0.3559360000	1za0_A.pdb:0.4637450000):1.4202000000):0.2401230000):0.2545530000):0.1300920000):0.1483940000):0.1168670000):0.0253222000	((1qgh_A.pdb:0.1808160000	2ux1_A.pdb:0.4598440000):0.2547220000	(1ji4_A.pdb:0.4281450000	2fjc_A.pdb:0.4344210000):0.1914900000):0.1198540000):0.0620790000);
(1ji5_A.pdb:0.2155910000	1jig_A.pdb:0.1798130000	(1n1q_A.pdb:0.1981560000	((2chp_A.pdb:0.2824390000	((1ji4_A.pdb:0.4352870000	2fjc_A.pdb:0.4244120000):0.0841809000	(((((1dps_A.pdb:0.0517060000	1jts_A.pdb:0.0527440000):0.2192140000	1o9r_A.pdb:0.2587650000):0.2717320000	(1tjo_A.pdb:0.0235660000	1tk6_A.pdb:0.0229310000):0.5786410000):0.1236540000	1uvh_A.pdb:0.5230790000):0.1762920000	((2fzf_A.pdb:1.6523060000	2vzb_A.pdb:0.3954570000):0.1736720000	((((((((1bcf_A.pdb:0.0322060000	3e1q_A.pdb:0.0194130000):0.1936560000	2fkz_A.pdb:0.0833820000):0.1644280000	1jgc_A.pdb:0.2976000000):0.2492690000	1nfv_A.pdb:0.5228560000):0.3957670000	((((((1lb3_A.pdb:0.0310140000	2za7_A.pdb:0.1443770000):0.1560120000	1r03_A.pdb:0.1935470000):0.0643591000	1bg7_A.pdb:0.4399830000):0.1709950000	(1z6o_A.pdb:0.8604120000	1z6o_M.pdb:0.5195900000):0.1161630000):0.1398540000	3e6s_A.pdb:0.5509240000):0.0405265000	(((1eum_A.pdb:0.2708680000	1krq_A.pdb:0.2314740000):0.3514200000	2jd7_A.pdb:0.1302340000):0.0910229000	1vlg_A.pdb:0.1998650000):0.1727660000):0.5125080000):0.0914197000	((1lko_A.pdb:0.7980970000	1yuz_A.pdb:0.6113480000):0.2315330000	3qhb_A.pdb:0.9240340000):0.5496260000):0.0973622000	1otk_A.pdb:2.3449400000):0.0714597000	(((((((1oqu_A.pdb:0.1690190000	1r2f_A.pdb:0.1579660000):0.0462624000	1uzr_A.pdb:0.0647540000):0.4847530000	1mxr_A.pdb:0.6873810000):0.2225140000	((1jk0_A.pdb:0.3466040000	2uw2_A.pdb:0.1818420000):0.0523925000	1w68_A.pdb:0.0911010000):0.6920740000):0.3659520000	(3ee4_A.pdb:0.9244250000	((2inc_B.pdb:0.6388030000	(2inp_C.pdb:0.7820890000	1mty_B.pdb:1.3716030000):0.3316800000):0.4835760000	(1mty_D.pdb:1.2516250000	3dhg_A.pdb:0.7623150000):0.3220130000):0.8123360000):0.1582210000):0.5685660000	((2uw1_A.pdb:0.0352560000	2uw1_B.pdb:0.0473060000):0.0911244000	1afr_A.pdb:0.0967960000):0.7647140000):0.1782170000	1za0_A.pdb:0.6568850000):1.0649500000):0.2346120000):0.3041530000):0.0196434000):0.1126190000):0.0747065000	(1qgh_A.pdb:0.1501730000	2ux1_A.pdb:0.4422800000):0.2638660000):0.0680639000):0.0828212000);
(1ji5_A.pdb:0.2335980000	1jig_A.pdb:0.1763910000	((1n1q_A.pdb:0.1519950000	2chp_A.pdb:0.3087840000):0.0631807000	((1qgh_A.pdb:0.2262760000	2ux1_A.pdb:0.4201510000):0.1978890000	((1ji4_A.pdb:0.4574560000	2fjc_A.pdb:0.3994570000):0.1621590000	((((1dps_A.pdb:0.0792070000	1jts_A.pdb:0.0294250000):0.1749110000	1o9r_A.pdb:0.3035190000):0.3260280000	1uvh_A.pdb:0.5833720000):0.3650760000	(((1tjo_A.pdb:0.0330880000	1tk6_A.pdb:0.0168410000):0.4089790000	1otk_A.pdb:2.2086000000):0.1683850000	((2fzf_A.pdb:2.1651690000	2vzb_A.pdb:0.7478140000):0.0162404000	(((((((1bcf_A.pdb:0.0192660000	3e1q_A.pdb:0.0397760000):0.1084450000	2fkz_A.pdb:0.1356010000):0.0802848000	1jgc_A.pdb:0.3667790000):0.2902390000	1nfv_A.pdb:0.5668700000):0.2454490000	(1lko_A.pdb:0.6770500000	(1yuz_A.pdb:0.8624000000	3qhb_A.pdb:0.7046000000):0.1882920000):0.6838370000):0.1237000000	(((((1lb3_A.pdb:0.0775440000	2za7_A.pdb:0.1364490000):0.1980570000	1bg7_A.pdb:0.4204730000):0.0711686000	1r03_A.pdb:0.1732500000):0.1607370000	(1z6o_A.pdb:0.7094500000	1z6o_M.pdb:0.5540010000):0.4137840000):0.0367505000	(((1eum_A.pdb:0.2828090000	1krq_A.pdb:0.2961480000):0.2406840000	(2jd7_A.pdb:0.2201100000	1vlg_A.pdb:0.3950360000):0.0675891000):0.1529780000	3e6s_A.pdb:0.5765970000):0.1687570000):0.4783890000):0.2329900000	(((((((1oqu_A.pdb:0.1575990000	1r2f_A.pdb:0.1702600000):0.0194474000	1uzr_A.pdb:0.0537570000):0.5389270000	1mxr_A.pdb:0.9167320000):0.2080090000	(3ee4_A.pdb:1.4392570000	((1jk0_A.pdb:0.3154380000	2uw2_A.pdb:0.1768990000):0.0624652000	1w68_A.pdb:0.0616110000):0.8702270000):0.1193110000):0.3225790000	((2inc_B.pdb:0.4540580000	(2inp_C.pdb:0.5258620000	1mty_B.pdb:2.1013680000):0.3170490000):0.4500900000	(1mty_D.pdb:1.2382760000	3dhg_A.pdb:0.4832810000):0.8821910000):0.7783820000):0.3641330000	((2uw1_A.pdb:0.0382240000	2uw1_B.pdb:0.0215690000):0.1112600000	1afr_A.pdb:0.0925610000):0.8756080000):0.3477760000	1za0_A.pdb:0.9211640000):1.0438900000):0.0499363000):0.2080410000):0.1368980000):0.2879770000):0.0807015000):0.0988267000):0.0668104000);
(1ji5_A.pdb:0.2933060000	1jig_A.pdb:0.1389690000	(1n1q_A.pdb:0.2052540000	(2chp_A.pdb:0.3256910000	((1qgh_A.pdb:0.1568320000	2ux1_A.pdb:0.4339000000):0.3212220000	((1ji4_A.pdb:0.4795610000	2fjc_A.pdb:0.3291790000):0.1540940000	((((1dps_A.pdb:0.0533340000	1jts_A.pdb:0.0443810000):0.2108450000	1o9r_A.pdb:0.1663070000):0.4650580000	((1tjo_A.pdb:0.0266140000	1tk6_A.pdb:0.0165330000):0.4775730000	(((((2fzf_A.pdb:1.7925390000	(((1lko_A.pdb:0.5663840000	1yuz_A.pdb:0.7937020000):0.4305100000	3qhb_A.pdb:0.6717960000):0.4199470000	(((((1oqu_A.pdb:0.1353510000	1r2f_A.pdb:0.1468980000):0.0502998000	1uzr_A.pdb:0.0396930000):0.3695880000	(1mxr_A.pdb:0.5061540000	(1jk0_A.pdb:0.2775350000	(2uw2_A.pdb:0.1636010000	1w68_A.pdb:0.0730520000):0.1027000000):0.6985510000):0.1924230000):0.2539790000	3ee4_A.pdb:1.0634090000):0.3291740000	(((2inc_B.pdb:0.8697250000	(2inp_C.pdb:0.5290670000	1mty_B.pdb:1.8420610000):0.2399720000):0.3502870000	(1mty_D.pdb:1.0066380000	3dhg_A.pdb:0.9500640000):0.6078120000):0.5850760000	(((2uw1_A.pdb:0.0346910000	2uw1_B.pdb:0.0346270000):0.1262940000	1afr_A.pdb:0.0528230000):0.7267260000	1za0_A.pdb:1.1099650000):0.2462980000):0.1162930000):0.7102210000):0.0782555000):0.0392450000	1otk_A.pdb:2.2819880000):0.1301880000	(((((1lb3_A.pdb:0.0442030000	2za7_A.pdb:0.1685170000):0.1759960000	1bg7_A.pdb:0.4422670000):0.0913912000	1r03_A.pdb:0.1193420000):0.3505400000	(1z6o_A.pdb:0.7353140000	1z6o_M.pdb:0.3971230000):0.1616200000):0.1736120000	((((1eum_A.pdb:0.2891170000	1krq_A.pdb:0.2010720000):0.1749350000	3e6s_A.pdb:0.5804570000):0.1237900000	2jd7_A.pdb:0.1671540000):0.1685770000	1vlg_A.pdb:0.1532070000):0.2384260000):0.3303260000):0.3350220000	((((1bcf_A.pdb:0.0144450000	3e1q_A.pdb:0.0275100000):0.1667120000	2fkz_A.pdb:0.1080730000):0.0477906000	1jgc_A.pdb:0.2318220000):0.3311450000	1nfv_A.pdb:0.5215790000):0.1998650000):0.3679810000	2vzb_A.pdb:0.5693830000):0.1850450000):0.2197000000):0.0639806000	1uvh_A.pdb:0.7271690000):0.1130570000):0.0805203000):0.0815858000):0.0895129000):0.1096900000);
(1ji5_A.pdb:0.2404090000	(1jig_A.pdb:0.0951920000	(1qgh_A.pdb:0.1925930000	2ux1_A.pdb:0.3239410000):0.3990190000):0.0658916000	(1n1q_A.pdb:0.2183790000	(2chp_A.pdb:0.3090560000	(((1ji4_A.pdb:0.5289250000	2fjc_A.pdb:0.4386300000):0.0958220000	((1tjo_A.pdb:0.0149160000	1tk6_A.pdb:0.0278210000):0.5465630000	((2fzf_A.pdb:1.9228360000	2vzb_A.pdb:0.3942600000):0.2507120000	((((((((1bcf_A.pdb:0.0284430000	3e1q_A.pdb:0.0266710000):0.1128400000	2fkz_A.pdb:0.1684370000):0.1685850000	1jgc_A.pdb:0.2671880000):0.2809960000	(((((1lb3_A.pdb:0.1019360000	2za7_A.pdb:0.1194780000):0.1868240000	1bg7_A.pdb:0.4789620000):0.0637582000	1r03_A.pdb:0.1572800000):0.1888050000	(1z6o_A.pdb:0.7990210000	1z6o_M.pdb:0.4909430000):0.2220590000):0.1146330000	((((1eum_A.pdb:0.3407020000	1krq_A.pdb:0.2374390000):0.1470260000	3e6s_A.pdb:0.5497820000):0.1271820000	2jd7_A.pdb:0.1776600000):0.0799412000	1vlg_A.pdb:0.1966930000):0.2115120000):0.4948190000):0.1510820000	1nfv_A.pdb:0.4801560000):0.1968050000	((1lko_A.pdb:0.4012890000	1yuz_A.pdb:0.8212740000):0.4741370000	3qhb_A.pdb:0.7381020000):0.4613960000):0.0194565000	1otk_A.pdb:2.6614910000):0.1262570000	((((((1oqu_A.pdb:0.1245010000	1r2f_A.pdb:0.1758220000):0.0739921000	1uzr_A.pdb:0.0269310000):0.5805660000	1mxr_A.pdb:0.6283550000):0.1685350000	((1jk0_A.pdb:0.3381810000	2uw2_A.pdb:0.1545410000):0.0451518000	1w68_A.pdb:0.0518550000):0.6935610000):0.3996460000	(3ee4_A.pdb:0.8152490000	((2inc_B.pdb:0.7175730000	(2inp_C.pdb:0.4625840000	1mty_B.pdb:1.6948390000):0.3476380000):0.4321780000	(1mty_D.pdb:1.2305780000	3dhg_A.pdb:0.8064400000):0.2192430000):0.5887870000):0.2147460000):0.4897050000	(((2uw1_A.pdb:0.0202460000	1afr_A.pdb:0.1879370000):0.0204301000	2uw1_B.pdb:0.0094190000):0.9877430000	1za0_A.pdb:0.9438260000):0.0000023117):0.9694320000):0.2505170000):0.2388540000):0.2547740000):0.1186040000	(((1dps_A.pdb:0.0655080000	1jts_A.pdb:0.0272620000):0.1201920000	1o9r_A.pdb:0.3180940000):0.2654540000	1uvh_A.pdb:0.6091860000):0.4103930000):0.1432670000):0.0428329000):0.1306900000);
(1ji5_A.pdb:0.1712690000	1jig_A.pdb:0.1809410000	(1n1q_A.pdb:0.1514710000	(2chp_A.pdb:0.2890600000	(((1qgh_A.pdb:0.2388930000	2ux1_A.pdb:0.3735200000):0.1564040000	1ji4_A.pdb:0.4498530000):0.1163060000	(2fjc_A.pdb:0.5041140000	((((1dps_A.pdb:0.0342790000	1o9r_A.pdb:0.3709870000):0.0294537000	1jts_A.pdb:0.0287510000):0.3173930000	1uvh_A.pdb:0.6649180000):0.4542600000	((1tjo_A.pdb:0.0273060000	1tk6_A.pdb:0.0207550000):0.5042060000	((((((2fzf_A.pdb:2.0975430000	(((1bcf_A.pdb:0.0238760000	3e1q_A.pdb:0.0454720000):0.1715970000	2fkz_A.pdb:0.0846480000):0.1321270000	1jgc_A.pdb:0.3088860000):0.2076050000):0.0907197000	1nfv_A.pdb:0.6395920000):0.3204520000	((((1lb3_A.pdb:0.0407540000	2za7_A.pdb:0.1084330000):0.2295400000	1r03_A.pdb:0.1815930000):0.0774239000	1bg7_A.pdb:0.3149740000):0.1850010000	((1z6o_A.pdb:0.8020910000	1z6o_M.pdb:0.6119200000):0.1989750000	((((1eum_A.pdb:0.2827080000	1krq_A.pdb:0.2211960000):0.0915869000	3e6s_A.pdb:0.4212360000):0.1761500000	2jd7_A.pdb:0.1688340000):0.1014720000	1vlg_A.pdb:0.2030490000):0.2069580000):0.0635890000):0.3730370000):0.1705860000	((1lko_A.pdb:0.3818630000	1yuz_A.pdb:0.8916200000):0.3359870000	3qhb_A.pdb:0.8324600000):0.5325500000):0.1298480000	(1otk_A.pdb:2.6460680000	((((((((1oqu_A.pdb:0.1362230000	1r2f_A.pdb:0.1369390000):0.0618481000	1uzr_A.pdb:0.0252030000):0.5136290000	1mxr_A.pdb:0.6626440000):0.1453300000	(1jk0_A.pdb:0.3042320000	(2uw2_A.pdb:0.1893710000	1w68_A.pdb:0.0656530000):0.1059830000):0.6804320000):0.5432600000	3ee4_A.pdb:0.8775780000):0.4385490000	((2uw1_A.pdb:0.0353340000	2uw1_B.pdb:0.0329650000):0.1165580000	1afr_A.pdb:0.0738130000):0.5886040000):0.0691736000	((2inc_B.pdb:0.8943340000	(2inp_C.pdb:0.5649480000	1mty_B.pdb:1.6758220000):0.2128310000):0.5626270000	(1mty_D.pdb:0.9934480000	3dhg_A.pdb:0.9018410000):0.2103100000):1.2374800000):0.3559160000	1za0_A.pdb:0.9303410000):0.6338780000):0.5053340000):0.1669350000	2vzb_A.pdb:0.7616720000):0.1009310000):0.2753200000):0.0681876000):0.0357286000):0.0700935000):0.0722196000):0.0892972000);
(1ji5_A.pdb:0.2702630000	(1jig_A.pdb:0.1515480000	((1qgh_A.pdb:0.1779830000	2ux1_A.pdb:0.4241420000):0.2603420000	((1ji4_A.pdb:0.4411270000	2fjc_A.pdb:0.3949170000):0.0623939000	(((((1dps_A.pdb:0.0953320000	1jts_A.pdb:0.0386400000):0.1740110000	1o9r_A.pdb:0.2221130000):0.3034720000	1uvh_A.pdb:0.5974220000):0.2129110000	(1tjo_A.pdb:0.0373730000	1tk6_A.pdb:0.0237100000):0.5520660000):0.0979674000	((((((2fzf_A.pdb:1.8056400000	(1lko_A.pdb:0.7655980000	1yuz_A.pdb:0.7336330000):0.4079760000):0.0766366000	3qhb_A.pdb:0.7376650000):0.3217010000	1otk_A.pdb:2.1295470000):0.3881390000	(((((1lb3_A.pdb:0.0870050000	2za7_A.pdb:0.1341860000):0.2468720000	1bg7_A.pdb:0.5147750000):0.0719968000	1r03_A.pdb:0.0910600000):0.1704990000	(1z6o_A.pdb:0.9343810000	1z6o_M.pdb:0.6259370000):0.1636850000):0.1571120000	(((1eum_A.pdb:0.3835940000	1krq_A.pdb:0.1891290000):0.1634460000	(2jd7_A.pdb:0.1890800000	1vlg_A.pdb:0.2971800000):0.1154750000):0.1103670000	3e6s_A.pdb:0.5542920000):0.1945680000):0.3336840000):0.2183410000	((((1bcf_A.pdb:0.0337830000	3e1q_A.pdb:0.0230730000):0.1456430000	2fkz_A.pdb:0.1125990000):0.1965550000	1jgc_A.pdb:0.1843280000):0.3834780000	1nfv_A.pdb:0.4902790000):0.3244620000):0.2703240000	(2vzb_A.pdb:0.5683940000	((((((((1oqu_A.pdb:0.1839930000	1r2f_A.pdb:0.1816830000):0.0543324000	1uzr_A.pdb:0.0927220000):0.4158930000	1mxr_A.pdb:0.7252340000):0.3061920000	((1jk0_A.pdb:0.3678450000	2uw2_A.pdb:0.1600650000):0.0545687000	1w68_A.pdb:0.0705440000):0.5992220000):0.3499830000	3ee4_A.pdb:0.7704980000):0.3368210000	((2inc_B.pdb:0.5859550000	(2inp_C.pdb:0.5844900000	1mty_B.pdb:1.9360910000):0.4006500000):0.5319060000	(1mty_D.pdb:1.2897200000	3dhg_A.pdb:0.9983630000):0.2904720000):0.4533480000):0.0654193000	((2uw1_A.pdb:0.0291960000	1afr_A.pdb:0.1578330000):0.0153089000	2uw1_B.pdb:0.0292970000):0.9366100000):0.2584760000	1za0_A.pdb:0.9180220000):1.2075400000):0.1977780000):0.2448990000):0.1000640000):0.1466100000):0.0886011000):0.0246847000	(1n1q_A.pdb:0.2087540000	2chp_A.pdb:0.3544340000):0.0730557000);
(1ji5_A.pdb:0.2264220000	1jig_A.pdb:0.1837940000	((1n1q_A.pdb:0.2172760000	(2chp_A.pdb:0.4634740000	(1ji4_A.pdb:0.4541360000	2fjc_A.pdb:0.4607140000):0.1396530000):0.0980819000):0.0632223000	((1qgh_A.pdb:0.2115890000	2ux1_A.pdb:0.4561440000):0.2337130000	((((1dps_A.pdb:0.0653710000	1jts_A.pdb:0.0541890000):0.2713970000	1o9r_A.pdb:0.1133520000):0.4107290000	((1tjo_A.pdb:0.0333810000	1tk6_A.pdb:0.0223920000):0.4498730000	(((2fzf_A.pdb:1.8137280000	((((((1bcf_A.pdb:0.0261910000	3e1q_A.pdb:0.0330840000):0.2006140000	2fkz_A.pdb:0.1305480000):0.1677150000	1jgc_A.pdb:0.4493310000):0.2882180000	1nfv_A.pdb:0.4698590000):0.2275290000	(1lko_A.pdb:0.4412690000	1yuz_A.pdb:0.7661920000):0.7922010000):0.0449407000	((3qhb_A.pdb:0.8800850000	1otk_A.pdb:2.2977650000):0.1493600000	(((((1lb3_A.pdb:0.0618230000	2za7_A.pdb:0.1332420000):0.2220180000	1bg7_A.pdb:0.5217850000):0.0428869000	1r03_A.pdb:0.1047420000):0.3124690000	(1z6o_A.pdb:0.9238880000	1z6o_M.pdb:0.4182280000):0.2447630000):0.0796321000	(((1eum_A.pdb:0.4093310000	1krq_A.pdb:0.2872830000):0.1422200000	3e6s_A.pdb:0.5893190000):0.1160730000	(2jd7_A.pdb:0.2252730000	1vlg_A.pdb:0.2565500000):0.0933344000):0.1435420000):0.4131370000):0.2569740000):0.1805110000):0.1106680000	((((((((1oqu_A.pdb:0.1611430000	1r2f_A.pdb:0.1628700000):0.0354431000	1uzr_A.pdb:0.0963800000):0.4744270000	1mxr_A.pdb:0.7168710000):0.2278380000	((1jk0_A.pdb:0.3642890000	2uw2_A.pdb:0.1690110000):0.0490715000	1w68_A.pdb:0.0628180000):0.6469540000):0.4088440000	((2inc_B.pdb:0.5919370000	(2inp_C.pdb:0.6188460000	1mty_B.pdb:1.6214950000):0.6828730000):0.3734300000	(1mty_D.pdb:1.0482880000	3dhg_A.pdb:0.7417780000):0.3470980000):0.7087210000):0.2237000000	3ee4_A.pdb:0.9910720000):0.3145150000	((2uw1_A.pdb:0.0184100000	2uw1_B.pdb:0.0276060000):0.0966906000	1afr_A.pdb:0.0560110000):0.8122550000):0.0886925000	1za0_A.pdb:0.7590100000):0.8411330000):0.1727690000	2vzb_A.pdb:0.5560720000):0.2736160000):0.2564960000):0.0370831000	1uvh_A.pdb:0.6182180000):0.2287260000):0.0790760000):0.1183830000);
(1ji5_A.pdb:0.2675500000	1jig_A.pdb:0.1337630000	(1n1q_A.pdb:0.2161020000	(2chp_A.pdb:0.3233940000	((1qgh_A.pdb:0.1608300000	2ux1_A.pdb:0.5836070000):0.2341910000	((1ji4_A.pdb:0.4460390000	2fjc_A.pdb:0.3960170000):0.1218710000	(((((1dps_A.pdb:0.0724580000	1jts_A.pdb:0.0319840000):0.2234840000	1o9r_A.pdb:0.1827700000):0.2476890000	1uvh_A.pdb:0.5799440000):0.2751500000	(1tjo_A.pdb:0.0251000000	1tk6_A.pdb:0.0187780000):0.4558960000):0.1793790000	((((((2fzf_A.pdb:1.6521700000	3qhb_A.pdb:0.5704140000):0.1487790000	(1lko_A.pdb:0.4505470000	1yuz_A.pdb:0.7856180000):0.2183950000):0.4163090000	(1otk_A.pdb:2.1389840000	(((((((1oqu_A.pdb:0.1549630000	1r2f_A.pdb:0.1532450000):0.0495214000	1uzr_A.pdb:0.1024470000):0.4395370000	1mxr_A.pdb:0.9873300000):0.2832670000	3ee4_A.pdb:1.0458930000):0.1906420000	((1jk0_A.pdb:0.3587670000	2uw2_A.pdb:0.1528330000):0.0611348000	1w68_A.pdb:0.0792430000):0.7124270000):0.5267130000	((2inc_B.pdb:0.9021100000	(2inp_C.pdb:0.6277070000	1mty_B.pdb:2.4956690000):0.1264060000):0.4265960000	(1mty_D.pdb:1.2563300000	3dhg_A.pdb:0.9772000000):0.5226700000):0.2762690000):0.6025090000	((2uw1_A.pdb:0.0173210000	(2uw1_B.pdb:0.0237190000	1afr_A.pdb:0.1264450000):0.0087065100):0.5904010000	1za0_A.pdb:1.0397330000):0.1294580000):1.3170900000):0.0361593000):0.1575420000	(((((1lb3_A.pdb:0.0814270000	2za7_A.pdb:0.1405330000):0.1488010000	1bg7_A.pdb:0.4610360000):0.0968124000	1r03_A.pdb:0.0962990000):0.2498250000	(1z6o_A.pdb:0.7105070000	1z6o_M.pdb:0.4907860000):0.2473320000):0.0876163000	(((1eum_A.pdb:0.3011000000	1krq_A.pdb:0.1891080000):0.1516940000	3e6s_A.pdb:0.4676530000):0.1232310000	(2jd7_A.pdb:0.2119800000	1vlg_A.pdb:0.2417910000):0.1408730000):0.1533300000):0.4855200000):0.2107210000	((((1bcf_A.pdb:0.0172940000	3e1q_A.pdb:0.0203220000):0.1536180000	2fkz_A.pdb:0.0857800000):0.1626070000	1jgc_A.pdb:0.2860520000):0.3482060000	1nfv_A.pdb:0.4637200000):0.2548330000):0.3535870000	2vzb_A.pdb:0.6438290000):0.3010760000):0.0837898000):0.1430710000):0.0401359000):0.0361451000):0.0823472000);
(1ji5_A.pdb:0.2209190000	1jig_A.pdb:0.2222690000	(((1n1q_A.pdb:0.1516150000	2chp_A.pdb:0.3876820000):0.0459466000	(1ji4_A.pdb:0.4001490000	2fjc_A.pdb:0.4508020000):0.1953350000):0.0324937000	((1qgh_A.pdb:0.2208210000	2ux1_A.pdb:0.3362070000):0.2759160000	((((1dps_A.pdb:0.0494390000	1jts_A.pdb:0.0216230000):0.1835470000	1uvh_A.pdb:0.7783010000):0.2067130000	1o9r_A.pdb:0.1108870000):0.4754940000	((1tjo_A.pdb:0.0400240000	1tk6_A.pdb:0.0200370000):0.3916500000	((((2fzf_A.pdb:1.5824630000	(((((1bcf_A.pdb:0.0342940000	3e1q_A.pdb:0.0369270000):0.0962972000	2fkz_A.pdb:0.1533980000):0.1291590000	1jgc_A.pdb:0.2688100000):0.3085600000	1nfv_A.pdb:0.4752550000):0.3111170000	(((((1lb3_A.pdb:0.0718080000	2za7_A.pdb:0.0843110000):0.2185890000	1bg7_A.pdb:0.4085780000):0.0705636000	1r03_A.pdb:0.1307160000):0.2708320000	(1z6o_A.pdb:1.0940700000	1z6o_M.pdb:0.2943760000):0.3258030000):0.1197200000	((((1eum_A.pdb:0.4003990000	1krq_A.pdb:0.1728440000):0.1914600000	3e6s_A.pdb:0.6108590000):0.1047110000	2jd7_A.pdb:0.1617860000):0.1787090000	1vlg_A.pdb:0.1625910000):0.1848580000):0.3482750000):0.0808173000):0.1409740000	((1lko_A.pdb:0.3795450000	1yuz_A.pdb:0.9365490000):0.2889300000	3qhb_A.pdb:0.8666300000):0.5555030000):0.0931997000	(1otk_A.pdb:2.0111330000	((((((((1oqu_A.pdb:0.1582140000	1r2f_A.pdb:0.1982980000):0.0583275000	1uzr_A.pdb:0.0930820000):0.6922490000	1mxr_A.pdb:0.5756220000):0.3026170000	((1jk0_A.pdb:0.3916680000	2uw2_A.pdb:0.1239860000):0.0769578000	1w68_A.pdb:0.0678760000):0.7137460000):0.3967410000	3ee4_A.pdb:1.0322090000):0.2544260000	((2inc_B.pdb:0.6583710000	(2inp_C.pdb:0.5339810000	1mty_B.pdb:1.8974200000):0.3473730000):0.4236990000	(1mty_D.pdb:1.0413470000	3dhg_A.pdb:0.8269110000):0.6039040000):0.6676340000):0.2661650000	((2uw1_A.pdb:0.0316780000	2uw1_B.pdb:0.0361200000):0.1315590000	1afr_A.pdb:0.0805990000):0.7226750000):0.1829570000	1za0_A.pdb:0.7186290000):0.5463170000):0.4592230000):0.2738680000	2vzb_A.pdb:0.7743910000):0.1659930000):0.1835850000):0.2163670000):0.0460354000):0.0688255000);
(1ji5_A.pdb:0.2176370000	1jig_A.pdb:0.2572250000	(((1n1q_A.pdb:0.2673370000	(2chp_A.pdb:0.2986520000	(1ji4_A.pdb:0.4466500000	2fjc_A.pdb:0.4600090000):0.1381530000):0.0359606000):0.0247535000	(((((1dps_A.pdb:0.0520180000	1jts_A.pdb:0.0440020000):0.2594040000	1o9r_A.pdb:0.2111970000):0.4003200000	1uvh_A.pdb:0.7569940000):0.3266460000	(1tjo_A.pdb:0.0221250000	1tk6_A.pdb:0.0241960000):0.3859800000):0.1338910000	((((2fzf_A.pdb:1.6452560000	((1lko_A.pdb:0.5930240000	1yuz_A.pdb:0.8140050000):0.4310800000	3qhb_A.pdb:1.1490720000):0.5736480000):0.2099250000	(((1bcf_A.pdb:0.0254070000	3e1q_A.pdb:0.0146420000):0.0740254000	(2fkz_A.pdb:0.0687500000	1jgc_A.pdb:0.3617450000):0.0692414000):0.2976820000	((((((1lb3_A.pdb:0.0702760000	2za7_A.pdb:0.0919570000):0.1471260000	1bg7_A.pdb:0.4069100000):0.0185763000	1r03_A.pdb:0.1421700000):0.2410610000	3e6s_A.pdb:0.4337170000):0.1436770000	(1z6o_A.pdb:1.1845720000	1z6o_M.pdb:0.3746320000):0.3689430000):0.0884805000	((1eum_A.pdb:0.3325650000	1krq_A.pdb:0.2610140000):0.1968880000	(2jd7_A.pdb:0.1491600000	1vlg_A.pdb:0.2549920000):0.0673540000):0.0973524000):0.5780980000):0.2276260000):0.1440890000	(1nfv_A.pdb:0.2956440000	1otk_A.pdb:2.8207050000):0.0726919000):0.4051520000	(2vzb_A.pdb:0.3778610000	((((((((1oqu_A.pdb:0.1599910000	1r2f_A.pdb:0.1838420000):0.0456561000	1uzr_A.pdb:0.0784310000):0.4748990000	1mxr_A.pdb:0.7395810000):0.2905330000	((1jk0_A.pdb:0.3320950000	2uw2_A.pdb:0.1374210000):0.0428954000	1w68_A.pdb:0.0895030000):0.6499540000):0.2254490000	3ee4_A.pdb:0.8712280000):0.3929050000	((2inc_B.pdb:0.8810180000	(2inp_C.pdb:0.6965940000	1mty_B.pdb:1.7781440000):0.4428680000):0.3078750000	(1mty_D.pdb:1.2144270000	3dhg_A.pdb:0.8254260000):0.3834690000):0.5724880000):0.4492770000	((2uw1_A.pdb:0.0255660000	2uw1_B.pdb:0.0365120000):0.0843305000	1afr_A.pdb:0.1379920000):0.7347120000):0.3089530000	1za0_A.pdb:0.4830760000):1.4251700000):0.3760050000):0.2175460000):0.3466720000):0.0301577000	(1qgh_A.pdb:0.1215530000	2ux1_A.pdb:0.5120000000):0.4041620000):0.0562142000);
(1ji5_A.pdb:0.1813660000	1jig_A.pdb:0.1485210000	(((1n1q_A.pdb:0.2086870000	(1ji4_A.pdb:0.4194510000	(2fjc_A.pdb:0.3114060000	((((1dps_A.pdb:0.0640040000	1jts_A.pdb:0.0454760000):0.2038070000	1o9r_A.pdb:0.1627580000):0.2861610000	((1tjo_A.pdb:0.0258900000	1tk6_A.pdb:0.0140500000):0.4253340000	((((((2fzf_A.pdb:2.0871500000	1eum_A.pdb:0.2137830000):0.1283730000	(((((((1lb3_A.pdb:0.0986010000	2za7_A.pdb:0.1162100000):0.2925760000	1r03_A.pdb:0.1770030000):0.0854809000	1bg7_A.pdb:0.4223410000):0.2048070000	(1z6o_A.pdb:0.6889530000	1z6o_M.pdb:0.6429390000):0.2356880000):0.1814090000	3e6s_A.pdb:0.6256020000):0.1305620000	(2jd7_A.pdb:0.2221740000	1vlg_A.pdb:0.2788500000):0.1373140000):0.1367700000	1krq_A.pdb:0.2327630000):0.1531990000):0.4335920000	(((1bcf_A.pdb:0.0247240000	3e1q_A.pdb:0.0302770000):0.1648640000	2fkz_A.pdb:0.0676760000):0.0850866000	1jgc_A.pdb:0.2459720000):0.3986910000):0.1071830000	1nfv_A.pdb:0.3517810000):0.2710750000	((1lko_A.pdb:0.7511630000	(1yuz_A.pdb:0.9353080000	3qhb_A.pdb:0.9060680000):0.1594550000):0.3058970000	1otk_A.pdb:2.4814270000):0.3191710000):0.2267510000	(2vzb_A.pdb:0.5994470000	((((((1oqu_A.pdb:0.1436780000	1r2f_A.pdb:0.2036310000):0.0617510000	1uzr_A.pdb:0.0614150000):0.3972040000	1mxr_A.pdb:0.8817530000):0.1376060000	3ee4_A.pdb:1.1443230000):0.2342640000	((1jk0_A.pdb:0.2923690000	2uw2_A.pdb:0.1894590000):0.0631796000	1w68_A.pdb:0.0468770000):0.8232980000):0.6951470000	((((2inc_B.pdb:0.5057610000	(2inp_C.pdb:0.6986050000	1mty_B.pdb:1.8235180000):0.2431570000):0.4451860000	(1mty_D.pdb:1.1431560000	3dhg_A.pdb:0.7275870000):0.6094490000):0.9331630000	((2uw1_A.pdb:0.0316180000	2uw1_B.pdb:0.0316620000):0.0498862000	1afr_A.pdb:0.1546310000):0.5479940000):0.4412730000	1za0_A.pdb:0.8593450000):0.2248190000):0.6915660000):0.2722470000):0.2053300000):0.3440390000):0.0637207000	1uvh_A.pdb:0.6894520000):0.2513040000):0.0553313000):0.1325710000):0.0277170000	2chp_A.pdb:0.3054800000):0.0710379000	(1qgh_A.pdb:0.1103400000	2ux1_A.pdb:0.4261680000):0.3133440000):0.0356632000);
(1ji5_A.pdb:0.2834510000	1jig_A.pdb:0.1269140000	((1n1q_A.pdb:0.1785850000	2chp_A.pdb:0.3488160000):0.0804025000	((1qgh_A.pdb:0.2116090000	2ux1_A.pdb:0.2772850000):0.2040030000	((1ji4_A.pdb:0.4251840000	2fjc_A.pdb:0.3328660000):0.2221680000	(((((1dps_A.pdb:0.0471680000	1jts_A.pdb:0.0570280000):0.2266410000	1o9r_A.pdb:0.2836820000):0.1509220000	1uvh_A.pdb:0.6563880000):0.2506490000	(1tjo_A.pdb:0.0265640000	1tk6_A.pdb:0.0176980000):0.4905420000):0.1585040000	(((((2fzf_A.pdb:1.4586780000	((1lko_A.pdb:0.5197210000	1yuz_A.pdb:0.8760710000):0.2922040000	3qhb_A.pdb:0.9328600000):0.1892930000):0.0533003000	1otk_A.pdb:2.5491480000):0.3881190000	1nfv_A.pdb:0.5547150000):0.1945120000	((((1bcf_A.pdb:0.0303910000	3e1q_A.pdb:0.0211620000):0.1914330000	2fkz_A.pdb:0.0951490000):0.1538790000	1jgc_A.pdb:0.2559980000):0.3012310000	(((((1lb3_A.pdb:0.0587170000	2za7_A.pdb:0.1734390000):0.1693460000	1r03_A.pdb:0.1531620000):0.0199070000	1bg7_A.pdb:0.3769990000):0.2135720000	(1z6o_A.pdb:0.8254560000	1z6o_M.pdb:0.4978450000):0.2102730000):0.1107060000	((((1eum_A.pdb:0.3654710000	1krq_A.pdb:0.2489130000):0.1526960000	3e6s_A.pdb:0.6032140000):0.1077150000	2jd7_A.pdb:0.1461010000):0.1177850000	1vlg_A.pdb:0.1941730000):0.1961310000):0.5012760000):0.1286590000):0.3083790000	(2vzb_A.pdb:0.5691320000	((((((((1oqu_A.pdb:0.1514680000	1r2f_A.pdb:0.1962750000):0.0661572000	1uzr_A.pdb:0.0547580000):0.6463140000	1mxr_A.pdb:0.5916980000):0.1776560000	(1jk0_A.pdb:0.2556890000	(2uw2_A.pdb:0.1500920000	1w68_A.pdb:0.0879220000):0.1124300000):0.8853770000):0.3503460000	3ee4_A.pdb:1.0020110000):0.1746350000	((2inc_B.pdb:0.8491960000	(2inp_C.pdb:0.4954360000	1mty_B.pdb:1.7418120000):0.4103390000):0.3130900000	(1mty_D.pdb:0.9653120000	3dhg_A.pdb:0.9367070000):0.4221060000):0.7697940000):0.2310750000	(2uw1_A.pdb:0.0011980000	(2uw1_B.pdb:0.0697400000	1afr_A.pdb:0.1786060000):0.0327174000):0.9799950000):0.2473680000	1za0_A.pdb:0.9017290000):0.8250230000):0.2293840000):0.3836680000):0.1019890000):0.0638145000):0.0944658000):0.0947805000);
(1ji5_A.pdb:0.3537820000	((1jig_A.pdb:0.2006850000	1n1q_A.pdb:0.2496200000):0.0588989000	(2chp_A.pdb:0.4563560000	(1qgh_A.pdb:0.1854330000	2ux1_A.pdb:0.3986250000):0.2477540000):0.0909406000):0.0438859000	((1ji4_A.pdb:0.3876620000	2fjc_A.pdb:0.3993620000):0.1574050000	(((((1dps_A.pdb:0.0924600000	1jts_A.pdb:0.0405010000):0.3451670000	1o9r_A.pdb:0.2019950000):0.2871270000	1uvh_A.pdb:0.6851380000):0.2748860000	(1tjo_A.pdb:0.0260320000	1tk6_A.pdb:0.0311240000):0.5267130000):0.2680530000	(((((2fzf_A.pdb:1.3633960000	(1lko_A.pdb:0.6242150000	(1yuz_A.pdb:0.4914000000	3qhb_A.pdb:1.1371210000):0.0732120000):0.3907230000):0.3849070000	1otk_A.pdb:2.6901070000):0.2533440000	(((((1bcf_A.pdb:0.0190620000	3e1q_A.pdb:0.0321510000):0.1247960000	2fkz_A.pdb:0.1140130000):0.1770530000	1jgc_A.pdb:0.2437580000):0.3688710000	1nfv_A.pdb:0.5672340000):0.2081430000	((((1lb3_A.pdb:0.0692280000	2za7_A.pdb:0.1131190000):0.1246210000	(1bg7_A.pdb:0.5046600000	1r03_A.pdb:0.1697450000):0.0800561000):0.2501940000	(1z6o_A.pdb:0.9580980000	1z6o_M.pdb:0.6202530000):0.1695200000):0.1057370000	((((1eum_A.pdb:0.2778480000	1krq_A.pdb:0.3334740000):0.1371410000	3e6s_A.pdb:0.6389010000):0.1450520000	2jd7_A.pdb:0.1743470000):0.1707160000	1vlg_A.pdb:0.1804970000):0.2362810000):0.4719900000):0.0240938000):0.1527330000	(((((((1oqu_A.pdb:0.1557350000	1r2f_A.pdb:0.1585600000):0.0433629000	1uzr_A.pdb:0.0568400000):0.6240260000	1mxr_A.pdb:0.7695380000):0.3487690000	((1jk0_A.pdb:0.4000170000	2uw2_A.pdb:0.1669580000):0.0696569000	1w68_A.pdb:0.0514210000):0.8022440000):0.1896630000	3ee4_A.pdb:1.0907560000):0.5718460000	(((2inc_B.pdb:0.6313680000	1mty_B.pdb:1.9765910000):0.2585430000	2inp_C.pdb:0.5639150000):0.5958360000	(1mty_D.pdb:0.8735110000	3dhg_A.pdb:0.8948540000):0.6870040000):0.3744330000):0.2634850000	(((2uw1_A.pdb:0.0365850000	2uw1_B.pdb:0.0338610000):0.1052300000	1afr_A.pdb:0.1046560000):0.6499500000	1za0_A.pdb:1.3169830000):0.2379730000):1.2270300000):0.1550910000	2vzb_A.pdb:0.7302010000):0.2657380000):0.1351140000):0.1491170000);
(1ji5_A.pdb:0.3173540000	1jig_A.pdb:0.1094370000	(1n1q_A.pdb:0.1380230000	(2chp_A.pdb:0.3779310000	((1qgh_A.pdb:0.1785510000	2ux1_A.pdb:0.4036280000):0.2277250000	((1ji4_A.pdb:0.4665680000	2fjc_A.pdb:0.3896900000):0.1531990000	((((1dps_A.pdb:0.0689250000	1jts_A.pdb:0.0368900000):0.1980610000	1o9r_A.pdb:0.2464700000):0.3267210000	1uvh_A.pdb:0.4772890000):0.3870580000	((1tjo_A.pdb:0.0185170000	1tk6_A.pdb:0.0306880000):0.6120940000	((((((2fzf_A.pdb:1.7334200000	(1lko_A.pdb:0.4347410000	1yuz_A.pdb:0.6094180000):0.2459740000):0.1594040000	3qhb_A.pdb:0.8124060000):0.6817570000	((((((1lb3_A.pdb:0.0647670000	2za7_A.pdb:0.0977860000):0.1805160000	1bg7_A.pdb:0.3230920000):0.1250390000	1r03_A.pdb:0.1179780000):0.2294450000	(((1eum_A.pdb:0.3112330000	1krq_A.pdb:0.2763860000):0.2005690000	(2jd7_A.pdb:0.1729270000	1vlg_A.pdb:0.2747520000):0.0705966000):0.2639880000	3e6s_A.pdb:0.5660260000):0.1394300000):0.0648761000	(1z6o_A.pdb:0.8633930000	1z6o_M.pdb:0.5612020000):0.2886710000):0.2779240000	1otk_A.pdb:2.2570840000):0.0756579000):0.0611002000	(((((((1oqu_A.pdb:0.1787110000	1r2f_A.pdb:0.1408680000):0.0780687000	1uzr_A.pdb:0.0653760000):0.4752620000	1mxr_A.pdb:0.7503290000):0.2609530000	3ee4_A.pdb:1.0563940000):0.2211650000	(1jk0_A.pdb:0.2695450000	(2uw2_A.pdb:0.1843740000	1w68_A.pdb:0.1131290000):0.0927232000):0.3858380000):0.6690010000	((2inc_B.pdb:0.6648800000	(2inp_C.pdb:0.4889630000	1mty_B.pdb:1.7207040000):0.5119920000):0.6296110000	(1mty_D.pdb:0.8396870000	3dhg_A.pdb:0.9507230000):0.4927380000):0.3261290000):0.3357500000	((2uw1_A.pdb:0.0187690000	(2uw1_B.pdb:0.0362200000	1afr_A.pdb:0.2524850000):0.0110356000):0.8625330000	1za0_A.pdb:1.0144450000):0.1461310000):0.9285760000):0.1114830000	((((1bcf_A.pdb:0.0309840000	3e1q_A.pdb:0.0379950000):0.1200870000	2fkz_A.pdb:0.1284370000):0.0992460000	1jgc_A.pdb:0.2798750000):0.3075150000	1nfv_A.pdb:0.5669810000):0.2395150000):0.2781230000	2vzb_A.pdb:0.7324950000):0.1179370000):0.1851650000):0.0853570000):0.0954860000):0.0455431000):0.0250639000):0.0959965000);
(1ji5_A.pdb:0.2609260000	1jig_A.pdb:0.1532080000	(1n1q_A.pdb:0.1345450000	(2chp_A.pdb:0.3122910000	(((1qgh_A.pdb:0.1718420000	2ux1_A.pdb:0.3980360000):0.2554200000	((((1dps_A.pdb:0.0280280000	1jts_A.pdb:0.0373090000):0.2134870000	1o9r_A.pdb:0.2216920000):0.2837230000	1uvh_A.pdb:0.6189620000):0.3293850000	((1tjo_A.pdb:0.0331780000	1tk6_A.pdb:0.0216930000):0.5135960000	((((((2fzf_A.pdb:1.6152290000	((1lko_A.pdb:0.5717320000	1yuz_A.pdb:0.6860500000):0.3068550000	3qhb_A.pdb:0.7085450000):0.3808600000):0.1612090000	1otk_A.pdb:2.0399950000):0.0535964000	((((((((1oqu_A.pdb:0.1241890000	1r2f_A.pdb:0.2135880000):0.0532691000	1uzr_A.pdb:0.0544340000):0.4723750000	1mxr_A.pdb:0.9081330000):0.4025490000	(1jk0_A.pdb:0.1908390000	(2uw2_A.pdb:0.1682770000	1w68_A.pdb:0.0797340000):0.1349360000):0.6577520000):0.3045660000	3ee4_A.pdb:0.8710780000):0.2274790000	((2inc_B.pdb:0.4465300000	(2inp_C.pdb:0.5626390000	1mty_B.pdb:1.7902860000):0.3929680000):0.4520910000	(1mty_D.pdb:1.2490190000	3dhg_A.pdb:0.8137020000):0.5182980000):0.3708170000):0.4065280000	1za0_A.pdb:0.8906910000):0.0590461000	((2uw1_A.pdb:0.0151480000	2uw1_B.pdb:0.0521790000):0.1218890000	1afr_A.pdb:0.1204280000):0.6360180000):1.0415200000):0.1077410000	(((((1lb3_A.pdb:0.1140160000	2za7_A.pdb:0.1417580000):0.1325030000	1bg7_A.pdb:0.5111500000):0.0808215000	1r03_A.pdb:0.1694620000):0.1016580000	(((1eum_A.pdb:0.3753700000	1krq_A.pdb:0.2464520000):0.1557840000	(2jd7_A.pdb:0.1872950000	1vlg_A.pdb:0.3492240000):0.1031770000):0.2243050000	3e6s_A.pdb:0.5454370000):0.2697240000):0.1403410000	(1z6o_A.pdb:0.9759180000	1z6o_M.pdb:0.4282920000):0.2344090000):0.4696980000):0.3525010000	((((1bcf_A.pdb:0.0438010000	3e1q_A.pdb:0.0374470000):0.0983240000	2fkz_A.pdb:0.1385710000):0.1461710000	1jgc_A.pdb:0.3592940000):0.5194130000	1nfv_A.pdb:0.5935810000):0.1402140000):0.2112770000	2vzb_A.pdb:0.6613110000):0.1556710000):0.1835160000):0.1481370000):0.0436914000	(1ji4_A.pdb:0.5176710000	2fjc_A.pdb:0.4582280000):0.2226140000):0.0825772000):0.0646928000):0.0978371000);
(1ji5_A.pdb:0.2635160000	1jig_A.pdb:0.2025690000	((1n1q_A.pdb:0.1975310000	2chp_A.pdb:0.3217180000):0.0603033000	(((1qgh_A.pdb:0.1911720000	2ux1_A.pdb:0.3654800000):0.1671920000	1ji4_A.pdb:0.5446560000):0.1513150000	(2fjc_A.pdb:0.5834270000	((((1dps_A.pdb:0.0728710000	1jts_A.pdb:0.0280910000):0.1569660000	1o9r_A.pdb:0.2954400000):0.2869500000	1uvh_A.pdb:0.5076470000):0.4047990000	((1tjo_A.pdb:0.0107660000	1tk6_A.pdb:0.0153440000):0.6860580000	((2fzf_A.pdb:2.0069500000	2vzb_A.pdb:0.5802460000):0.2801710000	(((((((1bcf_A.pdb:0.0272290000	3e1q_A.pdb:0.0496180000):0.1345290000	2fkz_A.pdb:0.1465000000):0.1804080000	1jgc_A.pdb:0.2287110000):0.2871780000	1nfv_A.pdb:0.6204620000):0.3791290000	(1lko_A.pdb:0.6977690000	(1yuz_A.pdb:0.7092970000	3qhb_A.pdb:0.9743730000):0.1269830000):0.6317000000):0.0746846000	(((((1lb3_A.pdb:0.0594490000	2za7_A.pdb:0.1275910000):0.1992110000	1bg7_A.pdb:0.4752150000):0.0796616000	1r03_A.pdb:0.1322350000):0.2300710000	(1z6o_A.pdb:0.9569340000	1z6o_M.pdb:0.5747090000):0.1624150000):0.1511980000	(((1eum_A.pdb:0.3328440000	1krq_A.pdb:0.2158790000):0.1285560000	3e6s_A.pdb:0.6876160000):0.1262180000	(2jd7_A.pdb:0.1504660000	1vlg_A.pdb:0.3162490000):0.1035270000):0.1166300000):0.4940060000):0.1221080000	(1otk_A.pdb:2.5952780000	(((((((1oqu_A.pdb:0.1712080000	1r2f_A.pdb:0.1773270000):0.0189406000	1uzr_A.pdb:0.0563420000):0.6318060000	(1mxr_A.pdb:0.7890290000	((1jk0_A.pdb:0.3356000000	1w68_A.pdb:0.1003680000):0.0601797000	2uw2_A.pdb:0.1116210000):0.8506620000):0.1749620000):0.4030380000	3ee4_A.pdb:0.9429860000):0.4586360000	((2inc_B.pdb:0.6557420000	(2inp_C.pdb:0.3662980000	1mty_B.pdb:2.5798910000):0.4902830000):0.5950100000	(1mty_D.pdb:1.1536430000	3dhg_A.pdb:0.9929290000):0.4456770000):0.7727630000):0.3082980000	((2uw1_A.pdb:0.0128560000	2uw1_B.pdb:0.0360630000):0.0709485000	1afr_A.pdb:0.1377140000):0.8076840000):0.2390680000	1za0_A.pdb:0.8435670000):0.9994070000):0.1185690000):0.2037300000):0.1229250000):0.3255470000):0.1923270000):0.0287198000):0.1296230000):0.0826335000);
(1ji5_A.pdb:0.2107300000	1jig_A.pdb:0.1359700000	((1n1q_A.pdb:0.1696590000	((2chp_A.pdb:0.2417570000	(1ji4_A.pdb:0.4603810000	2fjc_A.pdb:0.5362150000):0.1854410000):0.0692495000	(((((1dps_A.pdb:0.0752660000	1jts_A.pdb:0.0390100000):0.2401380000	1o9r_A.pdb:0.1993280000):0.2398850000	1uvh_A.pdb:0.7345020000):0.1726830000	(1tjo_A.pdb:0.0411910000	1tk6_A.pdb:0.0131540000):0.5465320000):0.2305740000	((2fzf_A.pdb:1.9344490000	2vzb_A.pdb:0.4127650000):0.2162200000	(((((((1bcf_A.pdb:0.0360890000	3e1q_A.pdb:0.0317190000):0.1494040000	2fkz_A.pdb:0.1783720000):0.2544120000	1jgc_A.pdb:0.2846530000):0.3132450000	((((((1lb3_A.pdb:0.0749340000	2za7_A.pdb:0.1485250000):0.2051240000	1bg7_A.pdb:0.4140760000):0.0609296000	1r03_A.pdb:0.1339390000):0.2016820000	(1z6o_A.pdb:1.0249540000	1z6o_M.pdb:0.4631010000):0.2335790000):0.3117150000	(((1eum_A.pdb:0.2992770000	1krq_A.pdb:0.2508440000):0.1428280000	3e6s_A.pdb:0.4637350000):0.1291160000	2jd7_A.pdb:0.1747490000):0.1148140000):0.1286260000	1vlg_A.pdb:0.1842910000):0.5314640000):0.1866910000	1nfv_A.pdb:0.4564740000):0.0973973000	((1lko_A.pdb:0.4569020000	1yuz_A.pdb:0.7170810000):0.2031230000	3qhb_A.pdb:1.2344220000):0.6622740000):0.3161820000	(1otk_A.pdb:1.9741220000	((((((((1oqu_A.pdb:0.1699750000	1r2f_A.pdb:0.1319350000):0.0852914000	1uzr_A.pdb:0.0326360000):0.4352250000	1mxr_A.pdb:0.7807340000):0.1645260000	3ee4_A.pdb:1.1309350000):0.1765000000	((1jk0_A.pdb:0.3855420000	2uw2_A.pdb:0.1674240000):0.0602425000	1w68_A.pdb:0.0567280000):0.7250930000):0.3592400000	(((2inc_B.pdb:0.6588860000	1mty_B.pdb:1.5243080000):0.2674680000	2inp_C.pdb:0.8661950000):0.3434760000	(1mty_D.pdb:0.6997580000	3dhg_A.pdb:1.0540140000):0.5553920000):0.4429810000):0.5104950000	((2uw1_A.pdb:0.0192280000	2uw1_B.pdb:0.0513850000):0.1194170000	1afr_A.pdb:0.0612780000):0.6727600000):0.1775580000	1za0_A.pdb:0.9177730000):0.8339370000):0.1629750000):0.1887410000):0.2212240000):0.1263420000):0.0690057000):0.0526889000	(1qgh_A.pdb:0.2031730000	2ux1_A.pdb:0.4535600000):0.2695070000):0.0487945000);
(1ji5_A.pdb:0.2429280000	1jig_A.pdb:0.1780910000	((1n1q_A.pdb:0.1164190000	2chp_A.pdb:0.4568220000):0.0838373000	((1qgh_A.pdb:0.2867490000	2ux1_A.pdb:0.4258760000):0.2034800000	((1ji4_A.pdb:0.5068320000	2fjc_A.pdb:0.4663300000):0.0929980000	(((((1dps_A.pdb:0.0299800000	1jts_A.pdb:0.0642110000):0.2295200000	1o9r_A.pdb:0.2490470000):0.3215660000	1uvh_A.pdb:0.5946550000):0.2330080000	(1tjo_A.pdb:0.0339960000	1tk6_A.pdb:0.0075200000):0.5503310000):0.1852080000	(((((2fzf_A.pdb:1.7537650000	((1lko_A.pdb:0.5633840000	1yuz_A.pdb:0.7963590000):0.6231380000	3qhb_A.pdb:0.5796930000):0.4089860000):0.1053180000	1otk_A.pdb:2.2199360000):0.1378640000	(((((1lb3_A.pdb:0.0593290000	2za7_A.pdb:0.1585590000):0.1611650000	1r03_A.pdb:0.1610750000):0.0665372000	1bg7_A.pdb:0.4539010000):0.1945190000	(((1eum_A.pdb:0.4147230000	1krq_A.pdb:0.1858000000):0.1545270000	(2jd7_A.pdb:0.2226510000	1vlg_A.pdb:0.2567070000):0.1354970000):0.0955278000	3e6s_A.pdb:0.5619180000):0.1877310000):0.1476660000	(1z6o_A.pdb:0.7507140000	1z6o_M.pdb:0.5607990000):0.2199860000):0.4688150000):0.2419370000	((((1bcf_A.pdb:0.0213600000	3e1q_A.pdb:0.0596800000):0.1559450000	2fkz_A.pdb:0.1549280000):0.1105670000	1jgc_A.pdb:0.2981110000):0.3334910000	1nfv_A.pdb:0.7274320000):0.1438450000):0.2203430000	(2vzb_A.pdb:0.4079430000	(((((((1oqu_A.pdb:0.1535030000	1r2f_A.pdb:0.2243020000):0.0320328000	1uzr_A.pdb:0.0693530000):0.4762300000	1mxr_A.pdb:0.7944950000):0.3619140000	((1jk0_A.pdb:0.3849260000	2uw2_A.pdb:0.1166020000):0.0586125000	1w68_A.pdb:0.0513200000):0.6618150000):0.3926540000	3ee4_A.pdb:0.6887640000):0.4616850000	(((2inc_B.pdb:0.7393520000	(2inp_C.pdb:0.5775200000	1mty_B.pdb:1.7508760000):0.3442660000):0.5872840000	(1mty_D.pdb:1.1109730000	3dhg_A.pdb:0.9727010000):0.3767130000):0.6622040000	((2uw1_A.pdb:0.0279420000	2uw1_B.pdb:0.0315840000):0.0431291000	1afr_A.pdb:0.1374430000):0.6736820000):0.2416840000):0.4814720000	1za0_A.pdb:0.5022320000):0.9952100000):0.1406590000):0.2674130000):0.1861710000):0.0822032000):0.1138170000):0.0900609000);
(1ji5_A.pdb:0.2377390000	1jig_A.pdb:0.1348930000	(1n1q_A.pdb:0.2088470000	((2chp_A.pdb:0.2976040000	((((1dps_A.pdb:0.0687840000	1jts_A.pdb:0.0391740000):0.2084480000	1o9r_A.pdb:0.1734880000):0.3920670000	1uvh_A.pdb:0.6177700000):0.2204700000	((1tjo_A.pdb:0.0272490000	1tk6_A.pdb:0.0135400000):0.4200530000	((((((2fzf_A.pdb:1.6520240000	(1lko_A.pdb:0.3950800000	1yuz_A.pdb:0.7519540000):0.2192330000):0.1920860000	3qhb_A.pdb:0.6657730000):0.5237460000	(1otk_A.pdb:2.2548700000	((((((((1oqu_A.pdb:0.1542820000	1r2f_A.pdb:0.1509040000):0.0140305000	1uzr_A.pdb:0.1240360000):0.6030400000	1mxr_A.pdb:0.6399380000):0.4105880000	((1jk0_A.pdb:0.3194160000	2uw2_A.pdb:0.1850890000):0.0696982000	1w68_A.pdb:0.0459940000):0.6419560000):0.4103150000	3ee4_A.pdb:0.8877200000):0.2373590000	((2inc_B.pdb:0.4854240000	(2inp_C.pdb:0.5996520000	1mty_B.pdb:2.1435060000):0.5633800000):0.6517560000	(1mty_D.pdb:0.9936710000	3dhg_A.pdb:0.9284840000):0.2507630000):0.7717470000):0.2796670000	1za0_A.pdb:0.8307420000):0.1155390000	((2uw1_A.pdb:0.0288390000	2uw1_B.pdb:0.0264940000):0.0396601000	1afr_A.pdb:0.1522700000):0.8299770000):0.5710970000):0.2317520000):0.1388510000	(((((1lb3_A.pdb:0.0961570000	2za7_A.pdb:0.0816300000):0.2211240000	1r03_A.pdb:0.1166200000):0.0932891000	1bg7_A.pdb:0.4586720000):0.2264510000	(1z6o_A.pdb:0.8239860000	1z6o_M.pdb:0.5958140000):0.1411980000):0.1202950000	((((1eum_A.pdb:0.3507590000	1krq_A.pdb:0.2547570000):0.0966671000	3e6s_A.pdb:0.5662510000):0.1554870000	2jd7_A.pdb:0.2324760000):0.1061040000	1vlg_A.pdb:0.2322550000):0.1428080000):0.2763790000):0.2682420000	((((1bcf_A.pdb:0.0263740000	3e1q_A.pdb:0.0393160000):0.1614090000	2fkz_A.pdb:0.1424120000):0.1469670000	1jgc_A.pdb:0.2828910000):0.3252730000	1nfv_A.pdb:0.3891750000):0.3145980000):0.2016830000	2vzb_A.pdb:0.4847570000):0.1615210000):0.1778030000):0.1117740000):0.0950586000	(((1qgh_A.pdb:0.2200870000	2ux1_A.pdb:0.3307240000):0.1790280000	1ji4_A.pdb:0.4395780000):0.0711131000	2fjc_A.pdb:0.4453010000):0.0775392000):0.0378189000):0.0606746000);
(1ji5_A.pdb:0.1571070000	1jig_A.pdb:0.1632620000	(1n1q_A.pdb:0.1699250000	(((2chp_A.pdb:0.3285270000	(1ji4_A.pdb:0.3589120000	2fjc_A.pdb:0.3041350000):0.1731910000):0.0744526000	((((1dps_A.pdb:0.0435690000	1jts_A.pdb:0.0624030000):0.1999310000	1o9r_A.pdb:0.1689960000):0.2521930000	1uvh_A.pdb:0.5141900000):0.3105430000	((1tjo_A.pdb:0.0499380000	1tk6_A.pdb:0.0192800000):0.3219330000	((2fzf_A.pdb:1.8797410000	2vzb_A.pdb:0.2846730000):0.2737930000	((((((((1bcf_A.pdb:0.0417640000	3e1q_A.pdb:0.0429200000):0.1618930000	2fkz_A.pdb:0.0926060000):0.1236180000	1jgc_A.pdb:0.2551890000):0.2830140000	1nfv_A.pdb:0.4190380000):0.4230470000	((((1lb3_A.pdb:0.0598580000	2za7_A.pdb:0.1153420000):0.2616640000	1r03_A.pdb:0.1833060000):0.1150340000	1bg7_A.pdb:0.3249130000):0.1322880000	((1z6o_A.pdb:0.9166730000	1z6o_M.pdb:0.4766370000):0.3016160000	(((1eum_A.pdb:0.3810170000	1krq_A.pdb:0.2192680000):0.1280970000	(2jd7_A.pdb:0.1984950000	1vlg_A.pdb:0.2284480000):0.1353900000):0.0813418000	3e6s_A.pdb:0.5016770000):0.1534510000):0.1071360000):0.3623240000):0.1152890000	((1lko_A.pdb:0.5911780000	1yuz_A.pdb:0.8550400000):0.4006540000	3qhb_A.pdb:0.9381870000):0.4462460000):0.2177440000	1otk_A.pdb:2.6816650000):0.1187050000	((((((((1oqu_A.pdb:0.1801590000	1r2f_A.pdb:0.1702440000):0.0450796000	1uzr_A.pdb:0.0598650000):0.4186960000	1mxr_A.pdb:0.8680710000):0.2431810000	((1jk0_A.pdb:0.3022250000	2uw2_A.pdb:0.1910390000):0.0439863000	1w68_A.pdb:0.0839060000):0.5823590000):0.2754670000	3ee4_A.pdb:0.9574370000):0.2784970000	((2inc_B.pdb:0.8731680000	(2inp_C.pdb:0.6586060000	1mty_B.pdb:1.4344260000):0.2013410000):0.4831930000	(1mty_D.pdb:1.0437540000	3dhg_A.pdb:0.7786140000):0.6899540000):0.3453600000):0.5208490000	((2uw1_A.pdb:0.0221660000	2uw1_B.pdb:0.0396760000):0.0948742000	1afr_A.pdb:0.0804820000):0.7443910000):0.1110170000	1za0_A.pdb:0.9144470000):0.7000650000):0.2277650000):0.2401000000):0.1496460000):0.1897480000):0.0350212000	(1qgh_A.pdb:0.1531810000	2ux1_A.pdb:0.4519720000):0.1750190000):0.0680189000):0.0663797000);
(1ji5_A.pdb:0.2325230000	(1jig_A.pdb:0.0993370000	(2chp_A.pdb:0.3198310000	((1qgh_A.pdb:0.1507680000	2ux1_A.pdb:0.4796820000):0.2669270000	((1ji4_A.pdb:0.4433350000	2fjc_A.pdb:0.3475140000):0.1411760000	((((1dps_A.pdb:0.0530250000	1jts_A.pdb:0.0321900000):0.1606340000	1o9r_A.pdb:0.2935300000):0.1940300000	1uvh_A.pdb:0.5009430000):0.3578050000	((1tjo_A.pdb:0.0258590000	1tk6_A.pdb:0.0347880000):0.3188220000	(((((2fzf_A.pdb:1.5465600000	(1lko_A.pdb:0.3403880000	1yuz_A.pdb:0.6565530000):0.2404290000):0.0369353000	3qhb_A.pdb:0.8785880000):0.3362980000	1otk_A.pdb:2.0074790000):0.3626420000	(((((1bcf_A.pdb:0.0124290000	3e1q_A.pdb:0.0454070000):0.1616740000	2fkz_A.pdb:0.1376720000):0.1476460000	1jgc_A.pdb:0.2709960000):0.1531290000	(((((1lb3_A.pdb:0.0652400000	2za7_A.pdb:0.1425260000):0.1875110000	1bg7_A.pdb:0.4628710000):0.0564318000	1r03_A.pdb:0.2148860000):0.1162610000	(((1eum_A.pdb:0.2907770000	1krq_A.pdb:0.2701290000):0.2111450000	(2jd7_A.pdb:0.1737180000	1vlg_A.pdb:0.3180030000):0.0977056000):0.1632240000	3e6s_A.pdb:0.4982740000):0.1452510000):0.1511960000	(1z6o_A.pdb:0.8705910000	1z6o_M.pdb:0.4313470000):0.1843900000):0.4824200000):0.1605550000	1nfv_A.pdb:0.4908710000):0.2618130000):0.2615040000	(2vzb_A.pdb:0.5747820000	(((((((1oqu_A.pdb:0.1674680000	1r2f_A.pdb:0.2006060000):0.0584149000	1uzr_A.pdb:0.0511930000):0.3727990000	3ee4_A.pdb:1.1914420000):0.1248260000	1mxr_A.pdb:1.0076820000):0.3176400000	((1jk0_A.pdb:0.3096180000	2uw2_A.pdb:0.1856030000):0.0346686000	1w68_A.pdb:0.0717500000):0.7704940000):0.4428690000	((2inc_B.pdb:0.6573600000	(2inp_C.pdb:0.7245340000	1mty_B.pdb:1.6931480000):0.2439100000):0.4590360000	(1mty_D.pdb:1.2040860000	3dhg_A.pdb:0.7375730000):0.5988020000):0.4667810000):0.3253640000	(((2uw1_A.pdb:0.0477390000	2uw1_B.pdb:0.0415170000):0.0670929000	1afr_A.pdb:0.0746600000):0.7097880000	1za0_A.pdb:0.9180060000):0.3857670000):0.9316480000):0.2260220000):0.2179020000):0.1611950000):0.2092710000):0.1003810000):0.0278162000):0.0889700000):0.0497778000	1n1q_A.pdb:0.2239150000);
(1ji5_A.pdb:0.2491020000	1jig_A.pdb:0.1473390000	(1n1q_A.pdb:0.1244890000	(2chp_A.pdb:0.2838480000	((((1qgh_A.pdb:0.1870000000	2ux1_A.pdb:0.3237320000):0.2298240000	((2fzf_A.pdb:1.8646730000	2vzb_A.pdb:0.3856950000):0.2276020000	((((((((1bcf_A.pdb:0.0237730000	3e1q_A.pdb:0.0210900000):0.1366360000	2fkz_A.pdb:0.0976160000):0.1310310000	1jgc_A.pdb:0.2292400000):0.3915280000	1nfv_A.pdb:0.3839490000):0.2488030000	(((1lb3_A.pdb:0.0552200000	2za7_A.pdb:0.0963160000):0.2007850000	(1bg7_A.pdb:0.4927270000	1r03_A.pdb:0.1511880000):0.0341810000):0.1471070000	((1z6o_A.pdb:0.8363180000	1z6o_M.pdb:0.4422650000):0.2145840000	(((1eum_A.pdb:0.3059190000	1krq_A.pdb:0.2130260000):0.2230830000	3e6s_A.pdb:0.5256640000):0.1390470000	(2jd7_A.pdb:0.2510450000	1vlg_A.pdb:0.1686410000):0.0850700000):0.1841660000):0.0911186000):0.4927470000):0.1502960000	1otk_A.pdb:2.2687810000):0.0217913000	((1lko_A.pdb:0.6536370000	1yuz_A.pdb:0.8152490000):0.3402980000	3qhb_A.pdb:0.8214730000):0.5268800000):0.0881099000	((((((((1oqu_A.pdb:0.1317720000	1r2f_A.pdb:0.1534930000):0.0845694000	1uzr_A.pdb:0.0368920000):0.4290810000	1mxr_A.pdb:0.7471400000):0.3028100000	((1jk0_A.pdb:0.2919130000	2uw2_A.pdb:0.2229480000):0.0882507000	1w68_A.pdb:0.0660720000):0.6316800000):0.3456830000	3ee4_A.pdb:0.6387420000):0.4588940000	((2inc_B.pdb:1.0016040000	(2inp_C.pdb:0.2985080000	1mty_B.pdb:1.8860390000):0.3870670000):0.2289300000	(1mty_D.pdb:0.9884960000	3dhg_A.pdb:0.7589060000):0.3654860000):0.6749640000):0.3342820000	((2uw1_A.pdb:0.0147680000	2uw1_B.pdb:0.0547220000):0.0906227000	1afr_A.pdb:0.1036310000):0.5637060000):0.1934450000	1za0_A.pdb:1.0122210000):0.6694880000):0.2048140000):0.4445870000):0.0312820000	((((1dps_A.pdb:0.0783950000	1jts_A.pdb:0.0749750000):0.2048400000	1o9r_A.pdb:0.2298330000):0.2837360000	1uvh_A.pdb:0.7015290000):0.1853950000	(1tjo_A.pdb:0.0146580000	1tk6_A.pdb:0.0206630000):0.6175810000):0.2574910000):0.0350164000	(1ji4_A.pdb:0.4729180000	2fjc_A.pdb:0.4185310000):0.1134000000):0.0494672000):0.0940116000):0.1014040000);
(1ji5_A.pdb:0.2191410000	1jig_A.pdb:0.1127890000	(1n1q_A.pdb:0.2536170000	(2chp_A.pdb:0.3882150000	((1qgh_A.pdb:0.1656340000	2ux1_A.pdb:0.4138340000):0.3167730000	((1ji4_A.pdb:0.4470560000	2fjc_A.pdb:0.4361250000):0.1344330000	(((((1dps_A.pdb:0.0276310000	1jts_A.pdb:0.0446300000):0.1879850000	1uvh_A.pdb:0.6674420000):0.1869830000	1o9r_A.pdb:0.1948020000):0.4016020000	(1tjo_A.pdb:0.0246890000	1tk6_A.pdb:0.0332550000):0.5196570000):0.1768100000	(((((2fzf_A.pdb:2.1805250000	((1lko_A.pdb:0.5302270000	1yuz_A.pdb:0.5403920000):0.2036680000	3qhb_A.pdb:0.6581890000):0.2718570000):0.2223450000	1otk_A.pdb:2.7070810000):0.2076440000	(((((1lb3_A.pdb:0.0694700000	2za7_A.pdb:0.1439820000):0.2153720000	1bg7_A.pdb:0.3837940000):0.1185470000	1r03_A.pdb:0.1015980000):0.2905790000	(1z6o_A.pdb:1.0865720000	1z6o_M.pdb:0.3025280000):0.2925080000):0.0743941000	((((1eum_A.pdb:0.3282030000	1krq_A.pdb:0.2541660000):0.1115770000	3e6s_A.pdb:0.5876490000):0.1728370000	2jd7_A.pdb:0.1165860000):0.1206230000	1vlg_A.pdb:0.2384320000):0.1576500000):0.3473990000):0.0816061000	((((1bcf_A.pdb:0.0452880000	3e1q_A.pdb:0.0305580000):0.1492120000	2fkz_A.pdb:0.1231650000):0.1688910000	1jgc_A.pdb:0.2231770000):0.3014830000	1nfv_A.pdb:0.4281900000):0.2422270000):0.2735160000	(2vzb_A.pdb:0.6137570000	((((((1oqu_A.pdb:0.1981370000	1uzr_A.pdb:0.0842100000):0.0602857000	1r2f_A.pdb:0.1254870000):0.5477540000	(1mxr_A.pdb:0.7734740000	((1jk0_A.pdb:0.3399200000	1w68_A.pdb:0.0996930000):0.0921927000	2uw2_A.pdb:0.1381950000):0.8200970000):0.1066620000):0.5366230000	3ee4_A.pdb:0.6941560000):0.4470750000	(((2uw1_A.pdb:0.0307650000	2uw1_B.pdb:0.0520480000):0.1561070000	1afr_A.pdb:0.0679880000):0.7640750000	1za0_A.pdb:1.1559370000):0.2533770000):0.2506330000	((2inc_B.pdb:0.8384240000	(2inp_C.pdb:0.5793250000	1mty_B.pdb:1.9996210000):0.2307740000):0.1715120000	(1mty_D.pdb:0.8387740000	3dhg_A.pdb:1.1100200000):0.4446540000):0.8218090000):0.6799690000):0.2984140000):0.3758430000):0.0992420000):0.0860290000):0.0685942000):0.0461992000):0.0651471000);
(1ji5_A.pdb:0.1987640000	(1jig_A.pdb:0.1095170000	(1qgh_A.pdb:0.1891390000	2ux1_A.pdb:0.4373940000):0.4138840000):0.0395482000	(1n1q_A.pdb:0.1870910000	(2chp_A.pdb:0.2758620000	(1ji4_A.pdb:0.4988980000	(2fjc_A.pdb:0.4486580000	((((1dps_A.pdb:0.0674540000	1jts_A.pdb:0.0376570000):0.1483710000	1o9r_A.pdb:0.2811010000):0.2925090000	1uvh_A.pdb:0.6856510000):0.3391790000	((1tjo_A.pdb:0.0403540000	1tk6_A.pdb:0.0219940000):0.5236000000	(((2fzf_A.pdb:1.5007110000	(((((((1oqu_A.pdb:0.1213820000	1r2f_A.pdb:0.1842930000):0.0506642000	1uzr_A.pdb:0.0374740000):0.6479750000	1mxr_A.pdb:0.7549890000):0.1476130000	((1jk0_A.pdb:0.3753780000	2uw2_A.pdb:0.1501060000):0.0742364000	1w68_A.pdb:0.0315140000):0.7055940000):0.1804840000	3ee4_A.pdb:1.1208340000):0.1664510000	(((2uw1_A.pdb:0.0184800000	2uw1_B.pdb:0.0454650000):0.0676655000	1afr_A.pdb:0.1223800000):0.6823380000	1za0_A.pdb:0.8857910000):0.4921520000):0.1087920000	((2inc_B.pdb:0.9101240000	(2inp_C.pdb:0.8677790000	1mty_B.pdb:1.2609380000):0.2743520000):0.1166820000	(1mty_D.pdb:0.9805280000	3dhg_A.pdb:0.9736290000):0.4303710000):0.5166410000):0.8334960000):0.1336460000	(((((((1bcf_A.pdb:0.0417570000	3e1q_A.pdb:0.0117620000):0.1930930000	2fkz_A.pdb:0.1114570000):0.1334770000	1jgc_A.pdb:0.3374890000):0.2770370000	1nfv_A.pdb:0.5304160000):0.3420810000	((((1lb3_A.pdb:0.0548910000	2za7_A.pdb:0.1448690000):0.2604570000	(1bg7_A.pdb:0.3907670000	1r03_A.pdb:0.1281800000):0.0622134000):0.1337230000	(((1eum_A.pdb:0.3638770000	1krq_A.pdb:0.1968070000):0.1988190000	(2jd7_A.pdb:0.1584810000	1vlg_A.pdb:0.2542160000):0.1157070000):0.1119700000	3e6s_A.pdb:0.6915730000):0.1755920000):0.1511430000	(1z6o_A.pdb:0.8293250000	1z6o_M.pdb:0.4144230000):0.2082080000):0.3924030000):0.2049990000	((1lko_A.pdb:0.4276050000	1yuz_A.pdb:0.7281820000):0.7101180000	3qhb_A.pdb:0.5479850000):0.4448620000):0.1534170000	1otk_A.pdb:2.2612190000):0.0751528000):0.1258710000	2vzb_A.pdb:0.6807890000):0.1755100000):0.2730770000):0.1019670000):0.0959065000):0.2300640000):0.0953227000):0.1130050000);
(1ji5_A.pdb:0.2535250000	1jig_A.pdb:0.1566320000	((1n1q_A.pdb:0.2160360000	2chp_A.pdb:0.3566250000):0.0709710000	((1qgh_A.pdb:0.1630460000	2ux1_A.pdb:0.4099780000):0.2788090000	((1ji4_A.pdb:0.4911190000	2fjc_A.pdb:0.3520670000):0.1825090000	(((((1dps_A.pdb:0.0613820000	1jts_A.pdb:0.0419140000):0.2255440000	1o9r_A.pdb:0.1861460000):0.3276140000	1uvh_A.pdb:0.5007090000):0.2106700000	(1tjo_A.pdb:0.0108290000	1tk6_A.pdb:0.0149730000):0.6257650000):0.1143300000	((((2fzf_A.pdb:1.5187520000	(((1lko_A.pdb:0.5576150000	1yuz_A.pdb:0.6308380000):0.3205010000	3qhb_A.pdb:0.6409390000):0.3267320000	(1otk_A.pdb:2.6759610000	((((((((1oqu_A.pdb:0.1433480000	1r2f_A.pdb:0.1453920000):0.0499196000	1uzr_A.pdb:0.0417360000):0.5252830000	1mxr_A.pdb:0.6784150000):0.1764830000	(1jk0_A.pdb:0.3147170000	(2uw2_A.pdb:0.1602480000	1w68_A.pdb:0.0849090000):0.0561125000):0.7145670000):0.4033220000	3ee4_A.pdb:0.8539490000):0.3527900000	((2inc_B.pdb:0.6468190000	(2inp_C.pdb:0.6334600000	1mty_B.pdb:1.7809040000):0.2728180000):0.4594110000	(1mty_D.pdb:0.9633800000	3dhg_A.pdb:0.8389840000):0.4608060000):0.4276760000):0.3164350000	1za0_A.pdb:1.0093820000):0.0663496000	((2uw1_A.pdb:0.0362790000	2uw1_B.pdb:0.0395580000):0.0843488000	1afr_A.pdb:0.0961410000):0.6198890000):0.8275770000):0.0387964000):0.1125760000):0.1565270000	(((((1lb3_A.pdb:0.0681460000	2za7_A.pdb:0.0980720000):0.1845410000	1r03_A.pdb:0.0993840000):0.0546709000	1bg7_A.pdb:0.3854230000):0.1814400000	(1z6o_A.pdb:0.6681780000	1z6o_M.pdb:0.5148340000):0.2240280000):0.1311600000	((((1eum_A.pdb:0.3461410000	1krq_A.pdb:0.2555510000):0.1029850000	3e6s_A.pdb:0.6358710000):0.1277340000	2jd7_A.pdb:0.2178790000):0.0733444000	1vlg_A.pdb:0.1155640000):0.2589290000):0.2710960000):0.2008470000	((((1bcf_A.pdb:0.0392890000	3e1q_A.pdb:0.0208920000):0.1246100000	2fkz_A.pdb:0.1203620000):0.1504920000	1jgc_A.pdb:0.2664720000):0.3757030000	1nfv_A.pdb:0.4223020000):0.1819150000):0.3419970000	2vzb_A.pdb:0.7221510000):0.2979330000):0.1120070000):0.0845126000):0.0874751000):0.0681445000);
(1ji5_A.pdb:0.2365960000	1jig_A.pdb:0.1461360000	((1n1q_A.pdb:0.1237360000	2chp_A.pdb:0.4065730000):0.0620443000	((1qgh_A.pdb:0.2508980000	2ux1_A.pdb:0.2702690000):0.1435330000	((1ji4_A.pdb:0.4194210000	2fjc_A.pdb:0.3527220000):0.1075080000	((((1dps_A.pdb:0.0623020000	1jts_A.pdb:0.0498320000):0.2865990000	1o9r_A.pdb:0.2785420000):0.1824030000	1uvh_A.pdb:0.5547050000):0.1832190000	((1tjo_A.pdb:0.0390380000	1tk6_A.pdb:0.0073390000):0.6150770000	(((2fzf_A.pdb:2.3062150000	(((((((1oqu_A.pdb:0.1400670000	1r2f_A.pdb:0.1444700000):0.0696997000	1uzr_A.pdb:0.0630790000):0.5367360000	1mxr_A.pdb:0.7782210000):0.1597890000	(1jk0_A.pdb:0.3083920000	(2uw2_A.pdb:0.1632100000	1w68_A.pdb:0.0565260000):0.1179030000):0.7865790000):0.4445050000	3ee4_A.pdb:0.6727740000):0.2742580000	((2inc_B.pdb:0.4654930000	(2inp_C.pdb:0.6171570000	1mty_B.pdb:1.9844840000):0.1035490000):0.4485000000	(1mty_D.pdb:0.9934590000	3dhg_A.pdb:0.8840230000):0.3882910000):0.5420310000):0.2605040000	(((2uw1_A.pdb:0.0223990000	2uw1_B.pdb:0.0354950000):0.0689846000	1afr_A.pdb:0.1110370000):0.5754000000	1za0_A.pdb:0.9398520000):0.2174180000):0.7375240000):0.0000028206	(((((((1bcf_A.pdb:0.0421890000	3e1q_A.pdb:0.0256020000):0.1700590000	2fkz_A.pdb:0.1160330000):0.1896900000	1jgc_A.pdb:0.2098060000):0.4085920000	1nfv_A.pdb:0.6904780000):0.2206630000	((((1lb3_A.pdb:0.0842000000	2za7_A.pdb:0.1633080000):0.2108210000	1r03_A.pdb:0.1906170000):0.0962585000	((1z6o_A.pdb:0.9219540000	1z6o_M.pdb:0.4872260000):0.1976540000	((((1eum_A.pdb:0.3496000000	1krq_A.pdb:0.1974680000):0.1470090000	3e6s_A.pdb:0.6231610000):0.0917599000	2jd7_A.pdb:0.1568550000):0.1619050000	1vlg_A.pdb:0.2035950000):0.3003340000):0.1598040000):0.1266710000	1bg7_A.pdb:0.3996640000):0.4114640000):0.0930490000	((1lko_A.pdb:0.7484140000	1yuz_A.pdb:0.6540830000):0.4961940000	3qhb_A.pdb:0.7855700000):0.3572260000):0.2473000000	1otk_A.pdb:2.4546450000):0.0548667000):0.1391810000	2vzb_A.pdb:0.7883810000):0.1547780000):0.3187840000):0.2219780000):0.0901774000):0.1381060000):0.0429395000);
(1ji5_A.pdb:0.2401630000	1jig_A.pdb:0.1403950000	(1n1q_A.pdb:0.1584590000	(2chp_A.pdb:0.3604380000	(((1qgh_A.pdb:0.2524400000	2ux1_A.pdb:0.3445020000):0.2213340000	(((((1dps_A.pdb:0.0877400000	1jts_A.pdb:0.0380720000):0.2068120000	1o9r_A.pdb:0.2448610000):0.2677680000	1uvh_A.pdb:0.6574150000):0.2666020000	((1tjo_A.pdb:0.0400780000	1tk6_A.pdb:0.0232810000):0.4633670000	1otk_A.pdb:2.4170860000):0.1964910000):0.1591910000	(((2fzf_A.pdb:1.8632980000	(((((1lb3_A.pdb:0.0543380000	2za7_A.pdb:0.1379100000):0.2307900000	1r03_A.pdb:0.1431120000):0.0282115000	1bg7_A.pdb:0.3914890000):0.4701420000	(1z6o_A.pdb:0.8317040000	1z6o_M.pdb:0.5010600000):0.1781010000):0.0806708000	((((1eum_A.pdb:0.2987180000	1krq_A.pdb:0.2190040000):0.1394400000	3e6s_A.pdb:0.6647790000):0.1633650000	2jd7_A.pdb:0.1568660000):0.2039860000	1vlg_A.pdb:0.1861350000):0.2551120000):0.3246360000):0.1396390000	((((1bcf_A.pdb:0.0331780000	3e1q_A.pdb:0.0376550000):0.1517240000	2fkz_A.pdb:0.1076810000):0.1722350000	1jgc_A.pdb:0.2740580000):0.2425380000	1nfv_A.pdb:0.7018500000):0.1557710000):0.3207310000	(2vzb_A.pdb:0.5722510000	(((1lko_A.pdb:0.5238950000	1yuz_A.pdb:0.8329650000):0.2537150000	3qhb_A.pdb:0.8216960000):0.4336400000	((((((((1oqu_A.pdb:0.1466770000	1r2f_A.pdb:0.1578240000):0.0739298000	1uzr_A.pdb:0.0640570000):0.4722170000	1mxr_A.pdb:0.5925880000):0.4200290000	((1jk0_A.pdb:0.3610840000	2uw2_A.pdb:0.1991980000):0.0396662000	1w68_A.pdb:0.0295170000):0.8485880000):0.2217150000	3ee4_A.pdb:0.9284320000):0.3353890000	((2inc_B.pdb:0.8391980000	(2inp_C.pdb:0.5406060000	1mty_B.pdb:2.0459100000):0.2212110000):0.4427570000	(1mty_D.pdb:1.0772310000	3dhg_A.pdb:0.8239190000):0.6314470000):0.7234840000):0.2661300000	((2uw1_A.pdb:0.0203100000	2uw1_B.pdb:0.0385340000):0.0784559000	1afr_A.pdb:0.1146880000):0.5932530000):0.2483810000	1za0_A.pdb:1.0399970000):0.7652240000):0.4275260000):0.0615785000):0.3357070000):0.0924614000):0.0308594000	(1ji4_A.pdb:0.4066010000	2fjc_A.pdb:0.3991690000):0.1693240000):0.1178050000):0.0616514000):0.1129330000);
(1ji5_A.pdb:0.2154160000	(1jig_A.pdb:0.1577460000	1n1q_A.pdb:0.1737080000):0.0814398000	(2chp_A.pdb:0.2713740000	(((1qgh_A.pdb:0.2937350000	2ux1_A.pdb:0.3606150000):0.1686940000	((((1dps_A.pdb:0.0624030000	1jts_A.pdb:0.0183930000):0.2072810000	1o9r_A.pdb:0.2095590000):0.2233060000	1uvh_A.pdb:0.5493300000):0.3061170000	(((1tjo_A.pdb:0.0160700000	1tk6_A.pdb:0.0129370000):0.2725070000	1otk_A.pdb:2.5398340000):0.1055980000	(((((2fzf_A.pdb:1.4160240000	(1lko_A.pdb:0.6092830000	1yuz_A.pdb:0.8195450000):0.3386860000):0.2929870000	3qhb_A.pdb:0.7135250000):0.4024970000	(((((1lb3_A.pdb:0.0374480000	2za7_A.pdb:0.1325410000):0.1942250000	1bg7_A.pdb:0.4959650000):0.0711722000	1r03_A.pdb:0.1221640000):0.1289240000	(1z6o_A.pdb:0.6656690000	1z6o_M.pdb:0.6037260000):0.1645260000):0.1084900000	(((1eum_A.pdb:0.3456150000	1krq_A.pdb:0.2432550000):0.1879860000	(2jd7_A.pdb:0.1615880000	1vlg_A.pdb:0.2585830000):0.0551119000):0.1161040000	3e6s_A.pdb:0.5538490000):0.1904500000):0.3686730000):0.0863309000	((((1bcf_A.pdb:0.0171190000	3e1q_A.pdb:0.0252690000):0.1812960000	2fkz_A.pdb:0.0921610000):0.2427310000	1jgc_A.pdb:0.2299120000):0.2936880000	1nfv_A.pdb:0.6412860000):0.1940670000):0.4932320000	(2vzb_A.pdb:0.3048770000	(((((((1oqu_A.pdb:0.1106460000	1r2f_A.pdb:0.1866640000):0.0643578000	1uzr_A.pdb:0.0782130000):0.4860940000	1mxr_A.pdb:0.7815940000):0.2710400000	((1jk0_A.pdb:0.3182860000	2uw2_A.pdb:0.1388540000):0.0635196000	1w68_A.pdb:0.0565220000):0.8361460000):0.2843460000	3ee4_A.pdb:1.1320580000):0.4733220000	(((2uw1_A.pdb:0.0360550000	2uw1_B.pdb:0.0321650000):0.0907589000	1afr_A.pdb:0.0921130000):0.7317530000	1za0_A.pdb:0.8984700000):0.5311720000):0.2500790000	((2inc_B.pdb:0.7660900000	(2inp_C.pdb:0.7032270000	1mty_B.pdb:1.8472900000):0.3554960000):0.3060250000	(1mty_D.pdb:1.2654260000	3dhg_A.pdb:0.8298610000):0.6116740000):0.7554640000):0.7131780000):0.1956180000):0.1433530000):0.2906800000):0.1109740000):0.0521495000	(1ji4_A.pdb:0.4464950000	2fjc_A.pdb:0.4046620000):0.1488100000):0.1485390000):0.0824321000);
(1ji5_A.pdb:0.1808260000	1jig_A.pdb:0.1655240000	(1n1q_A.pdb:0.1844580000	((2chp_A.pdb:0.3155860000	(1ji4_A.pdb:0.4601910000	2fjc_A.pdb:0.5098670000):0.1241680000):0.0525193000	(((1qgh_A.pdb:0.2475490000	2ux1_A.pdb:0.3253230000):0.1373580000	1otk_A.pdb:2.4893500000):0.0706475000	(((((1dps_A.pdb:0.0500040000	1jts_A.pdb:0.0372760000):0.1755810000	1o9r_A.pdb:0.2395880000):0.3617580000	1uvh_A.pdb:0.5489990000):0.3626160000	(1tjo_A.pdb:0.0452550000	1tk6_A.pdb:0.0060370000):0.5242760000):0.1865620000	((((2fzf_A.pdb:2.1883830000	(((((1lb3_A.pdb:0.0707660000	2za7_A.pdb:0.1413600000):0.2541930000	1r03_A.pdb:0.1451470000):0.0826556000	1bg7_A.pdb:0.4463650000):0.0894641000	(((1eum_A.pdb:0.3834220000	1krq_A.pdb:0.1920920000):0.2190940000	(2jd7_A.pdb:0.1885390000	1vlg_A.pdb:0.2995340000):0.0478394000):0.1565390000	3e6s_A.pdb:0.5879510000):0.2762690000):0.0694158000	(1z6o_A.pdb:0.8349640000	1z6o_M.pdb:0.6145330000):0.1968200000):0.2951870000):0.1408110000	(((1lko_A.pdb:0.5902000000	1yuz_A.pdb:0.6151300000):0.2462480000	3qhb_A.pdb:0.7313230000):0.7629900000	(((((((1oqu_A.pdb:0.1396500000	1r2f_A.pdb:0.1957260000):0.0579113000	1uzr_A.pdb:0.0686470000):0.5084190000	1mxr_A.pdb:0.8518260000):0.1827450000	((1jk0_A.pdb:0.3395820000	2uw2_A.pdb:0.2026530000):0.0723492000	1w68_A.pdb:0.0567260000):0.7765010000):0.3645790000	3ee4_A.pdb:0.9390110000):0.2412130000	((2inc_B.pdb:0.6483720000	(2inp_C.pdb:0.4177170000	1mty_B.pdb:2.1079570000):0.4480480000):0.3445590000	(1mty_D.pdb:1.2694470000	3dhg_A.pdb:0.7285940000):0.6326770000):0.7320030000):0.2938670000	(((2uw1_A.pdb:0.0268070000	2uw1_B.pdb:0.0361360000):0.0698486000	1afr_A.pdb:0.1134860000):0.8071020000	1za0_A.pdb:0.8671940000):0.0764745000):1.0071800000):0.0000025872):0.3436640000	((((1bcf_A.pdb:0.0255650000	3e1q_A.pdb:0.0462500000):0.1427640000	2fkz_A.pdb:0.1278440000):0.2032340000	1jgc_A.pdb:0.2983410000):0.3785740000	1nfv_A.pdb:0.6506880000):0.2528180000):0.2529040000	2vzb_A.pdb:0.6137610000):0.3688470000):0.1805660000):0.0473351000):0.0931829000):0.0880845000);
(1ji5_A.pdb:0.2392760000	1jig_A.pdb:0.1081840000	(((1n1q_A.pdb:0.1429980000	2chp_A.pdb:0.3983420000):0.0754751000	(1ji4_A.pdb:0.3762050000	2fjc_A.pdb:0.4115900000):0.2731450000):0.0274813000	((1qgh_A.pdb:0.2821980000	2ux1_A.pdb:0.4448380000):0.1948270000	((((1dps_A.pdb:0.0356130000	1jts_A.pdb:0.0414070000):0.1931980000	1o9r_A.pdb:0.2514970000):0.3537710000	1uvh_A.pdb:0.5821040000):0.2126270000	(((1tjo_A.pdb:0.0242380000	1tk6_A.pdb:0.0154170000):0.2725940000	1otk_A.pdb:2.2315000000):0.2215170000	((((2fzf_A.pdb:1.7217490000	(((((1lb3_A.pdb:0.0750060000	2za7_A.pdb:0.1211450000):0.2142730000	1r03_A.pdb:0.1481290000):0.0669406000	1bg7_A.pdb:0.3886300000):0.3426330000	(1z6o_A.pdb:0.9122370000	1z6o_M.pdb:0.4979570000):0.1205700000):0.0882517000	((((1eum_A.pdb:0.3419610000	1krq_A.pdb:0.3103030000):0.1704280000	3e6s_A.pdb:0.8205830000):0.1247300000	2jd7_A.pdb:0.1942320000):0.1654550000	1vlg_A.pdb:0.1283390000):0.2512860000):0.2616670000):0.1989170000	((1bcf_A.pdb:0.0114010000	3e1q_A.pdb:0.0275580000):0.1131680000	(2fkz_A.pdb:0.1254730000	1jgc_A.pdb:0.4391900000):0.0627465000):0.3603930000):0.1133680000	1nfv_A.pdb:0.6406450000):0.3077140000	(2vzb_A.pdb:0.6524770000	(((1lko_A.pdb:0.4403580000	1yuz_A.pdb:0.9589180000):0.4737880000	3qhb_A.pdb:0.6710400000):0.3403410000	((((((((1oqu_A.pdb:0.1425080000	1r2f_A.pdb:0.1805240000):0.0888682000	1uzr_A.pdb:0.0428720000):0.6334750000	1mxr_A.pdb:0.6698470000):0.3090210000	((1jk0_A.pdb:0.3455180000	2uw2_A.pdb:0.1628100000):0.0299676000	1w68_A.pdb:0.0707160000):0.5716180000):0.4777450000	3ee4_A.pdb:0.7987390000):0.3841950000	((2inc_B.pdb:0.7786980000	(2inp_C.pdb:0.7234950000	1mty_B.pdb:1.3155070000):0.2642820000):0.4057330000	(1mty_D.pdb:1.1698690000	3dhg_A.pdb:0.9888900000):0.4833510000):0.6206130000):0.1608260000	((2uw1_A.pdb:0.0310790000	2uw1_B.pdb:0.0367360000):0.0781671000	1afr_A.pdb:0.1354840000):0.6293100000):0.1774360000	1za0_A.pdb:1.0119940000):0.9740720000):0.2073300000):0.0974022000):0.2202000000):0.1777260000):0.2106880000):0.0943196000):0.0593836000);
(1ji5_A.pdb:0.2482480000	(1jig_A.pdb:0.0465480000	(((1qgh_A.pdb:0.1910350000	2ux1_A.pdb:0.3390410000):0.1901030000	(1ji4_A.pdb:0.4536240000	2fjc_A.pdb:0.3500620000):0.1192610000):0.0732764000	(((((1dps_A.pdb:0.0560740000	1jts_A.pdb:0.0483870000):0.2591640000	1o9r_A.pdb:0.1471410000):0.3004360000	1uvh_A.pdb:0.4700230000):0.1867280000	(1tjo_A.pdb:0.0157770000	1tk6_A.pdb:0.0096220000):0.5560120000):0.2080070000	((2fzf_A.pdb:1.7223120000	2vzb_A.pdb:0.4528040000):0.3053550000	(((((1bcf_A.pdb:0.0182970000	3e1q_A.pdb:0.0330890000):0.1695070000	2fkz_A.pdb:0.1231710000):0.1408170000	1jgc_A.pdb:0.2861780000):0.2167270000	1nfv_A.pdb:0.5621240000):0.0956490000	((((1lko_A.pdb:0.4696430000	1yuz_A.pdb:0.6604520000):0.3783980000	3qhb_A.pdb:0.6797170000):0.6439370000	((((((((1oqu_A.pdb:0.1687260000	1r2f_A.pdb:0.1654230000):0.0395518000	1uzr_A.pdb:0.0556110000):0.5764800000	1mxr_A.pdb:0.7429750000):0.2080350000	((1jk0_A.pdb:0.3250420000	1w68_A.pdb:0.1015920000):0.0332124000	2uw2_A.pdb:0.1877550000):0.7372790000):0.3584200000	3ee4_A.pdb:0.9719260000):0.3623710000	((2inc_B.pdb:0.7974720000	(2inp_C.pdb:0.5494570000	1mty_B.pdb:1.9027000000):0.2302920000):0.4355760000	(1mty_D.pdb:1.0843520000	3dhg_A.pdb:0.9008730000):0.4087550000):1.1645400000):0.2828760000	((2uw1_A.pdb:0.0212670000	2uw1_B.pdb:0.0355000000):0.0784676000	1afr_A.pdb:0.1341840000):0.8454860000):0.2135810000	1za0_A.pdb:1.0589810000):0.6437910000):0.2484240000	(((((1lb3_A.pdb:0.0607970000	2za7_A.pdb:0.1770300000):0.1621800000	1bg7_A.pdb:0.3684910000):0.1145490000	1r03_A.pdb:0.1359350000):0.1744720000	((1z6o_A.pdb:0.8923210000	1z6o_M.pdb:0.5529000000):0.1481930000	1otk_A.pdb:2.2789990000):0.0373394000):0.1323670000	(((1eum_A.pdb:0.3637800000	1krq_A.pdb:0.3082160000):0.1966020000	(2jd7_A.pdb:0.1870170000	1vlg_A.pdb:0.3434000000):0.1131050000):0.1212910000	3e6s_A.pdb:0.4918920000):0.2184900000):0.3815990000):0.2188060000):0.3132240000):0.3012810000):0.1327650000):0.0921555000):0.0320099000	(1n1q_A.pdb:0.1773100000	2chp_A.pdb:0.2385070000):0.0662082000);
(1ji5_A.pdb:0.2125120000	(1jig_A.pdb:0.1590390000	1n1q_A.pdb:0.1653030000):0.0344812000	(2chp_A.pdb:0.3579040000	(((1qgh_A.pdb:0.1911630000	2ux1_A.pdb:0.3663290000):0.2034300000	(1ji4_A.pdb:0.4141630000	2fjc_A.pdb:0.3781070000):0.1268010000):0.0925811000	((((1dps_A.pdb:0.0445290000	1jts_A.pdb:0.0653410000):0.2481970000	1o9r_A.pdb:0.1588530000):0.3369710000	1uvh_A.pdb:0.5101100000):0.2849650000	((1tjo_A.pdb:0.0289250000	1tk6_A.pdb:0.0304200000):0.5101690000	(((2fzf_A.pdb:1.7486150000	(((((1bcf_A.pdb:0.0242260000	3e1q_A.pdb:0.0257920000):0.1234370000	2fkz_A.pdb:0.1654350000):0.1140490000	1jgc_A.pdb:0.4187540000):0.3900680000	(((((1lb3_A.pdb:0.0931990000	2za7_A.pdb:0.1206470000):0.1861550000	1bg7_A.pdb:0.4340350000):0.0764484000	1r03_A.pdb:0.1372130000):0.2733430000	(1z6o_A.pdb:0.8301920000	1z6o_M.pdb:0.4528750000):0.2158540000):0.0870296000	((((1eum_A.pdb:0.3509530000	1krq_A.pdb:0.2713740000):0.1666090000	3e6s_A.pdb:0.5582810000):0.1648050000	2jd7_A.pdb:0.1446910000):0.1218910000	1vlg_A.pdb:0.2614940000):0.2563600000):0.3590950000):0.1497790000	1nfv_A.pdb:0.6636220000):0.0837313000):0.1289350000	((((1lko_A.pdb:0.5057850000	1yuz_A.pdb:0.8809980000):0.3997900000	3qhb_A.pdb:0.7863370000):0.5540320000	(((((((1oqu_A.pdb:0.1806720000	1r2f_A.pdb:0.1284770000):0.0811218000	1uzr_A.pdb:0.0467800000):0.5135830000	(1mxr_A.pdb:0.6845460000	(1jk0_A.pdb:0.3107390000	(2uw2_A.pdb:0.1689920000	1w68_A.pdb:0.0713260000):0.1042520000):0.7120650000):0.1680380000):0.3355850000	3ee4_A.pdb:0.8298510000):0.4033780000	((2inc_B.pdb:0.7402040000	(2inp_C.pdb:0.4503540000	1mty_B.pdb:1.7045390000):0.2031570000):0.2494080000	(1mty_D.pdb:1.1959730000	3dhg_A.pdb:0.8002340000):0.2905600000):0.5033160000):0.3358370000	((2uw1_A.pdb:0.0145600000	2uw1_B.pdb:0.0503870000):0.1023140000	1afr_A.pdb:0.0984530000):0.7087450000):0.2572910000	1za0_A.pdb:0.9107720000):0.5951500000):0.2406540000	1otk_A.pdb:2.7566480000):0.1461720000):0.1321080000	2vzb_A.pdb:0.6967490000):0.1699820000):0.1925370000):0.1892560000):0.0759037000):0.0280864000);
(1ji5_A.pdb:0.2715830000	1jig_A.pdb:0.1525220000	(1n1q_A.pdb:0.1853400000	((2chp_A.pdb:0.3304720000	(((1ji4_A.pdb:0.3342640000	2fjc_A.pdb:0.4871870000):0.0822377000	(((1dps_A.pdb:0.0646060000	1jts_A.pdb:0.0419690000):0.2354030000	1o9r_A.pdb:0.1979430000):0.2260030000	1uvh_A.pdb:0.5503810000):0.3277860000):0.1336580000	((1tjo_A.pdb:0.0090110000	1tk6_A.pdb:0.0332730000):0.4991740000	(((((2fzf_A.pdb:2.0264560000	(((((1bcf_A.pdb:0.0190530000	3e1q_A.pdb:0.0225970000):0.1669050000	2fkz_A.pdb:0.1106770000):0.1588430000	1jgc_A.pdb:0.3076360000):0.3077430000	1nfv_A.pdb:0.4331550000):0.3091240000	((((1lb3_A.pdb:0.0582540000	2za7_A.pdb:0.1381880000):0.1728450000	1r03_A.pdb:0.2414930000):0.1003250000	1bg7_A.pdb:0.3009910000):0.1881400000	((1z6o_A.pdb:0.8955410000	1z6o_M.pdb:0.5424660000):0.1556570000	(((1eum_A.pdb:0.3887020000	1krq_A.pdb:0.2537450000):0.2028750000	(3e6s_A.pdb:0.6060590000	2jd7_A.pdb:0.1979940000):0.0896578000):0.0905652000	1vlg_A.pdb:0.1724740000):0.2761540000):0.0799538000):0.2693080000):0.0631260000):0.2418030000	((1lko_A.pdb:0.5721740000	1yuz_A.pdb:0.8429180000):0.2810710000	3qhb_A.pdb:0.8107320000):0.5173120000):0.0539801000	1otk_A.pdb:2.3233590000):0.0749904000	((((((1oqu_A.pdb:0.1546620000	1r2f_A.pdb:0.1710080000):0.0520422000	1uzr_A.pdb:0.0408740000):0.6866520000	1mxr_A.pdb:0.5400800000):0.3347870000	((1jk0_A.pdb:0.3058740000	2uw2_A.pdb:0.1457810000):0.0547650000	1w68_A.pdb:0.0601510000):0.7201300000):0.4995430000	3ee4_A.pdb:0.9559410000):0.3114840000	(((2inc_B.pdb:0.4805610000	(2inp_C.pdb:0.6585480000	1mty_B.pdb:1.5702570000):0.4256440000):0.4966450000	(1mty_D.pdb:0.9483490000	3dhg_A.pdb:0.8387010000):0.7349540000):0.7394890000	(((2uw1_A.pdb:0.0440020000	2uw1_B.pdb:0.0445280000):0.1187370000	1afr_A.pdb:0.0727490000):0.8523520000	1za0_A.pdb:0.9423240000):0.0680347000):0.1192680000):0.8523580000):0.3773230000	2vzb_A.pdb:0.6543860000):0.2587130000):0.1176780000):0.0496238000):0.0845848000	(1qgh_A.pdb:0.1513950000	2ux1_A.pdb:0.4036570000):0.2749230000):0.0243936000):0.0547887000);
(1ji5_A.pdb:0.2614630000	1jig_A.pdb:0.1072040000	(1n1q_A.pdb:0.1657350000	(2chp_A.pdb:0.2912790000	(((1qgh_A.pdb:0.2697410000	2ux1_A.pdb:0.2854930000):0.2180520000	(1ji4_A.pdb:0.4182420000	2fjc_A.pdb:0.3552320000):0.1493990000):0.1849940000	((((1dps_A.pdb:0.0445180000	1jts_A.pdb:0.0592230000):0.1859970000	1o9r_A.pdb:0.2635230000):0.2663290000	1uvh_A.pdb:0.5783130000):0.2873300000	((1tjo_A.pdb:0.0280720000	1tk6_A.pdb:0.0155680000):0.3994050000	((((2fzf_A.pdb:2.2713620000	(((((1bcf_A.pdb:0.0392600000	3e1q_A.pdb:0.0418990000):0.1486530000	2fkz_A.pdb:0.1376540000):0.1513180000	1jgc_A.pdb:0.2404950000):0.3400950000	1nfv_A.pdb:0.5276140000):0.2784130000	(((1lko_A.pdb:0.5325430000	1yuz_A.pdb:0.7507520000):0.1669950000	3qhb_A.pdb:0.6848490000):0.5984030000	(((((1lb3_A.pdb:0.0516830000	2za7_A.pdb:0.1548780000):0.2487610000	1r03_A.pdb:0.1380680000):0.0511019000	1bg7_A.pdb:0.3668070000):0.1638700000	(1z6o_A.pdb:0.7841880000	1z6o_M.pdb:0.5432940000):0.2570010000):0.0581727000	(((1eum_A.pdb:0.3184440000	1krq_A.pdb:0.2523920000):0.1282660000	(2jd7_A.pdb:0.2296120000	1vlg_A.pdb:0.2141940000):0.0759032000):0.1189360000	3e6s_A.pdb:0.6013390000):0.1913530000):0.3222850000):0.0641956000):0.0392696000):0.1619590000	((((((((1oqu_A.pdb:0.1547120000	1r2f_A.pdb:0.1619830000):0.0713700000	1uzr_A.pdb:0.0480650000):0.4557280000	1mxr_A.pdb:0.7529560000):0.2869600000	((1jk0_A.pdb:0.3132360000	2uw2_A.pdb:0.1747250000):0.0422006000	1w68_A.pdb:0.0655760000):0.5643690000):0.3317790000	3ee4_A.pdb:1.1248450000):0.3064800000	((2inc_B.pdb:0.7994460000	(2inp_C.pdb:0.6078320000	1mty_B.pdb:1.6765820000):0.2676120000):0.4702830000	(1mty_D.pdb:0.9859810000	3dhg_A.pdb:0.6879070000):0.3242140000):0.5393230000):0.4866820000	((2uw1_A.pdb:0.0200380000	2uw1_B.pdb:0.0323510000):0.0967561000	1afr_A.pdb:0.0873880000):0.6515300000):0.0801747000	1za0_A.pdb:1.0109010000):0.8859290000):0.0000024081	1otk_A.pdb:2.5224890000):0.2161020000	2vzb_A.pdb:0.7130800000):0.1772160000):0.1186680000):0.2130800000):0.0700488000):0.0438484000):0.0631059000);
(1ji5_A.pdb:0.1841650000	1jig_A.pdb:0.1495460000	(1n1q_A.pdb:0.1632130000	(2chp_A.pdb:0.3330520000	((1qgh_A.pdb:0.2204810000	2ux1_A.pdb:0.4330990000):0.2115550000	((1ji4_A.pdb:0.4107790000	2fjc_A.pdb:0.4211280000):0.1156080000	((((1dps_A.pdb:0.0656210000	1jts_A.pdb:0.0467630000):0.1580560000	1o9r_A.pdb:0.2663440000):0.3270980000	1uvh_A.pdb:0.5416760000):0.3163400000	((1tjo_A.pdb:0.0205160000	1tk6_A.pdb:0.0173780000):0.4351860000	(((2fzf_A.pdb:1.8757930000	(((((1bcf_A.pdb:0.0255700000	3e1q_A.pdb:0.0262520000):0.1719640000	2fkz_A.pdb:0.1071610000):0.1220750000	1jgc_A.pdb:0.2786540000):0.3005150000	((((((1lb3_A.pdb:0.0617560000	2za7_A.pdb:0.1138340000):0.2109660000	1bg7_A.pdb:0.3884950000):0.0510883000	1r03_A.pdb:0.1091610000):0.1879300000	3e6s_A.pdb:0.7399680000):0.1331520000	(1z6o_A.pdb:0.9699350000	1z6o_M.pdb:0.4726210000):0.1973410000):0.0562028000	((1eum_A.pdb:0.3414090000	1krq_A.pdb:0.1518020000):0.2479740000	(2jd7_A.pdb:0.1916560000	1vlg_A.pdb:0.2540030000):0.0881747000):0.1222950000):0.4665070000):0.1126380000	(1nfv_A.pdb:0.4336620000	((1lko_A.pdb:0.3231140000	1yuz_A.pdb:0.5945310000):0.5416720000	3qhb_A.pdb:0.5384520000):0.6828470000):0.1306490000):0.2319390000):0.0445632000	(1otk_A.pdb:1.8150250000	((((((1oqu_A.pdb:0.1212960000	1r2f_A.pdb:0.1574930000):0.0576479000	1uzr_A.pdb:0.0568040000):0.3465830000	1mxr_A.pdb:0.6795330000):0.2459230000	((1jk0_A.pdb:0.3263430000	2uw2_A.pdb:0.1331620000):0.0445333000	1w68_A.pdb:0.0758490000):0.6475290000):0.3753380000	3ee4_A.pdb:0.8827490000):0.2367400000	(((2inc_B.pdb:0.7008250000	(2inp_C.pdb:0.8311800000	1mty_B.pdb:1.3968740000):0.4399100000):0.3529610000	(1mty_D.pdb:1.1826030000	3dhg_A.pdb:1.0102630000):0.4481510000):0.7833290000	(((2uw1_A.pdb:0.0451600000	2uw1_B.pdb:0.0267860000):0.0733460000	1afr_A.pdb:0.0880620000):0.8569160000	1za0_A.pdb:0.8477680000):0.2170780000):0.1002010000):0.4282570000):0.3957890000):0.0781122000	2vzb_A.pdb:0.6015800000):0.1477940000):0.2315440000):0.1229300000):0.1165640000):0.0647088000):0.0434801000):0.0812789000);
(1ji5_A.pdb:0.2374300000	(1jig_A.pdb:0.1221390000	((1qgh_A.pdb:0.2418000000	2ux1_A.pdb:0.3286290000):0.2013340000	((1ji4_A.pdb:0.4621500000	2fjc_A.pdb:0.3361080000):0.1255220000	((((1dps_A.pdb:0.0857790000	1jts_A.pdb:0.0187430000):0.2501570000	1o9r_A.pdb:0.2932140000):0.3428290000	1uvh_A.pdb:0.5102730000):0.3166050000	((1tjo_A.pdb:0.0307730000	1tk6_A.pdb:0.0159340000):0.4736310000	((2fzf_A.pdb:1.9332760000	(((((((1bcf_A.pdb:0.0213460000	3e1q_A.pdb:0.0155040000):0.1122360000	2fkz_A.pdb:0.1723680000):0.2380400000	1jgc_A.pdb:0.2435050000):0.2387630000	((((((1lb3_A.pdb:0.0515470000	2za7_A.pdb:0.1584390000):0.1960610000	1bg7_A.pdb:0.4564950000):0.0773286000	1r03_A.pdb:0.1191850000):0.1948500000	(1z6o_A.pdb:0.8985900000	1z6o_M.pdb:0.3250610000):0.2710430000):0.2412940000	3e6s_A.pdb:0.4574260000):0.1093500000	((1eum_A.pdb:0.3191810000	1krq_A.pdb:0.2317740000):0.1499370000	(2jd7_A.pdb:0.1676290000	1vlg_A.pdb:0.2208370000):0.1128200000):0.0954712000):0.5624300000):0.3047090000	1nfv_A.pdb:0.3005970000):0.2367950000	((1lko_A.pdb:0.7206390000	1yuz_A.pdb:0.5286450000):0.3618270000	3qhb_A.pdb:0.6535600000):0.5177450000):0.1760660000	1otk_A.pdb:2.3233460000):0.0160315000):0.2339280000	(2vzb_A.pdb:0.5930750000	((((((((1oqu_A.pdb:0.1565200000	1r2f_A.pdb:0.1525850000):0.0262574000	1uzr_A.pdb:0.0583770000):0.6211410000	1mxr_A.pdb:0.7334470000):0.1136350000	((1jk0_A.pdb:0.3636530000	2uw2_A.pdb:0.1499120000):0.0874429000	1w68_A.pdb:0.0336840000):0.6829440000):0.4315770000	3ee4_A.pdb:0.9498110000):0.4461570000	((2inc_B.pdb:0.4720200000	(2inp_C.pdb:0.4172870000	1mty_B.pdb:2.0297690000):0.5460020000):0.2168720000	(1mty_D.pdb:1.0259310000	3dhg_A.pdb:0.6438340000):0.4449420000):0.8248450000):0.1606760000	((2uw1_A.pdb:0.0215510000	2uw1_B.pdb:0.0371230000):0.1060850000	1afr_A.pdb:0.0547210000):0.8288460000):0.1209770000	1za0_A.pdb:0.8100860000):0.9259720000):0.1306730000):0.1975970000):0.1648200000):0.1493370000):0.0228822000):0.1279580000):0.0611769000	(1n1q_A.pdb:0.1533730000	2chp_A.pdb:0.3242390000):0.0588726000);
(1ji5_A.pdb:0.2348840000	1jig_A.pdb:0.1728550000	((1n1q_A.pdb:0.1574510000	((2chp_A.pdb:0.2571460000	1ji4_A.pdb:0.4933320000):0.0522881000	2fjc_A.pdb:0.5020830000):0.0522680000):0.0466252000	((1qgh_A.pdb:0.2233460000	2ux1_A.pdb:0.4480550000):0.1936880000	(((((1dps_A.pdb:0.0573490000	1jts_A.pdb:0.0462830000):0.2372200000	1o9r_A.pdb:0.2049510000):0.3197580000	1uvh_A.pdb:0.5269970000):0.1760400000	(1tjo_A.pdb:0.0608320000	1tk6_A.pdb:0.0165270000):0.5825150000):0.1122550000	(((((2fzf_A.pdb:1.6229620000	(((1lko_A.pdb:0.5103400000	1yuz_A.pdb:0.6665880000):0.3729780000	3qhb_A.pdb:0.6801520000):0.5339010000	1otk_A.pdb:3.0570560000):0.0000021386):0.2161620000	(((((1lb3_A.pdb:0.0626650000	2za7_A.pdb:0.1440390000):0.2871500000	1r03_A.pdb:0.1241370000):0.0537019000	1bg7_A.pdb:0.3603010000):0.3783750000	((((1eum_A.pdb:0.4165740000	1krq_A.pdb:0.2194010000):0.1715100000	3e6s_A.pdb:0.5299150000):0.1654280000	2jd7_A.pdb:0.1526560000):0.1522400000	1vlg_A.pdb:0.1766530000):0.2189680000):0.0572046000	(1z6o_A.pdb:0.8796330000	1z6o_M.pdb:0.4886580000):0.1435820000):0.2368840000):0.0700836000	((((((((1oqu_A.pdb:0.1884540000	1r2f_A.pdb:0.2025570000):0.0108255000	1uzr_A.pdb:0.0920950000):0.5710080000	1mxr_A.pdb:0.7381110000):0.2222850000	((1jk0_A.pdb:0.3516270000	2uw2_A.pdb:0.2102230000):0.0436202000	1w68_A.pdb:0.0273260000):0.9251850000):0.3240240000	3ee4_A.pdb:1.0203920000):0.2786630000	((2inc_B.pdb:0.7207300000	(2inp_C.pdb:0.7822500000	1mty_B.pdb:1.8579050000):0.1917110000):0.5725580000	(1mty_D.pdb:0.7963860000	3dhg_A.pdb:0.9135990000):1.0039100000):0.6872490000):0.1948790000	((2uw1_A.pdb:0.0240470000	2uw1_B.pdb:0.0484650000):0.0913667000	1afr_A.pdb:0.0835320000):0.6658770000):0.1092030000	1za0_A.pdb:0.9886340000):1.0104200000):0.2754670000	((((1bcf_A.pdb:0.0245770000	3e1q_A.pdb:0.0242260000):0.1198160000	2fkz_A.pdb:0.1529320000):0.1730100000	1jgc_A.pdb:0.3244070000):0.3038010000	1nfv_A.pdb:0.6117070000):0.2651920000):0.3542770000	2vzb_A.pdb:0.8329910000):0.1292670000):0.1614460000):0.0453894000):0.0361389000);
(1ji5_A.pdb:0.2306330000	(((1jig_A.pdb:0.1386300000	((1qgh_A.pdb:0.2584360000	2ux1_A.pdb:0.4660750000):0.1762140000	1ji4_A.pdb:0.5569030000):0.1050140000):0.0547741000	((2fjc_A.pdb:0.5006070000	((1tjo_A.pdb:0.0074620000	1tk6_A.pdb:0.0342670000):0.5954900000	(((((2fzf_A.pdb:1.6429530000	((1lko_A.pdb:0.6341730000	1yuz_A.pdb:0.8039750000):0.6690890000	3qhb_A.pdb:0.7029410000):0.4436740000):0.0845208000	1otk_A.pdb:2.3210440000):0.3080840000	((((1lb3_A.pdb:0.0564020000	2za7_A.pdb:0.1134510000):0.1910820000	1bg7_A.pdb:0.3979440000):0.0854762000	1r03_A.pdb:0.1250020000):0.2265570000	((1z6o_A.pdb:0.9174530000	1z6o_M.pdb:0.3826800000):0.2788530000	((((1eum_A.pdb:0.4244270000	1krq_A.pdb:0.2114320000):0.2627450000	2jd7_A.pdb:0.1792210000):0.0573246000	1vlg_A.pdb:0.2904170000):0.1532380000	3e6s_A.pdb:0.6390770000):0.1507930000):0.0497312000):0.3481680000):0.2732710000	(((1bcf_A.pdb:0.0124660000	3e1q_A.pdb:0.0505250000):0.0707911000	(2fkz_A.pdb:0.0958450000	1jgc_A.pdb:0.4919620000):0.0925437000):0.2394370000	1nfv_A.pdb:0.7147340000):0.1923330000):0.2891250000	(2vzb_A.pdb:0.4531380000	((((((((1oqu_A.pdb:0.1654970000	1r2f_A.pdb:0.1731830000):0.0568723000	1uzr_A.pdb:0.0608700000):0.5515130000	1mxr_A.pdb:0.8740000000):0.3106820000	((1jk0_A.pdb:0.3810060000	2uw2_A.pdb:0.1308130000):0.0754039000	1w68_A.pdb:0.0437100000):0.6128560000):0.2382780000	3ee4_A.pdb:0.8899530000):0.2294690000	((2inc_B.pdb:0.5917640000	(2inp_C.pdb:0.6073940000	1mty_B.pdb:1.5390200000):0.3423260000):0.5018030000	(1mty_D.pdb:0.9806850000	3dhg_A.pdb:0.8846320000):0.3297600000):0.5443220000):0.5019380000	((2uw1_A.pdb:0.0225260000	2uw1_B.pdb:0.0337950000):0.0452689000	1afr_A.pdb:0.1644840000):0.8249670000):0.3573720000	1za0_A.pdb:0.7077530000):1.1453200000):0.2573210000):0.1388300000):0.3065310000):0.0710615000	(((1dps_A.pdb:0.0366510000	1jts_A.pdb:0.0354600000):0.2227420000	1o9r_A.pdb:0.3272020000):0.2454760000	1uvh_A.pdb:0.6519870000):0.4139660000):0.0924433000):0.0623195000	1n1q_A.pdb:0.1987340000):0.0571154000	2chp_A.pdb:0.4039090000);
(1ji5_A.pdb:0.2402410000	1jig_A.pdb:0.1533220000	(1n1q_A.pdb:0.1462440000	(2chp_A.pdb:0.3549830000	((1qgh_A.pdb:0.1950940000	2ux1_A.pdb:0.3843880000):0.1793760000	((1ji4_A.pdb:0.4647600000	2fjc_A.pdb:0.2938230000):0.1291790000	((((1dps_A.pdb:0.0701550000	1jts_A.pdb:0.0318290000):0.2899720000	1o9r_A.pdb:0.2190330000):0.3679410000	1uvh_A.pdb:0.5305300000):0.2309480000	(((1tjo_A.pdb:0.0251770000	1tk6_A.pdb:0.0277520000):0.3785360000	1otk_A.pdb:2.1506110000):0.1003030000	((2fzf_A.pdb:1.8180960000	((((((1bcf_A.pdb:0.0347170000	3e1q_A.pdb:0.0223970000):0.1469830000	2fkz_A.pdb:0.0664850000):0.1684800000	1jgc_A.pdb:0.2319410000):0.2697450000	1nfv_A.pdb:0.4750500000):0.1916560000	((((((1lb3_A.pdb:0.0703250000	2za7_A.pdb:0.1388450000):0.2281990000	1r03_A.pdb:0.1634090000):0.0555912000	1bg7_A.pdb:0.3405610000):0.0774579000	3e6s_A.pdb:0.7130530000):0.1667540000	(1z6o_A.pdb:0.8947080000	1z6o_M.pdb:0.4314510000):0.1158420000):0.1429530000	(((1eum_A.pdb:0.3274870000	1krq_A.pdb:0.3445800000):0.1726810000	2jd7_A.pdb:0.2421090000):0.1064330000	1vlg_A.pdb:0.1869220000):0.1516350000):0.2881360000):0.1847110000	(1lko_A.pdb:0.4334310000	(1yuz_A.pdb:0.6456820000	3qhb_A.pdb:1.1161900000):0.2841120000):0.7030560000):0.2155360000):0.1918180000	(2vzb_A.pdb:0.3352620000	((((((((1oqu_A.pdb:0.1753050000	1r2f_A.pdb:0.1297580000):0.0595825000	1uzr_A.pdb:0.0548890000):0.3186290000	1mxr_A.pdb:0.8988710000):0.2632690000	3ee4_A.pdb:0.9203320000):0.2727630000	((1jk0_A.pdb:0.3672380000	2uw2_A.pdb:0.1470030000):0.0598669000	1w68_A.pdb:0.0761960000):0.5451790000):0.3314810000	((2inc_B.pdb:0.8613270000	(2inp_C.pdb:0.4866270000	1mty_B.pdb:1.5950180000):0.2689590000):0.2055440000	(1mty_D.pdb:1.0250840000	3dhg_A.pdb:0.7598920000):0.3346690000):0.5107480000):0.5441710000	((2uw1_A.pdb:0.0173670000	2uw1_B.pdb:0.0405150000):0.0704695000	1afr_A.pdb:0.0692270000):0.9110970000):0.2932630000	1za0_A.pdb:0.7021040000):1.0795900000):0.2924670000):0.1557120000):0.2112530000):0.2140090000):0.0785297000):0.1113560000):0.0335315000):0.0347450000);
(1ji5_A.pdb:0.2353960000	1jig_A.pdb:0.1718000000	(1n1q_A.pdb:0.1889950000	((2chp_A.pdb:0.3051570000	(((((1dps_A.pdb:0.0506760000	1jts_A.pdb:0.0313900000):0.1615120000	1o9r_A.pdb:0.1583950000):0.2332550000	1uvh_A.pdb:0.6787630000):0.2924980000	(1tjo_A.pdb:0.0103650000	1tk6_A.pdb:0.0163250000):0.5663650000):0.1829670000	(((((2fzf_A.pdb:1.2367370000	((1lko_A.pdb:0.5331100000	1yuz_A.pdb:0.7680880000):0.4141300000	3qhb_A.pdb:0.7490470000):0.4018170000):0.2106220000	1otk_A.pdb:2.6200970000):0.2838580000	((((((1lb3_A.pdb:0.0775550000	2za7_A.pdb:0.1336710000):0.2289220000	1bg7_A.pdb:0.4578070000):0.0769866000	1r03_A.pdb:0.0836160000):0.1810480000	1z6o_A.pdb:0.9446730000):0.1673600000	1z6o_M.pdb:0.5709170000):0.0896695000	((((1eum_A.pdb:0.3064840000	1krq_A.pdb:0.2811880000):0.1718380000	3e6s_A.pdb:0.6328360000):0.0866892000	2jd7_A.pdb:0.1220890000):0.1831350000	1vlg_A.pdb:0.1392280000):0.1876340000):0.3804770000):0.0654778000	((((1bcf_A.pdb:0.0278190000	3e1q_A.pdb:0.0322230000):0.1517310000	2fkz_A.pdb:0.1840020000):0.1361590000	1jgc_A.pdb:0.3199330000):0.2683080000	1nfv_A.pdb:0.6478360000):0.2144180000):0.3111410000	(2vzb_A.pdb:0.3672480000	(((((((1oqu_A.pdb:0.2266580000	1r2f_A.pdb:0.1740090000):0.0651706000	1uzr_A.pdb:0.0551350000):0.6926580000	1mxr_A.pdb:0.8277930000):0.1617000000	((1jk0_A.pdb:0.4675270000	2uw2_A.pdb:0.1298520000):0.0351389000	1w68_A.pdb:0.0514820000):0.8872280000):0.2638450000	3ee4_A.pdb:1.0210340000):0.4163050000	(((2uw1_A.pdb:0.0453270000	2uw1_B.pdb:0.0660480000):0.0604488000	1afr_A.pdb:0.1256370000):0.6482410000	1za0_A.pdb:1.0125380000):0.3515020000):0.2658370000	((2inc_B.pdb:1.0123660000	(2inp_C.pdb:0.6207650000	1mty_B.pdb:1.6892770000):0.3743550000):0.4582600000	(1mty_D.pdb:0.8355140000	3dhg_A.pdb:1.1927520000):0.3784930000):0.4573550000):1.1197300000):0.2095820000):0.3272880000):0.0901185000):0.0598630000	((1qgh_A.pdb:0.2216680000	2ux1_A.pdb:0.3856340000):0.1989390000	(1ji4_A.pdb:0.4699350000	2fjc_A.pdb:0.4206810000):0.2391520000):0.1122000000):0.0843664000):0.0644365000);
(1ji5_A.pdb:0.2395210000	1jig_A.pdb:0.1378590000	(1n1q_A.pdb:0.2165470000	(2chp_A.pdb:0.3306950000	((1qgh_A.pdb:0.1498350000	2ux1_A.pdb:0.4339130000):0.2271870000	((1ji4_A.pdb:0.4738850000	2fjc_A.pdb:0.3566880000):0.1947810000	((((1dps_A.pdb:0.0529710000	1jts_A.pdb:0.0545050000):0.2499040000	1o9r_A.pdb:0.1981600000):0.2987490000	1uvh_A.pdb:0.5649650000):0.2569000000	((1tjo_A.pdb:0.0402500000	1tk6_A.pdb:0.0083400000):0.6145170000	(((((2fzf_A.pdb:1.5920420000	(3qhb_A.pdb:0.9169970000	1otk_A.pdb:2.3846110000):0.0000027592):0.2006310000	(1lko_A.pdb:0.4636060000	1yuz_A.pdb:0.8839590000):0.3937860000):0.4109970000	(((((1lb3_A.pdb:0.0673310000	2za7_A.pdb:0.1021210000):0.1803640000	1bg7_A.pdb:0.4925320000):0.0395948000	1r03_A.pdb:0.1635220000):0.1568450000	(((1eum_A.pdb:0.3199720000	1krq_A.pdb:0.2136750000):0.0905396000	(2jd7_A.pdb:0.1985350000	1vlg_A.pdb:0.2695120000):0.2187120000):0.1447100000	3e6s_A.pdb:0.3966230000):0.3313570000):0.1331680000	(1z6o_A.pdb:0.9314790000	1z6o_M.pdb:0.4832820000):0.1511850000):0.3635840000):0.3289640000	((((1bcf_A.pdb:0.0280520000	3e1q_A.pdb:0.0281040000):0.1886180000	2fkz_A.pdb:0.1214220000):0.1649370000	1jgc_A.pdb:0.2598580000):0.2648340000	1nfv_A.pdb:0.6375980000):0.3673610000):0.3431900000	(2vzb_A.pdb:0.5528670000	((((((((1oqu_A.pdb:0.1202380000	1r2f_A.pdb:0.1870860000):0.0399215000	1uzr_A.pdb:0.1047000000):0.6561940000	1mxr_A.pdb:0.8205110000):0.3791960000	((1jk0_A.pdb:0.3702830000	2uw2_A.pdb:0.1396300000):0.0626680000	1w68_A.pdb:0.0731370000):0.8559750000):0.1793140000	3ee4_A.pdb:1.2628600000):0.2928410000	((2inc_B.pdb:0.5610490000	(2inp_C.pdb:0.6024880000	1mty_B.pdb:1.8292630000):0.3591280000):0.3141230000	(1mty_D.pdb:1.0499570000	3dhg_A.pdb:0.9178890000):0.5205760000):0.8075990000):0.3581420000	((2uw1_A.pdb:0.0288910000	2uw1_B.pdb:0.0446530000):0.0890560000	1afr_A.pdb:0.0928400000):0.8184100000):0.2159220000	1za0_A.pdb:0.8071080000):1.1055500000):0.1644770000):0.1675070000):0.1829390000):0.1163470000):0.1181460000):0.0379488000):0.0431515000):0.1011910000);
(1ji5_A.pdb:0.2502600000	1jig_A.pdb:0.1917210000	(1n1q_A.pdb:0.2601840000	(2chp_A.pdb:0.3414400000	((1qgh_A.pdb:0.2478830000	2ux1_A.pdb:0.3999260000):0.2864130000	((1ji4_A.pdb:0.5719600000	2fjc_A.pdb:0.4237930000):0.1776850000	(((((1dps_A.pdb:0.0904950000	1jts_A.pdb:0.0541530000):0.2207840000	1o9r_A.pdb:0.2616680000):0.3004600000	1uvh_A.pdb:0.6837750000):0.1967920000	(1tjo_A.pdb:0.0331120000	1tk6_A.pdb:0.0103540000):0.6422800000):0.2076590000	(((2fzf_A.pdb:1.6898570000	(((((1bcf_A.pdb:0.0436160000	3e1q_A.pdb:0.0286030000):0.1579270000	2fkz_A.pdb:0.1233630000):0.1078850000	1jgc_A.pdb:0.2703260000):0.4000030000	1nfv_A.pdb:0.4858270000):0.1698210000	(((1lb3_A.pdb:0.0319530000	2za7_A.pdb:0.1756320000):0.1927950000	(1bg7_A.pdb:0.4740360000	1r03_A.pdb:0.1613890000):0.0728973000):0.3137600000	((1z6o_A.pdb:0.8832570000	1z6o_M.pdb:0.4911200000):0.1745310000	((((1eum_A.pdb:0.1715190000	3e6s_A.pdb:0.5842530000):0.1216310000	1krq_A.pdb:0.2506590000):0.1592300000	2jd7_A.pdb:0.1905890000):0.1298150000	1vlg_A.pdb:0.1716810000):0.2112120000):0.0265439000):0.4032630000):0.1045170000):0.3065820000	(2vzb_A.pdb:0.7737790000	(((1lko_A.pdb:0.6914890000	1yuz_A.pdb:0.6199320000):0.2585450000	3qhb_A.pdb:0.8311990000):0.4755050000	(((((((1oqu_A.pdb:0.1321120000	1r2f_A.pdb:0.2112340000):0.0375551000	1uzr_A.pdb:0.0515960000):0.4533720000	1mxr_A.pdb:0.7567040000):0.3795670000	((1jk0_A.pdb:0.3651720000	2uw2_A.pdb:0.1616900000):0.0693533000	1w68_A.pdb:0.0645280000):0.6283060000):0.3471220000	(3ee4_A.pdb:0.8873050000	((2inc_B.pdb:0.7523140000	(1mty_D.pdb:0.9475180000	3dhg_A.pdb:0.8884570000):0.4346180000):0.1787250000	(2inp_C.pdb:0.7556740000	1mty_B.pdb:1.6628970000):0.2787290000):0.5662440000):0.0851008000):0.2816110000	((2uw1_A.pdb:0.0460230000	2uw1_B.pdb:0.0330910000):0.0310621000	1afr_A.pdb:0.1434650000):0.6196620000):0.1657750000	1za0_A.pdb:0.9703550000):0.7506100000):0.1036650000):0.0469456000):0.1539470000	1otk_A.pdb:2.5702470000):0.1164780000):0.0932935000):0.1248190000):0.0557154000):0.0997582000):0.1120730000);
(1ji5_A.pdb:0.2162660000	1jig_A.pdb:0.1046140000	(1n1q_A.pdb:0.1525530000	(2chp_A.pdb:0.3589070000	(((1qgh_A.pdb:0.2142630000	2ux1_A.pdb:0.4264910000):0.2135210000	(1ji4_A.pdb:0.4561370000	2fjc_A.pdb:0.3617360000):0.1624740000):0.0629698000	((((1dps_A.pdb:0.0504720000	1jts_A.pdb:0.0336990000):0.2501520000	1o9r_A.pdb:0.2339370000):0.2856040000	1uvh_A.pdb:0.4420600000):0.2831670000	((1tjo_A.pdb:0.0357150000	1tk6_A.pdb:0.0186740000):0.4409820000	(((2fzf_A.pdb:1.7467840000	((((((1oqu_A.pdb:0.1750060000	1r2f_A.pdb:0.1694270000):0.0734589000	1uzr_A.pdb:0.0588420000):0.5520180000	(1mxr_A.pdb:0.7671490000	((1jk0_A.pdb:0.3532030000	1w68_A.pdb:0.1008860000):0.0712154000	2uw2_A.pdb:0.1021040000):0.8129710000):0.1270570000):0.4535000000	3ee4_A.pdb:0.9013500000):0.2766590000	((2inc_B.pdb:0.8558620000	(2inp_C.pdb:0.5650910000	1mty_B.pdb:1.6027560000):0.2605260000):0.5384770000	(1mty_D.pdb:0.8902230000	3dhg_A.pdb:1.0433550000):0.3436630000):0.5362980000):0.2346700000	((2uw1_A.pdb:0.0036900000	(2uw1_B.pdb:0.0395490000	1afr_A.pdb:0.1680170000):0.0338689000):0.5731660000	1za0_A.pdb:1.1068220000):0.4617750000):0.8685970000):0.2121810000	(((((1bcf_A.pdb:0.0210800000	3e1q_A.pdb:0.0240980000):0.1897440000	2fkz_A.pdb:0.1313040000):0.1384720000	1jgc_A.pdb:0.2934320000):0.3650500000	(((1lko_A.pdb:0.4297040000	1yuz_A.pdb:0.7640320000):0.3721750000	3qhb_A.pdb:0.7486690000):0.5041130000	((((1lb3_A.pdb:0.0655790000	2za7_A.pdb:0.1351020000):0.1383540000	(1bg7_A.pdb:0.4041090000	1r03_A.pdb:0.2232150000):0.0745032000):0.2588190000	(1z6o_A.pdb:0.6867050000	1z6o_M.pdb:0.4934810000):0.2266780000):0.0369499000	((((1eum_A.pdb:0.3371820000	1krq_A.pdb:0.2551620000):0.1404250000	3e6s_A.pdb:0.5922920000):0.0963691000	2jd7_A.pdb:0.1550490000):0.0942701000	1vlg_A.pdb:0.1755820000):0.1443250000):0.5096970000):0.1325780000):0.0824833000	(1nfv_A.pdb:0.2377330000	1otk_A.pdb:2.4301040000):0.1844780000):0.2184460000):0.1508990000	2vzb_A.pdb:0.6019120000):0.2828350000):0.1542980000):0.2198200000):0.0939400000):0.0472633000):0.0872574000);
(1ji5_A.pdb:0.2276960000	1jig_A.pdb:0.1516140000	(1n1q_A.pdb:0.1839240000	(2chp_A.pdb:0.3826660000	((1qgh_A.pdb:0.1927250000	2ux1_A.pdb:0.3352000000):0.2172640000	((1ji4_A.pdb:0.3918480000	2fjc_A.pdb:0.3281560000):0.1457670000	((((1dps_A.pdb:0.0684500000	1jts_A.pdb:0.0455820000):0.2685420000	1o9r_A.pdb:0.2250720000):0.2494000000	1uvh_A.pdb:0.8340560000):0.3197260000	((1tjo_A.pdb:0.0153390000	1tk6_A.pdb:0.0171630000):0.4411400000	((((((2fzf_A.pdb:1.7482920000	(1lko_A.pdb:0.4900320000	1yuz_A.pdb:0.6629140000):0.1693400000):0.2709330000	3qhb_A.pdb:0.6342180000):0.4158370000	1otk_A.pdb:1.9538740000):0.3220820000	(((((1lb3_A.pdb:0.0272920000	2za7_A.pdb:0.1035080000):0.1994820000	1bg7_A.pdb:0.4763250000):0.1083750000	1r03_A.pdb:0.0865980000):0.2435950000	(1z6o_A.pdb:0.8344950000	1z6o_M.pdb:0.5691720000):0.2465880000):0.0432538000	(((1eum_A.pdb:0.2742930000	1krq_A.pdb:0.2285760000):0.2516320000	(2jd7_A.pdb:0.2200080000	1vlg_A.pdb:0.2328850000):0.0473022000):0.1685610000	3e6s_A.pdb:0.7030450000):0.1302890000):0.4599820000):0.1308660000	((((1bcf_A.pdb:0.0391270000	3e1q_A.pdb:0.0340690000):0.1163020000	2fkz_A.pdb:0.1454110000):0.1808750000	1jgc_A.pdb:0.2573610000):0.2233820000	1nfv_A.pdb:0.4449050000):0.2384950000):0.2397670000	(2vzb_A.pdb:0.4686920000	(((((((1oqu_A.pdb:0.1348120000	1r2f_A.pdb:0.1299910000):0.0469246000	1uzr_A.pdb:0.0671940000):0.5387730000	1mxr_A.pdb:0.6017300000):0.1781270000	((1jk0_A.pdb:0.3751140000	2uw2_A.pdb:0.1210780000):0.0669882000	1w68_A.pdb:0.0523500000):0.7162900000):0.1765100000	3ee4_A.pdb:0.9723650000):0.2719450000	((2inc_B.pdb:0.9194540000	(2inp_C.pdb:0.7815910000	1mty_B.pdb:1.3649430000):0.3402030000):0.1589170000	(1mty_D.pdb:1.0531890000	3dhg_A.pdb:0.8316080000):0.3800420000):0.6878160000):0.2929030000	(((2uw1_A.pdb:0.0426730000	2uw1_B.pdb:0.0537290000):0.0619346000	1afr_A.pdb:0.1259960000):0.9166860000	1za0_A.pdb:0.9115060000):0.3761510000):0.7181000000):0.1001810000):0.1657900000):0.2055800000):0.1250200000):0.0965615000):0.0801428000):0.1063380000):0.0475477000);
(1ji5_A.pdb:0.2624020000	1jig_A.pdb:0.1382450000	((1n1q_A.pdb:0.0962610000	2chp_A.pdb:0.4827920000):0.0943637000	((1qgh_A.pdb:0.2679960000	2ux1_A.pdb:0.4009250000):0.2033870000	((1ji4_A.pdb:0.5373250000	2fjc_A.pdb:0.4069740000):0.0763395000	((((1dps_A.pdb:0.0436980000	1jts_A.pdb:0.0351370000):0.2051650000	1o9r_A.pdb:0.1947040000):0.3010680000	1uvh_A.pdb:0.6242630000):0.2413760000	((1tjo_A.pdb:0.0239130000	1tk6_A.pdb:0.0073760000):0.5796540000	((2fzf_A.pdb:1.9189630000	2vzb_A.pdb:0.4468750000):0.2020480000	(((((1bcf_A.pdb:0.0289360000	3e1q_A.pdb:0.0218080000):0.1666400000	2fkz_A.pdb:0.0676440000):0.1002760000	1jgc_A.pdb:0.2505560000):0.2718120000	(((((1lb3_A.pdb:0.0649670000	2za7_A.pdb:0.0796160000):0.2374270000	1r03_A.pdb:0.1457020000):0.0726816000	1bg7_A.pdb:0.4607650000):0.1326520000	(1z6o_A.pdb:0.7278390000	1z6o_M.pdb:0.4966260000):0.2129440000):0.0322721000	(((1eum_A.pdb:0.3500340000	1krq_A.pdb:0.2249870000):0.1444200000	3e6s_A.pdb:0.4996790000):0.1928810000	(2jd7_A.pdb:0.1701130000	1vlg_A.pdb:0.2408160000):0.0952232000):0.2218760000):0.6092040000):0.1656940000	((1nfv_A.pdb:0.2039370000	1otk_A.pdb:2.6116700000):0.1067860000	(((1lko_A.pdb:0.5999100000	1yuz_A.pdb:0.7423510000):0.3731170000	3qhb_A.pdb:0.7783640000):0.4630130000	(((((((1oqu_A.pdb:0.1495020000	1r2f_A.pdb:0.1374910000):0.0862330000	1uzr_A.pdb:0.0480000000):0.4947140000	1mxr_A.pdb:0.6973840000):0.1726750000	((1jk0_A.pdb:0.3091200000	2uw2_A.pdb:0.1681270000):0.0295420000	1w68_A.pdb:0.0890270000):0.5367750000):0.4051440000	(3ee4_A.pdb:0.7840440000	((2inc_B.pdb:0.5066010000	(2inp_C.pdb:0.5690370000	1mty_B.pdb:1.5362770000):0.5148100000):0.5755560000	(1mty_D.pdb:0.9472970000	3dhg_A.pdb:1.0568310000):0.2803780000):0.6458610000):0.0683750000):0.5103810000	((2uw1_A.pdb:0.0275030000	1afr_A.pdb:0.1916710000):0.0031352500	2uw1_B.pdb:0.0283250000):0.9122950000):0.2321160000	1za0_A.pdb:0.7229720000):0.8486990000):0.1896440000):0.2488750000):0.2356960000):0.1691230000):0.1902990000):0.0967344000):0.1892580000):0.1007100000):0.0420975000);
(1ji5_A.pdb:0.2519850000	(1jig_A.pdb:0.1502030000	(((1qgh_A.pdb:0.2927520000	2ux1_A.pdb:0.2481580000):0.1863120000	(1ji4_A.pdb:0.4692940000	2fjc_A.pdb:0.3607010000):0.0568295000):0.0971586000	((((((1dps_A.pdb:0.0724070000	1jts_A.pdb:0.0315050000):0.1824250000	1o9r_A.pdb:0.2052740000):0.1972900000	1uvh_A.pdb:0.6817840000):0.2266780000	(1tjo_A.pdb:0.0374460000	1tk6_A.pdb:0.0165490000):0.5398700000):0.1944600000	1otk_A.pdb:2.8122150000):0.0124489000	(((((2fzf_A.pdb:1.7880230000	((1lko_A.pdb:0.7033710000	1yuz_A.pdb:0.7880480000):0.3101730000	3qhb_A.pdb:0.8875270000):0.3667530000):0.3803730000	(((((1lb3_A.pdb:0.0286610000	2za7_A.pdb:0.1834870000):0.2667600000	1bg7_A.pdb:0.3986810000):0.0612428000	1r03_A.pdb:0.1453130000):0.2277660000	(1z6o_A.pdb:0.8505770000	1z6o_M.pdb:0.5889070000):0.3217690000):0.0948470000	(((1eum_A.pdb:0.2503260000	1krq_A.pdb:0.2662790000):0.1920090000	(2jd7_A.pdb:0.1755490000	1vlg_A.pdb:0.3042290000):0.0800098000):0.1855660000	3e6s_A.pdb:0.5483280000):0.1044220000):0.2579270000):0.1437000000	(((1bcf_A.pdb:0.0219330000	3e1q_A.pdb:0.0214350000):0.1545970000	2fkz_A.pdb:0.1134530000):0.0849860000	1jgc_A.pdb:0.3417950000):0.2654010000):0.2109670000	1nfv_A.pdb:0.5688560000):0.2385210000	(2vzb_A.pdb:0.3242090000	((((((((1oqu_A.pdb:0.1629410000	1r2f_A.pdb:0.1745110000):0.0702047000	1uzr_A.pdb:0.0576630000):0.4510390000	1mxr_A.pdb:0.7939590000):0.3649490000	((1jk0_A.pdb:0.3330530000	2uw2_A.pdb:0.1405240000):0.0937763000	1w68_A.pdb:0.0937070000):0.7332690000):0.3193390000	(((2inc_B.pdb:0.8829430000	1mty_B.pdb:1.9117560000):0.2167090000	2inp_C.pdb:0.5686150000):0.7519360000	(1mty_D.pdb:1.0742120000	3dhg_A.pdb:1.0396820000):0.0601887000):0.7287220000):0.3877510000	3ee4_A.pdb:1.2814470000):0.5021820000	((2uw1_A.pdb:0.0311070000	2uw1_B.pdb:0.0323140000):0.0414724000	1afr_A.pdb:0.0930580000):0.5643490000):0.3948170000	1za0_A.pdb:0.6057090000):1.0388400000):0.3443530000):0.3187330000):0.0860719000):0.0814849000):0.0268570000	(1n1q_A.pdb:0.1590890000	2chp_A.pdb:0.2772620000):0.1029240000);
(1ji5_A.pdb:0.2853220000	(1jig_A.pdb:0.1403500000	((1qgh_A.pdb:0.2724390000	2ux1_A.pdb:0.4266150000):0.2129650000	1ji4_A.pdb:0.5481910000):0.1801880000):0.0229636000	((1n1q_A.pdb:0.1877490000	(2fjc_A.pdb:0.5518890000	(((((1dps_A.pdb:0.0435100000	1jts_A.pdb:0.0498760000):0.1940260000	1o9r_A.pdb:0.2174420000):0.4314660000	(1tjo_A.pdb:0.0303620000	1tk6_A.pdb:0.0320600000):0.6262260000):0.1110020000	1uvh_A.pdb:0.7209020000):0.1626480000	((((((2fzf_A.pdb:1.6000940000	((((1eum_A.pdb:0.3313690000	1krq_A.pdb:0.2358030000):0.1854310000	3e6s_A.pdb:0.5858720000):0.1244440000	2jd7_A.pdb:0.1406450000):0.2067650000	1vlg_A.pdb:0.1809280000):0.0836606000):0.1843550000	((((1lb3_A.pdb:0.0629210000	2za7_A.pdb:0.1132900000):0.2173800000	1bg7_A.pdb:0.3684570000):0.1099880000	1r03_A.pdb:0.1480700000):0.2546360000	1z6o_M.pdb:0.5326310000):0.1299340000):0.1881680000	1z6o_A.pdb:0.6962350000):0.2392160000	((((1bcf_A.pdb:0.0211810000	3e1q_A.pdb:0.0209750000):0.1699790000	2fkz_A.pdb:0.1151530000):0.1296390000	1jgc_A.pdb:0.3095790000):0.2687290000	1nfv_A.pdb:0.5165450000):0.4262000000):0.2576350000	((((1lko_A.pdb:0.5361420000	1yuz_A.pdb:0.9836740000):0.3330010000	3qhb_A.pdb:0.7894450000):0.5189250000	((((((((1oqu_A.pdb:0.1589550000	1r2f_A.pdb:0.1626210000):0.0755482000	1uzr_A.pdb:0.0431700000):0.5504180000	1mxr_A.pdb:0.7526700000):0.2602000000	((1jk0_A.pdb:0.4217580000	2uw2_A.pdb:0.1349870000):0.0650600000	1w68_A.pdb:0.0554400000):0.6147620000):0.3974410000	3ee4_A.pdb:0.8974330000):0.4507750000	((2inc_B.pdb:0.6826490000	(2inp_C.pdb:0.7217900000	1mty_B.pdb:1.9119160000):0.2274150000):0.4673220000	(1mty_D.pdb:1.1236610000	3dhg_A.pdb:0.9620720000):0.5318970000):0.5249980000):0.3751350000	((2uw1_A.pdb:0.0190760000	2uw1_B.pdb:0.0374710000):0.0410360000	1afr_A.pdb:0.1242600000):0.4747090000):0.0862725000	1za0_A.pdb:0.9752800000):0.9477700000):0.1484800000	1otk_A.pdb:2.3660950000):0.0489891000):0.3666650000	2vzb_A.pdb:0.7243300000):0.1896670000):0.1129150000):0.1193720000):0.0378035000	2chp_A.pdb:0.3462200000):0.1199580000);
(1ji5_A.pdb:0.2713950000	1jig_A.pdb:0.2011780000	((1n1q_A.pdb:0.2208910000	2chp_A.pdb:0.3630710000):0.0550836000	((1qgh_A.pdb:0.2322880000	2ux1_A.pdb:0.3550760000):0.2218090000	(((1ji4_A.pdb:0.5054720000	2fjc_A.pdb:0.4535400000):0.1363110000	(((1dps_A.pdb:0.0618740000	1jts_A.pdb:0.0828860000):0.1530270000	1o9r_A.pdb:0.3253200000):0.3340450000	1uvh_A.pdb:0.5927130000):0.2162710000):0.1202030000	((1tjo_A.pdb:0.0300110000	1tk6_A.pdb:0.0136490000):0.4944270000	(((2fzf_A.pdb:1.4880020000	1otk_A.pdb:1.9190380000):0.6259150000	((((((1bcf_A.pdb:0.0391080000	3e1q_A.pdb:0.0373350000):0.1630890000	2fkz_A.pdb:0.1345160000):0.1514970000	1jgc_A.pdb:0.2720650000):0.4055780000	1nfv_A.pdb:0.4935260000):0.2674300000	(((((1lb3_A.pdb:0.0470530000	2za7_A.pdb:0.0839620000):0.1952830000	1bg7_A.pdb:0.3736990000):0.1290550000	1r03_A.pdb:0.0366620000):0.3060720000	(1z6o_A.pdb:0.9884870000	1z6o_M.pdb:0.5264150000):0.1849200000):0.2136460000	((((1eum_A.pdb:0.3133560000	1krq_A.pdb:0.2109130000):0.1868290000	3e6s_A.pdb:0.6476420000):0.1082890000	2jd7_A.pdb:0.1257980000):0.0977899000	1vlg_A.pdb:0.2456240000):0.1986670000):0.3686510000):0.1230560000	(1lko_A.pdb:0.5860450000	(1yuz_A.pdb:0.5661940000	3qhb_A.pdb:0.9958100000):0.0433154000):0.9252800000):0.1906800000):0.1474770000	(2vzb_A.pdb:0.4884670000	((((((1oqu_A.pdb:0.1666440000	1uzr_A.pdb:0.1211540000):0.0733869000	1r2f_A.pdb:0.0540530000):0.5886170000	1mxr_A.pdb:0.7447790000):0.2018750000	3ee4_A.pdb:1.4298780000):0.1343140000	((1jk0_A.pdb:0.3902590000	2uw2_A.pdb:0.1187440000):0.0933101000	1w68_A.pdb:0.0273310000):0.9902580000):0.5529510000	(((2inc_B.pdb:0.5696490000	(2inp_C.pdb:0.8953920000	1mty_B.pdb:1.5617810000):0.2399690000):0.3009750000	(1mty_D.pdb:0.9803180000	3dhg_A.pdb:0.7552170000):0.6623590000):0.5915340000	(((2uw1_A.pdb:0.0411940000	2uw1_B.pdb:0.0316730000):0.0830789000	1afr_A.pdb:0.0923390000):0.7687750000	1za0_A.pdb:0.9947500000):0.2416790000):0.1067960000):0.7250700000):0.1865730000):0.1419080000):0.3959600000):0.0661328000):0.1131070000):0.0928114000);
(1ji5_A.pdb:0.2514310000	1jig_A.pdb:0.1814030000	((1n1q_A.pdb:0.1697760000	2chp_A.pdb:0.4408080000):0.0612340000	((1qgh_A.pdb:0.1661180000	2ux1_A.pdb:0.4690980000):0.1708390000	((1ji4_A.pdb:0.4258880000	2fjc_A.pdb:0.3589740000):0.1329590000	((((1dps_A.pdb:0.0650030000	1jts_A.pdb:0.0295160000):0.3097510000	1o9r_A.pdb:0.1512900000):0.2069210000	1uvh_A.pdb:0.7224340000):0.1703800000	((1tjo_A.pdb:0.0377520000	1tk6_A.pdb:0.0262920000):0.5031840000	((((((2fzf_A.pdb:1.3797230000	1otk_A.pdb:2.5636030000):0.1992250000	(1lko_A.pdb:0.6575820000	1yuz_A.pdb:0.6171940000):0.4110920000):0.1563190000	3qhb_A.pdb:1.1131670000):0.3904080000	(((((1lb3_A.pdb:0.0510370000	2za7_A.pdb:0.1294540000):0.2617920000	1r03_A.pdb:0.1754120000):0.0825352000	1bg7_A.pdb:0.4188420000):0.3110480000	(1z6o_A.pdb:0.8710290000	1z6o_M.pdb:0.5670180000):0.0830385000):0.1372260000	((((1eum_A.pdb:0.3941600000	1krq_A.pdb:0.2779150000):0.1756190000	3e6s_A.pdb:0.5905500000):0.1296990000	2jd7_A.pdb:0.1780860000):0.2021800000	1vlg_A.pdb:0.1590780000):0.1749470000):0.3819800000):0.1551410000	((((1bcf_A.pdb:0.0226200000	3e1q_A.pdb:0.0178780000):0.1546180000	2fkz_A.pdb:0.1639820000):0.3426170000	1jgc_A.pdb:0.1618360000):0.3615300000	1nfv_A.pdb:0.5250990000):0.4252770000):0.3854760000	(2vzb_A.pdb:0.5242780000	(((((((1oqu_A.pdb:0.1972320000	1r2f_A.pdb:0.1417900000):0.0626635000	1uzr_A.pdb:0.0705240000):0.4811130000	1mxr_A.pdb:0.8069690000):0.2771840000	((1jk0_A.pdb:0.3555730000	2uw2_A.pdb:0.2049570000):0.1061800000	1w68_A.pdb:0.0448740000):0.8151110000):0.3188610000	3ee4_A.pdb:1.1770040000):0.2203230000	(((2uw1_A.pdb:0.0296320000	2uw1_B.pdb:0.0371930000):0.1256910000	1afr_A.pdb:0.1312680000):0.9781830000	1za0_A.pdb:1.0727160000):0.4395240000):0.2610310000	((2inc_B.pdb:0.5758960000	(2inp_C.pdb:0.7360720000	1mty_B.pdb:1.8358730000):0.2505010000):0.4376590000	(1mty_D.pdb:1.0124330000	3dhg_A.pdb:0.8719260000):0.5278090000):0.4001570000):0.8743060000):0.1625700000):0.2351730000):0.3267240000):0.0948792000):0.1621700000):0.0712486000):0.0856381000);
(1ji5_A.pdb:0.2184830000	1jig_A.pdb:0.1614820000	(1n1q_A.pdb:0.2235470000	(2chp_A.pdb:0.3154360000	(((1qgh_A.pdb:0.2200900000	2ux1_A.pdb:0.3742210000):0.2301760000	(((((1dps_A.pdb:0.0670560000	1jts_A.pdb:0.0218710000):0.1355070000	1o9r_A.pdb:0.2608020000):0.3752490000	1uvh_A.pdb:0.5221440000):0.2776820000	((1tjo_A.pdb:0.0231340000	1tk6_A.pdb:0.0030190000):0.3096010000	1otk_A.pdb:2.4257610000):0.2052700000):0.1190910000	((((2fzf_A.pdb:1.9748700000	((1lko_A.pdb:0.5705080000	1yuz_A.pdb:0.7885780000):0.4074290000	3qhb_A.pdb:0.7535040000):0.4363740000):0.3650120000	((((1lb3_A.pdb:0.0549730000	2za7_A.pdb:0.1487950000):0.1729020000	(1bg7_A.pdb:0.4559260000	1r03_A.pdb:0.1378080000):0.0707324000):0.2346140000	(1z6o_A.pdb:0.6822990000	1z6o_M.pdb:0.5090000000):0.1601020000):0.1482260000	((((1eum_A.pdb:0.3014970000	1krq_A.pdb:0.2327800000):0.0962665000	3e6s_A.pdb:0.4738610000):0.1525110000	2jd7_A.pdb:0.1233230000):0.1642690000	1vlg_A.pdb:0.1519020000):0.1877100000):0.3752810000):0.1081300000	((((1bcf_A.pdb:0.0169670000	3e1q_A.pdb:0.0379810000):0.1792960000	2fkz_A.pdb:0.1230400000):0.0809135000	1jgc_A.pdb:0.2858620000):0.3257300000	1nfv_A.pdb:0.6164820000):0.2180600000):0.2845740000	(2vzb_A.pdb:0.4345690000	((((((1oqu_A.pdb:0.1293450000	1r2f_A.pdb:0.1791360000):0.0586652000	1uzr_A.pdb:0.0542130000):0.5587430000	(1mxr_A.pdb:0.7145710000	((1jk0_A.pdb:0.3443250000	2uw2_A.pdb:0.1320320000):0.0473278000	1w68_A.pdb:0.0886680000):0.8204110000):0.1190620000):0.4036130000	3ee4_A.pdb:0.9916030000):0.3224010000	(((2uw1_A.pdb:0.0430760000	2uw1_B.pdb:0.0274680000):0.0500040000	1afr_A.pdb:0.1296010000):0.6658660000	1za0_A.pdb:1.0715940000):0.2290980000):0.2805850000	(((2inc_B.pdb:0.7835090000	1mty_B.pdb:2.0078550000):0.2683610000	2inp_C.pdb:0.6579320000):0.6934070000	(1mty_D.pdb:1.0276850000	3dhg_A.pdb:1.0559300000):0.2961260000):0.5714530000):0.9761180000):0.2897790000):0.2517070000):0.1908310000):0.0660879000	(1ji4_A.pdb:0.5447310000	2fjc_A.pdb:0.4207050000):0.0810891000):0.1052790000):0.0846416000):0.1081870000);
(1ji5_A.pdb:0.2076870000	1jig_A.pdb:0.1030030000	((1n1q_A.pdb:0.1899360000	(2chp_A.pdb:0.2703550000	((1ji4_A.pdb:0.4369630000	2fjc_A.pdb:0.4097250000):0.1735430000	(((((1dps_A.pdb:0.0724140000	1jts_A.pdb:0.0292820000):0.2194460000	1o9r_A.pdb:0.3000340000):0.2674520000	1uvh_A.pdb:0.5642460000):0.2857840000	(1tjo_A.pdb:0.0266970000	1tk6_A.pdb:0.0230920000):0.5043030000):0.1075010000	((2fzf_A.pdb:1.7899120000	(((((((1bcf_A.pdb:0.0227750000	3e1q_A.pdb:0.0317010000):0.1653240000	2fkz_A.pdb:0.1006400000):0.1888670000	1jgc_A.pdb:0.2637620000):0.2545380000	1nfv_A.pdb:0.6148880000):0.3320110000	(((((1lb3_A.pdb:0.0681090000	2za7_A.pdb:0.1563710000):0.1654720000	1bg7_A.pdb:0.4326280000):0.0465736000	1r03_A.pdb:0.1474060000):0.1404020000	(1z6o_A.pdb:0.7709800000	1z6o_M.pdb:0.5729130000):0.2913080000):0.0968188000	(((1eum_A.pdb:0.3380510000	1krq_A.pdb:0.2129320000):0.1717240000	(2jd7_A.pdb:0.1967770000	1vlg_A.pdb:0.3093460000):0.0853825000):0.1323720000	3e6s_A.pdb:0.5145160000):0.1602440000):0.4037760000):0.0827155000	((1lko_A.pdb:0.6508270000	1yuz_A.pdb:0.8809580000):0.2665450000	3qhb_A.pdb:0.7442120000):0.5175150000):0.1678080000	1otk_A.pdb:2.9074240000):0.0420236000):0.2095070000	(2vzb_A.pdb:0.3802090000	((((((((1oqu_A.pdb:0.1621960000	1uzr_A.pdb:0.1167710000):0.0439854000	1r2f_A.pdb:0.1368700000):0.4552300000	1mxr_A.pdb:1.0244030000):0.2837110000	((1jk0_A.pdb:0.3536480000	2uw2_A.pdb:0.1711610000):0.0583394000	1w68_A.pdb:0.0552720000):0.7071680000):0.1646200000	3ee4_A.pdb:0.9997630000):0.3371770000	((2inc_B.pdb:0.6404310000	(2inp_C.pdb:0.6287130000	1mty_B.pdb:2.1065340000):0.4399440000):0.4236170000	(1mty_D.pdb:1.1863960000	3dhg_A.pdb:0.8408970000):0.4821400000):0.7001130000):0.2666790000	((2uw1_A.pdb:0.0157510000	2uw1_B.pdb:0.0376010000):0.0723758000	1afr_A.pdb:0.1112070000):0.7312000000):0.5405390000	1za0_A.pdb:0.4995370000):0.9577020000):0.2130700000):0.2389980000):0.1720060000):0.0908314000):0.0876600000):0.0876681000	(1qgh_A.pdb:0.1200620000	2ux1_A.pdb:0.4432470000):0.3755770000):0.0488763000);
(1ji5_A.pdb:0.2225330000	1jig_A.pdb:0.1336720000	(((1n1q_A.pdb:0.1339720000	2chp_A.pdb:0.3699490000):0.0655863000	((1ji4_A.pdb:0.3983670000	2fjc_A.pdb:0.4407740000):0.0946617000	((((((1dps_A.pdb:0.0456070000	1jts_A.pdb:0.0633110000):0.2019660000	1o9r_A.pdb:0.2455040000):0.2726200000	1uvh_A.pdb:0.6668300000):0.2170010000	2fzf_A.pdb:2.3459840000):0.0000028074	(1tjo_A.pdb:0.0250390000	1tk6_A.pdb:0.0175760000):0.6121200000):0.1949620000	((2vzb_A.pdb:0.6026380000	((((((1oqu_A.pdb:0.1660250000	1r2f_A.pdb:0.1532020000):0.0328246000	1uzr_A.pdb:0.1208670000):0.5583760000	1mxr_A.pdb:0.9214850000):0.2243590000	((1jk0_A.pdb:0.3393150000	2uw2_A.pdb:0.1653850000):0.0440581000	1w68_A.pdb:0.0786980000):0.5752160000):0.3813400000	3ee4_A.pdb:1.0829310000):0.2356600000	(((2inc_B.pdb:0.5820320000	(2inp_C.pdb:0.8321440000	1mty_B.pdb:2.0147110000):0.2831720000):0.2658870000	(1mty_D.pdb:1.2095680000	3dhg_A.pdb:0.7240140000):0.6946880000):0.7670400000	(((2uw1_A.pdb:0.0287630000	2uw1_B.pdb:0.0279320000):0.1360040000	1afr_A.pdb:0.0702800000):0.5300000000	1za0_A.pdb:1.0170660000):0.3098510000):0.1207480000):1.3578400000):0.2044530000	(((((((1bcf_A.pdb:0.0250010000	3e1q_A.pdb:0.0306320000):0.1855940000	2fkz_A.pdb:0.1660180000):0.1577000000	1jgc_A.pdb:0.3114590000):0.2943850000	(((((((1lb3_A.pdb:0.0746200000	2za7_A.pdb:0.0774740000):0.2098340000	(1bg7_A.pdb:0.3800660000	1r03_A.pdb:0.1985120000):0.0418911000):0.1288380000	(1z6o_A.pdb:0.7957030000	1z6o_M.pdb:0.6111520000):0.2978710000):0.2977280000	3e6s_A.pdb:0.4663320000):0.1054100000	(1eum_A.pdb:0.3384080000	1krq_A.pdb:0.1752500000):0.1814120000):0.1166690000	2jd7_A.pdb:0.1908990000):0.1764700000	1vlg_A.pdb:0.2015900000):0.5431840000):0.1853160000	((1lko_A.pdb:0.5342340000	1yuz_A.pdb:0.7952230000):0.4719820000	3qhb_A.pdb:0.8168590000):0.5433720000):0.0665310000	1nfv_A.pdb:0.4750650000):0.3831200000	1otk_A.pdb:2.5523850000):0.0760961000):0.2536320000):0.0694626000):0.1746590000):0.0596713000	(1qgh_A.pdb:0.1889490000	2ux1_A.pdb:0.4163420000):0.2960850000):0.0661052000);
(1ji5_A.pdb:0.2781390000	1jig_A.pdb:0.1394800000	(1n1q_A.pdb:0.1349130000	(2chp_A.pdb:0.3070120000	((1qgh_A.pdb:0.1745520000	2ux1_A.pdb:0.4461920000):0.2564420000	((1ji4_A.pdb:0.3903000000	2fjc_A.pdb:0.3510600000):0.1745160000	((((1dps_A.pdb:0.0511900000	1jts_A.pdb:0.0556490000):0.1175430000	1o9r_A.pdb:0.3091000000):0.3052960000	1uvh_A.pdb:0.6684410000):0.2558980000	((1tjo_A.pdb:0.0270900000	1tk6_A.pdb:0.0307010000):0.4067650000	(((2fzf_A.pdb:1.7872640000	((((((1bcf_A.pdb:0.0400800000	3e1q_A.pdb:0.0363620000):0.1510890000	2fkz_A.pdb:0.1094670000):0.1873730000	1jgc_A.pdb:0.1891850000):0.3153400000	1nfv_A.pdb:0.5089090000):0.2447670000	(((((1lb3_A.pdb:0.0485210000	2za7_A.pdb:0.1536150000):0.2103850000	1bg7_A.pdb:0.3828060000):0.1299200000	1r03_A.pdb:0.1068760000):0.1161470000	(1z6o_A.pdb:0.7013770000	1z6o_M.pdb:0.5980650000):0.2486160000):0.0706880000	(((1eum_A.pdb:0.3040540000	1krq_A.pdb:0.1829220000):0.1681860000	(2jd7_A.pdb:0.1827080000	1vlg_A.pdb:0.2508190000):0.0544933000):0.1245040000	3e6s_A.pdb:0.4147480000):0.2084770000):0.5541260000):0.0866785000	(1lko_A.pdb:0.4975510000	(1yuz_A.pdb:0.6166460000	3qhb_A.pdb:0.8542130000):0.0930081000):0.5651140000):0.2480720000):0.0571181000	(1otk_A.pdb:2.6128850000	(((((((1oqu_A.pdb:0.1701110000	1r2f_A.pdb:0.1443440000):0.0637481000	1uzr_A.pdb:0.0453840000):0.4164080000	1mxr_A.pdb:0.8267590000):0.3103370000	((1jk0_A.pdb:0.3081620000	2uw2_A.pdb:0.1788040000):0.0673507000	1w68_A.pdb:0.0419000000):0.7062430000):0.1890680000	3ee4_A.pdb:1.0230850000):0.4403210000	(((2uw1_A.pdb:0.0251500000	2uw1_B.pdb:0.0281670000):0.0673877000	1afr_A.pdb:0.1253020000):0.7787150000	1za0_A.pdb:1.0869320000):0.2575320000):0.0644383000	((2inc_B.pdb:0.8204070000	(2inp_C.pdb:0.5811080000	1mty_B.pdb:1.6358530000):0.5566180000):0.5840380000	(1mty_D.pdb:0.9202070000	3dhg_A.pdb:1.1104340000):0.4781830000):0.4927470000):0.6008310000):0.4816270000):0.1584340000	2vzb_A.pdb:0.5971260000):0.1645640000):0.2341670000):0.0715798000):0.0724332000):0.0762341000):0.0757317000):0.0833475000);
(1ji5_A.pdb:0.2539770000	1jig_A.pdb:0.1272220000	((1n1q_A.pdb:0.1556350000	((((1qgh_A.pdb:0.1257400000	2ux1_A.pdb:0.3914350000):0.2597900000	1ji4_A.pdb:0.3491670000):0.0823079000	2fjc_A.pdb:0.4808730000):0.0836379000	((((1dps_A.pdb:0.0525600000	1jts_A.pdb:0.0843510000):0.2255250000	1o9r_A.pdb:0.2894700000):0.2931530000	1uvh_A.pdb:0.4956940000):0.3195780000	((1tjo_A.pdb:0.0274820000	1tk6_A.pdb:0.0284040000):0.6274530000	((((2fzf_A.pdb:2.4776840000	(((1bcf_A.pdb:0.0203090000	3e1q_A.pdb:0.0526880000):0.1112820000	2fkz_A.pdb:0.2019560000):0.1128080000	1jgc_A.pdb:0.3409340000):0.3084700000):0.0337445000	1nfv_A.pdb:0.6360770000):0.2576930000	((((1lko_A.pdb:0.7641880000	1yuz_A.pdb:0.7859830000):0.2631390000	3qhb_A.pdb:0.7692140000):0.4038440000	(((((((1oqu_A.pdb:0.1911770000	1r2f_A.pdb:0.1903880000):0.0189985000	1uzr_A.pdb:0.0843350000):0.5520070000	1mxr_A.pdb:0.7478310000):0.3432100000	(1jk0_A.pdb:0.2648150000	(2uw2_A.pdb:0.1947000000	1w68_A.pdb:0.1275330000):0.1273840000):0.7629300000):0.3468480000	3ee4_A.pdb:0.9630070000):0.1843130000	(((2inc_B.pdb:0.5268710000	1mty_B.pdb:1.9207740000):0.2328290000	2inp_C.pdb:0.6188030000):0.4403560000	(1mty_D.pdb:0.9008520000	3dhg_A.pdb:0.8761330000):0.4937940000):0.7574670000):0.3112460000	(((2uw1_A.pdb:0.0147760000	2uw1_B.pdb:0.0331470000):0.0438782000	1afr_A.pdb:0.1585560000):0.8202530000	1za0_A.pdb:1.2645050000):0.1681130000):1.0672400000):0.2067930000	((((((1lb3_A.pdb:0.0633230000	2za7_A.pdb:0.1064950000):0.1789080000	1bg7_A.pdb:0.3690320000):0.0862651000	1r03_A.pdb:0.1176610000):0.3783660000	(1z6o_A.pdb:1.0016570000	1z6o_M.pdb:0.4531700000):0.2224940000):0.1202730000	((((1eum_A.pdb:0.3349630000	1krq_A.pdb:0.2160860000):0.1292750000	3e6s_A.pdb:0.6588000000):0.1293020000	2jd7_A.pdb:0.1299550000):0.1834560000	1vlg_A.pdb:0.2184250000):0.2556410000):0.1835910000	1otk_A.pdb:2.5732010000):0.1744280000):0.0821149000):0.3241060000	2vzb_A.pdb:0.8488590000):0.1477900000):0.2279450000):0.1386280000):0.0609185000):0.0348131000	2chp_A.pdb:0.3467560000):0.0908128000);
(1ji5_A.pdb:0.2571940000	1jig_A.pdb:0.1404980000	((1n1q_A.pdb:0.1459790000	(2chp_A.pdb:0.3133900000	((1ji4_A.pdb:0.4143670000	2fjc_A.pdb:0.4705720000):0.0926355000	((((1dps_A.pdb:0.0535150000	1jts_A.pdb:0.1016970000):0.2682970000	1o9r_A.pdb:0.2147580000):0.3998400000	1uvh_A.pdb:0.4948440000):0.2073740000	((1tjo_A.pdb:0.0168160000	1tk6_A.pdb:0.0216600000):0.5653010000	((2fzf_A.pdb:1.5758310000	(((((((1bcf_A.pdb:0.0361900000	3e1q_A.pdb:0.0463390000):0.1280340000	2fkz_A.pdb:0.1132520000):0.2002710000	1jgc_A.pdb:0.1994580000):0.2854670000	(((((((1lb3_A.pdb:0.0419110000	2za7_A.pdb:0.1647640000):0.2105070000	1bg7_A.pdb:0.5173120000):0.0256059000	1r03_A.pdb:0.1540600000):0.1895320000	(1z6o_A.pdb:0.9676940000	1z6o_M.pdb:0.3706310000):0.2660030000):0.1414500000	3e6s_A.pdb:0.5457850000):0.1867690000	(2jd7_A.pdb:0.1764770000	1vlg_A.pdb:0.2271100000):0.0869872000):0.0948237000	(1eum_A.pdb:0.3246530000	1krq_A.pdb:0.1684730000):0.1474580000):0.6197810000):0.1543440000	1nfv_A.pdb:0.4480020000):0.1382080000	((1lko_A.pdb:0.6169720000	1yuz_A.pdb:0.7411180000):0.3044110000	3qhb_A.pdb:1.0228860000):0.3550460000):0.3089390000	1otk_A.pdb:2.5265650000):0.1473120000):0.0000022277	(2vzb_A.pdb:0.4607170000	(((((((1oqu_A.pdb:0.1478070000	1r2f_A.pdb:0.1486160000):0.0233130000	1uzr_A.pdb:0.0807800000):0.4231680000	1mxr_A.pdb:0.6542630000):0.2854070000	((1jk0_A.pdb:0.3600400000	2uw2_A.pdb:0.1508950000):0.0904746000	1w68_A.pdb:0.0595170000):0.6853940000):0.1562550000	((2inc_B.pdb:0.5863450000	(2inp_C.pdb:0.6679670000	1mty_B.pdb:1.4982910000):0.2769360000):0.4438970000	(1mty_D.pdb:0.9009820000	3dhg_A.pdb:0.8450730000):0.2555090000):0.6005000000):0.1180000000	3ee4_A.pdb:0.9166050000):0.1869370000	(((2uw1_A.pdb:0.0266610000	2uw1_B.pdb:0.0350060000):0.0896627000	1afr_A.pdb:0.0378860000):0.9116760000	1za0_A.pdb:0.7204130000):0.2309420000):0.7936790000):0.1835070000):0.1843210000):0.1914690000):0.1282890000):0.0793441000):0.0477790000):0.0322017000	(1qgh_A.pdb:0.1775270000	2ux1_A.pdb:0.3974550000):0.3115160000):0.0483820000);
(1ji5_A.pdb:0.2326850000	1jig_A.pdb:0.1150280000	(1n1q_A.pdb:0.1160390000	(2chp_A.pdb:0.3692950000	((((1qgh_A.pdb:0.1707300000	2ux1_A.pdb:0.3724710000):0.1985610000	1ji4_A.pdb:0.5441900000):0.1646980000	2fjc_A.pdb:0.5240440000):0.0592623000	(((((1dps_A.pdb:0.0621730000	1jts_A.pdb:0.0348060000):0.1798890000	1o9r_A.pdb:0.2488290000):0.4052370000	1uvh_A.pdb:0.5179370000):0.1970940000	(1tjo_A.pdb:0.0320890000	1tk6_A.pdb:0.0395370000):0.5075520000):0.1689550000	((2fzf_A.pdb:1.7230650000	2vzb_A.pdb:0.3065530000):0.2148390000	((((((((1bcf_A.pdb:0.0380640000	3e1q_A.pdb:0.0293530000):0.1550210000	2fkz_A.pdb:0.1153540000):0.1657200000	1jgc_A.pdb:0.2237990000):0.3070230000	1nfv_A.pdb:0.5655670000):0.3025660000	(((1lb3_A.pdb:0.0780720000	2za7_A.pdb:0.1111180000):0.2272320000	(1bg7_A.pdb:0.4494310000	1r03_A.pdb:0.1354980000):0.0548023000):0.1384320000	((1z6o_A.pdb:0.7936160000	1z6o_M.pdb:0.5418640000):0.1615480000	(((1eum_A.pdb:0.3660630000	1krq_A.pdb:0.1989950000):0.1698920000	(2jd7_A.pdb:0.1647720000	1vlg_A.pdb:0.2918080000):0.0730077000):0.0907040000	3e6s_A.pdb:0.5688780000):0.2496750000):0.0360361000):0.6115740000):0.1814440000	((1lko_A.pdb:0.4885230000	1yuz_A.pdb:0.9194300000):0.4855590000	3qhb_A.pdb:0.6872570000):0.5636220000):0.0352089000	1otk_A.pdb:2.9680600000):0.0853275000	(((((((1oqu_A.pdb:0.1295550000	1r2f_A.pdb:0.2369310000):0.0277426000	1uzr_A.pdb:0.0872630000):0.4112460000	1mxr_A.pdb:0.7597500000):0.2381740000	((1jk0_A.pdb:0.3410440000	2uw2_A.pdb:0.1917620000):0.0581811000	1w68_A.pdb:0.0312230000):0.7716170000):0.4477010000	3ee4_A.pdb:0.8663270000):0.1913430000	((2inc_B.pdb:1.0736240000	(2inp_C.pdb:0.5549050000	1mty_B.pdb:1.8526190000):0.4824820000):0.3376900000	(1mty_D.pdb:0.8401880000	3dhg_A.pdb:1.0856290000):0.2699510000):0.7677030000):0.1498070000	(((2uw1_A.pdb:0.0299080000	2uw1_B.pdb:0.0273480000):0.0446230000	1afr_A.pdb:0.1318670000):0.8112130000	1za0_A.pdb:1.0762420000):0.2893560000):1.0783200000):0.1701510000):0.2721780000):0.2616000000):0.0456221000):0.0702940000):0.1147320000);
(1ji5_A.pdb:0.2121490000	1jig_A.pdb:0.1724330000	(((1n1q_A.pdb:0.2021210000	2chp_A.pdb:0.3243270000):0.0186599000	((1ji4_A.pdb:0.5349880000	2fjc_A.pdb:0.3972740000):0.0961337000	((((1dps_A.pdb:0.0400290000	1o9r_A.pdb:0.4064290000):0.0639554000	1jts_A.pdb:0.0088070000):0.3728900000	1uvh_A.pdb:0.5451030000):0.3622980000	((1tjo_A.pdb:0.0236230000	1tk6_A.pdb:0.0203400000):0.6340360000	((((((2fzf_A.pdb:1.4236190000	((1lko_A.pdb:0.5667430000	1yuz_A.pdb:0.6689710000):0.5707820000	3qhb_A.pdb:0.5258460000):0.2556670000):0.0534518000	1otk_A.pdb:2.2555430000):0.1995140000	((((1lb3_A.pdb:0.0271370000	2za7_A.pdb:0.1578690000):0.2347660000	(1bg7_A.pdb:0.5153800000	1r03_A.pdb:0.1446970000):0.0969227000):0.2775890000	(1z6o_A.pdb:0.6295820000	1z6o_M.pdb:0.5154900000):0.1869350000):0.0960141000	((((1eum_A.pdb:0.3605110000	1krq_A.pdb:0.1843300000):0.1626410000	3e6s_A.pdb:0.7555050000):0.1610810000	2jd7_A.pdb:0.1943070000):0.1367300000	1vlg_A.pdb:0.1505840000):0.2978590000):0.4585640000):0.0810068000	((((((((1oqu_A.pdb:0.1636130000	1r2f_A.pdb:0.1817820000):0.0352003000	1uzr_A.pdb:0.0633520000):0.3840460000	1mxr_A.pdb:0.7071200000):0.2703370000	(1jk0_A.pdb:0.3017910000	(2uw2_A.pdb:0.1535040000	1w68_A.pdb:0.0553780000):0.0684671000):0.6444060000):0.2879870000	3ee4_A.pdb:0.8176960000):0.2649960000	((2inc_B.pdb:0.6525640000	(2inp_C.pdb:0.6004550000	1mty_B.pdb:2.0172540000):0.4913880000):0.5877700000	(1mty_D.pdb:1.0075320000	3dhg_A.pdb:0.9583280000):0.3434610000):0.6271650000):0.1986780000	((2uw1_A.pdb:0.0329110000	2uw1_B.pdb:0.0271920000):0.0506019000	1afr_A.pdb:0.1103700000):0.6825860000):0.2293580000	1za0_A.pdb:0.8337560000):0.8371780000):0.1808470000	((((1bcf_A.pdb:0.0331140000	3e1q_A.pdb:0.0387700000):0.1395840000	2fkz_A.pdb:0.0994160000):0.1711160000	1jgc_A.pdb:0.2263900000):0.2091670000	1nfv_A.pdb:0.5460750000):0.4331030000):0.1500960000	2vzb_A.pdb:0.4819840000):0.2166200000):0.1438270000):0.1099060000):0.1539910000):0.0616765000	(1qgh_A.pdb:0.1067530000	2ux1_A.pdb:0.4962940000):0.3531670000):0.0629509000);
(1ji5_A.pdb:0.2941360000	(1jig_A.pdb:0.1514790000	(2chp_A.pdb:0.3237430000	((1qgh_A.pdb:0.2586180000	2ux1_A.pdb:0.3671220000):0.2287820000	((1ji4_A.pdb:0.5284780000	2fjc_A.pdb:0.3336360000):0.2246060000	((((1dps_A.pdb:0.0489790000	1jts_A.pdb:0.0507920000):0.2240210000	1o9r_A.pdb:0.2242670000):0.2469430000	1uvh_A.pdb:0.5563080000):0.2593860000	((1tjo_A.pdb:0.0380110000	1tk6_A.pdb:0.0135110000):0.4838380000	(((((2fzf_A.pdb:1.6897550000	(1lko_A.pdb:0.4834350000	1yuz_A.pdb:0.7552630000):0.4182960000):0.1119500000	1otk_A.pdb:2.5297060000):0.1476370000	3qhb_A.pdb:0.9279770000):0.4820940000	(((((1bcf_A.pdb:0.0251230000	3e1q_A.pdb:0.0443150000):0.1288620000	2fkz_A.pdb:0.1858900000):0.1535420000	1jgc_A.pdb:0.3189470000):0.3047160000	1nfv_A.pdb:0.7488260000):0.1790350000	(((((1lb3_A.pdb:0.0500600000	2za7_A.pdb:0.1920190000):0.2605630000	1bg7_A.pdb:0.4687360000):0.1275140000	1r03_A.pdb:0.1051290000):0.3469810000	(1z6o_A.pdb:1.0643730000	1z6o_M.pdb:0.4160110000):0.1567950000):0.1493630000	((((1eum_A.pdb:0.3898830000	1krq_A.pdb:0.1864960000):0.1380610000	3e6s_A.pdb:0.5988100000):0.2192240000	2jd7_A.pdb:0.1414270000):0.1297160000	1vlg_A.pdb:0.1762420000):0.2472300000):0.4190820000):0.0717594000):0.2540260000	(2vzb_A.pdb:0.5327660000	((((((((1oqu_A.pdb:0.1814100000	1r2f_A.pdb:0.1763030000):0.0449642000	1uzr_A.pdb:0.0823790000):0.5007200000	1mxr_A.pdb:0.9893150000):0.2166250000	((1jk0_A.pdb:0.3614370000	2uw2_A.pdb:0.1600410000):0.0547173000	1w68_A.pdb:0.0590830000):0.5894050000):0.1469530000	3ee4_A.pdb:1.0348230000):0.2629200000	((2inc_B.pdb:0.7020130000	(2inp_C.pdb:0.5297500000	1mty_B.pdb:2.1936330000):0.4388570000):0.5409720000	(1mty_D.pdb:1.2582070000	3dhg_A.pdb:1.1293330000):0.1956100000):0.6009450000):0.2446540000	((2uw1_A.pdb:0.0191200000	2uw1_B.pdb:0.0253150000):0.0845282000	1afr_A.pdb:0.1097560000):0.6913900000):0.3476140000	1za0_A.pdb:0.6945640000):1.0585900000):0.2437720000):0.1550510000):0.1601970000):0.2644280000):0.0531464000):0.1543220000):0.0602245000):0.0645317000	1n1q_A.pdb:0.1665400000);
(1ji5_A.pdb:0.2505360000	1jig_A.pdb:0.1586440000	(1n1q_A.pdb:0.2054260000	(2chp_A.pdb:0.4151060000	((((1qgh_A.pdb:0.2387840000	2ux1_A.pdb:0.3639950000):0.2237340000	1ji4_A.pdb:0.5069050000):0.1409440000	2fjc_A.pdb:0.5165400000):0.0792875000	(((((1dps_A.pdb:0.0493430000	1jts_A.pdb:0.0434930000):0.2747500000	1o9r_A.pdb:0.2468920000):0.3633330000	1uvh_A.pdb:0.4531080000):0.2069110000	(1tjo_A.pdb:0.0253030000	1tk6_A.pdb:0.0158540000):0.6922450000):0.1023880000	((((2fzf_A.pdb:1.5511330000	((((1lb3_A.pdb:0.0723290000	2za7_A.pdb:0.1120780000):0.1736380000	(1bg7_A.pdb:0.4212600000	1r03_A.pdb:0.1057530000):0.0592311000):0.2928220000	(1z6o_A.pdb:0.9115020000	1z6o_M.pdb:0.5775520000):0.2361430000):0.0569481000	((((1eum_A.pdb:0.3699510000	1krq_A.pdb:0.2101010000):0.2056090000	3e6s_A.pdb:0.6388470000):0.0861371000	2jd7_A.pdb:0.1381060000):0.0776295000	1vlg_A.pdb:0.2054250000):0.2160790000):0.2566270000):0.0576289000	(((1lko_A.pdb:0.5707690000	1yuz_A.pdb:0.6260550000):0.3970810000	3qhb_A.pdb:0.8186450000):0.3221960000	(1otk_A.pdb:2.5865130000	((((((1oqu_A.pdb:0.1430860000	1r2f_A.pdb:0.2066840000):0.0804920000	1uzr_A.pdb:0.0499590000):0.5610400000	1mxr_A.pdb:0.6763400000):0.2743090000	((1jk0_A.pdb:0.3614650000	2uw2_A.pdb:0.1098600000):0.0541166000	1w68_A.pdb:0.0766980000):0.4904610000):0.3644460000	(((2inc_B.pdb:0.7469770000	(2inp_C.pdb:0.6606910000	1mty_B.pdb:1.4389980000):0.3033740000):0.6430650000	(1mty_D.pdb:1.3078340000	3dhg_A.pdb:0.9839550000):0.6162410000):0.3604930000	(((2uw1_A.pdb:0.0316560000	2uw1_B.pdb:0.0361480000):0.0464709000	1afr_A.pdb:0.1101880000):0.4940220000	1za0_A.pdb:1.1568480000):0.3663110000):0.2031550000):0.1595230000	3ee4_A.pdb:1.0014960000):0.5770270000):0.3104210000):0.1810530000):0.2217250000	(((1bcf_A.pdb:0.0193310000	3e1q_A.pdb:0.0292150000):0.0814093000	(2fkz_A.pdb:0.1314590000	1jgc_A.pdb:0.3537450000):0.0591764000):0.2487550000	1nfv_A.pdb:0.5786450000):0.2769270000):0.1607410000	2vzb_A.pdb:0.6505390000):0.2725800000):0.1699820000):0.1184970000):0.0598942000):0.0894639000);
(1ji5_A.pdb:0.2410250000	(1jig_A.pdb:0.0793690000	(((1qgh_A.pdb:0.2268630000	2ux1_A.pdb:0.3948960000):0.2054130000	(1ji4_A.pdb:0.4823650000	2fjc_A.pdb:0.3955680000):0.1816730000):0.0584480000	(((((1dps_A.pdb:0.0523890000	1jts_A.pdb:0.0424170000):0.2747970000	1o9r_A.pdb:0.1970750000):0.3117630000	1uvh_A.pdb:0.6261860000):0.0999165000	(1tjo_A.pdb:0.0364470000	1tk6_A.pdb:0.0088170000):0.4645340000):0.1785720000	((((2fzf_A.pdb:1.9392430000	(((1lko_A.pdb:0.5577960000	1yuz_A.pdb:0.5702210000):0.2665170000	3qhb_A.pdb:0.9931560000):0.4983470000	(1otk_A.pdb:2.4436700000	((((((1oqu_A.pdb:0.1339390000	1r2f_A.pdb:0.1871320000):0.0297773000	1uzr_A.pdb:0.1171410000):0.3602000000	1mxr_A.pdb:0.8831700000):0.2858630000	(((1jk0_A.pdb:0.3006480000	2uw2_A.pdb:0.2114950000):0.0764541000	1w68_A.pdb:0.0324830000):0.6974870000	((2inc_B.pdb:0.8955680000	(2inp_C.pdb:0.6399860000	1mty_B.pdb:1.5206360000):0.3408410000):0.4206770000	(1mty_D.pdb:0.7556720000	3dhg_A.pdb:0.8524920000):0.3332410000):0.7565440000):0.3154970000):0.4787420000	3ee4_A.pdb:0.9261990000):0.3104450000	(((2uw1_A.pdb:0.0203290000	2uw1_B.pdb:0.0414020000):0.0760029000	1afr_A.pdb:0.0911930000):0.8373980000	1za0_A.pdb:0.9168740000):0.1732760000):0.4425370000):0.3282320000):0.2363130000):0.0593955000	(((((1lb3_A.pdb:0.0532700000	2za7_A.pdb:0.1841830000):0.2266590000	1r03_A.pdb:0.1791380000):0.0543161000	1bg7_A.pdb:0.4099150000):0.2218840000	(1z6o_A.pdb:0.8899440000	1z6o_M.pdb:0.5826910000):0.1536710000):0.1118490000	((((1eum_A.pdb:0.3798730000	1krq_A.pdb:0.2304420000):0.1826780000	3e6s_A.pdb:0.6409580000):0.0961418000	2jd7_A.pdb:0.1569270000):0.1295850000	1vlg_A.pdb:0.2017180000):0.2015590000):0.4177580000):0.2454020000	((((1bcf_A.pdb:0.0223290000	3e1q_A.pdb:0.0355850000):0.1729890000	2fkz_A.pdb:0.1006570000):0.1423420000	1jgc_A.pdb:0.3314130000):0.2726440000	1nfv_A.pdb:0.6375730000):0.0783351000):0.4243440000	2vzb_A.pdb:0.6961460000):0.2176540000):0.2019650000):0.1053890000):0.0520690000	(1n1q_A.pdb:0.1116130000	2chp_A.pdb:0.3335030000):0.0747590000);
(1ji5_A.pdb:0.3680130000	1jig_A.pdb:0.1458350000	(1n1q_A.pdb:0.1660600000	(2chp_A.pdb:0.3779270000	(((1qgh_A.pdb:0.2591380000	2ux1_A.pdb:0.3701240000):0.1906150000	((((1dps_A.pdb:0.0934940000	1jts_A.pdb:0.0150880000):0.2490210000	1o9r_A.pdb:0.3300210000):0.1873460000	1uvh_A.pdb:0.7422020000):0.4279200000	((1tjo_A.pdb:0.0214110000	1tk6_A.pdb:0.0158890000):0.6323190000	(((((((2fzf_A.pdb:2.1401130000	(1lko_A.pdb:0.6057690000	1yuz_A.pdb:0.6851050000):0.3889640000):0.1311960000	1otk_A.pdb:2.3507270000):0.1437600000	3qhb_A.pdb:0.8427750000):0.3147480000	((((1lb3_A.pdb:0.0584000000	2za7_A.pdb:0.1366980000):0.1998190000	(1bg7_A.pdb:0.4799620000	1r03_A.pdb:0.1872810000):0.0843913000):0.1779190000	(1z6o_A.pdb:0.8934380000	1z6o_M.pdb:0.6995040000):0.2883700000):0.1195260000	(((1eum_A.pdb:0.3904230000	1krq_A.pdb:0.2967460000):0.2150770000	(2jd7_A.pdb:0.2670020000	1vlg_A.pdb:0.3212510000):0.1238610000):0.1463680000	3e6s_A.pdb:0.6864940000):0.0734310000):0.5263710000):0.1320670000	((((1bcf_A.pdb:0.0318840000	3e1q_A.pdb:0.0346880000):0.1590020000	2fkz_A.pdb:0.1311630000):0.1882690000	1jgc_A.pdb:0.2273620000):0.3064440000	1nfv_A.pdb:0.4969890000):0.2202380000):0.3262940000	(((((((1oqu_A.pdb:0.0987390000	1r2f_A.pdb:0.1669000000):0.0558239000	1uzr_A.pdb:0.0828540000):0.6055480000	1mxr_A.pdb:0.8284850000):0.2806980000	(((1jk0_A.pdb:0.3701320000	2uw2_A.pdb:0.1377580000):0.0520031000	1w68_A.pdb:0.0545550000):0.7642350000	((2inc_B.pdb:0.5407310000	(2inp_C.pdb:0.6167930000	1mty_B.pdb:2.1127850000):0.2171490000):0.5919840000	(1mty_D.pdb:1.0013360000	3dhg_A.pdb:0.7704420000):0.2527900000):0.7347760000):0.1147700000):0.2576950000	3ee4_A.pdb:0.8545810000):0.5425480000	((2uw1_A.pdb:0.0348060000	2uw1_B.pdb:0.0461920000):0.1285930000	1afr_A.pdb:0.0987030000):0.6714940000):0.1082700000	1za0_A.pdb:0.8457170000):1.0456800000):0.1260970000	2vzb_A.pdb:0.4880440000):0.2373350000):0.3048140000):0.1262170000):0.0594341000	(1ji4_A.pdb:0.5999300000	2fjc_A.pdb:0.5185690000):0.1144860000):0.1522410000):0.0931516000):0.1114040000);
(1ji5_A.pdb:0.2044510000	(1jig_A.pdb:0.1820730000	1n1q_A.pdb:0.2049130000):0.0401507000	(2chp_A.pdb:0.2883080000	((1qgh_A.pdb:0.2521230000	2ux1_A.pdb:0.3830570000):0.2544130000	((1ji4_A.pdb:0.4004530000	2fjc_A.pdb:0.4066410000):0.1300170000	((((1dps_A.pdb:0.0608280000	1jts_A.pdb:0.0313080000):0.1645270000	1o9r_A.pdb:0.2844940000):0.2228960000	1uvh_A.pdb:0.5211000000):0.2637240000	((1tjo_A.pdb:0.0452520000	1tk6_A.pdb:0.0234130000):0.4433740000	((2fzf_A.pdb:1.7912430000	(((((((1bcf_A.pdb:0.0370560000	3e1q_A.pdb:0.0167290000):0.1294710000	2fkz_A.pdb:0.1035970000):0.2172980000	1jgc_A.pdb:0.2432310000):0.4144040000	((1lko_A.pdb:0.4002350000	1yuz_A.pdb:0.6819710000):0.2453190000	3qhb_A.pdb:0.5195470000):0.7024040000):0.0326351000	(((((1lb3_A.pdb:0.0239180000	2za7_A.pdb:0.1278740000):0.2137040000	1bg7_A.pdb:0.4476480000):0.0815402000	1r03_A.pdb:0.1280900000):0.2590090000	(1z6o_A.pdb:0.8273470000	1z6o_M.pdb:0.5812380000):0.1555020000):0.1988570000	((((1eum_A.pdb:0.4165110000	1krq_A.pdb:0.1780970000):0.2233000000	3e6s_A.pdb:0.5457680000):0.1046560000	2jd7_A.pdb:0.1972430000):0.1163160000	1vlg_A.pdb:0.2562800000):0.1748630000):0.4903550000):0.0892948000	(1nfv_A.pdb:0.5210060000	1otk_A.pdb:2.4359530000):0.0840885000):0.1754060000	((((((((1oqu_A.pdb:0.1465820000	1r2f_A.pdb:0.2198290000):0.0755132000	1uzr_A.pdb:0.0293130000):0.6471830000	1mxr_A.pdb:0.6714120000):0.2150530000	(1jk0_A.pdb:0.2119580000	(2uw2_A.pdb:0.1309290000	1w68_A.pdb:0.1294800000):0.0929327000):0.7907900000):0.3065640000	3ee4_A.pdb:0.8859430000):0.2362180000	(((2inc_B.pdb:0.6837400000	1mty_B.pdb:1.3843970000):0.2988390000	2inp_C.pdb:0.6120290000):0.5225820000	(1mty_D.pdb:1.4046470000	3dhg_A.pdb:1.1696130000):0.2968000000):0.4780440000):0.4894260000	((2uw1_A.pdb:0.0312540000	2uw1_B.pdb:0.0537930000):0.0921912000	1afr_A.pdb:0.0898230000):0.7559650000):0.2197400000	1za0_A.pdb:0.7489120000):0.6784260000):0.0998716000):0.1911910000	2vzb_A.pdb:0.6286530000):0.1050180000):0.1832940000):0.1824350000):0.0560994000):0.1130860000):0.0761427000);
(1ji5_A.pdb:0.1853480000	(1jig_A.pdb:0.1119800000	(((1qgh_A.pdb:0.1735560000	2ux1_A.pdb:0.3235620000):0.2755760000	(((((1dps_A.pdb:0.0595740000	1jts_A.pdb:0.0476740000):0.2176090000	1o9r_A.pdb:0.1709100000):0.1795760000	1uvh_A.pdb:0.7472540000):0.2711280000	(1tjo_A.pdb:0.0192340000	1tk6_A.pdb:0.0210250000):0.5466390000):0.1649360000	(((2fzf_A.pdb:1.9567300000	((((((1oqu_A.pdb:0.1951360000	1r2f_A.pdb:0.1662100000):0.0500281000	1uzr_A.pdb:0.0857740000):0.5806880000	1mxr_A.pdb:0.5966640000):0.3359030000	(1jk0_A.pdb:0.2542010000	(2uw2_A.pdb:0.1371360000	1w68_A.pdb:0.0765510000):0.1529530000):0.7543920000):0.3862990000	(3ee4_A.pdb:0.7840480000	((2inc_B.pdb:0.6910190000	(2inp_C.pdb:0.4881340000	1mty_B.pdb:1.5148840000):0.2028490000):0.3374790000	(1mty_D.pdb:1.2828500000	3dhg_A.pdb:0.8072810000):0.4196020000):0.6539800000):0.1649210000):0.4037390000	((2uw1_A.pdb:0.0145770000	(2uw1_B.pdb:0.0419440000	1afr_A.pdb:0.1516980000):0.0189755000):0.6606170000	1za0_A.pdb:0.9968000000):0.1570060000):0.8965660000):0.0565909000	((((((1bcf_A.pdb:0.0296880000	3e1q_A.pdb:0.0070730000):0.1341950000	2fkz_A.pdb:0.1050450000):0.1867410000	1jgc_A.pdb:0.2456570000):0.3016900000	((((1lb3_A.pdb:0.0585900000	2za7_A.pdb:0.1264870000):0.1920780000	1r03_A.pdb:0.1982230000):0.0586846000	1bg7_A.pdb:0.4179180000):0.2365730000	((1z6o_A.pdb:0.9558880000	1z6o_M.pdb:0.4855470000):0.1829440000	(((1eum_A.pdb:0.4257140000	1krq_A.pdb:0.2237480000):0.2945920000	(3e6s_A.pdb:0.6663350000	2jd7_A.pdb:0.1359930000):0.0802410000):0.1572140000	1vlg_A.pdb:0.1834950000):0.2421640000):0.0670155000):0.5422500000):0.1066650000	((1lko_A.pdb:0.5068470000	1yuz_A.pdb:0.8535740000):0.2109750000	3qhb_A.pdb:0.9669620000):0.5481210000):0.0704795000	(1nfv_A.pdb:0.2652990000	1otk_A.pdb:3.1912530000):0.2656530000):0.0681532000):0.4391950000	2vzb_A.pdb:0.5935150000):0.2257890000):0.1213940000):0.0448477000	(1ji4_A.pdb:0.3597500000	2fjc_A.pdb:0.4134520000):0.1356400000):0.0443526000):0.0740293000	(1n1q_A.pdb:0.1156170000	2chp_A.pdb:0.3632850000):0.0664083000);
(1ji5_A.pdb:0.2335920000	1jig_A.pdb:0.1611550000	((1n1q_A.pdb:0.1791700000	(2chp_A.pdb:0.3591740000	(1ji4_A.pdb:0.5020280000	2fjc_A.pdb:0.5265530000):0.1175360000):0.0693555000):0.0741080000	((1qgh_A.pdb:0.1912640000	2ux1_A.pdb:0.3830160000):0.2904900000	((((1dps_A.pdb:0.0460060000	1jts_A.pdb:0.0280730000):0.2539780000	1o9r_A.pdb:0.1894080000):0.2012660000	1uvh_A.pdb:0.6453200000):0.2348640000	((1tjo_A.pdb:0.0458320000	1tk6_A.pdb:0.0293610000):0.4250220000	(((((((2fzf_A.pdb:1.7462770000	1yuz_A.pdb:0.5445020000):0.1810160000	1lko_A.pdb:0.5515440000):0.3819450000	(3qhb_A.pdb:0.4843540000	1otk_A.pdb:2.7707700000):0.1905390000):0.5235220000	((((((1lb3_A.pdb:0.0495090000	2za7_A.pdb:0.1554470000):0.1652590000	1bg7_A.pdb:0.4977770000):0.0980891000	1r03_A.pdb:0.1068640000):0.3139190000	1z6o_A.pdb:1.0153730000):0.0435360000	1z6o_M.pdb:0.6467310000):0.1336130000	((((1eum_A.pdb:0.3282560000	1krq_A.pdb:0.2417540000):0.1243360000	3e6s_A.pdb:0.6575790000):0.1723170000	2jd7_A.pdb:0.1636210000):0.0976178000	1vlg_A.pdb:0.2190580000):0.2055810000):0.3623870000):0.1373340000	((((1bcf_A.pdb:0.0360380000	3e1q_A.pdb:0.0203830000):0.1553520000	2fkz_A.pdb:0.1131410000):0.2844430000	1jgc_A.pdb:0.2129890000):0.2663810000	1nfv_A.pdb:0.5352030000):0.2730900000):0.2367100000	(((((((1oqu_A.pdb:0.1369580000	1r2f_A.pdb:0.1453510000):0.0475981000	1uzr_A.pdb:0.0382170000):0.5350900000	1mxr_A.pdb:0.9838540000):0.2464960000	((1jk0_A.pdb:0.3401520000	2uw2_A.pdb:0.1606880000):0.0751897000	1w68_A.pdb:0.0176370000):0.8258580000):0.4385290000	3ee4_A.pdb:0.9624260000):0.3546190000	(((2uw1_A.pdb:0.0377970000	2uw1_B.pdb:0.0513040000):0.0699968000	1afr_A.pdb:0.1288760000):0.8275160000	1za0_A.pdb:0.9139540000):0.2280050000):0.1971750000	((2inc_B.pdb:0.6089530000	(2inp_C.pdb:0.5595130000	1mty_B.pdb:1.7701510000):0.3427530000):0.4206010000	(1mty_D.pdb:0.9473160000	3dhg_A.pdb:0.8737860000):0.5273680000):0.6299300000):1.0795000000):0.2202280000	2vzb_A.pdb:0.6048460000):0.2177150000):0.3427600000):0.2409830000):0.0531128000):0.0636810000);
(1ji5_A.pdb:0.2179500000	1jig_A.pdb:0.1617930000	(1n1q_A.pdb:0.1666150000	(2chp_A.pdb:0.3956700000	(((1qgh_A.pdb:0.2482140000	2ux1_A.pdb:0.3674840000):0.2352750000	(((((1dps_A.pdb:0.0680860000	1jts_A.pdb:0.0584430000):0.2554660000	1o9r_A.pdb:0.2187310000):0.3397670000	1uvh_A.pdb:0.5216420000):0.2239330000	(1tjo_A.pdb:0.0207510000	1tk6_A.pdb:0.0135940000):0.6327120000):0.1299780000	(((((2fzf_A.pdb:1.6171760000	((1lko_A.pdb:0.4819580000	1yuz_A.pdb:0.9245720000):0.4817980000	3qhb_A.pdb:0.8718860000):0.1491380000):0.2109320000	1otk_A.pdb:2.0881700000):0.2462010000	(((((1lb3_A.pdb:0.0602840000	2za7_A.pdb:0.1368270000):0.1880600000	1bg7_A.pdb:0.4361670000):0.0599396000	1r03_A.pdb:0.0962830000):0.3656560000	(1z6o_A.pdb:1.0588060000	1z6o_M.pdb:0.4594020000):0.1392650000):0.1546590000	(((1eum_A.pdb:0.3306900000	1krq_A.pdb:0.2490170000):0.2047220000	(3e6s_A.pdb:0.6795640000	2jd7_A.pdb:0.1517440000):0.0938690000):0.1381380000	1vlg_A.pdb:0.1609840000):0.2320920000):0.3582760000):0.1287660000	(((1bcf_A.pdb:0.0318970000	(3e1q_A.pdb:0.0269600000	2fkz_A.pdb:0.2142080000):0.0222479000):0.1650610000	1jgc_A.pdb:0.3493510000):0.3245200000	1nfv_A.pdb:0.4921610000):0.2659770000):0.2237180000	(2vzb_A.pdb:0.4092090000	((((((1oqu_A.pdb:0.1633670000	1r2f_A.pdb:0.1540910000):0.0275950000	1uzr_A.pdb:0.0855930000):0.4426990000	1mxr_A.pdb:0.9350170000):0.1952170000	((1jk0_A.pdb:0.4444070000	2uw2_A.pdb:0.1456710000):0.0571517000	1w68_A.pdb:0.0426340000):0.7734920000):0.4458240000	3ee4_A.pdb:0.8055550000):0.2306990000	((((2inc_B.pdb:0.5685660000	(2inp_C.pdb:0.7807520000	1mty_B.pdb:2.0218410000):0.4665970000):0.4119250000	(1mty_D.pdb:0.9189930000	3dhg_A.pdb:0.8948150000):0.4791660000):0.8539350000	((2uw1_A.pdb:0.0231880000	2uw1_B.pdb:0.0353210000):0.1232450000	1afr_A.pdb:0.0444520000):0.5326570000):0.1313850000	1za0_A.pdb:1.0338270000):0.2844830000):1.1313700000):0.1752820000):0.3084060000):0.1427520000):0.0408591000	(1ji4_A.pdb:0.4414250000	2fjc_A.pdb:0.3311850000):0.2014940000):0.0700414000):0.0532658000):0.1114110000);
(1ji5_A.pdb:0.1997110000	1jig_A.pdb:0.1775680000	(((1n1q_A.pdb:0.1228440000	(((1dps_A.pdb:0.0669500000	1jts_A.pdb:0.0189110000):0.1630440000	1o9r_A.pdb:0.3388440000):0.2358830000	1uvh_A.pdb:0.4965390000):0.5128860000):0.0773348000	((2chp_A.pdb:0.2712890000	((1tjo_A.pdb:0.0295350000	1tk6_A.pdb:0.0412850000):0.6544390000	((2fzf_A.pdb:1.3634990000	2vzb_A.pdb:0.3569170000):0.2770090000	((((((((1bcf_A.pdb:0.0113150000	3e1q_A.pdb:0.0141930000):0.1400580000	2fkz_A.pdb:0.1252500000):0.1248020000	1jgc_A.pdb:0.3599940000):0.2821710000	1nfv_A.pdb:0.5396680000):0.3190910000	(((((1lb3_A.pdb:0.0464700000	2za7_A.pdb:0.1705990000):0.2361030000	1bg7_A.pdb:0.4656010000):0.1063040000	1r03_A.pdb:0.0809230000):0.2555790000	(1z6o_A.pdb:0.7627990000	1z6o_M.pdb:0.5835910000):0.1218330000):0.2233550000	((((1eum_A.pdb:0.3454340000	3e6s_A.pdb:0.5311730000):0.1244490000	1krq_A.pdb:0.1989570000):0.2772550000	2jd7_A.pdb:0.1357090000):0.0956223000	1vlg_A.pdb:0.2577190000):0.1492820000):0.3202810000):0.0148162000	((1lko_A.pdb:0.6413580000	1yuz_A.pdb:0.7366180000):0.2217970000	3qhb_A.pdb:0.7982840000):0.6639880000):0.2652030000	1otk_A.pdb:3.2763560000):0.0089937300	(((((((1oqu_A.pdb:0.1639510000	1r2f_A.pdb:0.1390880000):0.0481908000	1uzr_A.pdb:0.0555680000):0.5049280000	1mxr_A.pdb:0.8529900000):0.1460630000	3ee4_A.pdb:1.1132510000):0.1997880000	((1jk0_A.pdb:0.3587680000	2uw2_A.pdb:0.1635480000):0.0704776000	1w68_A.pdb:0.0486920000):0.5118650000):0.5595220000	(((2inc_B.pdb:0.6582520000	1mty_B.pdb:1.6868040000):0.4124270000	2inp_C.pdb:0.6201470000):0.4754490000	(1mty_D.pdb:1.0206160000	3dhg_A.pdb:0.8902060000):0.3695350000):0.3538070000):0.3974600000	(((2uw1_A.pdb:0.0184930000	2uw1_B.pdb:0.0441720000):0.0763371000	1afr_A.pdb:0.1491030000):0.6187000000	1za0_A.pdb:1.0454300000):0.3007530000):1.1492400000):0.2176430000):0.0612321000):0.3093800000):0.1148000000	(1ji4_A.pdb:0.5287240000	2fjc_A.pdb:0.4221790000):0.2413500000):0.0415700000):0.1225020000	(1qgh_A.pdb:0.1745920000	2ux1_A.pdb:0.4618940000):0.3016840000):0.0121653000);
(1ji5_A.pdb:0.1916790000	1jig_A.pdb:0.1597440000	(1n1q_A.pdb:0.1419180000	(2chp_A.pdb:0.3949720000	((1qgh_A.pdb:0.2162420000	2ux1_A.pdb:0.4170960000):0.2138340000	(((1ji4_A.pdb:0.4197710000	2fjc_A.pdb:0.4645610000):0.0915116000	((1tjo_A.pdb:0.0198200000	1tk6_A.pdb:0.0247850000):0.6642970000	(((2fzf_A.pdb:2.0350390000	(((((((1bcf_A.pdb:0.0360680000	3e1q_A.pdb:0.0154270000):0.1544110000	2fkz_A.pdb:0.0813620000):0.0779807000	1jgc_A.pdb:0.3116910000):0.2707920000	1nfv_A.pdb:0.5624500000):0.3708070000	((((1lb3_A.pdb:0.0495640000	2za7_A.pdb:0.0978360000):0.2399860000	(1bg7_A.pdb:0.4634030000	1r03_A.pdb:0.1464870000):0.0686286000):0.1982310000	(((1eum_A.pdb:0.3097420000	1krq_A.pdb:0.2952110000):0.1878510000	(2jd7_A.pdb:0.2407900000	1vlg_A.pdb:0.2453790000):0.0775154000):0.1526110000	3e6s_A.pdb:0.5585890000):0.1709220000):0.0880986000	(1z6o_A.pdb:0.8249250000	1z6o_M.pdb:0.6092310000):0.1972850000):0.3178880000):0.0991897000	((1lko_A.pdb:0.6480140000	1yuz_A.pdb:0.7944670000):0.3202260000	3qhb_A.pdb:0.6796590000):0.7978340000):0.1090660000	1otk_A.pdb:2.4768720000):0.0887928000):0.0000024201	((((((((1oqu_A.pdb:0.1499050000	1r2f_A.pdb:0.1446790000):0.0632942000	1uzr_A.pdb:0.0646320000):0.4777530000	1mxr_A.pdb:0.7745320000):0.2949990000	((1jk0_A.pdb:0.3669540000	2uw2_A.pdb:0.1484110000):0.0370723000	1w68_A.pdb:0.0478370000):0.7760580000):0.3109560000	3ee4_A.pdb:0.8778870000):0.6063360000	((2inc_B.pdb:0.4475770000	(2inp_C.pdb:0.8718580000	1mty_B.pdb:1.4512040000):0.3626830000):0.4737020000	(1mty_D.pdb:0.8853760000	3dhg_A.pdb:1.0732020000):0.5447150000):0.7827420000):0.2542860000	((2uw1_A.pdb:0.0422180000	2uw1_B.pdb:0.0291890000):0.0604835000	1afr_A.pdb:0.1213700000):0.4295480000):0.1567190000	1za0_A.pdb:0.9157000000):0.8727630000):0.2026690000	2vzb_A.pdb:0.5751020000):0.2231710000):0.1996970000):0.0769097000	(((1dps_A.pdb:0.0923490000	1jts_A.pdb:0.0150380000):0.1558940000	1o9r_A.pdb:0.2874810000):0.1843400000	1uvh_A.pdb:0.5571640000):0.3213700000):0.1113630000):0.0455357000):0.0643418000):0.0884256000);
(1ji5_A.pdb:0.2477350000	1jig_A.pdb:0.1576840000	((1n1q_A.pdb:0.1505460000	(2chp_A.pdb:0.2657260000	(((((1dps_A.pdb:0.0248030000	1jts_A.pdb:0.0759440000):0.3995430000	1o9r_A.pdb:0.1337330000):0.2916180000	(1tjo_A.pdb:0.0309710000	1tk6_A.pdb:0.0018950000):0.6106230000):0.2140210000	1uvh_A.pdb:0.7562520000):0.0762309000	((2fzf_A.pdb:1.8496800000	2vzb_A.pdb:0.5095600000):0.1722560000	((((((((1bcf_A.pdb:0.0209990000	3e1q_A.pdb:0.0349620000):0.1594940000	2fkz_A.pdb:0.1126870000):0.2058430000	1jgc_A.pdb:0.1900580000):0.4371420000	1nfv_A.pdb:0.5871590000):0.2844850000	(((((1lb3_A.pdb:0.0580420000	2za7_A.pdb:0.1790220000):0.2405780000	1r03_A.pdb:0.1853990000):0.0817706000	1bg7_A.pdb:0.4623710000):0.2036320000	(1z6o_A.pdb:0.8815410000	1z6o_M.pdb:0.3594350000):0.2509460000):0.1179740000	((((1eum_A.pdb:0.3024510000	1krq_A.pdb:0.2759900000):0.0903872000	3e6s_A.pdb:0.6491260000):0.1602000000	2jd7_A.pdb:0.1543070000):0.1444030000	1vlg_A.pdb:0.1548840000):0.2111060000):0.3965140000):0.1781850000	((1lko_A.pdb:0.6250980000	1yuz_A.pdb:0.5625330000):0.3584130000	3qhb_A.pdb:0.7458490000):0.4217430000):0.1101610000	1otk_A.pdb:2.6179440000):0.0529099000	(((((((1oqu_A.pdb:0.1310170000	1r2f_A.pdb:0.2049530000):0.0534340000	1uzr_A.pdb:0.0632080000):0.4533170000	1mxr_A.pdb:1.0213060000):0.2260560000	((1jk0_A.pdb:0.3198150000	2uw2_A.pdb:0.1394620000):0.0472372000	1w68_A.pdb:0.0778180000):0.6207460000):0.3519550000	3ee4_A.pdb:0.7502600000):0.4261170000	(((2inc_B.pdb:0.5814270000	(2inp_C.pdb:0.5650680000	1mty_B.pdb:2.0494910000):0.4088920000):0.5549810000	(1mty_D.pdb:1.1985480000	3dhg_A.pdb:0.7849150000):0.3006870000):0.6070660000	((2uw1_A.pdb:0.0159860000	2uw1_B.pdb:0.0503610000):0.0895829000	1afr_A.pdb:0.1170950000):0.5533080000):0.2686240000):0.2015230000	1za0_A.pdb:0.9499960000):0.8113660000):0.1043240000):0.3370660000):0.1750470000):0.1232210000):0.0450491000	((1qgh_A.pdb:0.2031170000	2ux1_A.pdb:0.3597910000):0.2160900000	(1ji4_A.pdb:0.3827060000	2fjc_A.pdb:0.3910630000):0.1540210000):0.1491910000):0.0472309000);
(1ji5_A.pdb:0.2470600000	(1jig_A.pdb:0.0838020000	((1qgh_A.pdb:0.2086680000	2ux1_A.pdb:0.3683330000):0.3157750000	((1ji4_A.pdb:0.4951580000	2fjc_A.pdb:0.4786250000):0.1695340000	(((((1dps_A.pdb:0.0789550000	1jts_A.pdb:0.0209360000):0.2498780000	1o9r_A.pdb:0.2134380000):0.3653890000	1uvh_A.pdb:0.5614750000):0.1823720000	(1tjo_A.pdb:0.0324270000	1tk6_A.pdb:0.0258600000):0.5246840000):0.2540380000	((((((((2fzf_A.pdb:1.6502210000	1yuz_A.pdb:0.4389170000):0.2620720000	1lko_A.pdb:0.6014940000):0.3370190000	3qhb_A.pdb:0.5516530000):0.3192170000	(((((((1oqu_A.pdb:0.1572770000	1r2f_A.pdb:0.1568170000):0.0422719000	1uzr_A.pdb:0.0455280000):0.3434210000	1mxr_A.pdb:0.9618380000):0.1868070000	((1jk0_A.pdb:0.3889380000	2uw2_A.pdb:0.2065020000):0.0469558000	1w68_A.pdb:0.0330960000):0.8088640000):0.3559820000	3ee4_A.pdb:0.8214380000):0.3858390000	(((2uw1_A.pdb:0.0190200000	2uw1_B.pdb:0.0384750000):0.0608107000	1afr_A.pdb:0.1248870000):0.6656700000	1za0_A.pdb:1.1436030000):0.1886860000):0.2334030000	(((2inc_B.pdb:0.9018500000	2inp_C.pdb:0.7194910000):0.3523500000	1mty_B.pdb:1.4441080000):0.3986620000	(1mty_D.pdb:1.0127780000	3dhg_A.pdb:0.7588360000):0.7673990000):0.5457990000):0.8202470000):0.1594070000	1otk_A.pdb:2.1577300000):0.3321110000	(((((1lb3_A.pdb:0.0716040000	2za7_A.pdb:0.1671240000):0.2265060000	1r03_A.pdb:0.1628710000):0.0532857000	1bg7_A.pdb:0.4120490000):0.2511120000	(1z6o_A.pdb:0.7945780000	1z6o_M.pdb:0.4992080000):0.2255400000):0.0648666000	((((1eum_A.pdb:0.2842260000	1krq_A.pdb:0.2791160000):0.1776930000	3e6s_A.pdb:0.5259150000):0.1266830000	2jd7_A.pdb:0.2614930000):0.1127150000	1vlg_A.pdb:0.2128300000):0.1747590000):0.6008700000):0.1361760000	((((1bcf_A.pdb:0.0121830000	3e1q_A.pdb:0.0306450000):0.1481820000	2fkz_A.pdb:0.1276100000):0.1085650000	1jgc_A.pdb:0.3262500000):0.3190820000	1nfv_A.pdb:0.6513010000):0.0947356000):0.3593990000	2vzb_A.pdb:0.7285440000):0.2555350000):0.0963468000):0.0976899000):0.0379415000):0.0343413000	(1n1q_A.pdb:0.1491300000	2chp_A.pdb:0.4262640000):0.0899022000);
(1ji5_A.pdb:0.2010200000	1jig_A.pdb:0.1144150000	(1n1q_A.pdb:0.1599330000	(2chp_A.pdb:0.3619400000	((1qgh_A.pdb:0.2268880000	2ux1_A.pdb:0.3253440000):0.2186150000	(((1ji4_A.pdb:0.4321700000	2fjc_A.pdb:0.4701260000):0.1019420000	(((((2fzf_A.pdb:1.7371150000	(((((1lb3_A.pdb:0.0760130000	2za7_A.pdb:0.1750330000):0.2130140000	1r03_A.pdb:0.1335280000):0.1271920000	1bg7_A.pdb:0.4925710000):0.1901620000	(1z6o_A.pdb:0.9854500000	1z6o_M.pdb:0.4766760000):0.1500830000):0.1956580000	(((1eum_A.pdb:0.3466020000	1krq_A.pdb:0.2668740000):0.1287360000	(3e6s_A.pdb:0.6728050000	2jd7_A.pdb:0.2099070000):0.1023730000):0.0730678000	1vlg_A.pdb:0.2432030000):0.2005420000):0.3193620000):0.0605359000	((1lko_A.pdb:0.5205690000	1yuz_A.pdb:0.7320150000):0.4428100000	3qhb_A.pdb:0.7110980000):0.4173330000):0.1384450000	((((1bcf_A.pdb:0.0103370000	3e1q_A.pdb:0.0389460000):0.1046140000	2fkz_A.pdb:0.1422180000):0.1740450000	1jgc_A.pdb:0.3090680000):0.3594620000	1nfv_A.pdb:0.4278840000):0.2842810000):0.2337100000	(2vzb_A.pdb:0.4681540000	((((((((1oqu_A.pdb:0.1232900000	1r2f_A.pdb:0.1846820000):0.0418723000	1uzr_A.pdb:0.0645030000):0.4263820000	1mxr_A.pdb:0.7713330000):0.2417330000	((1jk0_A.pdb:0.3918940000	2uw2_A.pdb:0.1805330000):0.0454193000	1w68_A.pdb:0.0291760000):0.7443830000):0.5516380000	3ee4_A.pdb:0.9059260000):0.1916680000	((2inc_B.pdb:0.8651700000	(2inp_C.pdb:0.3996240000	1mty_B.pdb:2.3681340000):0.4865270000):0.4358290000	(1mty_D.pdb:0.9680290000	3dhg_A.pdb:0.9228710000):0.2886900000):0.4861680000):0.2048290000	((2uw1_A.pdb:0.0173940000	1afr_A.pdb:0.1291070000):0.0214731000	2uw1_B.pdb:0.0268780000):0.8960000000):0.1197720000	1za0_A.pdb:0.7138450000):1.0538900000):0.2364760000):0.0941944000	1otk_A.pdb:2.4761250000):0.2948800000):0.0716809000	((((1dps_A.pdb:0.0686780000	1jts_A.pdb:0.0189090000):0.1738180000	1o9r_A.pdb:0.2598240000):0.2177440000	1uvh_A.pdb:0.6083340000):0.1352890000	(1tjo_A.pdb:0.0246540000	1tk6_A.pdb:0.0302880000):0.6455030000):0.1942130000):0.0868726000):0.0623864000):0.0518845000):0.0908386000);
(1ji5_A.pdb:0.3183510000	1jig_A.pdb:0.1577670000	(((1n1q_A.pdb:0.1848480000	2chp_A.pdb:0.3401010000):0.0271829000	((1ji4_A.pdb:0.4076400000	2fjc_A.pdb:0.3577070000):0.1999260000	((((1dps_A.pdb:0.0397160000	1o9r_A.pdb:0.3655250000):0.0555604000	1jts_A.pdb:0.0135330000):0.3498330000	1uvh_A.pdb:0.5821870000):0.4003160000	((1tjo_A.pdb:0.0124270000	1tk6_A.pdb:0.0314040000):0.5048390000	((2fzf_A.pdb:2.2871740000	(2vzb_A.pdb:0.4023800000	((((((((1oqu_A.pdb:0.1884690000	1r2f_A.pdb:0.1421500000):0.0931459000	1uzr_A.pdb:0.0372720000):0.5370590000	1mxr_A.pdb:0.9351590000):0.2928370000	(1jk0_A.pdb:0.3313450000	(2uw2_A.pdb:0.1412230000	1w68_A.pdb:0.1021710000):0.1088540000):0.6961530000):0.3099470000	3ee4_A.pdb:0.6531270000):0.4855070000	((2inc_B.pdb:0.7171080000	(2inp_C.pdb:0.5566970000	1mty_B.pdb:1.5120000000):0.3005770000):0.7498920000	(1mty_D.pdb:1.1215080000	3dhg_A.pdb:1.3116360000):0.3411980000):0.4701020000):0.3164120000	((2uw1_A.pdb:0.0294880000	2uw1_B.pdb:0.0162500000):0.0896472000	1afr_A.pdb:0.0899320000):0.7547050000):0.4141870000	1za0_A.pdb:0.8854430000):1.0053400000):0.3451500000):0.0154760000	((((((1bcf_A.pdb:0.0358860000	3e1q_A.pdb:0.0249560000):0.1472460000	2fkz_A.pdb:0.1060000000):0.1221100000	1jgc_A.pdb:0.2577990000):0.2754710000	1nfv_A.pdb:0.6095740000):0.1883500000	(((1lko_A.pdb:0.6138200000	1yuz_A.pdb:1.0395060000):0.3768350000	3qhb_A.pdb:0.7574260000):0.7419580000	((((1lb3_A.pdb:0.0833010000	2za7_A.pdb:0.1546460000):0.1444480000	(1bg7_A.pdb:0.5098420000	1r03_A.pdb:0.1485660000):0.0861868000):0.2587130000	(1z6o_A.pdb:0.9630410000	1z6o_M.pdb:0.5358110000):0.1822710000):0.1134230000	(((1eum_A.pdb:0.3809290000	1krq_A.pdb:0.2354270000):0.2589450000	(2jd7_A.pdb:0.1338620000	1vlg_A.pdb:0.3780190000):0.0398631000):0.1093840000	3e6s_A.pdb:0.5987980000):0.1850750000):0.3904310000):0.1358750000):0.2974200000	1otk_A.pdb:2.7302710000):0.0963866000):0.1324440000):0.2417350000):0.1493630000):0.1947320000):0.0986773000	(1qgh_A.pdb:0.1381460000	2ux1_A.pdb:0.4382740000):0.4071680000):0.0630521000);
(1ji5_A.pdb:0.2465960000	1jig_A.pdb:0.1478890000	((1n1q_A.pdb:0.1949300000	2chp_A.pdb:0.4123840000):0.0393693000	(((1qgh_A.pdb:0.1916340000	2ux1_A.pdb:0.4275670000):0.2346760000	1ji4_A.pdb:0.6198760000):0.1329610000	(2fjc_A.pdb:0.5296840000	((((1dps_A.pdb:0.0518890000	1jts_A.pdb:0.0108970000):0.2365000000	1o9r_A.pdb:0.2931320000):0.4521140000	1uvh_A.pdb:0.5733380000):0.1467430000	((1tjo_A.pdb:0.0182970000	1tk6_A.pdb:0.0252910000):0.4702330000	(((2fzf_A.pdb:1.9721350000	((((1bcf_A.pdb:0.0398210000	3e1q_A.pdb:0.0245230000):0.1195080000	(2fkz_A.pdb:0.0962600000	1jgc_A.pdb:0.4621810000):0.1038760000):0.4864090000	(((1lko_A.pdb:0.5388200000	1yuz_A.pdb:0.7926120000):0.5389290000	3qhb_A.pdb:0.7721260000):0.6144380000	(((((1lb3_A.pdb:0.0976220000	2za7_A.pdb:0.1051190000):0.1978490000	1bg7_A.pdb:0.4427500000):0.0891166000	1r03_A.pdb:0.1628950000):0.2385750000	(1z6o_A.pdb:0.7670240000	1z6o_M.pdb:0.5795970000):0.1805280000):0.1647030000	(((1eum_A.pdb:0.4447700000	1krq_A.pdb:0.2064980000):0.1431020000	(2jd7_A.pdb:0.2013880000	1vlg_A.pdb:0.3383420000):0.0884800000):0.1014930000	3e6s_A.pdb:0.6023370000):0.1434050000):0.2740630000):0.2173310000):0.1444940000	1nfv_A.pdb:0.6817380000):0.1578390000):0.0248398000	(1otk_A.pdb:1.8201560000	(((((((1oqu_A.pdb:0.1596370000	1r2f_A.pdb:0.1338340000):0.0169450000	1uzr_A.pdb:0.1128170000):0.3250610000	1mxr_A.pdb:0.8260230000):0.4602750000	((1jk0_A.pdb:0.3871270000	2uw2_A.pdb:0.1474410000):0.0591422000	1w68_A.pdb:0.0333710000):0.6168210000):0.2513740000	(((2inc_B.pdb:0.6146900000	1mty_B.pdb:1.6909990000):0.4579430000	2inp_C.pdb:0.7184050000):0.5373810000	(1mty_D.pdb:0.9220510000	3dhg_A.pdb:0.9507470000):0.3382490000):0.5455460000):0.2023080000	3ee4_A.pdb:0.9750800000):0.2780670000	(((2uw1_A.pdb:0.0377660000	2uw1_B.pdb:0.0292820000):0.1401270000	1afr_A.pdb:0.1117120000):0.8016550000	1za0_A.pdb:0.5892460000):0.2305950000):0.7103370000):0.3639220000):0.2608220000	2vzb_A.pdb:0.6512080000):0.1505760000):0.2618810000):0.1212290000):0.0720479000):0.1350810000):0.0788215000);
(1ji5_A.pdb:0.2121400000	(1jig_A.pdb:0.1290750000	((1qgh_A.pdb:0.2024040000	2ux1_A.pdb:0.4237010000):0.2539210000	((1ji4_A.pdb:0.4713640000	2fjc_A.pdb:0.3881850000):0.1809910000	(((((1dps_A.pdb:0.0716710000	1jts_A.pdb:0.0248120000):0.2293040000	1o9r_A.pdb:0.2049500000):0.2241790000	1uvh_A.pdb:0.7497940000):0.2152940000	(1tjo_A.pdb:0.0179090000	1tk6_A.pdb:0.0279570000):0.4934210000):0.2001830000	(((((2fzf_A.pdb:1.5445350000	1lko_A.pdb:0.5105490000):0.1042970000	1yuz_A.pdb:0.6896260000):0.2726840000	(3qhb_A.pdb:0.6448840000	1otk_A.pdb:1.8727090000):0.2765580000):0.5891950000	(((((1bcf_A.pdb:0.0236900000	3e1q_A.pdb:0.0308990000):0.1953050000	2fkz_A.pdb:0.0787860000):0.1704790000	1jgc_A.pdb:0.2418090000):0.2841210000	((((((1lb3_A.pdb:0.0520350000	2za7_A.pdb:0.1115960000):0.1978440000	1bg7_A.pdb:0.4615740000):0.0466642000	1r03_A.pdb:0.1234370000):0.1455740000	(1z6o_A.pdb:0.6447110000	1z6o_M.pdb:0.6966390000):0.1849340000):0.3174400000	3e6s_A.pdb:0.4441580000):0.0577332000	((1eum_A.pdb:0.3346690000	1krq_A.pdb:0.2119280000):0.1678230000	(2jd7_A.pdb:0.2095440000	1vlg_A.pdb:0.2027420000):0.0677276000):0.0852961000):0.4394450000):0.0962592000	1nfv_A.pdb:0.4352810000):0.3210300000):0.3665020000	(2vzb_A.pdb:0.2033290000	(((((((1oqu_A.pdb:0.1699330000	1r2f_A.pdb:0.1254920000):0.0717994000	1uzr_A.pdb:0.0553930000):0.4165280000	1mxr_A.pdb:0.6930200000):0.1939830000	3ee4_A.pdb:1.0685930000):0.2278520000	((1jk0_A.pdb:0.3973080000	2uw2_A.pdb:0.1536080000):0.0717752000	1w68_A.pdb:0.0322170000):0.5820420000):0.4769030000	(((2uw1_A.pdb:0.0250880000	2uw1_B.pdb:0.0348600000):0.0551574000	1afr_A.pdb:0.0948570000):0.8305680000	1za0_A.pdb:0.8174830000):0.3790130000):0.0816933000	((2inc_B.pdb:1.1385940000	(2inp_C.pdb:0.7405990000	1mty_B.pdb:1.7257350000):0.1633270000):0.3575930000	(1mty_D.pdb:1.0033570000	3dhg_A.pdb:0.9586320000):0.3576270000):0.3060450000):0.9975210000):0.3369320000):0.2031260000):0.1209430000):0.0930132000):0.1030500000):0.0364240000	(1n1q_A.pdb:0.2216450000	2chp_A.pdb:0.3552990000):0.0407763000);
(1ji5_A.pdb:0.3070790000	1jig_A.pdb:0.1204800000	(1n1q_A.pdb:0.2149910000	(2chp_A.pdb:0.3585000000	(((1qgh_A.pdb:0.2704290000	2ux1_A.pdb:0.3158770000):0.3431540000	((1ji4_A.pdb:0.4128430000	2fjc_A.pdb:0.3822650000):0.0793890000	(((1dps_A.pdb:0.0225270000	1jts_A.pdb:0.0404990000):0.1914440000	1o9r_A.pdb:0.1928810000):0.4652290000	1uvh_A.pdb:0.3928810000):0.3207300000):0.0846661000):0.0710472000	((1tjo_A.pdb:0.0307250000	1tk6_A.pdb:0.0239380000):0.4918790000	(((2fzf_A.pdb:1.9529880000	(((((1bcf_A.pdb:0.0198030000	3e1q_A.pdb:0.0364020000):0.1664080000	2fkz_A.pdb:0.1554600000):0.1214490000	1jgc_A.pdb:0.3252490000):0.2530590000	(((((1lb3_A.pdb:0.0634730000	2za7_A.pdb:0.1399920000):0.2358410000	1bg7_A.pdb:0.4461200000):0.0910498000	1r03_A.pdb:0.0835410000):0.3240190000	(1z6o_A.pdb:0.9212810000	1z6o_M.pdb:0.5851920000):0.1675040000):0.1341080000	((((1eum_A.pdb:0.3307000000	1krq_A.pdb:0.2423970000):0.1027710000	3e6s_A.pdb:0.6825820000):0.1682110000	2jd7_A.pdb:0.1764520000):0.1271490000	1vlg_A.pdb:0.2049670000):0.1022520000):0.4632390000):0.1511580000	1nfv_A.pdb:0.4297490000):0.0792538000):0.3126850000	(((1lko_A.pdb:0.5809710000	1yuz_A.pdb:0.8646560000):0.1919630000	3qhb_A.pdb:0.8452580000):0.3387590000	1otk_A.pdb:2.3751150000):0.3121400000):0.1173250000	(2vzb_A.pdb:0.4103600000	((((((((1oqu_A.pdb:0.1532440000	1uzr_A.pdb:0.1087640000):0.0360447000	1r2f_A.pdb:0.0886420000):0.4460480000	1mxr_A.pdb:0.7810830000):0.2829640000	((1jk0_A.pdb:0.3371940000	2uw2_A.pdb:0.1859890000):0.0901070000	1w68_A.pdb:0.0289040000):0.5952210000):0.3586670000	3ee4_A.pdb:0.8207850000):0.2728350000	((2inc_B.pdb:0.7788980000	(2inp_C.pdb:0.4867710000	1mty_B.pdb:1.7594300000):0.3123980000):0.3204670000	(1mty_D.pdb:1.3085480000	3dhg_A.pdb:0.7905930000):0.2681480000):0.8242120000):0.3109350000	((2uw1_A.pdb:0.0299400000	2uw1_B.pdb:0.0489520000):0.0989626000	1afr_A.pdb:0.0695330000):0.6084240000):0.4446800000	1za0_A.pdb:0.6883510000):0.8959810000):0.2670470000):0.2728700000):0.2302660000):0.0781990000):0.0846686000):0.1227390000);
(1ji5_A.pdb:0.2272910000	1jig_A.pdb:0.2134790000	(1n1q_A.pdb:0.1315010000	(2chp_A.pdb:0.3062280000	((((1qgh_A.pdb:0.1838360000	2ux1_A.pdb:0.3026830000):0.1850250000	1ji4_A.pdb:0.4176870000):0.1037670000	2fjc_A.pdb:0.4050890000):0.0699694000	((((1dps_A.pdb:0.0468750000	1jts_A.pdb:0.0220570000):0.1360320000	1o9r_A.pdb:0.2897320000):0.2059940000	1uvh_A.pdb:0.5062570000):0.2380170000	((1tjo_A.pdb:0.0066520000	1tk6_A.pdb:0.0255100000):0.4699900000	((2fzf_A.pdb:1.6505760000	2vzb_A.pdb:0.4591360000):0.3480150000	((((((((1bcf_A.pdb:0.0371860000	3e1q_A.pdb:0.0383760000):0.2237470000	2fkz_A.pdb:0.0893600000):0.1384400000	1jgc_A.pdb:0.1966910000):0.3690710000	1nfv_A.pdb:0.5845390000):0.1911010000	(((((1lb3_A.pdb:0.0503740000	2za7_A.pdb:0.1227380000):0.1748830000	1r03_A.pdb:0.1544710000):0.0664991000	1bg7_A.pdb:0.4054620000):0.1201950000	(1z6o_A.pdb:0.6080940000	1z6o_M.pdb:0.4953870000):0.2375640000):0.0590071000	(((1eum_A.pdb:0.3380390000	1krq_A.pdb:0.2231740000):0.2528360000	(2jd7_A.pdb:0.1784470000	1vlg_A.pdb:0.2064870000):0.0572374000):0.1204910000	3e6s_A.pdb:0.5057540000):0.2550780000):0.3467230000):0.0896652000	((1lko_A.pdb:0.4900610000	1yuz_A.pdb:0.8863190000):0.3900930000	3qhb_A.pdb:0.6763440000):0.6005200000):0.2260920000	1otk_A.pdb:2.4228670000):0.1582710000	((((((((1oqu_A.pdb:0.1502870000	1r2f_A.pdb:0.1682820000):0.0622113000	1uzr_A.pdb:0.0364680000):0.4909110000	1mxr_A.pdb:0.8088910000):0.2610360000	((1jk0_A.pdb:0.3199510000	2uw2_A.pdb:0.1524390000):0.0601235000	1w68_A.pdb:0.0474370000):0.7175790000):0.5095510000	3ee4_A.pdb:0.8858830000):0.2525830000	((2inc_B.pdb:0.6426270000	(2inp_C.pdb:0.7272000000	1mty_B.pdb:1.5905800000):0.3494100000):0.4427110000	(1mty_D.pdb:0.8623020000	3dhg_A.pdb:0.8709890000):0.2537520000):0.6655220000):0.3149550000	((2uw1_A.pdb:0.0357690000	2uw1_B.pdb:0.0279280000):0.0513803000	1afr_A.pdb:0.1346430000):0.7463610000):0.1442330000	1za0_A.pdb:0.9080080000):1.1096200000):0.1307730000):0.0830273000):0.2615670000):0.1201210000):0.1018270000):0.0631691000):0.1307740000);
(1ji5_A.pdb:0.2084250000	1jig_A.pdb:0.1490040000	((1n1q_A.pdb:0.1737790000	((1qgh_A.pdb:0.2507670000	2ux1_A.pdb:0.3344980000):0.2398480000	(2fjc_A.pdb:0.3712860000	((((1dps_A.pdb:0.0652700000	1jts_A.pdb:0.0388790000):0.1744890000	1o9r_A.pdb:0.3146690000):0.3977280000	1uvh_A.pdb:0.7248250000):0.1758770000	((1tjo_A.pdb:0.0217320000	1tk6_A.pdb:0.0221730000):0.4900350000	((2fzf_A.pdb:2.3694100000	(((((1bcf_A.pdb:0.0370770000	3e1q_A.pdb:0.0409660000):0.1280000000	2fkz_A.pdb:0.1053050000):0.1451170000	1jgc_A.pdb:0.2802060000):0.2775020000	(1nfv_A.pdb:0.3093830000	1otk_A.pdb:2.7714210000):0.2346900000):0.2551460000	(((1lko_A.pdb:0.6311430000	1yuz_A.pdb:0.6445630000):0.4902870000	3qhb_A.pdb:0.6649480000):0.5662750000	(((((1lb3_A.pdb:0.0607700000	2za7_A.pdb:0.1285260000):0.1595740000	1bg7_A.pdb:0.4079280000):0.0628127000	1r03_A.pdb:0.1189690000):0.2798800000	(1z6o_A.pdb:0.8690020000	1z6o_M.pdb:0.6034960000):0.1258860000):0.1679310000	((((1eum_A.pdb:0.3384660000	1krq_A.pdb:0.2686680000):0.1902640000	3e6s_A.pdb:0.6571030000):0.1031990000	2jd7_A.pdb:0.1569360000):0.1280490000	1vlg_A.pdb:0.2087510000):0.1458550000):0.3861620000):0.0496206000):0.3033850000):0.0978514000	(2vzb_A.pdb:0.5248140000	(((((((1oqu_A.pdb:0.1760010000	1r2f_A.pdb:0.1847490000):0.1145010000	1uzr_A.pdb:0.0000030000):0.5996820000	(1mxr_A.pdb:0.8153140000	((1jk0_A.pdb:0.3886820000	1w68_A.pdb:0.1264280000):0.0508976000	2uw2_A.pdb:0.1253520000):0.7661880000):0.1661630000):0.3394770000	3ee4_A.pdb:0.8328540000):0.4571460000	((2inc_B.pdb:0.7025800000	(2inp_C.pdb:0.7182740000	1mty_B.pdb:1.9123750000):0.2966250000):0.2153020000	(1mty_D.pdb:1.2442100000	3dhg_A.pdb:0.9686340000):0.3044980000):0.9345610000):0.3472930000	((2uw1_A.pdb:0.0559880000	2uw1_B.pdb:0.0169390000):0.1004900000	1afr_A.pdb:0.0890190000):0.8860490000):0.2764250000	1za0_A.pdb:0.7130180000):0.8342660000):0.2132190000):0.2049290000):0.2962480000):0.1382790000):0.0636457000):0.2161290000):0.0660953000	(2chp_A.pdb:0.2759680000	1ji4_A.pdb:0.5345340000):0.0862081000):0.0917718000);
(1ji5_A.pdb:0.1776790000	1jig_A.pdb:0.1855620000	((1n1q_A.pdb:0.1838560000	2chp_A.pdb:0.4197930000):0.0219016000	(((1qgh_A.pdb:0.1713720000	2ux1_A.pdb:0.3651000000):0.2525310000	(1ji4_A.pdb:0.4482150000	2fjc_A.pdb:0.3373460000):0.1745340000):0.0526950000	(((((1dps_A.pdb:0.0475040000	1jts_A.pdb:0.0374470000):0.1511290000	1o9r_A.pdb:0.2682790000):0.2799680000	1uvh_A.pdb:0.5167940000):0.2653970000	(1tjo_A.pdb:0.0347430000	1tk6_A.pdb:0.0224050000):0.4595310000):0.1721290000	((2fzf_A.pdb:1.6153810000	(((((1bcf_A.pdb:0.0175790000	3e1q_A.pdb:0.0323150000):0.0948595000	2fkz_A.pdb:0.1200470000):0.0608743000	1jgc_A.pdb:0.3846700000):0.2348470000	(1nfv_A.pdb:0.1632810000	1otk_A.pdb:2.5693240000):0.2873270000):0.2920380000	(((1lko_A.pdb:0.5918890000	1yuz_A.pdb:0.9657630000):0.1020010000	3qhb_A.pdb:0.6612940000):0.8027360000	((((((1lb3_A.pdb:0.0843470000	2za7_A.pdb:0.1452800000):0.2241720000	1bg7_A.pdb:0.4177470000):0.1013800000	1r03_A.pdb:0.0702570000):0.3891760000	(1z6o_A.pdb:0.9422390000	1z6o_M.pdb:0.4228030000):0.1442380000):0.3154120000	(((1eum_A.pdb:0.3414670000	1krq_A.pdb:0.1797710000):0.1717190000	3e6s_A.pdb:0.5170750000):0.1118090000	2jd7_A.pdb:0.0972960000):0.1168560000):0.1174970000	1vlg_A.pdb:0.1134680000):0.4592300000):0.0263793000):0.1116580000):0.1173300000	(2vzb_A.pdb:0.5164300000	((((((((1oqu_A.pdb:0.1393140000	1r2f_A.pdb:0.1406080000):0.0559406000	1uzr_A.pdb:0.0505140000):0.4920880000	1mxr_A.pdb:0.7208550000):0.3513620000	((1jk0_A.pdb:0.3340420000	2uw2_A.pdb:0.1572050000):0.0521266000	1w68_A.pdb:0.0305580000):0.5087820000):0.3205680000	3ee4_A.pdb:0.8450150000):0.3413320000	((2inc_B.pdb:0.6563910000	(2inp_C.pdb:0.6827150000	1mty_B.pdb:1.7612360000):0.3018610000):0.7797480000	(1mty_D.pdb:1.0552520000	3dhg_A.pdb:0.7577350000):0.3244710000):0.3547220000):0.1767040000	((2uw1_A.pdb:0.0318260000	2uw1_B.pdb:0.0545480000):0.0886049000	1afr_A.pdb:0.0718990000):0.6585100000):0.1792090000	1za0_A.pdb:0.8373410000):1.1351300000):0.2885560000):0.1414570000):0.1409160000):0.0821464000):0.0324572000);
(1ji5_A.pdb:0.2039390000	(1jig_A.pdb:0.1819950000	(((1qgh_A.pdb:0.2426710000	2ux1_A.pdb:0.4320900000):0.1830740000	(1ji4_A.pdb:0.4213530000	2fjc_A.pdb:0.4075150000):0.1127500000):0.1248920000	((((1dps_A.pdb:0.0613350000	1jts_A.pdb:0.0436040000):0.2319320000	1o9r_A.pdb:0.2246010000):0.3780350000	1uvh_A.pdb:0.4559700000):0.1578230000	((1tjo_A.pdb:0.0372400000	1tk6_A.pdb:0.0000020000):0.3314530000	((2fzf_A.pdb:2.6703900000	(((((((1bcf_A.pdb:0.0266540000	3e1q_A.pdb:0.0342290000):0.1514200000	2fkz_A.pdb:0.0781700000):0.1210040000	1jgc_A.pdb:0.2854140000):0.4056010000	1nfv_A.pdb:0.3864410000):0.2365690000	(((((1lb3_A.pdb:0.0672960000	2za7_A.pdb:0.1349520000):0.1496900000	1bg7_A.pdb:0.3938100000):0.0913913000	1r03_A.pdb:0.1869890000):0.1432950000	(1z6o_A.pdb:0.9505780000	1z6o_M.pdb:0.5495150000):0.3102960000):0.1340100000	(((1eum_A.pdb:0.3823130000	1krq_A.pdb:0.2723530000):0.1989810000	(2jd7_A.pdb:0.1568530000	1vlg_A.pdb:0.3089240000):0.1080850000):0.1320470000	3e6s_A.pdb:0.4074460000):0.1334470000):0.5481870000):0.1815990000	((1lko_A.pdb:0.4855500000	1yuz_A.pdb:0.8177960000):0.4395210000	3qhb_A.pdb:0.8891320000):0.3722310000):0.1049220000	1otk_A.pdb:2.5163820000):0.1925700000):0.0160655000	(2vzb_A.pdb:0.4225720000	(((((1oqu_A.pdb:0.1199540000	(1r2f_A.pdb:0.1909730000	1uzr_A.pdb:0.1452720000):0.0210675000):0.5351920000	1mxr_A.pdb:0.7620180000):0.3517390000	((1jk0_A.pdb:0.3930750000	1w68_A.pdb:0.0750390000):0.0734318000	2uw2_A.pdb:0.1279610000):0.7588430000):0.4463600000	3ee4_A.pdb:1.0510460000):0.3507970000	(((2inc_B.pdb:0.5398840000	(2inp_C.pdb:0.4662310000	1mty_B.pdb:2.1414600000):0.4451730000):0.3922390000	(1mty_D.pdb:1.1411430000	3dhg_A.pdb:0.8372240000):0.5034660000):0.8135200000	(((2uw1_A.pdb:0.0334010000	2uw1_B.pdb:0.0486700000):0.0543594000	1afr_A.pdb:0.0908000000):0.7694630000	1za0_A.pdb:1.1063870000):0.3430910000):0.1101090000):1.0076400000):0.2343770000):0.2768740000):0.1456890000):0.2164910000):0.0866103000):0.0841116000	(1n1q_A.pdb:0.1713380000	2chp_A.pdb:0.3967110000):0.0645169000);
(1ji5_A.pdb:0.2837920000	1jig_A.pdb:0.1944530000	(((1n1q_A.pdb:0.2075700000	2chp_A.pdb:0.4760120000):0.0555152000	((1ji4_A.pdb:0.5326620000	2fjc_A.pdb:0.4249180000):0.1190720000	((((1dps_A.pdb:0.0478080000	1jts_A.pdb:0.0297160000):0.2097660000	1o9r_A.pdb:0.2755880000):0.2774910000	1uvh_A.pdb:0.5622300000):0.3421180000	((1tjo_A.pdb:0.0180230000	1tk6_A.pdb:0.0442860000):0.4548860000	((((2fzf_A.pdb:1.4089900000	((1lko_A.pdb:0.5921550000	1yuz_A.pdb:0.6336420000):0.3554030000	3qhb_A.pdb:0.6924200000):0.2400340000):0.0861001000	1otk_A.pdb:3.0218500000):0.2807350000	(((((1bcf_A.pdb:0.0135010000	3e1q_A.pdb:0.0372840000):0.1108030000	2fkz_A.pdb:0.1338830000):0.1135810000	1jgc_A.pdb:0.3205090000):0.3115650000	((((((1lb3_A.pdb:0.0909190000	2za7_A.pdb:0.1161430000):0.1925370000	1bg7_A.pdb:0.4075470000):0.0431810000	1r03_A.pdb:0.1290510000):0.1323980000	(1z6o_A.pdb:0.8989920000	1z6o_M.pdb:0.6413520000):0.2702420000):0.2055870000	3e6s_A.pdb:0.4736840000):0.1190400000	((1eum_A.pdb:0.3875780000	1krq_A.pdb:0.3229950000):0.1743620000	(2jd7_A.pdb:0.2192240000	1vlg_A.pdb:0.3342790000):0.0666788000):0.1149210000):0.5833510000):0.1020860000	1nfv_A.pdb:0.5320980000):0.1587730000):0.2580000000	(2vzb_A.pdb:0.5932150000	((((((((1oqu_A.pdb:0.1294920000	1r2f_A.pdb:0.1417050000):0.0682503000	1uzr_A.pdb:0.0890010000):0.3424490000	1mxr_A.pdb:0.8290270000):0.2496500000	((1jk0_A.pdb:0.3243200000	2uw2_A.pdb:0.1622580000):0.0627970000	1w68_A.pdb:0.0568940000):0.6816690000):0.5404050000	((2inc_B.pdb:0.6940070000	(2inp_C.pdb:0.7068590000	1mty_B.pdb:1.6040830000):0.2180780000):0.4113680000	(1mty_D.pdb:0.9747860000	3dhg_A.pdb:0.8870830000):0.4028080000):0.4903740000):0.1275360000	3ee4_A.pdb:0.7370910000):0.4606530000	((2uw1_A.pdb:0.0306820000	2uw1_B.pdb:0.0491130000):0.0708770000	1afr_A.pdb:0.0821330000):0.8159790000):0.1379630000	1za0_A.pdb:0.8613670000):0.9121200000):0.2549900000):0.2858090000):0.2933470000):0.1605180000):0.1277430000):0.1018660000	(1qgh_A.pdb:0.2083320000	2ux1_A.pdb:0.4149300000):0.3005600000):0.0376313000);
```
