## Supplementary material for "Tertiary-interaction characters enable fast, model-based structural phylogenetics beyond the twilight zone": partitions_v1.raxml.ufboot (part 2 of 3)

```
(1ji5_A.pdb:0.2498540000	(1jig_A.pdb:0.1175460000	(((1qgh_A.pdb:0.1615790000	2ux1_A.pdb:0.3800250000):0.2632960000	(1ji4_A.pdb:0.3436380000	2fjc_A.pdb:0.3507620000):0.1556590000):0.0848717000	((((1dps_A.pdb:0.0468050000	1jts_A.pdb:0.0370950000):0.1843200000	1uvh_A.pdb:0.8330800000):0.1774070000	1o9r_A.pdb:0.1097020000):0.4193640000	((1tjo_A.pdb:0.0326430000	1tk6_A.pdb:0.0103600000):0.4417790000	((((2fzf_A.pdb:1.8016080000	(((((1lb3_A.pdb:0.0601830000	2za7_A.pdb:0.1236440000):0.2050230000	1bg7_A.pdb:0.3653060000):0.0787688000	1r03_A.pdb:0.1527510000):0.2748390000	((((1eum_A.pdb:0.3727100000	1krq_A.pdb:0.2132670000):0.1629440000	3e6s_A.pdb:0.4441630000):0.1480620000	2jd7_A.pdb:0.0896040000):0.1956310000	1vlg_A.pdb:0.2136520000):0.2991700000):0.0471351000	(1z6o_A.pdb:0.7671420000	1z6o_M.pdb:0.4943570000):0.1885480000):0.2783190000):0.0638821000	(((1lko_A.pdb:0.5877740000	1yuz_A.pdb:0.8679070000):0.3272700000	3qhb_A.pdb:0.6233020000):0.4348540000	1otk_A.pdb:2.6009400000):0.1575680000):0.1415420000	((((1bcf_A.pdb:0.0300280000	3e1q_A.pdb:0.0195420000):0.1691440000	2fkz_A.pdb:0.1136440000):0.1836790000	1jgc_A.pdb:0.2670950000):0.3180890000	1nfv_A.pdb:0.5992480000):0.2031190000):0.3915890000	(2vzb_A.pdb:0.5732160000	(((((((1oqu_A.pdb:0.1439970000	1r2f_A.pdb:0.1861140000):0.0508395000	1uzr_A.pdb:0.0783430000):0.3101560000	1mxr_A.pdb:0.9759530000):0.3114760000	((1jk0_A.pdb:0.3496180000	2uw2_A.pdb:0.1733300000):0.0361629000	1w68_A.pdb:0.0654700000):0.8640230000):0.3063930000	3ee4_A.pdb:0.7776350000):0.4368700000	((2inc_B.pdb:1.0161510000	(2inp_C.pdb:0.4628710000	1mty_B.pdb:1.9757020000):0.3419000000):0.3462050000	(1mty_D.pdb:1.0704650000	3dhg_A.pdb:0.7825260000):0.2875410000):0.6105670000):0.4182850000	(((2uw1_A.pdb:0.0255940000	2uw1_B.pdb:0.0249150000):0.0617187000	1afr_A.pdb:0.0989370000):0.7693310000	1za0_A.pdb:0.8857410000):0.2213960000):0.9247360000):0.1667670000):0.2677410000):0.1769420000):0.2649030000):0.0531818000):0.0492914000	(1n1q_A.pdb:0.1491310000	2chp_A.pdb:0.3703630000):0.0690251000);
(1ji5_A.pdb:0.3051130000	1jig_A.pdb:0.1159170000	((1n1q_A.pdb:0.2057150000	2chp_A.pdb:0.2973780000):0.0413540000	((1qgh_A.pdb:0.1654160000	2ux1_A.pdb:0.4555290000):0.2693890000	((1ji4_A.pdb:0.5960880000	2fjc_A.pdb:0.4415850000):0.1314490000	((((1dps_A.pdb:0.0987470000	1jts_A.pdb:0.0447140000):0.1744220000	1o9r_A.pdb:0.3812320000):0.3719820000	1uvh_A.pdb:0.4244870000):0.2981980000	((1tjo_A.pdb:0.0341010000	1tk6_A.pdb:0.0119840000):0.4610430000	((2fzf_A.pdb:1.9637450000	(((((1bcf_A.pdb:0.0314830000	3e1q_A.pdb:0.0249020000):0.1212440000	2fkz_A.pdb:0.1286340000):0.1490440000	(1jgc_A.pdb:0.1715610000	(1nfv_A.pdb:0.1046160000	1otk_A.pdb:2.2717460000):0.7710140000):0.2034440000):0.3678440000	(1lko_A.pdb:0.4462340000	(1yuz_A.pdb:0.7943750000	3qhb_A.pdb:0.7978510000):0.1324620000):1.0398600000):0.0000027269	(((((1lb3_A.pdb:0.0102970000	2za7_A.pdb:0.1457420000):0.2350570000	1bg7_A.pdb:0.4364060000):0.1394080000	1r03_A.pdb:0.0933510000):0.2234260000	(1z6o_A.pdb:1.0768240000	1z6o_M.pdb:0.4429250000):0.1567800000):0.1258200000	(((1eum_A.pdb:0.3894590000	1krq_A.pdb:0.1940040000):0.1862170000	(3e6s_A.pdb:0.5341640000	2jd7_A.pdb:0.1301940000):0.1421110000):0.0702365000	1vlg_A.pdb:0.2289290000):0.2225260000):0.3238910000):0.3183940000):0.1238800000	(2vzb_A.pdb:0.5553780000	((((((((1oqu_A.pdb:0.1656610000	1r2f_A.pdb:0.2152400000):0.0347236000	1uzr_A.pdb:0.0921380000):0.4692660000	1mxr_A.pdb:1.0534650000):0.2410630000	((1jk0_A.pdb:0.3902860000	2uw2_A.pdb:0.1406760000):0.0700082000	1w68_A.pdb:0.0571040000):0.8468160000):0.3239550000	3ee4_A.pdb:0.7857350000):0.3424730000	((2uw1_A.pdb:0.0304210000	2uw1_B.pdb:0.0321020000):0.0963041000	1afr_A.pdb:0.1216900000):1.1786400000):0.0707025000	1za0_A.pdb:1.3130820000):0.0574248000	((2inc_B.pdb:0.7717180000	(2inp_C.pdb:0.6099660000	1mty_B.pdb:1.6514580000):0.3839570000):0.4097840000	(1mty_D.pdb:1.0810620000	3dhg_A.pdb:0.8417900000):0.3436840000):0.7285590000):0.8703600000):0.2492680000):0.2157410000):0.1925280000):0.2592710000):0.0414176000):0.0879791000):0.0677936000);
(1ji5_A.pdb:0.2810080000	1jig_A.pdb:0.1516790000	((1n1q_A.pdb:0.1189570000	2chp_A.pdb:0.3228860000):0.0513067000	((1qgh_A.pdb:0.1240030000	2ux1_A.pdb:0.4705710000):0.2030400000	((1ji4_A.pdb:0.3695740000	2fjc_A.pdb:0.4022880000):0.1110350000	(((((1dps_A.pdb:0.0851510000	1jts_A.pdb:0.0562530000):0.1505180000	1o9r_A.pdb:0.1912770000):0.2916180000	1uvh_A.pdb:0.6203870000):0.1901600000	(1tjo_A.pdb:0.0419330000	1tk6_A.pdb:0.0230310000):0.4839770000):0.1437650000	(((((2fzf_A.pdb:2.0774990000	((((1eum_A.pdb:0.3011160000	3e6s_A.pdb:0.5435670000):0.0979499000	1krq_A.pdb:0.2679590000):0.2123230000	2jd7_A.pdb:0.1779090000):0.1360630000	1vlg_A.pdb:0.1885730000):0.0000022341):0.1461830000	((((1lb3_A.pdb:0.0628580000	2za7_A.pdb:0.1142730000):0.2706410000	1bg7_A.pdb:0.3968250000):0.0870293000	1r03_A.pdb:0.0714490000):0.3021150000	(1z6o_A.pdb:0.7439500000	1z6o_M.pdb:0.4771590000):0.3418700000):0.1446180000):0.4201680000	((1lko_A.pdb:0.7517430000	1yuz_A.pdb:0.5599740000):0.2614590000	(3qhb_A.pdb:0.5300490000	1otk_A.pdb:2.7801720000):0.5113720000):0.3983620000):0.2098760000	((((1bcf_A.pdb:0.0157840000	3e1q_A.pdb:0.0239930000):0.1337490000	2fkz_A.pdb:0.1121110000):0.2110280000	1jgc_A.pdb:0.2922010000):0.3175690000	1nfv_A.pdb:0.3842260000):0.1476230000):0.3952150000	(2vzb_A.pdb:0.5109380000	(((((1oqu_A.pdb:0.1157230000	(1r2f_A.pdb:0.1595830000	1uzr_A.pdb:0.1221350000):0.0686388000):0.4192270000	1mxr_A.pdb:0.8609920000):0.2317390000	((1jk0_A.pdb:0.3712820000	2uw2_A.pdb:0.1452900000):0.1099700000	1w68_A.pdb:0.0173910000):0.7687450000):0.3139480000	3ee4_A.pdb:1.3613180000):0.3434800000	(((2inc_B.pdb:0.5314200000	(2inp_C.pdb:0.5912360000	1mty_B.pdb:2.1976050000):0.3599440000):0.4559690000	(1mty_D.pdb:0.8988320000	3dhg_A.pdb:0.7343060000):0.4922080000):0.4342130000	(((2uw1_A.pdb:0.0143540000	2uw1_B.pdb:0.0492280000):0.0671199000	1afr_A.pdb:0.1346130000):0.7611180000	1za0_A.pdb:1.2190480000):0.2444760000):0.1565140000):1.0308500000):0.2567050000):0.2539720000):0.1052950000):0.0923932000):0.0735240000):0.0899404000);
(1ji5_A.pdb:0.2515820000	1jig_A.pdb:0.1119900000	(((1n1q_A.pdb:0.1154920000	2chp_A.pdb:0.4232690000):0.0834168000	((1ji4_A.pdb:0.5232830000	2fjc_A.pdb:0.5295070000):0.1568210000	((((1dps_A.pdb:0.0385210000	1jts_A.pdb:0.0416550000):0.2588240000	1o9r_A.pdb:0.2260640000):0.1546820000	1uvh_A.pdb:0.5716820000):0.2743450000	((1tjo_A.pdb:0.0228460000	1tk6_A.pdb:0.0026300000):0.5401770000	((((2fzf_A.pdb:1.5786620000	(((1lko_A.pdb:0.6955420000	1yuz_A.pdb:0.4565110000):0.4868340000	3qhb_A.pdb:0.8626580000):0.2795810000	1otk_A.pdb:3.1424470000):0.0802346000):0.1848300000	((((((1lb3_A.pdb:0.0336990000	2za7_A.pdb:0.1354360000):0.1939150000	1bg7_A.pdb:0.3743990000):0.1403460000	1r03_A.pdb:0.1330610000):0.3446850000	(1z6o_A.pdb:0.9256580000	1z6o_M.pdb:0.3505460000):0.2306070000):0.0990998000	((((1eum_A.pdb:0.1956370000	3e6s_A.pdb:0.7007610000):0.1168450000	1krq_A.pdb:0.2561030000):0.2955240000	2jd7_A.pdb:0.0802580000):0.1694090000	1vlg_A.pdb:0.1781720000):0.3136140000):0.2194180000	((((((((1oqu_A.pdb:0.1545990000	1r2f_A.pdb:0.1500450000):0.0653949000	1uzr_A.pdb:0.0328660000):0.5246030000	1mxr_A.pdb:0.6424860000):0.1813220000	3ee4_A.pdb:1.2494160000):0.1765940000	((1jk0_A.pdb:0.3707450000	2uw2_A.pdb:0.1596100000):0.0412913000	1w68_A.pdb:0.0428600000):0.6492250000):0.5686360000	((2inc_B.pdb:0.6067280000	(2inp_C.pdb:0.6478770000	1mty_B.pdb:1.7757510000):0.3793500000):0.4437990000	(1mty_D.pdb:0.8613140000	3dhg_A.pdb:0.9008350000):0.4557920000):0.6581360000):0.6052050000	1za0_A.pdb:1.1569910000):0.1940200000	((2uw1_A.pdb:0.0358330000	2uw1_B.pdb:0.0395710000):0.0583274000	1afr_A.pdb:0.1212260000):0.5587030000):1.3258900000):0.0760544000):0.2569080000	((((1bcf_A.pdb:0.0352450000	3e1q_A.pdb:0.0171470000):0.1463560000	2fkz_A.pdb:0.0822770000):0.1423210000	1jgc_A.pdb:0.3095990000):0.3403800000	1nfv_A.pdb:0.4751400000):0.3710400000):0.2998570000	2vzb_A.pdb:0.6930920000):0.3030960000):0.2805140000):0.1551720000):0.0799936000):0.0689154000	(1qgh_A.pdb:0.1294570000	2ux1_A.pdb:0.4721020000):0.3531380000):0.0942728000);
(1ji5_A.pdb:0.2169450000	(1jig_A.pdb:0.1491610000	1n1q_A.pdb:0.2183700000):0.0517103000	((2chp_A.pdb:0.3170780000	((1ji4_A.pdb:0.3120780000	2fjc_A.pdb:0.3927840000):0.1183210000	((((1dps_A.pdb:0.0831090000	1jts_A.pdb:0.0482450000):0.1705930000	1o9r_A.pdb:0.2592700000):0.2568950000	1uvh_A.pdb:0.7444430000):0.4613820000	((1tjo_A.pdb:0.0176940000	1tk6_A.pdb:0.0529920000):0.5610780000	(((((2fzf_A.pdb:1.0860470000	((1lko_A.pdb:0.7146930000	1yuz_A.pdb:0.6529620000):0.1522340000	3qhb_A.pdb:0.8771500000):0.2552800000):0.4457570000	(1otk_A.pdb:2.6004590000	(((((((1oqu_A.pdb:0.1580620000	1r2f_A.pdb:0.1525340000):0.0290432000	1uzr_A.pdb:0.0803030000):0.5816420000	1mxr_A.pdb:0.6712320000):0.2486440000	((1jk0_A.pdb:0.3980730000	2uw2_A.pdb:0.1463410000):0.0472009000	1w68_A.pdb:0.0471190000):0.6762800000):0.2988570000	3ee4_A.pdb:1.0322930000):0.2242790000	(((2uw1_A.pdb:0.0245600000	2uw1_B.pdb:0.0416740000):0.0733661000	1afr_A.pdb:0.1270800000):0.5277860000	1za0_A.pdb:0.9563030000):0.4424240000):0.4503110000	(((2inc_B.pdb:0.7948280000	1mty_B.pdb:1.8693870000):0.2862980000	2inp_C.pdb:0.6802690000):0.1854140000	(1mty_D.pdb:1.0178900000	3dhg_A.pdb:1.0082460000):0.7198830000):0.6675770000):0.7549430000):0.3451430000):0.2327790000	((((1lb3_A.pdb:0.0823930000	2za7_A.pdb:0.1145320000):0.1181640000	(1bg7_A.pdb:0.4480540000	1r03_A.pdb:0.1590820000):0.0736349000):0.3133370000	(1z6o_A.pdb:0.9119210000	1z6o_M.pdb:0.4553600000):0.1590980000):0.2552520000	((((1eum_A.pdb:0.3143420000	1krq_A.pdb:0.2576740000):0.1057950000	3e6s_A.pdb:0.5828780000):0.1370360000	2jd7_A.pdb:0.1882750000):0.2175910000	1vlg_A.pdb:0.1634630000):0.1351760000):0.3733430000):0.2490730000	((((1bcf_A.pdb:0.0227390000	3e1q_A.pdb:0.0337680000):0.1227070000	2fkz_A.pdb:0.1278010000):0.1515910000	1jgc_A.pdb:0.2443890000):0.3372000000	1nfv_A.pdb:0.5578730000):0.2514070000):0.2389180000	2vzb_A.pdb:0.6119700000):0.1271000000):0.2488590000):0.1624680000):0.1271430000):0.0828174000	(1qgh_A.pdb:0.1963490000	2ux1_A.pdb:0.4015040000):0.2440650000):0.0691760000);
(1ji5_A.pdb:0.2258480000	(1jig_A.pdb:0.1553460000	((2chp_A.pdb:0.3799180000	(((((1dps_A.pdb:0.0451600000	1jts_A.pdb:0.0270000000):0.2386180000	1o9r_A.pdb:0.2494670000):0.3097390000	1uvh_A.pdb:0.4667390000):0.2319330000	(1tjo_A.pdb:0.0353660000	1tk6_A.pdb:0.0267070000):0.7204430000):0.1472180000	(((((2fzf_A.pdb:1.7691110000	((1lko_A.pdb:0.4968990000	1yuz_A.pdb:0.6507550000):0.4202280000	3qhb_A.pdb:0.7958850000):0.2963760000):0.2442780000	(((((1lb3_A.pdb:0.0364300000	2za7_A.pdb:0.1537760000):0.2312750000	1bg7_A.pdb:0.4040250000):0.0393876000	1r03_A.pdb:0.1491380000):0.3029210000	(1z6o_A.pdb:0.9088200000	(1z6o_M.pdb:0.2648810000	1otk_A.pdb:2.9210680000):0.1567540000):0.1775540000):0.1817100000	((((1eum_A.pdb:0.3486310000	1krq_A.pdb:0.2152610000):0.1186440000	3e6s_A.pdb:0.5559660000):0.1464820000	2jd7_A.pdb:0.1586730000):0.1440560000	1vlg_A.pdb:0.2165780000):0.1786440000):0.3724160000):0.1362590000	((((1bcf_A.pdb:0.0310380000	3e1q_A.pdb:0.0141930000):0.1279990000	2fkz_A.pdb:0.1621160000):0.1207320000	1jgc_A.pdb:0.2801700000):0.3467110000	1nfv_A.pdb:0.5673440000):0.2101790000):0.3409680000	((((((((1oqu_A.pdb:0.1195560000	1r2f_A.pdb:0.1472960000):0.0440893000	1uzr_A.pdb:0.0962240000):0.4497870000	1mxr_A.pdb:0.6474060000):0.3912780000	((1jk0_A.pdb:0.3544880000	2uw2_A.pdb:0.1825630000):0.0537659000	1w68_A.pdb:0.0411430000):0.5487280000):0.2608200000	3ee4_A.pdb:0.9397830000):0.2540670000	((2inc_B.pdb:0.4803080000	(2inp_C.pdb:0.8680660000	1mty_B.pdb:1.7360470000):0.2712160000):0.5874020000	(1mty_D.pdb:1.1696650000	3dhg_A.pdb:0.8023970000):0.1645920000):0.6650300000):0.0985147000	((2uw1_A.pdb:0.0266330000	2uw1_B.pdb:0.0370680000):0.1123640000	1afr_A.pdb:0.1088570000):0.7573320000):0.5304100000	1za0_A.pdb:0.5362890000):0.9009250000):0.0870803000	2vzb_A.pdb:0.5346210000):0.3830170000):0.1022940000):0.1480900000	((1qgh_A.pdb:0.1950100000	2ux1_A.pdb:0.3042190000):0.2857170000	(1ji4_A.pdb:0.3585140000	2fjc_A.pdb:0.4414110000):0.0814364000):0.1179650000):0.0308358000):0.0876620000	1n1q_A.pdb:0.1332970000);
(1ji5_A.pdb:0.2188330000	1jig_A.pdb:0.1138050000	((1n1q_A.pdb:0.1917710000	((2chp_A.pdb:0.2968110000	1ji4_A.pdb:0.6887700000):0.0593222000	2fjc_A.pdb:0.6129600000):0.0813763000):0.0679853000	((1qgh_A.pdb:0.1761370000	2ux1_A.pdb:0.4974430000):0.3288170000	((((1dps_A.pdb:0.0503770000	1jts_A.pdb:0.0369880000):0.1665390000	1o9r_A.pdb:0.2555920000):0.2928790000	1uvh_A.pdb:0.6259140000):0.3485720000	((1tjo_A.pdb:0.0203340000	1tk6_A.pdb:0.0084120000):0.4485050000	((2fzf_A.pdb:1.7038230000	(((((((1bcf_A.pdb:0.0291500000	3e1q_A.pdb:0.0295140000):0.1714530000	2fkz_A.pdb:0.0798080000):0.1881870000	1jgc_A.pdb:0.2114850000):0.3078720000	1nfv_A.pdb:0.4820640000):0.1982830000	((((((1lb3_A.pdb:0.0403000000	2za7_A.pdb:0.1579770000):0.1920750000	(1bg7_A.pdb:0.5002890000	1r03_A.pdb:0.1770180000):0.0850207000):0.2677300000	(1z6o_A.pdb:1.0594580000	1z6o_M.pdb:0.4704750000):0.2877870000):0.2343900000	3e6s_A.pdb:0.4039680000):0.1764650000	(2jd7_A.pdb:0.1367920000	1vlg_A.pdb:0.3285220000):0.0637264000):0.0536098000	(1eum_A.pdb:0.2545460000	1krq_A.pdb:0.1921730000):0.1307060000):0.5934700000):0.2038180000	(1lko_A.pdb:0.4856660000	(1yuz_A.pdb:0.5839550000	3qhb_A.pdb:0.9269790000):0.1874330000):0.6395110000):0.2589320000	1otk_A.pdb:3.3041480000):0.0864430000):0.1457410000	(2vzb_A.pdb:0.3860130000	((((((((1oqu_A.pdb:0.1972890000	1r2f_A.pdb:0.1502760000):0.0598971000	1uzr_A.pdb:0.0521610000):0.4319350000	1mxr_A.pdb:0.6758850000):0.1944710000	(1jk0_A.pdb:0.3262690000	(2uw2_A.pdb:0.1610370000	1w68_A.pdb:0.0672930000):0.1384970000):0.6488310000):0.2570470000	3ee4_A.pdb:0.9223280000):0.3836090000	((2inc_B.pdb:0.9424600000	(2inp_C.pdb:0.6237020000	1mty_B.pdb:1.9351980000):0.3911960000):0.6972720000	(1mty_D.pdb:0.9915060000	3dhg_A.pdb:1.0639000000):0.2296340000):0.5175350000):0.2834050000	((2uw1_A.pdb:0.0348070000	2uw1_B.pdb:0.0342510000):0.0655926000	1afr_A.pdb:0.1136870000):0.8491830000):0.1462900000	1za0_A.pdb:0.8327440000):0.9269250000):0.3556510000):0.3001230000):0.2658090000):0.1951550000):0.0976769000):0.0812205000);
(1ji5_A.pdb:0.2726630000	1jig_A.pdb:0.1409130000	(1n1q_A.pdb:0.1775630000	(2chp_A.pdb:0.3567070000	((1qgh_A.pdb:0.1501090000	2ux1_A.pdb:0.3434130000):0.2860120000	((1ji4_A.pdb:0.4813270000	2fjc_A.pdb:0.3400420000):0.1111680000	((((1dps_A.pdb:0.0603150000	1jts_A.pdb:0.0311900000):0.1649720000	1o9r_A.pdb:0.2057280000):0.2973730000	1uvh_A.pdb:0.5056900000):0.2509600000	((1tjo_A.pdb:0.0264040000	1tk6_A.pdb:0.0364660000):0.5003330000	(((((2fzf_A.pdb:1.7129080000	(1lko_A.pdb:0.5230500000	(1yuz_A.pdb:0.8267460000	3qhb_A.pdb:0.7859680000):0.1246670000):0.3166360000):0.2894620000	(((((((1oqu_A.pdb:0.1444410000	1r2f_A.pdb:0.1520050000):0.0208055000	1uzr_A.pdb:0.0737010000):0.5924490000	1mxr_A.pdb:0.5346520000):0.2465180000	(3ee4_A.pdb:1.0653150000	(1jk0_A.pdb:0.2176190000	(2uw2_A.pdb:0.1881920000	1w68_A.pdb:0.1083960000):0.1422730000):0.5984740000):0.0999868000):0.5833450000	((2inc_B.pdb:0.9204370000	(2inp_C.pdb:0.5936950000	1mty_B.pdb:2.1725340000):0.1712080000):0.4261410000	(1mty_D.pdb:1.0116460000	3dhg_A.pdb:0.8232670000):0.4684950000):0.4057880000):0.2975730000	((2uw1_A.pdb:0.0200090000	2uw1_B.pdb:0.0459270000):0.0940627000	1afr_A.pdb:0.1022530000):0.7873050000):0.2861610000	1za0_A.pdb:0.9662100000):0.5802590000):0.1560890000	1otk_A.pdb:2.5254510000):0.1109430000	(((((1bcf_A.pdb:0.0355720000	3e1q_A.pdb:0.0306080000):0.1573980000	2fkz_A.pdb:0.1165680000):0.2133010000	1jgc_A.pdb:0.2258860000):0.3037700000	1nfv_A.pdb:0.5164890000):0.3291260000	(((((1lb3_A.pdb:0.0892370000	2za7_A.pdb:0.1092370000):0.1724140000	1bg7_A.pdb:0.4639250000):0.0572070000	1r03_A.pdb:0.1726530000):0.2745230000	(1z6o_A.pdb:0.7245260000	1z6o_M.pdb:0.5446610000):0.2171330000):0.1118020000	((((1eum_A.pdb:0.3731780000	1krq_A.pdb:0.2649010000):0.1477940000	3e6s_A.pdb:0.6495430000):0.1286090000	2jd7_A.pdb:0.1474150000):0.1003330000	1vlg_A.pdb:0.2330660000):0.1576020000):0.3769870000):0.1799850000):0.1385910000	2vzb_A.pdb:0.7127300000):0.1713810000):0.2609320000):0.1437830000):0.1073500000):0.0527726000):0.0571162000):0.0800969000);
(1ji5_A.pdb:0.2141840000	(1jig_A.pdb:0.1632480000	((((1qgh_A.pdb:0.2481740000	2ux1_A.pdb:0.3492370000):0.2587640000	1ji4_A.pdb:0.4853800000):0.0875493000	2fjc_A.pdb:0.4485020000):0.0766442000	((((1dps_A.pdb:0.0468420000	1jts_A.pdb:0.0246790000):0.3115940000	1o9r_A.pdb:0.1936040000):0.3966660000	1uvh_A.pdb:0.5583830000):0.1766480000	((1tjo_A.pdb:0.0213790000	1tk6_A.pdb:0.0212500000):0.3810170000	((((2fzf_A.pdb:1.8385050000	(((1lko_A.pdb:0.7683010000	1yuz_A.pdb:0.6312230000):0.3413770000	3qhb_A.pdb:0.7604290000):0.5530910000	((((((1oqu_A.pdb:0.1246620000	(1r2f_A.pdb:0.1533560000	1uzr_A.pdb:0.0931310000):0.0496644000):0.4464700000	1mxr_A.pdb:0.7508670000):0.2682250000	((1jk0_A.pdb:0.3323980000	2uw2_A.pdb:0.1741070000):0.0481503000	1w68_A.pdb:0.0483900000):0.7127530000):0.4505020000	((2inc_B.pdb:0.9432440000	(2inp_C.pdb:0.6001750000	1mty_B.pdb:1.4883960000):0.3133340000):0.2637100000	(1mty_D.pdb:1.1294300000	3dhg_A.pdb:0.8052320000):0.3085510000):0.4845240000):0.2511580000	3ee4_A.pdb:0.7318130000):0.3743080000	(((2uw1_A.pdb:0.0143320000	2uw1_B.pdb:0.0513870000):0.0820681000	1afr_A.pdb:0.1090030000):0.8191480000	1za0_A.pdb:1.0756980000):0.0000026659):0.8153990000):0.0743248000):0.0594987000	1otk_A.pdb:1.7299310000):0.2435310000	(((((1bcf_A.pdb:0.0270770000	3e1q_A.pdb:0.0237650000):0.1790280000	2fkz_A.pdb:0.0842350000):0.1521130000	1jgc_A.pdb:0.2614510000):0.3847820000	1nfv_A.pdb:0.4398060000):0.1769480000	(((((1lb3_A.pdb:0.0532670000	2za7_A.pdb:0.1229760000):0.1942880000	1r03_A.pdb:0.1239020000):0.0888709000	1bg7_A.pdb:0.4143690000):0.1239490000	(1z6o_A.pdb:0.8695330000	1z6o_M.pdb:0.3878600000):0.1346200000):0.0524554000	(((1eum_A.pdb:0.4146140000	1krq_A.pdb:0.2271930000):0.1985870000	(3e6s_A.pdb:0.7603670000	2jd7_A.pdb:0.1607790000):0.1035040000):0.1352660000	1vlg_A.pdb:0.1455110000):0.2642740000):0.4161070000):0.2181770000):0.2106990000	2vzb_A.pdb:0.6003750000):0.2978110000):0.2453530000):0.1631890000):0.0739025000):0.0404829000	(1n1q_A.pdb:0.1989530000	2chp_A.pdb:0.3759670000):0.0723289000);
(1ji5_A.pdb:0.2886160000	(1jig_A.pdb:0.1896520000	(((1qgh_A.pdb:0.2726680000	2ux1_A.pdb:0.3394790000):0.1493520000	(1ji4_A.pdb:0.4539500000	2fjc_A.pdb:0.3799150000):0.2261160000):0.1872970000	(((((1dps_A.pdb:0.0655900000	1jts_A.pdb:0.0290300000):0.3750240000	1o9r_A.pdb:0.1018040000):0.3788820000	1uvh_A.pdb:0.7130230000):0.1562460000	(1tjo_A.pdb:0.0275010000	1tk6_A.pdb:0.0092990000):0.4808010000):0.1983440000	(((((2fzf_A.pdb:1.5419020000	(1yuz_A.pdb:0.8550240000	3qhb_A.pdb:0.7236030000):0.0540604000):0.1179130000	1lko_A.pdb:0.5240730000):0.4214070000	1otk_A.pdb:2.2427940000):0.1933960000	(((((1bcf_A.pdb:0.0235330000	3e1q_A.pdb:0.0368800000):0.1421780000	2fkz_A.pdb:0.1066580000):0.1435840000	1jgc_A.pdb:0.3158440000):0.3391720000	(((((1lb3_A.pdb:0.0780660000	2za7_A.pdb:0.1341610000):0.2314280000	1r03_A.pdb:0.1488060000):0.0545610000	1bg7_A.pdb:0.4573010000):0.2120200000	(1z6o_A.pdb:0.8155010000	1z6o_M.pdb:0.5493400000):0.1920590000):0.0870821000	((((1eum_A.pdb:0.2446090000	1krq_A.pdb:0.2298660000):0.1947540000	3e6s_A.pdb:0.5949040000):0.1543350000	2jd7_A.pdb:0.1753410000):0.1268890000	1vlg_A.pdb:0.1650600000):0.2872490000):0.4116120000):0.1633120000	1nfv_A.pdb:0.4743050000):0.1679280000):0.3031920000	(2vzb_A.pdb:0.2961330000	((((((((1oqu_A.pdb:0.1560180000	1uzr_A.pdb:0.0919110000):0.0689467000	1r2f_A.pdb:0.0645840000):0.5504660000	1mxr_A.pdb:0.7671510000):0.3539150000	((1jk0_A.pdb:0.2925560000	2uw2_A.pdb:0.1442280000):0.0538057000	1w68_A.pdb:0.0387750000):0.8047570000):0.1414250000	3ee4_A.pdb:1.0411870000):0.2729410000	((2inc_B.pdb:0.6438780000	(2inp_C.pdb:0.6345380000	1mty_B.pdb:1.8556950000):0.3386340000):0.6586740000	(1mty_D.pdb:1.0220600000	3dhg_A.pdb:0.8866250000):0.5589240000):0.5974140000):0.2899840000	((2uw1_A.pdb:0.0370330000	2uw1_B.pdb:0.0298040000):0.0960880000	1afr_A.pdb:0.0930630000):0.7139690000):0.3822720000	1za0_A.pdb:0.6584840000):0.7998840000):0.3291960000):0.3756240000):0.1242700000):0.0984137000):0.0212828000	(1n1q_A.pdb:0.1612520000	2chp_A.pdb:0.3707240000):0.0787645000);
(1ji5_A.pdb:0.2801420000	1jig_A.pdb:0.1456390000	(1n1q_A.pdb:0.2256620000	(2chp_A.pdb:0.3607150000	((1qgh_A.pdb:0.2081260000	2ux1_A.pdb:0.3146790000):0.2468830000	((1ji4_A.pdb:0.5142370000	2fjc_A.pdb:0.5398500000):0.1587550000	((((1dps_A.pdb:0.0727040000	1jts_A.pdb:0.0560240000):0.1786400000	1o9r_A.pdb:0.3233490000):0.3018930000	1uvh_A.pdb:0.5136430000):0.2714900000	((1tjo_A.pdb:0.0067430000	1tk6_A.pdb:0.0351510000):0.5163190000	(((2fzf_A.pdb:1.5573830000	2vzb_A.pdb:0.5463660000):0.2098490000	(((((1bcf_A.pdb:0.0400690000	3e1q_A.pdb:0.0623280000):0.1520450000	2fkz_A.pdb:0.1387950000):0.1153710000	1jgc_A.pdb:0.2707500000):0.2641180000	(((((1lb3_A.pdb:0.0587660000	2za7_A.pdb:0.1813040000):0.2565880000	1bg7_A.pdb:0.4636110000):0.0587753000	1r03_A.pdb:0.1110590000):0.3436510000	(1z6o_A.pdb:0.9592070000	1z6o_M.pdb:0.5368040000):0.1885960000):0.1225440000	(((1eum_A.pdb:0.3363260000	1krq_A.pdb:0.2121420000):0.2453030000	(3e6s_A.pdb:0.7004520000	2jd7_A.pdb:0.1392060000):0.1027440000):0.1219300000	1vlg_A.pdb:0.1936550000):0.1096860000):0.5881620000):0.1854570000	(1nfv_A.pdb:0.3413990000	((1lko_A.pdb:0.5991020000	1yuz_A.pdb:0.7693450000):0.1803950000	3qhb_A.pdb:0.8822800000):0.5232030000):0.1736570000):0.2159140000):0.0804610000	(1otk_A.pdb:2.1345920000	(((((((1oqu_A.pdb:0.1363520000	1r2f_A.pdb:0.1986930000):0.0566260000	1uzr_A.pdb:0.0499270000):0.4286060000	1mxr_A.pdb:0.8413210000):0.1321380000	((1jk0_A.pdb:0.3396660000	2uw2_A.pdb:0.1507480000):0.0659630000	1w68_A.pdb:0.0636770000):0.6261820000):0.2739730000	3ee4_A.pdb:1.0579750000):0.2406710000	((2inc_B.pdb:0.5416580000	(2inp_C.pdb:0.7047200000	1mty_B.pdb:1.6499570000):0.2077070000):0.3253550000	(1mty_D.pdb:1.0161300000	3dhg_A.pdb:0.9569160000):0.5797680000):0.5835800000):0.2004140000	(((2uw1_A.pdb:0.0245020000	2uw1_B.pdb:0.0176430000):0.0939388000	1afr_A.pdb:0.0669910000):0.8510520000	1za0_A.pdb:0.8423270000):0.1844060000):0.7287160000):0.3497410000):0.1970270000):0.1415030000):0.1366930000):0.0927744000):0.0464440000):0.0742321000):0.0922917000);
(1ji5_A.pdb:0.2641630000	1jig_A.pdb:0.1586200000	(1n1q_A.pdb:0.1702510000	(2chp_A.pdb:0.3566720000	((1qgh_A.pdb:0.1544440000	2ux1_A.pdb:0.3962120000):0.2508500000	((1ji4_A.pdb:0.5044240000	2fjc_A.pdb:0.3826120000):0.0831803000	((((1dps_A.pdb:0.0725100000	1jts_A.pdb:0.0406740000):0.2360400000	1o9r_A.pdb:0.2881930000):0.2777790000	1uvh_A.pdb:0.5747580000):0.3884300000	((1tjo_A.pdb:0.0365480000	1tk6_A.pdb:0.0090660000):0.4587640000	((((((2fzf_A.pdb:1.7542430000	(1lko_A.pdb:0.3791770000	1yuz_A.pdb:0.8438260000):0.4235550000):0.2570400000	3qhb_A.pdb:0.9653360000):0.3311050000	(((((1lb3_A.pdb:0.0680650000	2za7_A.pdb:0.1710820000):0.2765650000	1bg7_A.pdb:0.4513980000):0.0308066000	1r03_A.pdb:0.0996130000):0.1370940000	(1z6o_A.pdb:0.6611460000	1z6o_M.pdb:0.5214470000):0.3326370000):0.1187120000	(((1eum_A.pdb:0.3747660000	1krq_A.pdb:0.2501120000):0.1266410000	(2jd7_A.pdb:0.1703170000	1vlg_A.pdb:0.2431940000):0.1663610000):0.1276030000	3e6s_A.pdb:0.5280910000):0.1385920000):0.3130200000):0.0874223000	1otk_A.pdb:2.5829270000):0.2105880000	((((1bcf_A.pdb:0.0192130000	3e1q_A.pdb:0.0279610000):0.1406500000	2fkz_A.pdb:0.1585370000):0.0629525000	1jgc_A.pdb:0.3521450000):0.3245950000	1nfv_A.pdb:0.5720520000):0.1668990000):0.3748400000	(2vzb_A.pdb:0.4556540000	(((((((1oqu_A.pdb:0.1791690000	1r2f_A.pdb:0.1563860000):0.0238076000	1uzr_A.pdb:0.1063140000):0.4878370000	1mxr_A.pdb:0.6260120000):0.3378690000	((1jk0_A.pdb:0.3215820000	2uw2_A.pdb:0.1511270000):0.0369697000	1w68_A.pdb:0.0782400000):0.8319880000):0.3077830000	3ee4_A.pdb:0.9594520000):0.2482060000	(((2uw1_A.pdb:0.0293880000	2uw1_B.pdb:0.0126130000):0.0613010000	1afr_A.pdb:0.0954990000):0.5012930000	1za0_A.pdb:1.0930840000):0.2825020000):0.0828983000	((2inc_B.pdb:0.6559550000	(2inp_C.pdb:0.4432170000	1mty_B.pdb:1.7232950000):0.4364900000):0.5254720000	(1mty_D.pdb:1.0066610000	3dhg_A.pdb:1.1164160000):0.3249700000):0.4732160000):1.0808900000):0.2319560000):0.0671471000):0.1820570000):0.0972217000):0.0606049000):0.0765000000):0.0531151000):0.0721233000);
(1ji5_A.pdb:0.1780400000	(1jig_A.pdb:0.1379890000	(1n1q_A.pdb:0.1724780000	(2chp_A.pdb:0.3856700000	(1ji4_A.pdb:0.4371210000	2fjc_A.pdb:0.4062650000):0.2880100000):0.0541161000):0.0893702000):0.0471589000	((1qgh_A.pdb:0.1388090000	2ux1_A.pdb:0.3352040000):0.2589350000	((((1dps_A.pdb:0.0401960000	1jts_A.pdb:0.0438060000):0.3121870000	1o9r_A.pdb:0.2233220000):0.3201880000	1uvh_A.pdb:0.5591470000):0.2319680000	((1tjo_A.pdb:0.0275200000	1tk6_A.pdb:0.0217270000):0.5030090000	((((2fzf_A.pdb:1.6740430000	((1lko_A.pdb:0.6133150000	1yuz_A.pdb:0.6995910000):0.2588550000	3qhb_A.pdb:0.7856670000):0.2627970000):0.1454120000	1otk_A.pdb:2.1587590000):0.2553730000	(((((1bcf_A.pdb:0.0173970000	3e1q_A.pdb:0.0271100000):0.1546670000	2fkz_A.pdb:0.1411890000):0.1652570000	1jgc_A.pdb:0.2553520000):0.2152220000	1nfv_A.pdb:0.5339080000):0.1290550000	(((((1lb3_A.pdb:0.0630790000	2za7_A.pdb:0.1463560000):0.1962310000	1r03_A.pdb:0.1805470000):0.0807697000	1bg7_A.pdb:0.3925980000):0.3652820000	(1z6o_A.pdb:0.8006790000	1z6o_M.pdb:0.3989790000):0.1465260000):0.0742452000	((((1eum_A.pdb:0.1890490000	3e6s_A.pdb:0.6339830000):0.1835520000	1krq_A.pdb:0.2936980000):0.2060000000	2jd7_A.pdb:0.2243060000):0.1547790000	1vlg_A.pdb:0.1784020000):0.1555140000):0.5204550000):0.3052340000):0.1053870000	(2vzb_A.pdb:0.5391480000	((((((((1oqu_A.pdb:0.1397150000	1r2f_A.pdb:0.1519830000):0.0416213000	1uzr_A.pdb:0.0663600000):0.5698500000	1mxr_A.pdb:0.7243600000):0.2877530000	((1jk0_A.pdb:0.4259010000	2uw2_A.pdb:0.2267180000):0.0438540000	1w68_A.pdb:0.0529660000):0.8378790000):0.4596270000	3ee4_A.pdb:0.6646470000):0.3288240000	(((2inc_B.pdb:0.7545060000	1mty_B.pdb:1.8908430000):0.3416350000	2inp_C.pdb:0.6432480000):0.3741120000	(1mty_D.pdb:0.7965800000	3dhg_A.pdb:1.0379860000):0.6104250000):0.6496610000):0.2468960000	((2uw1_A.pdb:0.0300010000	2uw1_B.pdb:0.0536300000):0.1074010000	1afr_A.pdb:0.0557950000):0.8911520000):0.3256670000	1za0_A.pdb:0.8362060000):0.8307750000):0.2124480000):0.3024880000):0.1927980000):0.2855960000):0.0796067000);
(1ji5_A.pdb:0.2069970000	(1jig_A.pdb:0.1545290000	1n1q_A.pdb:0.1809050000):0.0535799000	((2chp_A.pdb:0.2824150000	((((1dps_A.pdb:0.0478970000	1jts_A.pdb:0.0280020000):0.2252350000	1o9r_A.pdb:0.1914300000):0.2767890000	1uvh_A.pdb:0.6394680000):0.3569850000	(((1tjo_A.pdb:0.0433260000	1tk6_A.pdb:0.0207290000):0.2388320000	1otk_A.pdb:2.5626510000):0.1901240000	((2fzf_A.pdb:1.4328080000	((((((1bcf_A.pdb:0.0165350000	3e1q_A.pdb:0.0504060000):0.1598690000	2fkz_A.pdb:0.1213610000):0.1582420000	1jgc_A.pdb:0.2984040000):0.2493200000	1nfv_A.pdb:0.5331420000):0.2100980000	(((((((1lb3_A.pdb:0.0359360000	2za7_A.pdb:0.1411150000):0.1950860000	1bg7_A.pdb:0.3852290000):0.0487435000	1r03_A.pdb:0.1303200000):0.1355350000	(1z6o_A.pdb:0.8790440000	1z6o_M.pdb:0.5289610000):0.3295020000):0.2096540000	3e6s_A.pdb:0.6103590000):0.1660620000	(2jd7_A.pdb:0.2353060000	1vlg_A.pdb:0.2837760000):0.1014480000):0.0436777000	(1eum_A.pdb:0.4076880000	1krq_A.pdb:0.2158270000):0.1986620000):0.4648170000):0.0216525000	((1lko_A.pdb:0.6743960000	1yuz_A.pdb:0.6361740000):0.2440290000	3qhb_A.pdb:0.9357930000):0.7007170000):0.2155350000):0.2883160000	(2vzb_A.pdb:0.4508580000	((((((((1oqu_A.pdb:0.1525360000	1r2f_A.pdb:0.1740840000):0.0870914000	1uzr_A.pdb:0.0141700000):0.4931300000	1mxr_A.pdb:0.8995450000):0.2784900000	(1jk0_A.pdb:0.2431300000	(2uw2_A.pdb:0.1469050000	1w68_A.pdb:0.1085370000):0.1102310000):0.6804480000):0.4250440000	3ee4_A.pdb:0.6935920000):0.6062890000	((2inc_B.pdb:0.7172400000	(2inp_C.pdb:0.6822350000	1mty_B.pdb:2.1327590000):0.3741430000):0.7220920000	(1mty_D.pdb:0.9428190000	3dhg_A.pdb:0.9574360000):0.3787460000):0.5771730000):0.3569110000	((2uw1_A.pdb:0.0311170000	2uw1_B.pdb:0.0315970000):0.1418440000	1afr_A.pdb:0.0886090000):0.6948180000):0.3628710000	1za0_A.pdb:0.8132650000):0.9524240000):0.1009930000):0.3789750000):0.1786610000):0.1921810000):0.0717871000	((1qgh_A.pdb:0.1715160000	2ux1_A.pdb:0.5327770000):0.1679440000	(1ji4_A.pdb:0.4097660000	2fjc_A.pdb:0.4301540000):0.2324710000):0.1185210000):0.0912221000);
(1ji5_A.pdb:0.2907910000	(1jig_A.pdb:0.2194580000	((2chp_A.pdb:0.3594880000	((((1dps_A.pdb:0.0542390000	1jts_A.pdb:0.0270590000):0.2639690000	1o9r_A.pdb:0.2423940000):0.4908060000	((1tjo_A.pdb:0.0223660000	1tk6_A.pdb:0.0149160000):0.5238220000	((2fzf_A.pdb:1.7129600000	2vzb_A.pdb:0.4279600000):0.2614160000	(((((((1bcf_A.pdb:0.0126740000	3e1q_A.pdb:0.0358980000):0.1695900000	2fkz_A.pdb:0.1313360000):0.1140140000	1jgc_A.pdb:0.3172620000):0.2657610000	1nfv_A.pdb:0.5004720000):0.3862550000	(((((1lb3_A.pdb:0.0622370000	2za7_A.pdb:0.1194880000):0.1637000000	1bg7_A.pdb:0.4251090000):0.0461956000	1r03_A.pdb:0.1274330000):0.2250470000	((1z6o_A.pdb:0.9074340000	1z6o_M.pdb:0.5086280000):0.1554140000	1otk_A.pdb:2.5155150000):0.0465626000):0.1721320000	(((1eum_A.pdb:0.3008150000	1krq_A.pdb:0.3094280000):0.1251360000	(2jd7_A.pdb:0.1810230000	1vlg_A.pdb:0.3290020000):0.1047190000):0.1329660000	3e6s_A.pdb:0.5278150000):0.0802307000):0.3774130000):0.0381329000	((1lko_A.pdb:0.5944560000	1yuz_A.pdb:0.6531990000):0.3664650000	3qhb_A.pdb:0.8244540000):0.5046110000):0.1873460000	((((((1oqu_A.pdb:0.1570920000	1r2f_A.pdb:0.1951170000):0.0587794000	1uzr_A.pdb:0.0389380000):0.4564110000	1mxr_A.pdb:0.8959890000):0.3412210000	((1jk0_A.pdb:0.3700960000	2uw2_A.pdb:0.1560440000):0.0292084000	1w68_A.pdb:0.0782680000):0.6851220000):0.4004610000	3ee4_A.pdb:0.9145170000):0.2288970000	(((2inc_B.pdb:0.5278060000	(2inp_C.pdb:0.7552170000	1mty_B.pdb:1.8268080000):0.2453900000):0.4771040000	(1mty_D.pdb:1.1685530000	3dhg_A.pdb:0.6551720000):0.5614760000):0.7509750000	(((2uw1_A.pdb:0.0355040000	2uw1_B.pdb:0.0388440000):0.0416097000	1afr_A.pdb:0.1357950000):0.8755440000	1za0_A.pdb:0.8650290000):0.1371100000):0.0965978000):1.2650400000):0.1157890000):0.2373940000):0.1089480000):0.0709094000	1uvh_A.pdb:0.6930370000):0.2265650000):0.0757226000	((1qgh_A.pdb:0.2406760000	2ux1_A.pdb:0.3889290000):0.1820950000	(1ji4_A.pdb:0.5343550000	2fjc_A.pdb:0.5274480000):0.1373410000):0.1417320000):0.0717174000):0.0487345000	1n1q_A.pdb:0.2193600000);
(1ji5_A.pdb:0.1939050000	1jig_A.pdb:0.1943900000	(1n1q_A.pdb:0.1905230000	(2chp_A.pdb:0.3135970000	((1qgh_A.pdb:0.0861680000	2ux1_A.pdb:0.4783190000):0.2907950000	((1ji4_A.pdb:0.3836290000	2fjc_A.pdb:0.4456120000):0.1323670000	((((1dps_A.pdb:0.0271340000	1jts_A.pdb:0.0361680000):0.1430400000	1o9r_A.pdb:0.1965850000):0.3746550000	1uvh_A.pdb:0.5143460000):0.1912040000	((1tjo_A.pdb:0.0537520000	1tk6_A.pdb:0.0261660000):0.5857390000	((((2fzf_A.pdb:1.8328830000	(((((1lb3_A.pdb:0.0565190000	2za7_A.pdb:0.1483280000):0.2476670000	1r03_A.pdb:0.1997730000):0.0437755000	1bg7_A.pdb:0.4595280000):0.2209900000	(1z6o_A.pdb:0.9296150000	1z6o_M.pdb:0.4561690000):0.1706800000):0.2267610000	((((1eum_A.pdb:0.2785770000	1krq_A.pdb:0.2698710000):0.2405520000	3e6s_A.pdb:0.7917480000):0.1223650000	2jd7_A.pdb:0.1067350000):0.2138990000	1vlg_A.pdb:0.2220410000):0.1954860000):0.4245230000):0.0502394000	(((1bcf_A.pdb:0.0342730000	3e1q_A.pdb:0.0451380000):0.0891626000	(2fkz_A.pdb:0.1857360000	1jgc_A.pdb:0.3653520000):0.0581683000):0.4460980000	1nfv_A.pdb:0.6033580000):0.2932540000):0.1178760000	(((1lko_A.pdb:0.5143830000	1yuz_A.pdb:0.5610770000):0.4857450000	3qhb_A.pdb:0.6566640000):0.4819600000	1otk_A.pdb:2.6088960000):0.3580620000):0.2202700000	(2vzb_A.pdb:0.6937230000	(((((((1oqu_A.pdb:0.1253480000	1r2f_A.pdb:0.1801400000):0.0522761000	1uzr_A.pdb:0.0766220000):0.5047170000	1mxr_A.pdb:0.8719190000):0.1927270000	((1jk0_A.pdb:0.3827030000	2uw2_A.pdb:0.1923660000):0.0643885000	1w68_A.pdb:0.0400890000):0.7484430000):0.2322600000	3ee4_A.pdb:1.0832660000):0.4974990000	(((2uw1_A.pdb:0.0315750000	2uw1_B.pdb:0.0664770000):0.1096310000	1afr_A.pdb:0.0978270000):0.6266410000	1za0_A.pdb:0.8304410000):0.4161160000):0.1353810000	((2inc_B.pdb:0.7719780000	(2inp_C.pdb:0.7446650000	1mty_B.pdb:1.6236020000):0.3110130000):0.2456060000	(1mty_D.pdb:0.8057290000	3dhg_A.pdb:1.1528930000):0.4409530000):0.4549330000):0.8985510000):0.1962810000):0.1901630000):0.2694390000):0.2211020000):0.1207870000):0.0588766000):0.0515700000):0.0675699000);
(1ji5_A.pdb:0.2285710000	((1jig_A.pdb:0.1564440000	(1n1q_A.pdb:0.1431160000	2fjc_A.pdb:0.5620610000):0.0768444000):0.0437137000	((1qgh_A.pdb:0.2108700000	2ux1_A.pdb:0.3563760000):0.2014450000	1ji4_A.pdb:0.5203490000):0.1836870000):0.0603924000	(2chp_A.pdb:0.2036690000	(((((1dps_A.pdb:0.0635020000	1jts_A.pdb:0.0386120000):0.1846400000	1o9r_A.pdb:0.2241290000):0.3722710000	1uvh_A.pdb:0.4503490000):0.2437230000	(1tjo_A.pdb:0.0431230000	1tk6_A.pdb:0.0143990000):0.5596030000):0.1669230000	((2fzf_A.pdb:1.9928440000	2vzb_A.pdb:0.2671980000):0.2608720000	((((((1bcf_A.pdb:0.0355120000	3e1q_A.pdb:0.0214400000):0.1112530000	2fkz_A.pdb:0.1388350000):0.1938180000	1jgc_A.pdb:0.2601050000):0.2567830000	1nfv_A.pdb:0.4599830000):0.2471390000	(((1lko_A.pdb:0.7064380000	1yuz_A.pdb:0.6213000000):0.2303620000	3qhb_A.pdb:0.9845460000):0.4772570000	((((((1lb3_A.pdb:0.0636410000	2za7_A.pdb:0.1323200000):0.2039870000	(1bg7_A.pdb:0.4505470000	1r03_A.pdb:0.1294470000):0.0848604000):0.1711560000	(1z6o_A.pdb:0.9295100000	1z6o_M.pdb:0.5959720000):0.1693940000):0.2378230000	3e6s_A.pdb:0.5394630000):0.2242980000	(2jd7_A.pdb:0.2066620000	1vlg_A.pdb:0.1938400000):0.0829538000):0.0954276000	(1eum_A.pdb:0.2845480000	1krq_A.pdb:0.1704350000):0.2020710000):0.3968030000):0.0919698000):0.3271430000	(1otk_A.pdb:2.6682340000	(((((((1oqu_A.pdb:0.1002330000	(1r2f_A.pdb:0.1667670000	1uzr_A.pdb:0.0987340000):0.0541331000):0.3588040000	1mxr_A.pdb:0.7377800000):0.1285630000	((1jk0_A.pdb:0.3791290000	2uw2_A.pdb:0.1652450000):0.0588644000	1w68_A.pdb:0.0337820000):0.8502260000):0.2151190000	((2inc_B.pdb:0.7365240000	(2inp_C.pdb:0.4706110000	1mty_B.pdb:2.1272500000):0.2636090000):0.3016890000	(1mty_D.pdb:1.2945950000	3dhg_A.pdb:0.7770970000):0.3783520000):0.6410370000):0.3621130000	3ee4_A.pdb:0.8171510000):0.2175680000	((2uw1_A.pdb:0.0330970000	2uw1_B.pdb:0.0471590000):0.0538798000	1afr_A.pdb:0.0941670000):0.7355800000):0.2136610000	1za0_A.pdb:1.0114600000):0.5513040000):0.2255330000):0.2045740000):0.2814940000):0.1302060000):0.1425940000);
(1ji5_A.pdb:0.2777110000	1jig_A.pdb:0.1624490000	((((1n1q_A.pdb:0.1317080000	2chp_A.pdb:0.3714870000):0.0922563000	(1ji4_A.pdb:0.4165720000	2fjc_A.pdb:0.3629100000):0.1668190000):0.0195466000	((((1dps_A.pdb:0.0571500000	1jts_A.pdb:0.0372820000):0.1539190000	1o9r_A.pdb:0.2284820000):0.2532780000	1uvh_A.pdb:0.6561840000):0.1762780000	((1tjo_A.pdb:0.0127820000	1tk6_A.pdb:0.0270360000):0.4685600000	((((2fzf_A.pdb:1.7895610000	1otk_A.pdb:2.2392990000):0.2171840000	((((((1bcf_A.pdb:0.0288490000	3e1q_A.pdb:0.0331570000):0.1607990000	2fkz_A.pdb:0.0950050000):0.1469560000	1jgc_A.pdb:0.2369420000):0.2888600000	1nfv_A.pdb:0.3959420000):0.1010800000	(((((1lb3_A.pdb:0.0512480000	2za7_A.pdb:0.1415010000):0.2068970000	1r03_A.pdb:0.2120060000):0.0757768000	1bg7_A.pdb:0.3691920000):0.3280010000	(1z6o_A.pdb:0.6931180000	1z6o_M.pdb:0.4366860000):0.2124100000):0.0689425000	((((1eum_A.pdb:0.3545980000	1krq_A.pdb:0.2373720000):0.1683400000	3e6s_A.pdb:0.6525980000):0.0857882000	2jd7_A.pdb:0.1579180000):0.1444860000	1vlg_A.pdb:0.1908300000):0.2559660000):0.3915630000):0.2476570000	((1lko_A.pdb:0.8290140000	1yuz_A.pdb:0.5498080000):0.3909390000	3qhb_A.pdb:0.7489190000):0.5483670000):0.3343720000):0.0000022331	(((((((1oqu_A.pdb:0.1546730000	1r2f_A.pdb:0.1942330000):0.0470012000	1uzr_A.pdb:0.1098860000):0.4655650000	1mxr_A.pdb:0.7538900000):0.2456880000	((1jk0_A.pdb:0.3867080000	2uw2_A.pdb:0.1882890000):0.0485542000	1w68_A.pdb:0.0763820000):0.7744650000):0.4340160000	3ee4_A.pdb:0.8547640000):0.1412160000	((2inc_B.pdb:0.9296040000	(2inp_C.pdb:0.9226090000	1mty_B.pdb:1.3564910000):0.1760140000):0.3841970000	(1mty_D.pdb:0.7491410000	3dhg_A.pdb:1.0891620000):0.6851640000):0.5454380000):0.2660480000	(((2uw1_A.pdb:0.0368710000	2uw1_B.pdb:0.0438680000):0.0719026000	1afr_A.pdb:0.1136670000):0.9122790000	1za0_A.pdb:1.1391040000):0.1225190000):0.9054400000):0.1245930000	2vzb_A.pdb:0.7488900000):0.1232670000):0.1719870000):0.1780820000):0.0508498000	(1qgh_A.pdb:0.2504320000	2ux1_A.pdb:0.3563920000):0.3269670000):0.0798080000);
(1ji5_A.pdb:0.2084430000	1jig_A.pdb:0.1540980000	(((1n1q_A.pdb:0.1647760000	1ji4_A.pdb:0.5518960000):0.0549024000	((2chp_A.pdb:0.3321850000	(((((1dps_A.pdb:0.0895450000	1jts_A.pdb:0.0183710000):0.2602300000	1o9r_A.pdb:0.2115830000):0.2496970000	1uvh_A.pdb:0.5695210000):0.2304870000	(1tjo_A.pdb:0.0164820000	1tk6_A.pdb:0.0315780000):0.5698290000):0.1441870000	((2fzf_A.pdb:2.0943640000	2vzb_A.pdb:0.3609980000):0.2021980000	((((((((1bcf_A.pdb:0.0406660000	3e1q_A.pdb:0.0250800000):0.2110190000	2fkz_A.pdb:0.1158570000):0.1882400000	1jgc_A.pdb:0.2643690000):0.3804980000	1nfv_A.pdb:0.4263470000):0.2505860000	((((1lb3_A.pdb:0.0313300000	2za7_A.pdb:0.1287720000):0.3203250000	(1bg7_A.pdb:0.4978890000	1r03_A.pdb:0.1184070000):0.0774709000):0.1508640000	(1z6o_A.pdb:0.9915600000	1z6o_M.pdb:0.5801030000):0.1380320000):0.0917704000	(((1eum_A.pdb:0.3849140000	1krq_A.pdb:0.2436600000):0.2344960000	(2jd7_A.pdb:0.2505600000	1vlg_A.pdb:0.2714000000):0.0737760000):0.0816328000	3e6s_A.pdb:0.7864500000):0.1475190000):0.5490710000):0.3127390000	((1lko_A.pdb:0.5604300000	1yuz_A.pdb:0.6947300000):0.3812530000	3qhb_A.pdb:0.7835100000):0.3593770000):0.0958602000	1otk_A.pdb:2.4058910000):0.1273960000	(((((((1oqu_A.pdb:0.1157090000	1r2f_A.pdb:0.1517830000):0.0414497000	1uzr_A.pdb:0.0867140000):0.4680640000	1mxr_A.pdb:0.6494180000):0.2216030000	((1jk0_A.pdb:0.3092070000	2uw2_A.pdb:0.1347010000):0.0592764000	1w68_A.pdb:0.0535320000):0.6273750000):0.3399530000	3ee4_A.pdb:0.9842240000):0.3671720000	(((2uw1_A.pdb:0.0330500000	2uw1_B.pdb:0.0381550000):0.0552405000	1afr_A.pdb:0.1220820000):0.5478200000	1za0_A.pdb:0.8756640000):0.2995070000):0.1865660000	(((2inc_B.pdb:0.7030160000	1mty_B.pdb:1.5800960000):0.2888990000	2inp_C.pdb:0.6630640000):0.6787100000	(1mty_D.pdb:0.9225130000	3dhg_A.pdb:1.0692390000):0.3847330000):0.7051450000):0.6592580000):0.1132100000):0.3186200000):0.1245290000):0.0500813000	2fjc_A.pdb:0.4932850000):0.0769984000):0.1027440000	(1qgh_A.pdb:0.2161680000	2ux1_A.pdb:0.3799040000):0.3925280000):0.0250096000);
(1ji5_A.pdb:0.2670500000	1jig_A.pdb:0.0812730000	(1n1q_A.pdb:0.1294080000	(2chp_A.pdb:0.2627030000	((((1qgh_A.pdb:0.2099030000	2ux1_A.pdb:0.3314330000):0.1997330000	1ji4_A.pdb:0.4394060000):0.1757440000	2fjc_A.pdb:0.4504580000):0.0790418000	(((((1dps_A.pdb:0.0495310000	1jts_A.pdb:0.0512530000):0.1875460000	1o9r_A.pdb:0.2463260000):0.3422850000	1uvh_A.pdb:0.5239350000):0.2416030000	(1tjo_A.pdb:0.0302900000	1tk6_A.pdb:0.0180960000):0.5319640000):0.2349840000	(((((((2fzf_A.pdb:2.0007120000	1lko_A.pdb:0.2875070000):0.1729090000	1yuz_A.pdb:0.6423410000):0.3170740000	3qhb_A.pdb:0.8621620000):0.3873850000	((((((((1oqu_A.pdb:0.1630520000	1r2f_A.pdb:0.1418630000):0.0715298000	1uzr_A.pdb:0.0522320000):0.4081780000	1mxr_A.pdb:0.7607920000):0.1959930000	3ee4_A.pdb:1.1789100000):0.2757110000	((1jk0_A.pdb:0.3728750000	2uw2_A.pdb:0.1198020000):0.0530295000	1w68_A.pdb:0.0671430000):0.8016570000):0.3916150000	((2inc_B.pdb:0.7849870000	(2inp_C.pdb:0.5733440000	1mty_B.pdb:1.6879700000):0.1964550000):0.5695590000	(1mty_D.pdb:0.8758590000	3dhg_A.pdb:0.7255030000):0.5836340000):0.3620270000):0.5448020000	((2uw1_A.pdb:0.0301080000	2uw1_B.pdb:0.0608440000):0.0724348000	1afr_A.pdb:0.1123080000):0.6509430000):0.2613690000	1za0_A.pdb:1.0853840000):0.8961190000):0.2085120000	1otk_A.pdb:2.2164750000):0.1722410000	(((((1bcf_A.pdb:0.0252040000	3e1q_A.pdb:0.0354790000):0.1330800000	2fkz_A.pdb:0.1550860000):0.1185540000	1jgc_A.pdb:0.2931610000):0.1823770000	((((1lb3_A.pdb:0.0623900000	2za7_A.pdb:0.1403780000):0.2407360000	(1bg7_A.pdb:0.4304600000	1r03_A.pdb:0.1639960000):0.0304598000):0.2487140000	(((1eum_A.pdb:0.2811230000	1krq_A.pdb:0.2623730000):0.1505560000	(2jd7_A.pdb:0.1671120000	1vlg_A.pdb:0.2614690000):0.1259100000):0.1139420000	3e6s_A.pdb:0.6384950000):0.1941760000):0.0680734000	(1z6o_A.pdb:0.8770700000	1z6o_M.pdb:0.4131460000):0.2334210000):0.5211610000):0.1908540000	1nfv_A.pdb:0.5394280000):0.2745470000):0.2841020000	2vzb_A.pdb:0.6471760000):0.2811930000):0.0404880000):0.1042630000):0.0432082000):0.0890111000);
(1ji5_A.pdb:0.2297490000	1jig_A.pdb:0.1862970000	(1n1q_A.pdb:0.2313260000	(2chp_A.pdb:0.3400950000	(((1qgh_A.pdb:0.2287040000	2ux1_A.pdb:0.3882450000):0.3184120000	((1tjo_A.pdb:0.0304520000	(1tk6_A.pdb:0.0002180000	1otk_A.pdb:2.6871190000):0.0159793000):0.5232990000	(((((2fzf_A.pdb:1.6891420000	(1lko_A.pdb:0.6471200000	1yuz_A.pdb:0.6629620000):0.1753940000):0.1922590000	3qhb_A.pdb:0.7184650000):0.4774760000	((((((1lb3_A.pdb:0.0991970000	2za7_A.pdb:0.1807560000):0.1986560000	1bg7_A.pdb:0.5802760000):0.0705198000	1r03_A.pdb:0.1152100000):0.2801370000	(1z6o_A.pdb:0.9947400000	1z6o_M.pdb:0.3747050000):0.2434990000):0.1704890000	3e6s_A.pdb:0.6114020000):0.1393570000	((1eum_A.pdb:0.3241010000	1krq_A.pdb:0.2559010000):0.1191840000	(2jd7_A.pdb:0.1969390000	1vlg_A.pdb:0.2729490000):0.0855536000):0.0823654000):0.4714140000):0.2424780000	((((1bcf_A.pdb:0.0276720000	3e1q_A.pdb:0.0454120000):0.1339780000	2fkz_A.pdb:0.1061100000):0.1316570000	1jgc_A.pdb:0.2701930000):0.4162110000	1nfv_A.pdb:0.3647390000):0.2461220000):0.2562280000	(2vzb_A.pdb:0.4202240000	((((((((1oqu_A.pdb:0.1444410000	1r2f_A.pdb:0.1959020000):0.0345777000	1uzr_A.pdb:0.0764200000):0.4571720000	1mxr_A.pdb:0.7551450000):0.3316640000	((1jk0_A.pdb:0.3787640000	2uw2_A.pdb:0.0875090000):0.0767589000	1w68_A.pdb:0.0728280000):0.5612350000):0.3241870000	3ee4_A.pdb:0.7197680000):0.2049610000	((2inc_B.pdb:0.7502890000	(2inp_C.pdb:0.7461970000	1mty_B.pdb:1.7807290000):0.3766400000):0.5109130000	(1mty_D.pdb:1.0342650000	3dhg_A.pdb:1.0450210000):0.2271220000):0.7737600000):0.3738970000	((2uw1_A.pdb:0.0330990000	2uw1_B.pdb:0.0461770000):0.0769905000	1afr_A.pdb:0.1341100000):0.7843900000):0.2561480000	1za0_A.pdb:0.7819460000):1.0098500000):0.1104270000):0.1856700000):0.3558380000):0.0361301000	((1ji4_A.pdb:0.5317940000	2fjc_A.pdb:0.4372080000):0.1460420000	(((1dps_A.pdb:0.0543160000	1jts_A.pdb:0.0383110000):0.2562240000	1o9r_A.pdb:0.1768440000):0.2858830000	1uvh_A.pdb:0.8807760000):0.3155840000):0.1130900000):0.1156420000):0.0533002000):0.0952532000);
(1ji5_A.pdb:0.2328760000	1jig_A.pdb:0.1399620000	((1n1q_A.pdb:0.1091460000	1ji4_A.pdb:0.6006420000):0.0749916000	(2chp_A.pdb:0.4057910000	(((1qgh_A.pdb:0.2583380000	2ux1_A.pdb:0.3744390000):0.1121850000	2fjc_A.pdb:0.4721360000):0.0584917000	((((1dps_A.pdb:0.0250670000	1jts_A.pdb:0.0532140000):0.2383540000	1o9r_A.pdb:0.2306940000):0.2934730000	((1tjo_A.pdb:0.0000030000	1tk6_A.pdb:0.0289060000):0.4713820000	((2fzf_A.pdb:1.7484420000	2vzb_A.pdb:0.4897290000):0.1784990000	((((((((1bcf_A.pdb:0.0173310000	3e1q_A.pdb:0.0296120000):0.1742890000	2fkz_A.pdb:0.1302450000):0.1305080000	1jgc_A.pdb:0.3544410000):0.2633850000	1nfv_A.pdb:0.5080700000):0.2277650000	(((((1lb3_A.pdb:0.0532490000	2za7_A.pdb:0.1511390000):0.2208160000	1bg7_A.pdb:0.4599020000):0.1000810000	1r03_A.pdb:0.0703240000):0.2821950000	(1z6o_A.pdb:0.9552580000	1z6o_M.pdb:0.4823750000):0.1559250000):0.1588970000	((1eum_A.pdb:0.3174860000	1krq_A.pdb:0.2310140000):0.1661740000	(3e6s_A.pdb:0.5118390000	(2jd7_A.pdb:0.1139460000	1vlg_A.pdb:0.3237240000):0.0911479000):0.0714054000):0.1327860000):0.5018340000):0.0530910000	((1lko_A.pdb:0.6426560000	1yuz_A.pdb:0.6786680000):0.2574080000	3qhb_A.pdb:0.7339960000):0.4785010000):0.1531080000	1otk_A.pdb:2.9420180000):0.0588679000	(((((((1oqu_A.pdb:0.1897000000	1r2f_A.pdb:0.1721910000):0.0375381000	1uzr_A.pdb:0.0667950000):0.4530170000	1mxr_A.pdb:0.8120090000):0.1746520000	(1jk0_A.pdb:0.2836980000	(2uw2_A.pdb:0.1730820000	1w68_A.pdb:0.0985000000):0.0902724000):0.8434260000):0.3258990000	3ee4_A.pdb:0.7357030000):0.3246710000	(((2uw1_A.pdb:0.0195460000	2uw1_B.pdb:0.0300330000):0.0901811000	1afr_A.pdb:0.0849560000):0.7268610000	1za0_A.pdb:1.1925410000):0.3821670000):0.3567250000	((2inc_B.pdb:0.7219700000	(2inp_C.pdb:0.6922110000	1mty_B.pdb:2.0709280000):0.2541090000):0.4341570000	(1mty_D.pdb:1.0717540000	3dhg_A.pdb:1.0842730000):0.5005490000):0.5992010000):0.7289350000):0.1382820000):0.1726750000):0.3071120000):0.0891162000	1uvh_A.pdb:0.6106050000):0.2141650000):0.0837759000):0.0608699000):0.0955287000);
(1ji5_A.pdb:0.1439720000	1jig_A.pdb:0.2109450000	(1n1q_A.pdb:0.1038590000	(2chp_A.pdb:0.3514520000	(((1qgh_A.pdb:0.1779820000	2ux1_A.pdb:0.3112380000):0.2474700000	((((1dps_A.pdb:0.0575790000	1jts_A.pdb:0.0231630000):0.1485150000	1o9r_A.pdb:0.3509250000):0.3232890000	1uvh_A.pdb:0.5010960000):0.2818500000	(((1tjo_A.pdb:0.0130820000	1tk6_A.pdb:0.0169360000):0.6558040000	((2fzf_A.pdb:1.6689790000	2vzb_A.pdb:0.3015040000):0.1762630000	((((((((1oqu_A.pdb:0.1309680000	1r2f_A.pdb:0.1685410000):0.0422170000	1uzr_A.pdb:0.0535870000):0.4322130000	1mxr_A.pdb:0.8141640000):0.3696640000	((1jk0_A.pdb:0.3975160000	2uw2_A.pdb:0.1562150000):0.0798738000	1w68_A.pdb:0.0620610000):0.7182510000):0.2931770000	3ee4_A.pdb:1.0072870000):0.2537790000	((2inc_B.pdb:0.6835720000	(2inp_C.pdb:0.6274960000	1mty_B.pdb:1.8274950000):0.3520040000):0.5082950000	(1mty_D.pdb:0.6912030000	3dhg_A.pdb:1.3739270000):0.4843150000):0.8760820000):0.1505400000	((2uw1_A.pdb:0.0384330000	2uw1_B.pdb:0.0381930000):0.0634365000	1afr_A.pdb:0.1055690000):0.7638890000):0.2614570000	1za0_A.pdb:0.7553500000):0.9497930000):0.0921510000):0.0897863000	(((((((1bcf_A.pdb:0.0362110000	3e1q_A.pdb:0.0163210000):0.1358480000	2fkz_A.pdb:0.1320250000):0.1225870000	1jgc_A.pdb:0.2693260000):0.3365950000	((((((((1lb3_A.pdb:0.0367010000	2za7_A.pdb:0.1474940000):0.2337100000	1bg7_A.pdb:0.3865820000):0.0428732000	1r03_A.pdb:0.1442840000):0.1228250000	(1z6o_A.pdb:0.9247890000	1z6o_M.pdb:0.5845360000):0.1900790000):0.1998960000	3e6s_A.pdb:0.5898890000):0.1632390000	2jd7_A.pdb:0.1426290000):0.0909815000	1vlg_A.pdb:0.2457820000):0.0376187000	(1eum_A.pdb:0.3505010000	1krq_A.pdb:0.2043420000):0.1932170000):0.5476470000):0.1735960000	1nfv_A.pdb:0.5356430000):0.2493430000	((1lko_A.pdb:0.5512830000	1yuz_A.pdb:0.7179670000):0.5413050000	3qhb_A.pdb:0.8852180000):0.4704400000):0.1529470000	1otk_A.pdb:2.2032460000):0.1319670000):0.1883960000):0.1494990000):0.0025716000	(1ji4_A.pdb:0.5480250000	2fjc_A.pdb:0.4369050000):0.1252010000):0.0956933000):0.0584699000):0.0734866000);
(1ji5_A.pdb:0.1881770000	1jig_A.pdb:0.0992910000	((1n1q_A.pdb:0.1789310000	2chp_A.pdb:0.2864800000):0.1457850000	((1qgh_A.pdb:0.1916160000	2ux1_A.pdb:0.3438910000):0.2812740000	((1ji4_A.pdb:0.3912820000	2fjc_A.pdb:0.3612320000):0.1319470000	(((((1dps_A.pdb:0.0645970000	1jts_A.pdb:0.0582350000):0.1568100000	1o9r_A.pdb:0.2571370000):0.3154510000	1uvh_A.pdb:0.5801360000):0.1801070000	(1tjo_A.pdb:0.0305400000	1tk6_A.pdb:0.0080040000):0.6458200000):0.2397560000	((((2fzf_A.pdb:1.6119170000	((1lko_A.pdb:0.6736930000	1yuz_A.pdb:0.6847970000):0.2227480000	3qhb_A.pdb:0.7604790000):0.0259467000):0.3591660000	1otk_A.pdb:2.8759490000):0.3755660000	(((((1bcf_A.pdb:0.0406440000	3e1q_A.pdb:0.0319130000):0.1701010000	2fkz_A.pdb:0.1227420000):0.1814470000	1jgc_A.pdb:0.2636080000):0.1463880000	1nfv_A.pdb:0.6627570000):0.1449670000	(((((1lb3_A.pdb:0.0544490000	2za7_A.pdb:0.1686850000):0.2375830000	1bg7_A.pdb:0.3752580000):0.0895655000	1r03_A.pdb:0.1737230000):0.2832430000	(1z6o_A.pdb:0.7569720000	1z6o_M.pdb:0.5220130000):0.1676010000):0.1179650000	((((1eum_A.pdb:0.2863760000	1krq_A.pdb:0.2597710000):0.1573660000	3e6s_A.pdb:0.5819320000):0.1550750000	2jd7_A.pdb:0.1211980000):0.1620920000	1vlg_A.pdb:0.2323420000):0.1786680000):0.5374620000):0.2893820000):0.3547790000	(2vzb_A.pdb:0.4594420000	((((((((1oqu_A.pdb:0.1308410000	1r2f_A.pdb:0.1827800000):0.0619387000	1uzr_A.pdb:0.0489130000):0.4734030000	1mxr_A.pdb:0.8755180000):0.1828970000	((1jk0_A.pdb:0.3513160000	2uw2_A.pdb:0.1475020000):0.0313435000	1w68_A.pdb:0.0655370000):0.9053730000):0.2946300000	3ee4_A.pdb:0.7458100000):0.7547930000	((2uw1_A.pdb:0.0383260000	2uw1_B.pdb:0.0392460000):0.0803945000	1afr_A.pdb:0.0752740000):0.7907090000):0.1973220000	1za0_A.pdb:1.0360780000):0.3811790000	((2inc_B.pdb:0.5375870000	(2inp_C.pdb:0.7398980000	1mty_B.pdb:1.5297510000):0.2946680000):0.6120140000	(1mty_D.pdb:1.0423580000	3dhg_A.pdb:0.8952000000):0.4809110000):1.1461700000):0.5190790000):0.3188900000):0.2472480000):0.0785724000):0.0695640000):0.1185130000):0.0869508000);
(1ji5_A.pdb:0.2108270000	(1jig_A.pdb:0.1268900000	(1qgh_A.pdb:0.1605760000	2ux1_A.pdb:0.4067130000):0.3201250000):0.0186139000	(1n1q_A.pdb:0.2419620000	(((2chp_A.pdb:0.3108450000	((1tjo_A.pdb:0.0277820000	1tk6_A.pdb:0.0260420000):0.5119720000	(((2fzf_A.pdb:1.5358830000	(((((((1bcf_A.pdb:0.0265390000	3e1q_A.pdb:0.0255390000):0.1822240000	2fkz_A.pdb:0.0628820000):0.1753210000	1jgc_A.pdb:0.3443340000):0.4310900000	1nfv_A.pdb:0.4675000000):0.2851540000	((1lko_A.pdb:0.3721140000	1yuz_A.pdb:0.6620970000):0.3416240000	3qhb_A.pdb:0.9002680000):0.5795430000):0.0834114000	(((((1lb3_A.pdb:0.0524620000	2za7_A.pdb:0.1452760000):0.2149380000	1bg7_A.pdb:0.4727110000):0.0433826000	1r03_A.pdb:0.1378490000):0.1953400000	(((1eum_A.pdb:0.3656830000	1krq_A.pdb:0.2300720000):0.1547800000	(2jd7_A.pdb:0.1676390000	1vlg_A.pdb:0.2760250000):0.0948919000):0.1147600000	3e6s_A.pdb:0.4412300000):0.2743050000):0.1624860000	(1z6o_A.pdb:0.7328520000	1z6o_M.pdb:0.5664150000):0.0957844000):0.3106440000):0.1697570000	1otk_A.pdb:3.0088550000):0.0398806000):0.0959121000	((((((((1oqu_A.pdb:0.1781620000	1r2f_A.pdb:0.1435780000):0.0709288000	1uzr_A.pdb:0.0295660000):0.5313200000	1mxr_A.pdb:0.8383580000):0.2488830000	((1jk0_A.pdb:0.3979160000	2uw2_A.pdb:0.1589560000):0.0634654000	1w68_A.pdb:0.0795860000):0.6653140000):0.4092230000	3ee4_A.pdb:0.8876790000):0.3145480000	((2inc_B.pdb:0.5710250000	(2inp_C.pdb:0.7461380000	1mty_B.pdb:1.5584640000):0.2247610000):0.6332040000	(1mty_D.pdb:1.0702510000	3dhg_A.pdb:1.1724890000):0.1540080000):0.6859260000):0.2808920000	((2uw1_A.pdb:0.0199310000	2uw1_B.pdb:0.0194980000):0.0579998000	1afr_A.pdb:0.1031300000):0.9120620000):0.0965930000	1za0_A.pdb:0.8859400000):1.0405500000):0.2814260000	2vzb_A.pdb:0.6415280000):0.2331400000):0.2178830000):0.0582600000	(((1dps_A.pdb:0.0791510000	1jts_A.pdb:0.0241130000):0.1558300000	1o9r_A.pdb:0.3282860000):0.2000260000	1uvh_A.pdb:0.5920500000):0.4650800000):0.1035860000	(1ji4_A.pdb:0.4415470000	2fjc_A.pdb:0.4636620000):0.1134770000):0.0453151000):0.0535047000);
(1ji5_A.pdb:0.2701820000	1jig_A.pdb:0.1253680000	(1n1q_A.pdb:0.1647150000	(2chp_A.pdb:0.3942860000	(((1qgh_A.pdb:0.1394000000	2ux1_A.pdb:0.4096120000):0.2155300000	(1ji4_A.pdb:0.4384950000	2fjc_A.pdb:0.3916670000):0.1779820000):0.0709281000	((((1dps_A.pdb:0.0789360000	1jts_A.pdb:0.0227200000):0.3269020000	1o9r_A.pdb:0.1947470000):0.3781310000	1uvh_A.pdb:0.5057200000):0.2803670000	((1tjo_A.pdb:0.0459820000	1tk6_A.pdb:0.0351170000):0.3411390000	(((2fzf_A.pdb:1.9374220000	((((((1bcf_A.pdb:0.0341940000	3e1q_A.pdb:0.0254320000):0.1913570000	2fkz_A.pdb:0.1049220000):0.2075530000	1jgc_A.pdb:0.2816490000):0.3559870000	1nfv_A.pdb:0.6409380000):0.2438660000	(((((1lb3_A.pdb:0.0613170000	2za7_A.pdb:0.1423780000):0.1489170000	1bg7_A.pdb:0.4488400000):0.0961850000	1r03_A.pdb:0.1117180000):0.2478210000	(1z6o_A.pdb:0.8223070000	1z6o_M.pdb:0.4909610000):0.2617180000):0.0822020000	(((1eum_A.pdb:0.3923920000	1krq_A.pdb:0.2540500000):0.1419100000	(2jd7_A.pdb:0.1675810000	1vlg_A.pdb:0.3961130000):0.0487557000):0.1562020000	3e6s_A.pdb:0.6725020000):0.1622580000):0.4332000000):0.1643210000	((1lko_A.pdb:0.5600940000	1yuz_A.pdb:0.6785310000):0.2866010000	3qhb_A.pdb:0.8904390000):0.7143030000):0.1428210000):0.1132830000	(1otk_A.pdb:2.4945390000	(((((((1oqu_A.pdb:0.1628880000	1r2f_A.pdb:0.1537860000):0.0602603000	1uzr_A.pdb:0.0148430000):0.4054660000	1mxr_A.pdb:0.7309290000):0.1440440000	3ee4_A.pdb:1.1714600000):0.2298000000	((1jk0_A.pdb:0.3617750000	1w68_A.pdb:0.0957400000):0.0766625000	2uw2_A.pdb:0.1082390000):0.7137420000):0.5373430000	(((2uw1_A.pdb:0.0308700000	2uw1_B.pdb:0.0397870000):0.1174260000	1afr_A.pdb:0.1079770000):0.8039260000	1za0_A.pdb:1.0630160000):0.4206480000):0.2155670000	((2inc_B.pdb:0.5243180000	(2inp_C.pdb:0.6154970000	1mty_B.pdb:1.6434710000):0.2409480000):0.3169590000	(1mty_D.pdb:1.1149880000	3dhg_A.pdb:0.7871030000):0.5608500000):0.4268540000):0.8496740000):0.3159560000):0.1703520000	2vzb_A.pdb:0.6271550000):0.1194910000):0.2229740000):0.2387900000):0.0458268000):0.0990035000):0.0932792000);
(1ji5_A.pdb:0.2201950000	1jig_A.pdb:0.1655460000	(((1n1q_A.pdb:0.1845460000	2chp_A.pdb:0.4097380000):0.0655260000	((1ji4_A.pdb:0.3019990000	2fjc_A.pdb:0.3986460000):0.0960041000	((((1dps_A.pdb:0.0415350000	1jts_A.pdb:0.0419740000):0.2818410000	1o9r_A.pdb:0.1330920000):0.3420790000	1uvh_A.pdb:0.5437410000):0.3263940000	((1tjo_A.pdb:0.0230410000	1tk6_A.pdb:0.0185440000):0.3874930000	((((((2fzf_A.pdb:1.7359820000	(1lko_A.pdb:0.3529380000	1yuz_A.pdb:0.7749400000):0.5344920000):0.1083010000	3qhb_A.pdb:0.7347930000):0.3256610000	1otk_A.pdb:2.4694830000):0.1280690000	((((1lb3_A.pdb:0.0869300000	2za7_A.pdb:0.0980340000):0.2360940000	1r03_A.pdb:0.1565330000):0.0560180000	1bg7_A.pdb:0.4372320000):0.1482520000	((1z6o_A.pdb:0.8054570000	1z6o_M.pdb:0.4157830000):0.2618560000	(((1eum_A.pdb:0.3806670000	1krq_A.pdb:0.2193600000):0.2167760000	(2jd7_A.pdb:0.2004650000	1vlg_A.pdb:0.1965600000):0.0973542000):0.1753200000	3e6s_A.pdb:0.6166570000):0.2196050000):0.0504786000):0.3959480000):0.2052990000	((((1bcf_A.pdb:0.0313070000	3e1q_A.pdb:0.0279600000):0.1486840000	2fkz_A.pdb:0.1195210000):0.1353490000	1jgc_A.pdb:0.2836790000):0.3102710000	1nfv_A.pdb:0.5015910000):0.3156270000):0.3208300000	(2vzb_A.pdb:0.6067210000	((((((((1oqu_A.pdb:0.1482860000	1uzr_A.pdb:0.0845550000):0.0749650000	1r2f_A.pdb:0.1059950000):0.6946130000	1mxr_A.pdb:0.6294260000):0.2004460000	((1jk0_A.pdb:0.3939680000	2uw2_A.pdb:0.1152980000):0.0743088000	1w68_A.pdb:0.0179330000):0.9910060000):0.3755340000	3ee4_A.pdb:0.9147990000):0.2349180000	((2inc_B.pdb:0.7514630000	(2inp_C.pdb:0.6041540000	1mty_B.pdb:1.4695680000):0.4521780000):0.2731020000	(1mty_D.pdb:0.9855620000	3dhg_A.pdb:1.1471230000):0.5772660000):0.7869820000):0.2164170000	((2uw1_A.pdb:0.0223840000	2uw1_B.pdb:0.0367040000):0.0754320000	1afr_A.pdb:0.0994970000):0.9265010000):0.1866790000	1za0_A.pdb:1.1609950000):1.0592600000):0.1271220000):0.2011610000):0.1821360000):0.1654460000):0.1426520000):0.1045240000	(1qgh_A.pdb:0.1016450000	2ux1_A.pdb:0.4741560000):0.3571590000):0.0185569000);
(1ji5_A.pdb:0.2117840000	1jig_A.pdb:0.1028070000	(((1n1q_A.pdb:0.1460250000	2chp_A.pdb:0.3806150000):0.0741354000	((1ji4_A.pdb:0.4612760000	2fjc_A.pdb:0.2672670000):0.1598580000	((((1dps_A.pdb:0.0537730000	1jts_A.pdb:0.0452820000):0.1945040000	1o9r_A.pdb:0.2746130000):0.3449460000	1uvh_A.pdb:0.6706160000):0.1958090000	((1tjo_A.pdb:0.0245600000	1tk6_A.pdb:0.0248130000):0.4864770000	((((2fzf_A.pdb:1.6254800000	((1lko_A.pdb:0.5299920000	1yuz_A.pdb:0.9090900000):0.4382570000	3qhb_A.pdb:0.9334860000):0.3079400000):0.1888300000	1otk_A.pdb:2.2261060000):0.2084000000	(((((1bcf_A.pdb:0.0301110000	3e1q_A.pdb:0.0320370000):0.1417110000	2fkz_A.pdb:0.1234430000):0.0731278000	1jgc_A.pdb:0.3583830000):0.3165600000	(((((1lb3_A.pdb:0.0376080000	2za7_A.pdb:0.1597050000):0.1894530000	1r03_A.pdb:0.1085550000):0.0772062000	1bg7_A.pdb:0.5080070000):0.2173470000	(1z6o_A.pdb:0.9624510000	1z6o_M.pdb:0.4748550000):0.3313890000):0.1040100000	(((1eum_A.pdb:0.2693940000	1krq_A.pdb:0.2765950000):0.1779450000	(2jd7_A.pdb:0.2793610000	1vlg_A.pdb:0.3430920000):0.0801102000):0.1014510000	3e6s_A.pdb:0.7321060000):0.1681210000):0.4166530000):0.2272200000	1nfv_A.pdb:0.6547390000):0.1740490000):0.1473050000	(2vzb_A.pdb:0.4781900000	(((((((1oqu_A.pdb:0.1655000000	1r2f_A.pdb:0.1310850000):0.0539679000	1uzr_A.pdb:0.0775490000):0.4006070000	1mxr_A.pdb:0.8585890000):0.2186930000	((1jk0_A.pdb:0.3615970000	2uw2_A.pdb:0.1555500000):0.0719168000	1w68_A.pdb:0.0620660000):0.8033890000):0.3467820000	3ee4_A.pdb:1.0461290000):0.4362700000	(((2uw1_A.pdb:0.0294920000	2uw1_B.pdb:0.0269750000):0.0834119000	1afr_A.pdb:0.0647210000):0.6479420000	1za0_A.pdb:1.0589560000):0.3736720000):0.3064000000	((2inc_B.pdb:0.5789350000	(2inp_C.pdb:0.5155880000	1mty_B.pdb:1.8006620000):0.3455760000):0.3002990000	(1mty_D.pdb:0.8666770000	3dhg_A.pdb:1.0603850000):0.4492100000):0.7725040000):0.6853960000):0.1748870000):0.1656760000):0.3861540000):0.1773490000):0.0440585000):0.0559080000	(1qgh_A.pdb:0.1707100000	2ux1_A.pdb:0.2865710000):0.2995560000):0.0795634000);
(1ji5_A.pdb:0.2312080000	(1jig_A.pdb:0.1169650000	((2chp_A.pdb:0.4385000000	((((1dps_A.pdb:0.0611690000	1jts_A.pdb:0.0260510000):0.2216080000	1o9r_A.pdb:0.2380870000):0.2620840000	1uvh_A.pdb:0.5985350000):0.2813290000	((1tjo_A.pdb:0.0172470000	1tk6_A.pdb:0.0126580000):0.3103000000	((2fzf_A.pdb:1.6419270000	2vzb_A.pdb:0.4848580000):0.1553210000	(((((((1bcf_A.pdb:0.0280740000	3e1q_A.pdb:0.0405000000):0.1217180000	2fkz_A.pdb:0.1410170000):0.2265030000	1jgc_A.pdb:0.2115750000):0.2954450000	1nfv_A.pdb:0.4455210000):0.3537630000	(((1lko_A.pdb:0.6613010000	1yuz_A.pdb:0.6958260000):0.3170940000	3qhb_A.pdb:0.8590330000):0.3906500000	(((((((1lb3_A.pdb:0.0418990000	2za7_A.pdb:0.1505520000):0.2396990000	1bg7_A.pdb:0.4540010000):0.0885312000	1r03_A.pdb:0.1469510000):0.1800040000	(1z6o_A.pdb:0.7347450000	1z6o_M.pdb:0.6391430000):0.1990160000):0.2479070000	3e6s_A.pdb:0.5245390000):0.2576760000	(2jd7_A.pdb:0.1422520000	1vlg_A.pdb:0.2983650000):0.0839432000):0.0378008000	(1eum_A.pdb:0.3981300000	1krq_A.pdb:0.2745200000):0.1848810000):0.5263390000):0.0789592000):0.4097650000	1otk_A.pdb:2.8233700000):0.1205240000	((((((1oqu_A.pdb:0.1761110000	1r2f_A.pdb:0.2732070000):0.0332558000	1uzr_A.pdb:0.0779480000):0.4808090000	1mxr_A.pdb:0.8363520000):0.3347490000	3ee4_A.pdb:0.9613300000):0.2636850000	((1jk0_A.pdb:0.3778910000	2uw2_A.pdb:0.1820120000):0.0367917000	1w68_A.pdb:0.0739360000):0.8574470000):0.4705600000	(((2inc_B.pdb:0.3797700000	(2inp_C.pdb:0.6880360000	1mty_B.pdb:1.6592140000):0.7495750000):0.5936960000	(1mty_D.pdb:1.1479960000	3dhg_A.pdb:0.6909500000):0.6268560000):0.9510010000	(((2uw1_A.pdb:0.0233550000	1afr_A.pdb:0.1792310000):0.0176821000	2uw1_B.pdb:0.0225440000):0.8890000000	1za0_A.pdb:0.7533310000):0.1340400000):0.1326410000):0.7954780000):0.0934268000):0.4432930000):0.2885340000):0.3562520000):0.0324185000	((1qgh_A.pdb:0.1630180000	2ux1_A.pdb:0.4449250000):0.2667610000	(1ji4_A.pdb:0.3148920000	2fjc_A.pdb:0.4064000000):0.1565060000):0.0957403000):0.0928943000):0.0847397000	1n1q_A.pdb:0.2464230000);
(1ji5_A.pdb:0.2021860000	1jig_A.pdb:0.0984500000	(((1n1q_A.pdb:0.1664140000	2chp_A.pdb:0.3441700000):0.0406783000	((1ji4_A.pdb:0.4038700000	2fjc_A.pdb:0.4113230000):0.1885000000	((((1dps_A.pdb:0.0568510000	1jts_A.pdb:0.0741110000):0.1536570000	1o9r_A.pdb:0.2620680000):0.2018000000	1uvh_A.pdb:0.6493160000):0.3855190000	((1tjo_A.pdb:0.0189890000	1tk6_A.pdb:0.0179020000):0.5120440000	((((2fzf_A.pdb:1.2980790000	((1lko_A.pdb:0.5238330000	1yuz_A.pdb:0.9847720000):0.3804850000	3qhb_A.pdb:1.0874060000):0.1900950000):0.3276700000	(((((1bcf_A.pdb:0.0350410000	3e1q_A.pdb:0.0437550000):0.1163160000	2fkz_A.pdb:0.0991620000):0.1429070000	1jgc_A.pdb:0.3351890000):0.3698300000	((((1lb3_A.pdb:0.0730860000	2za7_A.pdb:0.1412560000):0.2056730000	(1bg7_A.pdb:0.4168580000	1r03_A.pdb:0.1933140000):0.0433630000):0.2087800000	(1z6o_A.pdb:1.0057150000	1z6o_M.pdb:0.3970560000):0.2955390000):0.1610020000	((1eum_A.pdb:0.2938600000	1krq_A.pdb:0.2386630000):0.2153740000	((3e6s_A.pdb:0.6788860000	2jd7_A.pdb:0.1388530000):0.1503230000	1vlg_A.pdb:0.3003800000):0.0842617000):0.2056140000):0.5010820000):0.2140560000	1nfv_A.pdb:0.4427390000):0.2208920000):0.1083080000	1otk_A.pdb:2.5158940000):0.1300140000	(2vzb_A.pdb:0.3851320000	((((((1oqu_A.pdb:0.1053640000	1uzr_A.pdb:0.1085540000):0.0762458000	1r2f_A.pdb:0.1196940000):0.5346660000	(1mxr_A.pdb:0.9756470000	((1jk0_A.pdb:0.3564720000	2uw2_A.pdb:0.1281880000):0.0504610000	1w68_A.pdb:0.0896770000):0.7122570000):0.1331120000):0.1805810000	3ee4_A.pdb:0.9822800000):0.1655130000	(((2inc_B.pdb:0.4632120000	(2inp_C.pdb:0.3977220000	1mty_B.pdb:1.5678080000):0.7001750000):0.3230070000	3dhg_A.pdb:0.8570950000):0.2202440000	1mty_D.pdb:0.9748600000):1.0601500000):0.2127430000	(((2uw1_A.pdb:0.0140420000	2uw1_B.pdb:0.0654850000):0.0831227000	1afr_A.pdb:0.1617910000):1.0231300000	1za0_A.pdb:0.7328610000):0.5080910000):1.0721500000):0.2914000000):0.1905250000):0.3600930000):0.1222880000):0.0810103000):0.0354053000	(1qgh_A.pdb:0.1900910000	2ux1_A.pdb:0.3648330000):0.3013460000):0.0695641000);
(1ji5_A.pdb:0.2145190000	1jig_A.pdb:0.1402800000	(((1n1q_A.pdb:0.1359010000	2chp_A.pdb:0.3739940000):0.0853476000	(1ji4_A.pdb:0.4635860000	2fjc_A.pdb:0.4369920000):0.1338510000):0.0360033000	((1qgh_A.pdb:0.2689130000	2ux1_A.pdb:0.2526400000):0.2784390000	((((1dps_A.pdb:0.0425840000	1jts_A.pdb:0.0265750000):0.1767550000	1o9r_A.pdb:0.1666770000):0.2227280000	1uvh_A.pdb:0.6891680000):0.3087250000	((1tjo_A.pdb:0.0179130000	1tk6_A.pdb:0.0195560000):0.5409100000	((((2fzf_A.pdb:1.2730910000	((1lko_A.pdb:0.5213130000	1yuz_A.pdb:0.8536960000):0.3811730000	3qhb_A.pdb:0.8547340000):0.4243740000):0.0842680000	1otk_A.pdb:2.7223980000):0.3123390000	(((((1bcf_A.pdb:0.0183980000	3e1q_A.pdb:0.0202500000):0.1255410000	2fkz_A.pdb:0.1215530000):0.0578904000	1jgc_A.pdb:0.4080100000):0.3106840000	((((1lb3_A.pdb:0.0787620000	2za7_A.pdb:0.1111460000):0.1981800000	(1bg7_A.pdb:0.4553200000	1r03_A.pdb:0.1119860000):0.0675987000):0.2079540000	(1z6o_A.pdb:0.6484450000	1z6o_M.pdb:0.4576200000):0.2147920000):0.1477230000	(((1eum_A.pdb:0.2946190000	1krq_A.pdb:0.2745060000):0.1941870000	3e6s_A.pdb:0.6029570000):0.1714600000	(2jd7_A.pdb:0.2531340000	1vlg_A.pdb:0.2292660000):0.0925831000):0.1447210000):0.5079100000):0.1186400000	1nfv_A.pdb:0.5922880000):0.1451980000):0.2517300000	(2vzb_A.pdb:0.4570890000	((((((((1oqu_A.pdb:0.1484930000	1r2f_A.pdb:0.1752020000):0.0558304000	1uzr_A.pdb:0.0585360000):0.5770620000	1mxr_A.pdb:1.0006840000):0.2121230000	3ee4_A.pdb:1.0957480000):0.1397430000	((1jk0_A.pdb:0.3287030000	2uw2_A.pdb:0.1421980000):0.0439569000	1w68_A.pdb:0.0628790000):0.8725190000):0.4853200000	((2inc_B.pdb:0.7435030000	(2inp_C.pdb:0.7215990000	1mty_B.pdb:2.2047690000):0.2813960000):0.3663390000	(1mty_D.pdb:1.1684120000	3dhg_A.pdb:0.8555870000):0.3015980000):0.4794010000):0.3973800000	((2uw1_A.pdb:0.0266320000	2uw1_B.pdb:0.0469210000):0.0947753000	1afr_A.pdb:0.0915680000):0.8377420000):0.3944560000	1za0_A.pdb:0.9966520000):0.8220540000):0.2849130000):0.0961881000):0.2822170000):0.1328290000):0.0920576000):0.0584136000);
(1ji5_A.pdb:0.1957140000	1jig_A.pdb:0.1579040000	(1n1q_A.pdb:0.1377450000	(2chp_A.pdb:0.3025540000	(((1qgh_A.pdb:0.1656040000	2ux1_A.pdb:0.4327330000):0.3691460000	(((((1dps_A.pdb:0.0513760000	1jts_A.pdb:0.0246590000):0.2039150000	1o9r_A.pdb:0.3117330000):0.2585290000	1uvh_A.pdb:0.5842670000):0.2351670000	(1tjo_A.pdb:0.0222560000	1tk6_A.pdb:0.0164470000):0.5620150000):0.1152090000	(((((2fzf_A.pdb:1.7364300000	((1lko_A.pdb:0.3155710000	1yuz_A.pdb:0.7252010000):0.3024030000	3qhb_A.pdb:0.5892160000):0.3163770000):0.1562710000	(1otk_A.pdb:2.7190110000	((((((((1oqu_A.pdb:0.1450740000	1r2f_A.pdb:0.1647810000):0.0581353000	1uzr_A.pdb:0.0728250000):0.4989480000	1mxr_A.pdb:0.8417950000):0.3744060000	3ee4_A.pdb:1.0192820000):0.2376840000	((1jk0_A.pdb:0.3601620000	2uw2_A.pdb:0.1150910000):0.0523973000	1w68_A.pdb:0.0580520000):0.4787870000):0.2547650000	((2inc_B.pdb:0.5819990000	(2inp_C.pdb:0.5424390000	1mty_B.pdb:1.6591460000):0.3000340000):0.4244630000	(1mty_D.pdb:1.1123670000	3dhg_A.pdb:0.8865820000):0.4381360000):0.2555690000):0.3287060000	((2uw1_A.pdb:0.0249080000	2uw1_B.pdb:0.0250700000):0.0379387000	1afr_A.pdb:0.1240660000):0.6476190000):0.2386830000	1za0_A.pdb:0.7773330000):0.6641640000):0.4248250000):0.0734596000	(((((1lb3_A.pdb:0.0587370000	2za7_A.pdb:0.1748730000):0.1385960000	1bg7_A.pdb:0.3672340000):0.1178910000	1r03_A.pdb:0.1010310000):0.1609260000	(1z6o_A.pdb:0.8156100000	1z6o_M.pdb:0.4780120000):0.1816920000):0.0628982000	((((1eum_A.pdb:0.3232560000	1krq_A.pdb:0.2553590000):0.2164360000	2jd7_A.pdb:0.0971900000):0.0639567000	1vlg_A.pdb:0.2315580000):0.1691840000	3e6s_A.pdb:0.4850200000):0.2395250000):0.2840250000):0.1823360000	((((1bcf_A.pdb:0.0261690000	3e1q_A.pdb:0.0266130000):0.0718104000	2fkz_A.pdb:0.1248340000):0.1210890000	1jgc_A.pdb:0.2806470000):0.2608750000	1nfv_A.pdb:0.5112090000):0.3599750000):0.3081050000	2vzb_A.pdb:0.5428940000):0.2463630000):0.2131600000):0.0281731000	(1ji4_A.pdb:0.4572610000	2fjc_A.pdb:0.4171580000):0.2836560000):0.0677370000):0.0675331000):0.0648939000);
(1ji5_A.pdb:0.2051300000	(1jig_A.pdb:0.1733010000	1n1q_A.pdb:0.2373990000):0.0524866000	((2chp_A.pdb:0.3286480000	((1ji4_A.pdb:0.4186710000	2fjc_A.pdb:0.4401510000):0.1060300000	((((1dps_A.pdb:0.0691590000	1jts_A.pdb:0.0364140000):0.2216120000	1o9r_A.pdb:0.2552500000):0.2643900000	1uvh_A.pdb:0.5713830000):0.4223660000	((1tjo_A.pdb:0.0276060000	1tk6_A.pdb:0.0473610000):0.4668760000	((((((2fzf_A.pdb:1.3684890000	1otk_A.pdb:2.6508600000):0.0000024182	3qhb_A.pdb:0.7986820000):0.2370520000	(1lko_A.pdb:0.6706490000	1yuz_A.pdb:0.8956140000):0.2795320000):0.3963280000	(((((1bcf_A.pdb:0.0078810000	3e1q_A.pdb:0.0321490000):0.1827620000	2fkz_A.pdb:0.1257720000):0.1652970000	1jgc_A.pdb:0.3071580000):0.2129680000	((((1lb3_A.pdb:0.0725840000	2za7_A.pdb:0.1657430000):0.2038220000	(1bg7_A.pdb:0.4530450000	1r03_A.pdb:0.1869140000):0.0289537000):0.1604220000	(1z6o_A.pdb:0.8297370000	1z6o_M.pdb:0.6519950000):0.2371590000):0.1394440000	(((1eum_A.pdb:0.3633200000	1krq_A.pdb:0.3347980000):0.1828520000	(2jd7_A.pdb:0.2050520000	1vlg_A.pdb:0.2946140000):0.0748363000):0.0868259000	3e6s_A.pdb:0.5362500000):0.1123550000):0.4827870000):0.2324050000	1nfv_A.pdb:0.4519380000):0.2193020000):0.0842721000	((((((((1oqu_A.pdb:0.1777890000	1r2f_A.pdb:0.1630470000):0.0610008000	1uzr_A.pdb:0.0582840000):0.5116480000	1mxr_A.pdb:0.9261330000):0.1013170000	3ee4_A.pdb:1.1709010000):0.2569380000	((1jk0_A.pdb:0.4114240000	2uw2_A.pdb:0.1642590000):0.0850989000	1w68_A.pdb:0.0051970000):0.8372820000):0.3557480000	(((2inc_B.pdb:0.6352920000	(2inp_C.pdb:0.6670010000	1mty_B.pdb:1.9662270000):0.3132940000):0.7060700000	3dhg_A.pdb:0.8141200000):0.1565240000	1mty_D.pdb:1.1696350000):0.6162190000):0.5258190000	((2uw1_A.pdb:0.0218160000	2uw1_B.pdb:0.0365660000):0.0659306000	1afr_A.pdb:0.0807820000):0.7730920000):0.2694080000	1za0_A.pdb:0.6771230000):1.1597400000):0.3279550000	2vzb_A.pdb:0.8136210000):0.1863770000):0.1424890000):0.1572700000):0.1117910000):0.0511691000	(1qgh_A.pdb:0.1915700000	2ux1_A.pdb:0.3709190000):0.3411910000):0.0392492000);
(1ji5_A.pdb:0.2706590000	1jig_A.pdb:0.1438840000	(1n1q_A.pdb:0.1795620000	(2chp_A.pdb:0.3293530000	(((1qgh_A.pdb:0.2434680000	2ux1_A.pdb:0.3000090000):0.1907260000	(1ji4_A.pdb:0.5119830000	2fjc_A.pdb:0.3233270000):0.1718870000):0.1256450000	(((((1dps_A.pdb:0.0531760000	1jts_A.pdb:0.0487950000):0.2756500000	1o9r_A.pdb:0.1944060000):0.2439560000	1uvh_A.pdb:0.7573190000):0.1441930000	(1tjo_A.pdb:0.0463350000	1tk6_A.pdb:0.0041250000):0.5694580000):0.2051970000	(((2fzf_A.pdb:1.5393370000	(((((((1bcf_A.pdb:0.0444410000	3e1q_A.pdb:0.0310230000):0.1838730000	2fkz_A.pdb:0.1079440000):0.1843880000	1jgc_A.pdb:0.2953220000):0.2527790000	1nfv_A.pdb:0.3474100000):0.2186350000	(((((1lb3_A.pdb:0.0534880000	2za7_A.pdb:0.1326520000):0.2057920000	1r03_A.pdb:0.1772590000):0.0651323000	1bg7_A.pdb:0.3017250000):0.1589490000	(1z6o_A.pdb:1.1525240000	1z6o_M.pdb:0.4726000000):0.1579210000):0.1625300000	(((1eum_A.pdb:0.3318220000	1krq_A.pdb:0.2747640000):0.2334640000	(3e6s_A.pdb:0.6167760000	2jd7_A.pdb:0.1874800000):0.0585221000):0.0716627000	1vlg_A.pdb:0.1865280000):0.2099660000):0.3377750000):0.3138580000	((1lko_A.pdb:0.5632590000	3qhb_A.pdb:0.7274230000):0.1342120000	1yuz_A.pdb:0.8559310000):0.4176620000):0.0361828000	1otk_A.pdb:2.1051530000):0.1224030000):0.0691792000	(((((((1oqu_A.pdb:0.1664480000	1r2f_A.pdb:0.1567960000):0.0739204000	1uzr_A.pdb:0.0540310000):0.5383740000	1mxr_A.pdb:0.6728510000):0.2609700000	((1jk0_A.pdb:0.3818260000	2uw2_A.pdb:0.1695700000):0.0790591000	1w68_A.pdb:0.0600930000):0.5964470000):0.5433400000	3ee4_A.pdb:0.7406110000):0.3018690000	((2inc_B.pdb:0.8189140000	(2inp_C.pdb:0.5237560000	1mty_B.pdb:1.6597240000):0.3802970000):0.4080950000	(1mty_D.pdb:0.9304700000	3dhg_A.pdb:0.9669990000):0.2692330000):0.7446000000):0.1427150000	(((2uw1_A.pdb:0.0377570000	2uw1_B.pdb:0.0494190000):0.0903388000	1afr_A.pdb:0.0579660000):0.5190940000	1za0_A.pdb:0.9600140000):0.2472390000):0.8161830000):0.2055900000	2vzb_A.pdb:0.4929410000):0.2973090000):0.1253710000):0.0917671000):0.1202760000):0.0845735000);
(1ji5_A.pdb:0.2470370000	1jig_A.pdb:0.1986310000	((1n1q_A.pdb:0.2417810000	(2chp_A.pdb:0.3541910000	(1ji4_A.pdb:0.4746080000	2fjc_A.pdb:0.4381740000):0.2368140000):0.0654539000):0.0241900000	((1qgh_A.pdb:0.2657710000	2ux1_A.pdb:0.4093250000):0.2638720000	(((((1dps_A.pdb:0.0592990000	1jts_A.pdb:0.0391210000):0.2558810000	1o9r_A.pdb:0.1790930000):0.4312150000	1uvh_A.pdb:0.6509760000):0.1738420000	(1tjo_A.pdb:0.0427180000	1tk6_A.pdb:0.0000020000):0.5351220000):0.2178980000	(((2fzf_A.pdb:1.7494200000	(((((1bcf_A.pdb:0.0347790000	3e1q_A.pdb:0.0141350000):0.1518280000	2fkz_A.pdb:0.1397900000):0.1658430000	1jgc_A.pdb:0.2644690000):0.4925340000	(((1lko_A.pdb:0.6614350000	1yuz_A.pdb:0.8780080000):0.2407220000	3qhb_A.pdb:0.7583370000):0.7478570000	(((((1lb3_A.pdb:0.0667040000	2za7_A.pdb:0.1545110000):0.1799260000	1r03_A.pdb:0.1816090000):0.0552873000	1bg7_A.pdb:0.4809240000):0.2054220000	(1z6o_A.pdb:0.9490810000	1z6o_M.pdb:0.4276440000):0.2920820000):0.1257570000	(((1eum_A.pdb:0.3206850000	1krq_A.pdb:0.2228320000):0.1649000000	(2jd7_A.pdb:0.2293690000	1vlg_A.pdb:0.3186200000):0.0827886000):0.1391340000	3e6s_A.pdb:0.6256790000):0.2093500000):0.4745320000):0.1236430000):0.1045750000	(1nfv_A.pdb:0.4084880000	1otk_A.pdb:3.0218180000):0.1530260000):0.2203690000):0.1176620000	((((((((1oqu_A.pdb:0.1141720000	1r2f_A.pdb:0.2295380000):0.0285268000	1uzr_A.pdb:0.0920070000):0.5777330000	1mxr_A.pdb:0.7424570000):0.2772500000	((1jk0_A.pdb:0.3746020000	2uw2_A.pdb:0.1333970000):0.0466172000	1w68_A.pdb:0.0382560000):0.6093160000):0.3343580000	3ee4_A.pdb:1.0584060000):0.3680210000	((2inc_B.pdb:0.6959300000	(2inp_C.pdb:0.5834040000	1mty_B.pdb:2.2716870000):0.5876810000):0.4789010000	(1mty_D.pdb:1.2999100000	3dhg_A.pdb:0.8695390000):0.3511940000):0.6519830000):0.2226990000	((2uw1_A.pdb:0.0390560000	2uw1_B.pdb:0.0300280000):0.0858587000	1afr_A.pdb:0.1422610000):0.5957140000):0.2060200000	1za0_A.pdb:0.8155070000):1.0741000000):0.1356630000	2vzb_A.pdb:0.4998650000):0.2989340000):0.1896600000):0.0995777000):0.0456000000);
(1ji5_A.pdb:0.1879990000	1jig_A.pdb:0.1343260000	((1n1q_A.pdb:0.1520680000	2chp_A.pdb:0.3475650000):0.0388670000	((1qgh_A.pdb:0.2174760000	2ux1_A.pdb:0.3474790000):0.1480460000	((1ji4_A.pdb:0.3594400000	2fjc_A.pdb:0.3907370000):0.0969459000	((((1dps_A.pdb:0.0600300000	1o9r_A.pdb:0.4507360000):0.0485440000	1jts_A.pdb:0.0000030000):0.3279650000	1uvh_A.pdb:0.5185030000):0.2848770000	((1tjo_A.pdb:0.0167660000	(1tk6_A.pdb:0.0008040000	1otk_A.pdb:2.4514410000):0.0233122000):0.5462470000	((2fzf_A.pdb:1.6918940000	(((((1bcf_A.pdb:0.0272580000	3e1q_A.pdb:0.0293590000):0.1869440000	2fkz_A.pdb:0.1255770000):0.1338570000	1jgc_A.pdb:0.4064750000):0.3059770000	1nfv_A.pdb:0.6435910000):0.2357290000	((1lko_A.pdb:0.5092320000	(1yuz_A.pdb:0.7824950000	3qhb_A.pdb:1.3223490000):0.2063470000):0.6384470000	(((((1lb3_A.pdb:0.0696990000	2za7_A.pdb:0.1630500000):0.1997670000	1bg7_A.pdb:0.4467550000):0.0416268000	1r03_A.pdb:0.1416350000):0.2149510000	(1z6o_A.pdb:0.9151700000	1z6o_M.pdb:0.5626460000):0.1242500000):0.1690630000	(((1eum_A.pdb:0.2951870000	1krq_A.pdb:0.2568450000):0.1347100000	3e6s_A.pdb:0.5669630000):0.1005510000	(2jd7_A.pdb:0.1624270000	1vlg_A.pdb:0.2777820000):0.1025180000):0.1665740000):0.5150900000):0.0724457000):0.2765910000):0.0575015000	(2vzb_A.pdb:0.4945210000	((((((((1oqu_A.pdb:0.1620010000	1r2f_A.pdb:0.1012320000):0.0697538000	1uzr_A.pdb:0.0579080000):0.5599450000	1mxr_A.pdb:0.6796630000):0.1671940000	((1jk0_A.pdb:0.3850530000	2uw2_A.pdb:0.1600090000):0.0417318000	1w68_A.pdb:0.0490970000):0.6072520000):0.1943210000	3ee4_A.pdb:0.9931790000):0.4426320000	((2inc_B.pdb:0.8702110000	(2inp_C.pdb:0.6891090000	1mty_B.pdb:1.3361400000):0.3034120000):0.2553660000	(1mty_D.pdb:1.2002750000	3dhg_A.pdb:0.9256600000):0.4506710000):0.6691640000):0.3386000000	((2uw1_A.pdb:0.0064410000	2uw1_B.pdb:0.0422360000):0.0223795000	1afr_A.pdb:0.1450820000):0.7832860000):0.2243390000	1za0_A.pdb:0.8218040000):1.1798100000):0.2343900000):0.0606414000):0.2568160000):0.1266780000):0.1080500000):0.0574732000):0.0869168000);
(1ji5_A.pdb:0.2874000000	1jig_A.pdb:0.1699700000	((1n1q_A.pdb:0.2008940000	2chp_A.pdb:0.4259160000):0.1156650000	((1qgh_A.pdb:0.2046160000	2ux1_A.pdb:0.4763840000):0.2243150000	((1ji4_A.pdb:0.3794260000	2fjc_A.pdb:0.4555280000):0.0867115000	(((((1dps_A.pdb:0.0416480000	1jts_A.pdb:0.0454200000):0.1472510000	1o9r_A.pdb:0.2223990000):0.3045040000	1uvh_A.pdb:0.4865930000):0.3205580000	(1tjo_A.pdb:0.0271450000	1tk6_A.pdb:0.0106490000):0.4130550000):0.0868613000	(((((2fzf_A.pdb:1.7393200000	((1lko_A.pdb:0.7995550000	1yuz_A.pdb:0.4703290000):0.6112160000	3qhb_A.pdb:0.6034590000):0.4315150000):0.1418690000	1otk_A.pdb:2.5975430000):0.3856890000	(((((1lb3_A.pdb:0.0529270000	2za7_A.pdb:0.1197880000):0.1860380000	1bg7_A.pdb:0.4259690000):0.0647577000	1r03_A.pdb:0.0986980000):0.1821910000	3e6s_A.pdb:0.5855810000):0.1392000000	((1z6o_A.pdb:0.9590460000	1z6o_M.pdb:0.5787710000):0.1677630000	((1eum_A.pdb:0.4178600000	1krq_A.pdb:0.2871800000):0.2592240000	(2jd7_A.pdb:0.2077550000	1vlg_A.pdb:0.2806840000):0.0856323000):0.1549960000):0.0886305000):0.3547610000):0.2554850000	((((1bcf_A.pdb:0.0143990000	3e1q_A.pdb:0.0380680000):0.1788180000	2fkz_A.pdb:0.1657700000):0.0436968000	1jgc_A.pdb:0.4056230000):0.2867910000	1nfv_A.pdb:0.6144950000):0.1820310000):0.3181240000	(2vzb_A.pdb:0.5878890000	(((((((1oqu_A.pdb:0.1736480000	1uzr_A.pdb:0.1184560000):0.0960951000	1r2f_A.pdb:0.1489330000):0.4654940000	1mxr_A.pdb:0.8244500000):0.2606830000	((1jk0_A.pdb:0.3707950000	1w68_A.pdb:0.0647060000):0.0748679000	2uw2_A.pdb:0.0743410000):0.7238500000):0.6097900000	3ee4_A.pdb:0.8353190000):0.3819790000	((2inc_B.pdb:0.4314720000	(2inp_C.pdb:0.6816590000	1mty_B.pdb:1.9040810000):0.4144440000):0.3500610000	(1mty_D.pdb:1.1322180000	3dhg_A.pdb:0.8106680000):0.7333290000):0.6385840000):0.2171280000	(((2uw1_A.pdb:0.0230710000	2uw1_B.pdb:0.0455590000):0.0463943000	1afr_A.pdb:0.1585390000):0.6658550000	1za0_A.pdb:0.9089670000):0.2180340000):0.8343980000):0.2397620000):0.1689930000):0.2027550000):0.1400270000):0.1061480000):0.0509978000);
(1ji5_A.pdb:0.2658040000	1jig_A.pdb:0.1202560000	(1n1q_A.pdb:0.1906230000	((2chp_A.pdb:0.3367030000	((((1dps_A.pdb:0.0695740000	1jts_A.pdb:0.0505090000):0.1954280000	1o9r_A.pdb:0.2752620000):0.3756540000	1uvh_A.pdb:0.4613230000):0.2556970000	((1tjo_A.pdb:0.0293760000	1tk6_A.pdb:0.0157500000):0.6075020000	(((((2fzf_A.pdb:1.5646760000	1otk_A.pdb:2.1267580000):0.1245920000	3qhb_A.pdb:0.8340560000):0.2117120000	(((((((1oqu_A.pdb:0.1688660000	1r2f_A.pdb:0.1731830000):0.0340919000	1uzr_A.pdb:0.0827830000):0.6272400000	1mxr_A.pdb:0.7405090000):0.2007550000	((1jk0_A.pdb:0.3532330000	2uw2_A.pdb:0.1381430000):0.0810353000	1w68_A.pdb:0.0311800000):0.7125500000):0.2527600000	((2inc_B.pdb:0.5580110000	(2inp_C.pdb:0.4291070000	1mty_B.pdb:1.9065820000):0.5193220000):0.6903110000	(1mty_D.pdb:0.8522600000	3dhg_A.pdb:0.8835850000):0.3562550000):0.5131760000):0.2851870000	3ee4_A.pdb:1.0235200000):0.2963120000	(((2uw1_A.pdb:0.0360840000	2uw1_B.pdb:0.0287160000):0.0900332000	1afr_A.pdb:0.1220790000):0.4488790000	1za0_A.pdb:1.0654290000):0.4712210000):0.8749430000):0.1102090000	((((((1bcf_A.pdb:0.0394220000	3e1q_A.pdb:0.0315820000):0.1446850000	2fkz_A.pdb:0.1110610000):0.1752770000	1jgc_A.pdb:0.2526910000):0.3448210000	1nfv_A.pdb:0.4732160000):0.2558150000	((((((1lb3_A.pdb:0.0522820000	2za7_A.pdb:0.1251100000):0.2230840000	1bg7_A.pdb:0.4882210000):0.0461906000	1r03_A.pdb:0.0757240000):0.1567840000	(1z6o_A.pdb:0.9110670000	1z6o_M.pdb:0.5671820000):0.1690580000):0.1889360000	3e6s_A.pdb:0.7026750000):0.0990598000	(((1eum_A.pdb:0.3778620000	1krq_A.pdb:0.2364720000):0.3080590000	2jd7_A.pdb:0.1811940000):0.0587573000	1vlg_A.pdb:0.2558550000):0.1542250000):0.5725280000):0.1013550000	(1lko_A.pdb:0.5788810000	1yuz_A.pdb:0.6626810000):0.7056560000):0.2165990000):0.1862340000	2vzb_A.pdb:0.7006590000):0.2874620000):0.1634510000):0.1096240000):0.1085950000	((1qgh_A.pdb:0.2278580000	2ux1_A.pdb:0.3679020000):0.1413880000	(1ji4_A.pdb:0.4043540000	2fjc_A.pdb:0.3839960000):0.1442080000):0.1602510000):0.0578238000):0.1242140000);
(1ji5_A.pdb:0.2337360000	(1jig_A.pdb:0.1753030000	(((1qgh_A.pdb:0.2550720000	2ux1_A.pdb:0.2874340000):0.1344450000	(((1dps_A.pdb:0.0350270000	1jts_A.pdb:0.0471410000):0.1603500000	1o9r_A.pdb:0.2931850000):0.2856470000	1uvh_A.pdb:0.7764710000):0.3705520000):0.0962266000	((1ji4_A.pdb:0.4701210000	2fjc_A.pdb:0.4280420000):0.1460920000	(((1tjo_A.pdb:0.0191270000	1tk6_A.pdb:0.0157350000):0.4509960000	(1otk_A.pdb:2.1752420000	((((((((1oqu_A.pdb:0.1676500000	1r2f_A.pdb:0.1370120000):0.0581953000	1uzr_A.pdb:0.0435440000):0.5480750000	1mxr_A.pdb:0.5623200000):0.2261100000	((1jk0_A.pdb:0.3580240000	1w68_A.pdb:0.0736560000):0.0425388000	2uw2_A.pdb:0.1413220000):0.7175920000):0.7436610000	3ee4_A.pdb:0.6729310000):0.4652820000	((2uw1_A.pdb:0.0258350000	2uw1_B.pdb:0.0242400000):0.0885426000	1afr_A.pdb:0.0910480000):0.7969090000):0.0479293000	1za0_A.pdb:1.1519070000):0.2756710000	((2inc_B.pdb:0.6563180000	(2inp_C.pdb:0.6337830000	1mty_B.pdb:1.6525610000):0.2695850000):0.2349270000	(1mty_D.pdb:1.2715360000	3dhg_A.pdb:0.6146500000):0.6297350000):0.7402690000):0.5525370000):0.3260190000):0.2742830000	(((((2fzf_A.pdb:1.8665410000	((1lko_A.pdb:0.5839630000	1yuz_A.pdb:0.6874480000):0.2976740000	3qhb_A.pdb:0.8311440000):0.6726230000):0.1102670000	((((1lb3_A.pdb:0.0687550000	2za7_A.pdb:0.1139650000):0.1944830000	1r03_A.pdb:0.1271880000):0.1138980000	1bg7_A.pdb:0.3555030000):0.1781470000	((1z6o_A.pdb:0.7770200000	1z6o_M.pdb:0.5845540000):0.1652830000	((((1eum_A.pdb:0.3185300000	1krq_A.pdb:0.2247350000):0.1395620000	3e6s_A.pdb:0.5534270000):0.1351980000	2jd7_A.pdb:0.1239870000):0.1316070000	1vlg_A.pdb:0.1573340000):0.2580440000):0.1032100000):0.4435190000):0.2915940000	1nfv_A.pdb:0.3481770000):0.1375290000	(((1bcf_A.pdb:0.0397390000	3e1q_A.pdb:0.0189090000):0.1438120000	2fkz_A.pdb:0.0904190000):0.0689503000	1jgc_A.pdb:0.3389350000):0.3825890000):0.3811580000	2vzb_A.pdb:0.8749580000):0.0000022083):0.3820290000):0.0785001000):0.1543440000):0.0239634000	(1n1q_A.pdb:0.1070210000	2chp_A.pdb:0.4800900000):0.1092520000);
(1ji5_A.pdb:0.2219710000	1jig_A.pdb:0.1498210000	(((1n1q_A.pdb:0.1630820000	2chp_A.pdb:0.3113390000):0.0628138000	(1ji4_A.pdb:0.3678120000	2fjc_A.pdb:0.3676250000):0.2558920000):0.0390862000	((1qgh_A.pdb:0.2052970000	2ux1_A.pdb:0.3711470000):0.2470600000	((((1dps_A.pdb:0.0702130000	1jts_A.pdb:0.0471980000):0.2459360000	1o9r_A.pdb:0.1975610000):0.3473940000	1uvh_A.pdb:0.6878600000):0.1963540000	((1tjo_A.pdb:0.0220510000	1tk6_A.pdb:0.0170190000):0.3989620000	(((2fzf_A.pdb:1.4626660000	1otk_A.pdb:1.9673900000):0.3518880000	((((((1bcf_A.pdb:0.0286090000	3e1q_A.pdb:0.0311500000):0.1503290000	2fkz_A.pdb:0.1118630000):0.1586760000	1jgc_A.pdb:0.3041190000):0.4020030000	1nfv_A.pdb:0.4872410000):0.1823550000	(((((((1lb3_A.pdb:0.0620890000	2za7_A.pdb:0.1558060000):0.1736410000	1bg7_A.pdb:0.3820240000):0.0759489000	1r03_A.pdb:0.1422300000):0.2315060000	1z6o_M.pdb:0.6384770000):0.1024070000	1z6o_A.pdb:0.9756530000):0.1211710000	3e6s_A.pdb:0.7944060000):0.0726327000	((1eum_A.pdb:0.3013980000	1krq_A.pdb:0.2052820000):0.2562530000	(2jd7_A.pdb:0.2479580000	1vlg_A.pdb:0.2611120000):0.0968956000):0.0683522000):0.5918160000):0.1626200000	((1lko_A.pdb:0.5928410000	1yuz_A.pdb:0.9641660000):0.2674190000	3qhb_A.pdb:1.0116500000):0.4331890000):0.2671900000):0.2647220000	(2vzb_A.pdb:0.3732990000	((((((((1oqu_A.pdb:0.1826430000	1r2f_A.pdb:0.1782360000):0.0628430000	1uzr_A.pdb:0.0279520000):0.6514840000	1mxr_A.pdb:0.8569530000):0.3748060000	((1jk0_A.pdb:0.3601880000	2uw2_A.pdb:0.1513520000):0.0448080000	1w68_A.pdb:0.0670600000):0.7435980000):0.4080340000	3ee4_A.pdb:1.0965170000):0.2152450000	((2inc_B.pdb:0.7060840000	(2inp_C.pdb:0.3836600000	1mty_B.pdb:1.9328230000):0.4378460000):0.5926080000	(1mty_D.pdb:1.0191160000	3dhg_A.pdb:0.8275230000):0.4217360000):0.6918370000):0.3772260000	((2uw1_A.pdb:0.0303670000	2uw1_B.pdb:0.0425830000):0.0636420000	1afr_A.pdb:0.1036020000):0.7055900000):0.3439670000	1za0_A.pdb:0.5983830000):0.9658350000):0.2491940000):0.2485130000):0.2202440000):0.1788860000):0.0658227000):0.0508411000);
(1ji5_A.pdb:0.2250500000	(1jig_A.pdb:0.1340850000	((1qgh_A.pdb:0.1294620000	2ux1_A.pdb:0.3292560000):0.1866760000	((1ji4_A.pdb:0.4122480000	2fjc_A.pdb:0.3819270000):0.1473360000	((((1dps_A.pdb:0.0666050000	1jts_A.pdb:0.0534890000):0.2679730000	1o9r_A.pdb:0.3043000000):0.3085500000	1uvh_A.pdb:0.6234030000):0.2700040000	((1tjo_A.pdb:0.0301420000	1tk6_A.pdb:0.0126660000):0.6301930000	(((((2fzf_A.pdb:1.6215580000	((1lko_A.pdb:0.5922190000	1yuz_A.pdb:0.5039810000):0.6617060000	3qhb_A.pdb:0.6013290000):0.3733790000):0.1200320000	1otk_A.pdb:2.6706920000):0.3305940000	(((((1lb3_A.pdb:0.0244790000	2za7_A.pdb:0.1829000000):0.2094660000	1bg7_A.pdb:0.5352300000):0.0652932000	1r03_A.pdb:0.1773940000):0.1559580000	(1z6o_A.pdb:1.1390450000	1z6o_M.pdb:0.4358840000):0.2863640000):0.1163830000	(((1eum_A.pdb:0.2790140000	1krq_A.pdb:0.3013860000):0.1727790000	(2jd7_A.pdb:0.2175440000	1vlg_A.pdb:0.2836440000):0.1091970000):0.1399500000	3e6s_A.pdb:0.5468830000):0.2736150000):0.4437720000):0.2806350000	((((1bcf_A.pdb:0.0494880000	3e1q_A.pdb:0.0296140000):0.1335990000	2fkz_A.pdb:0.1694840000):0.1630610000	1jgc_A.pdb:0.2572680000):0.3382500000	1nfv_A.pdb:0.5247420000):0.2017740000):0.1331630000	(2vzb_A.pdb:0.5614480000	((((((((1oqu_A.pdb:0.1034850000	1r2f_A.pdb:0.1828420000):0.0661075000	1uzr_A.pdb:0.1020470000):0.5098790000	1mxr_A.pdb:0.9959900000):0.2478700000	((1jk0_A.pdb:0.4092790000	2uw2_A.pdb:0.1690180000):0.0761456000	1w68_A.pdb:0.0688130000):0.7954990000):0.4448250000	3ee4_A.pdb:0.8072690000):0.4343640000	((2inc_B.pdb:0.8108890000	(2inp_C.pdb:0.4769500000	1mty_B.pdb:1.8420670000):0.2500200000):0.3676410000	(1mty_D.pdb:0.8917600000	3dhg_A.pdb:0.9114950000):0.4018940000):0.5929150000):0.3875300000	((2uw1_A.pdb:0.0084830000	2uw1_B.pdb:0.0641970000):0.0640215000	1afr_A.pdb:0.1138370000):0.5026640000):0.2491250000	1za0_A.pdb:0.9240160000):1.1622700000):0.3456160000):0.2073510000):0.2530250000):0.2851080000):0.0709806000):0.0919426000):0.0402143000	(1n1q_A.pdb:0.1631330000	2chp_A.pdb:0.4180650000):0.1214290000);
(1ji5_A.pdb:0.2373670000	1jig_A.pdb:0.1423140000	(1n1q_A.pdb:0.2009700000	(2chp_A.pdb:0.3628830000	(((1qgh_A.pdb:0.1849300000	2ux1_A.pdb:0.2974100000):0.2683050000	(1ji4_A.pdb:0.4994060000	2fjc_A.pdb:0.4283130000):0.1684280000):0.0673919000	((((1dps_A.pdb:0.0348050000	1o9r_A.pdb:0.3764060000):0.0465369000	1jts_A.pdb:0.0262960000):0.3090040000	1uvh_A.pdb:0.5228430000):0.2917510000	((1tjo_A.pdb:0.0083780000	1tk6_A.pdb:0.0379910000):0.6662760000	((((2fzf_A.pdb:1.6840800000	(1lko_A.pdb:0.3398870000	(1yuz_A.pdb:0.8345210000	3qhb_A.pdb:1.2129690000):0.1181070000):0.2980490000):0.5385420000	(2vzb_A.pdb:0.4618210000	((((((((1oqu_A.pdb:0.1869840000	1r2f_A.pdb:0.1457110000):0.0721089000	1uzr_A.pdb:0.0433370000):0.4097890000	1mxr_A.pdb:0.8319640000):0.2378730000	((1jk0_A.pdb:0.3553930000	2uw2_A.pdb:0.1877760000):0.0628863000	1w68_A.pdb:0.0826190000):0.7831740000):0.4879860000	3ee4_A.pdb:0.8968170000):0.1337600000	(((2inc_B.pdb:0.7872610000	1mty_B.pdb:1.9061920000):0.2027790000	2inp_C.pdb:0.6879680000):0.5047700000	(1mty_D.pdb:1.0687520000	3dhg_A.pdb:0.7662810000):0.4926000000):0.4886180000):0.3726280000	((2uw1_A.pdb:0.0349250000	2uw1_B.pdb:0.0421740000):0.0791469000	1afr_A.pdb:0.0754890000):0.8195850000):0.0549728000	1za0_A.pdb:1.0335750000):0.6634760000):0.2871700000):0.0828631000	(((((1bcf_A.pdb:0.0399710000	3e1q_A.pdb:0.0383470000):0.1524030000	2fkz_A.pdb:0.1468360000):0.1513160000	1jgc_A.pdb:0.3281070000):0.2699560000	1nfv_A.pdb:0.5761980000):0.1998080000	((((1lb3_A.pdb:0.0705830000	2za7_A.pdb:0.1552610000):0.2030050000	(1bg7_A.pdb:0.4209600000	1r03_A.pdb:0.1483130000):0.0404760000):0.2015910000	(1z6o_A.pdb:0.8115780000	1z6o_M.pdb:0.5467730000):0.1826900000):0.1447500000	((1eum_A.pdb:0.3980170000	1krq_A.pdb:0.2697880000):0.2133520000	((3e6s_A.pdb:0.7518820000	2jd7_A.pdb:0.1133670000):0.1965980000	1vlg_A.pdb:0.2456570000):0.0788445000):0.2273000000):0.4236540000):0.2212900000):0.2568190000	1otk_A.pdb:2.3364530000):0.0829345000):0.0863982000):0.0937068000):0.0875403000):0.1034920000):0.1321950000);
(1ji5_A.pdb:0.2941860000	1jig_A.pdb:0.1525180000	((1n1q_A.pdb:0.1568330000	2chp_A.pdb:0.3307800000):0.0721477000	((1qgh_A.pdb:0.2254060000	2ux1_A.pdb:0.4188610000):0.2344450000	((1ji4_A.pdb:0.4308090000	2fjc_A.pdb:0.4929940000):0.1663900000	(((((1dps_A.pdb:0.0677600000	1jts_A.pdb:0.0675890000):0.2492690000	1o9r_A.pdb:0.2095810000):0.3350930000	1uvh_A.pdb:0.6771970000):0.1832720000	(1tjo_A.pdb:0.0312320000	1tk6_A.pdb:0.0059920000):0.5577310000):0.1544420000	((2fzf_A.pdb:1.6994940000	((((((1bcf_A.pdb:0.0188650000	3e1q_A.pdb:0.0364700000):0.1619320000	2fkz_A.pdb:0.1185810000):0.1449470000	1jgc_A.pdb:0.2841840000):0.3396160000	1nfv_A.pdb:0.5701820000):0.1933180000	(((1lko_A.pdb:0.5547130000	1yuz_A.pdb:0.7573150000):0.2844130000	3qhb_A.pdb:0.9000870000):0.5308240000	((((1lb3_A.pdb:0.0549030000	2za7_A.pdb:0.1423210000):0.1904330000	(1bg7_A.pdb:0.3050990000	1r03_A.pdb:0.2218360000):0.0527000000):0.1826750000	(((1eum_A.pdb:0.4043180000	1krq_A.pdb:0.2216830000):0.1867120000	(2jd7_A.pdb:0.1988980000	1vlg_A.pdb:0.3033320000):0.0873810000):0.1123330000	3e6s_A.pdb:0.4875690000):0.2325840000):0.1890490000	(1z6o_A.pdb:0.7790000000	1z6o_M.pdb:0.6574830000):0.1754240000):0.2390110000):0.1094050000):0.1644390000	1otk_A.pdb:2.4599770000):0.0607497000):0.2013110000	(2vzb_A.pdb:0.3097840000	((((((((1oqu_A.pdb:0.1697350000	1r2f_A.pdb:0.1590190000):0.0333574000	1uzr_A.pdb:0.0559170000):0.4761820000	1mxr_A.pdb:0.7466900000):0.3905720000	3ee4_A.pdb:1.1126730000):0.1329160000	((1jk0_A.pdb:0.3778950000	2uw2_A.pdb:0.1550570000):0.0394824000	1w68_A.pdb:0.0811950000):0.8039980000):0.4801380000	((2inc_B.pdb:0.6224260000	(2inp_C.pdb:0.3615090000	1mty_B.pdb:1.7279240000):0.5015540000):0.6360590000	(1mty_D.pdb:1.0858710000	3dhg_A.pdb:0.8517290000):0.4865350000):0.9175650000):0.3017650000	((2uw1_A.pdb:0.0247120000	2uw1_B.pdb:0.0283420000):0.0788994000	1afr_A.pdb:0.1072280000):0.7354150000):0.4670440000	1za0_A.pdb:0.7744830000):1.3876300000):0.4195050000):0.2128970000):0.1029680000):0.1066700000):0.1424960000):0.0808634000);
(1ji5_A.pdb:0.2430940000	(1jig_A.pdb:0.1180570000	1n1q_A.pdb:0.1793430000):0.0394466000	(2chp_A.pdb:0.3896750000	((((1qgh_A.pdb:0.2747030000	2ux1_A.pdb:0.4462080000):0.2255020000	1ji4_A.pdb:0.4148270000):0.1195250000	2fjc_A.pdb:0.5284110000):0.0030284200	(((((1dps_A.pdb:0.0606680000	1jts_A.pdb:0.0256890000):0.1804000000	1o9r_A.pdb:0.2233930000):0.3182640000	1uvh_A.pdb:0.5502660000):0.2444330000	(1tjo_A.pdb:0.0451940000	1tk6_A.pdb:0.0213350000):0.4232860000):0.2892080000	((2fzf_A.pdb:1.9042790000	2vzb_A.pdb:0.3866790000):0.1592920000	((((((((1bcf_A.pdb:0.0200130000	3e1q_A.pdb:0.0344540000):0.1072760000	(((((1lb3_A.pdb:0.0436060000	2za7_A.pdb:0.1436080000):0.1903200000	1r03_A.pdb:0.1249400000):0.0749159000	1bg7_A.pdb:0.3809190000):0.1688500000	(((1eum_A.pdb:0.3154720000	1krq_A.pdb:0.1850380000):0.1725750000	(2jd7_A.pdb:0.1858430000	1vlg_A.pdb:0.2391900000):0.0871066000):0.1671660000	3e6s_A.pdb:0.5007480000):0.1594800000):0.0753998000	(1z6o_A.pdb:0.8502170000	1z6o_M.pdb:0.3882990000):0.1390380000):0.6497990000):0.0230795000	2fkz_A.pdb:0.1044570000):0.2299810000	1jgc_A.pdb:0.2259870000):0.2191990000	((1lko_A.pdb:0.4815810000	1yuz_A.pdb:0.5544780000):0.2561610000	3qhb_A.pdb:0.7135270000):0.7319950000):0.1246770000	1nfv_A.pdb:0.3824020000):0.3555950000	1otk_A.pdb:3.2199510000):0.0832055000	((((((((1oqu_A.pdb:0.1802660000	1r2f_A.pdb:0.1423390000):0.0662961000	1uzr_A.pdb:0.0692920000):0.5875390000	1mxr_A.pdb:0.7622910000):0.2758880000	((1jk0_A.pdb:0.3886450000	1w68_A.pdb:0.0810220000):0.0644317000	2uw2_A.pdb:0.1605090000):0.5199340000):0.3650650000	3ee4_A.pdb:0.9921060000):0.2717270000	((2inc_B.pdb:0.9604860000	(2inp_C.pdb:0.5509180000	1mty_B.pdb:1.6601110000):0.5374370000):0.3451990000	(1mty_D.pdb:0.8633490000	3dhg_A.pdb:0.7925810000):0.3930370000):0.6162280000):0.1818770000	((2uw1_A.pdb:0.0263790000	2uw1_B.pdb:0.0463100000):0.1036630000	1afr_A.pdb:0.1168960000):0.9360800000):0.2084310000	1za0_A.pdb:0.7924110000):0.9159910000):0.0517964000):0.3053290000):0.1282820000):0.0942965000):0.0787353000);
(1ji5_A.pdb:0.1894090000	1jig_A.pdb:0.2294860000	((1n1q_A.pdb:0.1871210000	2chp_A.pdb:0.3382370000):0.0512254000	((1qgh_A.pdb:0.1997980000	2ux1_A.pdb:0.3852020000):0.2601570000	((1ji4_A.pdb:0.5703120000	2fjc_A.pdb:0.4750790000):0.1088960000	((((1dps_A.pdb:0.0419890000	1jts_A.pdb:0.0508510000):0.1718790000	1o9r_A.pdb:0.1918060000):0.3324700000	1uvh_A.pdb:0.5812860000):0.2164730000	((1tjo_A.pdb:0.0235690000	1tk6_A.pdb:0.0226690000):0.4824370000	((((2fzf_A.pdb:2.1049930000	1nfv_A.pdb:0.2811900000):0.1375250000	(((((1bcf_A.pdb:0.0275900000	3e1q_A.pdb:0.0421120000):0.1642350000	2fkz_A.pdb:0.1174320000):0.1391020000	1jgc_A.pdb:0.2611180000):0.2516880000	((((((1lb3_A.pdb:0.0299350000	2za7_A.pdb:0.1297480000):0.2129300000	1bg7_A.pdb:0.3958360000):0.1108240000	1r03_A.pdb:0.1135140000):0.2094590000	(1z6o_A.pdb:0.8896980000	1z6o_M.pdb:0.4529960000):0.2087660000):0.2194630000	3e6s_A.pdb:0.5526850000):0.0832358000	(((1eum_A.pdb:0.2997110000	1krq_A.pdb:0.2567560000):0.2388760000	2jd7_A.pdb:0.1306560000):0.0403411000	1vlg_A.pdb:0.3083120000):0.1099860000):0.5597570000):0.0542035000	((1lko_A.pdb:0.5748310000	1yuz_A.pdb:0.7193370000):0.3686080000	3qhb_A.pdb:0.7551530000):0.8038300000):0.0879856000):0.4312250000	(1otk_A.pdb:2.0571370000	((((((1oqu_A.pdb:0.1834280000	1r2f_A.pdb:0.1697010000):0.0504342000	1uzr_A.pdb:0.0457240000):0.5082980000	1mxr_A.pdb:0.7231840000):0.2900740000	(((1jk0_A.pdb:0.2942960000	1w68_A.pdb:0.1006040000):0.0364744000	2uw2_A.pdb:0.1114680000):0.4754210000	((2inc_B.pdb:0.5066280000	(2inp_C.pdb:0.5726300000	1mty_B.pdb:1.7480770000):0.6585480000):0.7505870000	(1mty_D.pdb:1.1383110000	3dhg_A.pdb:0.7491910000):0.2138120000):0.6858090000):0.4035120000):0.4679690000	3ee4_A.pdb:0.7727190000):0.2278190000	(((2uw1_A.pdb:0.0214580000	2uw1_B.pdb:0.0162800000):0.1042780000	1afr_A.pdb:0.0896030000):0.9155270000	1za0_A.pdb:0.9040520000):0.3346910000):0.7120500000):0.4794920000):0.0966972000	2vzb_A.pdb:0.6391380000):0.1158820000):0.2253520000):0.1410090000):0.1030180000):0.1173010000):0.1010150000);
(1ji5_A.pdb:0.1973510000	1jig_A.pdb:0.1711710000	(1n1q_A.pdb:0.1961530000	(2chp_A.pdb:0.3551420000	(((1qgh_A.pdb:0.1650630000	2ux1_A.pdb:0.2530080000):0.1667060000	(((((1dps_A.pdb:0.0492920000	1jts_A.pdb:0.0426730000):0.2582190000	1o9r_A.pdb:0.1636630000):0.3698500000	1uvh_A.pdb:0.5752780000):0.2164190000	(1tjo_A.pdb:0.0308890000	1tk6_A.pdb:0.0148250000):0.4833540000):0.1127970000	((2fzf_A.pdb:2.1218400000	2vzb_A.pdb:0.3873210000):0.1343020000	((((((((1bcf_A.pdb:0.0469490000	3e1q_A.pdb:0.0258370000):0.1367430000	2fkz_A.pdb:0.1362540000):0.1368480000	1jgc_A.pdb:0.3254470000):0.3073820000	1nfv_A.pdb:0.4376650000):0.2811640000	(((((1lb3_A.pdb:0.0542440000	2za7_A.pdb:0.1379800000):0.2295220000	1r03_A.pdb:0.1695490000):0.0334528000	1bg7_A.pdb:0.4400430000):0.3686450000	(1z6o_A.pdb:0.9613430000	1z6o_M.pdb:0.3936020000):0.2236250000):0.1309380000	((((1eum_A.pdb:0.2158720000	1krq_A.pdb:0.3488300000):0.1391660000	3e6s_A.pdb:0.6395860000):0.0860266000	2jd7_A.pdb:0.1299490000):0.1672520000	1vlg_A.pdb:0.2054080000):0.1302280000):0.3991960000):0.1731850000	(1lko_A.pdb:0.4290530000	(1yuz_A.pdb:0.6841820000	3qhb_A.pdb:0.8520860000):0.2306970000):0.7689860000):0.2171750000	1otk_A.pdb:2.3842050000):0.0268488000	((((((((1oqu_A.pdb:0.1526290000	1r2f_A.pdb:0.1917030000):0.0233323000	1uzr_A.pdb:0.0732480000):0.5557150000	1mxr_A.pdb:0.7462230000):0.2656260000	((1jk0_A.pdb:0.4157350000	2uw2_A.pdb:0.1925490000):0.0528121000	1w68_A.pdb:0.1083240000):0.5981560000):0.3284010000	3ee4_A.pdb:1.1044180000):0.3408100000	((2inc_B.pdb:0.7500160000	(2inp_C.pdb:0.6930730000	1mty_B.pdb:1.5886410000):0.2986500000):0.2706200000	(1mty_D.pdb:1.1358410000	3dhg_A.pdb:0.7844940000):0.5439740000):0.6240760000):0.3898180000	((2uw1_A.pdb:0.0483550000	2uw1_B.pdb:0.0581530000):0.0711287000	1afr_A.pdb:0.1267430000):0.8116320000):0.2449920000	1za0_A.pdb:1.0013550000):1.1275200000):0.0255106000):0.2673350000):0.1715550000):0.0085007600	(1ji4_A.pdb:0.2965330000	2fjc_A.pdb:0.3573830000):0.2162660000):0.0801558000):0.0746718000):0.0632968000);
(1ji5_A.pdb:0.2143920000	1jig_A.pdb:0.1699610000	(1n1q_A.pdb:0.1881060000	(2chp_A.pdb:0.2550220000	((1qgh_A.pdb:0.2100100000	2ux1_A.pdb:0.3686810000):0.2816340000	((1ji4_A.pdb:0.4945330000	2fjc_A.pdb:0.3312820000):0.1550410000	((((1dps_A.pdb:0.0989750000	1jts_A.pdb:0.0495390000):0.1513110000	1o9r_A.pdb:0.3309280000):0.3185340000	1uvh_A.pdb:0.6045160000):0.2234020000	((1tjo_A.pdb:0.0144230000	(1tk6_A.pdb:0.0363850000	1otk_A.pdb:2.5997700000):0.0151675000):0.5173240000	((2fzf_A.pdb:1.7157520000	2vzb_A.pdb:0.4996140000):0.2103480000	((((((1bcf_A.pdb:0.0477210000	3e1q_A.pdb:0.0230150000):0.1205260000	2fkz_A.pdb:0.1298700000):0.0755746000	1jgc_A.pdb:0.2789620000):0.3259360000	1nfv_A.pdb:0.5322250000):0.3487480000	((((1lb3_A.pdb:0.0703920000	2za7_A.pdb:0.1307870000):0.2183460000	(1bg7_A.pdb:0.5284150000	1r03_A.pdb:0.1227980000):0.0758823000):0.3054240000	(1z6o_A.pdb:0.7591100000	1z6o_M.pdb:0.4368250000):0.2197050000):0.1201840000	((((1eum_A.pdb:0.2551520000	1krq_A.pdb:0.3118680000):0.1135910000	3e6s_A.pdb:0.7279000000):0.1465830000	2jd7_A.pdb:0.2083930000):0.1292530000	1vlg_A.pdb:0.1652650000):0.1935780000):0.3659350000):0.2243600000	(((1lko_A.pdb:0.5973610000	1yuz_A.pdb:0.5927820000):0.2176820000	3qhb_A.pdb:0.6995810000):0.5048570000	((((((1oqu_A.pdb:0.1180320000	(1r2f_A.pdb:0.1504810000	1uzr_A.pdb:0.0833200000):0.0594940000):0.4543780000	1mxr_A.pdb:0.8092830000):0.3176750000	((1jk0_A.pdb:0.3352150000	2uw2_A.pdb:0.1553930000):0.0433793000	1w68_A.pdb:0.0543450000):0.8192380000):0.1882960000	3ee4_A.pdb:1.0435270000):0.3426200000	(((2inc_B.pdb:0.5513930000	1mty_B.pdb:1.7320640000):0.1906600000	2inp_C.pdb:0.7158010000):0.3418930000	(1mty_D.pdb:0.9206510000	3dhg_A.pdb:0.9620390000):0.5606270000):0.4898290000):0.3599420000	(((2uw1_A.pdb:0.0502150000	2uw1_B.pdb:0.0325430000):0.0494695000	1afr_A.pdb:0.1118700000):0.6482010000	1za0_A.pdb:1.1599200000):0.1313050000):0.8213540000):0.2025780000):0.1542670000):0.0879128000):0.2566450000):0.1101140000):0.1139160000):0.0721492000):0.0925447000):0.1068610000);
(1ji5_A.pdb:0.2210650000	1jig_A.pdb:0.1894510000	(1n1q_A.pdb:0.2142160000	(2chp_A.pdb:0.4839660000	((1qgh_A.pdb:0.0969290000	2ux1_A.pdb:0.4802260000):0.3092050000	((1ji4_A.pdb:0.4760030000	2fjc_A.pdb:0.4410820000):0.0931460000	((((1dps_A.pdb:0.0304770000	1jts_A.pdb:0.0310120000):0.2223680000	1o9r_A.pdb:0.2293120000):0.2944970000	1uvh_A.pdb:0.5111260000):0.3299650000	(((1tjo_A.pdb:0.0162420000	1tk6_A.pdb:0.0274830000):0.5041550000	(2vzb_A.pdb:0.3965720000	(((((((1oqu_A.pdb:0.1447540000	1r2f_A.pdb:0.1603850000):0.0358588000	1uzr_A.pdb:0.0972990000):0.4809180000	1mxr_A.pdb:0.9376500000):0.2915680000	((1jk0_A.pdb:0.3317880000	2uw2_A.pdb:0.1452650000):0.0652137000	1w68_A.pdb:0.0681780000):0.8828600000):0.2976950000	3ee4_A.pdb:0.7372640000):0.2430550000	((2inc_B.pdb:0.6041970000	(2inp_C.pdb:0.8727500000	1mty_B.pdb:1.5257550000):0.2298280000):0.3644100000	(1mty_D.pdb:1.1226220000	3dhg_A.pdb:0.9128960000):0.5288590000):0.6482740000):0.1561780000	(((2uw1_A.pdb:0.0414200000	2uw1_B.pdb:0.0296920000):0.0740287000	1afr_A.pdb:0.1250680000):0.5725740000	1za0_A.pdb:1.1388270000):0.3313360000):0.9742010000):0.2174510000):0.0961279000	((((2fzf_A.pdb:1.5928340000	(1lko_A.pdb:0.5905650000	1yuz_A.pdb:0.8732790000):0.3907380000):0.1454780000	1otk_A.pdb:2.6548180000):0.1465870000	3qhb_A.pdb:0.6381460000):0.3647730000	(((((1bcf_A.pdb:0.0330330000	3e1q_A.pdb:0.0367570000):0.1539760000	2fkz_A.pdb:0.0693570000):0.1676820000	1jgc_A.pdb:0.2930700000):0.2174710000	1nfv_A.pdb:0.5183090000):0.3346840000	((((((1lb3_A.pdb:0.0363620000	2za7_A.pdb:0.1079420000):0.1599670000	1bg7_A.pdb:0.4019420000):0.1042200000	1r03_A.pdb:0.1388540000):0.1028860000	(1z6o_A.pdb:0.6027290000	1z6o_M.pdb:0.6456830000):0.2231080000):0.1900350000	3e6s_A.pdb:0.5870600000):0.0588331000	((1eum_A.pdb:0.3399060000	1krq_A.pdb:0.3283590000):0.2934200000	(2jd7_A.pdb:0.1602290000	1vlg_A.pdb:0.1950470000):0.1262880000):0.1043130000):0.3304220000):0.2019800000):0.3645060000):0.2821190000):0.1563400000):0.0902014000):0.0417510000):0.0708202000):0.0825445000);
(1ji5_A.pdb:0.2829440000	1jig_A.pdb:0.0847700000	(1n1q_A.pdb:0.1636550000	((2chp_A.pdb:0.3067530000	((((1dps_A.pdb:0.0546730000	1jts_A.pdb:0.0403180000):0.1599340000	1o9r_A.pdb:0.2702090000):0.3403960000	1uvh_A.pdb:0.5151490000):0.3196340000	((1tjo_A.pdb:0.0336140000	1tk6_A.pdb:0.0269440000):0.5729270000	((2fzf_A.pdb:1.8016670000	2vzb_A.pdb:0.3226300000):0.4029100000	(((((((1bcf_A.pdb:0.0422020000	3e1q_A.pdb:0.0381090000):0.1588220000	2fkz_A.pdb:0.1251810000):0.1125960000	1jgc_A.pdb:0.1988580000):0.2991500000	1nfv_A.pdb:0.4859230000):0.3522450000	((((1lb3_A.pdb:0.0722520000	2za7_A.pdb:0.1561550000):0.2309850000	1r03_A.pdb:0.1810970000):0.0963082000	1bg7_A.pdb:0.3931500000):0.2003220000	((1z6o_A.pdb:0.8237690000	1z6o_M.pdb:0.5005060000):0.1787850000	((((1eum_A.pdb:0.4358500000	1krq_A.pdb:0.1945580000):0.1040540000	3e6s_A.pdb:0.5915660000):0.1326450000	2jd7_A.pdb:0.1833450000):0.1200930000	1vlg_A.pdb:0.2255180000):0.2725550000):0.1062940000):0.3990700000):0.0642990000	((1lko_A.pdb:0.6977390000	1yuz_A.pdb:0.7705040000):0.0815944000	3qhb_A.pdb:0.7956280000):0.5645940000):0.3523050000	(1otk_A.pdb:2.4354310000	((((((((1oqu_A.pdb:0.1219600000	1r2f_A.pdb:0.1713290000):0.0650005000	1uzr_A.pdb:0.0485580000):0.4162980000	1mxr_A.pdb:0.6687600000):0.2678820000	((1jk0_A.pdb:0.3978820000	2uw2_A.pdb:0.2101910000):0.0571838000	1w68_A.pdb:0.0523340000):0.8514120000):0.2381090000	3ee4_A.pdb:0.8356300000):0.4753450000	(((2inc_B.pdb:0.5162640000	1mty_B.pdb:1.6711320000):0.2840050000	2inp_C.pdb:0.6929240000):0.4077680000	(1mty_D.pdb:0.9255510000	3dhg_A.pdb:1.0082180000):0.4682610000):0.6877850000):0.2192010000	((2uw1_A.pdb:0.0360000000	2uw1_B.pdb:0.0485620000):0.0527805000	1afr_A.pdb:0.1335960000):0.8337960000):0.1420910000	1za0_A.pdb:0.7973830000):0.6975890000):0.0000020217):0.1225060000):0.2510550000):0.0710621000):0.1868470000):0.1248600000	(((1qgh_A.pdb:0.2417190000	2ux1_A.pdb:0.3460000000):0.2229240000	1ji4_A.pdb:0.4997350000):0.1304420000	2fjc_A.pdb:0.3650140000):0.1610490000):0.0958265000):0.1006060000);
(1ji5_A.pdb:0.2516520000	1jig_A.pdb:0.1772070000	(1n1q_A.pdb:0.1178580000	(2chp_A.pdb:0.3345610000	((1qgh_A.pdb:0.2446740000	2ux1_A.pdb:0.4369520000):0.3281070000	(((1ji4_A.pdb:0.4451570000	2fjc_A.pdb:0.3643990000):0.1685160000	((1tjo_A.pdb:0.0227940000	1tk6_A.pdb:0.0100200000):0.5069430000	((2fzf_A.pdb:1.9778790000	2vzb_A.pdb:0.3650350000):0.1813510000	((((((((1bcf_A.pdb:0.0341470000	3e1q_A.pdb:0.0326330000):0.1631840000	2fkz_A.pdb:0.0683380000):0.1921040000	1jgc_A.pdb:0.2091380000):0.4567690000	1nfv_A.pdb:0.6105290000):0.3214290000	(((((1lb3_A.pdb:0.0322540000	2za7_A.pdb:0.1372510000):0.1621480000	1bg7_A.pdb:0.3917600000):0.0923220000	1r03_A.pdb:0.0993650000):0.1663620000	(1z6o_A.pdb:0.7205910000	1z6o_M.pdb:0.5102840000):0.1806570000):0.1226210000	((((1eum_A.pdb:0.3203090000	1krq_A.pdb:0.1845380000):0.1969440000	3e6s_A.pdb:0.5920330000):0.1529440000	2jd7_A.pdb:0.1109710000):0.0898395000	1vlg_A.pdb:0.2366700000):0.3231950000):0.4510410000):0.0887259000	((1lko_A.pdb:0.5439480000	1yuz_A.pdb:0.9743870000):0.2375130000	3qhb_A.pdb:0.6845700000):0.4229480000):0.1856800000	1otk_A.pdb:2.4676800000):0.0250369000	(((((((1oqu_A.pdb:0.1391820000	1r2f_A.pdb:0.1723030000):0.0271823000	1uzr_A.pdb:0.0589950000):0.4309880000	1mxr_A.pdb:0.7900000000):0.4004600000	3ee4_A.pdb:0.9615920000):0.4403970000	((1jk0_A.pdb:0.3104050000	2uw2_A.pdb:0.1349420000):0.0143676000	1w68_A.pdb:0.0507440000):0.5459210000):0.6680540000	((2inc_B.pdb:0.7883260000	(2inp_C.pdb:0.6179150000	1mty_B.pdb:1.5125610000):0.2295950000):0.4734490000	(1mty_D.pdb:0.9418540000	3dhg_A.pdb:0.9529170000):0.4379640000):0.5273530000):0.5085350000	(((2uw1_A.pdb:0.0175010000	2uw1_B.pdb:0.0302770000):0.0485809000	1afr_A.pdb:0.1603360000):0.5801740000	1za0_A.pdb:1.0811610000):0.3006200000):1.0327300000):0.1927120000):0.0677210000):0.3136840000):0.0495636000	(((1dps_A.pdb:0.0572240000	1jts_A.pdb:0.0310510000):0.2128520000	1o9r_A.pdb:0.1977560000):0.1956280000	1uvh_A.pdb:0.7157290000):0.3757840000):0.1058660000):0.0432014000):0.0758983000):0.1076320000);
(1ji5_A.pdb:0.2314890000	1jig_A.pdb:0.1200760000	(1n1q_A.pdb:0.1349800000	(2chp_A.pdb:0.3333400000	((((1qgh_A.pdb:0.1963500000	2ux1_A.pdb:0.3634770000):0.2466710000	1ji4_A.pdb:0.3908670000):0.1041140000	2fjc_A.pdb:0.4993850000):0.1171680000	((((1dps_A.pdb:0.0688940000	1jts_A.pdb:0.0369850000):0.2148410000	1o9r_A.pdb:0.1768700000):0.2924710000	1uvh_A.pdb:0.4885190000):0.2536880000	((1tjo_A.pdb:0.0262410000	1tk6_A.pdb:0.0276910000):0.4847380000	(((((2fzf_A.pdb:1.3533420000	((1lko_A.pdb:0.7392580000	1yuz_A.pdb:0.8135460000):0.4135170000	3qhb_A.pdb:0.8285990000):0.2341800000):0.0911779000	1otk_A.pdb:2.0829230000):0.2539350000	(((((1lb3_A.pdb:0.0731240000	2za7_A.pdb:0.1114010000):0.2391840000	1bg7_A.pdb:0.4145310000):0.0738986000	1r03_A.pdb:0.1774230000):0.3210090000	((((1eum_A.pdb:0.3308900000	1krq_A.pdb:0.1639520000):0.1131590000	3e6s_A.pdb:0.7118100000):0.1303360000	2jd7_A.pdb:0.1837930000):0.1918570000	1vlg_A.pdb:0.2090390000):0.3398630000):0.0743555000	(1z6o_A.pdb:1.0646000000	1z6o_M.pdb:0.4169350000):0.1673310000):0.2619190000):0.1671990000	((((1bcf_A.pdb:0.0360990000	3e1q_A.pdb:0.0296280000):0.1855290000	2fkz_A.pdb:0.0985180000):0.1953030000	1jgc_A.pdb:0.2609190000):0.3398130000	1nfv_A.pdb:0.5857230000):0.2291950000):0.2847270000	(2vzb_A.pdb:0.3767880000	((((((((1oqu_A.pdb:0.1257620000	1r2f_A.pdb:0.1769220000):0.0305482000	1uzr_A.pdb:0.0878320000):0.4209490000	1mxr_A.pdb:0.8825070000):0.3684940000	((1jk0_A.pdb:0.4313830000	2uw2_A.pdb:0.1321610000):0.0575155000	1w68_A.pdb:0.0447250000):0.8146190000):0.3106460000	3ee4_A.pdb:0.8947140000):0.4020410000	((2inc_B.pdb:0.4345310000	(2inp_C.pdb:0.4385110000	1mty_B.pdb:1.8345820000):0.4946950000):0.7271340000	(1mty_D.pdb:0.8930140000	3dhg_A.pdb:0.9224040000):0.5206530000):0.5048170000):0.3747480000	((2uw1_A.pdb:0.0199420000	2uw1_B.pdb:0.0355450000):0.0661524000	1afr_A.pdb:0.1178210000):0.6970130000):0.2573600000	1za0_A.pdb:0.5739250000):1.0998800000):0.2615340000):0.2275750000):0.1703660000):0.1812340000):0.0582249000):0.0811425000):0.1196060000);
(1ji5_A.pdb:0.2101500000	1jig_A.pdb:0.1560490000	(1n1q_A.pdb:0.0913030000	(2chp_A.pdb:0.2863840000	(((1qgh_A.pdb:0.1677920000	2ux1_A.pdb:0.3075820000):0.1792400000	(1ji4_A.pdb:0.3420450000	2fjc_A.pdb:0.3757090000):0.1222260000):0.0658843000	(((((1dps_A.pdb:0.0449990000	1jts_A.pdb:0.0514340000):0.1752170000	1o9r_A.pdb:0.1960850000):0.3522820000	1uvh_A.pdb:0.5325360000):0.2120740000	(1tjo_A.pdb:0.0406010000	1tk6_A.pdb:0.0048680000):0.4614540000):0.1791360000	(((((2fzf_A.pdb:1.8174330000	((1lko_A.pdb:0.6067530000	1yuz_A.pdb:0.7025190000):0.2969700000	3qhb_A.pdb:0.7562240000):0.2861580000):0.0658297000	1otk_A.pdb:2.3615800000):0.2505560000	((((1lb3_A.pdb:0.0550770000	2za7_A.pdb:0.1247420000):0.1944280000	(1bg7_A.pdb:0.4989800000	1r03_A.pdb:0.1504830000):0.0661619000):0.3069570000	(1z6o_A.pdb:0.7019180000	1z6o_M.pdb:0.3908120000):0.2410690000):0.0733562000	((((1eum_A.pdb:0.3198550000	1krq_A.pdb:0.2236690000):0.2063930000	3e6s_A.pdb:0.6158000000):0.0916250000	2jd7_A.pdb:0.1525050000):0.1634170000	1vlg_A.pdb:0.1713780000):0.2613440000):0.3442560000):0.2835110000	((((1bcf_A.pdb:0.0154170000	3e1q_A.pdb:0.0305630000):0.1209970000	2fkz_A.pdb:0.0973840000):0.1079930000	1jgc_A.pdb:0.2424770000):0.3108560000	1nfv_A.pdb:0.5490460000):0.1559270000):0.2686880000	(2vzb_A.pdb:0.3960340000	(((((((1oqu_A.pdb:0.1458640000	1r2f_A.pdb:0.1466620000):0.0523461000	1uzr_A.pdb:0.0754500000):0.4604310000	1mxr_A.pdb:0.7005630000):0.1984400000	((1jk0_A.pdb:0.3150940000	2uw2_A.pdb:0.1684660000):0.0506114000	1w68_A.pdb:0.0416760000):0.7197180000):0.3857930000	3ee4_A.pdb:0.9340370000):0.3309040000	(((2uw1_A.pdb:0.0380230000	2uw1_B.pdb:0.0489840000):0.0804766000	1afr_A.pdb:0.1302970000):0.7878910000	1za0_A.pdb:0.9609190000):0.0917788000):0.2442890000	((2inc_B.pdb:0.8714900000	(2inp_C.pdb:0.7154720000	1mty_B.pdb:1.3269710000):0.2609940000):0.2109330000	(1mty_D.pdb:0.8573810000	3dhg_A.pdb:0.9697390000):0.4820590000):0.4964930000):1.0308000000):0.2294500000):0.1746790000):0.1389160000):0.0691661000):0.0535704000):0.0665540000);
(1ji5_A.pdb:0.2416240000	1jig_A.pdb:0.1725850000	((1n1q_A.pdb:0.1988650000	2chp_A.pdb:0.2821490000):0.0642060000	(((1qgh_A.pdb:0.2363340000	2ux1_A.pdb:0.3425340000):0.1855450000	1ji4_A.pdb:0.4884100000):0.1334730000	(2fjc_A.pdb:0.4555630000	((((1dps_A.pdb:0.0953650000	1jts_A.pdb:0.0358150000):0.1526240000	1o9r_A.pdb:0.2653100000):0.2088590000	1uvh_A.pdb:0.7410790000):0.2301940000	((1tjo_A.pdb:0.0035240000	1tk6_A.pdb:0.0334570000):0.5752150000	(((((2fzf_A.pdb:1.5573180000	1otk_A.pdb:3.0419290000):0.0908679000	((1lko_A.pdb:0.7519610000	1yuz_A.pdb:0.6225230000):0.2361100000	3qhb_A.pdb:0.7630780000):0.3084760000):0.3498420000	(((((1lb3_A.pdb:0.0399990000	2za7_A.pdb:0.1756510000):0.2290870000	(1bg7_A.pdb:0.4698060000	1r03_A.pdb:0.1117730000):0.0588430000):0.2585660000	1z6o_A.pdb:0.8988440000):0.0891502000	1z6o_M.pdb:0.7010640000):0.2105040000	(((1eum_A.pdb:0.2928500000	1krq_A.pdb:0.2224580000):0.1933440000	(3e6s_A.pdb:0.7273370000	2jd7_A.pdb:0.0967980000):0.1066270000):0.1147150000	1vlg_A.pdb:0.2636470000):0.1430970000):0.2949890000):0.1022100000	((((1bcf_A.pdb:0.0309540000	3e1q_A.pdb:0.0209060000):0.1615530000	2fkz_A.pdb:0.1127710000):0.2146600000	1jgc_A.pdb:0.2120170000):0.2390240000	1nfv_A.pdb:0.5060930000):0.3734250000):0.2144530000	(2vzb_A.pdb:0.5721480000	(((((((1oqu_A.pdb:0.1632630000	1r2f_A.pdb:0.1585640000):0.0485920000	1uzr_A.pdb:0.0810300000):0.3672770000	1mxr_A.pdb:0.8174250000):0.2657520000	((1jk0_A.pdb:0.3777610000	2uw2_A.pdb:0.1997020000):0.0623167000	1w68_A.pdb:0.0458220000):0.8379670000):0.3576180000	3ee4_A.pdb:0.7504220000):0.2876280000	((2inc_B.pdb:0.6325330000	(2inp_C.pdb:0.7154020000	1mty_B.pdb:1.7690650000):0.2832000000):0.6051440000	(1mty_D.pdb:1.1065110000	3dhg_A.pdb:0.9068370000):0.5642740000):0.5180350000):0.2319950000	(((2uw1_A.pdb:0.0232530000	2uw1_B.pdb:0.0564770000):0.0582733000	1afr_A.pdb:0.0935630000):0.7159180000	1za0_A.pdb:1.1412250000):0.1706300000):1.0271800000):0.2549850000):0.2858130000):0.1917740000):0.2126840000):0.0150760000):0.1401440000):0.0589066000);
(1ji5_A.pdb:0.2589100000	1jig_A.pdb:0.1269770000	(1n1q_A.pdb:0.2003520000	(2chp_A.pdb:0.3507090000	((1qgh_A.pdb:0.1776330000	2ux1_A.pdb:0.3874880000):0.2548450000	((1ji4_A.pdb:0.5095050000	2fjc_A.pdb:0.3960840000):0.1404770000	((((1dps_A.pdb:0.0692060000	1jts_A.pdb:0.0204030000):0.2216330000	1o9r_A.pdb:0.3275270000):0.2738160000	1uvh_A.pdb:0.4228090000):0.2431120000	((1tjo_A.pdb:0.0268820000	1tk6_A.pdb:0.0129520000):0.5614370000	((2fzf_A.pdb:2.0031850000	2vzb_A.pdb:0.4214450000):0.1522570000	((((((((1bcf_A.pdb:0.0294640000	3e1q_A.pdb:0.0387690000):0.1644040000	2fkz_A.pdb:0.1403530000):0.2538680000	1jgc_A.pdb:0.1864210000):0.2789320000	1nfv_A.pdb:0.5233230000):0.3443080000	(((((1lb3_A.pdb:0.0609800000	2za7_A.pdb:0.1189590000):0.1716290000	1bg7_A.pdb:0.4772750000):0.0604905000	1r03_A.pdb:0.1558780000):0.2685520000	(1z6o_A.pdb:0.9087530000	1z6o_M.pdb:0.4704080000):0.1022150000):0.1737970000	((((1eum_A.pdb:0.3813670000	1krq_A.pdb:0.1959130000):0.1420720000	3e6s_A.pdb:0.7079530000):0.1390640000	2jd7_A.pdb:0.1751710000):0.0891039000	1vlg_A.pdb:0.2029540000):0.1848630000):0.4009740000):0.1410780000	((1lko_A.pdb:0.5644820000	1yuz_A.pdb:0.6482130000):0.3925480000	3qhb_A.pdb:0.7032670000):0.5307300000):0.1464130000	1otk_A.pdb:2.7165020000):0.0502672000	(((((1oqu_A.pdb:0.1549460000	1r2f_A.pdb:0.1369640000):0.0288668000	1uzr_A.pdb:0.1070350000):0.4318120000	(1mxr_A.pdb:0.7947940000	((1jk0_A.pdb:0.3727770000	2uw2_A.pdb:0.1521790000):0.0703731000	1w68_A.pdb:0.0463990000):0.8938550000):0.1640310000):0.2981670000	(3ee4_A.pdb:0.9940670000	(((2uw1_A.pdb:0.0434840000	2uw1_B.pdb:0.0320880000):0.0571719000	1afr_A.pdb:0.1167290000):0.7362680000	1za0_A.pdb:0.7650960000):0.5669220000):0.3051200000):0.1465360000	((2inc_B.pdb:0.6401510000	(1mty_D.pdb:1.2415960000	3dhg_A.pdb:0.8282860000):0.5445460000):0.2146510000	(2inp_C.pdb:0.7829980000	1mty_B.pdb:1.5697010000):0.3238480000):0.6309910000):0.9051770000):0.1551580000):0.2993360000):0.2018570000):0.2069490000):0.0999968000):0.0666668000):0.0694585000):0.0914370000);
(1ji5_A.pdb:0.2235990000	1jig_A.pdb:0.1368670000	(((1n1q_A.pdb:0.1962960000	2chp_A.pdb:0.3596760000):0.0817508000	(1ji4_A.pdb:0.3873330000	2fjc_A.pdb:0.5390850000):0.1871810000):0.0348748000	((1qgh_A.pdb:0.1496410000	2ux1_A.pdb:0.4420460000):0.2098930000	((((1dps_A.pdb:0.0702250000	1jts_A.pdb:0.0274310000):0.2062000000	1o9r_A.pdb:0.3284890000):0.2834530000	1uvh_A.pdb:0.6010300000):0.2102830000	((1tjo_A.pdb:0.0243800000	1tk6_A.pdb:0.0052800000):0.4659530000	(((((2fzf_A.pdb:1.3638590000	(1lko_A.pdb:0.6873950000	(1yuz_A.pdb:0.5473630000	3qhb_A.pdb:1.0108100000):0.1308470000):0.5799440000):0.1377900000	((((((1oqu_A.pdb:0.1292990000	1r2f_A.pdb:0.1512100000):0.0626495000	1uzr_A.pdb:0.0491990000):0.5061650000	1mxr_A.pdb:0.7264840000):0.0964917000	((1jk0_A.pdb:0.3461670000	2uw2_A.pdb:0.1180450000):0.0433055000	1w68_A.pdb:0.0644900000):0.7821160000):0.3089670000	3ee4_A.pdb:1.0169720000):0.2807460000	(((2inc_B.pdb:0.7339900000	(2inp_C.pdb:0.5495320000	1mty_B.pdb:1.7296640000):0.3357170000):0.5190140000	(1mty_D.pdb:1.0669030000	3dhg_A.pdb:0.8160400000):0.4305670000):0.5192740000	(((2uw1_A.pdb:0.0349360000	2uw1_B.pdb:0.0340240000):0.0865087000	1afr_A.pdb:0.0963330000):0.5637040000	1za0_A.pdb:1.2996570000):0.4788160000):0.3666670000):1.1022600000):0.2096630000	(((((1bcf_A.pdb:0.0358240000	3e1q_A.pdb:0.0266480000):0.1813260000	2fkz_A.pdb:0.1321650000):0.1286760000	1jgc_A.pdb:0.3241190000):0.2986980000	1nfv_A.pdb:0.4891620000):0.3808090000	((((((1lb3_A.pdb:0.0212060000	2za7_A.pdb:0.1348720000):0.1640910000	1bg7_A.pdb:0.3990370000):0.0770892000	1r03_A.pdb:0.1302850000):0.1043200000	(1z6o_A.pdb:0.7775410000	1z6o_M.pdb:0.5636950000):0.2758750000):0.2246730000	3e6s_A.pdb:0.5537470000):0.1495350000	((1eum_A.pdb:0.3018000000	1krq_A.pdb:0.2439850000):0.2534610000	(2jd7_A.pdb:0.1614230000	1vlg_A.pdb:0.3009530000):0.0644254000):0.0617215000):0.4299460000):0.2245810000):0.1486230000	1otk_A.pdb:3.3156720000):0.1577310000	2vzb_A.pdb:0.5128470000):0.1303460000):0.2501710000):0.2580200000):0.0400449000):0.0565124000);
(1ji5_A.pdb:0.1532530000	1jig_A.pdb:0.1413520000	((1n1q_A.pdb:0.1797580000	(2chp_A.pdb:0.4227690000	((1ji4_A.pdb:0.4471710000	2fjc_A.pdb:0.5474710000):0.1535000000	((((1dps_A.pdb:0.0613150000	1jts_A.pdb:0.0539780000):0.2095950000	1o9r_A.pdb:0.2445490000):0.2786590000	1uvh_A.pdb:0.6152230000):0.2954660000	((1tjo_A.pdb:0.0265910000	1tk6_A.pdb:0.0360170000):0.5853850000	((((2fzf_A.pdb:1.3295610000	((1lko_A.pdb:0.4043800000	1yuz_A.pdb:0.8155080000):0.3071530000	3qhb_A.pdb:0.8333610000):0.3126720000):0.3419390000	(((((1lb3_A.pdb:0.0692280000	2za7_A.pdb:0.1302470000):0.1840550000	1bg7_A.pdb:0.4576120000):0.0734408000	1r03_A.pdb:0.0706110000):0.3290380000	(1z6o_A.pdb:0.8836650000	1z6o_M.pdb:0.4252420000):0.1718950000):0.0503655000	((((1eum_A.pdb:0.1900450000	1krq_A.pdb:0.1968630000):0.1379540000	3e6s_A.pdb:0.5634910000):0.1639800000	2jd7_A.pdb:0.2160150000):0.1350520000	1vlg_A.pdb:0.1408100000):0.2956560000):0.3639990000):0.0532737000	((((1bcf_A.pdb:0.0223070000	3e1q_A.pdb:0.0198940000):0.1608070000	2fkz_A.pdb:0.1395960000):0.1109670000	1jgc_A.pdb:0.2878480000):0.1898230000	(1nfv_A.pdb:0.3520480000	1otk_A.pdb:2.4232630000):0.2750410000):0.2203050000):0.3866340000	(2vzb_A.pdb:0.4141820000	((((((((1oqu_A.pdb:0.1190020000	1r2f_A.pdb:0.1564350000):0.0688251000	1uzr_A.pdb:0.0708590000):0.4516780000	1mxr_A.pdb:0.7134220000):0.2777660000	((1jk0_A.pdb:0.3813020000	2uw2_A.pdb:0.1674610000):0.0531078000	1w68_A.pdb:0.0529000000):0.7330400000):0.2989200000	3ee4_A.pdb:1.0077040000):0.3792760000	((2inc_B.pdb:0.7035900000	(2inp_C.pdb:0.5226950000	1mty_B.pdb:1.7171950000):0.2594730000):0.5655970000	(1mty_D.pdb:0.8459500000	3dhg_A.pdb:0.7797220000):0.5443920000):0.5395390000):0.2060190000	((2uw1_A.pdb:0.0285280000	2uw1_B.pdb:0.0431370000):0.0726636000	1afr_A.pdb:0.0883630000):0.6964260000):0.4724550000	1za0_A.pdb:0.5220430000):0.8253940000):0.2720500000):0.1335590000):0.2261970000):0.0811120000):0.0889130000):0.0069394700):0.0918713000	(1qgh_A.pdb:0.1561510000	2ux1_A.pdb:0.4159650000):0.3224070000):0.0568248000);
(1ji5_A.pdb:0.2320530000	1jig_A.pdb:0.1530230000	(1n1q_A.pdb:0.1761510000	(2chp_A.pdb:0.3362870000	(((1qgh_A.pdb:0.2297630000	2ux1_A.pdb:0.3511760000):0.2003940000	(1ji4_A.pdb:0.4369480000	2fjc_A.pdb:0.4503350000):0.1659020000):0.0935680000	(((((1dps_A.pdb:0.0520180000	1jts_A.pdb:0.0220870000):0.1528420000	1o9r_A.pdb:0.2463830000):0.2981580000	(1uvh_A.pdb:0.5949780000	2fzf_A.pdb:2.0487220000):0.0457923000):0.1149910000	(1tjo_A.pdb:0.0116590000	1tk6_A.pdb:0.0160230000):0.8156460000):0.1450100000	(2vzb_A.pdb:0.5699400000	(((((((((((((1bcf_A.pdb:0.0316910000	3e1q_A.pdb:0.0340050000):0.1163930000	2fkz_A.pdb:0.1262030000):0.1647050000	1jgc_A.pdb:0.2154610000):0.2927060000	1nfv_A.pdb:0.5445600000):0.4818860000	1vlg_A.pdb:0.1299870000):0.1703820000	2jd7_A.pdb:0.1914510000):0.1903740000	(1eum_A.pdb:0.3841260000	1krq_A.pdb:0.2332360000):0.2112840000):0.0726713000	3e6s_A.pdb:0.5181400000):0.3708960000	(((1lb3_A.pdb:0.0934190000	2za7_A.pdb:0.1490770000):0.1593010000	1bg7_A.pdb:0.3977100000):0.0677506000	1r03_A.pdb:0.1618410000):0.0492031000):0.1649920000	(1z6o_A.pdb:0.7009000000	1z6o_M.pdb:0.4146820000):0.2788610000):0.3038100000	((1lko_A.pdb:0.6376190000	1yuz_A.pdb:0.9164010000):0.4671700000	3qhb_A.pdb:0.6517310000):0.6327440000):0.0495168000	1otk_A.pdb:2.3647820000):0.1897430000	((((((((1oqu_A.pdb:0.1943180000	1r2f_A.pdb:0.1835020000):0.0215960000	1uzr_A.pdb:0.0792360000):0.6989740000	1mxr_A.pdb:0.9883270000):0.2429700000	((1jk0_A.pdb:0.2935060000	2uw2_A.pdb:0.1452350000):0.0445578000	1w68_A.pdb:0.0419540000):0.8316070000):0.2309370000	3ee4_A.pdb:0.9608050000):0.3198200000	((2inc_B.pdb:0.9553420000	(2inp_C.pdb:0.7621170000	1mty_B.pdb:1.3883950000):0.2984620000):0.5075720000	(1mty_D.pdb:0.8508380000	3dhg_A.pdb:1.2431750000):0.6357660000):0.7561770000):0.1320360000	((2uw1_A.pdb:0.0301680000	2uw1_B.pdb:0.0438810000):0.0654710000	1afr_A.pdb:0.1581130000):0.8277960000):0.2642630000	1za0_A.pdb:1.3194260000):0.8952020000):0.2847570000):0.2957700000):0.1392680000):0.0523113000):0.0382896000):0.0707311000);
(1ji5_A.pdb:0.2925690000	(1jig_A.pdb:0.1523500000	(((1qgh_A.pdb:0.1718610000	2ux1_A.pdb:0.3148560000):0.2247760000	(1ji4_A.pdb:0.3384770000	2fjc_A.pdb:0.3620520000):0.1384890000):0.1162060000	((((1dps_A.pdb:0.0650900000	1jts_A.pdb:0.0329100000):0.1907350000	1o9r_A.pdb:0.2526230000):0.3441620000	1uvh_A.pdb:0.5209740000):0.2307870000	((1tjo_A.pdb:0.0081410000	1tk6_A.pdb:0.0208550000):0.4941500000	((((((2fzf_A.pdb:1.8599770000	(1lko_A.pdb:0.4831000000	1yuz_A.pdb:0.6962260000):0.4857010000):0.0972695000	3qhb_A.pdb:0.6650360000):0.2657480000	1otk_A.pdb:2.2137170000):0.1618840000	(((((1lb3_A.pdb:0.0679610000	2za7_A.pdb:0.1291820000):0.2063840000	1bg7_A.pdb:0.4069450000):0.0770792000	1r03_A.pdb:0.1153680000):0.2228200000	(((1eum_A.pdb:0.3729940000	1krq_A.pdb:0.2022100000):0.1931640000	(2jd7_A.pdb:0.1846530000	1vlg_A.pdb:0.2745970000):0.0760141000):0.1140380000	3e6s_A.pdb:0.5782790000):0.1819590000):0.0908284000	(1z6o_A.pdb:0.8323760000	1z6o_M.pdb:0.3082890000):0.1871930000):0.3697440000):0.1764060000	(((1bcf_A.pdb:0.0179420000	3e1q_A.pdb:0.0352750000):0.1306240000	(2fkz_A.pdb:0.1276920000	1jgc_A.pdb:0.3488360000):0.0314399000):0.4052680000	1nfv_A.pdb:0.4788030000):0.1858090000):0.3714850000	(2vzb_A.pdb:0.5426180000	((((((((1oqu_A.pdb:0.1888000000	1r2f_A.pdb:0.1313540000):0.0266675000	1uzr_A.pdb:0.0969450000):0.4507320000	1mxr_A.pdb:0.7289480000):0.2527350000	((1jk0_A.pdb:0.3582770000	2uw2_A.pdb:0.1176510000):0.0368287000	1w68_A.pdb:0.0836730000):0.7114870000):0.3389470000	((2inc_B.pdb:0.8308100000	(1mty_D.pdb:1.1358440000	3dhg_A.pdb:1.0795110000):0.4240120000):0.1701740000	(2inp_C.pdb:0.5135410000	1mty_B.pdb:2.1851090000):0.3431120000):0.8512480000):0.2220400000	3ee4_A.pdb:0.8531060000):0.4449440000	((2uw1_A.pdb:0.0220830000	2uw1_B.pdb:0.0498150000):0.0795016000	1afr_A.pdb:0.0975160000):0.8418770000):0.2143300000	1za0_A.pdb:0.8183090000):1.0568700000):0.1808590000):0.1537050000):0.1232840000):0.2470500000):0.1134860000):0.0645584000	(1n1q_A.pdb:0.1411360000	2chp_A.pdb:0.3023240000):0.0784107000);
(1ji5_A.pdb:0.2122620000	(1jig_A.pdb:0.1459950000	(((1qgh_A.pdb:0.2719630000	2ux1_A.pdb:0.3388650000):0.1680000000	((((1dps_A.pdb:0.0613290000	1jts_A.pdb:0.0421610000):0.2825390000	1o9r_A.pdb:0.1427690000):0.3366030000	1uvh_A.pdb:0.6328480000):0.1766030000	((1tjo_A.pdb:0.0434700000	1tk6_A.pdb:0.0143580000):0.4527590000	(((2fzf_A.pdb:2.6647460000	((((((1bcf_A.pdb:0.0225180000	3e1q_A.pdb:0.0258450000):0.1062860000	2fkz_A.pdb:0.1162990000):0.1708300000	1jgc_A.pdb:0.3538520000):0.2436010000	1nfv_A.pdb:0.4988990000):0.2616050000	(((1lko_A.pdb:0.6324270000	1yuz_A.pdb:0.6334480000):0.2901920000	3qhb_A.pdb:1.0295080000):0.6141290000	(((((1lb3_A.pdb:0.0366270000	2za7_A.pdb:0.1349050000):0.2073840000	1bg7_A.pdb:0.3847060000):0.0955778000	1r03_A.pdb:0.1212200000):0.3050310000	(1z6o_A.pdb:0.8360090000	1z6o_M.pdb:0.6560060000):0.2064090000):0.1389720000	(((1eum_A.pdb:0.3499450000	1krq_A.pdb:0.3613490000):0.2398500000	(3e6s_A.pdb:0.6971940000	2jd7_A.pdb:0.1209420000):0.1355640000):0.0603300000	1vlg_A.pdb:0.2359730000):0.2510210000):0.2736710000):0.0816503000):0.2183880000	1otk_A.pdb:2.3454340000):0.0549369000):0.0429403000	((((((((1oqu_A.pdb:0.1293620000	1uzr_A.pdb:0.1504110000):0.0792508000	1r2f_A.pdb:0.1349340000):0.4859370000	1mxr_A.pdb:0.9134750000):0.2282450000	((1jk0_A.pdb:0.3721090000	2uw2_A.pdb:0.2079460000):0.0473630000	1w68_A.pdb:0.0495200000):0.8627090000):0.1879050000	3ee4_A.pdb:0.9955130000):0.3272310000	((2inc_B.pdb:0.5098840000	(2inp_C.pdb:0.9145320000	1mty_B.pdb:1.8315920000):0.2633960000):0.3615480000	(1mty_D.pdb:1.1107080000	3dhg_A.pdb:0.6729170000):0.6556710000):0.7365010000):0.2327450000	((2uw1_A.pdb:0.0287720000	2uw1_B.pdb:0.0338980000):0.1214510000	1afr_A.pdb:0.0722840000):1.0387700000):0.0608749000	1za0_A.pdb:0.8525790000):0.8585860000):0.1808140000	2vzb_A.pdb:0.7102340000):0.1582290000):0.1416960000):0.1402160000):0.0213500000	(1ji4_A.pdb:0.4410640000	2fjc_A.pdb:0.3622720000):0.1280320000):0.1664780000):0.0618968000	(1n1q_A.pdb:0.1254040000	2chp_A.pdb:0.3701740000):0.0543307000);
(1ji5_A.pdb:0.1709020000	((1jig_A.pdb:0.2142340000	((1qgh_A.pdb:0.2242930000	2ux1_A.pdb:0.4630610000):0.2294270000	((1ji4_A.pdb:0.4763510000	2fjc_A.pdb:0.4450660000):0.2050670000	(((((1dps_A.pdb:0.0522240000	1jts_A.pdb:0.0322370000):0.2133490000	1o9r_A.pdb:0.2159050000):0.2185110000	1uvh_A.pdb:0.6734610000):0.2029360000	(1tjo_A.pdb:0.0371750000	1tk6_A.pdb:0.0162200000):0.6399010000):0.1909020000	((((((2fzf_A.pdb:1.4236530000	1otk_A.pdb:2.5579760000):0.3662940000	(1lko_A.pdb:0.5004160000	(1yuz_A.pdb:0.7582080000	3qhb_A.pdb:0.9530820000):0.1863240000):0.2553130000):0.2604720000	1nfv_A.pdb:0.4703660000):0.1820460000	(((1bcf_A.pdb:0.0129170000	3e1q_A.pdb:0.0382940000):0.1859950000	2fkz_A.pdb:0.1065710000):0.1775630000	1jgc_A.pdb:0.2189000000):0.3148230000):0.0550892000	(((((1lb3_A.pdb:0.0521820000	2za7_A.pdb:0.1410020000):0.1613440000	1r03_A.pdb:0.2116200000):0.0723730000	1bg7_A.pdb:0.4642110000):0.1373960000	((((1eum_A.pdb:0.3793690000	1krq_A.pdb:0.1306720000):0.2485360000	1vlg_A.pdb:0.2564310000):0.0596164000	2jd7_A.pdb:0.1735270000):0.1543740000	3e6s_A.pdb:0.5937670000):0.1473730000):0.1074750000	(1z6o_A.pdb:0.7963930000	1z6o_M.pdb:0.5741400000):0.2133240000):0.4654140000):0.3260680000	(2vzb_A.pdb:0.3580090000	((((((((1oqu_A.pdb:0.1445100000	1r2f_A.pdb:0.1308700000):0.0854028000	1uzr_A.pdb:0.0368610000):0.4884760000	1mxr_A.pdb:0.8998180000):0.4725810000	((1jk0_A.pdb:0.3048600000	2uw2_A.pdb:0.1815130000):0.0648537000	1w68_A.pdb:0.0727330000):0.7335530000):0.1929050000	3ee4_A.pdb:0.8479500000):0.3383960000	((2inc_B.pdb:0.8871730000	(2inp_C.pdb:0.5471520000	1mty_B.pdb:1.8870480000):0.4439900000):0.6257060000	(1mty_D.pdb:0.9694680000	3dhg_A.pdb:0.8714340000):0.2902060000):0.5937500000):0.3640390000	((2uw1_A.pdb:0.0364830000	2uw1_B.pdb:0.0335760000):0.1013140000	1afr_A.pdb:0.1191270000):0.7209690000):0.3130500000	1za0_A.pdb:0.7672550000):0.7766260000):0.3074330000):0.1793800000):0.1198210000):0.0669940000):0.1073060000):0.0401079000	1n1q_A.pdb:0.1922900000):0.1022450000	2chp_A.pdb:0.4640140000);
(1ji5_A.pdb:0.2353820000	1jig_A.pdb:0.1647250000	(1n1q_A.pdb:0.2424440000	(2chp_A.pdb:0.3515470000	(((1qgh_A.pdb:0.2542390000	2ux1_A.pdb:0.4715590000):0.2373130000	(1ji4_A.pdb:0.4284990000	2fjc_A.pdb:0.4060430000):0.2198950000):0.1324340000	(((((1dps_A.pdb:0.0233360000	1jts_A.pdb:0.0482770000):0.2988940000	1o9r_A.pdb:0.1656300000):0.3020930000	(1tjo_A.pdb:0.0279320000	1tk6_A.pdb:0.0000020000):0.6107890000):0.1347650000	1uvh_A.pdb:0.6764170000):0.2181350000	((((2fzf_A.pdb:1.6922140000	((1lko_A.pdb:0.4590020000	1yuz_A.pdb:0.8429630000):0.4017480000	3qhb_A.pdb:0.7086910000):0.2012430000):0.0181348000	1otk_A.pdb:2.2659770000):0.1188980000	(((((1bcf_A.pdb:0.0361760000	3e1q_A.pdb:0.0493520000):0.1448060000	2fkz_A.pdb:0.1556570000):0.1622220000	1jgc_A.pdb:0.2746790000):0.4338880000	1nfv_A.pdb:0.3426010000):0.3654700000	(((((1lb3_A.pdb:0.0826660000	2za7_A.pdb:0.1349800000):0.2407470000	1r03_A.pdb:0.1658140000):0.0613979000	1bg7_A.pdb:0.3501460000):0.1769920000	(1z6o_A.pdb:1.1655820000	1z6o_M.pdb:0.4777640000):0.1864580000):0.0991005000	(((1eum_A.pdb:0.3590160000	1krq_A.pdb:0.2885150000):0.1977250000	(2jd7_A.pdb:0.1576620000	1vlg_A.pdb:0.3295830000):0.0737986000):0.1492390000	3e6s_A.pdb:0.5211940000):0.1159880000):0.5454010000):0.1543410000):0.2187690000	(2vzb_A.pdb:0.2845660000	(((((((1oqu_A.pdb:0.1511850000	1r2f_A.pdb:0.1615240000):0.0890458000	1uzr_A.pdb:0.0324510000):0.4879750000	1mxr_A.pdb:0.9330680000):0.1734740000	((1jk0_A.pdb:0.3023610000	2uw2_A.pdb:0.1359410000):0.0367639000	1w68_A.pdb:0.0748100000):0.6361190000):0.3311150000	(((2uw1_A.pdb:0.0276630000	2uw1_B.pdb:0.0422720000):0.0961802000	1afr_A.pdb:0.0694790000):0.7076480000	1za0_A.pdb:1.1390260000):0.5312040000):0.2164680000	3ee4_A.pdb:0.6230130000):0.2513140000	((2inc_B.pdb:0.9798500000	(2inp_C.pdb:0.6195420000	1mty_B.pdb:1.3022930000):0.1880190000):0.4595100000	(1mty_D.pdb:1.0747410000	3dhg_A.pdb:0.9552280000):0.5288320000):0.5972480000):0.8718970000):0.2927240000):0.4552510000):0.1453200000):0.0367088000):0.1189280000):0.1009660000);
(1ji5_A.pdb:0.2720640000	((1jig_A.pdb:0.2003970000	1n1q_A.pdb:0.2382940000):0.0387096000	(((1qgh_A.pdb:0.2161090000	2ux1_A.pdb:0.3589080000):0.2155750000	(2fjc_A.pdb:0.4960570000	((((1dps_A.pdb:0.0743400000	1jts_A.pdb:0.0405380000):0.2051550000	1o9r_A.pdb:0.2575470000):0.3079300000	1uvh_A.pdb:0.6066430000):0.3783610000	((1tjo_A.pdb:0.0320590000	1tk6_A.pdb:0.0289860000):0.4139730000	(((2fzf_A.pdb:2.1960280000	(((((1bcf_A.pdb:0.0190490000	3e1q_A.pdb:0.0318390000):0.1110750000	2fkz_A.pdb:0.1469360000):0.2671770000	1jgc_A.pdb:0.2198900000):0.3346750000	(((1lko_A.pdb:0.4291250000	3qhb_A.pdb:0.8442410000):0.2428410000	1yuz_A.pdb:0.6339410000):0.8729560000	(((((1lb3_A.pdb:0.0258220000	2za7_A.pdb:0.1014460000):0.2476900000	1r03_A.pdb:0.2012610000):0.0440723000	1bg7_A.pdb:0.3874070000):0.2289030000	(1z6o_A.pdb:0.8483980000	1z6o_M.pdb:0.5814970000):0.1322150000):0.1208040000	(((1eum_A.pdb:0.2823370000	1krq_A.pdb:0.2264160000):0.2063830000	(3e6s_A.pdb:0.6847990000	2jd7_A.pdb:0.0939780000):0.0795446000):0.1685560000	1vlg_A.pdb:0.1636200000):0.2587370000):0.3443450000):0.1413320000):0.0943026000	1nfv_A.pdb:0.5834580000):0.0352169000):0.2224740000	2vzb_A.pdb:0.6899780000):0.1714880000	(1otk_A.pdb:1.9428300000	((((((1oqu_A.pdb:0.1757240000	1r2f_A.pdb:0.1644820000):0.0896442000	1uzr_A.pdb:0.0186820000):0.6270420000	1mxr_A.pdb:0.7034060000):0.0901838000	(1jk0_A.pdb:0.2671930000	(2uw2_A.pdb:0.2026260000	1w68_A.pdb:0.0968860000):0.1575510000):0.7291930000):0.6258170000	3ee4_A.pdb:0.7347360000):0.3948850000	(((2inc_B.pdb:0.5380800000	(2inp_C.pdb:0.7995240000	1mty_B.pdb:1.6714930000):0.5211720000):0.4579440000	(1mty_D.pdb:0.9997740000	3dhg_A.pdb:1.0766940000):0.4087370000):0.7703850000	(((2uw1_A.pdb:0.0245030000	2uw1_B.pdb:0.0465720000):0.0785160000	1afr_A.pdb:0.1711320000):0.7219730000	1za0_A.pdb:0.9487410000):0.1502880000):0.2858400000):0.2082850000):0.5615240000):0.1456350000):0.1567880000):0.1953150000):0.0424724000):0.0616480000	1ji4_A.pdb:0.5012720000):0.1182110000):0.0289543000	2chp_A.pdb:0.4251450000);
(1ji5_A.pdb:0.1894260000	(1jig_A.pdb:0.0992860000	((1qgh_A.pdb:0.1897630000	2ux1_A.pdb:0.4381540000):0.2104060000	((1ji4_A.pdb:0.4249500000	2fjc_A.pdb:0.3120410000):0.1844040000	(((((1dps_A.pdb:0.0772850000	1jts_A.pdb:0.0443420000):0.2288880000	1o9r_A.pdb:0.2820480000):0.2395850000	1uvh_A.pdb:0.4696330000):0.1239730000	(1tjo_A.pdb:0.0368740000	1tk6_A.pdb:0.0266280000):0.5999020000):0.2644890000	(((((2fzf_A.pdb:1.5871250000	((((1bcf_A.pdb:0.0344650000	3e1q_A.pdb:0.0342770000):0.1387540000	2fkz_A.pdb:0.1391160000):0.2289440000	1jgc_A.pdb:0.2730970000):0.4334540000	1nfv_A.pdb:0.3792890000):0.3282040000):0.0000020972	(((((1lb3_A.pdb:0.0537530000	2za7_A.pdb:0.1190200000):0.2135980000	1r03_A.pdb:0.1791080000):0.0519694000	1bg7_A.pdb:0.2672470000):0.3160440000	(1z6o_A.pdb:0.8915570000	1z6o_M.pdb:0.4029620000):0.1404490000):0.2299510000	((((1eum_A.pdb:0.2998970000	1krq_A.pdb:0.2282740000):0.1545780000	3e6s_A.pdb:0.5769920000):0.1352540000	2jd7_A.pdb:0.2037300000):0.1799070000	1vlg_A.pdb:0.2069890000):0.1699500000):0.3834630000):0.2344240000	((1lko_A.pdb:0.6226760000	1yuz_A.pdb:0.7918380000):0.2481000000	3qhb_A.pdb:0.6980960000):0.5625830000):0.1074820000	(1otk_A.pdb:1.5938570000	(((((((1oqu_A.pdb:0.1734530000	1r2f_A.pdb:0.1463600000):0.0298306000	1uzr_A.pdb:0.0591520000):0.6127540000	1mxr_A.pdb:0.8193240000):0.2323920000	(1jk0_A.pdb:0.2790080000	(2uw2_A.pdb:0.1731910000	1w68_A.pdb:0.1166060000):0.1154600000):0.6213300000):0.2624180000	3ee4_A.pdb:1.0929770000):0.3576420000	((2inc_B.pdb:0.5718050000	(2inp_C.pdb:0.6793740000	1mty_B.pdb:1.6457180000):0.3084870000):0.3692680000	(1mty_D.pdb:1.2221490000	3dhg_A.pdb:0.9311540000):0.2302560000):0.7316570000):0.2455940000	(((2uw1_A.pdb:0.0304110000	2uw1_B.pdb:0.0282580000):0.0949415000	1afr_A.pdb:0.0975360000):0.7461700000	1za0_A.pdb:0.9461780000):0.2560590000):0.5835000000):0.3310940000):0.2309060000	2vzb_A.pdb:0.6095130000):0.3580730000):0.0874113000):0.0725002000):0.0762424000):0.0396571000	(1n1q_A.pdb:0.1217550000	2chp_A.pdb:0.3779660000):0.1159350000);
(1ji5_A.pdb:0.2790300000	1jig_A.pdb:0.2221980000	((1n1q_A.pdb:0.1691090000	2chp_A.pdb:0.3176550000):0.0928806000	((((1qgh_A.pdb:0.2610150000	2ux1_A.pdb:0.2513120000):0.2268960000	((((1dps_A.pdb:0.0735420000	1jts_A.pdb:0.0386500000):0.2157220000	1o9r_A.pdb:0.2759930000):0.3917900000	1uvh_A.pdb:0.5441780000):0.2736760000	((1tjo_A.pdb:0.0216270000	1tk6_A.pdb:0.0238680000):0.5762200000	((((2fzf_A.pdb:1.8049250000	(((1lko_A.pdb:0.8473390000	1yuz_A.pdb:0.6162320000):0.5883090000	3qhb_A.pdb:0.8779030000):0.3328270000	1otk_A.pdb:2.0720870000):0.1065260000):0.3550170000	(((((1lb3_A.pdb:0.0692850000	2za7_A.pdb:0.1039960000):0.1977780000	1bg7_A.pdb:0.4339780000):0.0662754000	1r03_A.pdb:0.1147950000):0.3441490000	(1z6o_A.pdb:1.0109330000	1z6o_M.pdb:0.4782580000):0.1686760000):0.1461360000	((((1eum_A.pdb:0.3978120000	1krq_A.pdb:0.2162660000):0.1017010000	3e6s_A.pdb:0.7004330000):0.2278240000	2jd7_A.pdb:0.2368150000):0.1201900000	1vlg_A.pdb:0.2223510000):0.1384600000):0.3090030000):0.3257770000	((((1bcf_A.pdb:0.0186590000	3e1q_A.pdb:0.0470670000):0.1233810000	2fkz_A.pdb:0.1662200000):0.1142270000	1jgc_A.pdb:0.4036510000):0.1789680000	1nfv_A.pdb:0.6203400000):0.1346550000):0.3870560000	(2vzb_A.pdb:0.6349290000	((((((((1oqu_A.pdb:0.1727650000	1r2f_A.pdb:0.1933440000):0.0622769000	1uzr_A.pdb:0.0603620000):0.6748510000	1mxr_A.pdb:0.8154430000):0.1928960000	((1jk0_A.pdb:0.3606070000	2uw2_A.pdb:0.1676570000):0.0929192000	1w68_A.pdb:0.0444020000):0.7675010000):0.4325440000	3ee4_A.pdb:0.8497050000):0.3997630000	((2inc_B.pdb:0.5663550000	(2inp_C.pdb:0.7467940000	1mty_B.pdb:2.2498640000):0.3922060000):0.4568520000	(1mty_D.pdb:0.8171150000	3dhg_A.pdb:0.7028860000):0.6619670000):0.7780570000):0.1420720000	((2uw1_A.pdb:0.0343150000	2uw1_B.pdb:0.0297170000):0.0851865000	1afr_A.pdb:0.0865810000):0.7749960000):0.3251970000	1za0_A.pdb:0.9304390000):0.8712650000):0.3389800000):0.1684970000):0.2944970000):0.1210470000):0.0373310000	2fjc_A.pdb:0.5450460000):0.0795849000	1ji4_A.pdb:0.5211430000):0.0653107000):0.0856150000);
(1ji5_A.pdb:0.3311520000	1jig_A.pdb:0.1259740000	(1n1q_A.pdb:0.2011540000	(2chp_A.pdb:0.3583940000	((1qgh_A.pdb:0.1135420000	2ux1_A.pdb:0.4414610000):0.3540690000	((1ji4_A.pdb:0.5279190000	2fjc_A.pdb:0.4397770000):0.0904594000	((((1dps_A.pdb:0.0591750000	1jts_A.pdb:0.0347640000):0.1583680000	1o9r_A.pdb:0.2654880000):0.3599640000	1uvh_A.pdb:0.5935290000):0.3760750000	((1tjo_A.pdb:0.0157030000	1tk6_A.pdb:0.0449560000):0.6036660000	((2fzf_A.pdb:1.7180450000	((((((1bcf_A.pdb:0.0197990000	3e1q_A.pdb:0.0311750000):0.1524910000	2fkz_A.pdb:0.1219660000):0.1228070000	1jgc_A.pdb:0.2275620000):0.2795440000	((((((1lb3_A.pdb:0.0692490000	2za7_A.pdb:0.1634710000):0.1681600000	1bg7_A.pdb:0.4045470000):0.0737613000	1r03_A.pdb:0.1418780000):0.2913930000	(1z6o_A.pdb:0.9416570000	1z6o_M.pdb:0.4460340000):0.2023920000):0.2829570000	1vlg_A.pdb:0.2498520000):0.0401343000	(((1eum_A.pdb:0.2958760000	1krq_A.pdb:0.2783620000):0.1221270000	3e6s_A.pdb:0.5650160000):0.1354540000	2jd7_A.pdb:0.1747220000):0.1072010000):0.6183190000):0.2482950000	1nfv_A.pdb:0.3508630000):0.4227700000	(((1lko_A.pdb:0.3227740000	1yuz_A.pdb:0.7957760000):0.3992500000	3qhb_A.pdb:0.9438660000):0.3273200000	1otk_A.pdb:2.4911820000):0.0203017000):0.1599610000):0.1075260000	(2vzb_A.pdb:0.4716680000	((((((((1oqu_A.pdb:0.1655760000	1r2f_A.pdb:0.2227830000):0.0885124000	1uzr_A.pdb:0.0352910000):0.5616100000	1mxr_A.pdb:0.7271420000):0.3288980000	3ee4_A.pdb:0.8838930000):0.1549000000	(1jk0_A.pdb:0.3349390000	(2uw2_A.pdb:0.1583430000	1w68_A.pdb:0.1182810000):0.1213110000):0.5447110000):0.3929410000	((2inc_B.pdb:0.5966390000	(2inp_C.pdb:0.4465250000	1mty_B.pdb:2.1036680000):0.3761080000):0.6327830000	(1mty_D.pdb:1.1492610000	3dhg_A.pdb:0.9328920000):0.2792300000):0.6276860000):0.1758290000	((2uw1_A.pdb:0.0385850000	2uw1_B.pdb:0.0388380000):0.1064640000	1afr_A.pdb:0.0919490000):0.7141120000):0.4560610000	1za0_A.pdb:0.5772030000):0.9469210000):0.2424660000):0.1409930000):0.2753270000):0.1204100000):0.0601821000):0.0729836000):0.0456579000):0.0978654000);
(1ji5_A.pdb:0.3169480000	1jig_A.pdb:0.1275290000	(1n1q_A.pdb:0.1768320000	(2chp_A.pdb:0.3130250000	((((1qgh_A.pdb:0.2735470000	2ux1_A.pdb:0.3072980000):0.1914550000	1ji4_A.pdb:0.4761390000):0.0617213000	2fjc_A.pdb:0.3688940000):0.0920353000	((((1dps_A.pdb:0.0601710000	1jts_A.pdb:0.0369560000):0.2286990000	1o9r_A.pdb:0.2340630000):0.3128250000	1uvh_A.pdb:0.5697190000):0.3121550000	((1tjo_A.pdb:0.0465200000	1tk6_A.pdb:0.0164020000):0.4326740000	(((((2fzf_A.pdb:1.5059730000	(((1lko_A.pdb:0.6487200000	1yuz_A.pdb:0.6400880000):0.3922690000	3qhb_A.pdb:0.7310630000):0.4722000000	1otk_A.pdb:2.4532610000):0.0000028558):0.1818170000	((((((((1oqu_A.pdb:0.1387550000	1r2f_A.pdb:0.1510870000):0.0728892000	1uzr_A.pdb:0.0562110000):0.5611370000	1mxr_A.pdb:0.6739870000):0.2012860000	(1jk0_A.pdb:0.1794170000	(2uw2_A.pdb:0.1461330000	1w68_A.pdb:0.1368940000):0.1482090000):0.8247900000):0.3446990000	3ee4_A.pdb:0.6981440000):0.2480460000	(((2inc_B.pdb:0.7002500000	(2inp_C.pdb:0.6619890000	1mty_B.pdb:1.5780360000):0.4006360000):0.6691390000	3dhg_A.pdb:1.1982260000):0.1432470000	1mty_D.pdb:1.1180000000):0.8086430000):0.3016630000	((2uw1_A.pdb:0.0137470000	2uw1_B.pdb:0.0311030000):0.0574366000	1afr_A.pdb:0.0936390000):0.7226710000):0.1882180000	1za0_A.pdb:1.0032270000):0.6920020000):0.1994990000	(((((1lb3_A.pdb:0.0791600000	2za7_A.pdb:0.1129590000):0.1813700000	1r03_A.pdb:0.1463970000):0.0478625000	1bg7_A.pdb:0.3584270000):0.1781080000	(1z6o_A.pdb:0.8969300000	1z6o_M.pdb:0.4872800000):0.0980550000):0.0626238000	((((1eum_A.pdb:0.3500960000	1krq_A.pdb:0.1741020000):0.0928367000	3e6s_A.pdb:0.5355070000):0.1087860000	2jd7_A.pdb:0.1490150000):0.1446320000	1vlg_A.pdb:0.1711010000):0.2326430000):0.3473700000):0.2794700000	((((1bcf_A.pdb:0.0213640000	3e1q_A.pdb:0.0427210000):0.1355200000	2fkz_A.pdb:0.1221930000):0.1736270000	1jgc_A.pdb:0.1862450000):0.3475660000	1nfv_A.pdb:0.6138150000):0.0900731000):0.1781380000	2vzb_A.pdb:0.6085110000):0.2283710000):0.2325560000):0.1434410000):0.1141860000):0.0645585000):0.0806648000);
(1ji5_A.pdb:0.1969410000	1jig_A.pdb:0.1852830000	(1n1q_A.pdb:0.1917500000	(2chp_A.pdb:0.3362990000	((1qgh_A.pdb:0.1678410000	2ux1_A.pdb:0.3603090000):0.2651060000	((1ji4_A.pdb:0.3809660000	2fjc_A.pdb:0.3656610000):0.0699688000	((((1dps_A.pdb:0.0688490000	1jts_A.pdb:0.0311940000):0.1758890000	1o9r_A.pdb:0.2543040000):0.1974400000	1uvh_A.pdb:0.6229300000):0.2706710000	((1tjo_A.pdb:0.0136790000	1tk6_A.pdb:0.0311480000):0.4297000000	((2fzf_A.pdb:2.0140580000	(2vzb_A.pdb:0.3813780000	((((((((1oqu_A.pdb:0.1759760000	1r2f_A.pdb:0.1633090000):0.0739637000	1uzr_A.pdb:0.0731660000):0.5706660000	1mxr_A.pdb:0.8617360000):0.2514370000	((1jk0_A.pdb:0.4153700000	2uw2_A.pdb:0.1781770000):0.0596667000	1w68_A.pdb:0.0875130000):0.6828210000):0.4910370000	3ee4_A.pdb:0.8037910000):0.6078830000	((2uw1_A.pdb:0.0394870000	2uw1_B.pdb:0.0189500000):0.0520192000	1afr_A.pdb:0.1437020000):0.9112730000):0.0815480000	1za0_A.pdb:0.9286780000):0.1817470000	((2inc_B.pdb:0.6106680000	(2inp_C.pdb:0.5900020000	1mty_B.pdb:1.7063320000):0.3212660000):0.5724630000	(1mty_D.pdb:1.0164950000	3dhg_A.pdb:0.8736540000):0.4036930000):0.9538160000):0.7786420000):0.1318960000):0.1344160000	((((((1bcf_A.pdb:0.0431970000	3e1q_A.pdb:0.0253710000):0.1100330000	2fkz_A.pdb:0.1590740000):0.1347600000	1jgc_A.pdb:0.3311170000):0.3753830000	1nfv_A.pdb:0.4059990000):0.2184210000	(((1lko_A.pdb:0.4218120000	1yuz_A.pdb:0.7921390000):0.2879960000	3qhb_A.pdb:0.7233800000):0.8131000000	(((((1lb3_A.pdb:0.0409720000	2za7_A.pdb:0.1671500000):0.2190630000	1r03_A.pdb:0.1277580000):0.0838952000	1bg7_A.pdb:0.3416310000):0.2809120000	(1z6o_A.pdb:0.7885450000	1z6o_M.pdb:0.3831200000):0.1538030000):0.1610370000	(((1eum_A.pdb:0.2861960000	1krq_A.pdb:0.3009950000):0.2339470000	(3e6s_A.pdb:0.7661600000	2jd7_A.pdb:0.0517890000):0.1992490000):0.1299760000	1vlg_A.pdb:0.1491370000):0.1837240000):0.4352180000):0.0019376500):0.1545340000	1otk_A.pdb:2.4828260000):0.1575410000):0.0888849000):0.2759200000):0.1250520000):0.0691781000):0.0979761000):0.0520217000):0.1320930000);
(1ji5_A.pdb:0.2737790000	1jig_A.pdb:0.1271620000	(1n1q_A.pdb:0.1961420000	(2chp_A.pdb:0.4231340000	(((1qgh_A.pdb:0.2054890000	2ux1_A.pdb:0.4368960000):0.2435480000	(((((1dps_A.pdb:0.0567300000	1jts_A.pdb:0.0279990000):0.2550130000	1o9r_A.pdb:0.2781550000):0.3222040000	1uvh_A.pdb:0.4602220000):0.1435080000	(1tjo_A.pdb:0.0383580000	1tk6_A.pdb:0.0195210000):0.5782590000):0.1498440000	(((2fzf_A.pdb:1.7871880000	(((((((1oqu_A.pdb:0.1458230000	1r2f_A.pdb:0.1253460000):0.0582897000	1uzr_A.pdb:0.0691970000):0.4341890000	1mxr_A.pdb:0.7357380000):0.2890700000	((1jk0_A.pdb:0.3006050000	2uw2_A.pdb:0.1708210000):0.0486662000	1w68_A.pdb:0.0534170000):0.7034460000):0.2556820000	3ee4_A.pdb:0.9343380000):0.3322150000	(((2uw1_A.pdb:0.0515830000	2uw1_B.pdb:0.0355470000):0.0559678000	1afr_A.pdb:0.1218320000):0.7161450000	1za0_A.pdb:0.9135640000):0.3677920000):0.1773520000	((2inc_B.pdb:0.8489110000	(2inp_C.pdb:0.8056090000	1mty_B.pdb:1.7854640000):0.4524720000):0.1492230000	(1mty_D.pdb:1.1137090000	3dhg_A.pdb:0.6778120000):0.6335370000):0.5586230000):0.9700380000):0.1432930000	(((((((1bcf_A.pdb:0.0364450000	3e1q_A.pdb:0.0219090000):0.1426940000	2fkz_A.pdb:0.1390310000):0.2690110000	1jgc_A.pdb:0.2194300000):0.3095950000	1nfv_A.pdb:0.4019330000):0.2647260000	((((((1lb3_A.pdb:0.0671390000	2za7_A.pdb:0.0927680000):0.1914340000	1bg7_A.pdb:0.4956620000):0.0697188000	1r03_A.pdb:0.1880060000):0.1769430000	3e6s_A.pdb:0.6124690000):0.1324170000	(1z6o_A.pdb:0.6985210000	1z6o_M.pdb:0.5576480000):0.2572700000):0.0756536000	((1eum_A.pdb:0.3843970000	1krq_A.pdb:0.1893300000):0.2292220000	(2jd7_A.pdb:0.1737130000	1vlg_A.pdb:0.2221950000):0.0700102000):0.1054250000):0.4121000000):0.2814780000	((1lko_A.pdb:0.6427350000	1yuz_A.pdb:0.7407060000):0.3705030000	3qhb_A.pdb:0.7824900000):0.3378810000):0.3300200000	1otk_A.pdb:2.2414850000):0.0497034000):0.1163660000	2vzb_A.pdb:0.7228360000):0.3014540000):0.1547350000):0.0864835000	(1ji4_A.pdb:0.4721100000	2fjc_A.pdb:0.3770790000):0.2481750000):0.1012770000):0.0683114000):0.0652248000);
(1ji5_A.pdb:0.2137640000	(1jig_A.pdb:0.1910700000	1n1q_A.pdb:0.2169350000):0.0679842000	((2chp_A.pdb:0.2595140000	((1ji4_A.pdb:0.3917640000	2fjc_A.pdb:0.4574890000):0.1100820000	(((((1dps_A.pdb:0.0957690000	1jts_A.pdb:0.0247530000):0.2031100000	1o9r_A.pdb:0.2765990000):0.2454190000	1uvh_A.pdb:0.6538460000):0.2592240000	(1tjo_A.pdb:0.0291250000	1tk6_A.pdb:0.0115610000):0.5909080000):0.1471800000	((((((2fzf_A.pdb:1.2790110000	(1lko_A.pdb:0.5113820000	1yuz_A.pdb:0.6103040000):0.4642780000):0.1869010000	3qhb_A.pdb:0.7973750000):0.3293140000	((((1lb3_A.pdb:0.0555980000	2za7_A.pdb:0.1301030000):0.2174640000	(1bg7_A.pdb:0.4644840000	1r03_A.pdb:0.1352100000):0.0338494000):0.1519120000	(1z6o_A.pdb:0.8231210000	1z6o_M.pdb:0.5065600000):0.2335840000):0.0839650000	(((1eum_A.pdb:0.3116030000	1krq_A.pdb:0.2021910000):0.2160830000	(2jd7_A.pdb:0.1868820000	1vlg_A.pdb:0.2540220000):0.0757599000):0.1368910000	3e6s_A.pdb:0.7082060000):0.0873044000):0.3476140000):0.1730400000	((((1bcf_A.pdb:0.0325570000	3e1q_A.pdb:0.0269430000):0.1166030000	2fkz_A.pdb:0.1385960000):0.1388240000	1jgc_A.pdb:0.2806000000):0.3702580000	1nfv_A.pdb:0.6598470000):0.2989510000):0.1367650000	(2vzb_A.pdb:0.2613570000	((((((((1oqu_A.pdb:0.1614410000	1r2f_A.pdb:0.1949560000):0.0490427000	1uzr_A.pdb:0.0668680000):0.6536900000	1mxr_A.pdb:0.7888800000):0.3663590000	((1jk0_A.pdb:0.2949950000	2uw2_A.pdb:0.1738800000):0.0413603000	1w68_A.pdb:0.0491130000):0.7083360000):0.4394110000	3ee4_A.pdb:0.9774310000):0.2909450000	((2inc_B.pdb:0.7115750000	(2inp_C.pdb:0.5557050000	1mty_B.pdb:1.9938490000):0.3226500000):0.4593740000	(1mty_D.pdb:0.8029620000	3dhg_A.pdb:0.9904030000):0.5147350000):0.6784340000):0.2365030000	((2uw1_A.pdb:0.0299250000	2uw1_B.pdb:0.0431600000):0.0956690000	1afr_A.pdb:0.0682350000):0.7439430000):0.4971400000	1za0_A.pdb:0.5666650000):1.1823700000):0.3848470000):0.0080297900	1otk_A.pdb:2.5326550000):0.2018800000):0.1611400000):0.1069250000):0.0545119000	(1qgh_A.pdb:0.2042290000	2ux1_A.pdb:0.4164340000):0.2756150000):0.0732428000);
(1ji5_A.pdb:0.2439670000	1jig_A.pdb:0.1582090000	(1n1q_A.pdb:0.1832290000	((((2chp_A.pdb:0.2218060000	((1tjo_A.pdb:0.0348910000	1tk6_A.pdb:0.0125700000):0.5751740000	((2fzf_A.pdb:1.9340880000	(2vzb_A.pdb:0.6122800000	((((((1oqu_A.pdb:0.1386120000	1r2f_A.pdb:0.1759180000):0.0313774000	1uzr_A.pdb:0.0981100000):0.5591730000	1mxr_A.pdb:0.7890860000):0.0615737000	3ee4_A.pdb:1.2416310000):0.3110640000	((1jk0_A.pdb:0.3745520000	2uw2_A.pdb:0.1592140000):0.0783409000	1w68_A.pdb:0.0536980000):0.6752360000):0.5089300000	(((2inc_B.pdb:0.5889800000	(2inp_C.pdb:0.7003210000	1mty_B.pdb:1.9544660000):0.5562480000):0.3615820000	(1mty_D.pdb:1.0879070000	3dhg_A.pdb:0.7415260000):0.3933250000):0.5297450000	(((2uw1_A.pdb:0.0256580000	2uw1_B.pdb:0.0612100000):0.1000920000	1afr_A.pdb:0.0922180000):0.6006630000	1za0_A.pdb:1.1139130000):0.2742650000):0.1414210000):0.9085260000):0.1026940000):0.0775895000	(((((((1bcf_A.pdb:0.0350830000	3e1q_A.pdb:0.0290910000):0.1321140000	2fkz_A.pdb:0.1588680000):0.1431890000	1jgc_A.pdb:0.2200160000):0.3381390000	1nfv_A.pdb:0.5132500000):0.1765090000	((((1lb3_A.pdb:0.0466460000	2za7_A.pdb:0.1217420000):0.2324360000	(1bg7_A.pdb:0.4014590000	1r03_A.pdb:0.1224780000):0.0463704000):0.1339450000	(1z6o_A.pdb:0.8153930000	1z6o_M.pdb:0.5046890000):0.2319220000):0.2529030000	(((1eum_A.pdb:0.3494630000	1krq_A.pdb:0.2825260000):0.0923933000	3e6s_A.pdb:0.5245260000):0.1309870000	(2jd7_A.pdb:0.1373150000	1vlg_A.pdb:0.3491080000):0.0409231000):0.1069200000):0.4082740000):0.1744200000	(1lko_A.pdb:0.5188530000	(1yuz_A.pdb:0.6896010000	3qhb_A.pdb:0.9120970000):0.0293564000):0.5846810000):0.2458600000	1otk_A.pdb:2.6145200000):0.0817304000):0.2182830000):0.2906390000):0.0570366000	(((1dps_A.pdb:0.0474590000	1jts_A.pdb:0.0318750000):0.1258230000	1o9r_A.pdb:0.3201210000):0.3470520000	1uvh_A.pdb:0.5093200000):0.3742450000):0.0622138000	((1qgh_A.pdb:0.2679690000	2ux1_A.pdb:0.3424500000):0.2547010000	1ji4_A.pdb:0.6113140000):0.0913295000):0.0327486000	2fjc_A.pdb:0.4451510000):0.1077050000):0.0838175000);
(1ji5_A.pdb:0.2441720000	(1jig_A.pdb:0.1654530000	(((1qgh_A.pdb:0.1417460000	2ux1_A.pdb:0.4608420000):0.2190790000	(1ji4_A.pdb:0.3824610000	2fjc_A.pdb:0.4526280000):0.2248790000):0.0621717000	((((1dps_A.pdb:0.0650650000	1jts_A.pdb:0.0542780000):0.3025810000	1o9r_A.pdb:0.1789910000):0.3579700000	1uvh_A.pdb:0.6204320000):0.3138000000	((1tjo_A.pdb:0.0357460000	1tk6_A.pdb:0.0161120000):0.3296350000	((((2fzf_A.pdb:1.7427240000	((1lko_A.pdb:0.5346290000	1yuz_A.pdb:0.6355020000):0.1354700000	3qhb_A.pdb:0.8499410000):0.4792930000):0.3344430000	(((((1bcf_A.pdb:0.0206990000	3e1q_A.pdb:0.0244440000):0.1170720000	2fkz_A.pdb:0.2018310000):0.1663370000	1jgc_A.pdb:0.3357870000):0.2894320000	((((((1lb3_A.pdb:0.0680740000	2za7_A.pdb:0.1402260000):0.1888040000	1bg7_A.pdb:0.5280030000):0.0618367000	1r03_A.pdb:0.1162140000):0.1890580000	3e6s_A.pdb:0.7643670000):0.1736100000	(1z6o_A.pdb:0.9559470000	1z6o_M.pdb:0.6883200000):0.1369860000):0.1061270000	(((1eum_A.pdb:0.3475340000	1krq_A.pdb:0.2242420000):0.2302970000	2jd7_A.pdb:0.2028240000):0.1207740000	1vlg_A.pdb:0.2251010000):0.1729070000):0.5938330000):0.1595030000	1nfv_A.pdb:0.5334900000):0.2001440000):0.1888570000	(1otk_A.pdb:2.5036340000	(((((((1oqu_A.pdb:0.1502850000	1r2f_A.pdb:0.1701490000):0.0638741000	1uzr_A.pdb:0.0624660000):0.4997020000	1mxr_A.pdb:1.0125150000):0.3131580000	((1jk0_A.pdb:0.3538960000	2uw2_A.pdb:0.1773140000):0.0752457000	1w68_A.pdb:0.0623470000):0.7858850000):0.3141230000	3ee4_A.pdb:1.0645420000):0.4574730000	(((2uw1_A.pdb:0.0278850000	2uw1_B.pdb:0.0589540000):0.0402555000	1afr_A.pdb:0.1122890000):0.8609380000	1za0_A.pdb:1.1286380000):0.1936510000):0.2039180000	((2inc_B.pdb:0.5347080000	(1mty_D.pdb:1.2453810000	3dhg_A.pdb:0.8740880000):0.7447850000):0.1646930000	(2inp_C.pdb:0.9200220000	1mty_B.pdb:1.5760130000):0.2684680000):0.8111240000):0.5428870000):0.0886689000):0.0808773000	2vzb_A.pdb:0.6939690000):0.3847440000):0.2133140000):0.3503290000):0.0814743000):0.0310573000	(1n1q_A.pdb:0.1945290000	2chp_A.pdb:0.4270050000):0.1109850000);
(1ji5_A.pdb:0.2630100000	1jig_A.pdb:0.1237230000	(1n1q_A.pdb:0.1603800000	(2chp_A.pdb:0.3460250000	((((1qgh_A.pdb:0.1906180000	2ux1_A.pdb:0.3486540000):0.1906120000	1ji4_A.pdb:0.4338740000):0.1105330000	2fjc_A.pdb:0.4106420000):0.0488446000	(((((1dps_A.pdb:0.0563670000	1jts_A.pdb:0.0607090000):0.2230940000	1o9r_A.pdb:0.1744780000):0.2568150000	(1tjo_A.pdb:0.0402810000	1tk6_A.pdb:0.0323950000):0.5088710000):0.1615240000	1uvh_A.pdb:0.5835330000):0.1527550000	((((((2fzf_A.pdb:1.8253900000	1yuz_A.pdb:0.5723310000):0.2567330000	1lko_A.pdb:0.4697220000):0.2975360000	3qhb_A.pdb:0.9342490000):0.5494750000	(((((1bcf_A.pdb:0.0152800000	3e1q_A.pdb:0.0579430000):0.1330030000	2fkz_A.pdb:0.1641040000):0.1026000000	1jgc_A.pdb:0.2007350000):0.3255600000	(((((1lb3_A.pdb:0.0764670000	2za7_A.pdb:0.1488640000):0.3102320000	1r03_A.pdb:0.1392880000):0.0787329000	1bg7_A.pdb:0.3608350000):0.2730640000	(((1eum_A.pdb:0.3738520000	1krq_A.pdb:0.1999660000):0.1333810000	3e6s_A.pdb:0.5658220000):0.0664487000	(2jd7_A.pdb:0.1273270000	1vlg_A.pdb:0.3225840000):0.0815664000):0.1708050000):0.1045740000	(1z6o_A.pdb:0.8075910000	1z6o_M.pdb:0.4745930000):0.1809030000):0.4034600000):0.1462860000	1nfv_A.pdb:0.4793490000):0.1617000000):0.0096183600	1otk_A.pdb:2.6138460000):0.1494890000	(2vzb_A.pdb:0.4372070000	((((((((1oqu_A.pdb:0.1613750000	1uzr_A.pdb:0.0702380000):0.0924515000	1r2f_A.pdb:0.0896850000):0.5208480000	1mxr_A.pdb:0.8082010000):0.2811970000	((1jk0_A.pdb:0.3394180000	2uw2_A.pdb:0.1412900000):0.0375947000	1w68_A.pdb:0.0805990000):0.7219550000):0.2144330000	3ee4_A.pdb:0.7554560000):0.2909570000	((2inc_B.pdb:0.8305740000	(2inp_C.pdb:0.6476450000	1mty_B.pdb:1.6808080000):0.1685230000):0.2938930000	(1mty_D.pdb:0.7453920000	3dhg_A.pdb:0.8421560000):0.5717920000):0.5422380000):0.0434440000	((2uw1_A.pdb:0.0145010000	2uw1_B.pdb:0.0434930000):0.1141680000	1afr_A.pdb:0.0733330000):0.9369750000):0.2431360000	1za0_A.pdb:0.8362970000):1.0187400000):0.3589430000):0.2603910000):0.1294340000):0.0693548000):0.0967168000):0.0787913000);
(1ji5_A.pdb:0.2081010000	1jig_A.pdb:0.1657350000	((1n1q_A.pdb:0.1334400000	2chp_A.pdb:0.2836240000):0.1028250000	((1qgh_A.pdb:0.1258170000	2ux1_A.pdb:0.3092250000):0.3142150000	((1ji4_A.pdb:0.3686140000	2fjc_A.pdb:0.4775770000):0.1420220000	((((1dps_A.pdb:0.0562300000	1jts_A.pdb:0.0193300000):0.2856410000	1o9r_A.pdb:0.1376440000):0.3185370000	1uvh_A.pdb:0.5713530000):0.2016770000	((1tjo_A.pdb:0.0219100000	1tk6_A.pdb:0.0103750000):0.3558580000	(((2fzf_A.pdb:1.7838660000	(((((((1oqu_A.pdb:0.1757940000	1r2f_A.pdb:0.1247150000):0.0480342000	1uzr_A.pdb:0.0731900000):0.4847110000	1mxr_A.pdb:0.6929350000):0.2639450000	((1jk0_A.pdb:0.4805270000	2uw2_A.pdb:0.1620300000):0.0449604000	1w68_A.pdb:0.0545240000):0.8264380000):0.2750970000	3ee4_A.pdb:0.9336430000):0.2170010000	((2inc_B.pdb:0.5576580000	(2inp_C.pdb:0.7472040000	1mty_B.pdb:1.3405290000):0.4842510000):0.3411660000	(1mty_D.pdb:1.1445250000	3dhg_A.pdb:1.0243530000):0.3246700000):0.5360770000):0.2781680000	(((2uw1_A.pdb:0.0122660000	2uw1_B.pdb:0.0416270000):0.1037200000	1afr_A.pdb:0.1109030000):0.7688050000	1za0_A.pdb:1.0905820000):0.4850390000):0.7682700000):0.2095300000	2vzb_A.pdb:0.3224870000):0.1891360000	(((((((1bcf_A.pdb:0.0649840000	3e1q_A.pdb:0.0280840000):0.1457950000	2fkz_A.pdb:0.1336350000):0.1744330000	1jgc_A.pdb:0.2429310000):0.4454100000	1nfv_A.pdb:0.4150320000):0.4669660000	((((((1lb3_A.pdb:0.1047020000	2za7_A.pdb:0.1376980000):0.2120470000	1bg7_A.pdb:0.4052040000):0.0922613000	1r03_A.pdb:0.1701280000):0.0860255000	(1z6o_A.pdb:0.9126010000	1z6o_M.pdb:0.5896870000):0.2211010000):0.2261160000	3e6s_A.pdb:0.6499590000):0.1306520000	((1eum_A.pdb:0.3630700000	1krq_A.pdb:0.2675080000):0.1364100000	(2jd7_A.pdb:0.1352680000	1vlg_A.pdb:0.2548780000):0.1405860000):0.0844162000):0.5009760000):0.3035980000	((1lko_A.pdb:0.7181730000	1yuz_A.pdb:0.7718870000):0.2450260000	3qhb_A.pdb:0.8176780000):0.5109740000):0.1848470000	1otk_A.pdb:2.6644370000):0.1271480000):0.2381190000):0.2878450000):0.1631470000):0.1159080000):0.1154140000):0.0185901000);
(1ji5_A.pdb:0.3048510000	1jig_A.pdb:0.1297430000	(1n1q_A.pdb:0.2434580000	(2chp_A.pdb:0.3282070000	((((1qgh_A.pdb:0.2141020000	2ux1_A.pdb:0.5219350000):0.1860190000	1ji4_A.pdb:0.4440290000):0.1503420000	2fjc_A.pdb:0.4448600000):0.0817198000	(((((1dps_A.pdb:0.0703550000	1jts_A.pdb:0.0307040000):0.2698550000	1o9r_A.pdb:0.2355080000):0.3407050000	1uvh_A.pdb:0.6045970000):0.2933410000	(1tjo_A.pdb:0.0200190000	1tk6_A.pdb:0.0196490000):0.4645840000):0.1609440000	((((2fzf_A.pdb:1.8909940000	((((1lko_A.pdb:0.4678620000	1yuz_A.pdb:0.6970740000):0.4358890000	(((((1oqu_A.pdb:0.1545500000	1r2f_A.pdb:0.1603650000):0.0918200000	1uzr_A.pdb:0.0510160000):0.5563200000	(1mxr_A.pdb:0.6934640000	((1jk0_A.pdb:0.3721070000	1w68_A.pdb:0.0858340000):0.0554123000	2uw2_A.pdb:0.1329160000):0.7802000000):0.1012270000):0.4813620000	3ee4_A.pdb:0.8090710000):0.2376030000	(((2inc_B.pdb:0.8554860000	(2inp_C.pdb:0.5035310000	1mty_B.pdb:1.7583930000):0.5501820000):0.5148540000	(1mty_D.pdb:1.1928470000	3dhg_A.pdb:1.1863420000):0.0354972000):0.8823350000	(((2uw1_A.pdb:0.0312040000	2uw1_B.pdb:0.0376920000):0.0708106000	1afr_A.pdb:0.1173560000):0.4683610000	1za0_A.pdb:0.9455090000):0.0840382000):0.4509910000):0.7718440000):0.2459500000	3qhb_A.pdb:0.7990820000):0.1012790000	((((1lb3_A.pdb:0.0410610000	2za7_A.pdb:0.1260510000):0.1652010000	(1bg7_A.pdb:0.3865690000	1r03_A.pdb:0.1292320000):0.0632974000):0.2900160000	(1z6o_A.pdb:1.0322140000	1z6o_M.pdb:0.4889980000):0.1772530000):0.1205690000	(((1eum_A.pdb:0.3366510000	1krq_A.pdb:0.2606740000):0.0821725000	3e6s_A.pdb:0.4839540000):0.1394140000	(2jd7_A.pdb:0.1970770000	1vlg_A.pdb:0.2608740000):0.0722212000):0.1667760000):0.4424530000):0.0000027450):0.0947205000	1otk_A.pdb:2.3021930000):0.0900281000	((((1bcf_A.pdb:0.0304190000	3e1q_A.pdb:0.0206760000):0.1501300000	2fkz_A.pdb:0.1481360000):0.1536570000	1jgc_A.pdb:0.2795130000):0.4282210000	1nfv_A.pdb:0.3640880000):0.4076270000):0.2389490000	2vzb_A.pdb:0.7141990000):0.3727380000):0.1907620000):0.0947920000):0.1257330000):0.1040660000);
(1ji5_A.pdb:0.2240470000	1jig_A.pdb:0.2274090000	(1n1q_A.pdb:0.1945120000	(2chp_A.pdb:0.3021890000	((1qgh_A.pdb:0.1938910000	2ux1_A.pdb:0.4514440000):0.3125160000	((1ji4_A.pdb:0.4969210000	2fjc_A.pdb:0.5080230000):0.0918954000	((((1dps_A.pdb:0.0698330000	1jts_A.pdb:0.0166540000):0.1835930000	1o9r_A.pdb:0.2942690000):0.4066960000	1uvh_A.pdb:0.5095850000):0.2318720000	((1tjo_A.pdb:0.0266460000	1tk6_A.pdb:0.0304130000):0.4574600000	((2fzf_A.pdb:2.3795100000	(2vzb_A.pdb:0.5875400000	(((((((1oqu_A.pdb:0.1431350000	1r2f_A.pdb:0.1391390000):0.0588786000	1uzr_A.pdb:0.0609610000):0.4690760000	1mxr_A.pdb:0.9910990000):0.2497780000	((1jk0_A.pdb:0.3723700000	2uw2_A.pdb:0.2313770000):0.0177836000	1w68_A.pdb:0.0559400000):0.8017000000):0.3099430000	3ee4_A.pdb:0.9655840000):0.3806760000	(((2uw1_A.pdb:0.0438610000	2uw1_B.pdb:0.0419590000):0.0971463000	1afr_A.pdb:0.1086830000):0.7878990000	1za0_A.pdb:1.0838230000):0.1809000000):0.1108370000	(((2inc_B.pdb:0.6070860000	1mty_B.pdb:1.7677930000):0.3912380000	2inp_C.pdb:0.6672070000):0.3591010000	(1mty_D.pdb:0.7623070000	3dhg_A.pdb:1.4327420000):0.5345040000):0.7016740000):0.8426440000):0.2388110000):0.0323764000	(((((((1bcf_A.pdb:0.0284910000	3e1q_A.pdb:0.0230590000):0.1578930000	2fkz_A.pdb:0.1183140000):0.1667420000	1jgc_A.pdb:0.2057770000):0.3084560000	1nfv_A.pdb:0.5367990000):0.2504510000	(((((1lb3_A.pdb:0.0351960000	2za7_A.pdb:0.1470590000):0.2222070000	1r03_A.pdb:0.1821730000):0.0480781000	1bg7_A.pdb:0.4689530000):0.2056810000	(1z6o_A.pdb:0.8192140000	1z6o_M.pdb:0.5042110000):0.2314270000):0.1720610000	((((1eum_A.pdb:0.3465520000	1krq_A.pdb:0.2729630000):0.1634750000	3e6s_A.pdb:0.5244010000):0.1309220000	2jd7_A.pdb:0.1827800000):0.1053470000	1vlg_A.pdb:0.1962790000):0.1396090000):0.4933470000):0.1891300000	((1lko_A.pdb:0.6280090000	1yuz_A.pdb:0.5049700000):0.3894830000	3qhb_A.pdb:0.7905620000):0.4998010000):0.3339740000	1otk_A.pdb:2.6068380000):0.0717700000):0.2990330000):0.2459610000):0.1301030000):0.0827533000):0.0697237000):0.0629847000):0.0740437000);
(1ji5_A.pdb:0.2286630000	1jig_A.pdb:0.1252620000	(1n1q_A.pdb:0.2203500000	(2chp_A.pdb:0.3581620000	((1qgh_A.pdb:0.1331010000	2ux1_A.pdb:0.4743000000):0.1746460000	((1ji4_A.pdb:0.5222510000	2fjc_A.pdb:0.3070190000):0.0504619000	((((1dps_A.pdb:0.0444660000	1jts_A.pdb:0.0447170000):0.2286440000	1o9r_A.pdb:0.2285200000):0.1766770000	1uvh_A.pdb:0.4688190000):0.2868480000	((1tjo_A.pdb:0.0144120000	1tk6_A.pdb:0.0355960000):0.5156810000	((((2fzf_A.pdb:2.0113370000	(((1lko_A.pdb:0.5986210000	1yuz_A.pdb:0.5301430000):0.2780040000	3qhb_A.pdb:0.8742400000):0.3789880000	((((((((1oqu_A.pdb:0.1279210000	1r2f_A.pdb:0.1263270000):0.0638232000	1uzr_A.pdb:0.0615210000):0.3001390000	3ee4_A.pdb:1.3338410000):0.2116440000	1mxr_A.pdb:0.6784800000):0.3646540000	((1jk0_A.pdb:0.3183640000	1w68_A.pdb:0.1054930000):0.0342489000	2uw2_A.pdb:0.1313110000):0.5614240000):0.6341170000	((2inc_B.pdb:0.8075020000	(1mty_D.pdb:1.0824780000	3dhg_A.pdb:0.7988580000):0.6706450000):0.2099060000	(2inp_C.pdb:0.5974940000	1mty_B.pdb:1.9626060000):0.2580020000):0.3941710000):0.6487890000	((2uw1_A.pdb:0.0250710000	2uw1_B.pdb:0.0592200000):0.0702280000	1afr_A.pdb:0.1440520000):0.6029160000):0.1011250000	1za0_A.pdb:1.4016360000):0.8905010000):0.3220260000):0.1169530000	((((1bcf_A.pdb:0.0227340000	3e1q_A.pdb:0.0140050000):0.1399460000	2fkz_A.pdb:0.1181150000):0.2089220000	1jgc_A.pdb:0.3170830000):0.2547320000	(((((1lb3_A.pdb:0.0378180000	2za7_A.pdb:0.1723200000):0.2420620000	1bg7_A.pdb:0.4119610000):0.0741348000	1r03_A.pdb:0.0663740000):0.2951380000	(1z6o_A.pdb:1.0311510000	1z6o_M.pdb:0.5132700000):0.1062520000):0.2458550000	(((1eum_A.pdb:0.4025640000	1krq_A.pdb:0.2774510000):0.0692728000	3e6s_A.pdb:0.8032520000):0.1160900000	(2jd7_A.pdb:0.2344930000	1vlg_A.pdb:0.3137820000):0.0955400000):0.1180550000):0.4646540000):0.2805510000):0.1006050000	(1nfv_A.pdb:0.2741150000	1otk_A.pdb:2.5444000000):0.2239830000):0.2214410000	2vzb_A.pdb:0.7460940000):0.2583670000):0.1678670000):0.2561820000):0.0757952000):0.1183380000):0.0320310000):0.0978591000);
(1ji5_A.pdb:0.1982950000	1jig_A.pdb:0.1238380000	(1n1q_A.pdb:0.1791220000	(2chp_A.pdb:0.3077540000	((1qgh_A.pdb:0.1404130000	2ux1_A.pdb:0.4085360000):0.1803950000	((1ji4_A.pdb:0.4139090000	2fjc_A.pdb:0.3696740000):0.1608190000	((((1dps_A.pdb:0.0578500000	1jts_A.pdb:0.0286450000):0.2326620000	1o9r_A.pdb:0.2736560000):0.1846230000	1uvh_A.pdb:0.6399290000):0.2359010000	((1tjo_A.pdb:0.0176620000	1tk6_A.pdb:0.0256300000):0.3821490000	(((((2fzf_A.pdb:2.0987300000	(((1lko_A.pdb:0.5226120000	1yuz_A.pdb:0.7664140000):0.4057570000	3qhb_A.pdb:0.9160740000):0.4001570000	((((((((1oqu_A.pdb:0.1361170000	1r2f_A.pdb:0.1557830000):0.0428700000	1uzr_A.pdb:0.0460530000):0.5111760000	1mxr_A.pdb:0.7437930000):0.2690870000	((1jk0_A.pdb:0.2696750000	2uw2_A.pdb:0.1776990000):0.0691381000	1w68_A.pdb:0.0593730000):0.5460320000):0.4014340000	3ee4_A.pdb:0.8465510000):0.2517820000	((2inc_B.pdb:0.8134140000	(2inp_C.pdb:0.5146290000	1mty_B.pdb:1.6452650000):0.2335970000):0.1291340000	(1mty_D.pdb:0.9961390000	3dhg_A.pdb:0.4854280000):0.5761520000):0.5680860000):0.4648930000	((2uw1_A.pdb:0.0398020000	2uw1_B.pdb:0.0268730000):0.0666667000	1afr_A.pdb:0.1039280000):0.5819640000):0.1643720000	1za0_A.pdb:0.8470930000):0.9099110000):0.1080310000):0.0000021754	(((((1lb3_A.pdb:0.0516500000	2za7_A.pdb:0.1220730000):0.1476460000	1bg7_A.pdb:0.3502520000):0.0460855000	1r03_A.pdb:0.1360560000):0.1115560000	(1z6o_A.pdb:0.8994490000	1z6o_M.pdb:0.5491100000):0.2161690000):0.0349390000	(((1eum_A.pdb:0.3139010000	1krq_A.pdb:0.1950850000):0.2180410000	(2jd7_A.pdb:0.1752630000	1vlg_A.pdb:0.2791720000):0.1254730000):0.0671899000	3e6s_A.pdb:0.5065840000):0.2371080000):0.3767310000):0.2062070000	1otk_A.pdb:2.5880220000):0.1284770000	((((1bcf_A.pdb:0.0409030000	3e1q_A.pdb:0.0164860000):0.1527170000	2fkz_A.pdb:0.1485740000):0.1342040000	1jgc_A.pdb:0.2107610000):0.4549470000	1nfv_A.pdb:0.3582190000):0.2913370000):0.3555400000	2vzb_A.pdb:0.6541180000):0.0879344000):0.2566520000):0.2185970000):0.0813693000):0.0480084000):0.0701040000):0.0357875000);
(1ji5_A.pdb:0.2947310000	1jig_A.pdb:0.1360650000	(((1n1q_A.pdb:0.1315910000	2chp_A.pdb:0.3783470000):0.0664953000	((((1dps_A.pdb:0.0488900000	1jts_A.pdb:0.0405910000):0.1805790000	1o9r_A.pdb:0.2173310000):0.2684240000	1uvh_A.pdb:0.6022770000):0.2806710000	((1tjo_A.pdb:0.0491910000	1tk6_A.pdb:0.0113290000):0.5760100000	((((2fzf_A.pdb:1.3046070000	((1lko_A.pdb:0.6031020000	1yuz_A.pdb:0.6317710000):0.2521130000	(3qhb_A.pdb:0.8382080000	1otk_A.pdb:2.5916900000):0.1845260000):0.2479750000):0.3095160000	((((1lb3_A.pdb:0.0838020000	2za7_A.pdb:0.1467560000):0.2806930000	1r03_A.pdb:0.1245440000):0.0870232000	1bg7_A.pdb:0.3785840000):0.2558920000	((1z6o_A.pdb:0.9457740000	1z6o_M.pdb:0.3827300000):0.1506380000	((((1eum_A.pdb:0.2410020000	1krq_A.pdb:0.2732430000):0.2327110000	3e6s_A.pdb:0.5733430000):0.1015870000	2jd7_A.pdb:0.1312980000):0.1589830000	1vlg_A.pdb:0.1596690000):0.2741530000):0.0564017000):0.3960680000):0.0843700000	((((1bcf_A.pdb:0.0249080000	3e1q_A.pdb:0.0251300000):0.1029290000	2fkz_A.pdb:0.1231130000):0.2194740000	1jgc_A.pdb:0.2330880000):0.2513270000	1nfv_A.pdb:0.4873150000):0.2077890000):0.3459440000	(2vzb_A.pdb:0.4153220000	((((((1oqu_A.pdb:0.1386070000	1r2f_A.pdb:0.1598210000):0.0534695000	1uzr_A.pdb:0.0440460000):0.4140370000	1mxr_A.pdb:0.9020730000):0.3018770000	(1jk0_A.pdb:0.3111100000	(2uw2_A.pdb:0.1858890000	1w68_A.pdb:0.0725430000):0.0762001000):0.7776090000):0.3990810000	3ee4_A.pdb:0.7390810000):0.4891330000	(((2inc_B.pdb:0.4704050000	(2inp_C.pdb:0.5413860000	1mty_B.pdb:1.9657470000):0.7127220000):0.5804380000	(1mty_D.pdb:1.1137590000	3dhg_A.pdb:0.6920180000):0.3478660000):0.9668180000	(((2uw1_A.pdb:0.0230670000	2uw1_B.pdb:0.0432550000):0.0946387000	1afr_A.pdb:0.0895140000):0.6134130000	1za0_A.pdb:1.2154190000):0.1499120000):0.1447230000):0.9517110000):0.1613470000):0.3043200000):0.1413920000):0.2220950000):0.0620042000	((1qgh_A.pdb:0.2065060000	2ux1_A.pdb:0.3922410000):0.2111680000	(1ji4_A.pdb:0.5165270000	2fjc_A.pdb:0.3657730000):0.2247660000):0.1089920000):0.0447228000);
(1ji5_A.pdb:0.1579270000	(1jig_A.pdb:0.1795860000	1n1q_A.pdb:0.2309090000):0.0755673000	(2chp_A.pdb:0.3698510000	(((1qgh_A.pdb:0.1891220000	2ux1_A.pdb:0.3552200000):0.2892480000	(1ji4_A.pdb:0.3213400000	2fjc_A.pdb:0.5177110000):0.1908930000):0.0646844000	((((1dps_A.pdb:0.0505910000	1jts_A.pdb:0.0396500000):0.2383520000	1o9r_A.pdb:0.2196240000):0.3695550000	1uvh_A.pdb:0.6535810000):0.2087220000	((1tjo_A.pdb:0.0511310000	1tk6_A.pdb:0.0086410000):0.4998090000	((((((2fzf_A.pdb:1.8581360000	1yuz_A.pdb:0.5941940000):0.2568230000	1lko_A.pdb:0.5888860000):0.3842700000	(3qhb_A.pdb:0.5243830000	1otk_A.pdb:2.6364670000):0.4554580000):0.4625380000	((((((1lb3_A.pdb:0.0671410000	2za7_A.pdb:0.1140130000):0.2264920000	1r03_A.pdb:0.1611720000):0.0696885000	1bg7_A.pdb:0.3874310000):0.1954680000	(1z6o_A.pdb:0.8284760000	1z6o_M.pdb:0.5839430000):0.1794750000):0.2591990000	(((1eum_A.pdb:0.4352840000	1krq_A.pdb:0.2279920000):0.1845320000	3e6s_A.pdb:0.6070780000):0.1472630000	2jd7_A.pdb:0.2099070000):0.0541001000):0.1311030000	1vlg_A.pdb:0.1331040000):0.3197610000):0.1498570000	((((1bcf_A.pdb:0.0315790000	3e1q_A.pdb:0.0329570000):0.1798250000	2fkz_A.pdb:0.0839510000):0.2046500000	1jgc_A.pdb:0.2766580000):0.2749540000	1nfv_A.pdb:0.4499450000):0.3387170000):0.4467950000	(2vzb_A.pdb:0.3966150000	((((((((1oqu_A.pdb:0.1295500000	1r2f_A.pdb:0.1443860000):0.0577350000	1uzr_A.pdb:0.0436040000):0.7448830000	1mxr_A.pdb:0.9484240000):0.1798160000	((1jk0_A.pdb:0.3409290000	2uw2_A.pdb:0.1986720000):0.0638749000	1w68_A.pdb:0.0368320000):0.7786400000):0.3100520000	3ee4_A.pdb:1.2350400000):0.3961120000	((2uw1_A.pdb:0.0397860000	2uw1_B.pdb:0.0534860000):0.1320980000	1afr_A.pdb:0.0918330000):0.9128120000):0.0791287000	((2inc_B.pdb:0.5226020000	(2inp_C.pdb:0.5410720000	1mty_B.pdb:1.8374790000):0.4956750000):0.3455850000	(1mty_D.pdb:1.0340060000	3dhg_A.pdb:0.6999540000):0.4334950000):0.8428500000):0.3500320000	1za0_A.pdb:0.9810160000):0.9272380000):0.1393270000):0.3044980000):0.1743800000):0.1214490000):0.0485161000):0.1204400000);
(1ji5_A.pdb:0.2117050000	1jig_A.pdb:0.1563650000	(((1n1q_A.pdb:0.1574280000	2chp_A.pdb:0.4405910000):0.0300980000	((1ji4_A.pdb:0.3049930000	2fjc_A.pdb:0.4930760000):0.1594270000	(((((1dps_A.pdb:0.0384060000	1jts_A.pdb:0.0747050000):0.3349610000	1o9r_A.pdb:0.1469390000):0.4380100000	(1tjo_A.pdb:0.0192100000	1tk6_A.pdb:0.0156800000):0.4882650000):0.1778370000	((2fzf_A.pdb:1.7865230000	2vzb_A.pdb:0.5414960000):0.2152730000	((((((((1bcf_A.pdb:0.0339950000	3e1q_A.pdb:0.0310830000):0.1361400000	2fkz_A.pdb:0.1546670000):0.1119450000	1jgc_A.pdb:0.3598160000):0.2997180000	((((1lb3_A.pdb:0.0727420000	2za7_A.pdb:0.1325250000):0.2560920000	1bg7_A.pdb:0.4143180000):0.1063860000	1r03_A.pdb:0.0869380000):0.3487160000	((1z6o_A.pdb:0.9286870000	1z6o_M.pdb:0.4490070000):0.1826030000	((((1eum_A.pdb:0.3956360000	1krq_A.pdb:0.2397930000):0.1586930000	3e6s_A.pdb:0.6249440000):0.0883775000	2jd7_A.pdb:0.1799390000):0.1552580000	1vlg_A.pdb:0.1503740000):0.2545030000):0.1018040000):0.5768080000):0.1807230000	1nfv_A.pdb:0.4380980000):0.2022500000	((1lko_A.pdb:0.4596400000	1yuz_A.pdb:0.7874490000):0.2086560000	3qhb_A.pdb:0.7976680000):0.5408100000):0.1325430000	1otk_A.pdb:2.6729870000):0.0844520000	((((((((1oqu_A.pdb:0.1442770000	1r2f_A.pdb:0.1439920000):0.0879449000	1uzr_A.pdb:0.0724370000):0.6130610000	1mxr_A.pdb:0.6997650000):0.3448980000	((1jk0_A.pdb:0.4151470000	2uw2_A.pdb:0.1519010000):0.0702649000	1w68_A.pdb:0.0683610000):0.6504120000):0.3832170000	3ee4_A.pdb:1.1136770000):0.2214420000	((2inc_B.pdb:0.9132380000	(2inp_C.pdb:0.7777450000	1mty_B.pdb:1.5944600000):0.3445720000):0.2837650000	(1mty_D.pdb:1.1921720000	3dhg_A.pdb:1.0063260000):0.2474250000):0.5910240000):0.3008030000	((2uw1_A.pdb:0.0499410000	2uw1_B.pdb:0.0395550000):0.0789462000	1afr_A.pdb:0.1145580000):0.7692430000):0.1552910000	1za0_A.pdb:0.9064440000):1.0192000000):0.1583790000):0.4463030000):0.0769623000	1uvh_A.pdb:0.8012360000):0.1614260000):0.0835144000):0.1387300000	(1qgh_A.pdb:0.1435850000	2ux1_A.pdb:0.4551850000):0.3499660000):0.0001992100);
(1ji5_A.pdb:0.2699590000	1jig_A.pdb:0.1374810000	((1n1q_A.pdb:0.1473110000	(((1qgh_A.pdb:0.2125130000	2ux1_A.pdb:0.4072070000):0.1630030000	((((1dps_A.pdb:0.0615790000	1jts_A.pdb:0.0519670000):0.2431510000	1o9r_A.pdb:0.2449230000):0.2776800000	1uvh_A.pdb:0.5606070000):0.1510840000	((1tjo_A.pdb:0.0361980000	1tk6_A.pdb:0.0168050000):0.5789250000	(((2fzf_A.pdb:1.6872910000	(((((1oqu_A.pdb:0.1148870000	(1r2f_A.pdb:0.1402470000	1uzr_A.pdb:0.0796360000):0.0539785000):0.4243770000	1mxr_A.pdb:0.8478730000):0.1530220000	((1jk0_A.pdb:0.3349160000	2uw2_A.pdb:0.1880870000):0.0640371000	1w68_A.pdb:0.0508060000):0.9257010000):0.2123200000	(3ee4_A.pdb:0.8470910000	((2inc_B.pdb:0.6750660000	(2inp_C.pdb:0.6579290000	1mty_B.pdb:1.7484890000):0.4249620000):0.2647610000	(1mty_D.pdb:1.1582410000	3dhg_A.pdb:0.6440370000):0.5004630000):0.5847900000):0.1792950000):0.2675630000	(((2uw1_A.pdb:0.0326330000	2uw1_B.pdb:0.0348070000):0.0811224000	1afr_A.pdb:0.1152730000):0.8471890000	1za0_A.pdb:0.8565570000):0.3365880000):0.8083380000):0.0486929000	((((((1bcf_A.pdb:0.0541560000	3e1q_A.pdb:0.0436510000):0.1679080000	2fkz_A.pdb:0.1411590000):0.1190790000	(1jgc_A.pdb:0.2267520000	1nfv_A.pdb:0.6937850000):0.1284000000):0.4630830000	((((((1lb3_A.pdb:0.0417870000	2za7_A.pdb:0.1290040000):0.2147480000	3e6s_A.pdb:0.6840320000):0.0779233000	1r03_A.pdb:0.1866720000):0.0722666000	1bg7_A.pdb:0.4961790000):0.1434830000	(1z6o_A.pdb:0.9022860000	1z6o_M.pdb:0.5412850000):0.2359560000):0.1910570000	(((1eum_A.pdb:0.3442610000	1krq_A.pdb:0.2870260000):0.3323080000	2jd7_A.pdb:0.1661690000):0.1304140000	1vlg_A.pdb:0.1848490000):0.1213720000):0.3313630000):0.1305030000	(1lko_A.pdb:0.3564660000	(1yuz_A.pdb:0.6112850000	3qhb_A.pdb:1.0488190000):0.1784280000):0.6559220000):0.1293520000	1otk_A.pdb:3.1157230000):0.0460836000):0.1725240000	2vzb_A.pdb:0.7136920000):0.2650750000):0.1819560000):0.1480730000):0.0650786000	(1ji4_A.pdb:0.4418900000	2fjc_A.pdb:0.4119210000):0.1424750000):0.0988184000):0.0571044000	2chp_A.pdb:0.3569220000):0.0623512000);
(1ji5_A.pdb:0.2344890000	1jig_A.pdb:0.1225970000	((1n1q_A.pdb:0.1407720000	((2chp_A.pdb:0.2815530000	(((((1dps_A.pdb:0.0600830000	1jts_A.pdb:0.0648600000):0.1949930000	1o9r_A.pdb:0.1489480000):0.3618490000	1uvh_A.pdb:0.6872100000):0.3784420000	(1tjo_A.pdb:0.0232870000	1tk6_A.pdb:0.0144710000):0.7042370000):0.1858960000	((2fzf_A.pdb:1.9333170000	((((((1bcf_A.pdb:0.0200620000	3e1q_A.pdb:0.0207370000):0.1209370000	2fkz_A.pdb:0.1371790000):0.1441820000	1jgc_A.pdb:0.2951900000):0.3726860000	(1nfv_A.pdb:0.2399580000	1otk_A.pdb:3.2723890000):0.2902320000):0.3430130000	((((1lb3_A.pdb:0.0504680000	2za7_A.pdb:0.1366640000):0.1992530000	(1bg7_A.pdb:0.5407270000	1r03_A.pdb:0.2079200000):0.0643029000):0.3054560000	(1z6o_A.pdb:0.9460380000	1z6o_M.pdb:0.5510270000):0.0831584000):0.1298810000	((((1eum_A.pdb:0.3002550000	1krq_A.pdb:0.2977570000):0.1380130000	3e6s_A.pdb:0.6880830000):0.1170020000	2jd7_A.pdb:0.1192900000):0.1288610000	1vlg_A.pdb:0.2137420000):0.3176440000):0.4081010000):0.0727160000	(1lko_A.pdb:0.5112160000	(1yuz_A.pdb:0.5052200000	3qhb_A.pdb:0.9681030000):0.1794530000):0.7076580000):0.2277270000):0.2033350000	(2vzb_A.pdb:0.5417790000	((((((((1oqu_A.pdb:0.1615410000	1r2f_A.pdb:0.1235780000):0.0555195000	1uzr_A.pdb:0.0779720000):0.4842830000	1mxr_A.pdb:0.6984300000):0.2498070000	3ee4_A.pdb:1.2624290000):0.2120990000	((1jk0_A.pdb:0.4176370000	2uw2_A.pdb:0.1336090000):0.0512651000	1w68_A.pdb:0.0588700000):0.5968300000):0.5112410000	((2inc_B.pdb:0.5767790000	(2inp_C.pdb:0.7253650000	1mty_B.pdb:1.9188790000):0.4731950000):0.3291750000	(1mty_D.pdb:1.5618680000	3dhg_A.pdb:0.6950490000):0.3261640000):0.6287480000):0.2911450000	((2uw1_A.pdb:0.0263450000	2uw1_B.pdb:0.0503190000):0.0311548000	1afr_A.pdb:0.1228910000):0.8798720000):0.1294900000	1za0_A.pdb:0.8617980000):1.0548600000):0.1938000000):0.3025390000):0.0849070000):0.0822815000	(1ji4_A.pdb:0.5228570000	2fjc_A.pdb:0.3486890000):0.2452300000):0.0910278000):0.1231230000	(1qgh_A.pdb:0.1488400000	2ux1_A.pdb:0.3825020000):0.3201720000):0.0370907000);
(1ji5_A.pdb:0.2517950000	1jig_A.pdb:0.1311310000	((1n1q_A.pdb:0.1858940000	((2chp_A.pdb:0.3749580000	1ji4_A.pdb:0.5228320000):0.0589915000	2fjc_A.pdb:0.4377620000):0.1218360000):0.0341489000	((1qgh_A.pdb:0.1096630000	2ux1_A.pdb:0.4590800000):0.2990300000	((((1dps_A.pdb:0.0384580000	1jts_A.pdb:0.0506890000):0.2032500000	1o9r_A.pdb:0.1812860000):0.2770530000	1uvh_A.pdb:0.6744560000):0.1952850000	((1tjo_A.pdb:0.0304720000	1tk6_A.pdb:0.0136870000):0.3112190000	((2fzf_A.pdb:1.5005450000	2vzb_A.pdb:0.3973750000):0.2036610000	((((((((1bcf_A.pdb:0.0272060000	3e1q_A.pdb:0.0278040000):0.1769470000	2fkz_A.pdb:0.0378850000):0.2317420000	1jgc_A.pdb:0.1939570000):0.3360290000	1nfv_A.pdb:0.4659950000):0.2605180000	((((1lb3_A.pdb:0.0330160000	2za7_A.pdb:0.1483830000):0.1727290000	1r03_A.pdb:0.1194970000):0.0792650000	1bg7_A.pdb:0.3973400000):0.1746280000	((1z6o_A.pdb:0.8337710000	1z6o_M.pdb:0.6101240000):0.0881881000	((((1eum_A.pdb:0.3904670000	1krq_A.pdb:0.1416240000):0.1816910000	3e6s_A.pdb:0.5313450000):0.1098310000	2jd7_A.pdb:0.1960890000):0.1238600000	1vlg_A.pdb:0.2152180000):0.2947400000):0.1316680000):0.3791120000):0.1411830000	((1lko_A.pdb:0.6141060000	1yuz_A.pdb:0.7394460000):0.2311070000	3qhb_A.pdb:0.7368890000):0.5495220000):0.2452360000	1otk_A.pdb:2.2312160000):0.0550924000	((((((((1oqu_A.pdb:0.1204050000	1r2f_A.pdb:0.1845020000):0.0693976000	1uzr_A.pdb:0.0466780000):0.4353000000	1mxr_A.pdb:0.7078370000):0.3041200000	((1jk0_A.pdb:0.3385300000	2uw2_A.pdb:0.1564510000):0.0219122000	1w68_A.pdb:0.0709560000):0.8563560000):0.3925130000	3ee4_A.pdb:1.0517680000):0.2507700000	((2inc_B.pdb:0.6236520000	(2inp_C.pdb:0.8251140000	1mty_B.pdb:1.4583150000):0.3874800000):0.1910140000	(1mty_D.pdb:0.9550470000	3dhg_A.pdb:0.8304640000):0.4553330000):0.7931240000):0.0330403000	((2uw1_A.pdb:0.0347600000	2uw1_B.pdb:0.0464990000):0.0320203000	1afr_A.pdb:0.1047250000):0.7554840000):0.1778000000	1za0_A.pdb:0.9406340000):0.7391760000):0.1739490000):0.2613520000):0.1975140000):0.1704010000):0.0756692000):0.0865685000);
(1ji5_A.pdb:0.2563220000	1jig_A.pdb:0.1483980000	(1n1q_A.pdb:0.1974870000	(2chp_A.pdb:0.2574660000	(((1qgh_A.pdb:0.2700720000	2ux1_A.pdb:0.3713410000):0.2133790000	((((1dps_A.pdb:0.0650240000	1jts_A.pdb:0.0459140000):0.1601920000	1o9r_A.pdb:0.2293540000):0.4095480000	1uvh_A.pdb:0.6398740000):0.2350950000	((1tjo_A.pdb:0.0272590000	1tk6_A.pdb:0.0080300000):0.5471390000	(((((2fzf_A.pdb:2.1070770000	(1lko_A.pdb:0.6963680000	1yuz_A.pdb:0.7644210000):0.2573040000):0.0927739000	3qhb_A.pdb:0.8275010000):0.3736370000	1otk_A.pdb:2.2748320000):0.4490540000	(((((1bcf_A.pdb:0.0243940000	3e1q_A.pdb:0.0323920000):0.1591030000	2fkz_A.pdb:0.0971100000):0.1087760000	1jgc_A.pdb:0.3283430000):0.2396650000	(((((1lb3_A.pdb:0.0559270000	2za7_A.pdb:0.1444670000):0.1148980000	(1bg7_A.pdb:0.3798730000	1r03_A.pdb:0.2160890000):0.1282570000):0.1467530000	(1z6o_A.pdb:0.8687030000	1z6o_M.pdb:0.5615840000):0.3634150000):0.1859750000	3e6s_A.pdb:0.5935640000):0.2001370000	((1eum_A.pdb:0.3971080000	1krq_A.pdb:0.2042570000):0.1727490000	(2jd7_A.pdb:0.2552560000	1vlg_A.pdb:0.2758720000):0.0658039000):0.1794410000):0.5068950000):0.2601040000	1nfv_A.pdb:0.5107780000):0.2546280000):0.1444480000	(2vzb_A.pdb:0.5144190000	(((((((1oqu_A.pdb:0.1616660000	1uzr_A.pdb:0.0808540000):0.0838175000	1r2f_A.pdb:0.1383720000):0.4416230000	1mxr_A.pdb:1.0946450000):0.4401230000	3ee4_A.pdb:1.2737520000):0.1518340000	(((2uw1_A.pdb:0.0385640000	2uw1_B.pdb:0.0254400000):0.0811914000	1afr_A.pdb:0.1149220000):0.7967260000	1za0_A.pdb:1.4248860000):0.6057270000):0.1274610000	(1jk0_A.pdb:0.3274450000	(2uw2_A.pdb:0.1653210000	1w68_A.pdb:0.1348050000):0.1117960000):0.6853990000):0.1970500000	((2inc_B.pdb:0.5713610000	(2inp_C.pdb:0.6808460000	1mty_B.pdb:1.6998740000):0.2691540000):0.4670400000	(1mty_D.pdb:1.2787300000	3dhg_A.pdb:0.8628950000):0.5505980000):0.6372400000):1.4804100000):0.2320600000):0.1210930000):0.2439300000):0.1425810000):0.0555929000	(1ji4_A.pdb:0.4636780000	2fjc_A.pdb:0.4226110000):0.0804822000):0.1394000000):0.0577054000):0.0689810000);
(1ji5_A.pdb:0.3158340000	1jig_A.pdb:0.1500790000	(1n1q_A.pdb:0.1881350000	((2chp_A.pdb:0.2651580000	((((1dps_A.pdb:0.0419980000	1o9r_A.pdb:0.3414290000):0.0433420000	1jts_A.pdb:0.0102470000):0.4871840000	1uvh_A.pdb:0.5252570000):0.2767760000	((1tjo_A.pdb:0.0311180000	1tk6_A.pdb:0.0179670000):0.3672210000	(((2fzf_A.pdb:2.2438890000	(((((1bcf_A.pdb:0.0321630000	3e1q_A.pdb:0.0206860000):0.1265480000	2fkz_A.pdb:0.0921220000):0.1406050000	1jgc_A.pdb:0.2437500000):0.3481440000	1nfv_A.pdb:0.4972350000):0.3166700000	(((1lko_A.pdb:0.5624530000	1yuz_A.pdb:0.7045970000):0.2813020000	3qhb_A.pdb:0.7940460000):0.6613130000	(((((1lb3_A.pdb:0.0433910000	2za7_A.pdb:0.1207950000):0.1974210000	1r03_A.pdb:0.1582060000):0.0640143000	1bg7_A.pdb:0.3429390000):0.2170650000	(1z6o_A.pdb:0.8039760000	1z6o_M.pdb:0.6448980000):0.2494450000):0.1272340000	((((1eum_A.pdb:0.3780770000	1krq_A.pdb:0.2216150000):0.1661270000	3e6s_A.pdb:0.7862310000):0.1403180000	2jd7_A.pdb:0.1910030000):0.1521570000	1vlg_A.pdb:0.1817180000):0.1529050000):0.1995550000):0.1102630000):0.2209130000):0.0631390000	1otk_A.pdb:2.6027040000):0.1156450000	(2vzb_A.pdb:0.3610700000	((((((((1oqu_A.pdb:0.1674330000	1r2f_A.pdb:0.1512760000):0.0402272000	1uzr_A.pdb:0.0687510000):0.5938470000	1mxr_A.pdb:0.8534960000):0.2148520000	3ee4_A.pdb:1.2186210000):0.2620560000	((1jk0_A.pdb:0.3344600000	2uw2_A.pdb:0.1504170000):0.0661609000	1w68_A.pdb:0.0726100000):0.6550620000):0.4273150000	((2inc_B.pdb:0.5346880000	(2inp_C.pdb:0.4833620000	1mty_B.pdb:2.0913180000):0.3383540000):0.5571330000	(1mty_D.pdb:1.2381260000	3dhg_A.pdb:1.0561000000):0.5750940000):0.6600030000):0.5326590000	((2uw1_A.pdb:0.0461320000	2uw1_B.pdb:0.0446070000):0.0414800000	1afr_A.pdb:0.1301020000):0.8189340000):0.2281510000	1za0_A.pdb:0.6687950000):1.1932900000):0.3293320000):0.1636930000):0.1958900000):0.1534310000):0.0879570000	((1qgh_A.pdb:0.2569920000	2ux1_A.pdb:0.3372760000):0.1318820000	(1ji4_A.pdb:0.4798320000	2fjc_A.pdb:0.4223350000):0.2044930000):0.1758720000):0.1113660000):0.1074390000);
(1ji5_A.pdb:0.2360680000	(1jig_A.pdb:0.1787120000	((1qgh_A.pdb:0.1846410000	2ux1_A.pdb:0.4253380000):0.2412930000	(1ji4_A.pdb:0.3941590000	2fjc_A.pdb:0.3699700000):0.1696040000):0.1341920000):0.0619236000	(1n1q_A.pdb:0.2395590000	(2chp_A.pdb:0.2561310000	((((1dps_A.pdb:0.0354790000	1jts_A.pdb:0.0756560000):0.2005470000	1o9r_A.pdb:0.2149950000):0.3681070000	1uvh_A.pdb:0.6209940000):0.3684650000	((1tjo_A.pdb:0.0503570000	1tk6_A.pdb:0.0072720000):0.5918600000	((((2fzf_A.pdb:1.3411840000	1otk_A.pdb:2.4059180000):0.3023020000	((1lko_A.pdb:0.7767440000	1yuz_A.pdb:0.7606630000):0.4298280000	3qhb_A.pdb:0.8989510000):0.4603270000):0.5246130000	(((((1bcf_A.pdb:0.0253350000	3e1q_A.pdb:0.0245620000):0.1411850000	2fkz_A.pdb:0.1724790000):0.1374700000	1jgc_A.pdb:0.3440690000):0.3366700000	(((((1lb3_A.pdb:0.0401500000	2za7_A.pdb:0.1805320000):0.1991300000	1bg7_A.pdb:0.4369490000):0.0784072000	1r03_A.pdb:0.2022840000):0.2684920000	(1z6o_A.pdb:0.9916590000	1z6o_M.pdb:0.5500950000):0.1613190000):0.1660410000	(((1eum_A.pdb:0.3523240000	1krq_A.pdb:0.1997900000):0.2319950000	(3e6s_A.pdb:0.8491670000	2jd7_A.pdb:0.0795200000):0.1048200000):0.1312100000	1vlg_A.pdb:0.2072180000):0.2469930000):0.4479120000):0.2602710000	1nfv_A.pdb:0.4969580000):0.1021370000):0.3697590000	(2vzb_A.pdb:0.5242290000	((((((1oqu_A.pdb:0.2038180000	1r2f_A.pdb:0.1889030000):0.0619161000	1uzr_A.pdb:0.0728510000):0.5753120000	1mxr_A.pdb:0.8104430000):0.2639270000	(((1jk0_A.pdb:0.3498180000	2uw2_A.pdb:0.1815070000):0.0702650000	1w68_A.pdb:0.0437080000):0.5278780000	(((2inc_B.pdb:0.8342160000	(2inp_C.pdb:0.5521070000	1mty_B.pdb:1.9297910000):0.4958200000):0.4210450000	1mty_D.pdb:1.4313890000):0.3026940000	3dhg_A.pdb:0.5394650000):1.1250600000):0.1278700000):0.3158280000	3ee4_A.pdb:1.0356810000):0.2089250000	(((2uw1_A.pdb:0.0312990000	2uw1_B.pdb:0.0450740000):0.0594009000	1afr_A.pdb:0.0956780000):1.0234500000	1za0_A.pdb:1.4493010000):0.0933627000):1.6427100000):0.1860080000):0.1418490000):0.1474520000):0.1487210000):0.1013310000):0.0558039000);
(1ji5_A.pdb:0.1821560000	(1jig_A.pdb:0.1472580000	((1qgh_A.pdb:0.2333190000	2ux1_A.pdb:0.3772070000):0.2165280000	((1ji4_A.pdb:0.4801830000	2fjc_A.pdb:0.4273550000):0.0898219000	((((1dps_A.pdb:0.0386470000	1jts_A.pdb:0.0661780000):0.1751180000	1o9r_A.pdb:0.2557920000):0.2939830000	1uvh_A.pdb:0.5791170000):0.4050900000	((1tjo_A.pdb:0.0225480000	1tk6_A.pdb:0.0243570000):0.4608730000	((2fzf_A.pdb:2.4057360000	((((((((1bcf_A.pdb:0.0184830000	3e1q_A.pdb:0.0458950000):0.1832810000	2fkz_A.pdb:0.1494900000):0.0968042000	1jgc_A.pdb:0.2827620000):0.2067770000	1nfv_A.pdb:0.6097350000):0.3287080000	(((((1lb3_A.pdb:0.0478250000	2za7_A.pdb:0.1258730000):0.2778120000	1bg7_A.pdb:0.4100240000):0.1040580000	1r03_A.pdb:0.1222000000):0.1574280000	(1z6o_A.pdb:0.7819570000	1z6o_M.pdb:0.4856040000):0.2582040000):0.0873482000	((((1eum_A.pdb:0.3117110000	1krq_A.pdb:0.2624170000):0.2903340000	2jd7_A.pdb:0.1670400000):0.0974792000	1vlg_A.pdb:0.2117850000):0.1573320000	3e6s_A.pdb:0.6100430000):0.1482760000):0.4419350000):0.0497123000	((1lko_A.pdb:0.5280320000	1yuz_A.pdb:0.6757150000):0.4868540000	3qhb_A.pdb:0.7103830000):0.6107390000):0.1696520000	1otk_A.pdb:2.8015920000):0.0481453000	((((((1oqu_A.pdb:0.1578150000	1r2f_A.pdb:0.1610810000):0.0465042000	1uzr_A.pdb:0.0974940000):0.5275420000	1mxr_A.pdb:0.7927710000):0.1690900000	((1jk0_A.pdb:0.3806520000	2uw2_A.pdb:0.1016100000):0.0760593000	1w68_A.pdb:0.0687930000):0.8301870000):0.1720170000	(3ee4_A.pdb:1.0698360000	(((2uw1_A.pdb:0.0134390000	2uw1_B.pdb:0.0331760000):0.1138550000	1afr_A.pdb:0.0256070000):0.6227980000	1za0_A.pdb:1.0780810000):0.5951470000):0.2228890000):0.2379000000	((2inc_B.pdb:0.8671220000	(2inp_C.pdb:0.8720490000	1mty_B.pdb:1.7283070000):0.2555720000):0.4192200000	(1mty_D.pdb:1.2328630000	3dhg_A.pdb:0.8771980000):0.4471330000):0.5882930000):0.9379840000):0.1427810000):0.0631344000	2vzb_A.pdb:0.6173540000):0.1964920000):0.2368640000):0.2181670000):0.0812845000):0.1322340000):0.0714608000	(1n1q_A.pdb:0.1890360000	2chp_A.pdb:0.3717140000):0.0633519000);
(1ji5_A.pdb:0.2051720000	1jig_A.pdb:0.1703160000	(1n1q_A.pdb:0.1902960000	(2chp_A.pdb:0.3190570000	((1qgh_A.pdb:0.1688200000	2ux1_A.pdb:0.4189100000):0.2846820000	((1ji4_A.pdb:0.4705300000	2fjc_A.pdb:0.4327840000):0.0669019000	((((1dps_A.pdb:0.0485970000	1jts_A.pdb:0.0574880000):0.1582850000	1o9r_A.pdb:0.2140110000):0.2880290000	1uvh_A.pdb:0.5259020000):0.2545860000	((1tjo_A.pdb:0.0178740000	1tk6_A.pdb:0.0204550000):0.5436940000	((((((2fzf_A.pdb:1.6487740000	((1lko_A.pdb:0.6784810000	1yuz_A.pdb:0.6541980000):0.2538610000	3qhb_A.pdb:0.7308270000):0.0931682000):0.3406130000	1otk_A.pdb:2.2761600000):0.1084380000	((((((1oqu_A.pdb:0.1374440000	1uzr_A.pdb:0.1162650000):0.0482917000	1r2f_A.pdb:0.1220620000):0.4868330000	1mxr_A.pdb:0.5660170000):0.1771030000	((1jk0_A.pdb:0.3172890000	2uw2_A.pdb:0.1647050000):0.0653006000	1w68_A.pdb:0.0688590000):0.7116190000):0.3904630000	(((2uw1_A.pdb:0.0460770000	2uw1_B.pdb:0.0262580000):0.1245830000	1afr_A.pdb:0.0966190000):0.6028230000	1za0_A.pdb:0.9929630000):0.4153130000):0.1229290000	(3ee4_A.pdb:0.7210870000	((2inc_B.pdb:0.5365050000	(2inp_C.pdb:0.8459680000	1mty_B.pdb:1.7524760000):0.2898100000):0.3193910000	(1mty_D.pdb:0.8787800000	3dhg_A.pdb:0.8688480000):0.5243420000):0.8251640000):0.2176690000):0.8566580000):0.0805499000	(((((1lb3_A.pdb:0.0727510000	2za7_A.pdb:0.0725680000):0.1756840000	1r03_A.pdb:0.2103160000):0.0648551000	1bg7_A.pdb:0.4401930000):0.3079290000	((((1eum_A.pdb:0.2197400000	1krq_A.pdb:0.2885630000):0.1589760000	3e6s_A.pdb:0.6028000000):0.1432630000	2jd7_A.pdb:0.0972210000):0.1928540000	1vlg_A.pdb:0.1807020000):0.1982860000):0.0764489000	(1z6o_A.pdb:0.8205470000	1z6o_M.pdb:0.4654310000):0.1378530000):0.2200160000):0.1401050000	((((1bcf_A.pdb:0.0322340000	3e1q_A.pdb:0.0281200000):0.1552080000	2fkz_A.pdb:0.1277740000):0.0948168000	1jgc_A.pdb:0.3090170000):0.2264330000	1nfv_A.pdb:0.4131880000):0.2659400000):0.2901880000	2vzb_A.pdb:0.6041050000):0.2210820000):0.1800230000):0.0880448000):0.1041310000):0.0424706000):0.0707501000):0.0782999000);
(1ji5_A.pdb:0.2181830000	1jig_A.pdb:0.1837370000	(1n1q_A.pdb:0.2039230000	(2chp_A.pdb:0.3337840000	(((1qgh_A.pdb:0.1981980000	2ux1_A.pdb:0.3126120000):0.3062030000	(1ji4_A.pdb:0.4929100000	2fjc_A.pdb:0.4770020000):0.0787667000):0.0569573000	((((1dps_A.pdb:0.0744000000	1jts_A.pdb:0.0099580000):0.1318230000	1o9r_A.pdb:0.2843710000):0.3986050000	1uvh_A.pdb:0.6015800000):0.2461670000	((1tjo_A.pdb:0.0256030000	1tk6_A.pdb:0.0264460000):0.5447860000	(((2fzf_A.pdb:1.5262430000	(((1lko_A.pdb:0.6585470000	1yuz_A.pdb:0.6170750000):0.2442880000	3qhb_A.pdb:0.7463000000):0.7245180000	1otk_A.pdb:2.3194000000):0.0452685000):0.1291360000	(((((1bcf_A.pdb:0.0403160000	3e1q_A.pdb:0.0276030000):0.1168910000	2fkz_A.pdb:0.1211410000):0.1187480000	1jgc_A.pdb:0.3856780000):0.2171980000	((((((1lb3_A.pdb:0.0590840000	2za7_A.pdb:0.1544420000):0.2123970000	1bg7_A.pdb:0.4456270000):0.0991710000	1r03_A.pdb:0.0740090000):0.1527330000	(1z6o_A.pdb:0.8790450000	1z6o_M.pdb:0.6223290000):0.2184760000):0.1770560000	3e6s_A.pdb:0.6957320000):0.1025450000	((1eum_A.pdb:0.2992900000	1krq_A.pdb:0.1953010000):0.2283940000	(2jd7_A.pdb:0.1810440000	1vlg_A.pdb:0.2065310000):0.0943615000):0.1177950000):0.5634630000):0.2824910000	1nfv_A.pdb:0.4855480000):0.2252000000):0.1190510000	(2vzb_A.pdb:0.3381640000	(((((((1oqu_A.pdb:0.1644020000	1uzr_A.pdb:0.1061540000):0.0654578000	1r2f_A.pdb:0.1404770000):0.5387330000	1mxr_A.pdb:0.8345230000):0.3832940000	((1jk0_A.pdb:0.4208040000	2uw2_A.pdb:0.1541320000):0.0588715000	1w68_A.pdb:0.0899060000):0.7638610000):0.2982270000	3ee4_A.pdb:0.8957180000):0.3117720000	((2inc_B.pdb:0.7459760000	(2inp_C.pdb:0.6186470000	1mty_B.pdb:1.5674950000):0.2565530000):0.5763640000	(1mty_D.pdb:1.1436710000	3dhg_A.pdb:1.0825900000):0.5135560000):0.5282950000):0.3296190000	(((2uw1_A.pdb:0.0213660000	2uw1_B.pdb:0.0605740000):0.0729741000	1afr_A.pdb:0.1085290000):0.6257160000	1za0_A.pdb:0.8461390000):0.1004320000):1.3830100000):0.2264770000):0.2512300000):0.1651560000):0.1420980000):0.0760892000):0.0467789000):0.0727166000);
(1ji5_A.pdb:0.2601800000	1jig_A.pdb:0.0838330000	(1n1q_A.pdb:0.1411510000	((2chp_A.pdb:0.2626360000	((((1dps_A.pdb:0.0700380000	1jts_A.pdb:0.0438520000):0.2471470000	1o9r_A.pdb:0.2263770000):0.2854920000	1uvh_A.pdb:0.6221010000):0.3830040000	((1tjo_A.pdb:0.0441320000	1tk6_A.pdb:0.0089620000):0.5076400000	((((((2fzf_A.pdb:1.5637970000	1otk_A.pdb:2.5798830000):0.0000028687	(1lko_A.pdb:0.5940940000	1yuz_A.pdb:0.7357020000):0.2794990000):0.1903260000	3qhb_A.pdb:0.8295890000):0.3646690000	(((((1bcf_A.pdb:0.0251550000	3e1q_A.pdb:0.0411990000):0.1589100000	2fkz_A.pdb:0.1189160000):0.2133790000	1jgc_A.pdb:0.2635140000):0.4435440000	1nfv_A.pdb:0.3933010000):0.3534550000	(((((1lb3_A.pdb:0.0866390000	2za7_A.pdb:0.1186380000):0.2462820000	1r03_A.pdb:0.0976910000):0.0625932000	1bg7_A.pdb:0.4290500000):0.2736020000	(1z6o_A.pdb:1.0247440000	1z6o_M.pdb:0.3992080000):0.1966310000):0.0426585000	((((1eum_A.pdb:0.3495460000	1krq_A.pdb:0.2077900000):0.1426000000	3e6s_A.pdb:0.4732330000):0.1305390000	2jd7_A.pdb:0.1332180000):0.1331080000	1vlg_A.pdb:0.1916470000):0.2235990000):0.4648940000):0.1080100000):0.0517469000	((((((((1oqu_A.pdb:0.1437820000	1r2f_A.pdb:0.1650320000):0.0727325000	1uzr_A.pdb:0.0485230000):0.5960840000	1mxr_A.pdb:0.8362610000):0.1585450000	3ee4_A.pdb:1.1891520000):0.1597620000	((1jk0_A.pdb:0.3520300000	2uw2_A.pdb:0.1884370000):0.0889375000	1w68_A.pdb:0.0269270000):0.6714950000):0.3985200000	((2inc_B.pdb:0.5656660000	(2inp_C.pdb:0.6158130000	1mty_B.pdb:1.7526620000):0.3110660000):0.5407220000	(1mty_D.pdb:1.0774460000	3dhg_A.pdb:0.6997130000):0.3443460000):0.4671360000):0.3625250000	((2uw1_A.pdb:0.0235470000	2uw1_B.pdb:0.0305650000):0.0997754000	1afr_A.pdb:0.1079310000):0.8139990000):0.2256600000	1za0_A.pdb:1.0383090000):0.8677440000):0.3456730000	2vzb_A.pdb:0.4390650000):0.2364780000):0.3506390000):0.0878661000):0.0870681000	((1qgh_A.pdb:0.2353320000	2ux1_A.pdb:0.4147900000):0.2115700000	(1ji4_A.pdb:0.3649520000	2fjc_A.pdb:0.3588250000):0.1821090000):0.1251510000):0.0603975000):0.0955072000);
(1ji5_A.pdb:0.3182700000	1jig_A.pdb:0.1107370000	(1n1q_A.pdb:0.0983250000	(2chp_A.pdb:0.3782150000	((((1qgh_A.pdb:0.2043130000	2ux1_A.pdb:0.3762870000):0.2579360000	((1tjo_A.pdb:0.0131200000	1tk6_A.pdb:0.0201180000):0.5873360000	(((((2fzf_A.pdb:1.6952910000	((1lko_A.pdb:0.4835370000	1yuz_A.pdb:0.9242570000):0.1692490000	3qhb_A.pdb:0.7581060000):0.2041960000):0.2281290000	(1otk_A.pdb:2.3321930000	((((((((1oqu_A.pdb:0.1349830000	1r2f_A.pdb:0.1714700000):0.0688141000	1uzr_A.pdb:0.0347720000):0.5008550000	1mxr_A.pdb:0.5480470000):0.1838000000	((1jk0_A.pdb:0.2776580000	1w68_A.pdb:0.0893820000):0.0408802000	2uw2_A.pdb:0.1154290000):0.6681850000):0.3821150000	3ee4_A.pdb:0.7750180000):0.3638110000	(((2inc_B.pdb:0.5452880000	1mty_B.pdb:1.7154740000):0.2724530000	2inp_C.pdb:0.6975850000):0.5325330000	(1mty_D.pdb:1.0322610000	3dhg_A.pdb:1.2194560000):0.3022990000):0.5587960000):0.2298340000	((2uw1_A.pdb:0.0258390000	2uw1_B.pdb:0.0439950000):0.0746759000	1afr_A.pdb:0.1462690000):0.5916600000):0.0914083000	1za0_A.pdb:0.9437960000):0.6183560000):0.1986160000):0.0898551000	(((((1lb3_A.pdb:0.0593450000	2za7_A.pdb:0.1440040000):0.2593010000	1r03_A.pdb:0.1304440000):0.0708326000	1bg7_A.pdb:0.4007690000):0.2677240000	(1z6o_A.pdb:0.8460440000	1z6o_M.pdb:0.4965560000):0.2460710000):0.0438104000	((((1eum_A.pdb:0.3366200000	1krq_A.pdb:0.2024510000):0.1358380000	3e6s_A.pdb:0.6581320000):0.1451160000	2jd7_A.pdb:0.1805000000):0.0920561000	1vlg_A.pdb:0.1833010000):0.2009050000):0.4528880000):0.2016280000	((((1bcf_A.pdb:0.0190870000	3e1q_A.pdb:0.0473080000):0.1149690000	2fkz_A.pdb:0.1231660000):0.1810440000	1jgc_A.pdb:0.3036980000):0.3616920000	1nfv_A.pdb:0.5118360000):0.0794990000):0.2181410000	2vzb_A.pdb:0.6556570000):0.1598600000):0.2867700000):0.0228964000	(1ji4_A.pdb:0.4395060000	2fjc_A.pdb:0.3581180000):0.1880610000):0.0052847600	(((1dps_A.pdb:0.0512540000	1jts_A.pdb:0.0329520000):0.2188090000	1o9r_A.pdb:0.2208760000):0.2704520000	1uvh_A.pdb:0.4663170000):0.2924050000):0.1118510000):0.0743386000):0.0729819000);
(1ji5_A.pdb:0.2281470000	(1jig_A.pdb:0.1578920000	(2chp_A.pdb:0.4953920000	((1qgh_A.pdb:0.2370450000	2ux1_A.pdb:0.4556240000):0.1530490000	((1ji4_A.pdb:0.4717750000	2fjc_A.pdb:0.3233380000):0.1414810000	(((((1dps_A.pdb:0.0625280000	1jts_A.pdb:0.0428280000):0.1739450000	1o9r_A.pdb:0.2210950000):0.4232140000	1uvh_A.pdb:0.6035470000):0.2510860000	(1tjo_A.pdb:0.0424290000	1tk6_A.pdb:0.0217360000):0.6042260000):0.1424170000	((((((2fzf_A.pdb:1.5032180000	(1lko_A.pdb:0.6487320000	1yuz_A.pdb:0.7153280000):0.0436458000):0.2863430000	3qhb_A.pdb:0.7399210000):0.4234570000	((((((((1lb3_A.pdb:0.0751250000	2za7_A.pdb:0.1223250000):0.1640180000	(1bg7_A.pdb:0.4944540000	1r03_A.pdb:0.0848940000):0.0828835000):0.2112170000	(1z6o_A.pdb:1.0091570000	1z6o_M.pdb:0.5030440000):0.2650640000):0.2808060000	1vlg_A.pdb:0.1650540000):0.1387250000	2jd7_A.pdb:0.1692830000):0.1461340000	3e6s_A.pdb:0.5818040000):0.1202660000	(1krq_A.pdb:0.0642540000	1otk_A.pdb:2.6950250000):0.1715720000):0.0764640000	1eum_A.pdb:0.3603590000):0.4628040000):0.1012700000	((((1bcf_A.pdb:0.0143850000	3e1q_A.pdb:0.0466920000):0.1570570000	2fkz_A.pdb:0.0774990000):0.1437330000	1jgc_A.pdb:0.2182270000):0.3932600000	1nfv_A.pdb:0.3492460000):0.2339620000):0.2647330000	(((((((1oqu_A.pdb:0.1627510000	1r2f_A.pdb:0.1714880000):0.0868638000	1uzr_A.pdb:0.0398900000):0.5416730000	1mxr_A.pdb:0.7412580000):0.1109530000	(1jk0_A.pdb:0.2638510000	(2uw2_A.pdb:0.1679980000	1w68_A.pdb:0.0846290000):0.1063610000):0.7260000000):0.3983200000	3ee4_A.pdb:0.9155580000):0.7645820000	(((2uw1_A.pdb:0.0310500000	2uw1_B.pdb:0.0198500000):0.1039480000	1afr_A.pdb:0.0771340000):0.5774320000	1za0_A.pdb:1.0183880000):0.2219540000):0.2544650000	((2inc_B.pdb:0.5184370000	(2inp_C.pdb:0.6283090000	1mty_B.pdb:1.7829440000):0.5632380000):0.3245930000	(1mty_D.pdb:1.2607250000	3dhg_A.pdb:0.5358180000):0.4467830000):0.7169070000):0.7846800000):0.1855690000	2vzb_A.pdb:0.5888200000):0.2557380000):0.1126960000):0.0948055000):0.0848412000):0.0807225000):0.0717923000	1n1q_A.pdb:0.2174840000);
(1ji5_A.pdb:0.1771550000	1jig_A.pdb:0.1358800000	(1n1q_A.pdb:0.1541500000	((2chp_A.pdb:0.2159820000	((((1dps_A.pdb:0.0291540000	1jts_A.pdb:0.0882470000):0.2211920000	1o9r_A.pdb:0.1865360000):0.3242800000	1uvh_A.pdb:0.4572050000):0.3726460000	((1tjo_A.pdb:0.0195450000	1tk6_A.pdb:0.0256700000):0.4086150000	((2fzf_A.pdb:2.1877340000	((((((((1bcf_A.pdb:0.0444660000	3e1q_A.pdb:0.0280050000):0.1438700000	2fkz_A.pdb:0.0753450000):0.3289710000	1jgc_A.pdb:0.1502920000):0.3131290000	1nfv_A.pdb:0.5349410000):0.4249820000	(((((1lb3_A.pdb:0.0931390000	2za7_A.pdb:0.1662810000):0.2210190000	1r03_A.pdb:0.1593200000):0.0685975000	1bg7_A.pdb:0.4285760000):0.3197630000	(1z6o_A.pdb:0.8799060000	1z6o_M.pdb:0.5030590000):0.1070710000):0.1473030000	((((1eum_A.pdb:0.4090330000	1krq_A.pdb:0.2640210000):0.0825573000	3e6s_A.pdb:0.6261560000):0.1632570000	2jd7_A.pdb:0.1391100000):0.1141070000	1vlg_A.pdb:0.2631580000):0.1502490000):0.3076210000):0.0361745000	(1lko_A.pdb:0.4389550000	1yuz_A.pdb:0.8976380000):0.7105590000):0.1639820000	(3qhb_A.pdb:1.0264420000	1otk_A.pdb:1.8366320000):0.3522650000):0.0846312000	((((((1oqu_A.pdb:0.1732610000	1r2f_A.pdb:0.1278740000):0.0829036000	1uzr_A.pdb:0.0456750000):0.5550520000	1mxr_A.pdb:0.7264690000):0.2217800000	((1jk0_A.pdb:0.3689070000	1w68_A.pdb:0.1055330000):0.0497990000	2uw2_A.pdb:0.0996130000):0.8201580000):0.3444970000	3ee4_A.pdb:0.9815430000):0.3159550000	(((2inc_B.pdb:0.6346030000	(2inp_C.pdb:0.3531320000	1mty_B.pdb:1.9699310000):0.4373770000):0.5181260000	(1mty_D.pdb:1.1373740000	3dhg_A.pdb:0.7584950000):0.2938560000):0.4717030000	(((2uw1_A.pdb:0.0312370000	2uw1_B.pdb:0.0368680000):0.0900084000	1afr_A.pdb:0.1270720000):0.7336590000	1za0_A.pdb:1.3144380000):0.3238330000):0.1581130000):1.2061800000):0.0064547000):0.1798550000	2vzb_A.pdb:0.6298770000):0.2326980000):0.2248020000):0.2235740000):0.1082360000	((1qgh_A.pdb:0.2544320000	2ux1_A.pdb:0.4203600000):0.2176960000	(1ji4_A.pdb:0.4687920000	2fjc_A.pdb:0.3718040000):0.1453280000):0.1676380000):0.0726783000):0.1395250000);
(1ji5_A.pdb:0.2663800000	1jig_A.pdb:0.1336700000	(1n1q_A.pdb:0.1582760000	(2chp_A.pdb:0.4226890000	((((1qgh_A.pdb:0.2129300000	2ux1_A.pdb:0.2807400000):0.2316970000	1ji4_A.pdb:0.4783410000):0.0857439000	2fjc_A.pdb:0.5261290000):0.0490672000	(((((1dps_A.pdb:0.0439220000	1jts_A.pdb:0.0485940000):0.2786530000	1o9r_A.pdb:0.2136720000):0.3476090000	1uvh_A.pdb:0.5161750000):0.1776410000	(1tjo_A.pdb:0.0235720000	1tk6_A.pdb:0.0211370000):0.5527580000):0.1588270000	((((2fzf_A.pdb:2.2885280000	((1lko_A.pdb:0.6352270000	1yuz_A.pdb:0.6771450000):0.3674610000	3qhb_A.pdb:0.5899620000):0.2143970000):0.6093320000	((((1bcf_A.pdb:0.0332860000	3e1q_A.pdb:0.0377680000):0.1357680000	2fkz_A.pdb:0.1612840000):0.1767410000	1jgc_A.pdb:0.2931130000):0.2972220000	(1nfv_A.pdb:0.3977800000	((((1lb3_A.pdb:0.0854510000	2za7_A.pdb:0.0991050000):0.2061760000	1r03_A.pdb:0.2241970000):0.0908223000	1bg7_A.pdb:0.4391930000):0.3569390000	((1z6o_A.pdb:0.7979950000	1z6o_M.pdb:0.3954890000):0.2859470000	((((1eum_A.pdb:0.2667200000	1krq_A.pdb:0.2656980000):0.1150930000	3e6s_A.pdb:0.5584550000):0.1639340000	2jd7_A.pdb:0.1899200000):0.1590130000	1vlg_A.pdb:0.1541890000):0.1809110000):0.0830709000):0.5029770000):0.0686753000):0.1890860000):0.1794460000	(1otk_A.pdb:2.2159120000	((((((((1oqu_A.pdb:0.1504340000	1r2f_A.pdb:0.1885320000):0.0423917000	1uzr_A.pdb:0.0782350000):0.5393040000	1mxr_A.pdb:0.8061020000):0.2463020000	(1jk0_A.pdb:0.3158460000	(2uw2_A.pdb:0.1917610000	1w68_A.pdb:0.1065010000):0.1120630000):0.6988180000):0.4276210000	3ee4_A.pdb:0.9608200000):0.4129930000	((2inc_B.pdb:0.6066270000	(2inp_C.pdb:0.8676580000	1mty_B.pdb:2.2630230000):0.2875990000):0.6078530000	(1mty_D.pdb:1.1401610000	3dhg_A.pdb:0.7691790000):0.5438540000):0.6243160000):0.3823470000	((2uw1_A.pdb:0.0449320000	2uw1_B.pdb:0.0379150000):0.0977313000	1afr_A.pdb:0.0976750000):0.7553740000):0.2226370000	1za0_A.pdb:0.6424160000):0.6114130000):0.3678830000):0.2614640000	2vzb_A.pdb:0.6716490000):0.2275380000):0.1281890000):0.1121060000):0.0773392000):0.0743470000);
(1ji5_A.pdb:0.2049720000	1jig_A.pdb:0.1391650000	((1n1q_A.pdb:0.1533390000	2chp_A.pdb:0.3641950000):0.0526105000	(((1qgh_A.pdb:0.2151300000	2ux1_A.pdb:0.4242080000):0.1485440000	((((1dps_A.pdb:0.0353950000	1o9r_A.pdb:0.4108080000):0.0314666000	1jts_A.pdb:0.0139390000):0.3909620000	1uvh_A.pdb:0.5993280000):0.3465600000	((1tjo_A.pdb:0.0236040000	1tk6_A.pdb:0.0064800000):0.4733460000	((((2fzf_A.pdb:1.5130380000	((1lko_A.pdb:0.6695070000	1yuz_A.pdb:0.6193380000):0.2618530000	(3qhb_A.pdb:0.7376860000	1otk_A.pdb:2.5551540000):0.1660100000):0.1457310000):0.2795770000	(((((((1lb3_A.pdb:0.0430300000	2za7_A.pdb:0.1428660000):0.2966920000	1bg7_A.pdb:0.3816880000):0.0530298000	1r03_A.pdb:0.0910720000):0.1934700000	1z6o_A.pdb:0.8783400000):0.1157640000	1z6o_M.pdb:0.7136470000):0.0782151000	3e6s_A.pdb:0.6390120000):0.0803691000	((1eum_A.pdb:0.3929700000	1krq_A.pdb:0.1918520000):0.1858610000	(2jd7_A.pdb:0.1824060000	1vlg_A.pdb:0.1530380000):0.1490510000):0.0965875000):0.3758530000):0.1378370000	((((1bcf_A.pdb:0.0271130000	3e1q_A.pdb:0.0296210000):0.0867180000	2fkz_A.pdb:0.1204200000):0.1237620000	1jgc_A.pdb:0.3229820000):0.2564400000	1nfv_A.pdb:0.4951900000):0.2030140000):0.2689560000	(2vzb_A.pdb:0.4179760000	((((((((1oqu_A.pdb:0.1635710000	1r2f_A.pdb:0.1836680000):0.0864314000	1uzr_A.pdb:0.0364990000):0.5502190000	1mxr_A.pdb:0.6811670000):0.4940720000	((1jk0_A.pdb:0.2988560000	2uw2_A.pdb:0.1496430000):0.0576825000	1w68_A.pdb:0.0628270000):0.5956690000):0.2094010000	3ee4_A.pdb:1.0129710000):0.3889980000	((2inc_B.pdb:0.6578250000	(2inp_C.pdb:0.5870720000	1mty_B.pdb:1.6294900000):0.4814210000):0.4788810000	(1mty_D.pdb:1.0952690000	3dhg_A.pdb:0.8104540000):0.3722710000):0.5593450000):0.3097040000	((2uw1_A.pdb:0.0210380000	2uw1_B.pdb:0.0275770000):0.0609798000	1afr_A.pdb:0.0631840000):0.6240840000):0.3216250000	1za0_A.pdb:0.7846550000):0.9537940000):0.2938950000):0.2318960000):0.2686910000):0.0931477000):0.0492097000	(1ji4_A.pdb:0.4822730000	2fjc_A.pdb:0.3392210000):0.2419690000):0.0857693000):0.0493407000);
(1ji5_A.pdb:0.2683160000	1jig_A.pdb:0.1843900000	(1n1q_A.pdb:0.1969100000	(2chp_A.pdb:0.2746390000	(((1qgh_A.pdb:0.2009430000	2ux1_A.pdb:0.4814440000):0.3822610000	((((1dps_A.pdb:0.0572380000	1jts_A.pdb:0.0333750000):0.2020470000	1o9r_A.pdb:0.2752230000):0.3849340000	1uvh_A.pdb:0.9144930000):0.3287390000	((1tjo_A.pdb:0.0139110000	1tk6_A.pdb:0.0319500000):0.6072540000	((((2fzf_A.pdb:1.6520210000	1nfv_A.pdb:0.5488530000):0.0727159000	(((((1bcf_A.pdb:0.0437870000	3e1q_A.pdb:0.0391850000):0.1660120000	2fkz_A.pdb:0.1067960000):0.0810803000	1jgc_A.pdb:0.3425140000):0.3783710000	(((((1lb3_A.pdb:0.0635430000	2za7_A.pdb:0.2043790000):0.2068300000	1bg7_A.pdb:0.4978270000):0.0767490000	1r03_A.pdb:0.0998410000):0.3673390000	(1z6o_A.pdb:0.8350880000	1z6o_M.pdb:0.5975590000):0.0999439000):0.2200710000	(((1eum_A.pdb:0.3118490000	1krq_A.pdb:0.2129340000):0.1851690000	(3e6s_A.pdb:0.7155610000	2jd7_A.pdb:0.1101790000):0.0616329000):0.1128480000	1vlg_A.pdb:0.2103450000):0.1721390000):0.4931140000):0.0321153000	((1lko_A.pdb:0.3775170000	1yuz_A.pdb:0.6663750000):0.3076550000	3qhb_A.pdb:0.9259230000):0.4094350000):0.1796270000):0.1734680000	(1otk_A.pdb:2.5447140000	((((((1oqu_A.pdb:0.1532690000	1r2f_A.pdb:0.1717530000):0.0297355000	1uzr_A.pdb:0.0613470000):0.5474320000	1mxr_A.pdb:0.6420040000):0.1920000000	((1jk0_A.pdb:0.3815710000	2uw2_A.pdb:0.1409840000):0.0651233000	1w68_A.pdb:0.0596310000):0.7004800000):0.1921950000	3ee4_A.pdb:0.8905080000):0.4372090000	(((2inc_B.pdb:0.5716450000	(2inp_C.pdb:0.3874510000	1mty_B.pdb:2.0599980000):0.3970600000):0.7441000000	(1mty_D.pdb:0.9694580000	3dhg_A.pdb:1.2218460000):0.4355170000):0.6004740000	(((2uw1_A.pdb:0.0378570000	2uw1_B.pdb:0.0351700000):0.1017230000	1afr_A.pdb:0.1088670000):0.7199300000	1za0_A.pdb:0.9820090000):0.1130240000):0.2451660000):0.6314440000):0.2621830000):0.1640730000	2vzb_A.pdb:0.5396630000):0.1898310000):0.2867960000):0.0792708000):0.0413771000	(1ji4_A.pdb:0.5951880000	2fjc_A.pdb:0.4678000000):0.2255340000):0.1080000000):0.0728939000):0.0889368000);
(1ji5_A.pdb:0.2437710000	1jig_A.pdb:0.1716450000	(1n1q_A.pdb:0.1777520000	(2chp_A.pdb:0.3789870000	((((1qgh_A.pdb:0.2771640000	2ux1_A.pdb:0.3229670000):0.2657280000	1ji4_A.pdb:0.6258580000):0.0577115000	2fjc_A.pdb:0.5254070000):0.1019200000	((((1dps_A.pdb:0.0375450000	1jts_A.pdb:0.0444800000):0.1915870000	1o9r_A.pdb:0.1968090000):0.3213170000	1uvh_A.pdb:0.6561250000):0.2065530000	((1tjo_A.pdb:0.0084170000	1tk6_A.pdb:0.0236860000):0.4614860000	((2fzf_A.pdb:1.7660130000	2vzb_A.pdb:0.3390830000):0.2044140000	((((((((1bcf_A.pdb:0.0355070000	3e1q_A.pdb:0.0116130000):0.2031570000	2fkz_A.pdb:0.1004640000):0.1622910000	1jgc_A.pdb:0.2043820000):0.3324620000	1nfv_A.pdb:0.4133020000):0.3042270000	(((((1lb3_A.pdb:0.0577320000	2za7_A.pdb:0.1068820000):0.1526340000	1bg7_A.pdb:0.3864370000):0.0759758000	1r03_A.pdb:0.1343880000):0.2132970000	(1z6o_A.pdb:0.7549920000	1z6o_M.pdb:0.4514940000):0.2142870000):0.0504360000	(((1eum_A.pdb:0.3415750000	1krq_A.pdb:0.2883490000):0.1350470000	(2jd7_A.pdb:0.1678140000	1vlg_A.pdb:0.2656530000):0.0637254000):0.0975035000	3e6s_A.pdb:0.5555490000):0.1417650000):0.3766090000):0.1261300000	((1lko_A.pdb:0.6256490000	1yuz_A.pdb:0.7008640000):0.3034120000	3qhb_A.pdb:0.7279020000):0.4374560000):0.2280060000	1otk_A.pdb:2.5611050000):0.0714610000	((((((((1oqu_A.pdb:0.1275050000	1uzr_A.pdb:0.0914150000):0.0452667000	1r2f_A.pdb:0.1130840000):0.3835760000	1mxr_A.pdb:0.6627420000):0.1291200000	((1jk0_A.pdb:0.3915430000	1w68_A.pdb:0.0847560000):0.0771441000	2uw2_A.pdb:0.1235890000):0.8537220000):0.4193340000	3ee4_A.pdb:0.8284680000):0.3650250000	((2uw1_A.pdb:0.0308500000	2uw1_B.pdb:0.0421660000):0.0906301000	1afr_A.pdb:0.0702400000):1.0522100000):0.0519184000	((2inc_B.pdb:0.7741600000	(2inp_C.pdb:0.6223670000	1mty_B.pdb:1.7964920000):0.3754220000):0.4379410000	(1mty_D.pdb:0.9019310000	3dhg_A.pdb:1.0041310000):0.2662890000):0.8301290000):0.2150490000	1za0_A.pdb:1.0909680000):0.7271440000):0.1738810000):0.2325780000):0.2635470000):0.0625499000):0.1255140000):0.0704832000):0.1650050000);
(1ji5_A.pdb:0.2479810000	1jig_A.pdb:0.1387400000	((((1n1q_A.pdb:0.1632490000	2chp_A.pdb:0.3586250000):0.0470980000	(1ji4_A.pdb:0.3188150000	2fjc_A.pdb:0.4610600000):0.2307700000):0.0161224000	(((((1dps_A.pdb:0.0556710000	1jts_A.pdb:0.0320880000):0.2485600000	1o9r_A.pdb:0.2085710000):0.3084250000	1uvh_A.pdb:0.7795420000):0.2618930000	(1tjo_A.pdb:0.0239640000	1tk6_A.pdb:0.0331780000):0.6207500000):0.1568670000	(((((2fzf_A.pdb:1.5960830000	((((1lb3_A.pdb:0.0740380000	2za7_A.pdb:0.1583170000):0.2429670000	(1bg7_A.pdb:0.4627130000	1r03_A.pdb:0.1728130000):0.0897682000):0.2496430000	(1z6o_A.pdb:0.7232330000	1z6o_M.pdb:0.4838870000):0.2183800000):0.0704920000	((((1eum_A.pdb:0.3599520000	1krq_A.pdb:0.1950220000):0.2051850000	3e6s_A.pdb:0.5856640000):0.1139330000	2jd7_A.pdb:0.1336530000):0.1454400000	1vlg_A.pdb:0.1420940000):0.2370250000):0.2777300000):0.0893523000	(((1lko_A.pdb:0.5656260000	1yuz_A.pdb:0.8130830000):0.4413580000	3qhb_A.pdb:0.7365960000):0.3526960000	((((((((1oqu_A.pdb:0.1629160000	1r2f_A.pdb:0.1980980000):0.0881275000	1uzr_A.pdb:0.0476670000):0.4994340000	1mxr_A.pdb:0.9088420000):0.3154580000	((1jk0_A.pdb:0.4563510000	2uw2_A.pdb:0.1694800000):0.0731326000	1w68_A.pdb:0.0285070000):0.6468340000):0.3014860000	3ee4_A.pdb:1.0531290000):0.2614310000	((2inc_B.pdb:0.6200580000	(2inp_C.pdb:0.5817700000	1mty_B.pdb:1.9889370000):0.1505210000):0.4902220000	(1mty_D.pdb:0.9875270000	3dhg_A.pdb:0.8579300000):0.5983560000):0.3224340000):0.4075480000	((2uw1_A.pdb:0.0444570000	2uw1_B.pdb:0.0378270000):0.0948122000	1afr_A.pdb:0.1173050000):0.5677750000):0.0710493000	1za0_A.pdb:1.2739420000):0.8678320000):0.3342570000):0.0478522000	1otk_A.pdb:2.5625230000):0.1783240000	((((1bcf_A.pdb:0.0318820000	3e1q_A.pdb:0.0267540000):0.1787750000	2fkz_A.pdb:0.1324740000):0.1443180000	1jgc_A.pdb:0.3386290000):0.2873130000	1nfv_A.pdb:0.5500630000):0.2760330000):0.1238760000	2vzb_A.pdb:0.6458540000):0.2562470000):0.2376610000):0.0530211000	(1qgh_A.pdb:0.2178080000	2ux1_A.pdb:0.4507850000):0.2894230000):0.0417406000);
(1ji5_A.pdb:0.2163590000	1jig_A.pdb:0.1566160000	((1n1q_A.pdb:0.1116640000	(1ji4_A.pdb:0.3818960000	2fjc_A.pdb:0.4540130000):0.2103920000):0.0613289000	((2chp_A.pdb:0.3058800000	((((1dps_A.pdb:0.0524900000	1jts_A.pdb:0.0576060000):0.1224850000	1o9r_A.pdb:0.2252700000):0.4644320000	1uvh_A.pdb:0.4642920000):0.1958190000	((1tjo_A.pdb:0.0195440000	1tk6_A.pdb:0.0389290000):0.5098130000	(((((2fzf_A.pdb:1.8426840000	((((1lb3_A.pdb:0.0589410000	2za7_A.pdb:0.1126410000):0.1723850000	(1bg7_A.pdb:0.4044660000	1r03_A.pdb:0.1158020000):0.0859150000):0.3411080000	(1z6o_A.pdb:0.7279590000	1z6o_M.pdb:0.5179150000):0.1477900000):0.0602339000	((((1eum_A.pdb:0.4668950000	1krq_A.pdb:0.2356230000):0.1558250000	3e6s_A.pdb:0.6908360000):0.1604900000	2jd7_A.pdb:0.1083290000):0.1508560000	1vlg_A.pdb:0.1824770000):0.2211110000):0.2614570000):0.1709120000	((((1bcf_A.pdb:0.0321090000	3e1q_A.pdb:0.0414100000):0.1204080000	2fkz_A.pdb:0.1373120000):0.1182260000	1jgc_A.pdb:0.2557730000):0.3941550000	1nfv_A.pdb:0.5489750000):0.2821590000):0.1411510000	((1lko_A.pdb:0.6847940000	1yuz_A.pdb:1.0257570000):0.4054330000	(3qhb_A.pdb:0.6552770000	1otk_A.pdb:2.5942210000):0.2346020000):0.4317890000):0.1047420000	(((((1oqu_A.pdb:0.1269200000	1r2f_A.pdb:0.1998990000):0.0516322000	1uzr_A.pdb:0.0894630000):0.6796290000	(1mxr_A.pdb:0.8611170000	((1jk0_A.pdb:0.4123060000	2uw2_A.pdb:0.1703430000):0.0852077000	1w68_A.pdb:0.0692950000):0.8913990000):0.1832780000):0.3507340000	3ee4_A.pdb:1.0997010000):0.2135420000	(((2inc_B.pdb:0.8097950000	(2inp_C.pdb:0.3741500000	1mty_B.pdb:2.5999690000):0.6339720000):0.1561240000	(1mty_D.pdb:1.0236700000	3dhg_A.pdb:0.7616370000):0.4003320000):0.9372830000	(((2uw1_A.pdb:0.0295810000	2uw1_B.pdb:0.0307990000):0.0825740000	1afr_A.pdb:0.1217710000):0.7234210000	1za0_A.pdb:0.8298590000):0.2380940000):0.1937730000):1.2320300000):0.2067080000	2vzb_A.pdb:0.6440160000):0.1508070000):0.3057090000):0.2163030000):0.0759642000	(1qgh_A.pdb:0.0893380000	2ux1_A.pdb:0.4819510000):0.3062530000):0.0748938000):0.1359230000);
(1ji5_A.pdb:0.2132170000	1jig_A.pdb:0.1038580000	((1n1q_A.pdb:0.1068810000	(2chp_A.pdb:0.3109420000	(1ji4_A.pdb:0.5001270000	(2fjc_A.pdb:0.5062650000	(((((1dps_A.pdb:0.0643370000	1jts_A.pdb:0.0417120000):0.1541630000	1o9r_A.pdb:0.2558670000):0.2680520000	1uvh_A.pdb:0.7342100000):0.2830710000	(1tjo_A.pdb:0.0288550000	1tk6_A.pdb:0.0180470000):0.5476940000):0.1532440000	(2fzf_A.pdb:2.3350500000	(2vzb_A.pdb:0.5647530000	((((((((1bcf_A.pdb:0.0293230000	3e1q_A.pdb:0.0297720000):0.1200870000	2fkz_A.pdb:0.1165560000):0.1526670000	1jgc_A.pdb:0.3078370000):0.1634830000	1nfv_A.pdb:0.6427820000):0.2808870000	((((((1lb3_A.pdb:0.0432970000	2za7_A.pdb:0.1394150000):0.1427550000	1bg7_A.pdb:0.4807550000):0.1122310000	1r03_A.pdb:0.1604390000):0.1457940000	(((1eum_A.pdb:0.3804960000	1krq_A.pdb:0.1340700000):0.1907710000	(2jd7_A.pdb:0.1736620000	1vlg_A.pdb:0.2692240000):0.1460690000):0.2106620000	3e6s_A.pdb:0.4104340000):0.2358250000):0.1335060000	1z6o_A.pdb:0.9334960000):0.1309340000	1z6o_M.pdb:0.5242690000):0.3104700000):0.1919790000	1otk_A.pdb:3.2229540000):0.0484806000	((1lko_A.pdb:0.5174810000	1yuz_A.pdb:0.7513470000):0.3601860000	3qhb_A.pdb:0.6142510000):0.7509620000):0.1394820000	(((((((1oqu_A.pdb:0.1883660000	1r2f_A.pdb:0.1434740000):0.0378836000	1uzr_A.pdb:0.0971190000):0.4715480000	1mxr_A.pdb:0.7300000000):0.3201430000	((1jk0_A.pdb:0.3905330000	2uw2_A.pdb:0.1257440000):0.0544505000	1w68_A.pdb:0.0585290000):0.5047280000):0.2809550000	3ee4_A.pdb:1.0063800000):0.2067920000	((2inc_B.pdb:0.6513760000	(2inp_C.pdb:0.5827080000	1mty_B.pdb:1.5978290000):0.3412490000):0.4011470000	(1mty_D.pdb:1.1381370000	3dhg_A.pdb:0.9286960000):0.6769600000):0.6156060000):0.3716640000	(((2uw1_A.pdb:0.0261320000	2uw1_B.pdb:0.0335570000):0.0779244000	1afr_A.pdb:0.1324030000):1.0133800000	1za0_A.pdb:0.9287030000):0.1076150000):0.9727140000):0.1930380000):0.0784368000):0.0805854000):0.2270690000):0.0435233000):0.1027470000):0.1065390000):0.0721120000	(1qgh_A.pdb:0.2152580000	2ux1_A.pdb:0.3763060000):0.3414820000):0.0475967000);
(1ji5_A.pdb:0.2765900000	1jig_A.pdb:0.1136650000	(1n1q_A.pdb:0.1323350000	(2chp_A.pdb:0.3650780000	((1qgh_A.pdb:0.1567320000	2ux1_A.pdb:0.4173650000):0.1835070000	((1ji4_A.pdb:0.3907620000	2fjc_A.pdb:0.3606550000):0.1023760000	((((1dps_A.pdb:0.0866580000	1jts_A.pdb:0.0352840000):0.1921850000	1o9r_A.pdb:0.2017370000):0.2505980000	1uvh_A.pdb:0.6876220000):0.3581380000	(((1tjo_A.pdb:0.0469200000	1tk6_A.pdb:0.0000030000):0.3649740000	1otk_A.pdb:2.1342320000):0.0972176000	((2fzf_A.pdb:1.9190660000	((((((1bcf_A.pdb:0.0376790000	3e1q_A.pdb:0.0431170000):0.1398660000	2fkz_A.pdb:0.1085260000):0.1587150000	1jgc_A.pdb:0.3275950000):0.2954510000	1nfv_A.pdb:0.5408120000):0.2803140000	(((((1lb3_A.pdb:0.0515080000	2za7_A.pdb:0.1435980000):0.1956720000	1bg7_A.pdb:0.5140640000):0.1049560000	1r03_A.pdb:0.0994610000):0.3079340000	(((1eum_A.pdb:0.3274480000	1krq_A.pdb:0.2409820000):0.1734070000	(2jd7_A.pdb:0.2018980000	1vlg_A.pdb:0.2686550000):0.0615718000):0.1409180000	3e6s_A.pdb:0.6608900000):0.2354910000):0.1091000000	(1z6o_A.pdb:0.6741710000	1z6o_M.pdb:0.4324120000):0.1857190000):0.4624310000):0.0869266000	((1lko_A.pdb:0.3859150000	1yuz_A.pdb:0.6437170000):0.3114980000	3qhb_A.pdb:0.7956060000):0.5175580000):0.1401210000):0.1189230000	(2vzb_A.pdb:0.5066480000	(((((((1oqu_A.pdb:0.1731920000	1r2f_A.pdb:0.1791910000):0.0460806000	1uzr_A.pdb:0.0702180000):0.5469900000	1mxr_A.pdb:0.7920200000):0.1369000000	((1jk0_A.pdb:0.3761540000	2uw2_A.pdb:0.1868070000):0.0379198000	1w68_A.pdb:0.0617810000):0.8678900000):0.1784930000	3ee4_A.pdb:0.8369180000):0.5125700000	(((2uw1_A.pdb:0.0308390000	2uw1_B.pdb:0.0268070000):0.0722226000	1afr_A.pdb:0.1582950000):0.8004420000	1za0_A.pdb:0.9867090000):0.2079660000):0.1306370000	((2inc_B.pdb:0.6729370000	(2inp_C.pdb:0.7607740000	1mty_B.pdb:1.3692600000):0.3067110000):0.1142020000	(1mty_D.pdb:0.8568480000	3dhg_A.pdb:0.9648770000):0.7997760000):0.7723230000):0.7066850000):0.1930420000):0.1545850000):0.2463550000):0.1772990000):0.0895686000):0.0612891000):0.1032320000):0.1359410000);
(1ji5_A.pdb:0.2271280000	1jig_A.pdb:0.1254010000	((1n1q_A.pdb:0.1611500000	(2chp_A.pdb:0.2505780000	(1ji4_A.pdb:0.4659000000	2fjc_A.pdb:0.4170270000):0.2289840000):0.1392910000):0.0357023000	((1qgh_A.pdb:0.1961640000	2ux1_A.pdb:0.4091380000):0.2068390000	((((1dps_A.pdb:0.0559760000	1jts_A.pdb:0.0379980000):0.2833410000	1o9r_A.pdb:0.2146420000):0.2376260000	1uvh_A.pdb:0.6145240000):0.2462510000	((1tjo_A.pdb:0.0282710000	1tk6_A.pdb:0.0057850000):0.3352870000	(((2fzf_A.pdb:2.1694130000	(((((((1bcf_A.pdb:0.0197630000	3e1q_A.pdb:0.0314770000):0.1438470000	2fkz_A.pdb:0.0943280000):0.1936510000	1jgc_A.pdb:0.3673050000):0.2860730000	1nfv_A.pdb:0.6327000000):0.2661080000	((1lko_A.pdb:0.5282840000	1yuz_A.pdb:0.6468150000):0.3530230000	3qhb_A.pdb:0.7671050000):0.4300000000):0.1220340000	(((((1lb3_A.pdb:0.0389220000	2za7_A.pdb:0.1326750000):0.2705630000	1r03_A.pdb:0.1008710000):0.0533383000	1bg7_A.pdb:0.3666450000):0.3024170000	(1z6o_A.pdb:0.8264840000	1z6o_M.pdb:0.3662950000):0.2149920000):0.0924586000	((((1eum_A.pdb:0.3752870000	1krq_A.pdb:0.1803570000):0.1477610000	3e6s_A.pdb:0.6202110000):0.1187040000	2jd7_A.pdb:0.1263300000):0.1376190000	1vlg_A.pdb:0.1697410000):0.2094240000):0.3865240000):0.1537980000	1otk_A.pdb:2.3147930000):0.0351091000):0.0097611800	((((((1oqu_A.pdb:0.1752410000	1r2f_A.pdb:0.1311550000):0.0833801000	1uzr_A.pdb:0.0254490000):0.4831530000	(1mxr_A.pdb:0.7272330000	((1jk0_A.pdb:0.3994220000	2uw2_A.pdb:0.1449830000):0.0316393000	1w68_A.pdb:0.0601620000):0.7556690000):0.1473350000):0.5894320000	3ee4_A.pdb:0.9867030000):0.2555880000	(((2uw1_A.pdb:0.0262380000	2uw1_B.pdb:0.0542560000):0.0836819000	1afr_A.pdb:0.1055890000):0.6821850000	1za0_A.pdb:1.2526730000):0.2340220000):0.1083950000	((2inc_B.pdb:0.7542640000	(1mty_D.pdb:1.0046270000	3dhg_A.pdb:0.6229420000):0.6014260000):0.1604680000	(2inp_C.pdb:0.7538770000	1mty_B.pdb:1.6858250000):0.3588630000):0.5299450000):0.8043570000):0.1892240000	2vzb_A.pdb:0.7358710000):0.1234610000):0.2301990000):0.1862200000):0.1186930000):0.0859492000);
(1ji5_A.pdb:0.2999130000	1jig_A.pdb:0.0888440000	(1n1q_A.pdb:0.2066470000	(2chp_A.pdb:0.3927010000	((((1qgh_A.pdb:0.2252930000	2ux1_A.pdb:0.3901140000):0.2331510000	1ji4_A.pdb:0.5119260000):0.1186260000	2fjc_A.pdb:0.3890560000):0.0950487000	((((1dps_A.pdb:0.0261670000	1jts_A.pdb:0.0471310000):0.2140720000	1o9r_A.pdb:0.1788450000):0.2971040000	1uvh_A.pdb:0.5597150000):0.2380900000	((1tjo_A.pdb:0.0110090000	1tk6_A.pdb:0.0190240000):0.4118930000	(((((((2fzf_A.pdb:2.3857150000	1lko_A.pdb:0.4663700000):0.0557173000	1yuz_A.pdb:0.5459020000):0.3656570000	3qhb_A.pdb:0.7579750000):0.5939130000	((((1bcf_A.pdb:0.0106750000	3e1q_A.pdb:0.0417160000):0.1427840000	2fkz_A.pdb:0.1579480000):0.1659160000	1jgc_A.pdb:0.3537850000):0.1676050000	(((((1lb3_A.pdb:0.0484410000	2za7_A.pdb:0.1102740000):0.1737940000	1r03_A.pdb:0.1962770000):0.0396634000	1bg7_A.pdb:0.3672270000):0.3445120000	(1z6o_A.pdb:0.9669780000	1z6o_M.pdb:0.4784360000):0.1440530000):0.1111580000	((((1eum_A.pdb:0.2593050000	1krq_A.pdb:0.2567600000):0.1504140000	3e6s_A.pdb:0.5152270000):0.1159070000	2jd7_A.pdb:0.1942390000):0.1522830000	1vlg_A.pdb:0.1406440000):0.2234970000):0.5404130000):0.1266800000):0.1103930000	1nfv_A.pdb:0.4768180000):0.3604370000	(2vzb_A.pdb:0.4788430000	((((((1oqu_A.pdb:0.1493510000	1r2f_A.pdb:0.1790310000):0.0586359000	1uzr_A.pdb:0.0913160000):0.4421330000	(1mxr_A.pdb:0.7515420000	3ee4_A.pdb:1.3871890000):0.1397030000):0.4064800000	((1jk0_A.pdb:0.3286790000	1w68_A.pdb:0.1238630000):0.0265523000	2uw2_A.pdb:0.0993670000):0.6421080000):0.3901720000	((2inc_B.pdb:0.6465530000	(2inp_C.pdb:0.6325370000	1mty_B.pdb:2.0974450000):0.5916560000):0.2041620000	(1mty_D.pdb:1.9104950000	3dhg_A.pdb:0.8070010000):0.5285960000):1.1203700000):0.3764120000	(((2uw1_A.pdb:0.0326390000	2uw1_B.pdb:0.0335050000):0.0418169000	1afr_A.pdb:0.1024090000):0.9398380000	1za0_A.pdb:0.9410490000):0.3484510000):0.7993260000):0.1687180000):0.1181960000	1otk_A.pdb:2.6596290000):0.1752600000):0.1721060000):0.1573030000):0.0749463000):0.0573618000):0.0889120000);
(1ji5_A.pdb:0.1845320000	1jig_A.pdb:0.1482690000	(1n1q_A.pdb:0.1893260000	(2chp_A.pdb:0.2849230000	(((1qgh_A.pdb:0.2283500000	2ux1_A.pdb:0.3319960000):0.1916380000	1ji4_A.pdb:0.3812800000):0.0741462000	(2fjc_A.pdb:0.3187460000	(((((1dps_A.pdb:0.0322700000	1jts_A.pdb:0.0673850000):0.2039210000	1o9r_A.pdb:0.1944480000):0.2214150000	1uvh_A.pdb:0.4371500000):0.2288720000	(1tjo_A.pdb:0.0098800000	1tk6_A.pdb:0.0255070000):0.5995280000):0.2088230000	((2fzf_A.pdb:1.9569410000	2vzb_A.pdb:0.4804310000):0.2207350000	(((((1bcf_A.pdb:0.0204250000	3e1q_A.pdb:0.0300760000):0.1421050000	2fkz_A.pdb:0.0876040000):0.1490390000	1jgc_A.pdb:0.2293020000):0.3735570000	1nfv_A.pdb:0.3700970000):0.2565150000	(((((1lko_A.pdb:0.4596460000	1yuz_A.pdb:1.0748690000):0.6672570000	3qhb_A.pdb:0.7719550000):0.4327800000	(((((1lb3_A.pdb:0.0772560000	2za7_A.pdb:0.1455550000):0.1654560000	1bg7_A.pdb:0.5153410000):0.0717838000	1r03_A.pdb:0.1643230000):0.2182510000	((((1eum_A.pdb:0.3115860000	1krq_A.pdb:0.2463170000):0.2642610000	1vlg_A.pdb:0.3075060000):0.0509083000	2jd7_A.pdb:0.1590300000):0.1560220000	3e6s_A.pdb:0.5718810000):0.2051590000):0.0660643000	(1z6o_A.pdb:0.7391580000	1z6o_M.pdb:0.5571900000):0.1654290000):0.3635420000):0.0472446000	1otk_A.pdb:2.7573260000):0.0648781000	((((((((1oqu_A.pdb:0.1766850000	1r2f_A.pdb:0.1999770000):0.0384348000	1uzr_A.pdb:0.0767040000):0.5102790000	1mxr_A.pdb:0.9864810000):0.2190500000	((1jk0_A.pdb:0.3787010000	2uw2_A.pdb:0.1366060000):0.0463813000	1w68_A.pdb:0.0688240000):0.8617970000):0.1671020000	((2inc_B.pdb:0.5564890000	(2inp_C.pdb:0.4828100000	1mty_B.pdb:2.0204470000):0.3893350000):0.4060820000	(1mty_D.pdb:1.3282150000	3dhg_A.pdb:0.9027780000):0.2946540000):0.7607620000):0.1920860000	3ee4_A.pdb:0.7929860000):0.3959760000	((2uw1_A.pdb:0.0188270000	2uw1_B.pdb:0.0401160000):0.0196231000	1afr_A.pdb:0.1049650000):0.8254500000):0.2523410000	1za0_A.pdb:1.1246510000):0.9460810000):0.1770140000):0.3168730000):0.3397980000):0.2195270000):0.0462857000):0.1223990000):0.0432983000):0.0741077000);
(1ji5_A.pdb:0.3080330000	(1jig_A.pdb:0.1227390000	(2chp_A.pdb:0.3910100000	(((1qgh_A.pdb:0.2064460000	2ux1_A.pdb:0.4278220000):0.2137210000	1ji4_A.pdb:0.4168320000):0.1265100000	(2fjc_A.pdb:0.3948630000	((((1dps_A.pdb:0.0747660000	1jts_A.pdb:0.0119190000):0.1541620000	1o9r_A.pdb:0.3134300000):0.2746190000	1uvh_A.pdb:0.6201050000):0.4607070000	((1tjo_A.pdb:0.0276070000	1tk6_A.pdb:0.0414780000):0.4874760000	(((((2fzf_A.pdb:1.4840010000	((1lko_A.pdb:0.5060980000	(1yuz_A.pdb:0.5814820000	3qhb_A.pdb:0.7445430000):0.1512180000):0.3226610000	((((((((1oqu_A.pdb:0.1849990000	1r2f_A.pdb:0.1436890000):0.0829259000	1uzr_A.pdb:0.0146020000):0.5263940000	1mxr_A.pdb:0.6504420000):0.2264110000	(1jk0_A.pdb:0.1383910000	(2uw2_A.pdb:0.1640890000	1w68_A.pdb:0.1073930000):0.1562590000):0.5618530000):0.2002280000	3ee4_A.pdb:0.9053110000):0.2938910000	((2inc_B.pdb:0.6816090000	(2inp_C.pdb:0.6220530000	1mty_B.pdb:1.8087770000):0.1798420000):0.8826180000	(1mty_D.pdb:0.8186320000	3dhg_A.pdb:0.9886840000):0.4245170000):0.3694410000):0.2345750000	((2uw1_A.pdb:0.0209870000	2uw1_B.pdb:0.0339160000):0.1015080000	1afr_A.pdb:0.0824680000):0.7316660000):0.1565740000	1za0_A.pdb:1.0717480000):0.5626400000):0.2257140000):0.0000021954	1otk_A.pdb:2.7145810000):0.1743540000	((((1lb3_A.pdb:0.0654770000	2za7_A.pdb:0.1272620000):0.1957260000	(1bg7_A.pdb:0.4246210000	1r03_A.pdb:0.1377860000):0.0553411000):0.3114870000	(1z6o_A.pdb:0.7249780000	1z6o_M.pdb:0.4675420000):0.2004550000):0.1078300000	((((1eum_A.pdb:0.3338040000	1krq_A.pdb:0.2782570000):0.1348430000	3e6s_A.pdb:0.3666740000):0.0829484000	2jd7_A.pdb:0.2170450000):0.1273110000	1vlg_A.pdb:0.2041920000):0.1494850000):0.4730620000):0.1201040000	((((1bcf_A.pdb:0.0408680000	3e1q_A.pdb:0.0355520000):0.1196030000	2fkz_A.pdb:0.1033840000):0.1654180000	1jgc_A.pdb:0.3033680000):0.2557550000	1nfv_A.pdb:0.5393090000):0.3445930000):0.2020220000	2vzb_A.pdb:0.6880210000):0.2063560000):0.2483340000):0.0991559000):0.0624614000):0.0944390000):0.0487350000):0.0558237000	1n1q_A.pdb:0.1294380000);
(1ji5_A.pdb:0.2276090000	1jig_A.pdb:0.1510810000	(1n1q_A.pdb:0.1674450000	(2chp_A.pdb:0.4263730000	(((1qgh_A.pdb:0.2566530000	2ux1_A.pdb:0.3699810000):0.1428890000	(1ji4_A.pdb:0.4402850000	2fjc_A.pdb:0.4367470000):0.1648400000):0.0761215000	(((((1dps_A.pdb:0.0454510000	1jts_A.pdb:0.0326310000):0.2027320000	1o9r_A.pdb:0.2739970000):0.3419230000	1uvh_A.pdb:0.3880990000):0.3013810000	(1tjo_A.pdb:0.0130060000	1tk6_A.pdb:0.0174710000):0.4132410000):0.1001560000	((((2fzf_A.pdb:1.2305790000	1otk_A.pdb:1.6206220000):0.1449930000	((1lko_A.pdb:0.7039710000	1yuz_A.pdb:0.7041320000):0.3692050000	3qhb_A.pdb:0.7903860000):0.5810030000):0.3643610000	(2vzb_A.pdb:0.5031960000	((((((((1oqu_A.pdb:0.1682710000	1r2f_A.pdb:0.1712690000):0.0610994000	1uzr_A.pdb:0.0469170000):0.5802030000	1mxr_A.pdb:0.6389310000):0.3319770000	(1jk0_A.pdb:0.2706190000	(2uw2_A.pdb:0.1815950000	1w68_A.pdb:0.0904460000):0.0894008000):0.7119310000):0.3044210000	3ee4_A.pdb:0.7898690000):0.2328520000	((2inc_B.pdb:0.7798010000	(2inp_C.pdb:0.5904750000	1mty_B.pdb:1.7276590000):0.2220550000):0.5142220000	(1mty_D.pdb:0.9545100000	3dhg_A.pdb:0.9589980000):0.5073040000):0.3931770000):0.4170140000	((2uw1_A.pdb:0.0196410000	2uw1_B.pdb:0.0425230000):0.1052280000	1afr_A.pdb:0.1177530000):0.6909750000):0.5560680000	1za0_A.pdb:0.9301450000):1.0442700000):0.2161540000):0.1209000000	(((((1bcf_A.pdb:0.0355530000	3e1q_A.pdb:0.0455620000):0.2015540000	2fkz_A.pdb:0.1443980000):0.0988372000	1jgc_A.pdb:0.2805080000):0.2732530000	1nfv_A.pdb:0.5502310000):0.1483550000	((((1lb3_A.pdb:0.0697780000	2za7_A.pdb:0.1619550000):0.1969370000	(1bg7_A.pdb:0.4969540000	1r03_A.pdb:0.1178800000):0.0706025000):0.1267210000	(((1eum_A.pdb:0.3268890000	1krq_A.pdb:0.2999510000):0.2183930000	(2jd7_A.pdb:0.1982570000	1vlg_A.pdb:0.2830620000):0.0903177000):0.1398060000	3e6s_A.pdb:0.5437510000):0.2906240000):0.1662800000	(1z6o_A.pdb:0.8275050000	1z6o_M.pdb:0.4928080000):0.1586560000):0.5553440000):0.2450240000):0.2185950000):0.2208000000):0.0727125000):0.0269240000):0.1077550000);
(1ji5_A.pdb:0.2329090000	(1jig_A.pdb:0.1484760000	((1qgh_A.pdb:0.1763600000	2ux1_A.pdb:0.4084030000):0.2336590000	(((1ji4_A.pdb:0.3724400000	2fjc_A.pdb:0.3746680000):0.1428360000	((2fzf_A.pdb:1.6344370000	(((((((1bcf_A.pdb:0.0362330000	3e1q_A.pdb:0.0073500000):0.1336860000	2fkz_A.pdb:0.1123870000):0.1447560000	1jgc_A.pdb:0.2455600000):0.3510080000	1nfv_A.pdb:0.8074190000):0.2021350000	((((1lb3_A.pdb:0.1201200000	2za7_A.pdb:0.1491520000):0.2047340000	(1bg7_A.pdb:0.3639560000	1r03_A.pdb:0.1635490000):0.0604246000):0.2975020000	((((1eum_A.pdb:0.2628600000	1krq_A.pdb:0.2230160000):0.1644540000	3e6s_A.pdb:0.6136320000):0.1421520000	2jd7_A.pdb:0.0943160000):0.1450490000	1vlg_A.pdb:0.2456860000):0.3143460000):0.1005890000	(1z6o_A.pdb:0.8918070000	1z6o_M.pdb:0.5722040000):0.1498160000):0.3545350000):0.1555690000	((1lko_A.pdb:0.7328380000	1yuz_A.pdb:0.6665700000):0.0887099000	3qhb_A.pdb:0.9009780000):0.7652140000):0.1471770000	(1otk_A.pdb:2.8183940000	(((((((1oqu_A.pdb:0.1777290000	1r2f_A.pdb:0.1446640000):0.0480715000	1uzr_A.pdb:0.0875140000):0.5402140000	1mxr_A.pdb:0.9233190000):0.3107070000	((1jk0_A.pdb:0.3620580000	2uw2_A.pdb:0.1684310000):0.0889602000	1w68_A.pdb:0.0164440000):0.6611370000):0.2260750000	3ee4_A.pdb:1.0693940000):0.4904380000	((2inc_B.pdb:0.6214050000	(2inp_C.pdb:0.6618450000	1mty_B.pdb:1.7957990000):0.1092180000):0.6268170000	(1mty_D.pdb:0.7896500000	3dhg_A.pdb:0.9902760000):0.5042790000):0.5378590000):0.1647350000	(((2uw1_A.pdb:0.0330020000	2uw1_B.pdb:0.0499340000):0.0991753000	1afr_A.pdb:0.1144430000):0.6489050000	1za0_A.pdb:1.2554600000):0.2193150000):0.8103130000):0.3108160000):0.1290820000):0.1224960000	2vzb_A.pdb:0.5191740000):0.2828660000):0.1508930000	((((1dps_A.pdb:0.0437650000	1jts_A.pdb:0.0393170000):0.2476800000	1o9r_A.pdb:0.1766520000):0.3559380000	(1tjo_A.pdb:0.0258770000	1tk6_A.pdb:0.0389920000):0.6639250000):0.0547346000	1uvh_A.pdb:0.7133330000):0.2800540000):0.0531725000):0.1048130000):0.0544681000	(1n1q_A.pdb:0.1307970000	2chp_A.pdb:0.3621220000):0.1010370000);
(1ji5_A.pdb:0.3187750000	1jig_A.pdb:0.1207790000	(1n1q_A.pdb:0.1678170000	(2chp_A.pdb:0.3909510000	((1qgh_A.pdb:0.2592440000	2ux1_A.pdb:0.4268240000):0.2661020000	((1ji4_A.pdb:0.4809610000	2fjc_A.pdb:0.2999440000):0.2182400000	(((((1dps_A.pdb:0.1016290000	1jts_A.pdb:0.0242840000):0.1712290000	1o9r_A.pdb:0.3122910000):0.4412600000	1uvh_A.pdb:0.5945680000):0.1783030000	((1tjo_A.pdb:0.0151890000	1tk6_A.pdb:0.0398800000):0.3595500000	1otk_A.pdb:1.8629780000):0.1699080000):0.1207250000	((2fzf_A.pdb:1.8171250000	((((((1bcf_A.pdb:0.0440850000	3e1q_A.pdb:0.0404220000):0.1368920000	2fkz_A.pdb:0.1251930000):0.1614750000	1jgc_A.pdb:0.2185020000):0.1971310000	1nfv_A.pdb:0.5169130000):0.2085950000	((((1lb3_A.pdb:0.0613790000	2za7_A.pdb:0.1277790000):0.1369340000	(1bg7_A.pdb:0.4307780000	1r03_A.pdb:0.1603030000):0.0467625000):0.2211520000	(1z6o_A.pdb:1.0310750000	1z6o_M.pdb:0.4206690000):0.1569220000):0.0729351000	(((1eum_A.pdb:0.4013270000	1krq_A.pdb:0.1826840000):0.1513110000	(2jd7_A.pdb:0.1853830000	1vlg_A.pdb:0.2250270000):0.0861199000):0.1262240000	3e6s_A.pdb:0.6603610000):0.0544463000):0.3944320000):0.1233080000	((1lko_A.pdb:0.5350730000	1yuz_A.pdb:0.7475360000):0.2723680000	3qhb_A.pdb:0.7589380000):0.5915310000):0.1581770000):0.1455520000	(2vzb_A.pdb:0.6454800000	(((((((1oqu_A.pdb:0.1680770000	1r2f_A.pdb:0.1172270000):0.0822712000	1uzr_A.pdb:0.0582910000):0.4778380000	1mxr_A.pdb:0.6766990000):0.2498960000	((1jk0_A.pdb:0.3309600000	2uw2_A.pdb:0.1747250000):0.0485741000	1w68_A.pdb:0.0801530000):0.6704710000):0.3561430000	3ee4_A.pdb:0.6305380000):0.2696620000	(((2inc_B.pdb:0.7670780000	(2inp_C.pdb:0.5775380000	1mty_B.pdb:1.7848400000):0.3887250000):0.4305270000	(1mty_D.pdb:1.0170990000	3dhg_A.pdb:0.9043070000):0.4784630000):0.4147450000	((2uw1_A.pdb:0.0331230000	2uw1_B.pdb:0.0325550000):0.0654268000	1afr_A.pdb:0.1287990000):0.9090460000):0.1835600000):0.2634530000	1za0_A.pdb:0.7959530000):0.8316320000):0.1797430000):0.1927970000):0.2288410000):0.1214780000):0.1095570000):0.0771968000):0.0757267000);
(1ji5_A.pdb:0.1796210000	(1jig_A.pdb:0.1492830000	((1qgh_A.pdb:0.2915090000	2ux1_A.pdb:0.3066970000):0.2203580000	((1ji4_A.pdb:0.4748860000	2fjc_A.pdb:0.4112270000):0.1551550000	((((1dps_A.pdb:0.0559450000	1jts_A.pdb:0.0469280000):0.2488740000	1o9r_A.pdb:0.2300010000):0.2621470000	1uvh_A.pdb:0.7401070000):0.3757770000	((1tjo_A.pdb:0.0379840000	1tk6_A.pdb:0.0221940000):0.4905040000	(((((2fzf_A.pdb:1.8280280000	((1lko_A.pdb:0.7744620000	1yuz_A.pdb:0.7354410000):0.3777180000	3qhb_A.pdb:0.8048320000):0.1785940000):0.0000026294	1otk_A.pdb:2.6482940000):0.6217310000	(((((1bcf_A.pdb:0.0248580000	3e1q_A.pdb:0.0445890000):0.1668900000	2fkz_A.pdb:0.1233720000):0.1704730000	1jgc_A.pdb:0.2732750000):0.2244880000	(((((1lb3_A.pdb:0.0085510000	2za7_A.pdb:0.1549930000):0.2016890000	1bg7_A.pdb:0.4189240000):0.1095040000	1r03_A.pdb:0.0452120000):0.2457090000	(1z6o_A.pdb:0.8216810000	1z6o_M.pdb:0.6108360000):0.2034250000):0.2194190000	(((1eum_A.pdb:0.4480970000	1krq_A.pdb:0.1513140000):0.1837200000	(2jd7_A.pdb:0.2193430000	1vlg_A.pdb:0.3353280000):0.0127686000):0.0776018000	3e6s_A.pdb:0.6690700000):0.1770980000):0.5052760000):0.1151830000	1nfv_A.pdb:0.5666680000):0.2107120000):0.2891220000	((((((((1oqu_A.pdb:0.1973860000	1r2f_A.pdb:0.1659380000):0.0615224000	1uzr_A.pdb:0.0362100000):0.5262170000	1mxr_A.pdb:0.7037200000):0.2054050000	((1jk0_A.pdb:0.4429930000	2uw2_A.pdb:0.1226150000):0.0872154000	1w68_A.pdb:0.0658340000):0.5463970000):0.3856610000	3ee4_A.pdb:0.8523340000):0.3842090000	((2inc_B.pdb:0.7316560000	(2inp_C.pdb:0.5616650000	1mty_B.pdb:1.7534410000):0.2856990000):0.4492410000	(1mty_D.pdb:0.9500020000	3dhg_A.pdb:0.9947090000):0.4026420000):0.5013110000):0.3705740000	((2uw1_A.pdb:0.0118170000	2uw1_B.pdb:0.0310630000):0.0772751000	1afr_A.pdb:0.0899560000):0.5112540000):0.2916830000	1za0_A.pdb:0.8971630000):0.8828520000):0.1469540000	2vzb_A.pdb:0.5485120000):0.0335316000):0.2412230000):0.1318620000):0.0707129000):0.1068750000):0.0361352000	(1n1q_A.pdb:0.1422460000	2chp_A.pdb:0.3972000000):0.1063790000);
(1ji5_A.pdb:0.2953440000	1jig_A.pdb:0.1850830000	(((1n1q_A.pdb:0.1874170000	2chp_A.pdb:0.3458160000):0.0409171000	((1ji4_A.pdb:0.4134700000	2fjc_A.pdb:0.3502470000):0.1521350000	((((1dps_A.pdb:0.0560240000	1jts_A.pdb:0.0438460000):0.2117420000	1o9r_A.pdb:0.1778300000):0.3936620000	1uvh_A.pdb:0.5949710000):0.2567410000	((1tjo_A.pdb:0.0177980000	1tk6_A.pdb:0.0195880000):0.4625990000	((2fzf_A.pdb:1.8644620000	((((((1bcf_A.pdb:0.0235890000	3e1q_A.pdb:0.0386670000):0.1420940000	2fkz_A.pdb:0.1579110000):0.0630411000	1jgc_A.pdb:0.2865050000):0.2861490000	((((1lko_A.pdb:0.7087840000	1yuz_A.pdb:0.7228200000):0.2165240000	3qhb_A.pdb:0.8094800000):0.5647500000	(((((1oqu_A.pdb:0.1876790000	1r2f_A.pdb:0.1844080000):0.0228757000	1uzr_A.pdb:0.0436610000):0.5147960000	1mxr_A.pdb:0.9115320000):0.1377100000	((1jk0_A.pdb:0.3325840000	(2uw2_A.pdb:0.1696960000	1w68_A.pdb:0.0782560000):0.1223830000):0.6376970000	(((2inc_B.pdb:0.6613930000	(2inp_C.pdb:0.5311220000	1mty_B.pdb:1.6653470000):0.4714190000):0.4248430000	(1mty_D.pdb:1.2838490000	3dhg_A.pdb:0.6366810000):0.4003820000):0.4606940000	(((2uw1_A.pdb:0.0385270000	2uw1_B.pdb:0.0288850000):0.0739046000	1afr_A.pdb:0.1015500000):0.7900200000	1za0_A.pdb:1.0960120000):0.4900410000):0.3665110000):0.3976320000):0.1542900000	3ee4_A.pdb:0.9155430000):0.7779170000):0.3722580000	(((((1lb3_A.pdb:0.0601220000	2za7_A.pdb:0.1469650000):0.2197210000	1r03_A.pdb:0.1710140000):0.0400210000	1bg7_A.pdb:0.3605560000):0.3405110000	(1z6o_A.pdb:0.8653740000	1z6o_M.pdb:0.4178650000):0.1538200000):0.1439090000	(((1eum_A.pdb:0.2962300000	1krq_A.pdb:0.1906870000):0.2043390000	(3e6s_A.pdb:0.6321070000	2jd7_A.pdb:0.1322540000):0.0606658000):0.0877618000	1vlg_A.pdb:0.1885720000):0.2044410000):0.2682820000):0.3055340000):0.0821503000	1nfv_A.pdb:0.4120960000):0.2339270000	1otk_A.pdb:2.6616110000):0.0964762000):0.2237860000	2vzb_A.pdb:0.7726320000):0.0577843000):0.3288150000):0.1425680000):0.0980849000):0.0403141000	(1qgh_A.pdb:0.1698120000	2ux1_A.pdb:0.4670520000):0.2561460000):0.0491833000);
(1ji5_A.pdb:0.2255770000	1jig_A.pdb:0.0805170000	((1n1q_A.pdb:0.1527780000	2chp_A.pdb:0.3200980000):0.0841383000	((1qgh_A.pdb:0.1542000000	2ux1_A.pdb:0.3854350000):0.2410010000	((1ji4_A.pdb:0.3631080000	2fjc_A.pdb:0.3799620000):0.1419130000	((((1dps_A.pdb:0.0419360000	1jts_A.pdb:0.0627770000):0.2895330000	1o9r_A.pdb:0.1726960000):0.3411250000	1uvh_A.pdb:0.5528210000):0.0704400000	((1tjo_A.pdb:0.0230180000	1tk6_A.pdb:0.0207030000):0.4055160000	(((((2fzf_A.pdb:1.5856720000	((1lko_A.pdb:0.7258090000	1yuz_A.pdb:0.7667700000):0.3588670000	3qhb_A.pdb:0.7406570000):0.2046070000):0.2791150000	(((((((1oqu_A.pdb:0.1503180000	1r2f_A.pdb:0.1820500000):0.0611932000	1uzr_A.pdb:0.0571900000):0.5545500000	1mxr_A.pdb:0.6953830000):0.2031390000	((1jk0_A.pdb:0.3552660000	2uw2_A.pdb:0.1849740000):0.0826680000	1w68_A.pdb:0.0510710000):0.7974340000):0.2977970000	3ee4_A.pdb:1.0820250000):0.3354110000	((2inc_B.pdb:0.6990860000	(2inp_C.pdb:0.4897020000	1mty_B.pdb:1.9246780000):0.3111380000):0.2336060000	(1mty_D.pdb:1.0080640000	3dhg_A.pdb:0.6868110000):0.5032750000):0.5378310000):0.3658560000	(((2uw1_A.pdb:0.0193530000	2uw1_B.pdb:0.0551540000):0.0633409000	1afr_A.pdb:0.1216300000):0.7384020000	1za0_A.pdb:1.1671990000):0.2082650000):0.6363380000):0.2612250000	2vzb_A.pdb:0.6105670000):0.2369640000	((((1bcf_A.pdb:0.0333210000	3e1q_A.pdb:0.0285610000):0.0415663000	(2fkz_A.pdb:0.1544400000	1jgc_A.pdb:0.4245960000):0.0768727000):0.3483890000	(((1lb3_A.pdb:0.0686850000	2za7_A.pdb:0.1434480000):0.2172300000	(1bg7_A.pdb:0.5011240000	1r03_A.pdb:0.1360630000):0.0768782000):0.2755600000	((1z6o_A.pdb:0.8961790000	1z6o_M.pdb:0.3148660000):0.2677630000	((((1eum_A.pdb:0.3257570000	1krq_A.pdb:0.2411800000):0.1314320000	3e6s_A.pdb:0.7182900000):0.1373780000	2jd7_A.pdb:0.1442190000):0.2183830000	1vlg_A.pdb:0.2128730000):0.2903830000):0.1232670000):0.5125880000):0.1329840000	1nfv_A.pdb:0.6650840000):0.1129320000):0.1623890000	1otk_A.pdb:2.2978490000):0.2860100000):0.2212740000):0.2965160000):0.1203120000):0.1078330000):0.0770408000);
(1ji5_A.pdb:0.2361390000	1jig_A.pdb:0.1563460000	(1n1q_A.pdb:0.2021220000	(2chp_A.pdb:0.2853960000	(((1qgh_A.pdb:0.2017830000	2ux1_A.pdb:0.4071870000):0.2589270000	1ji4_A.pdb:0.4756660000):0.1068730000	(2fjc_A.pdb:0.4455880000	((((1dps_A.pdb:0.0869500000	1jts_A.pdb:0.0273700000):0.1810040000	1o9r_A.pdb:0.2152380000):0.2990080000	1uvh_A.pdb:0.5700850000):0.3047170000	((1tjo_A.pdb:0.0190060000	1tk6_A.pdb:0.0154160000):0.5126670000	(((2fzf_A.pdb:1.7332700000	(((((((1oqu_A.pdb:0.1461450000	1r2f_A.pdb:0.1483170000):0.0626149000	1uzr_A.pdb:0.0234640000):0.7593470000	(1mxr_A.pdb:0.6862070000	(1jk0_A.pdb:0.2854640000	(2uw2_A.pdb:0.1453640000	1w68_A.pdb:0.0849480000):0.1363410000):0.7831330000):0.1995130000):0.4278860000	3ee4_A.pdb:0.7640240000):0.3823370000	((2inc_B.pdb:0.9966900000	(2inp_C.pdb:0.6127110000	1mty_B.pdb:1.4597500000):0.3659730000):0.2176080000	(1mty_D.pdb:0.6619720000	3dhg_A.pdb:1.0732450000):0.6091280000):0.8559600000):0.1859790000	((2uw1_A.pdb:0.0222500000	2uw1_B.pdb:0.0479600000):0.0430337000	1afr_A.pdb:0.1163540000):1.0957800000):0.1192630000	1za0_A.pdb:0.9444430000):0.6327450000):0.2739890000	(((((((1bcf_A.pdb:0.0353900000	3e1q_A.pdb:0.0404110000):0.1412150000	2fkz_A.pdb:0.1611780000):0.1166220000	1jgc_A.pdb:0.3523300000):0.3049300000	1nfv_A.pdb:0.6064060000):0.1872420000	(((((1lb3_A.pdb:0.0530390000	2za7_A.pdb:0.1263180000):0.2052170000	1bg7_A.pdb:0.3325290000):0.0367218000	1r03_A.pdb:0.1276950000):0.2563500000	(1z6o_A.pdb:0.7825780000	1z6o_M.pdb:0.5068860000):0.1310010000):0.1451020000	((1eum_A.pdb:0.3344670000	1krq_A.pdb:0.2394060000):0.1789870000	((3e6s_A.pdb:0.6401010000	2jd7_A.pdb:0.0970400000):0.1374640000	1vlg_A.pdb:0.2956170000):0.0460681000):0.1599210000):0.3197660000):0.1601290000	((1lko_A.pdb:0.5820760000	1yuz_A.pdb:0.7093310000):0.1848940000	3qhb_A.pdb:0.9366180000):0.7340360000):0.1653670000	1otk_A.pdb:1.8787780000):0.0365895000):0.1547050000	2vzb_A.pdb:0.6504090000):0.0420260000):0.3180140000):0.1460590000):0.0362661000):0.1280190000):0.0708166000):0.0858279000);
(1ji5_A.pdb:0.2739110000	1jig_A.pdb:0.1156520000	((1n1q_A.pdb:0.1594670000	2chp_A.pdb:0.2967290000):0.0619520000	((1qgh_A.pdb:0.2774710000	2ux1_A.pdb:0.3620700000):0.1776530000	((1ji4_A.pdb:0.5226990000	2fjc_A.pdb:0.3680630000):0.0820541000	((((1dps_A.pdb:0.0495420000	1jts_A.pdb:0.0789700000):0.1690090000	1o9r_A.pdb:0.2753670000):0.3897400000	1uvh_A.pdb:0.6068090000):0.1897810000	((1tjo_A.pdb:0.0378740000	1tk6_A.pdb:0.0256210000):0.5452130000	((((2fzf_A.pdb:2.1368120000	((((1lko_A.pdb:0.6141390000	1yuz_A.pdb:0.7271040000):0.3830290000	3qhb_A.pdb:0.5358520000):0.5757260000	((((((((1oqu_A.pdb:0.1738090000	1r2f_A.pdb:0.2026460000):0.0403541000	1uzr_A.pdb:0.0533180000):0.4809000000	1mxr_A.pdb:0.6666760000):0.1689790000	(1jk0_A.pdb:0.2809410000	(2uw2_A.pdb:0.1673480000	1w68_A.pdb:0.0833830000):0.1156860000):0.6242840000):0.3754880000	3ee4_A.pdb:0.7609640000):0.2187770000	(((2inc_B.pdb:0.7204720000	1mty_B.pdb:1.5867180000):0.3256460000	2inp_C.pdb:0.6808480000):0.5244980000	(1mty_D.pdb:0.6911080000	3dhg_A.pdb:1.0324920000):0.4541710000):0.7324420000):0.4123480000	((2uw1_A.pdb:0.0318540000	2uw1_B.pdb:0.0344950000):0.1074250000	1afr_A.pdb:0.1283010000):0.6761690000):0.1682920000	1za0_A.pdb:0.9015360000):0.8082600000):0.0914848000	1otk_A.pdb:2.4198890000):0.0000020984):0.1045780000	(((((1lb3_A.pdb:0.0666170000	2za7_A.pdb:0.1416310000):0.1871280000	1bg7_A.pdb:0.5054550000):0.0860850000	1r03_A.pdb:0.1180160000):0.3641300000	(1z6o_A.pdb:0.7964110000	1z6o_M.pdb:0.3720130000):0.1962240000):0.1164120000	((((1eum_A.pdb:0.3139760000	1krq_A.pdb:0.2247430000):0.1744370000	3e6s_A.pdb:0.6648720000):0.1041900000	2jd7_A.pdb:0.1718730000):0.1585250000	1vlg_A.pdb:0.2513520000):0.1308390000):0.3654710000):0.2882790000	(((1bcf_A.pdb:0.0065630000	3e1q_A.pdb:0.0608860000):0.0621191000	(2fkz_A.pdb:0.1444900000	1jgc_A.pdb:0.3895610000):0.0754176000):0.4225850000	1nfv_A.pdb:0.6727110000):0.1327270000):0.2967590000	2vzb_A.pdb:0.7609450000):0.1729390000):0.3034930000):0.1845830000):0.0549488000):0.1178640000):0.0839219000);
(1ji5_A.pdb:0.2343590000	1jig_A.pdb:0.1420150000	((1n1q_A.pdb:0.1775230000	2chp_A.pdb:0.4131390000):0.0658564000	((1qgh_A.pdb:0.2907920000	2ux1_A.pdb:0.3353160000):0.1852300000	((1ji4_A.pdb:0.4434720000	2fjc_A.pdb:0.4828080000):0.0983616000	((((1dps_A.pdb:0.0603120000	1jts_A.pdb:0.0633230000):0.2959760000	1o9r_A.pdb:0.2753660000):0.3159880000	1uvh_A.pdb:0.6192580000):0.1317720000	((1tjo_A.pdb:0.0142190000	1tk6_A.pdb:0.0411960000):0.4818190000	((((((2fzf_A.pdb:1.4616190000	(1lko_A.pdb:0.5014480000	1yuz_A.pdb:0.7243280000):0.3027790000):0.1506540000	3qhb_A.pdb:0.8807490000):0.3683630000	(((((((1lb3_A.pdb:0.0574510000	2za7_A.pdb:0.1367590000):0.2416430000	1r03_A.pdb:0.1525240000):0.0539975000	1bg7_A.pdb:0.3840650000):0.1785880000	(1z6o_A.pdb:0.8978910000	1z6o_M.pdb:0.4837600000):0.1916090000):0.1405060000	3e6s_A.pdb:0.4776390000):0.1316650000	(2jd7_A.pdb:0.2588100000	1vlg_A.pdb:0.2406740000):0.0934275000):0.0622859000	(1eum_A.pdb:0.3298380000	1krq_A.pdb:0.2998250000):0.1028440000):0.3039070000):0.3312120000	(1nfv_A.pdb:0.2669970000	1otk_A.pdb:2.2323710000):0.1107870000):0.1337980000	(((1bcf_A.pdb:0.0256870000	3e1q_A.pdb:0.0242540000):0.1193440000	2fkz_A.pdb:0.1353660000):0.0980538000	1jgc_A.pdb:0.2996180000):0.3162200000):0.2303330000	(2vzb_A.pdb:0.5940710000	(((((((1oqu_A.pdb:0.1709690000	1r2f_A.pdb:0.2020000000):0.0317302000	1uzr_A.pdb:0.0527510000):0.4900990000	((1jk0_A.pdb:0.3506230000	2uw2_A.pdb:0.1354140000):0.0597919000	1w68_A.pdb:0.0912210000):0.8787550000):0.0617313000	1mxr_A.pdb:0.7607090000):0.2778330000	((2inc_B.pdb:0.6615450000	(2inp_C.pdb:0.6623950000	1mty_B.pdb:1.6807390000):0.2646490000):0.3008220000	(1mty_D.pdb:1.2367580000	3dhg_A.pdb:0.8483490000):0.5850420000):0.7182730000):0.2462030000	3ee4_A.pdb:0.8120180000):0.2265060000	(((2uw1_A.pdb:0.0244180000	2uw1_B.pdb:0.0418590000):0.0613954000	1afr_A.pdb:0.1033890000):0.7801700000	1za0_A.pdb:0.9695650000):0.4723500000):0.8077170000):0.1638830000):0.2011010000):0.1973010000):0.2246100000):0.1173110000):0.1064990000):0.0661462000);
(1ji5_A.pdb:0.1920250000	1jig_A.pdb:0.1762100000	(1n1q_A.pdb:0.1870260000	(2chp_A.pdb:0.2592830000	((1qgh_A.pdb:0.1318940000	2ux1_A.pdb:0.3855070000):0.3138120000	((1ji4_A.pdb:0.3720550000	2fjc_A.pdb:0.4418730000):0.2162210000	(((((1dps_A.pdb:0.0493850000	1jts_A.pdb:0.0386680000):0.2131540000	1o9r_A.pdb:0.2502980000):0.3102880000	1uvh_A.pdb:0.7117780000):0.1585760000	(1tjo_A.pdb:0.0206860000	1tk6_A.pdb:0.0150500000):0.5569470000):0.1517570000	((((((2fzf_A.pdb:2.3786150000	((1lko_A.pdb:0.5017180000	1yuz_A.pdb:0.7899980000):0.5501690000	3qhb_A.pdb:0.7480260000):0.2877020000):0.0000026502	1otk_A.pdb:2.7758510000):0.1454440000	(((((1lb3_A.pdb:0.0527940000	2za7_A.pdb:0.1771240000):0.1944470000	1r03_A.pdb:0.1821810000):0.0695882000	1bg7_A.pdb:0.4323510000):0.1220490000	(((1eum_A.pdb:0.3750730000	1krq_A.pdb:0.2070930000):0.1627000000	(2jd7_A.pdb:0.1729490000	1vlg_A.pdb:0.2532950000):0.1417860000):0.1864120000	3e6s_A.pdb:0.5895330000):0.1883730000):0.0746605000	(1z6o_A.pdb:0.8734580000	1z6o_M.pdb:0.5427000000):0.2152240000):0.3853400000):0.1572160000	((((1bcf_A.pdb:0.0343780000	3e1q_A.pdb:0.0310120000):0.1853730000	2fkz_A.pdb:0.1174680000):0.0851339000	1jgc_A.pdb:0.3136420000):0.4973040000	1nfv_A.pdb:0.4562290000):0.3775530000):0.1611560000	(((((((1oqu_A.pdb:0.1571380000	1r2f_A.pdb:0.1494720000):0.0670734000	1uzr_A.pdb:0.0607050000):0.5694020000	1mxr_A.pdb:0.8908650000):0.1760170000	((1jk0_A.pdb:0.3375900000	2uw2_A.pdb:0.1625270000):0.0407901000	1w68_A.pdb:0.0652390000):0.6024670000):0.5684690000	3ee4_A.pdb:1.0246640000):0.2645060000	(((2uw1_A.pdb:0.0311100000	2uw1_B.pdb:0.0275420000):0.0510037000	1afr_A.pdb:0.1058080000):0.6651950000	1za0_A.pdb:0.9342860000):0.2656290000):0.1130660000	((2inc_B.pdb:0.6399110000	(2inp_C.pdb:0.5118860000	1mty_B.pdb:1.6010210000):0.2861490000):0.3459010000	(1mty_D.pdb:1.1155780000	3dhg_A.pdb:0.9763610000):0.5433540000):0.8117610000):1.3302800000):0.2110450000	2vzb_A.pdb:0.6676400000):0.1995430000):0.1216320000):0.0926381000):0.0554078000):0.0504259000):0.0611076000);
(1ji5_A.pdb:0.2734860000	1jig_A.pdb:0.1071610000	(1n1q_A.pdb:0.1302410000	(2chp_A.pdb:0.2857820000	((((1qgh_A.pdb:0.2819730000	2ux1_A.pdb:0.2802070000):0.2189660000	1ji4_A.pdb:0.4784100000):0.0922997000	2fjc_A.pdb:0.4964440000):0.0679382000	((((1dps_A.pdb:0.0485530000	1jts_A.pdb:0.0343970000):0.2077550000	1o9r_A.pdb:0.2453720000):0.2055050000	1uvh_A.pdb:0.6477820000):0.3627040000	((1tjo_A.pdb:0.0296790000	1tk6_A.pdb:0.0099720000):0.3996820000	(((2fzf_A.pdb:2.5576200000	(((((1bcf_A.pdb:0.0255580000	3e1q_A.pdb:0.0302280000):0.1277740000	2fkz_A.pdb:0.1389780000):0.2305390000	1jgc_A.pdb:0.3340170000):0.2686890000	(((((1lb3_A.pdb:0.0460370000	2za7_A.pdb:0.1185110000):0.1521000000	1bg7_A.pdb:0.4007290000):0.1091560000	1r03_A.pdb:0.1528670000):0.3921980000	(1z6o_A.pdb:0.7499640000	1z6o_M.pdb:0.5899540000):0.1358230000):0.0717781000	((((1eum_A.pdb:0.3172770000	1krq_A.pdb:0.1654290000):0.1364440000	3e6s_A.pdb:0.4563310000):0.0930523000	2jd7_A.pdb:0.1691570000):0.1597770000	1vlg_A.pdb:0.1830590000):0.1745660000):0.6537780000):0.1119450000	(1nfv_A.pdb:0.4400760000	((1lko_A.pdb:0.6306380000	1yuz_A.pdb:0.6433400000):0.2425450000	3qhb_A.pdb:0.8413220000):0.6807360000):0.1582330000):0.1290520000):0.1824080000	((1otk_A.pdb:1.9768870000	1za0_A.pdb:0.8360050000):0.2941930000	(((((((1oqu_A.pdb:0.1436030000	1uzr_A.pdb:0.1090740000):0.0563955000	1r2f_A.pdb:0.1644740000):0.5438670000	1mxr_A.pdb:0.7670750000):0.1102360000	((1jk0_A.pdb:0.3090410000	2uw2_A.pdb:0.1911810000):0.0504989000	1w68_A.pdb:0.0547540000):1.0175900000):0.3479740000	3ee4_A.pdb:0.8541920000):0.2188570000	((2inc_B.pdb:0.7112090000	(2inp_C.pdb:0.5070630000	1mty_B.pdb:2.0496430000):0.3647710000):0.3814420000	(1mty_D.pdb:1.0062060000	3dhg_A.pdb:1.0728350000):0.5119700000):0.8504520000):0.1383250000	((2uw1_A.pdb:0.0290600000	2uw1_B.pdb:0.0535790000):0.0714641000	1afr_A.pdb:0.1288900000):1.0382600000):0.1997860000):0.6761220000):0.0997571000	2vzb_A.pdb:0.6741410000):0.3294850000):0.2036230000):0.1407000000):0.1354390000):0.0969344000):0.0914068000);
(1ji5_A.pdb:0.1811980000	(1jig_A.pdb:0.1179960000	((1qgh_A.pdb:0.2774180000	2ux1_A.pdb:0.3903100000):0.3253550000	((1ji4_A.pdb:0.5123250000	2fjc_A.pdb:0.4439620000):0.0917059000	(((((1dps_A.pdb:0.0535400000	1jts_A.pdb:0.0453770000):0.1800170000	1o9r_A.pdb:0.2582470000):0.3642880000	1uvh_A.pdb:0.5609740000):0.2272790000	(1tjo_A.pdb:0.0228340000	1tk6_A.pdb:0.0193300000):0.4675040000):0.1858540000	(((((2fzf_A.pdb:1.8183640000	1otk_A.pdb:2.7906230000):0.0989314000	(((1lko_A.pdb:0.4750740000	1yuz_A.pdb:0.6856570000):0.5312850000	3qhb_A.pdb:0.5922030000):0.3722960000	((((((((1oqu_A.pdb:0.1611930000	1r2f_A.pdb:0.1635360000):0.0655772000	1uzr_A.pdb:0.0565240000):0.5633190000	1mxr_A.pdb:0.7814440000):0.2358080000	((1jk0_A.pdb:0.3821730000	2uw2_A.pdb:0.1680050000):0.0450975000	1w68_A.pdb:0.0351080000):0.7697590000):0.2786240000	3ee4_A.pdb:0.7704220000):0.5413980000	1za0_A.pdb:1.2900230000):0.0214332000	((2inc_B.pdb:0.4389080000	(2inp_C.pdb:0.3839590000	1mty_B.pdb:1.7805780000):0.5438580000):0.5428960000	(1mty_D.pdb:0.7861530000	3dhg_A.pdb:1.0021960000):0.3727370000):0.5990550000):0.1734700000	((2uw1_A.pdb:0.0250560000	2uw1_B.pdb:0.0297750000):0.0854338000	1afr_A.pdb:0.1139360000):0.5422540000):0.6634140000):0.1412350000):0.0622651000	(((((1lb3_A.pdb:0.0467300000	2za7_A.pdb:0.1474480000):0.2637030000	1bg7_A.pdb:0.4438370000):0.0792070000	1r03_A.pdb:0.1295160000):0.2453490000	(1z6o_A.pdb:0.7423730000	1z6o_M.pdb:0.4463620000):0.2197710000):0.0884198000	((((1eum_A.pdb:0.4409740000	1krq_A.pdb:0.1420770000):0.1967250000	3e6s_A.pdb:0.5396640000):0.1714330000	2jd7_A.pdb:0.1684360000):0.1529090000	1vlg_A.pdb:0.2120130000):0.2369310000):0.3795090000):0.3761010000	((((1bcf_A.pdb:0.0218580000	3e1q_A.pdb:0.0152600000):0.1563870000	2fkz_A.pdb:0.1162340000):0.0846411000	1jgc_A.pdb:0.4285020000):0.2964710000	1nfv_A.pdb:0.6698300000):0.1555180000):0.3230300000	2vzb_A.pdb:0.8300210000):0.1506150000):0.1196600000):0.0447924000):0.0772643000):0.0688330000	(1n1q_A.pdb:0.0902730000	2chp_A.pdb:0.3179930000):0.1266460000);
(1ji5_A.pdb:0.1734130000	1jig_A.pdb:0.1460380000	((1n1q_A.pdb:0.1573940000	2chp_A.pdb:0.3308790000):0.0558263000	((1qgh_A.pdb:0.1426450000	2ux1_A.pdb:0.4003580000):0.2939460000	((1ji4_A.pdb:0.5063540000	2fjc_A.pdb:0.3681760000):0.0905589000	(((((1dps_A.pdb:0.0539330000	1jts_A.pdb:0.0658200000):0.2000220000	1o9r_A.pdb:0.2585360000):0.3294950000	1uvh_A.pdb:0.6195490000):0.2512170000	(1tjo_A.pdb:0.0276080000	1tk6_A.pdb:0.0209570000):0.6712690000):0.1770680000	((((((2fzf_A.pdb:1.8799370000	(1lko_A.pdb:0.6514600000	1yuz_A.pdb:0.4768290000):0.2749770000):0.3605000000	3qhb_A.pdb:0.7811320000):0.3366790000	(1otk_A.pdb:3.2646710000	(((((((1oqu_A.pdb:0.1848000000	1r2f_A.pdb:0.1637940000):0.0840713000	1uzr_A.pdb:0.0691130000):0.3536610000	1mxr_A.pdb:0.7631350000):0.2604570000	((1jk0_A.pdb:0.2546570000	(2uw2_A.pdb:0.1981550000	1w68_A.pdb:0.0833640000):0.1520810000):0.6015480000	((2inc_B.pdb:0.6012300000	(2inp_C.pdb:0.9609640000	1mty_B.pdb:1.5584500000):0.3109130000):0.4035920000	(1mty_D.pdb:1.1213420000	3dhg_A.pdb:0.6733070000):0.2382870000):0.8340510000):0.1884600000):0.2392400000	3ee4_A.pdb:0.8682330000):0.3571760000	((2uw1_A.pdb:0.0154550000	2uw1_B.pdb:0.0416810000):0.1054700000	1afr_A.pdb:0.0979690000):0.9189840000):0.0992291000	1za0_A.pdb:0.9434020000):0.7507920000):0.1298880000):0.2692390000	(((((1lb3_A.pdb:0.0538340000	2za7_A.pdb:0.1331170000):0.2264730000	1r03_A.pdb:0.1716850000):0.0553232000	1bg7_A.pdb:0.3942820000):0.2846210000	(1z6o_A.pdb:0.9015960000	1z6o_M.pdb:0.5039180000):0.1972720000):0.0592703000	((((1eum_A.pdb:0.2638010000	1krq_A.pdb:0.2781830000):0.1869080000	3e6s_A.pdb:0.6130640000):0.1276880000	2jd7_A.pdb:0.1122160000):0.1516860000	1vlg_A.pdb:0.1807980000):0.1819520000):0.3271160000):0.2358780000	((((1bcf_A.pdb:0.0413180000	3e1q_A.pdb:0.0347000000):0.1554850000	2fkz_A.pdb:0.1159550000):0.1078250000	1jgc_A.pdb:0.2730600000):0.2422910000	1nfv_A.pdb:0.5285350000):0.2378770000):0.3267200000	2vzb_A.pdb:0.7255350000):0.3058670000):0.1926720000):0.0661393000):0.0802159000):0.0480466000);
(1ji5_A.pdb:0.2755700000	1jig_A.pdb:0.2013240000	(1n1q_A.pdb:0.1911610000	(((2chp_A.pdb:0.2615140000	(((1tjo_A.pdb:0.0445430000	1tk6_A.pdb:0.0000020000):0.6827360000	1otk_A.pdb:2.3269060000):0.0252770000	((((2fzf_A.pdb:1.8907830000	(((((1lb3_A.pdb:0.0265670000	2za7_A.pdb:0.1565800000):0.2617780000	1r03_A.pdb:0.1592320000):0.0458873000	1bg7_A.pdb:0.3805090000):0.2346960000	(1z6o_A.pdb:0.9255490000	1z6o_M.pdb:0.4740810000):0.1782470000):0.1636520000	(((1eum_A.pdb:0.4070530000	1krq_A.pdb:0.2109610000):0.1827290000	3e6s_A.pdb:0.6271740000):0.0978544000	(2jd7_A.pdb:0.2151390000	1vlg_A.pdb:0.2180830000):0.0838234000):0.1281530000):0.1512520000):0.3131490000	((((1bcf_A.pdb:0.0339570000	3e1q_A.pdb:0.0281950000):0.1376260000	2fkz_A.pdb:0.1408470000):0.1507210000	1jgc_A.pdb:0.2904280000):0.3132390000	1nfv_A.pdb:0.4103900000):0.2779650000):0.1153340000	(((1lko_A.pdb:0.5939410000	1yuz_A.pdb:0.9287120000):0.3070210000	3qhb_A.pdb:0.7333360000):0.2665400000	((((((((1oqu_A.pdb:0.1644630000	1r2f_A.pdb:0.1802560000):0.0394890000	1uzr_A.pdb:0.0803700000):0.5413650000	1mxr_A.pdb:0.7363880000):0.3750250000	3ee4_A.pdb:1.2117190000):0.2439250000	((1jk0_A.pdb:0.3780110000	2uw2_A.pdb:0.1446650000):0.0929463000	1w68_A.pdb:0.0418160000):0.4708800000):0.6464720000	((2inc_B.pdb:0.6728810000	(2inp_C.pdb:0.7738140000	1mty_B.pdb:1.4186130000):0.2231420000):0.5661070000	(1mty_D.pdb:1.1995620000	3dhg_A.pdb:0.6635290000):0.5948110000):0.4403910000):0.2060430000	((2uw1_A.pdb:0.0388270000	2uw1_B.pdb:0.0136340000):0.0554465000	1afr_A.pdb:0.1156000000):0.5504900000):0.0837435000	1za0_A.pdb:0.9635370000):1.0658500000):0.4620360000):0.3343870000	2vzb_A.pdb:0.6204090000):0.2336260000):0.1442680000):0.1361280000	((1qgh_A.pdb:0.2668760000	2ux1_A.pdb:0.4519100000):0.1487260000	1ji4_A.pdb:0.4859330000):0.1163560000):0.0646487000	(2fjc_A.pdb:0.4597020000	(((1dps_A.pdb:0.0768000000	1jts_A.pdb:0.0458850000):0.1033760000	1o9r_A.pdb:0.2556910000):0.3074580000	1uvh_A.pdb:0.5604210000):0.3838710000):0.1072490000):0.0512424000):0.0760668000);
(1ji5_A.pdb:0.2472240000	1jig_A.pdb:0.1654100000	((1n1q_A.pdb:0.1378360000	2chp_A.pdb:0.3703520000):0.0511536000	((1qgh_A.pdb:0.2532530000	2ux1_A.pdb:0.4303860000):0.2863060000	((1ji4_A.pdb:0.5021380000	2fjc_A.pdb:0.4390700000):0.1234540000	((((1dps_A.pdb:0.0632280000	1jts_A.pdb:0.0203730000):0.1995220000	1o9r_A.pdb:0.2458630000):0.2303590000	1uvh_A.pdb:0.5084710000):0.2745680000	((1tjo_A.pdb:0.0235170000	1tk6_A.pdb:0.0190290000):0.5485710000	((((((2fzf_A.pdb:1.4914280000	(3qhb_A.pdb:0.6159280000	1otk_A.pdb:2.2980100000):0.0344791000):0.1977400000	(1lko_A.pdb:0.7599390000	1yuz_A.pdb:0.6592110000):0.2331820000):0.6429360000	(((((1lb3_A.pdb:0.0467730000	2za7_A.pdb:0.1099690000):0.1911180000	1bg7_A.pdb:0.4506000000):0.0784900000	1r03_A.pdb:0.1124440000):0.2307310000	(1z6o_A.pdb:0.8546810000	1z6o_M.pdb:0.5556160000):0.2149450000):0.1105610000	(((1eum_A.pdb:0.3796560000	1krq_A.pdb:0.1706550000):0.1550280000	3e6s_A.pdb:0.5785630000):0.1117370000	(2jd7_A.pdb:0.2032980000	1vlg_A.pdb:0.2398990000):0.0395275000):0.1856270000):0.3751680000):0.1628230000	((((1bcf_A.pdb:0.0231830000	3e1q_A.pdb:0.0538570000):0.1343700000	2fkz_A.pdb:0.1145920000):0.1504710000	1jgc_A.pdb:0.2570780000):0.2956240000	1nfv_A.pdb:0.5349800000):0.1457470000):0.2977380000	((((((((1oqu_A.pdb:0.1640000000	1r2f_A.pdb:0.1623970000):0.0853967000	1uzr_A.pdb:0.0595490000):0.4379180000	1mxr_A.pdb:0.8971760000):0.2505020000	3ee4_A.pdb:1.1495560000):0.1577780000	((1jk0_A.pdb:0.3590270000	2uw2_A.pdb:0.1296340000):0.0630985000	1w68_A.pdb:0.0722950000):0.6986670000):0.5034260000	((2inc_B.pdb:0.5733500000	(2inp_C.pdb:0.5742620000	1mty_B.pdb:1.8191290000):0.4499260000):0.6220150000	(1mty_D.pdb:0.9437670000	3dhg_A.pdb:0.7942750000):0.4059840000):0.1588810000):0.6252310000	((2uw1_A.pdb:0.0270430000	2uw1_B.pdb:0.0285250000):0.1045700000	1afr_A.pdb:0.1020270000):0.6525430000):0.5538150000	1za0_A.pdb:0.9804510000):0.8005840000):0.1135110000	2vzb_A.pdb:0.6700590000):0.0961026000):0.2715250000):0.0863309000):0.0806251000):0.0890351000):0.0694249000);
(1ji5_A.pdb:0.2606680000	1jig_A.pdb:0.1256010000	(1n1q_A.pdb:0.1985860000	(2chp_A.pdb:0.2886010000	((1qgh_A.pdb:0.1911060000	2ux1_A.pdb:0.3800320000):0.2246710000	((1ji4_A.pdb:0.3575120000	2fjc_A.pdb:0.4093280000):0.0986081000	(((((1dps_A.pdb:0.0825280000	1jts_A.pdb:0.0657460000):0.1842570000	1o9r_A.pdb:0.1689580000):0.3764500000	1uvh_A.pdb:0.6153230000):0.1995620000	(1tjo_A.pdb:0.0051990000	1tk6_A.pdb:0.0382440000):0.5541130000):0.1936140000	((((2fzf_A.pdb:2.0537430000	((1lko_A.pdb:0.6047160000	1yuz_A.pdb:0.5450680000):0.8872620000	(((((1lb3_A.pdb:0.0819350000	2za7_A.pdb:0.1433710000):0.2563960000	1r03_A.pdb:0.0972890000):0.1360460000	1bg7_A.pdb:0.5052270000):0.1554860000	(1z6o_A.pdb:0.8535570000	1z6o_M.pdb:0.5533640000):0.2434840000):0.1476260000	(((1eum_A.pdb:0.3583190000	1krq_A.pdb:0.2332920000):0.1188510000	3e6s_A.pdb:0.6455690000):0.0884546000	(2jd7_A.pdb:0.2310440000	1vlg_A.pdb:0.1964240000):0.1180390000):0.0631031000):0.3046460000):0.0903284000):0.0929884000	((3qhb_A.pdb:1.0004170000	1otk_A.pdb:2.4658670000):0.0115275000	((((((((1oqu_A.pdb:0.1925040000	1r2f_A.pdb:0.1660030000):0.1027510000	1uzr_A.pdb:0.0199320000):0.6490370000	1mxr_A.pdb:0.7254820000):0.1180870000	((1jk0_A.pdb:0.3764810000	2uw2_A.pdb:0.1803220000):0.0644694000	1w68_A.pdb:0.0816500000):0.6970840000):0.2915960000	((2inc_B.pdb:0.6786320000	(2inp_C.pdb:0.6815540000	1mty_B.pdb:1.5883160000):0.2299870000):0.4161760000	(1mty_D.pdb:1.3072190000	3dhg_A.pdb:0.9501480000):0.4034180000):0.6464920000):0.2612070000	3ee4_A.pdb:0.9217220000):0.3311790000	((2uw1_A.pdb:0.0166580000	2uw1_B.pdb:0.0447030000):0.0765860000	1afr_A.pdb:0.0812000000):0.7509720000):0.1972510000	1za0_A.pdb:0.8976650000):0.9713860000):0.3861500000):0.2922280000	((((1bcf_A.pdb:0.0448160000	3e1q_A.pdb:0.0370960000):0.1271640000	2fkz_A.pdb:0.1204890000):0.1310880000	1jgc_A.pdb:0.2278980000):0.3582250000	1nfv_A.pdb:0.5449380000):0.2370850000):0.1258520000	2vzb_A.pdb:0.6688930000):0.3904280000):0.1377590000):0.0975296000):0.0745987000):0.0868961000):0.0952414000);
(1ji5_A.pdb:0.2186620000	1jig_A.pdb:0.1689910000	((1n1q_A.pdb:0.1717170000	((1qgh_A.pdb:0.1736150000	2ux1_A.pdb:0.4387820000):0.2347220000	((1ji4_A.pdb:0.3501100000	((((1dps_A.pdb:0.0526430000	1jts_A.pdb:0.0662220000):0.2702720000	1o9r_A.pdb:0.2668230000):0.2271530000	1uvh_A.pdb:0.5224500000):0.3080820000	((1tjo_A.pdb:0.0234450000	1tk6_A.pdb:0.0177820000):0.5093820000	(((((2fzf_A.pdb:2.1481450000	(((((1lb3_A.pdb:0.0403910000	2za7_A.pdb:0.1133200000):0.2220190000	1r03_A.pdb:0.1370760000):0.0693567000	1bg7_A.pdb:0.3814660000):0.3586320000	(1z6o_A.pdb:0.8274660000	1z6o_M.pdb:0.6039850000):0.1331330000):0.0820781000	((((1eum_A.pdb:0.3819990000	1krq_A.pdb:0.1797790000):0.1575080000	3e6s_A.pdb:0.5299290000):0.1358700000	2jd7_A.pdb:0.1609080000):0.1725970000	1vlg_A.pdb:0.2100290000):0.2516810000):0.2626090000):0.1517110000	((1lko_A.pdb:0.6997740000	1yuz_A.pdb:1.0797800000):0.3213760000	3qhb_A.pdb:0.8591020000):0.5704760000):0.1437830000	((((1bcf_A.pdb:0.0248020000	3e1q_A.pdb:0.0480460000):0.1656220000	2fkz_A.pdb:0.1026780000):0.2141290000	1jgc_A.pdb:0.2184030000):0.3575370000	1nfv_A.pdb:0.5273940000):0.2383420000):0.1179740000	1otk_A.pdb:2.4385590000):0.2023490000	(2vzb_A.pdb:0.4520550000	(((((((1oqu_A.pdb:0.1364100000	1r2f_A.pdb:0.1653440000):0.0506473000	1uzr_A.pdb:0.1028870000):0.4649520000	1mxr_A.pdb:0.6747210000):0.2205140000	((1jk0_A.pdb:0.3805750000	1w68_A.pdb:0.0935020000):0.0580863000	2uw2_A.pdb:0.1396180000):0.6635440000):0.2752850000	3ee4_A.pdb:1.1039260000):0.2612170000	(((2uw1_A.pdb:0.0234590000	2uw1_B.pdb:0.0268770000):0.1024510000	1afr_A.pdb:0.1010110000):0.8399280000	1za0_A.pdb:0.8870640000):0.3337830000):0.1557630000	((2inc_B.pdb:0.7396990000	(2inp_C.pdb:0.7246460000	1mty_B.pdb:1.8562840000):0.2763850000):0.1981890000	(1mty_D.pdb:0.8734620000	3dhg_A.pdb:0.6904890000):0.4869470000):0.6470870000):1.1129200000):0.2967400000):0.1804070000):0.3217400000):0.0557230000):0.0490901000	2fjc_A.pdb:0.5221090000):0.1127270000):0.0765915000):0.0374083000	2chp_A.pdb:0.4173990000):0.0567742000);
(1ji5_A.pdb:0.1978340000	1jig_A.pdb:0.1748770000	(((1n1q_A.pdb:0.1807330000	2chp_A.pdb:0.3985170000):0.0639512000	((1ji4_A.pdb:0.3505510000	2fjc_A.pdb:0.4436150000):0.1094790000	(((((1dps_A.pdb:0.0484890000	1jts_A.pdb:0.0488490000):0.2637800000	1o9r_A.pdb:0.2267970000):0.2535160000	(1tjo_A.pdb:0.0161920000	1tk6_A.pdb:0.0498370000):0.5344250000):0.0672687000	1uvh_A.pdb:0.6005310000):0.1103540000	((2fzf_A.pdb:1.7784740000	((((((1bcf_A.pdb:0.0266970000	3e1q_A.pdb:0.0246030000):0.2173950000	2fkz_A.pdb:0.0372860000):0.1997130000	1jgc_A.pdb:0.2505020000):0.3635350000	1nfv_A.pdb:0.5137650000):0.2892510000	((1lko_A.pdb:0.6168430000	1yuz_A.pdb:0.6122370000):0.2244260000	3qhb_A.pdb:0.7160700000):0.6837710000):0.0584536000	(((((1lb3_A.pdb:0.0653120000	2za7_A.pdb:0.1561940000):0.2134400000	1r03_A.pdb:0.1355920000):0.1033580000	1bg7_A.pdb:0.4645560000):0.1924280000	((((1eum_A.pdb:0.3957510000	1krq_A.pdb:0.2653250000):0.1353490000	3e6s_A.pdb:0.4528530000):0.1080840000	2jd7_A.pdb:0.2212200000):0.1322480000	1vlg_A.pdb:0.1978600000):0.3059460000):0.0630193000	((1z6o_A.pdb:0.7599490000	1z6o_M.pdb:0.5068910000):0.1176430000	1otk_A.pdb:2.8152750000):0.0411192000):0.3253970000):0.1997320000):0.1388370000	(2vzb_A.pdb:0.6735190000	((((((((1oqu_A.pdb:0.1487650000	1r2f_A.pdb:0.1630410000):0.0725657000	1uzr_A.pdb:0.0182040000):0.4533590000	1mxr_A.pdb:0.6885760000):0.3076020000	((1jk0_A.pdb:0.4311500000	2uw2_A.pdb:0.1784320000):0.0225129000	1w68_A.pdb:0.0594240000):0.7484940000):0.3882190000	3ee4_A.pdb:1.0721450000):0.3293830000	((2inc_B.pdb:0.6849520000	(2inp_C.pdb:0.6061030000	1mty_B.pdb:1.8289330000):0.6181880000):0.2751860000	(1mty_D.pdb:0.7509010000	3dhg_A.pdb:0.9312520000):0.2119890000):0.7372390000):0.1107010000	(2uw1_A.pdb:0.0237020000	(2uw1_B.pdb:0.0321110000	1afr_A.pdb:0.1588620000):0.0109510000):0.7578910000):0.1463570000	1za0_A.pdb:0.9199210000):0.9214320000):0.2966090000):0.3042940000):0.1295170000):0.1256700000):0.0791522000	(1qgh_A.pdb:0.1316400000	2ux1_A.pdb:0.3958060000):0.2814490000):0.0469981000);
(1ji5_A.pdb:0.2397820000	1jig_A.pdb:0.1412790000	(1n1q_A.pdb:0.1587340000	(2chp_A.pdb:0.3818930000	((((1qgh_A.pdb:0.2586940000	2ux1_A.pdb:0.2867330000):0.2169740000	1ji4_A.pdb:0.4482720000):0.0754707000	2fjc_A.pdb:0.5879340000):0.0571427000	((((1dps_A.pdb:0.0512300000	1jts_A.pdb:0.0418100000):0.2102720000	1o9r_A.pdb:0.2170890000):0.3499190000	1uvh_A.pdb:0.5497390000):0.2518360000	((1tjo_A.pdb:0.0183230000	1tk6_A.pdb:0.0239800000):0.4455450000	((((((2fzf_A.pdb:2.0551270000	((((1bcf_A.pdb:0.0190800000	3e1q_A.pdb:0.0283880000):0.1455410000	2fkz_A.pdb:0.1112700000):0.1118620000	1jgc_A.pdb:0.2877310000):0.3080610000	1nfv_A.pdb:0.4487770000):0.2601340000):0.0775495000	(((((1lb3_A.pdb:0.0347670000	2za7_A.pdb:0.1228710000):0.1694380000	1r03_A.pdb:0.1820630000):0.0795198000	1bg7_A.pdb:0.4017990000):0.2495420000	(1z6o_A.pdb:0.8271510000	1z6o_M.pdb:0.5661990000):0.1085690000):0.0793304000	((((1eum_A.pdb:0.3562610000	1krq_A.pdb:0.2399510000):0.1744430000	3e6s_A.pdb:0.7142610000):0.0984569000	2jd7_A.pdb:0.0708420000):0.1455990000	1vlg_A.pdb:0.1891880000):0.2432740000):0.4371480000):0.1167230000	((1lko_A.pdb:0.5780330000	1yuz_A.pdb:0.8407080000):0.3825220000	3qhb_A.pdb:0.8385850000):0.4645920000):0.1419150000	1otk_A.pdb:2.4190770000):0.0699332000	((((((1oqu_A.pdb:0.1457870000	1r2f_A.pdb:0.1630200000):0.0462907000	1uzr_A.pdb:0.0750660000):0.5602190000	1mxr_A.pdb:0.6804250000):0.2161890000	(1jk0_A.pdb:0.2852250000	(2uw2_A.pdb:0.1454840000	1w68_A.pdb:0.0780940000):0.1081210000):0.6301410000):0.3279380000	3ee4_A.pdb:1.0846610000):0.1996490000	(((2inc_B.pdb:0.9608450000	(2inp_C.pdb:0.5239260000	1mty_B.pdb:1.5364550000):0.4554770000):0.1074790000	(1mty_D.pdb:1.3258250000	3dhg_A.pdb:0.7280460000):0.5382460000):0.8171050000	(((2uw1_A.pdb:0.0145570000	2uw1_B.pdb:0.0308300000):0.0501041000	1afr_A.pdb:0.0972030000):0.5462100000	1za0_A.pdb:0.9673750000):0.2345570000):0.2235170000):1.1664800000):0.1898580000	2vzb_A.pdb:0.6625180000):0.1288630000):0.2170600000):0.1778160000):0.0668151000):0.0429454000):0.0758569000);
(1ji5_A.pdb:0.2365160000	1jig_A.pdb:0.1946440000	(1n1q_A.pdb:0.1684770000	(2chp_A.pdb:0.3433990000	((1qgh_A.pdb:0.1770270000	2ux1_A.pdb:0.3951320000):0.3471940000	((1ji4_A.pdb:0.4553800000	2fjc_A.pdb:0.4035530000):0.0648000000	((((1dps_A.pdb:0.0583550000	1jts_A.pdb:0.0484640000):0.2110510000	1o9r_A.pdb:0.2294960000):0.4008150000	1uvh_A.pdb:0.5709630000):0.2044540000	((1tjo_A.pdb:0.0196350000	1tk6_A.pdb:0.0384130000):0.5078550000	((((((2fzf_A.pdb:1.8439060000	(((((((1oqu_A.pdb:0.1559550000	1r2f_A.pdb:0.1789780000):0.0649246000	1uzr_A.pdb:0.0341560000):0.4864220000	1mxr_A.pdb:0.7823620000):0.3933650000	((1jk0_A.pdb:0.4361710000	2uw2_A.pdb:0.1604230000):0.0345003000	1w68_A.pdb:0.0704920000):0.6035450000):0.1519700000	((2inc_B.pdb:0.6274370000	(2inp_C.pdb:0.6007920000	1mty_B.pdb:1.7180210000):0.3728410000):0.2107350000	(1mty_D.pdb:1.1921430000	3dhg_A.pdb:0.8738690000):0.4928260000):0.5668880000):0.3579470000	3ee4_A.pdb:0.7609050000):0.3123400000	(((2uw1_A.pdb:0.0204550000	2uw1_B.pdb:0.0698180000):0.0755924000	1afr_A.pdb:0.1188510000):0.9742860000	1za0_A.pdb:1.1106860000):0.1419010000):0.8069420000):0.1414560000	((1lko_A.pdb:0.7052700000	1yuz_A.pdb:0.8005560000):0.2035880000	3qhb_A.pdb:0.7016250000):0.3296930000):0.3049970000	1otk_A.pdb:2.3505450000):0.1979420000	(((((1lb3_A.pdb:0.0745790000	2za7_A.pdb:0.1449130000):0.2362140000	1r03_A.pdb:0.1440180000):0.0625089000	1bg7_A.pdb:0.4298530000):0.2280100000	(1z6o_A.pdb:0.9373220000	1z6o_M.pdb:0.4726830000):0.2238000000):0.1907250000	(((1eum_A.pdb:0.4038530000	1krq_A.pdb:0.2267540000):0.3063510000	(3e6s_A.pdb:0.7818780000	2jd7_A.pdb:0.1032590000):0.0804276000):0.1199550000	1vlg_A.pdb:0.2322820000):0.1366960000):0.3880000000):0.1190470000	(((1bcf_A.pdb:0.0190370000	3e1q_A.pdb:0.0428190000):0.0580121000	(2fkz_A.pdb:0.0971250000	1jgc_A.pdb:0.3796980000):0.0922965000):0.4220030000	1nfv_A.pdb:0.5603500000):0.1257240000):0.2536340000	2vzb_A.pdb:0.6551540000):0.3087940000):0.2081890000):0.1408420000):0.0971063000):0.0910795000):0.0630401000):0.0489029000);
(1ji5_A.pdb:0.2673590000	1jig_A.pdb:0.1919420000	(1n1q_A.pdb:0.2569970000	((2chp_A.pdb:0.3004430000	((1ji4_A.pdb:0.4990590000	2fjc_A.pdb:0.4358990000):0.1395540000	(((((1dps_A.pdb:0.0410670000	1jts_A.pdb:0.0380610000):0.2461150000	1o9r_A.pdb:0.2053490000):0.2955490000	1uvh_A.pdb:0.5266950000):0.2886920000	(1tjo_A.pdb:0.0364240000	1tk6_A.pdb:0.0282890000):0.5020800000):0.1753880000	((((2fzf_A.pdb:2.0712010000	(((((1bcf_A.pdb:0.0290350000	3e1q_A.pdb:0.0346240000):0.1623890000	2fkz_A.pdb:0.1422000000):0.1007090000	1jgc_A.pdb:0.3257190000):0.3313710000	(((((1lb3_A.pdb:0.0312820000	2za7_A.pdb:0.1243970000):0.1789780000	1r03_A.pdb:0.1338270000):0.0394956000	1bg7_A.pdb:0.3446520000):0.2566750000	(1z6o_A.pdb:1.0568810000	1z6o_M.pdb:0.6577950000):0.1551620000):0.1150710000	((((1eum_A.pdb:0.3027530000	1krq_A.pdb:0.1861490000):0.1797780000	3e6s_A.pdb:0.5671380000):0.0839525000	2jd7_A.pdb:0.1832600000):0.1057270000	1vlg_A.pdb:0.3172220000):0.1415170000):0.4621480000):0.1999600000	1nfv_A.pdb:0.5546270000):0.0234448000):0.2545770000	((1lko_A.pdb:0.6194980000	1yuz_A.pdb:0.8083600000):0.2379850000	3qhb_A.pdb:0.6679040000):0.7665890000):0.0450063000	1otk_A.pdb:2.5228310000):0.1985240000	(2vzb_A.pdb:0.3740660000	((((((((1oqu_A.pdb:0.1885440000	1r2f_A.pdb:0.1688620000):0.0723807000	1uzr_A.pdb:0.0133240000):0.6516580000	1mxr_A.pdb:0.6880510000):0.2770350000	(1jk0_A.pdb:0.2451340000	(2uw2_A.pdb:0.2089730000	1w68_A.pdb:0.1078690000):0.1012270000):0.5078070000):0.3960200000	3ee4_A.pdb:1.0866430000):0.2195370000	(((2inc_B.pdb:0.5356720000	1mty_B.pdb:2.0776540000):0.2606470000	2inp_C.pdb:0.7605130000):0.3939300000	(1mty_D.pdb:0.9788270000	3dhg_A.pdb:1.0492930000):0.4435920000):0.4939400000):0.2711210000	((2uw1_A.pdb:0.0436670000	2uw1_B.pdb:0.0516060000):0.0962880000	1afr_A.pdb:0.1130480000):0.6778650000):0.1472750000	1za0_A.pdb:0.8687440000):0.8610040000):0.2856960000):0.1678280000):0.1360290000):0.0887228000):0.0784305000	(1qgh_A.pdb:0.1878090000	2ux1_A.pdb:0.3918300000):0.3512380000):0.0822307000):0.0947928000);
(1ji5_A.pdb:0.2074080000	(1jig_A.pdb:0.1327300000	((1qgh_A.pdb:0.2504550000	2ux1_A.pdb:0.3813070000):0.2543790000	((1ji4_A.pdb:0.3902810000	2fjc_A.pdb:0.4833050000):0.1151220000	(((((1dps_A.pdb:0.0454180000	1jts_A.pdb:0.0354220000):0.1783400000	1uvh_A.pdb:0.7456850000):0.1932210000	1o9r_A.pdb:0.2273880000):0.3315390000	(1tjo_A.pdb:0.0261780000	1tk6_A.pdb:0.0306120000):0.5760380000):0.2018200000	((((2fzf_A.pdb:1.8722060000	(((1lko_A.pdb:0.4972800000	1yuz_A.pdb:0.6118090000):0.4005900000	3qhb_A.pdb:0.6587810000):0.3939550000	(1otk_A.pdb:3.1408500000	((((((((1oqu_A.pdb:0.1732290000	1r2f_A.pdb:0.1405120000):0.0354278000	1uzr_A.pdb:0.0800480000):0.4620180000	1mxr_A.pdb:0.7346910000):0.2251950000	((1jk0_A.pdb:0.4149670000	2uw2_A.pdb:0.1071160000):0.0504325000	1w68_A.pdb:0.0542400000):0.7662310000):0.3615370000	3ee4_A.pdb:0.8336390000):0.2860910000	((2inc_B.pdb:0.4871250000	(2inp_C.pdb:0.6875130000	1mty_B.pdb:1.6263440000):0.3812020000):0.2866430000	(1mty_D.pdb:1.2757110000	3dhg_A.pdb:0.7157950000):0.3018210000):0.5818450000):0.4019880000	1za0_A.pdb:1.1182890000):0.1162630000	((2uw1_A.pdb:0.0427010000	2uw1_B.pdb:0.0310220000):0.0890114000	1afr_A.pdb:0.0823680000):0.7928790000):0.9302310000):0.0659810000):0.2571190000):0.0868233000	(((((1lb3_A.pdb:0.0637000000	2za7_A.pdb:0.1095440000):0.2126140000	1bg7_A.pdb:0.4342760000):0.0844478000	1r03_A.pdb:0.1453880000):0.3233970000	(1z6o_A.pdb:0.7151790000	1z6o_M.pdb:0.4123090000):0.1361270000):0.0500227000	((((1eum_A.pdb:0.3293500000	1krq_A.pdb:0.2852760000):0.1359110000	3e6s_A.pdb:0.5064200000):0.1522890000	2jd7_A.pdb:0.1400290000):0.1140870000	1vlg_A.pdb:0.1228060000):0.2765030000):0.2760080000):0.2712180000	((((1bcf_A.pdb:0.0144510000	3e1q_A.pdb:0.0188190000):0.1698920000	2fkz_A.pdb:0.1065440000):0.1426640000	1jgc_A.pdb:0.2720730000):0.2979380000	1nfv_A.pdb:0.5174340000):0.1968400000):0.2853620000	2vzb_A.pdb:0.6189840000):0.3242230000):0.1626420000):0.1099190000):0.1326790000):0.0512454000	(1n1q_A.pdb:0.1416120000	2chp_A.pdb:0.3391100000):0.1115280000);
(1ji5_A.pdb:0.1964930000	1jig_A.pdb:0.1265610000	(1n1q_A.pdb:0.1928860000	(2chp_A.pdb:0.3734880000	((1qgh_A.pdb:0.1600990000	2ux1_A.pdb:0.3712450000):0.2267170000	((1ji4_A.pdb:0.4833640000	2fjc_A.pdb:0.2979880000):0.1268290000	((((1dps_A.pdb:0.0391990000	1jts_A.pdb:0.0407250000):0.1514170000	1o9r_A.pdb:0.2496750000):0.3202460000	1uvh_A.pdb:0.6367170000):0.4084630000	((1tjo_A.pdb:0.0299120000	1tk6_A.pdb:0.0079720000):0.5061440000	(((2fzf_A.pdb:1.9278590000	((((((1oqu_A.pdb:0.1759450000	1r2f_A.pdb:0.1396560000):0.0312416000	1uzr_A.pdb:0.0901750000):0.7084010000	1mxr_A.pdb:0.6119010000):0.3138500000	((1jk0_A.pdb:0.3153230000	2uw2_A.pdb:0.1622830000):0.0614100000	1w68_A.pdb:0.0750770000):0.7669990000):0.3333300000	3ee4_A.pdb:0.9816920000):0.1430030000	(((2inc_B.pdb:0.8540700000	(2inp_C.pdb:0.5261510000	1mty_B.pdb:1.7432230000):0.3156970000):0.5086100000	(1mty_D.pdb:0.9508870000	3dhg_A.pdb:1.2079770000):0.5723110000):0.6521180000	(((2uw1_A.pdb:0.0407090000	2uw1_B.pdb:0.0438090000):0.1467090000	1afr_A.pdb:0.1024860000):0.6713980000	1za0_A.pdb:1.1852770000):0.4238000000):0.2381740000):0.8344050000):0.1942800000	(((((((1bcf_A.pdb:0.0457680000	3e1q_A.pdb:0.0104510000):0.1148660000	2fkz_A.pdb:0.1152520000):0.2833520000	1jgc_A.pdb:0.2166140000):0.3741000000	1nfv_A.pdb:0.4936820000):0.1834940000	((((((1lb3_A.pdb:0.0224350000	2za7_A.pdb:0.1697200000):0.2683170000	1r03_A.pdb:0.1700790000):0.0594896000	1bg7_A.pdb:0.4913590000):0.2099630000	1z6o_A.pdb:0.8380980000):0.2174480000	1z6o_M.pdb:0.4335830000):0.1465750000	(((1eum_A.pdb:0.3376480000	1krq_A.pdb:0.2360640000):0.1967700000	(3e6s_A.pdb:0.6522060000	2jd7_A.pdb:0.1291170000):0.0586823000):0.1294150000	1vlg_A.pdb:0.1451510000):0.1567610000):0.5128580000):0.3102440000	((1lko_A.pdb:0.6110280000	1yuz_A.pdb:0.6697710000):0.2552110000	3qhb_A.pdb:0.8279050000):0.6098500000):0.0964584000	1otk_A.pdb:2.4340720000):0.0929911000):0.0454114000	2vzb_A.pdb:0.4581640000):0.2366380000):0.2690340000):0.0879634000):0.0705464000):0.0656363000):0.0676999000):0.0986232000);
(1ji5_A.pdb:0.2080460000	1jig_A.pdb:0.2025150000	(1n1q_A.pdb:0.1720310000	(2chp_A.pdb:0.4081910000	((1qgh_A.pdb:0.1691870000	2ux1_A.pdb:0.4112780000):0.2429990000	((1ji4_A.pdb:0.3994170000	2fjc_A.pdb:0.4752300000):0.1274880000	((((1dps_A.pdb:0.0619250000	1jts_A.pdb:0.0246230000):0.1991880000	1o9r_A.pdb:0.2673270000):0.3566940000	1uvh_A.pdb:0.4908390000):0.3315430000	((1tjo_A.pdb:0.0336860000	1tk6_A.pdb:0.0207410000):0.4459320000	((((2fzf_A.pdb:1.9187620000	(((((1bcf_A.pdb:0.0339230000	3e1q_A.pdb:0.0312060000):0.1748900000	2fkz_A.pdb:0.0658170000):0.1143200000	1jgc_A.pdb:0.3209230000):0.4712310000	1nfv_A.pdb:0.4547000000):0.2361020000	((((((1lb3_A.pdb:0.0398780000	2za7_A.pdb:0.1441700000):0.2177300000	1bg7_A.pdb:0.4344710000):0.0529859000	1r03_A.pdb:0.1830330000):0.1873750000	3e6s_A.pdb:0.7896600000):0.0729512000	(1z6o_A.pdb:0.7647720000	1z6o_M.pdb:0.3330390000):0.2467710000):0.0962600000	((1eum_A.pdb:0.4465860000	1krq_A.pdb:0.1345020000):0.2329340000	(2jd7_A.pdb:0.2170180000	1vlg_A.pdb:0.2513170000):0.0834730000):0.1100380000):0.5688900000):0.0970669000):0.1487750000	((1lko_A.pdb:0.6163360000	1yuz_A.pdb:0.7595230000):0.3546510000	3qhb_A.pdb:1.0713960000):0.5230860000):0.2302070000	(1otk_A.pdb:2.6022220000	(((((((1oqu_A.pdb:0.1524860000	1r2f_A.pdb:0.2203110000):0.0195896000	1uzr_A.pdb:0.1104180000):0.5555220000	1mxr_A.pdb:0.8152600000):0.2798930000	3ee4_A.pdb:1.1245150000):0.1850420000	((1jk0_A.pdb:0.3611780000	2uw2_A.pdb:0.1397870000):0.0317688000	1w68_A.pdb:0.0673340000):0.7344980000):0.2333530000	((2inc_B.pdb:0.5568380000	(2inp_C.pdb:0.6110380000	1mty_B.pdb:1.9941070000):0.3759710000):0.3188520000	(1mty_D.pdb:1.2123540000	3dhg_A.pdb:0.6930420000):0.4328180000):0.7524700000):0.2988430000	(((2uw1_A.pdb:0.0561600000	2uw1_B.pdb:0.0268760000):0.0504563000	1afr_A.pdb:0.1333170000):0.7145880000	1za0_A.pdb:0.9791420000):0.2735890000):0.9418400000):0.0000020724):0.1283200000	2vzb_A.pdb:0.5548770000):0.1772690000):0.2247950000):0.1029750000):0.1441300000):0.0472182000):0.0705065000):0.0570688000);
(1ji5_A.pdb:0.2169460000	1jig_A.pdb:0.1733280000	(1n1q_A.pdb:0.1175640000	(2chp_A.pdb:0.3276270000	(((1qgh_A.pdb:0.1729670000	2ux1_A.pdb:0.3315230000):0.2774020000	(1ji4_A.pdb:0.3653760000	2fjc_A.pdb:0.4618920000):0.0912181000):0.0855367000	((((1dps_A.pdb:0.0391720000	1jts_A.pdb:0.0699500000):0.1814030000	1o9r_A.pdb:0.2148470000):0.3164230000	1uvh_A.pdb:0.6172130000):0.1988490000	((1tjo_A.pdb:0.0192280000	1tk6_A.pdb:0.0258790000):0.3989900000	(((((2fzf_A.pdb:1.7802030000	(((1bcf_A.pdb:0.0309780000	3e1q_A.pdb:0.0327340000):0.1441370000	2fkz_A.pdb:0.1359920000):0.0862788000	1jgc_A.pdb:0.3780140000):0.1717620000):0.1219140000	1nfv_A.pdb:0.6092910000):0.2583440000	((1lko_A.pdb:0.5704510000	(1yuz_A.pdb:0.5937280000	3qhb_A.pdb:1.2227330000):0.1437200000):0.6684550000	(((((1lb3_A.pdb:0.0442770000	2za7_A.pdb:0.1119140000):0.1631260000	1bg7_A.pdb:0.3311310000):0.0729373000	1r03_A.pdb:0.1229690000):0.2785740000	(1z6o_A.pdb:0.9723160000	1z6o_M.pdb:0.4790670000):0.2676810000):0.0484491000	(((1eum_A.pdb:0.4639590000	1krq_A.pdb:0.1730600000):0.1308600000	3e6s_A.pdb:0.5285670000):0.1310450000	(2jd7_A.pdb:0.1332530000	1vlg_A.pdb:0.3105510000):0.0740113000):0.2509080000):0.3940030000):0.1171060000):0.1823220000	(1otk_A.pdb:2.6428620000	(((((((1oqu_A.pdb:0.1803110000	1r2f_A.pdb:0.1739280000):0.0427271000	1uzr_A.pdb:0.0939900000):0.4473760000	1mxr_A.pdb:0.9237870000):0.2107610000	((1jk0_A.pdb:0.3816350000	2uw2_A.pdb:0.1845230000):0.0504513000	1w68_A.pdb:0.0654630000):0.6485670000):0.3665390000	3ee4_A.pdb:1.0035170000):0.2061410000	((2inc_B.pdb:0.5884560000	(2inp_C.pdb:0.6559160000	1mty_B.pdb:1.6867430000):0.2201550000):0.2985660000	(1mty_D.pdb:1.1480400000	3dhg_A.pdb:0.7328370000):0.3805890000):0.4310520000):0.2632530000	(((2uw1_A.pdb:0.0433170000	2uw1_B.pdb:0.0506140000):0.0643850000	1afr_A.pdb:0.1236690000):0.6989080000	1za0_A.pdb:0.8827860000):0.1939350000):0.6555630000):0.4193790000):0.1237060000	2vzb_A.pdb:0.7337260000):0.1794760000):0.1914010000):0.1558460000):0.0846361000):0.0598132000):0.1013190000);
(1ji5_A.pdb:0.2070210000	(1jig_A.pdb:0.0917650000	(((2chp_A.pdb:0.2830650000	((((1dps_A.pdb:0.0572820000	1jts_A.pdb:0.0591790000):0.2090640000	1o9r_A.pdb:0.2373970000):0.3154780000	1uvh_A.pdb:0.4406500000):0.3929170000	((1tjo_A.pdb:0.0263310000	1tk6_A.pdb:0.0287260000):0.4193380000	(((((2fzf_A.pdb:1.2200510000	((1lko_A.pdb:0.5061810000	1yuz_A.pdb:0.6988700000):0.2112910000	3qhb_A.pdb:0.9316320000):0.2033340000):0.0806013000	1otk_A.pdb:2.4417770000):0.1525610000	((((((1oqu_A.pdb:0.1273270000	1r2f_A.pdb:0.1986890000):0.0573612000	1uzr_A.pdb:0.0460040000):0.5228570000	1mxr_A.pdb:0.8051090000):0.1447700000	((1jk0_A.pdb:0.3567820000	2uw2_A.pdb:0.1746660000):0.0729806000	1w68_A.pdb:0.0624440000):0.7197890000):0.2397640000	(((2inc_B.pdb:0.5256390000	(2inp_C.pdb:0.5188060000	1mty_B.pdb:1.7023310000):0.3904890000):0.3552330000	(1mty_D.pdb:0.9804810000	3dhg_A.pdb:0.7123490000):0.2480800000):0.5771230000	(((2uw1_A.pdb:0.0321690000	2uw1_B.pdb:0.0341310000):0.1125320000	1afr_A.pdb:0.0540990000):0.5833010000	1za0_A.pdb:1.0456080000):0.3814090000):0.2665560000):0.1099070000	3ee4_A.pdb:0.7423490000):1.0034200000):0.2841900000	(((((1bcf_A.pdb:0.0281570000	3e1q_A.pdb:0.0215860000):0.1299260000	2fkz_A.pdb:0.1248010000):0.1702560000	1jgc_A.pdb:0.3359310000):0.3244850000	((((((1lb3_A.pdb:0.0615100000	2za7_A.pdb:0.1258560000):0.2052300000	1bg7_A.pdb:0.3772910000):0.0629924000	1r03_A.pdb:0.1461560000):0.2468030000	(1z6o_A.pdb:0.9841450000	1z6o_M.pdb:0.5364590000):0.2382580000):0.1509410000	3e6s_A.pdb:0.5931020000):0.0836035000	((1eum_A.pdb:0.3736140000	1krq_A.pdb:0.2796560000):0.1530010000	(2jd7_A.pdb:0.1844790000	1vlg_A.pdb:0.2542120000):0.0494635000):0.1174500000):0.4434560000):0.1132510000	1nfv_A.pdb:0.4564160000):0.1401050000):0.2039450000	2vzb_A.pdb:0.5830950000):0.1099600000):0.1909820000):0.1135310000):0.1184520000	(1ji4_A.pdb:0.4462710000	2fjc_A.pdb:0.2866010000):0.0962907000):0.0634646000	(1qgh_A.pdb:0.2220500000	2ux1_A.pdb:0.3797430000):0.2467700000):0.1320170000):0.0692909000	1n1q_A.pdb:0.1920510000);
(1ji5_A.pdb:0.2067450000	1jig_A.pdb:0.1323410000	((1n1q_A.pdb:0.1536730000	(2chp_A.pdb:0.3381500000	(1ji4_A.pdb:0.4778520000	2fjc_A.pdb:0.3527030000):0.2033680000):0.0783875000):0.0775479000	((1qgh_A.pdb:0.1913090000	2ux1_A.pdb:0.4965270000):0.2149910000	((((1dps_A.pdb:0.0468830000	1jts_A.pdb:0.0303120000):0.1636870000	1o9r_A.pdb:0.2545650000):0.2930960000	1uvh_A.pdb:0.7558870000):0.2615340000	((1tjo_A.pdb:0.0477470000	1tk6_A.pdb:0.0008740000):0.6103710000	((((((2fzf_A.pdb:1.4308410000	1otk_A.pdb:3.2062190000):0.2876910000	(1yuz_A.pdb:0.4983660000	3qhb_A.pdb:0.9104720000):0.1702700000):0.1456520000	1lko_A.pdb:0.6400010000):0.4454630000	(((((1lb3_A.pdb:0.0705720000	2za7_A.pdb:0.1212590000):0.3299440000	1r03_A.pdb:0.1286740000):0.0439789000	1bg7_A.pdb:0.4130760000):0.3741790000	(1z6o_A.pdb:0.8674520000	1z6o_M.pdb:0.4224330000):0.1188140000):0.1622560000	((((1eum_A.pdb:0.3221710000	1krq_A.pdb:0.2098620000):0.0940101000	3e6s_A.pdb:0.5995420000):0.1938950000	2jd7_A.pdb:0.1399350000):0.2326930000	1vlg_A.pdb:0.1290660000):0.1622030000):0.5651850000):0.0726529000	((((1bcf_A.pdb:0.0232760000	3e1q_A.pdb:0.0269970000):0.1580820000	2fkz_A.pdb:0.1327420000):0.1469450000	1jgc_A.pdb:0.3513590000):0.4109800000	1nfv_A.pdb:0.5647780000):0.2428960000):0.5139760000	(2vzb_A.pdb:0.4665450000	((((((((1oqu_A.pdb:0.2099770000	1r2f_A.pdb:0.1391590000):0.0399395000	1uzr_A.pdb:0.0571110000):0.5690900000	1mxr_A.pdb:0.7676390000):0.1445410000	3ee4_A.pdb:1.2252140000):0.2001000000	((1jk0_A.pdb:0.3633610000	2uw2_A.pdb:0.1476650000):0.0486154000	1w68_A.pdb:0.0474780000):0.5533600000):0.4851880000	((2inc_B.pdb:0.5061020000	(2inp_C.pdb:0.6332850000	1mty_B.pdb:1.5729190000):0.4997820000):0.4948230000	(1mty_D.pdb:1.2520260000	3dhg_A.pdb:0.6847870000):0.4107660000):0.4900970000):0.2297990000	((2uw1_A.pdb:0.0374050000	2uw1_B.pdb:0.0304860000):0.0757840000	1afr_A.pdb:0.1193850000):0.8973040000):0.2269000000	1za0_A.pdb:1.0638790000):1.0296500000):0.1886240000):0.2309820000):0.2669230000):0.2152750000):0.0436404000):0.0437188000);
(1ji5_A.pdb:0.1615540000	(1jig_A.pdb:0.1807080000	1n1q_A.pdb:0.1498730000):0.0450711000	(2chp_A.pdb:0.3465390000	((1qgh_A.pdb:0.2580340000	2ux1_A.pdb:0.4371610000):0.3152110000	((1ji4_A.pdb:0.4446770000	2fjc_A.pdb:0.4922950000):0.0942194000	(((((1dps_A.pdb:0.0448070000	1jts_A.pdb:0.0384260000):0.2156040000	1o9r_A.pdb:0.2252960000):0.2779010000	1uvh_A.pdb:0.7706140000):0.2421080000	(1tjo_A.pdb:0.0006600000	1tk6_A.pdb:0.0226620000):0.6727420000):0.1355230000	((2fzf_A.pdb:1.4848370000	2vzb_A.pdb:0.6109540000):0.2012480000	((((((((1bcf_A.pdb:0.0138390000	3e1q_A.pdb:0.0310620000):0.1447380000	2fkz_A.pdb:0.1690750000):0.0496095000	1jgc_A.pdb:0.3531970000):0.2728810000	1nfv_A.pdb:0.6736090000):0.4066730000	(((((1lb3_A.pdb:0.0956430000	2za7_A.pdb:0.1618870000):0.2345040000	1bg7_A.pdb:0.5477490000):0.0898064000	1r03_A.pdb:0.1420720000):0.1698160000	(((1eum_A.pdb:0.2608070000	1krq_A.pdb:0.2509890000):0.2057550000	(2jd7_A.pdb:0.1804380000	1vlg_A.pdb:0.2475710000):0.1435090000):0.1386280000	3e6s_A.pdb:0.3925320000):0.3546540000):0.0972422000	(1z6o_A.pdb:0.7271620000	1z6o_M.pdb:0.4627890000):0.1851170000):0.3454750000):0.1045090000	((1lko_A.pdb:0.4787710000	1yuz_A.pdb:0.8457290000):0.3210160000	3qhb_A.pdb:0.6363290000):0.4105490000):0.1583040000	1otk_A.pdb:2.5258920000):0.0358106000	((((((((1oqu_A.pdb:0.1805590000	1r2f_A.pdb:0.1689810000):0.1075230000	1uzr_A.pdb:0.0182930000):0.6343290000	1mxr_A.pdb:0.6421670000):0.2146010000	((1jk0_A.pdb:0.3069050000	2uw2_A.pdb:0.1512300000):0.0490279000	1w68_A.pdb:0.0424790000):0.6813240000):0.3254720000	3ee4_A.pdb:0.6681460000):0.5348420000	((2uw1_A.pdb:0.0286460000	2uw1_B.pdb:0.0442870000):0.0793934000	1afr_A.pdb:0.1047810000):0.6339310000):0.0841122000	1za0_A.pdb:0.8419340000):0.0083157600	((2inc_B.pdb:0.4887990000	(2inp_C.pdb:0.3727840000	1mty_B.pdb:1.6535090000):0.5070890000):0.4624880000	(1mty_D.pdb:1.0269810000	3dhg_A.pdb:0.7148600000):0.5166520000):0.5659720000):1.1081100000):0.2404530000):0.1080840000):0.1295240000):0.0969523000):0.0409487000):0.0630465000);
(1ji5_A.pdb:0.2062340000	(1jig_A.pdb:0.1477740000	(((1qgh_A.pdb:0.1576100000	2ux1_A.pdb:0.3925090000):0.1791020000	(1ji4_A.pdb:0.3753810000	2fjc_A.pdb:0.2974890000):0.2011350000):0.0647756000	(((((1dps_A.pdb:0.0550610000	1jts_A.pdb:0.0479650000):0.3118850000	1o9r_A.pdb:0.1433180000):0.2513490000	1uvh_A.pdb:0.6473980000):0.1960370000	(1tjo_A.pdb:0.0438840000	1tk6_A.pdb:0.0195410000):0.5472480000):0.2174210000	(((((2fzf_A.pdb:1.3199900000	((((((1lb3_A.pdb:0.0619740000	2za7_A.pdb:0.1734240000):0.2624070000	1r03_A.pdb:0.2085110000):0.0793049000	1bg7_A.pdb:0.4013940000):0.2244550000	(1z6o_A.pdb:1.1210000000	1z6o_M.pdb:0.6123740000):0.1484330000):0.2886710000	(((1eum_A.pdb:0.3262810000	1krq_A.pdb:0.1937210000):0.0988331000	3e6s_A.pdb:0.6192370000):0.1060480000	2jd7_A.pdb:0.1682600000):0.1276910000):0.0930335000	1vlg_A.pdb:0.1759550000):0.2251750000):0.1820020000	(((1lko_A.pdb:0.5418150000	1yuz_A.pdb:0.7146630000):0.2738650000	3qhb_A.pdb:0.8212080000):0.3796200000	((((((((1oqu_A.pdb:0.1666200000	1r2f_A.pdb:0.1424540000):0.0567755000	1uzr_A.pdb:0.0474460000):0.4590890000	1mxr_A.pdb:0.7167710000):0.2292430000	(1jk0_A.pdb:0.2833610000	(2uw2_A.pdb:0.1878540000	1w68_A.pdb:0.0886820000):0.1316670000):0.5182570000):0.2764230000	3ee4_A.pdb:0.7971850000):0.2408850000	((2inc_B.pdb:0.7797440000	(2inp_C.pdb:0.4731070000	1mty_B.pdb:1.7935440000):0.3529530000):0.5085270000	(1mty_D.pdb:1.3385450000	3dhg_A.pdb:0.6035810000):0.5883340000):0.5052040000):0.3535410000	((2uw1_A.pdb:0.0284680000	2uw1_B.pdb:0.0428550000):0.0889705000	1afr_A.pdb:0.0508040000):0.8256000000):0.2637350000	1za0_A.pdb:1.0300330000):0.5489370000):0.4084430000):0.0934890000	1otk_A.pdb:2.3260380000):0.1825820000	((((1bcf_A.pdb:0.0215930000	3e1q_A.pdb:0.0245070000):0.1459890000	2fkz_A.pdb:0.1778530000):0.2103710000	1jgc_A.pdb:0.2936460000):0.3250400000	1nfv_A.pdb:0.5091130000):0.1926770000):0.1834980000	2vzb_A.pdb:0.4649290000):0.2972480000):0.2335590000):0.0370393000):0.0317073000	(1n1q_A.pdb:0.1667940000	2chp_A.pdb:0.3547930000):0.0647441000);
(1ji5_A.pdb:0.2638270000	1jig_A.pdb:0.1585260000	(((1n1q_A.pdb:0.1585900000	2chp_A.pdb:0.4229580000):0.0594634000	((2fjc_A.pdb:0.4579260000	((((1dps_A.pdb:0.0614770000	1jts_A.pdb:0.0274020000):0.2122420000	1o9r_A.pdb:0.2420890000):0.1993160000	1uvh_A.pdb:0.7025420000):0.3565630000	(1tjo_A.pdb:0.0223690000	1tk6_A.pdb:0.0260340000):0.7126120000):0.0637426000):0.0511670000	((((2fzf_A.pdb:2.1199100000	((((1bcf_A.pdb:0.0214600000	3e1q_A.pdb:0.0405620000):0.1777170000	(2fkz_A.pdb:0.0910820000	1jgc_A.pdb:0.5445270000):0.0474971000):0.3759350000	1nfv_A.pdb:0.7118780000):0.2287500000	(((((1lb3_A.pdb:0.0678940000	2za7_A.pdb:0.1088260000):0.2581290000	1r03_A.pdb:0.2000420000):0.1208810000	1bg7_A.pdb:0.3502430000):0.2912730000	(1z6o_A.pdb:0.9079710000	1z6o_M.pdb:0.5437350000):0.1975540000):0.0799600000	((((1eum_A.pdb:0.3658420000	1krq_A.pdb:0.2774470000):0.1613410000	3e6s_A.pdb:0.4833020000):0.1849580000	2jd7_A.pdb:0.1755460000):0.1867050000	1vlg_A.pdb:0.1917370000):0.2919550000):0.3685890000):0.1249430000):0.1806180000	((1lko_A.pdb:0.5408120000	1yuz_A.pdb:0.8476430000):0.5599360000	3qhb_A.pdb:0.3266990000):0.6504190000):0.0709373000	(2vzb_A.pdb:0.6643630000	((((((((1oqu_A.pdb:0.1309290000	1r2f_A.pdb:0.1878140000):0.0462126000	1uzr_A.pdb:0.0697120000):0.4308480000	1mxr_A.pdb:0.7294080000):0.3970370000	(1jk0_A.pdb:0.3402880000	(2uw2_A.pdb:0.2060650000	1w68_A.pdb:0.0542610000):0.1016390000):0.5624860000):0.4568310000	3ee4_A.pdb:0.7590110000):0.1920710000	((2inc_B.pdb:0.4756740000	(2inp_C.pdb:0.7433980000	1mty_B.pdb:2.0993980000):0.3611660000):0.5643670000	(1mty_D.pdb:1.2189540000	3dhg_A.pdb:0.7876750000):0.2759620000):0.8711350000):0.3680750000	((2uw1_A.pdb:0.0149000000	2uw1_B.pdb:0.0460920000):0.0444677000	1afr_A.pdb:0.1395370000):0.6706180000):0.3176180000	1za0_A.pdb:0.9861290000):0.7744460000):0.2290610000):0.3105800000	1otk_A.pdb:2.1223120000):0.1716390000):0.1046620000):0.0662404000	((1qgh_A.pdb:0.2605740000	2ux1_A.pdb:0.3973460000):0.2045510000	1ji4_A.pdb:0.3836600000):0.1897800000):0.0358945000);
(1ji5_A.pdb:0.2511010000	(1jig_A.pdb:0.1367040000	2chp_A.pdb:0.4361430000):0.0190744000	(1n1q_A.pdb:0.2028140000	((1qgh_A.pdb:0.2000740000	2ux1_A.pdb:0.3884030000):0.3729370000	((1ji4_A.pdb:0.4400300000	2fjc_A.pdb:0.3637320000):0.1501840000	((((1dps_A.pdb:0.0625700000	1jts_A.pdb:0.0590960000):0.2059340000	1o9r_A.pdb:0.2770440000):0.2781170000	1uvh_A.pdb:0.7879310000):0.1220400000	((1tjo_A.pdb:0.0357010000	1tk6_A.pdb:0.0227370000):0.4333680000	(((((2fzf_A.pdb:2.1195010000	(((((1lb3_A.pdb:0.0859480000	2za7_A.pdb:0.1436280000):0.2414840000	1r03_A.pdb:0.1254060000):0.0629750000	1bg7_A.pdb:0.4626330000):0.3138490000	(1z6o_A.pdb:0.8064570000	1z6o_M.pdb:0.5928000000):0.2213440000):0.1817390000	((((1eum_A.pdb:0.2931230000	1krq_A.pdb:0.2849640000):0.1355650000	3e6s_A.pdb:0.5541440000):0.1291810000	2jd7_A.pdb:0.2073240000):0.1690850000	1vlg_A.pdb:0.1487970000):0.1743440000):0.2006590000):0.0515164000	((((1bcf_A.pdb:0.0296520000	3e1q_A.pdb:0.0182300000):0.1757560000	2fkz_A.pdb:0.1301630000):0.1811800000	1jgc_A.pdb:0.2222050000):0.3743380000	1nfv_A.pdb:0.3812100000):0.3970620000):0.3312990000	((1lko_A.pdb:0.5520380000	1yuz_A.pdb:0.6554360000):0.2550390000	3qhb_A.pdb:0.6038360000):0.4742870000):0.1784330000	(1otk_A.pdb:3.7092260000	((((((((1oqu_A.pdb:0.2137810000	1r2f_A.pdb:0.2063380000):0.0302855000	1uzr_A.pdb:0.0849800000):0.5317700000	1mxr_A.pdb:0.7345380000):0.3600650000	3ee4_A.pdb:0.7548340000):0.1549600000	((1jk0_A.pdb:0.4389630000	2uw2_A.pdb:0.1983830000):0.0293983000	1w68_A.pdb:0.0530160000):0.8465050000):0.4931070000	((2inc_B.pdb:0.8244550000	(2inp_C.pdb:0.3910130000	1mty_B.pdb:1.8300830000):0.5826790000):0.2735790000	(1mty_D.pdb:1.2942400000	3dhg_A.pdb:0.7782270000):0.5071370000):0.3012660000):0.1967000000	((2uw1_A.pdb:0.0293910000	2uw1_B.pdb:0.0405900000):0.0618057000	1afr_A.pdb:0.1028020000):0.6232900000):0.1878340000	1za0_A.pdb:1.0324390000):0.8843650000):0.0003872040):0.1326570000	2vzb_A.pdb:0.6520730000):0.3526900000):0.2394370000):0.1953890000):0.0790303000):0.1054090000):0.0525209000);
(1ji5_A.pdb:0.2022990000	(1jig_A.pdb:0.1768520000	(2chp_A.pdb:0.2867320000	((1qgh_A.pdb:0.1410400000	2ux1_A.pdb:0.3622470000):0.3576060000	((1ji4_A.pdb:0.4853520000	2fjc_A.pdb:0.4531050000):0.0905591000	((((1dps_A.pdb:0.0522950000	1jts_A.pdb:0.0195780000):0.2403510000	1o9r_A.pdb:0.2994220000):0.3032010000	1uvh_A.pdb:0.6308060000):0.3080780000	((1tjo_A.pdb:0.0239070000	1tk6_A.pdb:0.0160580000):0.5117250000	(((((2fzf_A.pdb:1.6919210000	((1lko_A.pdb:0.5145000000	1yuz_A.pdb:0.6043200000):0.3110980000	3qhb_A.pdb:0.7185100000):0.2964860000):0.2815890000	1otk_A.pdb:2.1693840000):0.2915530000	((((((1lb3_A.pdb:0.0463840000	2za7_A.pdb:0.1404740000):0.1533620000	1bg7_A.pdb:0.3249160000):0.0660092000	1r03_A.pdb:0.0985330000):0.1687140000	(1z6o_A.pdb:0.8869900000	1z6o_M.pdb:0.4609940000):0.1956200000):0.1733740000	3e6s_A.pdb:0.4848810000):0.1429150000	(((1eum_A.pdb:0.3163080000	1krq_A.pdb:0.2044000000):0.1726160000	1vlg_A.pdb:0.2417800000):0.0408553000	2jd7_A.pdb:0.1774280000):0.1143690000):0.3076620000):0.1714670000	((((1bcf_A.pdb:0.0356130000	3e1q_A.pdb:0.0314200000):0.1354970000	2fkz_A.pdb:0.1143690000):0.0774230000	1jgc_A.pdb:0.3177680000):0.2800510000	1nfv_A.pdb:0.4182730000):0.3087870000):0.3034330000	(2vzb_A.pdb:0.4750310000	(((((((1oqu_A.pdb:0.1490790000	1r2f_A.pdb:0.1583640000):0.0439574000	1uzr_A.pdb:0.0483400000):0.4986880000	1mxr_A.pdb:0.6639370000):0.2257780000	((1jk0_A.pdb:0.2857600000	2uw2_A.pdb:0.1288510000):0.0587764000	1w68_A.pdb:0.0738000000):0.6197180000):0.4728190000	3ee4_A.pdb:0.9195700000):0.1695180000	((2inc_B.pdb:0.5423560000	(2inp_C.pdb:0.6085410000	1mty_B.pdb:1.5018580000):0.5210240000):0.3245160000	(1mty_D.pdb:0.8850740000	3dhg_A.pdb:1.0687950000):0.6729720000):0.8025600000):0.0904252000	(((2uw1_A.pdb:0.0307040000	2uw1_B.pdb:0.0446910000):0.1138490000	1afr_A.pdb:0.0660510000):0.6463260000	1za0_A.pdb:0.7879750000):0.2116720000):0.8741460000):0.0976072000):0.1519580000):0.2716400000):0.1896170000):0.0647431000):0.0756883000):0.0848077000):0.0402763000	1n1q_A.pdb:0.1750230000);
(1ji5_A.pdb:0.3028660000	1jig_A.pdb:0.1057300000	(1n1q_A.pdb:0.1184360000	(2chp_A.pdb:0.3498090000	((((1qgh_A.pdb:0.2222220000	2ux1_A.pdb:0.3048000000):0.1801230000	1ji4_A.pdb:0.4845320000):0.1001080000	2fjc_A.pdb:0.5117650000):0.0997618000	((((1dps_A.pdb:0.0719730000	1jts_A.pdb:0.0210490000):0.1717610000	1o9r_A.pdb:0.2801890000):0.1714750000	1uvh_A.pdb:0.6021400000):0.3824210000	((1tjo_A.pdb:0.0410820000	1tk6_A.pdb:0.0237080000):0.4849420000	((2fzf_A.pdb:1.8461880000	2vzb_A.pdb:0.4678610000):0.2050810000	(((((((1bcf_A.pdb:0.0580300000	3e1q_A.pdb:0.0222930000):0.1504200000	2fkz_A.pdb:0.1195670000):0.1871170000	1jgc_A.pdb:0.2524590000):0.3106760000	(((((1lb3_A.pdb:0.0557320000	2za7_A.pdb:0.0975640000):0.2200960000	1bg7_A.pdb:0.3656260000):0.1255860000	1r03_A.pdb:0.1313090000):0.2512610000	(1z6o_A.pdb:0.8119880000	1z6o_M.pdb:0.4504400000):0.4001000000):0.2680030000	(((1eum_A.pdb:0.3087590000	1krq_A.pdb:0.2508180000):0.3095950000	(3e6s_A.pdb:0.8662920000	2jd7_A.pdb:0.1599450000):0.0676073000):0.0961459000	1vlg_A.pdb:0.1864800000):0.2494720000):0.4060260000):0.1912220000	1nfv_A.pdb:0.5684300000):0.1997440000	(((1lko_A.pdb:0.3955590000	1yuz_A.pdb:0.8559160000):0.2485810000	3qhb_A.pdb:0.6426970000):0.4330320000	(((((((1oqu_A.pdb:0.0973970000	(1r2f_A.pdb:0.1911490000	1uzr_A.pdb:0.1145630000):0.0483898000):0.4672040000	1mxr_A.pdb:0.8093240000):0.4204580000	((1jk0_A.pdb:0.3949250000	2uw2_A.pdb:0.1978300000):0.0260657000	1w68_A.pdb:0.0618860000):0.6664810000):0.1448250000	3ee4_A.pdb:1.2770290000):0.2395060000	(((2inc_B.pdb:0.6210080000	1mty_B.pdb:1.7047770000):0.2115820000	2inp_C.pdb:0.5764120000):0.5841110000	(1mty_D.pdb:0.8488200000	3dhg_A.pdb:1.0560610000):0.6706530000):0.5496400000):0.5259550000	((2uw1_A.pdb:0.0420190000	2uw1_B.pdb:0.0317160000):0.0227275000	1afr_A.pdb:0.1231780000):0.6410260000):0.0846620000	1za0_A.pdb:0.8898840000):0.9435890000):0.2063120000):0.0000023762	1otk_A.pdb:2.4487380000):0.3117280000):0.1951390000):0.1809280000):0.0857543000):0.0679101000):0.0650373000):0.1214770000);
(1ji5_A.pdb:0.2603310000	1jig_A.pdb:0.1536350000	(1n1q_A.pdb:0.1063910000	(2chp_A.pdb:0.3276510000	((1qgh_A.pdb:0.1000240000	2ux1_A.pdb:0.4036980000):0.2103220000	((1ji4_A.pdb:0.4659560000	2fjc_A.pdb:0.4163260000):0.1896100000	(((((1dps_A.pdb:0.0426140000	1jts_A.pdb:0.0419930000):0.2126810000	1o9r_A.pdb:0.2263880000):0.2503240000	1uvh_A.pdb:0.5819620000):0.3230410000	(1tjo_A.pdb:0.0346410000	1tk6_A.pdb:0.0288870000):0.3925640000):0.1104480000	((((((2fzf_A.pdb:1.5961840000	(1lko_A.pdb:0.5013560000	1yuz_A.pdb:0.5512140000):0.1625760000):0.2118840000	3qhb_A.pdb:0.7920510000):0.3378680000	1otk_A.pdb:2.2407220000):0.3651670000	((((1lb3_A.pdb:0.0255110000	2za7_A.pdb:0.1185680000):0.1826760000	1bg7_A.pdb:0.3160600000):0.0911828000	1r03_A.pdb:0.0848450000):0.2805580000	((1z6o_A.pdb:0.9490120000	1z6o_M.pdb:0.5051160000):0.1991830000	((((1eum_A.pdb:0.3341190000	1krq_A.pdb:0.2761500000):0.2006970000	3e6s_A.pdb:0.4668960000):0.1541800000	2jd7_A.pdb:0.1556890000):0.2255150000	1vlg_A.pdb:0.1252760000):0.1541650000):0.1226030000):0.2872210000):0.1583330000	((((1bcf_A.pdb:0.0203730000	3e1q_A.pdb:0.0394840000):0.1000060000	2fkz_A.pdb:0.1342160000):0.2009080000	1jgc_A.pdb:0.2137410000):0.2978060000	1nfv_A.pdb:0.5088610000):0.1787600000):0.4279680000	(2vzb_A.pdb:0.4387000000	(((((((1oqu_A.pdb:0.1946420000	1r2f_A.pdb:0.1894990000):0.0307857000	1uzr_A.pdb:0.1180470000):0.4767800000	1mxr_A.pdb:0.7076050000):0.1884970000	((1jk0_A.pdb:0.4093560000	2uw2_A.pdb:0.1237840000):0.0684277000	1w68_A.pdb:0.0434840000):0.6493660000):0.3704490000	3ee4_A.pdb:1.0064640000):0.2311950000	(((2uw1_A.pdb:0.0397120000	2uw1_B.pdb:0.0341840000):0.0930856000	1afr_A.pdb:0.0913650000):0.8003030000	1za0_A.pdb:0.8783470000):0.4428570000):0.1876410000	((2inc_B.pdb:0.9746310000	(2inp_C.pdb:0.6542010000	1mty_B.pdb:1.6330450000):0.2768720000):0.2663820000	(1mty_D.pdb:1.0871120000	3dhg_A.pdb:0.7584310000):0.5491050000):0.5151220000):0.8378630000):0.2821370000):0.1546330000):0.1539970000):0.0894200000):0.0624777000):0.0755247000):0.0867946000);
(1ji5_A.pdb:0.2209400000	1jig_A.pdb:0.1393990000	(1n1q_A.pdb:0.1870880000	((2chp_A.pdb:0.3230320000	(((1qgh_A.pdb:0.2192730000	2ux1_A.pdb:0.3339820000):0.2247330000	2fjc_A.pdb:0.5480900000):0.0514477000	(((((1dps_A.pdb:0.0379560000	1jts_A.pdb:0.0459380000):0.3646590000	1o9r_A.pdb:0.1187420000):0.4003140000	(1tjo_A.pdb:0.0261050000	1tk6_A.pdb:0.0123530000):0.4384330000):0.1984700000	1uvh_A.pdb:0.7509470000):0.1046430000	((((2fzf_A.pdb:1.6047140000	((1lko_A.pdb:0.6409640000	3qhb_A.pdb:0.9008360000):0.2546360000	1yuz_A.pdb:0.6705430000):0.1985510000):0.1611110000	1otk_A.pdb:2.5064620000):0.3061000000	(((((1bcf_A.pdb:0.0283840000	3e1q_A.pdb:0.0469580000):0.1083720000	2fkz_A.pdb:0.1605140000):0.1363130000	1jgc_A.pdb:0.2499410000):0.2398640000	1nfv_A.pdb:0.5072890000):0.2532600000	(((((1lb3_A.pdb:0.0462620000	2za7_A.pdb:0.0951220000):0.1923890000	(1bg7_A.pdb:0.4039110000	1r03_A.pdb:0.1911030000):0.0688400000):0.2389650000	1z6o_A.pdb:0.8057370000):0.0951007000	1z6o_M.pdb:0.6652490000):0.0610882000	((((1eum_A.pdb:0.3488730000	1krq_A.pdb:0.2631140000):0.1471100000	3e6s_A.pdb:0.5035390000):0.0918224000	2jd7_A.pdb:0.1659540000):0.1480470000	1vlg_A.pdb:0.2582260000):0.2463050000):0.3353910000):0.1944060000):0.1044340000	(2vzb_A.pdb:0.3414490000	(((((((1oqu_A.pdb:0.1585600000	1r2f_A.pdb:0.1422710000):0.0536031000	1uzr_A.pdb:0.0609070000):0.3436710000	1mxr_A.pdb:0.6581810000):0.2846370000	3ee4_A.pdb:1.2179460000):0.3645560000	((1jk0_A.pdb:0.4079620000	2uw2_A.pdb:0.1622360000):0.0884368000	1w68_A.pdb:0.0442240000):0.5060520000):0.4030790000	((2inc_B.pdb:0.7152220000	(2inp_C.pdb:1.0473150000	1mty_B.pdb:1.3542730000):0.2969090000):0.2147750000	(1mty_D.pdb:1.1326790000	3dhg_A.pdb:0.7557310000):0.3137360000):0.6995710000):0.2976590000	(((2uw1_A.pdb:0.0279430000	2uw1_B.pdb:0.0337240000):0.0654912000	1afr_A.pdb:0.1031860000):0.7009750000	1za0_A.pdb:0.8694470000):0.1980110000):0.9812660000):0.2536940000):0.3172550000):0.1297800000):0.0773021000):0.0568801000	1ji4_A.pdb:0.5790360000):0.0200978000):0.0862080000);
(1ji5_A.pdb:0.2127160000	1jig_A.pdb:0.0682500000	(1n1q_A.pdb:0.2175980000	(2chp_A.pdb:0.4008310000	(((1qgh_A.pdb:0.1530530000	2ux1_A.pdb:0.3228830000):0.3666530000	(((((1dps_A.pdb:0.0224550000	1jts_A.pdb:0.0536910000):0.2584760000	1o9r_A.pdb:0.2141320000):0.4186490000	1uvh_A.pdb:0.6406550000):0.1602810000	(1tjo_A.pdb:0.0452010000	1tk6_A.pdb:0.0210750000):0.6382290000):0.1270000000	((2fzf_A.pdb:1.6039050000	2vzb_A.pdb:0.5798110000):0.1766070000	(((((((1bcf_A.pdb:0.0313870000	3e1q_A.pdb:0.0300350000):0.1617040000	2fkz_A.pdb:0.0260420000):0.2126350000	1jgc_A.pdb:0.2208040000):0.3575730000	1nfv_A.pdb:0.5189770000):0.2704850000	(((((1lb3_A.pdb:0.0767270000	2za7_A.pdb:0.1360990000):0.2048460000	1bg7_A.pdb:0.4544270000):0.0947363000	1r03_A.pdb:0.1453760000):0.3688990000	(1z6o_A.pdb:0.9386320000	1z6o_M.pdb:0.5720620000):0.3042270000):0.1886540000	((((1eum_A.pdb:0.3141980000	1krq_A.pdb:0.2291240000):0.1778210000	3e6s_A.pdb:0.4831640000):0.1511990000	2jd7_A.pdb:0.1348110000):0.2228030000	1vlg_A.pdb:0.0735400000):0.1602870000):0.4100080000):0.2362110000	((1lko_A.pdb:0.4248350000	3qhb_A.pdb:0.7951510000):0.2852270000	1yuz_A.pdb:0.7814860000):0.2256020000):0.1242290000	(1otk_A.pdb:2.9958720000	(((((1oqu_A.pdb:0.1386800000	1r2f_A.pdb:0.2086190000):0.0282247000	1uzr_A.pdb:0.0565780000):0.3920690000	1mxr_A.pdb:0.7909090000):0.2473800000	(((1jk0_A.pdb:0.3496870000	2uw2_A.pdb:0.2214350000):0.0565185000	1w68_A.pdb:0.0319350000):0.4432060000	(((2inc_B.pdb:0.6140520000	(2inp_C.pdb:0.6049110000	1mty_B.pdb:1.7996180000):0.3674890000):0.4028910000	(1mty_D.pdb:1.1704790000	3dhg_A.pdb:0.7332630000):0.3847340000):0.7456360000	(((2uw1_A.pdb:0.0233760000	2uw1_B.pdb:0.0487440000):0.1284610000	1afr_A.pdb:0.0566740000):0.5624590000	1za0_A.pdb:1.3437020000):0.4594060000):0.6037650000):0.3770290000):0.2227170000	3ee4_A.pdb:1.1144500000):1.2955900000):0.2285770000):0.1963710000):0.3343530000):0.0826844000):0.0308769000	(1ji4_A.pdb:0.4570610000	2fjc_A.pdb:0.4249100000):0.2086830000):0.0664252000):0.0534472000):0.0800021000);
(1ji5_A.pdb:0.1977120000	1jig_A.pdb:0.1725080000	(1n1q_A.pdb:0.1571980000	(2chp_A.pdb:0.3640460000	((1qgh_A.pdb:0.2276700000	2ux1_A.pdb:0.3217330000):0.3629410000	((1ji4_A.pdb:0.4159710000	2fjc_A.pdb:0.5070210000):0.1132460000	((((1dps_A.pdb:0.0689670000	1jts_A.pdb:0.0376470000):0.2212520000	1o9r_A.pdb:0.2626010000):0.3422610000	((1tjo_A.pdb:0.0204830000	1tk6_A.pdb:0.0261870000):0.4433090000	((((((2fzf_A.pdb:2.0505140000	1otk_A.pdb:2.7885130000):0.0000022562	(1lko_A.pdb:0.6159870000	1yuz_A.pdb:0.7124260000):0.3498730000):0.2025470000	3qhb_A.pdb:0.7714550000):0.6041850000	1nfv_A.pdb:0.5385540000):0.1895580000	((((1bcf_A.pdb:0.0465850000	3e1q_A.pdb:0.0188360000):0.1108510000	2fkz_A.pdb:0.0959580000):0.1473910000	1jgc_A.pdb:0.3325990000):0.3077560000	((((1lb3_A.pdb:0.0744990000	2za7_A.pdb:0.1166780000):0.2335030000	1bg7_A.pdb:0.4206660000):0.1184860000	1r03_A.pdb:0.0522260000):0.3438380000	((1z6o_A.pdb:0.8793080000	1z6o_M.pdb:0.3503840000):0.1630970000	(((1eum_A.pdb:0.2939460000	1krq_A.pdb:0.2495540000):0.2337970000	(3e6s_A.pdb:0.6718980000	2jd7_A.pdb:0.0981690000):0.1016840000):0.1140450000	1vlg_A.pdb:0.1990100000):0.2119320000):0.0907973000):0.4889350000):0.1137470000):0.3260710000	(2vzb_A.pdb:0.4396940000	(((((((1oqu_A.pdb:0.1425070000	1r2f_A.pdb:0.1326740000):0.0494697000	1uzr_A.pdb:0.0435030000):0.5827520000	1mxr_A.pdb:0.7621120000):0.1686300000	(((1jk0_A.pdb:0.3773950000	2uw2_A.pdb:0.1598790000):0.0593099000	1w68_A.pdb:0.0525300000):0.6170000000	((2inc_B.pdb:0.9487830000	(2inp_C.pdb:0.3410480000	1mty_B.pdb:1.8927100000):0.3858640000):0.3680790000	(1mty_D.pdb:1.1076990000	3dhg_A.pdb:0.7808950000):0.2649110000):0.6959920000):0.2171430000):0.3445770000	3ee4_A.pdb:0.7856200000):0.4422490000	((2uw1_A.pdb:0.0395890000	2uw1_B.pdb:0.0427460000):0.0532631000	1afr_A.pdb:0.1241210000):1.0811000000):0.1038910000	1za0_A.pdb:0.9046630000):1.1188600000):0.1210700000):0.2277550000):0.2180010000):0.1203980000	1uvh_A.pdb:0.7121550000):0.1320780000):0.1332030000):0.0714177000):0.1240510000):0.1264100000);
(1ji5_A.pdb:0.1958820000	1jig_A.pdb:0.1586330000	(1n1q_A.pdb:0.1491160000	((2chp_A.pdb:0.3478420000	((((1dps_A.pdb:0.0479100000	1jts_A.pdb:0.0430830000):0.2496170000	1o9r_A.pdb:0.3113030000):0.3346050000	1uvh_A.pdb:0.5919260000):0.2615130000	((1tjo_A.pdb:0.0446410000	1tk6_A.pdb:0.0154770000):0.4848850000	((((2fzf_A.pdb:2.1402050000	(((((1bcf_A.pdb:0.0467620000	3e1q_A.pdb:0.0266730000):0.1457160000	2fkz_A.pdb:0.1555990000):0.1885470000	1jgc_A.pdb:0.2525970000):0.3720370000	1nfv_A.pdb:0.3755500000):0.3646200000	(((((1lb3_A.pdb:0.0564870000	2za7_A.pdb:0.1355170000):0.1871660000	1bg7_A.pdb:0.5500810000):0.0909201000	1r03_A.pdb:0.1558640000):0.3425120000	(1z6o_A.pdb:0.8027140000	1z6o_M.pdb:0.4499300000):0.2353210000):0.1417170000	((((1eum_A.pdb:0.3867540000	1krq_A.pdb:0.2078390000):0.0621851000	3e6s_A.pdb:0.6660210000):0.1266570000	2jd7_A.pdb:0.1719060000):0.0650286000	1vlg_A.pdb:0.1988910000):0.1509520000):0.4174920000):0.1076080000):0.0823231000	((1lko_A.pdb:0.5877910000	1yuz_A.pdb:0.9326660000):0.3844520000	3qhb_A.pdb:0.6904780000):0.4262270000):0.2218470000	(1otk_A.pdb:2.0352670000	((((((((1oqu_A.pdb:0.1332320000	1r2f_A.pdb:0.1490940000):0.0408260000	1uzr_A.pdb:0.0753710000):0.6394290000	1mxr_A.pdb:0.5392100000):0.2811320000	((1jk0_A.pdb:0.4079290000	2uw2_A.pdb:0.1492970000):0.0565010000	1w68_A.pdb:0.0342170000):0.5690890000):0.4964760000	3ee4_A.pdb:0.7095700000):0.5581960000	((2uw1_A.pdb:0.0246820000	2uw1_B.pdb:0.0321700000):0.0776684000	1afr_A.pdb:0.0845790000):0.6788200000):0.0618068000	((2inc_B.pdb:0.7673900000	(2inp_C.pdb:0.8065210000	1mty_B.pdb:1.6262930000):0.2224490000):0.3640520000	(1mty_D.pdb:1.0451700000	3dhg_A.pdb:0.8619230000):0.6071850000):0.6270610000):0.1186230000	1za0_A.pdb:0.7843500000):0.4069430000):0.4176500000):0.1043570000	2vzb_A.pdb:0.7561040000):0.1064670000):0.2553460000):0.1989260000):0.1139040000	(((1qgh_A.pdb:0.2758810000	2ux1_A.pdb:0.3085860000):0.1459780000	1ji4_A.pdb:0.4682210000):0.1323030000	2fjc_A.pdb:0.4681940000):0.1508310000):0.0959863000):0.0958977000);
(1ji5_A.pdb:0.2445870000	1jig_A.pdb:0.1589420000	((1n1q_A.pdb:0.1949670000	(((1qgh_A.pdb:0.2086030000	2ux1_A.pdb:0.3889080000):0.2190430000	(1ji4_A.pdb:0.4845160000	2fjc_A.pdb:0.3736320000):0.1648310000):0.0689154000	((((1dps_A.pdb:0.0471160000	1jts_A.pdb:0.0568940000):0.2134890000	1o9r_A.pdb:0.1910140000):0.4884380000	1uvh_A.pdb:0.3896360000):0.3064040000	((1tjo_A.pdb:0.0449180000	1tk6_A.pdb:0.0108340000):0.3659720000	(((((2fzf_A.pdb:1.9930480000	((((1bcf_A.pdb:0.0252110000	3e1q_A.pdb:0.0261090000):0.1472670000	2fkz_A.pdb:0.0747550000):0.2054310000	1jgc_A.pdb:0.2590210000):0.2896450000	((((((1lb3_A.pdb:0.0496740000	2za7_A.pdb:0.1481000000):0.1733870000	1r03_A.pdb:0.1459520000):0.0444541000	1bg7_A.pdb:0.4022310000):0.2076980000	(1z6o_A.pdb:0.8622180000	1z6o_M.pdb:0.4738230000):0.2471840000):0.2183260000	(((1eum_A.pdb:0.3079180000	3e6s_A.pdb:0.4856940000):0.1147900000	1krq_A.pdb:0.2596740000):0.1689660000	2jd7_A.pdb:0.1326350000):0.1257580000):0.0613927000	1vlg_A.pdb:0.1859780000):0.4572600000):0.1202360000):0.0118326000	1nfv_A.pdb:0.2975900000):0.3465810000	((1lko_A.pdb:0.5132370000	1yuz_A.pdb:0.7495840000):0.4802960000	3qhb_A.pdb:0.6832080000):0.6542160000):0.2346680000	1otk_A.pdb:2.0857150000):0.0286509000	(2vzb_A.pdb:0.5222330000	((((((((1oqu_A.pdb:0.1576820000	1r2f_A.pdb:0.1598660000):0.0344318000	1uzr_A.pdb:0.0675470000):0.5135280000	1mxr_A.pdb:0.7097610000):0.2540010000	(1jk0_A.pdb:0.2074240000	(2uw2_A.pdb:0.1322750000	1w68_A.pdb:0.0873760000):0.0928602000):0.8049160000):0.2373960000	3ee4_A.pdb:0.8088870000):0.2251690000	((2inc_B.pdb:0.6475410000	(2inp_C.pdb:0.5144290000	1mty_B.pdb:1.9086950000):0.4849750000):0.5492900000	(1mty_D.pdb:1.1050570000	3dhg_A.pdb:0.8824990000):0.3215460000):0.5721930000):0.2273580000	((2uw1_A.pdb:0.0200560000	2uw1_B.pdb:0.0435360000):0.0757717000	1afr_A.pdb:0.0847460000):0.8177950000):0.1965190000	1za0_A.pdb:0.8863960000):0.9429150000):0.2173640000):0.1494200000):0.3585160000):0.1520200000):0.1252710000):0.0263856000	2chp_A.pdb:0.3149510000):0.1273010000);
(1ji5_A.pdb:0.2532850000	(1jig_A.pdb:0.1557980000	((1qgh_A.pdb:0.2268320000	2ux1_A.pdb:0.3368990000):0.3164990000	((1ji4_A.pdb:0.4217890000	2fjc_A.pdb:0.5356780000):0.2026090000	((((1dps_A.pdb:0.0532100000	1jts_A.pdb:0.0331110000):0.1902560000	1o9r_A.pdb:0.2675300000):0.2400840000	1uvh_A.pdb:0.7151960000):0.2306410000	((1tjo_A.pdb:0.0128910000	1tk6_A.pdb:0.0211430000):0.5788150000	((((2fzf_A.pdb:1.6696540000	((((1lko_A.pdb:0.7236920000	1yuz_A.pdb:0.6707940000):0.2944770000	3qhb_A.pdb:0.6141490000):0.1762370000	((((((((1oqu_A.pdb:0.1347620000	1r2f_A.pdb:0.1912290000):0.0511327000	1uzr_A.pdb:0.0525920000):0.7519270000	1mxr_A.pdb:0.5924640000):0.1859460000	((1jk0_A.pdb:0.3966700000	2uw2_A.pdb:0.1374120000):0.0511498000	1w68_A.pdb:0.0223630000):0.8020510000):0.5214510000	3ee4_A.pdb:0.8545250000):0.2782150000	((2inc_B.pdb:0.7565640000	(2inp_C.pdb:0.5584210000	1mty_B.pdb:1.6912270000):0.3235740000):0.4532410000	(1mty_D.pdb:0.9049600000	3dhg_A.pdb:0.8083230000):0.5551690000):0.5657760000):0.0475536000	1za0_A.pdb:1.0139860000):0.2348800000	((2uw1_A.pdb:0.0269580000	2uw1_B.pdb:0.0320660000):0.0547199000	1afr_A.pdb:0.0998470000):0.5216290000):0.7998170000):0.1902220000	1otk_A.pdb:2.1751350000):0.0881756000):0.1277750000	(((((1lb3_A.pdb:0.0499450000	2za7_A.pdb:0.1350800000):0.1510710000	1bg7_A.pdb:0.3823380000):0.1008970000	1r03_A.pdb:0.1169730000):0.2008470000	(((1eum_A.pdb:0.3113130000	1krq_A.pdb:0.2230560000):0.1719510000	(2jd7_A.pdb:0.2228510000	1vlg_A.pdb:0.2173290000):0.0927251000):0.1709670000	3e6s_A.pdb:0.4236880000):0.3212260000):0.0476022000	(1z6o_A.pdb:0.9042310000	1z6o_M.pdb:0.5564890000):0.1364870000):0.3461980000):0.1594190000	((((1bcf_A.pdb:0.0213620000	3e1q_A.pdb:0.0225910000):0.1116280000	2fkz_A.pdb:0.1325580000):0.0500211000	1jgc_A.pdb:0.2946300000):0.3822900000	1nfv_A.pdb:0.5715870000):0.1899620000):0.2342720000	2vzb_A.pdb:0.7107090000):0.1870920000):0.2341430000):0.1730830000):0.0617673000):0.0580070000):0.0497107000	(1n1q_A.pdb:0.1933570000	2chp_A.pdb:0.3276720000):0.0815194000);
(1ji5_A.pdb:0.2502040000	1jig_A.pdb:0.2308690000	(1n1q_A.pdb:0.1961230000	(2chp_A.pdb:0.3250700000	((((1qgh_A.pdb:0.2906020000	2ux1_A.pdb:0.4190330000):0.1864150000	1ji4_A.pdb:0.5821870000):0.1082190000	2fjc_A.pdb:0.4550740000):0.1125380000	((((1dps_A.pdb:0.0267590000	1jts_A.pdb:0.0397670000):0.2136370000	1o9r_A.pdb:0.2441940000):0.2266600000	1uvh_A.pdb:0.4309450000):0.3376880000	((1tjo_A.pdb:0.0284620000	1tk6_A.pdb:0.0190050000):0.5509230000	((2fzf_A.pdb:2.4519040000	(((((1bcf_A.pdb:0.0212410000	3e1q_A.pdb:0.0321970000):0.1582750000	2fkz_A.pdb:0.1500200000):0.1190470000	1jgc_A.pdb:0.3491410000):0.3735460000	((1lko_A.pdb:0.5266180000	(1yuz_A.pdb:0.7145190000	3qhb_A.pdb:0.8944710000):0.1793520000):1.1408000000	(((((1lb3_A.pdb:0.0513380000	2za7_A.pdb:0.1309640000):0.2255720000	1r03_A.pdb:0.2649800000):0.0684957000	1bg7_A.pdb:0.4344130000):0.2381180000	(1z6o_A.pdb:0.8120540000	1z6o_M.pdb:0.7118680000):0.1655740000):0.1022730000	((((1eum_A.pdb:0.3126570000	1krq_A.pdb:0.2255140000):0.2018880000	3e6s_A.pdb:0.7306350000):0.1559630000	2jd7_A.pdb:0.1389800000):0.1225120000	1vlg_A.pdb:0.2532560000):0.2534310000):0.3837540000):0.0645423000):0.1044550000	(1nfv_A.pdb:0.2896460000	1otk_A.pdb:2.8549920000):0.3841480000):0.2785060000):0.1505210000	(2vzb_A.pdb:0.5112800000	((((((1oqu_A.pdb:0.1563130000	1r2f_A.pdb:0.1161590000):0.0158304000	1uzr_A.pdb:0.0688110000):0.6140790000	1mxr_A.pdb:0.6849950000):0.1668370000	((1jk0_A.pdb:0.3896640000	2uw2_A.pdb:0.1314240000):0.0499050000	1w68_A.pdb:0.0531800000):0.8796290000):0.2842800000	3ee4_A.pdb:0.9550500000):0.3857840000	(((2inc_B.pdb:0.4289040000	(2inp_C.pdb:0.6534580000	1mty_B.pdb:1.9438180000):0.6320000000):0.7420070000	(1mty_D.pdb:0.9827480000	3dhg_A.pdb:0.9369890000):0.5601370000):0.8672030000	(((2uw1_A.pdb:0.0351280000	2uw1_B.pdb:0.0316950000):0.1492550000	1afr_A.pdb:0.0929070000):0.6279430000	1za0_A.pdb:0.9414920000):0.3406970000):0.1532290000):0.9223750000):0.1990080000):0.0972029000):0.1636000000):0.1608620000):0.1167790000):0.1048070000):0.0873492000);
(1ji5_A.pdb:0.2030700000	(1jig_A.pdb:0.1279310000	1n1q_A.pdb:0.1621690000):0.0590145000	((2chp_A.pdb:0.2910220000	((1ji4_A.pdb:0.4286410000	2fjc_A.pdb:0.4923680000):0.1009980000	(((((1dps_A.pdb:0.0515600000	1jts_A.pdb:0.0604420000):0.2126720000	1o9r_A.pdb:0.2252430000):0.3050310000	1uvh_A.pdb:0.6740030000):0.2716950000	(1tjo_A.pdb:0.0292520000	1tk6_A.pdb:0.0415920000):0.3907350000):0.1555300000	(((((2fzf_A.pdb:1.9893940000	1nfv_A.pdb:0.5062170000):0.0372077000	((((1bcf_A.pdb:0.0250300000	3e1q_A.pdb:0.0384880000):0.1453460000	2fkz_A.pdb:0.1129180000):0.1958090000	1jgc_A.pdb:0.2413450000):0.3241780000	((((1lb3_A.pdb:0.0816970000	2za7_A.pdb:0.0796400000):0.1779700000	1r03_A.pdb:0.1826350000):0.0458726000	1bg7_A.pdb:0.3746800000):0.2595100000	((1z6o_A.pdb:0.9585610000	1z6o_M.pdb:0.5012270000):0.2137030000	((((1eum_A.pdb:0.3647790000	1krq_A.pdb:0.2479860000):0.1279010000	3e6s_A.pdb:0.4954060000):0.1252960000	2jd7_A.pdb:0.1193120000):0.1319720000	1vlg_A.pdb:0.2457370000):0.2898450000):0.0473243000):0.3715270000):0.1415630000):0.2491230000	(((1lko_A.pdb:0.5035590000	1yuz_A.pdb:0.8430470000):0.3879160000	3qhb_A.pdb:0.8006600000):0.2936240000	(((((((1oqu_A.pdb:0.1797250000	1r2f_A.pdb:0.1548000000):0.0960831000	1uzr_A.pdb:0.0142360000):0.5663020000	1mxr_A.pdb:0.7832750000):0.3075930000	((1jk0_A.pdb:0.3305340000	2uw2_A.pdb:0.1888530000):0.0319945000	1w68_A.pdb:0.0725130000):0.8059190000):0.3653770000	3ee4_A.pdb:0.8961890000):0.3325320000	((2inc_B.pdb:0.5652040000	(2inp_C.pdb:0.5352500000	1mty_B.pdb:1.7042790000):0.3427580000):0.2243050000	(1mty_D.pdb:1.2358180000	3dhg_A.pdb:0.7245350000):0.4897260000):0.7041260000):0.3024920000	(((2uw1_A.pdb:0.0202780000	2uw1_B.pdb:0.0425550000):0.0908554000	1afr_A.pdb:0.1258420000):0.6843180000	1za0_A.pdb:1.2091960000):0.1360960000):0.7316480000):0.1973520000):0.1292320000	1otk_A.pdb:2.5227590000):0.1217250000	2vzb_A.pdb:0.6102460000):0.3142300000):0.1471130000):0.1087630000):0.0629739000	(1qgh_A.pdb:0.2223110000	2ux1_A.pdb:0.3384730000):0.3066620000):0.0784574000);
(1ji5_A.pdb:0.2881030000	1jig_A.pdb:0.1630930000	((1n1q_A.pdb:0.2041990000	(2chp_A.pdb:0.2936130000	(1ji4_A.pdb:0.5294960000	(2fjc_A.pdb:0.4714180000	((((1dps_A.pdb:0.0534430000	1jts_A.pdb:0.0339000000):0.1734930000	1o9r_A.pdb:0.1734460000):0.3453880000	1uvh_A.pdb:0.5540630000):0.2572830000	((1tjo_A.pdb:0.0243980000	1tk6_A.pdb:0.0292500000):0.4440320000	((((2fzf_A.pdb:1.9759300000	(((1lko_A.pdb:0.7627660000	1yuz_A.pdb:0.8347670000):0.2236130000	3qhb_A.pdb:0.7344350000):0.3009270000	(((((((1oqu_A.pdb:0.1650090000	1r2f_A.pdb:0.1417400000):0.0496716000	1uzr_A.pdb:0.0677670000):0.4574460000	1mxr_A.pdb:0.5723770000):0.3325520000	((1jk0_A.pdb:0.3734480000	2uw2_A.pdb:0.1053030000):0.0472464000	1w68_A.pdb:0.0520030000):0.6097940000):0.1233660000	(3ee4_A.pdb:0.9069590000	((2inc_B.pdb:1.0117630000	(2inp_C.pdb:0.6406800000	1mty_B.pdb:1.5087980000):0.3281080000):0.5556940000	(1mty_D.pdb:1.0116860000	3dhg_A.pdb:1.1197940000):0.5166110000):0.5568550000):0.1022560000):0.6473310000	((2uw1_A.pdb:0.0275300000	2uw1_B.pdb:0.0433960000):0.0676838000	1afr_A.pdb:0.1159300000):0.8199080000):0.1025680000	1za0_A.pdb:0.8424910000):0.7665430000):0.2300450000):0.0289406000	1otk_A.pdb:2.0335660000):0.1523140000	(((((1bcf_A.pdb:0.0452530000	3e1q_A.pdb:0.0257420000):0.0942363000	2fkz_A.pdb:0.1255950000):0.1434450000	1jgc_A.pdb:0.2405280000):0.3607730000	(((((1lb3_A.pdb:0.0803680000	2za7_A.pdb:0.1037710000):0.1344840000	(1bg7_A.pdb:0.4010760000	1r03_A.pdb:0.1444140000):0.0896846000):0.1273920000	(1z6o_A.pdb:0.7745940000	1z6o_M.pdb:0.8219570000):0.1919220000):0.1694760000	3e6s_A.pdb:0.5302160000):0.1922770000	((1eum_A.pdb:0.3887540000	1krq_A.pdb:0.1949190000):0.2722510000	(2jd7_A.pdb:0.2483780000	1vlg_A.pdb:0.2315860000):0.1063670000):0.0891516000):0.5142860000):0.1465090000	1nfv_A.pdb:0.4450270000):0.1760960000):0.2701510000	2vzb_A.pdb:0.4696460000):0.1188170000):0.1720330000):0.0464627000):0.0891000000):0.1430130000):0.0443743000):0.0642630000	(1qgh_A.pdb:0.2645880000	2ux1_A.pdb:0.3865670000):0.3081830000):0.0484643000);
(1ji5_A.pdb:0.2417110000	((1jig_A.pdb:0.1593360000	(((1qgh_A.pdb:0.2185040000	2ux1_A.pdb:0.2679640000):0.2279740000	(((((1dps_A.pdb:0.0614090000	1jts_A.pdb:0.0331720000):0.1872560000	1o9r_A.pdb:0.2245180000):0.3811610000	1uvh_A.pdb:0.7371860000):0.1003380000	((1tjo_A.pdb:0.0329400000	1tk6_A.pdb:0.0226720000):0.4395000000	1otk_A.pdb:2.7816970000):0.2300670000):0.2022470000	(((2fzf_A.pdb:1.6683550000	(((((1bcf_A.pdb:0.0388170000	3e1q_A.pdb:0.0246600000):0.1837310000	2fkz_A.pdb:0.0909460000):0.1466710000	1jgc_A.pdb:0.3141920000):0.3439860000	1nfv_A.pdb:0.5134630000):0.2414060000	(((((1lb3_A.pdb:0.0410350000	2za7_A.pdb:0.1118060000):0.1162520000	(1bg7_A.pdb:0.4305790000	1r03_A.pdb:0.1770950000):0.0548986000):0.2918090000	(1z6o_A.pdb:0.9379290000	1z6o_M.pdb:0.4796140000):0.1530950000):0.2682710000	3e6s_A.pdb:0.5229410000):0.0956657000	((1eum_A.pdb:0.3122470000	1krq_A.pdb:0.2102970000):0.2326250000	(2jd7_A.pdb:0.2401440000	1vlg_A.pdb:0.2188700000):0.0518331000):0.0718364000):0.4839940000):0.1248980000):0.2822940000	((1lko_A.pdb:0.5916200000	1yuz_A.pdb:0.6966140000):0.3588510000	3qhb_A.pdb:0.8705970000):0.3322050000):0.2797600000	(2vzb_A.pdb:0.5597690000	((((((((1oqu_A.pdb:0.1237690000	1r2f_A.pdb:0.1418330000):0.0896521000	1uzr_A.pdb:0.0475120000):0.5630020000	1mxr_A.pdb:0.9773710000):0.1715940000	3ee4_A.pdb:0.8199950000):0.2436470000	((1jk0_A.pdb:0.3721480000	2uw2_A.pdb:0.2510960000):0.0429825000	1w68_A.pdb:0.0603120000):0.8476960000):0.5550810000	((2inc_B.pdb:0.8013260000	(2inp_C.pdb:0.4495670000	1mty_B.pdb:2.0576460000):0.3135260000):0.3223600000	(1mty_D.pdb:1.0404260000	3dhg_A.pdb:0.9229040000):0.2995190000):0.6201370000):0.2151270000	((2uw1_A.pdb:0.0192840000	2uw1_B.pdb:0.0373310000):0.0616756000	1afr_A.pdb:0.1210700000):0.7515190000):0.2545350000	1za0_A.pdb:1.0077700000):1.0702200000):0.2212790000):0.2305200000):0.1020260000):0.0749348000	(1ji4_A.pdb:0.4250880000	2fjc_A.pdb:0.4128190000):0.2597010000):0.1133590000):0.0389209000	2chp_A.pdb:0.3886710000):0.0536065000	1n1q_A.pdb:0.2169910000);
(1ji5_A.pdb:0.2289720000	1jig_A.pdb:0.1628390000	(1n1q_A.pdb:0.1855460000	(2chp_A.pdb:0.3928050000	((1qgh_A.pdb:0.1214880000	2ux1_A.pdb:0.5108250000):0.2963220000	((1ji4_A.pdb:0.5109150000	2fjc_A.pdb:0.3804600000):0.1925670000	((((1dps_A.pdb:0.0354820000	1jts_A.pdb:0.0374960000):0.1966570000	1o9r_A.pdb:0.3598250000):0.2831560000	1uvh_A.pdb:0.6020920000):0.2255690000	(((1tjo_A.pdb:0.0297750000	1tk6_A.pdb:0.0226170000):0.0449000000	1otk_A.pdb:2.5123580000):0.4408150000	((2fzf_A.pdb:1.6570840000	(((((1bcf_A.pdb:0.0410470000	3e1q_A.pdb:0.0313000000):0.1727330000	2fkz_A.pdb:0.0985980000):0.1897860000	1jgc_A.pdb:0.2862970000):0.3116830000	1nfv_A.pdb:0.4350380000):0.2440120000	(((1lko_A.pdb:0.5303550000	1yuz_A.pdb:0.8160020000):0.3179690000	3qhb_A.pdb:0.6580630000):0.2957490000	((((1lb3_A.pdb:0.1072130000	2za7_A.pdb:0.0873020000):0.1997900000	(1bg7_A.pdb:0.5283800000	1r03_A.pdb:0.1671250000):0.0544286000):0.0546255000	(1z6o_A.pdb:0.9237280000	1z6o_M.pdb:0.4261220000):0.2724880000):0.0653289000	(((1eum_A.pdb:0.3169460000	1krq_A.pdb:0.1645190000):0.2150780000	(2jd7_A.pdb:0.1395220000	1vlg_A.pdb:0.2293960000):0.1693430000):0.1241650000	3e6s_A.pdb:0.5240310000):0.1613680000):0.4526890000):0.0871608000):0.4259360000):0.1237230000	(2vzb_A.pdb:0.5017310000	((((((1oqu_A.pdb:0.1240420000	1r2f_A.pdb:0.1268900000):0.0677516000	1uzr_A.pdb:0.0573230000):0.4134780000	1mxr_A.pdb:0.7495770000):0.2346150000	((1jk0_A.pdb:0.3399160000	2uw2_A.pdb:0.1639960000):0.0418647000	1w68_A.pdb:0.0419080000):0.7256230000):0.1950630000	3ee4_A.pdb:0.8048430000):0.4098280000	(((2inc_B.pdb:0.7254090000	(2inp_C.pdb:0.6885540000	1mty_B.pdb:1.4599580000):0.3934540000):0.5365860000	(1mty_D.pdb:0.7946470000	3dhg_A.pdb:0.7484260000):0.4314870000):0.5173730000	(((2uw1_A.pdb:0.0426370000	2uw1_B.pdb:0.0442320000):0.0911918000	1afr_A.pdb:0.0905940000):0.6339150000	1za0_A.pdb:1.0364100000):0.2880930000):0.1538230000):0.9832410000):0.3129550000):0.1335630000):0.2145390000):0.1668020000):0.0690526000):0.0295874000):0.0378934000):0.0733937000);
(1ji5_A.pdb:0.1740020000	1jig_A.pdb:0.1853370000	((1n1q_A.pdb:0.1542610000	(2chp_A.pdb:0.3519280000	(((1ji4_A.pdb:0.3607000000	2fjc_A.pdb:0.4916220000):0.0072815400	(((1tjo_A.pdb:0.0182530000	1tk6_A.pdb:0.0181550000):0.5450060000	2vzb_A.pdb:0.6093500000):0.1068850000	((((2fzf_A.pdb:2.2121020000	((1lko_A.pdb:0.7489890000	1yuz_A.pdb:0.6427870000):0.6398260000	3qhb_A.pdb:0.6406520000):0.3201820000):0.3583580000	(1otk_A.pdb:2.5051770000	((((((((1oqu_A.pdb:0.1903580000	1uzr_A.pdb:0.1070410000):0.0663946000	1r2f_A.pdb:0.1253900000):0.4882680000	1mxr_A.pdb:0.7152810000):0.3265290000	((1jk0_A.pdb:0.3897960000	2uw2_A.pdb:0.1563640000):0.0383836000	1w68_A.pdb:0.0505940000):0.8260180000):0.3078910000	3ee4_A.pdb:1.1929440000):0.3625660000	((2inc_B.pdb:0.5957280000	(1mty_D.pdb:1.4148800000	3dhg_A.pdb:0.6305400000):0.6879180000):0.2274440000	(2inp_C.pdb:0.5407790000	1mty_B.pdb:2.1730790000):0.1598850000):0.6571280000):0.4631670000	((2uw1_A.pdb:0.0190880000	2uw1_B.pdb:0.0392890000):0.0785109000	1afr_A.pdb:0.0846220000):0.6497550000):0.1294330000	1za0_A.pdb:1.3941300000):0.6776370000):0.2061220000):0.1132100000	((((1lb3_A.pdb:0.0497660000	2za7_A.pdb:0.0947720000):0.1993700000	1r03_A.pdb:0.1644240000):0.0626183000	1bg7_A.pdb:0.3892310000):0.2487840000	((1z6o_A.pdb:0.8700540000	1z6o_M.pdb:0.5060360000):0.1312530000	((((1eum_A.pdb:0.3458260000	1krq_A.pdb:0.2495230000):0.1017510000	3e6s_A.pdb:0.6024300000):0.1052900000	2jd7_A.pdb:0.1628490000):0.1516400000	1vlg_A.pdb:0.1758060000):0.2468800000):0.0843056000):0.4415190000):0.4891850000	((((1bcf_A.pdb:0.0312170000	3e1q_A.pdb:0.0265700000):0.1686620000	2fkz_A.pdb:0.1147870000):0.1372460000	1jgc_A.pdb:0.2703760000):0.4516990000	1nfv_A.pdb:0.5196040000):0.0913904000):0.4243140000):0.4341510000):0.1083730000	(((1dps_A.pdb:0.0489340000	1jts_A.pdb:0.0355560000):0.1987700000	1o9r_A.pdb:0.3286370000):0.3541580000	1uvh_A.pdb:0.5892330000):0.4011070000):0.1257180000):0.0387689000):0.0877605000	(1qgh_A.pdb:0.1095340000	2ux1_A.pdb:0.4727330000):0.2776750000):0.0352620000);
(1ji5_A.pdb:0.2766770000	1jig_A.pdb:0.1605010000	(1n1q_A.pdb:0.1927590000	(2chp_A.pdb:0.3575740000	(((1qgh_A.pdb:0.2679050000	2ux1_A.pdb:0.3602120000):0.1809310000	(1ji4_A.pdb:0.4609950000	2fjc_A.pdb:0.4354110000):0.2098790000):0.0638988000	(((((1dps_A.pdb:0.0580960000	1jts_A.pdb:0.0359260000):0.2939920000	1o9r_A.pdb:0.1964970000):0.3515220000	1uvh_A.pdb:0.6737940000):0.1929510000	(1tjo_A.pdb:0.0461630000	1tk6_A.pdb:0.0036800000):0.5607590000):0.1108400000	(((((2fzf_A.pdb:1.4663690000	((1lko_A.pdb:0.6309190000	1yuz_A.pdb:0.8070240000):0.1683290000	3qhb_A.pdb:0.7663810000):0.1778330000):0.2195180000	1otk_A.pdb:2.4273900000):0.2732480000	((((((1lb3_A.pdb:0.0491820000	2za7_A.pdb:0.1172660000):0.1852000000	1r03_A.pdb:0.2042700000):0.0638441000	1bg7_A.pdb:0.4090630000):0.1863780000	1z6o_A.pdb:0.9724340000):0.1910750000	1z6o_M.pdb:0.6565090000):0.1018220000	((((1eum_A.pdb:0.3105650000	1krq_A.pdb:0.2052290000):0.0914356000	3e6s_A.pdb:0.6230130000):0.1616970000	2jd7_A.pdb:0.1896140000):0.1481720000	1vlg_A.pdb:0.1370420000):0.1332220000):0.2993450000):0.2018560000	((((1bcf_A.pdb:0.0336860000	3e1q_A.pdb:0.0416200000):0.1435870000	2fkz_A.pdb:0.1249170000):0.2272070000	1jgc_A.pdb:0.2526330000):0.2257790000	1nfv_A.pdb:0.5946250000):0.2426750000):0.1912230000	(2vzb_A.pdb:0.2942110000	((((((((1oqu_A.pdb:0.1302600000	1r2f_A.pdb:0.1698800000):0.0539526000	1uzr_A.pdb:0.0475770000):0.4290960000	1mxr_A.pdb:0.8157740000):0.3523440000	(1jk0_A.pdb:0.2346590000	(2uw2_A.pdb:0.1977680000	1w68_A.pdb:0.1164180000):0.0747599000):0.6299400000):0.3247790000	3ee4_A.pdb:0.6697880000):0.3260990000	((2inc_B.pdb:0.7564680000	(2inp_C.pdb:0.6909510000	1mty_B.pdb:1.6533450000):0.4770780000):0.2614370000	(1mty_D.pdb:0.9168230000	3dhg_A.pdb:0.8867010000):0.5282130000):0.7164580000):0.4292210000	((2uw1_A.pdb:0.0157330000	2uw1_B.pdb:0.0361400000):0.1249860000	1afr_A.pdb:0.0814220000):0.7128780000):0.2053650000	1za0_A.pdb:0.5981890000):0.9507660000):0.2803160000):0.2412890000):0.1406690000):0.0905348000):0.0655508000):0.1000680000);
(1ji5_A.pdb:0.2116940000	1jig_A.pdb:0.1242630000	(1n1q_A.pdb:0.1860230000	(2chp_A.pdb:0.3828230000	((1qgh_A.pdb:0.2319820000	2ux1_A.pdb:0.4358460000):0.2655530000	((1ji4_A.pdb:0.5378720000	2fjc_A.pdb:0.4959890000):0.1099760000	((((1dps_A.pdb:0.0328680000	1jts_A.pdb:0.0163160000):0.2189590000	1o9r_A.pdb:0.2455570000):0.1174720000	1uvh_A.pdb:0.6506880000):0.3762380000	((1tjo_A.pdb:0.0138410000	1tk6_A.pdb:0.0128540000):0.5275120000	(((((2fzf_A.pdb:1.7868300000	(((1lko_A.pdb:0.6322840000	1yuz_A.pdb:0.8341100000):0.3447840000	3qhb_A.pdb:0.6915660000):0.3884650000	((((((((1oqu_A.pdb:0.1613710000	1r2f_A.pdb:0.1496960000):0.0624475000	1uzr_A.pdb:0.0667700000):0.5720710000	1mxr_A.pdb:0.6990720000):0.3231280000	((1jk0_A.pdb:0.3246130000	2uw2_A.pdb:0.1306200000):0.0363512000	1w68_A.pdb:0.0682460000):0.6581100000):0.4123170000	3ee4_A.pdb:0.9817710000):0.2550370000	((2inc_B.pdb:0.8082390000	(2inp_C.pdb:0.5653700000	1mty_B.pdb:1.6821450000):0.2864400000):0.3237250000	(1mty_D.pdb:0.9329460000	3dhg_A.pdb:1.1855500000):0.5547310000):0.7164400000):0.5310000000	1za0_A.pdb:1.0303760000):0.1575790000	((2uw1_A.pdb:0.0346580000	2uw1_B.pdb:0.0270390000):0.0819606000	1afr_A.pdb:0.0930780000):0.5681260000):1.1458200000):0.1780880000):0.1095140000	1otk_A.pdb:2.4965320000):0.0106385000	((((((1lb3_A.pdb:0.0736310000	2za7_A.pdb:0.1098560000):0.1337870000	1bg7_A.pdb:0.4713520000):0.0648590000	1r03_A.pdb:0.1445080000):0.1462280000	(((1eum_A.pdb:0.3263600000	1krq_A.pdb:0.2974740000):0.1992450000	(2jd7_A.pdb:0.2004610000	1vlg_A.pdb:0.2368410000):0.0838728000):0.0985206000	3e6s_A.pdb:0.5060410000):0.2031860000):0.1071930000	1z6o_M.pdb:0.7539180000):0.1299230000	1z6o_A.pdb:0.8934640000):0.3731950000):0.2393040000	((((1bcf_A.pdb:0.0307190000	3e1q_A.pdb:0.0215160000):0.1351410000	2fkz_A.pdb:0.1263540000):0.1978990000	1jgc_A.pdb:0.2665760000):0.3435290000	1nfv_A.pdb:0.5563720000):0.3065610000):0.1932080000	2vzb_A.pdb:0.6520690000):0.2562110000):0.2760440000):0.0879391000):0.0563198000):0.0698637000):0.0301224000):0.0944326000);
(1ji5_A.pdb:0.2066380000	1jig_A.pdb:0.1038760000	(1n1q_A.pdb:0.1548020000	(2chp_A.pdb:0.4317980000	((1qgh_A.pdb:0.1041630000	2ux1_A.pdb:0.4867650000):0.3173310000	((1ji4_A.pdb:0.4679820000	2fjc_A.pdb:0.4775750000):0.1471120000	((((1dps_A.pdb:0.0730770000	1jts_A.pdb:0.0285690000):0.1731940000	1o9r_A.pdb:0.2897350000):0.1552960000	1uvh_A.pdb:0.6127210000):0.4081530000	((1tjo_A.pdb:0.0226430000	1tk6_A.pdb:0.0255330000):0.5679310000	((2fzf_A.pdb:2.0372000000	((((((1bcf_A.pdb:0.0098300000	3e1q_A.pdb:0.0101450000):0.1759490000	2fkz_A.pdb:0.1044960000):0.1458560000	1jgc_A.pdb:0.2386040000):0.2406270000	1nfv_A.pdb:0.4791560000):0.2091500000	(((((1lb3_A.pdb:0.0460330000	2za7_A.pdb:0.1441730000):0.2989030000	1bg7_A.pdb:0.5275710000):0.0490498000	1r03_A.pdb:0.1535640000):0.2597700000	(((1eum_A.pdb:0.1969400000	1krq_A.pdb:0.2413550000):0.1847540000	(2jd7_A.pdb:0.1602840000	1vlg_A.pdb:0.2689700000):0.1246880000):0.1158140000	3e6s_A.pdb:0.4423000000):0.2593650000):0.1468760000	((1z6o_A.pdb:0.7132380000	1z6o_M.pdb:0.4772240000):0.1659570000	1otk_A.pdb:3.1528310000):0.0081764900):0.3795930000):0.1670490000	(1lko_A.pdb:0.6586540000	(1yuz_A.pdb:0.6758000000	3qhb_A.pdb:0.7113170000):0.2698760000):0.5063980000):0.2017030000):0.0803581000	(2vzb_A.pdb:0.3319630000	((((((((1oqu_A.pdb:0.1054030000	1r2f_A.pdb:0.1797550000):0.0454403000	1uzr_A.pdb:0.0727470000):0.4626390000	1mxr_A.pdb:0.7098140000):0.2444310000	((1jk0_A.pdb:0.3508970000	2uw2_A.pdb:0.1676180000):0.0451727000	1w68_A.pdb:0.0519050000):0.6992780000):0.2340580000	3ee4_A.pdb:0.8876630000):0.1867650000	((2inc_B.pdb:1.0199950000	(2inp_C.pdb:0.6023770000	1mty_B.pdb:1.8282980000):0.2565410000):0.3622450000	(1mty_D.pdb:0.6477230000	3dhg_A.pdb:0.9508740000):0.5548380000):0.5906490000):0.2959530000	((2uw1_A.pdb:0.0431190000	2uw1_B.pdb:0.0374210000):0.1310600000	1afr_A.pdb:0.0829430000):0.6311190000):0.3208980000	1za0_A.pdb:0.7764280000):1.0337800000):0.2312910000):0.1602440000):0.2103830000):0.0731892000):0.1242580000):0.0710197000):0.0265300000):0.0829936000);
(1ji5_A.pdb:0.3095640000	1jig_A.pdb:0.1823620000	((1n1q_A.pdb:0.1363240000	2chp_A.pdb:0.3616650000):0.0742935000	((1qgh_A.pdb:0.1536540000	2ux1_A.pdb:0.3750860000):0.2569190000	((1ji4_A.pdb:0.3327760000	2fjc_A.pdb:0.3915560000):0.1627780000	((((1dps_A.pdb:0.0767140000	1jts_A.pdb:0.0380730000):0.1802510000	1o9r_A.pdb:0.2301030000):0.3991870000	1uvh_A.pdb:0.5861400000):0.3083630000	((1tjo_A.pdb:0.0318910000	1tk6_A.pdb:0.0194790000):0.4127370000	((((2fzf_A.pdb:1.5785370000	(1lko_A.pdb:0.5196800000	(1yuz_A.pdb:0.6442270000	3qhb_A.pdb:0.8396650000):0.1983220000):0.3075410000):0.1699700000	1otk_A.pdb:2.2262550000):0.2452770000	(((((1bcf_A.pdb:0.0223600000	3e1q_A.pdb:0.0397350000):0.1447780000	2fkz_A.pdb:0.0811090000):0.1726370000	1jgc_A.pdb:0.2021550000):0.2746380000	1nfv_A.pdb:0.4237620000):0.1721580000	(((((1lb3_A.pdb:0.0613660000	2za7_A.pdb:0.0863450000):0.1785430000	1bg7_A.pdb:0.3677450000):0.0435776000	1r03_A.pdb:0.1625630000):0.2472000000	1z6o_A.pdb:0.8681810000):0.0881981000	(1z6o_M.pdb:0.5538470000	(((1eum_A.pdb:0.2315010000	1krq_A.pdb:0.2658900000):0.2428410000	(3e6s_A.pdb:0.6995710000	2jd7_A.pdb:0.1458180000):0.1104260000):0.0896560000	1vlg_A.pdb:0.1254420000):0.2053840000):0.1290390000):0.4259140000):0.1710940000):0.3184780000	(2vzb_A.pdb:0.3954710000	(((((((1oqu_A.pdb:0.1280860000	1r2f_A.pdb:0.1086840000):0.0179128000	1uzr_A.pdb:0.1053130000):0.5618790000	1mxr_A.pdb:0.5028190000):0.3634630000	((1jk0_A.pdb:0.3602080000	1w68_A.pdb:0.1095050000):0.0485543000	2uw2_A.pdb:0.0802770000):0.7112810000):0.2256100000	3ee4_A.pdb:0.8608490000):0.2863860000	((2inc_B.pdb:0.8931180000	(2inp_C.pdb:0.6587560000	1mty_B.pdb:1.8609900000):0.3179620000):0.7497280000	(1mty_D.pdb:0.6995800000	3dhg_A.pdb:1.3065700000):0.6277110000):0.4675600000):0.2040660000	(((2uw1_A.pdb:0.0210330000	2uw1_B.pdb:0.0571360000):0.1019280000	1afr_A.pdb:0.0600070000):0.5281020000	1za0_A.pdb:0.9744660000):0.4155510000):0.9923290000):0.3378770000):0.2446930000):0.1665630000):0.1378670000):0.0396543000):0.1461160000):0.0630589000);
(1ji5_A.pdb:0.2702310000	1jig_A.pdb:0.1559570000	(((1n1q_A.pdb:0.1548490000	2chp_A.pdb:0.4429660000):0.0541025000	(1ji4_A.pdb:0.4978230000	2fjc_A.pdb:0.5353270000):0.1428710000):0.0688776000	((1qgh_A.pdb:0.1111840000	2ux1_A.pdb:0.4614000000):0.2631440000	(((1dps_A.pdb:0.0643490000	1jts_A.pdb:0.0415940000):0.2130010000	1o9r_A.pdb:0.2034530000):0.4811610000	(1uvh_A.pdb:0.6270090000	((1tjo_A.pdb:0.0166420000	1tk6_A.pdb:0.0217600000):0.4415810000	((((2fzf_A.pdb:1.3729220000	((1lko_A.pdb:0.6075760000	1yuz_A.pdb:0.7044420000):0.4654460000	3qhb_A.pdb:1.0507550000):0.2931590000):0.3517070000	(((((1lb3_A.pdb:0.0894000000	2za7_A.pdb:0.1221840000):0.2622870000	(1bg7_A.pdb:0.4637970000	1r03_A.pdb:0.1280530000):0.0757821000):0.1466110000	3e6s_A.pdb:0.6744770000):0.1517030000	(1z6o_A.pdb:0.9279420000	1z6o_M.pdb:0.5487700000):0.1541310000):0.1328620000	(((1eum_A.pdb:0.3219980000	1krq_A.pdb:0.2598310000):0.2624330000	2jd7_A.pdb:0.1871680000):0.0849214000	1vlg_A.pdb:0.2071710000):0.1264500000):0.4148690000):0.1557750000	((((1bcf_A.pdb:0.0269050000	3e1q_A.pdb:0.0336500000):0.1514920000	2fkz_A.pdb:0.1171200000):0.0819480000	1jgc_A.pdb:0.4051820000):0.4372780000	(1nfv_A.pdb:0.3268790000	1otk_A.pdb:2.3309240000):0.1342280000):0.2269440000):0.2301760000	(2vzb_A.pdb:0.4835560000	((((((((1oqu_A.pdb:0.1668120000	1r2f_A.pdb:0.2120160000):0.0749237000	1uzr_A.pdb:0.0777550000):0.5106640000	1mxr_A.pdb:0.7859340000):0.2663300000	((1jk0_A.pdb:0.3470150000	2uw2_A.pdb:0.1601270000):0.0676236000	1w68_A.pdb:0.0784880000):0.7073400000):0.2050930000	3ee4_A.pdb:0.8330870000):0.4279240000	((2inc_B.pdb:0.5997670000	(2inp_C.pdb:0.7886680000	1mty_B.pdb:1.8852150000):0.2516740000):0.4161330000	(1mty_D.pdb:0.9092410000	3dhg_A.pdb:1.0744710000):0.5598770000):0.7631660000):0.1909570000	((2uw1_A.pdb:0.0388010000	2uw1_B.pdb:0.0410310000):0.0481520000	1afr_A.pdb:0.1208120000):0.9447220000):0.3433490000	1za0_A.pdb:0.8265290000):0.7709320000):0.2204220000):0.1438060000):0.2132950000):0.1491090000):0.1306160000):0.0711265000):0.0591639000);
(1ji5_A.pdb:0.2535270000	(1jig_A.pdb:0.0769120000	(((1qgh_A.pdb:0.2595940000	2ux1_A.pdb:0.2837500000):0.1855770000	(1ji4_A.pdb:0.3945840000	2fjc_A.pdb:0.3991800000):0.1241040000):0.0875273000	(((((1dps_A.pdb:0.0492220000	1jts_A.pdb:0.0420800000):0.2738600000	1o9r_A.pdb:0.2402830000):0.2779300000	1uvh_A.pdb:0.7533790000):0.2417510000	(1tjo_A.pdb:0.0232430000	1tk6_A.pdb:0.0098270000):0.4697300000):0.2100230000	((((2fzf_A.pdb:2.0978920000	(((1lko_A.pdb:0.6572500000	1yuz_A.pdb:0.6246520000):0.5977140000	3qhb_A.pdb:0.4820530000):0.3777990000	(((((((1oqu_A.pdb:0.1777230000	1r2f_A.pdb:0.1956910000):0.0433961000	1uzr_A.pdb:0.1369480000):0.6799200000	1mxr_A.pdb:0.8923240000):0.1763180000	((1jk0_A.pdb:0.3856980000	2uw2_A.pdb:0.1191650000):0.0510624000	1w68_A.pdb:0.0691510000):0.6127350000):0.2004080000	((2inc_B.pdb:0.7602290000	(2inp_C.pdb:0.5926660000	1mty_B.pdb:2.2104850000):0.5249680000):0.4103040000	(1mty_D.pdb:1.0453150000	3dhg_A.pdb:0.9084780000):0.3385040000):0.7946050000):0.4698770000	3ee4_A.pdb:1.0701670000):0.3640940000	(((2uw1_A.pdb:0.0310150000	2uw1_B.pdb:0.0289160000):0.0821979000	1afr_A.pdb:0.1802140000):0.9007750000	1za0_A.pdb:1.0590010000):0.2035800000):0.7885900000):0.2150970000):0.2047000000	(((((1lb3_A.pdb:0.0641540000	2za7_A.pdb:0.1400980000):0.2455730000	1bg7_A.pdb:0.4419170000):0.0714878000	1r03_A.pdb:0.1930680000):0.2593150000	((1z6o_A.pdb:0.9389160000	1z6o_M.pdb:0.4839020000):0.2410200000	((((1eum_A.pdb:0.4120140000	1krq_A.pdb:0.1670090000):0.1525150000	3e6s_A.pdb:0.5211840000):0.2082170000	2jd7_A.pdb:0.0858350000):0.1246660000	1vlg_A.pdb:0.1757820000):0.2632590000):0.0657883000):0.2307520000	1otk_A.pdb:2.9257350000):0.1573640000):0.1680300000	((((1bcf_A.pdb:0.0034790000	3e1q_A.pdb:0.0595430000):0.2433430000	2fkz_A.pdb:0.1481970000):0.2370350000	1jgc_A.pdb:0.3205520000):0.1843220000	1nfv_A.pdb:0.5342430000):0.2351540000):0.3921560000	2vzb_A.pdb:0.6314790000):0.2217870000):0.1480630000):0.1076830000):0.0609233000	(1n1q_A.pdb:0.1601690000	2chp_A.pdb:0.3343100000):0.1232350000);
(1ji5_A.pdb:0.2476260000	1jig_A.pdb:0.1667960000	((1n1q_A.pdb:0.1142730000	(2chp_A.pdb:0.3391960000	((1ji4_A.pdb:0.4041690000	2fjc_A.pdb:0.4893380000):0.1680830000	((((1dps_A.pdb:0.0551680000	1jts_A.pdb:0.0373120000):0.2044580000	1o9r_A.pdb:0.2006320000):0.2762170000	1uvh_A.pdb:0.6979000000):0.2625820000	((1tjo_A.pdb:0.0225310000	1tk6_A.pdb:0.0173780000):0.3731480000	((2fzf_A.pdb:1.9004630000	2vzb_A.pdb:0.2654950000):0.2871340000	(((((((1bcf_A.pdb:0.0264590000	3e1q_A.pdb:0.0349860000):0.1347510000	2fkz_A.pdb:0.1620650000):0.1073840000	1jgc_A.pdb:0.3808810000):0.2950080000	1nfv_A.pdb:0.6072360000):0.2984560000	(((((1lb3_A.pdb:0.0935940000	2za7_A.pdb:0.1077980000):0.1907130000	1bg7_A.pdb:0.4581840000):0.0445262000	1r03_A.pdb:0.1311200000):0.2043880000	(((1eum_A.pdb:0.3609310000	1krq_A.pdb:0.2283580000):0.1852360000	(2jd7_A.pdb:0.1864650000	1vlg_A.pdb:0.3357790000):0.0817134000):0.0844833000	3e6s_A.pdb:0.5015110000):0.1390560000):0.1469470000	(1z6o_A.pdb:0.7933910000	1z6o_M.pdb:0.5040390000):0.2306330000):0.4516730000):0.1034860000	((1lko_A.pdb:0.4584270000	1yuz_A.pdb:0.7463970000):0.3609510000	3qhb_A.pdb:0.8388970000):0.7257180000):0.1674290000	(1otk_A.pdb:2.2198750000	((((((((1oqu_A.pdb:0.1364430000	1r2f_A.pdb:0.1741780000):0.0288036000	1uzr_A.pdb:0.1035010000):0.4188480000	1mxr_A.pdb:0.7724730000):0.2227700000	((1jk0_A.pdb:0.3213400000	2uw2_A.pdb:0.1299730000):0.0725036000	1w68_A.pdb:0.0363910000):0.7878830000):0.1112200000	3ee4_A.pdb:1.0862510000):0.4083930000	((2inc_B.pdb:0.6996100000	(2inp_C.pdb:0.6383840000	1mty_B.pdb:1.8823630000):0.3031500000):0.5518750000	(1mty_D.pdb:0.9672090000	3dhg_A.pdb:0.8066860000):0.5987150000):0.4814230000):0.1079520000	((2uw1_A.pdb:0.0338230000	2uw1_B.pdb:0.0370690000):0.0843455000	1afr_A.pdb:0.0932330000):0.8712420000):0.2574820000	1za0_A.pdb:0.8330230000):0.6830410000):0.5604680000):0.0400598000):0.1343150000):0.2515190000):0.1292780000):0.1576200000):0.0742448000):0.0895081000	(1qgh_A.pdb:0.1309570000	2ux1_A.pdb:0.3660130000):0.2569100000):0.0357056000);
(1ji5_A.pdb:0.2289700000	1jig_A.pdb:0.1250590000	((1n1q_A.pdb:0.1747260000	(2chp_A.pdb:0.3365430000	(((1ji4_A.pdb:0.4478860000	2fjc_A.pdb:0.3604120000):0.0949395000	(((1dps_A.pdb:0.0757250000	1jts_A.pdb:0.0269080000):0.2366300000	1o9r_A.pdb:0.1674690000):0.2543060000	1uvh_A.pdb:0.7059150000):0.4666230000):0.0790044000	((1tjo_A.pdb:0.0310000000	1tk6_A.pdb:0.0291240000):0.4856320000	(((2fzf_A.pdb:1.7762280000	((((((1bcf_A.pdb:0.0381160000	3e1q_A.pdb:0.0175200000):0.1403090000	2fkz_A.pdb:0.0976640000):0.2260270000	1jgc_A.pdb:0.2321750000):0.4674690000	(((((1lb3_A.pdb:0.0740010000	2za7_A.pdb:0.1006280000):0.1780120000	1bg7_A.pdb:0.4491030000):0.0600037000	1r03_A.pdb:0.1341790000):0.3207600000	(1z6o_A.pdb:0.9309920000	1z6o_M.pdb:0.5306840000):0.1741570000):0.0943187000	((((1eum_A.pdb:0.3264490000	1krq_A.pdb:0.2294520000):0.1434350000	3e6s_A.pdb:0.5473560000):0.1876680000	2jd7_A.pdb:0.1718160000):0.1652910000	1vlg_A.pdb:0.1050800000):0.2710230000):0.3894360000):0.1413000000	(1lko_A.pdb:0.3736400000	(1yuz_A.pdb:0.8838110000	3qhb_A.pdb:0.7078000000):0.0979066000):0.8655650000):0.0893507000	(1nfv_A.pdb:0.4408480000	1otk_A.pdb:2.0301990000):0.2804500000):0.1026700000):0.0801891000	((((((((1oqu_A.pdb:0.1413500000	1r2f_A.pdb:0.1634850000):0.1188280000	1uzr_A.pdb:0.0214920000):0.6098660000	1mxr_A.pdb:0.7174080000):0.3904750000	(1jk0_A.pdb:0.2604880000	(2uw2_A.pdb:0.2042320000	1w68_A.pdb:0.1192910000):0.1015870000):0.5623500000):0.4174120000	3ee4_A.pdb:0.8232010000):0.6171320000	((2inc_B.pdb:0.8753760000	(2inp_C.pdb:0.5791760000	1mty_B.pdb:1.9246100000):0.3800780000):0.3799380000	(1mty_D.pdb:1.0693760000	3dhg_A.pdb:1.2439260000):0.2853280000):0.8541220000):0.2351240000	((2uw1_A.pdb:0.0263740000	2uw1_B.pdb:0.0304650000):0.0488991000	1afr_A.pdb:0.1491960000):0.6682420000):0.3119620000	1za0_A.pdb:0.7752740000):1.1082500000):0.1752330000	2vzb_A.pdb:0.6609940000):0.1147960000):0.2817320000):0.1258650000):0.1012960000):0.0769855000	(1qgh_A.pdb:0.1656790000	2ux1_A.pdb:0.3758270000):0.3193950000):0.0335861000);
(1ji5_A.pdb:0.2143410000	1jig_A.pdb:0.1913690000	(1n1q_A.pdb:0.1814860000	(2chp_A.pdb:0.3810170000	(((1qgh_A.pdb:0.2283530000	2ux1_A.pdb:0.3847420000):0.2042530000	((((1dps_A.pdb:0.0373490000	1jts_A.pdb:0.0545010000):0.1776640000	1o9r_A.pdb:0.2344440000):0.2559370000	1uvh_A.pdb:0.5335910000):0.2980400000	((1tjo_A.pdb:0.0244300000	1tk6_A.pdb:0.0217850000):0.5246410000	(((((2fzf_A.pdb:1.9229920000	(((((1bcf_A.pdb:0.0297280000	3e1q_A.pdb:0.0490920000):0.1123020000	2fkz_A.pdb:0.1144570000):0.1828210000	1jgc_A.pdb:0.2548730000):0.2322050000	((((((1lb3_A.pdb:0.0888980000	2za7_A.pdb:0.0990410000):0.1744000000	1bg7_A.pdb:0.4599200000):0.0933763000	1r03_A.pdb:0.1397730000):0.1630720000	3e6s_A.pdb:0.6967650000):0.2142280000	(1z6o_A.pdb:0.8935570000	1z6o_M.pdb:0.5424700000):0.1977730000):0.1884760000	(((1eum_A.pdb:0.3021980000	1krq_A.pdb:0.2015980000):0.2947350000	2jd7_A.pdb:0.1662070000):0.0450720000	1vlg_A.pdb:0.2729570000):0.1419990000):0.6672760000):0.1362680000	1nfv_A.pdb:0.4315500000):0.0475799000):0.2315640000	((1lko_A.pdb:0.4524050000	1yuz_A.pdb:0.7019150000):0.2714590000	3qhb_A.pdb:0.8087690000):0.4996270000):0.0980012000	1otk_A.pdb:2.6104510000):0.0281750000	((((((((1oqu_A.pdb:0.1432220000	1r2f_A.pdb:0.1365250000):0.0213990000	1uzr_A.pdb:0.0928880000):0.4968560000	1mxr_A.pdb:0.6038710000):0.5526830000	(1jk0_A.pdb:0.2992960000	(2uw2_A.pdb:0.1487300000	1w68_A.pdb:0.1061370000):0.1337900000):0.6260700000):0.3029760000	3ee4_A.pdb:0.9720550000):0.2080510000	((2inc_B.pdb:0.7938020000	(2inp_C.pdb:0.5015940000	1mty_B.pdb:1.8142660000):0.2063370000):0.7483810000	(1mty_D.pdb:0.9701720000	3dhg_A.pdb:0.9987960000):0.6598170000):0.4284010000):0.3313880000	((2uw1_A.pdb:0.0289110000	2uw1_B.pdb:0.0380740000):0.0871730000	1afr_A.pdb:0.0888370000):0.8024880000):0.2947720000	1za0_A.pdb:0.9624940000):0.8253160000):0.1548010000	2vzb_A.pdb:0.6958590000):0.1990480000):0.1290280000):0.2178330000):0.0529587000	(1ji4_A.pdb:0.4164200000	2fjc_A.pdb:0.3300850000):0.1591840000):0.1387460000):0.0706937000):0.0936532000);
(1ji5_A.pdb:0.1878610000	(1jig_A.pdb:0.1446470000	((1n1q_A.pdb:0.1352580000	2fjc_A.pdb:0.6414240000):0.0416400000	((2chp_A.pdb:0.3419980000	1ji4_A.pdb:0.7295240000):0.0527898000	((((1dps_A.pdb:0.0673490000	1jts_A.pdb:0.0273320000):0.1934630000	1o9r_A.pdb:0.2100640000):0.3263650000	1uvh_A.pdb:0.6058650000):0.2801580000	((1tjo_A.pdb:0.0065750000	1tk6_A.pdb:0.0356100000):0.5656470000	(((((2fzf_A.pdb:1.2857580000	(3qhb_A.pdb:0.8272160000	1otk_A.pdb:2.3152240000):0.0000025028):0.3031440000	1yuz_A.pdb:0.9568280000):0.1967170000	1lko_A.pdb:0.4214940000):0.4667490000	(((((1bcf_A.pdb:0.0420490000	3e1q_A.pdb:0.0130560000):0.1879910000	2fkz_A.pdb:0.0907940000):0.1980900000	1jgc_A.pdb:0.2044260000):0.3403860000	1nfv_A.pdb:0.5488750000):0.3109340000	(((((1lb3_A.pdb:0.0634730000	2za7_A.pdb:0.1876760000):0.2112620000	1bg7_A.pdb:0.5852350000):0.0562636000	1r03_A.pdb:0.1097530000):0.2481680000	(1z6o_A.pdb:0.8012450000	1z6o_M.pdb:0.4721540000):0.2319230000):0.1278610000	(((1eum_A.pdb:0.3330290000	1krq_A.pdb:0.2448950000):0.2497150000	(3e6s_A.pdb:0.6599460000	2jd7_A.pdb:0.1711850000):0.1059590000):0.1105040000	1vlg_A.pdb:0.1708190000):0.2317330000):0.5378190000):0.2640710000):0.1617700000	(2vzb_A.pdb:0.4080920000	((((((((1oqu_A.pdb:0.1487890000	1r2f_A.pdb:0.1627580000):0.0220314000	1uzr_A.pdb:0.0551090000):0.3135740000	1mxr_A.pdb:0.5775010000):0.3201150000	((1jk0_A.pdb:0.3473400000	2uw2_A.pdb:0.1616580000):0.0576804000	1w68_A.pdb:0.0345470000):0.8622030000):0.2885090000	3ee4_A.pdb:0.8855560000):0.3979870000	((2inc_B.pdb:0.7429020000	(2inp_C.pdb:0.6682010000	1mty_B.pdb:1.7421050000):0.2148390000):0.4341100000	(1mty_D.pdb:0.9599530000	3dhg_A.pdb:0.9739880000):0.5934420000):0.3637550000):0.3120990000	((2uw1_A.pdb:0.0253270000	2uw1_B.pdb:0.0454980000):0.0993448000	1afr_A.pdb:0.0595560000):0.5836010000):0.2459540000	1za0_A.pdb:0.8769060000):1.2060100000):0.1920850000):0.2042520000):0.2531930000):0.1549710000):0.1244920000):0.0910224000):0.0392257000	(1qgh_A.pdb:0.1000720000	2ux1_A.pdb:0.4105590000):0.3997770000);
(1ji5_A.pdb:0.2472940000	1jig_A.pdb:0.1608630000	(1n1q_A.pdb:0.1567020000	(2chp_A.pdb:0.3754250000	((1qgh_A.pdb:0.1661810000	2ux1_A.pdb:0.4847710000):0.1190660000	((((1ji4_A.pdb:0.2493090000	1otk_A.pdb:2.6132380000):0.1830800000	((2fzf_A.pdb:1.6284220000	2vzb_A.pdb:0.5247680000):0.2096420000	(((((((1bcf_A.pdb:0.0264520000	3e1q_A.pdb:0.0312030000):0.1336410000	2fkz_A.pdb:0.1329700000):0.2460190000	1jgc_A.pdb:0.2985810000):0.2523680000	((1lko_A.pdb:0.5028370000	1yuz_A.pdb:0.8978170000):0.3665890000	3qhb_A.pdb:1.0639820000):0.5804080000):0.0650275000	(((((((1lb3_A.pdb:0.0133120000	2za7_A.pdb:0.1396510000):0.1978540000	1r03_A.pdb:0.1720450000):0.0497519000	1bg7_A.pdb:0.3687300000):0.2691980000	(1z6o_A.pdb:0.7963690000	1z6o_M.pdb:0.5568810000):0.2003140000):0.3082400000	1vlg_A.pdb:0.0948370000):0.0819286000	(3e6s_A.pdb:0.5553440000	2jd7_A.pdb:0.0772740000):0.1874860000):0.1087740000	(1eum_A.pdb:0.3890530000	1krq_A.pdb:0.2970110000):0.1657290000):0.4799480000):0.0733904000	((((((((1oqu_A.pdb:0.2142480000	1r2f_A.pdb:0.1602210000):0.0391401000	1uzr_A.pdb:0.0627000000):0.7466890000	1mxr_A.pdb:0.5439720000):0.1505060000	((1jk0_A.pdb:0.3821830000	2uw2_A.pdb:0.1587200000):0.0509908000	1w68_A.pdb:0.0706110000):0.8300200000):0.2589230000	3ee4_A.pdb:0.9652600000):0.1922220000	((2inc_B.pdb:0.6513410000	(2inp_C.pdb:0.7423440000	1mty_B.pdb:1.5945150000):0.5220730000):0.5311150000	(1mty_D.pdb:1.0551570000	3dhg_A.pdb:0.9063910000):0.4105830000):0.6325940000):0.2669400000	((2uw1_A.pdb:0.0310660000	2uw1_B.pdb:0.0335150000):0.0711405000	1afr_A.pdb:0.1016440000):0.7749600000):0.1654840000	1za0_A.pdb:0.9198330000):1.4300900000):0.0549088000	1nfv_A.pdb:0.6211950000):0.3457930000):0.2739130000):0.0000022759	2fjc_A.pdb:0.3809370000):0.1490310000	((((1dps_A.pdb:0.0572400000	1jts_A.pdb:0.0401610000):0.2248270000	1o9r_A.pdb:0.2662610000):0.3014550000	1uvh_A.pdb:0.4972430000):0.2706440000	(1tjo_A.pdb:0.0326810000	1tk6_A.pdb:0.0136780000):0.5681750000):0.1612710000):0.0725342000):0.0903721000):0.0716497000):0.0932054000);
(1ji5_A.pdb:0.1922560000	1jig_A.pdb:0.1272310000	((1n1q_A.pdb:0.1382890000	((2chp_A.pdb:0.2904950000	(((((1dps_A.pdb:0.0415730000	1jts_A.pdb:0.0349230000):0.2296930000	1o9r_A.pdb:0.2163720000):0.2731080000	1uvh_A.pdb:0.5026840000):0.3073460000	(1tjo_A.pdb:0.0342900000	1tk6_A.pdb:0.0176880000):0.5846180000):0.1434170000	(((((2fzf_A.pdb:1.3666190000	1otk_A.pdb:2.8924140000):0.0027256900	((1lko_A.pdb:0.4978380000	1yuz_A.pdb:0.5870410000):0.4312320000	3qhb_A.pdb:0.8542690000):0.4377070000):0.3943740000	(((((1lb3_A.pdb:0.0902820000	2za7_A.pdb:0.1273100000):0.2454420000	1bg7_A.pdb:0.4824610000):0.0298230000	1r03_A.pdb:0.0979850000):0.2225070000	(1z6o_A.pdb:0.8369880000	1z6o_M.pdb:0.5286910000):0.1266710000):0.1361100000	(((1eum_A.pdb:0.3864090000	1krq_A.pdb:0.1587400000):0.1674260000	3e6s_A.pdb:0.6189680000):0.1104950000	(2jd7_A.pdb:0.2361700000	1vlg_A.pdb:0.1877520000):0.1099290000):0.0945453000):0.5294290000):0.2139600000	((((1bcf_A.pdb:0.0296980000	3e1q_A.pdb:0.0396610000):0.1281930000	2fkz_A.pdb:0.1256820000):0.0785874000	1jgc_A.pdb:0.3306320000):0.3172290000	1nfv_A.pdb:0.4876520000):0.1818140000):0.3303670000	(2vzb_A.pdb:0.2595670000	(((((((1oqu_A.pdb:0.1347680000	1r2f_A.pdb:0.1449030000):0.0889004000	1uzr_A.pdb:0.0406060000):0.6381210000	1mxr_A.pdb:0.7664310000):0.2888890000	((1jk0_A.pdb:0.3011730000	2uw2_A.pdb:0.1801950000):0.0662747000	1w68_A.pdb:0.0533520000):0.5023670000):0.3189800000	(3ee4_A.pdb:0.8376510000	((2inc_B.pdb:0.7478960000	(2inp_C.pdb:0.6161650000	1mty_B.pdb:1.7210640000):0.2683570000):0.3428750000	(1mty_D.pdb:1.2156270000	3dhg_A.pdb:0.7297200000):0.3290940000):0.7422420000):0.1681340000):0.5510280000	((2uw1_A.pdb:0.0401480000	2uw1_B.pdb:0.0522320000):0.0914982000	1afr_A.pdb:0.0863460000):0.6670880000):0.4151030000	1za0_A.pdb:0.4843290000):1.2732800000):0.4701690000):0.3681510000):0.1050000000):0.1216310000	(1ji4_A.pdb:0.4041550000	2fjc_A.pdb:0.4671640000):0.2757700000):0.0314023000):0.0868216000	(1qgh_A.pdb:0.0624830000	2ux1_A.pdb:0.3725830000):0.4254230000):0.0433857000);
(1ji5_A.pdb:0.2316630000	1jig_A.pdb:0.1401290000	((((1n1q_A.pdb:0.1590260000	2chp_A.pdb:0.3327790000):0.0700633000	(1ji4_A.pdb:0.4855910000	2fjc_A.pdb:0.4366610000):0.1702890000):0.0305510000	(((((1dps_A.pdb:0.0494980000	1jts_A.pdb:0.0513800000):0.1487360000	1uvh_A.pdb:0.8235420000):0.1284710000	1o9r_A.pdb:0.1665890000):0.4170030000	(1tjo_A.pdb:0.0211440000	1tk6_A.pdb:0.0150990000):0.5458860000):0.2246360000	((2fzf_A.pdb:2.1391180000	(((((((1bcf_A.pdb:0.0364130000	3e1q_A.pdb:0.0328840000):0.1621170000	2fkz_A.pdb:0.1528890000):0.1382350000	1jgc_A.pdb:0.3461290000):0.2345000000	1nfv_A.pdb:0.6599290000):0.3092320000	(((((1lb3_A.pdb:0.0472270000	2za7_A.pdb:0.1447120000):0.1767630000	1bg7_A.pdb:0.4114520000):0.0499572000	1r03_A.pdb:0.1731330000):0.3246000000	(1z6o_A.pdb:0.9973580000	1z6o_M.pdb:0.4590900000):0.2070890000):0.0792864000	((((1eum_A.pdb:0.3664290000	1krq_A.pdb:0.2086040000):0.1642770000	3e6s_A.pdb:0.5124810000):0.1608390000	2jd7_A.pdb:0.1988090000):0.1704630000	1vlg_A.pdb:0.2009270000):0.1835540000):0.3316030000):0.2118340000	(1lko_A.pdb:0.5802800000	(1yuz_A.pdb:0.8047410000	3qhb_A.pdb:0.9031910000):0.1979380000):0.8329610000):0.1964340000	1otk_A.pdb:2.8009870000):0.0408564000):0.0881063000	(2vzb_A.pdb:0.6469120000	((((((((1oqu_A.pdb:0.1839240000	1uzr_A.pdb:0.0859680000):0.0550526000	1r2f_A.pdb:0.1051120000):0.4406580000	1mxr_A.pdb:0.8884790000):0.3070750000	((1jk0_A.pdb:0.3665980000	2uw2_A.pdb:0.1614750000):0.0551712000	1w68_A.pdb:0.0386550000):0.8693700000):0.2281280000	3ee4_A.pdb:1.0089190000):0.3506140000	((2inc_B.pdb:0.7150700000	(2inp_C.pdb:0.4785080000	1mty_B.pdb:2.1092650000):0.3356090000):0.2601080000	(1mty_D.pdb:0.8758030000	3dhg_A.pdb:0.8908110000):0.2401220000):0.7901890000):0.1836060000	((2uw1_A.pdb:0.0206850000	2uw1_B.pdb:0.0573700000):0.1116620000	1afr_A.pdb:0.0845500000):0.7275980000):0.1606430000	1za0_A.pdb:0.8569630000):0.8606000000):0.2194080000):0.3423240000):0.1516950000):0.0534032000	(1qgh_A.pdb:0.1774790000	2ux1_A.pdb:0.4513410000):0.3614440000):0.0557882000);
(1ji5_A.pdb:0.2417980000	1jig_A.pdb:0.1864300000	(1n1q_A.pdb:0.1585610000	(2chp_A.pdb:0.2759710000	(((1qgh_A.pdb:0.2883770000	2ux1_A.pdb:0.4396680000):0.2518610000	(1ji4_A.pdb:0.4951710000	2fjc_A.pdb:0.3080050000):0.1306340000):0.0712390000	((((1dps_A.pdb:0.0297680000	1jts_A.pdb:0.0683170000):0.1601030000	1o9r_A.pdb:0.2155690000):0.2721360000	1uvh_A.pdb:0.7549790000):0.3434290000	((1tjo_A.pdb:0.0183460000	1tk6_A.pdb:0.0192330000):0.4428930000	(((((2fzf_A.pdb:1.4385670000	1otk_A.pdb:2.0486040000):0.2611040000	(((((1lb3_A.pdb:0.0690800000	2za7_A.pdb:0.1338130000):0.1782540000	1r03_A.pdb:0.1716040000):0.0587887000	1bg7_A.pdb:0.3200590000):0.2288100000	(1z6o_A.pdb:0.7079970000	1z6o_M.pdb:0.4827690000):0.1340550000):0.0416197000	((((1eum_A.pdb:0.3231560000	1krq_A.pdb:0.2763380000):0.1000690000	3e6s_A.pdb:0.5503150000):0.1155880000	2jd7_A.pdb:0.1911820000):0.1217470000	1vlg_A.pdb:0.2212420000):0.3667810000):0.3213720000):0.0054277300	(((1lko_A.pdb:0.4543690000	1yuz_A.pdb:0.6656260000):0.5507710000	3qhb_A.pdb:0.9023870000):0.6797400000	((((((((1oqu_A.pdb:0.1447250000	1r2f_A.pdb:0.1640430000):0.1176610000	1uzr_A.pdb:0.0268750000):0.5596590000	1mxr_A.pdb:0.5524610000):0.3356180000	((1jk0_A.pdb:0.4602480000	2uw2_A.pdb:0.1283850000):0.0739813000	1w68_A.pdb:0.0764890000):0.5447120000):0.3918730000	3ee4_A.pdb:1.0976750000):0.3342180000	((2inc_B.pdb:0.9673260000	(2inp_C.pdb:0.7536890000	1mty_B.pdb:1.4789630000):0.2593930000):0.4308180000	(1mty_D.pdb:0.8943820000	3dhg_A.pdb:0.9516280000):0.5215760000):0.5376000000):0.4016830000	(2uw1_A.pdb:0.0318160000	(2uw1_B.pdb:0.0292590000	1afr_A.pdb:0.1601180000):0.0198295000):0.6201240000):0.2021200000	1za0_A.pdb:0.9186630000):0.6234550000):0.1524890000):0.3618400000	((((1bcf_A.pdb:0.0170100000	3e1q_A.pdb:0.0342270000):0.1044580000	2fkz_A.pdb:0.1324760000):0.1152170000	1jgc_A.pdb:0.3525230000):0.4050840000	1nfv_A.pdb:0.5536410000):0.2249860000):0.2143180000	2vzb_A.pdb:0.8760780000):0.1516860000):0.1994650000):0.2082560000):0.0939818000):0.0767564000):0.0512472000);
(1ji5_A.pdb:0.2099850000	1jig_A.pdb:0.2555900000	(1n1q_A.pdb:0.1613130000	(2chp_A.pdb:0.2513420000	(((1qgh_A.pdb:0.2738860000	2ux1_A.pdb:0.2441240000):0.2425500000	(1ji4_A.pdb:0.4452720000	2fjc_A.pdb:0.3596010000):0.0856774000):0.1659370000	(((((1dps_A.pdb:0.0344290000	1jts_A.pdb:0.0425770000):0.3357320000	1o9r_A.pdb:0.0793290000):0.4356270000	(1tjo_A.pdb:0.0063720000	1tk6_A.pdb:0.0176410000):0.3503490000):0.1280450000	((2fzf_A.pdb:1.8303200000	2vzb_A.pdb:0.4997930000):0.0526621000	(((((((1bcf_A.pdb:0.0241050000	3e1q_A.pdb:0.0230080000):0.1799130000	2fkz_A.pdb:0.0848110000):0.1940090000	1jgc_A.pdb:0.1725380000):0.4235880000	1nfv_A.pdb:0.4781860000):0.3098190000	(((((1lb3_A.pdb:0.0670850000	2za7_A.pdb:0.1165290000):0.1876950000	1r03_A.pdb:0.2199610000):0.0422572000	1bg7_A.pdb:0.4739590000):0.1808820000	(1z6o_A.pdb:0.8698860000	1z6o_M.pdb:0.3888160000):0.1655500000):0.1925460000	((((1eum_A.pdb:0.3549140000	1krq_A.pdb:0.2131050000):0.1596610000	3e6s_A.pdb:0.5030880000):0.0701226000	2jd7_A.pdb:0.1215450000):0.2009770000	1vlg_A.pdb:0.2678180000):0.2407190000):0.4042230000):0.1641320000	(1lko_A.pdb:0.6100470000	(1yuz_A.pdb:0.8364150000	3qhb_A.pdb:0.7561870000):0.1029770000):0.6845660000):0.1710060000	(1otk_A.pdb:3.3325180000	((((((((1oqu_A.pdb:0.1991550000	1r2f_A.pdb:0.1278160000):0.0574256000	1uzr_A.pdb:0.0483510000):0.4983980000	1mxr_A.pdb:0.7045950000):0.4853400000	((1jk0_A.pdb:0.3441460000	2uw2_A.pdb:0.1653800000):0.0485546000	1w68_A.pdb:0.0625460000):0.6364270000):0.3018850000	3ee4_A.pdb:1.0901800000):0.3853770000	((2inc_B.pdb:0.6884470000	(2inp_C.pdb:0.5430200000	1mty_B.pdb:1.6289030000):0.4020920000):0.5015110000	(1mty_D.pdb:1.1222750000	3dhg_A.pdb:0.8590780000):0.5404300000):1.0176300000):0.2083080000	((2uw1_A.pdb:0.0176380000	2uw1_B.pdb:0.0402530000):0.0294288000	1afr_A.pdb:0.1329770000):0.7308690000):0.0270319000	1za0_A.pdb:1.0239470000):0.8519730000):0.3214990000):0.1056140000):0.2481190000):0.1126170000	1uvh_A.pdb:0.6745100000):0.2066830000):0.0968603000):0.0922691000):0.0665765000);
(1ji5_A.pdb:0.2507990000	1jig_A.pdb:0.1028570000	(1n1q_A.pdb:0.2151600000	(((2chp_A.pdb:0.3512010000	((1tjo_A.pdb:0.0513880000	1tk6_A.pdb:0.0085630000):0.3864590000	((2fzf_A.pdb:2.1125120000	(((((((1bcf_A.pdb:0.0257360000	3e1q_A.pdb:0.0398540000):0.1385670000	2fkz_A.pdb:0.1171820000):0.2222190000	1jgc_A.pdb:0.1973690000):0.4965420000	1nfv_A.pdb:0.4062150000):0.1385160000	((((1lb3_A.pdb:0.0460480000	2za7_A.pdb:0.1512660000):0.2254900000	1r03_A.pdb:0.1199500000):0.0919668000	1bg7_A.pdb:0.3881110000):0.2110940000	((1z6o_A.pdb:0.7663950000	1z6o_M.pdb:0.5234300000):0.1169420000	((((1eum_A.pdb:0.3429510000	1krq_A.pdb:0.2077950000):0.1318290000	3e6s_A.pdb:0.5216500000):0.1568970000	2jd7_A.pdb:0.1514130000):0.1176810000	1vlg_A.pdb:0.1921810000):0.2723870000):0.0215461000):0.4753000000):0.1720800000	(1lko_A.pdb:0.4186350000	(1yuz_A.pdb:0.7047920000	3qhb_A.pdb:0.9554960000):0.1955610000):0.7146100000):0.3103110000	1otk_A.pdb:2.6347140000):0.0890287000):0.1184620000	(2vzb_A.pdb:0.4908230000	((((((((1oqu_A.pdb:0.1665990000	1r2f_A.pdb:0.1677600000):0.0263620000	1uzr_A.pdb:0.1010940000):0.5100480000	1mxr_A.pdb:0.7270770000):0.3856990000	3ee4_A.pdb:1.0681390000):0.1928880000	((1jk0_A.pdb:0.3345660000	2uw2_A.pdb:0.1683000000):0.0627689000	1w68_A.pdb:0.0702740000):0.7380220000):0.5265470000	((2inc_B.pdb:0.5412450000	(2inp_C.pdb:0.5830340000	1mty_B.pdb:1.6085760000):0.4152420000):0.3740620000	(1mty_D.pdb:0.9211350000	3dhg_A.pdb:0.8733130000):0.6473290000):0.8685040000):0.2771210000	((2uw1_A.pdb:0.0259730000	2uw1_B.pdb:0.0271810000):0.0535178000	1afr_A.pdb:0.1295800000):0.7566790000):0.2857400000	1za0_A.pdb:0.8638910000):0.9721360000):0.3247730000):0.1884610000):0.2541600000):0.0867887000	(((1dps_A.pdb:0.0341770000	1jts_A.pdb:0.0504040000):0.2419680000	1o9r_A.pdb:0.2604000000):0.3266340000	1uvh_A.pdb:0.5098230000):0.2357590000):0.0987824000	((1qgh_A.pdb:0.1639780000	2ux1_A.pdb:0.4206180000):0.2414680000	(1ji4_A.pdb:0.4017930000	2fjc_A.pdb:0.3688280000):0.1218500000):0.1227890000):0.0889285000):0.0398222000);
(1ji5_A.pdb:0.2906290000	1jig_A.pdb:0.1095740000	(1n1q_A.pdb:0.1357080000	(2chp_A.pdb:0.3318970000	((1qgh_A.pdb:0.1460570000	2ux1_A.pdb:0.3889750000):0.2801060000	((1ji4_A.pdb:0.4044190000	2fjc_A.pdb:0.4089310000):0.1117190000	((((1dps_A.pdb:0.0650370000	1jts_A.pdb:0.0120530000):0.2192340000	1o9r_A.pdb:0.1917310000):0.3585120000	1uvh_A.pdb:0.4570490000):0.3176700000	((1tjo_A.pdb:0.0339200000	1tk6_A.pdb:0.0170070000):0.4264620000	(((2fzf_A.pdb:1.8262510000	((((((1oqu_A.pdb:0.1588870000	1r2f_A.pdb:0.1795590000):0.0565978000	1uzr_A.pdb:0.0785920000):0.6361410000	1mxr_A.pdb:0.9998480000):0.1276880000	((1jk0_A.pdb:0.3356660000	2uw2_A.pdb:0.1759330000):0.0596774000	1w68_A.pdb:0.0559880000):0.8157750000):0.4076160000	(((2inc_B.pdb:0.6468430000	(2inp_C.pdb:0.6276910000	1mty_B.pdb:1.8679210000):0.5328140000):0.0738592000	(1mty_D.pdb:0.9359480000	3dhg_A.pdb:0.7751040000):0.4599620000):0.6792970000	(((2uw1_A.pdb:0.0289460000	2uw1_B.pdb:0.0269090000):0.1166910000	1afr_A.pdb:0.1025350000):0.6690130000	1za0_A.pdb:1.0765660000):0.2904560000):0.4569830000):0.2358590000	3ee4_A.pdb:0.7362320000):1.0928800000):0.1540300000	((((((1bcf_A.pdb:0.0295220000	3e1q_A.pdb:0.0218660000):0.1726310000	2fkz_A.pdb:0.0678570000):0.1925740000	1jgc_A.pdb:0.2303450000):0.4466970000	1nfv_A.pdb:0.3588540000):0.3560770000	(((1lko_A.pdb:0.6741070000	1yuz_A.pdb:0.6807920000):0.3811840000	3qhb_A.pdb:0.8167560000):0.3714390000	((((1lb3_A.pdb:0.0650310000	2za7_A.pdb:0.1183670000):0.2307580000	(1bg7_A.pdb:0.5649200000	1r03_A.pdb:0.1337080000):0.0596725000):0.3443740000	((((1eum_A.pdb:0.2441330000	1krq_A.pdb:0.2573760000):0.1852800000	3e6s_A.pdb:0.6021900000):0.1583730000	2jd7_A.pdb:0.1193540000):0.1108140000	1vlg_A.pdb:0.1684910000):0.2178090000):0.0676013000	(1z6o_A.pdb:0.8131510000	1z6o_M.pdb:0.5339490000):0.1258180000):0.4973180000):0.1068620000):0.1837890000	1otk_A.pdb:2.3979770000):0.0600597000):0.1504490000	2vzb_A.pdb:0.7811630000):0.0698728000):0.2689900000):0.1299680000):0.0721449000):0.0655921000):0.0561291000):0.0718523000);
(1ji5_A.pdb:0.1650970000	(1jig_A.pdb:0.1975540000	1n1q_A.pdb:0.1857050000):0.0363847000	((((2chp_A.pdb:0.3003610000	1ji4_A.pdb:0.4842940000):0.0652855000	2fjc_A.pdb:0.6117420000):0.0525592000	(((((1dps_A.pdb:0.0610180000	1jts_A.pdb:0.0184580000):0.2006240000	1o9r_A.pdb:0.1763360000):0.3731740000	1uvh_A.pdb:0.6289150000):0.1124360000	(1tjo_A.pdb:0.0240210000	1tk6_A.pdb:0.0216320000):0.5367070000):0.1596460000	((((((2fzf_A.pdb:1.6137430000	(1lko_A.pdb:0.5164990000	1yuz_A.pdb:0.7626210000):0.3512000000):0.1853040000	3qhb_A.pdb:0.9471960000):0.4054910000	((((((1lb3_A.pdb:0.0449510000	2za7_A.pdb:0.1540360000):0.1830260000	1bg7_A.pdb:0.4164360000):0.0379555000	1r03_A.pdb:0.1002050000):0.2560130000	(1z6o_A.pdb:0.8406750000	1z6o_M.pdb:0.4920110000):0.1438930000):0.0663910000	((((1eum_A.pdb:0.2262710000	1krq_A.pdb:0.2611790000):0.1211980000	3e6s_A.pdb:0.5932150000):0.1483600000	2jd7_A.pdb:0.1876520000):0.1127040000	1vlg_A.pdb:0.1916180000):0.1884500000):0.0343312000	1otk_A.pdb:2.6223610000):0.3777760000):0.0480223000	((((1bcf_A.pdb:0.0207510000	3e1q_A.pdb:0.0156000000):0.1159370000	2fkz_A.pdb:0.1250040000):0.1398940000	1jgc_A.pdb:0.2708520000):0.3021880000	1nfv_A.pdb:0.4237130000):0.2467940000):0.1999580000	((((((((1oqu_A.pdb:0.0977780000	1r2f_A.pdb:0.1864780000):0.0240252000	1uzr_A.pdb:0.0758050000):0.5987830000	1mxr_A.pdb:0.9182590000):0.1971890000	((1jk0_A.pdb:0.3217250000	2uw2_A.pdb:0.1335280000):0.0774388000	1w68_A.pdb:0.0722060000):0.6382780000):0.4654050000	3ee4_A.pdb:0.8752320000):0.3602800000	((2inc_B.pdb:0.7520150000	(2inp_C.pdb:0.5111880000	1mty_B.pdb:1.9383170000):0.3751440000):0.4400820000	(1mty_D.pdb:0.9258620000	3dhg_A.pdb:0.9187100000):0.2795740000):0.7263200000):0.1829290000	((2uw1_A.pdb:0.0401500000	2uw1_B.pdb:0.0265590000):0.0949594000	1afr_A.pdb:0.1057390000):0.6408820000):0.2090740000	1za0_A.pdb:0.6970090000):1.3432300000):0.1537110000	2vzb_A.pdb:0.4935420000):0.2386630000):0.1073220000):0.0450524000	(1qgh_A.pdb:0.1480620000	2ux1_A.pdb:0.4286010000):0.2893310000):0.0773398000);
(1ji5_A.pdb:0.2553510000	1jig_A.pdb:0.1106600000	((1n1q_A.pdb:0.2141680000	(1ji4_A.pdb:0.5407370000	2fjc_A.pdb:0.4860810000):0.1957090000):0.0426660000	(2chp_A.pdb:0.3289860000	((1qgh_A.pdb:0.1320590000	2ux1_A.pdb:0.4741540000):0.2669840000	((((1dps_A.pdb:0.0571890000	1jts_A.pdb:0.0433420000):0.1728750000	1o9r_A.pdb:0.2541440000):0.2712230000	1uvh_A.pdb:0.4817850000):0.1576440000	((1tjo_A.pdb:0.0107530000	1tk6_A.pdb:0.0254070000):0.4947250000	(((((2fzf_A.pdb:1.5144730000	(((1lko_A.pdb:0.5312850000	1yuz_A.pdb:0.6896680000):0.5150550000	3qhb_A.pdb:0.8514870000):0.2809510000	1otk_A.pdb:2.3158760000):0.0879417000):0.1474310000	(((((1lb3_A.pdb:0.0289930000	2za7_A.pdb:0.1006740000):0.2173030000	1bg7_A.pdb:0.4633260000):0.0607261000	1r03_A.pdb:0.1182790000):0.1850030000	(1z6o_A.pdb:0.8565740000	1z6o_M.pdb:0.6873060000):0.1758390000):0.1522860000	((((1eum_A.pdb:0.2299700000	1krq_A.pdb:0.3919860000):0.2248740000	2jd7_A.pdb:0.1765510000):0.0877867000	1vlg_A.pdb:0.2541090000):0.1149640000	3e6s_A.pdb:0.4899750000):0.1299880000):0.3673960000):0.1368790000	((((1bcf_A.pdb:0.0262450000	3e1q_A.pdb:0.0296290000):0.1697330000	2fkz_A.pdb:0.1107440000):0.1139940000	1jgc_A.pdb:0.2435720000):0.2755850000	1nfv_A.pdb:0.4511740000):0.4142340000):0.1425180000	((((((((1oqu_A.pdb:0.1407450000	1r2f_A.pdb:0.1827810000):0.0916653000	1uzr_A.pdb:0.0387180000):0.5516570000	1mxr_A.pdb:0.7118090000):0.1650610000	((1jk0_A.pdb:0.3028190000	2uw2_A.pdb:0.1651350000):0.0370421000	1w68_A.pdb:0.0581860000):0.6353340000):0.4475080000	3ee4_A.pdb:0.8523850000):0.1787470000	((2inc_B.pdb:0.6464760000	(2inp_C.pdb:0.5590210000	1mty_B.pdb:2.3414970000):0.7608060000):0.2731720000	(1mty_D.pdb:1.1245900000	3dhg_A.pdb:0.7039160000):0.2700530000):0.6355170000):0.2226080000	((2uw1_A.pdb:0.0285300000	2uw1_B.pdb:0.0479790000):0.0656614000	1afr_A.pdb:0.0689310000):0.8412560000):0.2558910000	1za0_A.pdb:0.8175650000):1.0366400000):0.1840500000	2vzb_A.pdb:0.5707080000):0.4122210000):0.2031640000):0.2239120000):0.0441200000):0.1258210000):0.1438750000);
(1ji5_A.pdb:0.2253800000	1jig_A.pdb:0.1272550000	((1n1q_A.pdb:0.1146770000	((((1qgh_A.pdb:0.0638800000	2ux1_A.pdb:0.4436130000):0.1488290000	1ji4_A.pdb:0.5535010000):0.2104790000	2fjc_A.pdb:0.5010030000):0.0000023535	((((1dps_A.pdb:0.0665040000	1jts_A.pdb:0.0205400000):0.1268610000	1o9r_A.pdb:0.3085090000):0.2662510000	1uvh_A.pdb:0.5008190000):0.1667690000	((1tjo_A.pdb:0.0232660000	1tk6_A.pdb:0.0294490000):0.4755460000	(((((2fzf_A.pdb:1.7471190000	(((((1bcf_A.pdb:0.0233540000	3e1q_A.pdb:0.0203500000):0.1526130000	2fkz_A.pdb:0.1056040000):0.1886610000	1jgc_A.pdb:0.2610050000):0.3417120000	1nfv_A.pdb:0.3927250000):0.2340240000	(((((1lb3_A.pdb:0.0279720000	2za7_A.pdb:0.1905440000):0.2689580000	1r03_A.pdb:0.1898200000):0.0543097000	1bg7_A.pdb:0.4383570000):0.2299370000	(1z6o_A.pdb:0.8825930000	1z6o_M.pdb:0.5094630000):0.1220210000):0.1389950000	((((1eum_A.pdb:0.2488420000	1krq_A.pdb:0.2591910000):0.1820980000	3e6s_A.pdb:0.5880730000):0.1014100000	2jd7_A.pdb:0.1402470000):0.1225690000	1vlg_A.pdb:0.2133320000):0.1163290000):0.4233240000):0.1548930000):0.1905170000	1otk_A.pdb:3.3878440000):0.0000026933	((1lko_A.pdb:0.5519750000	1yuz_A.pdb:0.6612390000):0.2323200000	3qhb_A.pdb:0.6840210000):0.5785930000):0.0282319000	((((((1oqu_A.pdb:0.1123780000	(1r2f_A.pdb:0.2299780000	1uzr_A.pdb:0.0938520000):0.0690546000):0.4405020000	1mxr_A.pdb:0.7893490000):0.3298330000	((1jk0_A.pdb:0.3281220000	2uw2_A.pdb:0.1493040000):0.0704244000	1w68_A.pdb:0.0601470000):0.9004520000):0.3294180000	(((2inc_B.pdb:0.8840990000	1mty_B.pdb:1.7281020000):0.3108020000	2inp_C.pdb:0.3115970000):1.1370600000	(1mty_D.pdb:0.9645000000	3dhg_A.pdb:1.2646960000):0.3303030000):0.4446500000):0.2420290000	3ee4_A.pdb:0.7747350000):0.2891610000	(((2uw1_A.pdb:0.0197580000	2uw1_B.pdb:0.0486320000):0.0888759000	1afr_A.pdb:0.0987050000):0.6270570000	1za0_A.pdb:1.2802070000):0.3189080000):1.0711400000):0.2950820000	2vzb_A.pdb:0.4862690000):0.3506210000):0.2499000000):0.1632900000):0.0683850000):0.0334914000	2chp_A.pdb:0.3184820000):0.1137990000);
(1ji5_A.pdb:0.2274800000	1jig_A.pdb:0.0893600000	((1n1q_A.pdb:0.1695090000	(2chp_A.pdb:0.3420780000	((1ji4_A.pdb:0.3458570000	2fjc_A.pdb:0.4219440000):0.1115400000	((((1dps_A.pdb:0.0319570000	1jts_A.pdb:0.0410620000):0.1632560000	1o9r_A.pdb:0.1895830000):0.3334840000	((1tjo_A.pdb:0.0474210000	1tk6_A.pdb:0.0195230000):0.5434540000	((((2fzf_A.pdb:1.3944040000	(((((1lb3_A.pdb:0.0845570000	2za7_A.pdb:0.1234960000):0.2091450000	1r03_A.pdb:0.2040200000):0.0862194000	1bg7_A.pdb:0.4475380000):0.2202090000	(1z6o_A.pdb:0.8905090000	1z6o_M.pdb:0.4946970000):0.1522250000):0.1249360000	((((1eum_A.pdb:0.2715800000	1krq_A.pdb:0.2816800000):0.1238190000	3e6s_A.pdb:0.6991790000):0.1687000000	2jd7_A.pdb:0.1642150000):0.1438830000	1vlg_A.pdb:0.2347590000):0.2113790000):0.2143790000):0.2452510000	(((((1bcf_A.pdb:0.0259830000	3e1q_A.pdb:0.0337850000):0.1399340000	2fkz_A.pdb:0.1238000000):0.1331410000	1jgc_A.pdb:0.3292440000):0.4101570000	1nfv_A.pdb:0.5304560000):0.1559970000	((1lko_A.pdb:0.4001430000	1yuz_A.pdb:0.6554150000):0.4225450000	3qhb_A.pdb:0.7489030000):0.6147660000):0.0589004000):0.3907440000	(1otk_A.pdb:2.8252760000	((((((((1oqu_A.pdb:0.1269770000	1r2f_A.pdb:0.2079390000):0.0353069000	1uzr_A.pdb:0.0549060000):0.5872140000	1mxr_A.pdb:0.6294080000):0.2534120000	((1jk0_A.pdb:0.3556410000	2uw2_A.pdb:0.1730380000):0.0428802000	1w68_A.pdb:0.0623490000):0.6503230000):0.3989920000	3ee4_A.pdb:0.8586750000):0.4478330000	((2inc_B.pdb:0.6606040000	(2inp_C.pdb:0.5125430000	1mty_B.pdb:1.9770030000):0.3413260000):0.3361470000	(1mty_D.pdb:0.9120640000	3dhg_A.pdb:0.9435360000):0.4837520000):0.6080590000):0.2538100000	((2uw1_A.pdb:0.0382870000	2uw1_B.pdb:0.0337430000):0.0948773000	1afr_A.pdb:0.1182570000):0.7489970000):0.1762480000	1za0_A.pdb:0.7458830000):0.6282760000):0.3998820000):0.1220410000	2vzb_A.pdb:0.6029380000):0.1617750000):0.2527260000):0.0908889000	1uvh_A.pdb:0.6962100000):0.2540320000):0.1027290000):0.0923505000):0.0615050000	(1qgh_A.pdb:0.1872190000	2ux1_A.pdb:0.4307760000):0.2887310000):0.0512074000);
(1ji5_A.pdb:0.2384570000	(1jig_A.pdb:0.1632930000	1n1q_A.pdb:0.2275960000):0.0316180000	((2chp_A.pdb:0.3629680000	((1ji4_A.pdb:0.5667260000	2fjc_A.pdb:0.4124700000):0.2022920000	(((((1dps_A.pdb:0.0599520000	1jts_A.pdb:0.0309440000):0.1776610000	1o9r_A.pdb:0.2768960000):0.3429610000	1uvh_A.pdb:0.3624940000):0.2319820000	(1tjo_A.pdb:0.0356460000	1tk6_A.pdb:0.0164450000):0.5653600000):0.1821230000	((2fzf_A.pdb:1.9615960000	2vzb_A.pdb:0.4065030000):0.2366080000	(((((((1bcf_A.pdb:0.0423120000	3e1q_A.pdb:0.0086180000):0.1532900000	2fkz_A.pdb:0.1316090000):0.2453640000	1jgc_A.pdb:0.1903910000):0.5431980000	1nfv_A.pdb:0.4647500000):0.2037690000	(((((1lb3_A.pdb:0.0920410000	2za7_A.pdb:0.0976080000):0.2639800000	1r03_A.pdb:0.1447710000):0.0759359000	1bg7_A.pdb:0.3370650000):0.1447870000	(1z6o_A.pdb:0.8343940000	1z6o_M.pdb:0.5500820000):0.1203450000):0.1741290000	(((1eum_A.pdb:0.3197890000	3e6s_A.pdb:0.5834400000):0.1111210000	1krq_A.pdb:0.1917220000):0.1972380000	(2jd7_A.pdb:0.1797390000	1vlg_A.pdb:0.2729220000):0.0706718000):0.1159620000):0.3165640000):0.1691300000	(1lko_A.pdb:0.5146030000	(1yuz_A.pdb:0.7477770000	3qhb_A.pdb:0.7022890000):0.0739250000):0.8300360000):0.1764970000	(1otk_A.pdb:2.5067480000	((((((((1oqu_A.pdb:0.1643690000	1r2f_A.pdb:0.1578310000):0.0473088000	1uzr_A.pdb:0.0596910000):0.5274190000	1mxr_A.pdb:0.8195400000):0.3188000000	((1jk0_A.pdb:0.3892590000	1w68_A.pdb:0.0844010000):0.0401552000	2uw2_A.pdb:0.1500740000):0.6133800000):0.2840800000	3ee4_A.pdb:1.0724690000):0.2913850000	((2inc_B.pdb:0.5439710000	(2inp_C.pdb:0.5837470000	1mty_B.pdb:2.2204000000):0.3540260000):0.5220400000	(1mty_D.pdb:0.8899950000	3dhg_A.pdb:0.9314100000):0.3596000000):0.3920520000):0.3853570000	((2uw1_A.pdb:0.0509200000	2uw1_B.pdb:0.0376750000):0.0777036000	1afr_A.pdb:0.1423570000):0.7467770000):0.3115130000	1za0_A.pdb:0.7888610000):0.7466500000):0.2998290000):0.2380670000):0.2251800000):0.1412610000):0.0741685000):0.1455650000	(1qgh_A.pdb:0.1308580000	2ux1_A.pdb:0.4157850000):0.3783430000):0.0675683000);
(1ji5_A.pdb:0.2296390000	(1jig_A.pdb:0.1497940000	((1qgh_A.pdb:0.2287740000	2ux1_A.pdb:0.3316760000):0.2961480000	((1ji4_A.pdb:0.4640920000	2fjc_A.pdb:0.4301740000):0.0796574000	(((((1dps_A.pdb:0.0600690000	1jts_A.pdb:0.0421610000):0.1659840000	1o9r_A.pdb:0.2513710000):0.6014220000	1uvh_A.pdb:0.5703060000):0.1512290000	(1tjo_A.pdb:0.0252110000	1tk6_A.pdb:0.0311880000):0.5248790000):0.1573760000	(((((2fzf_A.pdb:1.5605260000	((1lko_A.pdb:0.5757110000	1yuz_A.pdb:0.7060440000):0.3474390000	3qhb_A.pdb:0.7485710000):0.1877080000):0.1138560000	1otk_A.pdb:2.8670280000):0.0227988000	(((((((1oqu_A.pdb:0.1803640000	1r2f_A.pdb:0.1689300000):0.0426583000	1uzr_A.pdb:0.0725760000):0.4779730000	1mxr_A.pdb:0.7564830000):0.3681130000	(((1jk0_A.pdb:0.3345470000	2uw2_A.pdb:0.1623690000):0.0620393000	1w68_A.pdb:0.0658030000):0.4394530000	((2inc_B.pdb:0.7508020000	(2inp_C.pdb:0.7486520000	1mty_B.pdb:1.6953940000):0.2174030000):0.4091960000	(1mty_D.pdb:1.3423580000	3dhg_A.pdb:0.7104590000):0.4566500000):0.7953860000):0.2230640000):0.5235280000	3ee4_A.pdb:0.9562860000):0.2448920000	((2uw1_A.pdb:0.0289180000	2uw1_B.pdb:0.0341840000):0.1093570000	1afr_A.pdb:0.0535660000):0.8440350000):0.1229840000	1za0_A.pdb:1.0674970000):0.9430380000):0.3191410000	(((((1bcf_A.pdb:0.0110370000	3e1q_A.pdb:0.0362330000):0.1389860000	2fkz_A.pdb:0.0977270000):0.1297400000	1jgc_A.pdb:0.2487610000):0.3223080000	(((((1lb3_A.pdb:0.0386110000	2za7_A.pdb:0.1733750000):0.1460150000	1bg7_A.pdb:0.3517830000):0.0833974000	1r03_A.pdb:0.0980420000):0.2053010000	(1z6o_A.pdb:0.7316840000	1z6o_M.pdb:0.5189640000):0.2182210000):0.1454430000	(((1eum_A.pdb:0.3260800000	1krq_A.pdb:0.2696660000):0.1508800000	(2jd7_A.pdb:0.2361220000	1vlg_A.pdb:0.2916670000):0.1562330000):0.1450170000	3e6s_A.pdb:0.5244510000):0.0829156000):0.4675760000):0.1654500000	1nfv_A.pdb:0.6118910000):0.0809228000):0.2630090000	2vzb_A.pdb:0.5795710000):0.1993740000):0.2410530000):0.0746268000):0.1260820000):0.0516151000	(1n1q_A.pdb:0.1648310000	2chp_A.pdb:0.2958890000):0.1164780000);
(1ji5_A.pdb:0.2325870000	(1jig_A.pdb:0.1490000000	(2chp_A.pdb:0.4161150000	((1qgh_A.pdb:0.1493600000	2ux1_A.pdb:0.4020230000):0.1694010000	(1ji4_A.pdb:0.4901540000	(2fjc_A.pdb:0.3137200000	((((1dps_A.pdb:0.1049120000	1jts_A.pdb:0.0328020000):0.2752910000	1o9r_A.pdb:0.1693040000):0.3333090000	1uvh_A.pdb:0.4353310000):0.2580550000	((1tjo_A.pdb:0.0136670000	1tk6_A.pdb:0.0237620000):0.3997090000	((2fzf_A.pdb:2.0779600000	(((((((1bcf_A.pdb:0.0411780000	3e1q_A.pdb:0.0283320000):0.1320510000	2fkz_A.pdb:0.1351730000):0.1033490000	1jgc_A.pdb:0.2675730000):0.4555960000	1nfv_A.pdb:0.4785090000):0.3965120000	((((((1lb3_A.pdb:0.0977670000	2za7_A.pdb:0.0861280000):0.1492220000	1bg7_A.pdb:0.5469790000):0.0830324000	1r03_A.pdb:0.1290850000):0.1211540000	(1z6o_A.pdb:0.9149800000	1z6o_M.pdb:0.6213700000):0.2510690000):0.2605820000	3e6s_A.pdb:0.5407000000):0.1070100000	((1eum_A.pdb:0.2936730000	1krq_A.pdb:0.2887870000):0.1689100000	(2jd7_A.pdb:0.1751170000	1vlg_A.pdb:0.3698060000):0.1122320000):0.0629723000):0.6357540000):0.1293760000	((1lko_A.pdb:0.7521290000	1yuz_A.pdb:0.6634090000):0.2760660000	3qhb_A.pdb:0.7307390000):0.4507420000):0.2215480000	(1otk_A.pdb:1.9344410000	(((((((1oqu_A.pdb:0.1563570000	1r2f_A.pdb:0.2009120000):0.0443587000	1uzr_A.pdb:0.0678810000):0.5743260000	1mxr_A.pdb:0.6954270000):0.2358690000	((1jk0_A.pdb:0.3020320000	2uw2_A.pdb:0.1832260000):0.0682475000	1w68_A.pdb:0.0273740000):0.9942170000):0.3246730000	3ee4_A.pdb:1.2404510000):0.3256220000	(((2uw1_A.pdb:0.0330250000	2uw1_B.pdb:0.0347350000):0.0102002000	1afr_A.pdb:0.1576930000):0.6877140000	1za0_A.pdb:0.8712540000):0.3749450000):0.1355030000	((2inc_B.pdb:0.5895730000	(2inp_C.pdb:0.8038050000	1mty_B.pdb:2.0448320000):0.1986890000):0.3728230000	(1mty_D.pdb:0.8170750000	3dhg_A.pdb:0.9329540000):0.4643940000):0.6198880000):0.6529860000):0.0538889000):0.0639306000):0.2087760000	2vzb_A.pdb:0.6480980000):0.1297620000):0.3231970000):0.1246970000):0.0832861000):0.1569330000):0.1315060000):0.0651750000):0.0466358000	1n1q_A.pdb:0.1621660000);
(1ji5_A.pdb:0.2437470000	1jig_A.pdb:0.1870000000	(1n1q_A.pdb:0.1636550000	(2chp_A.pdb:0.3447820000	(((1qgh_A.pdb:0.1640380000	2ux1_A.pdb:0.4234130000):0.2779770000	(((((1dps_A.pdb:0.0677160000	1jts_A.pdb:0.0209410000):0.2550010000	1o9r_A.pdb:0.2162790000):0.3419100000	1uvh_A.pdb:0.6085100000):0.1598330000	(1tjo_A.pdb:0.0371270000	1tk6_A.pdb:0.0045260000):0.5031760000):0.1555730000	((((((2fzf_A.pdb:2.0576640000	((((1bcf_A.pdb:0.0281410000	3e1q_A.pdb:0.0309750000):0.1433940000	2fkz_A.pdb:0.1446850000):0.1566320000	1jgc_A.pdb:0.2688280000):0.4092090000	(((((((1lb3_A.pdb:0.0478990000	2za7_A.pdb:0.0896300000):0.1842740000	1bg7_A.pdb:0.4403490000):0.0640438000	1r03_A.pdb:0.1560920000):0.1510960000	(1z6o_A.pdb:0.8743850000	1z6o_M.pdb:0.4817180000):0.2858360000):0.2588280000	3e6s_A.pdb:0.5881220000):0.1120440000	(2jd7_A.pdb:0.2462510000	1vlg_A.pdb:0.2343380000):0.0777547000):0.0423940000	(1eum_A.pdb:0.3884000000	1krq_A.pdb:0.2400840000):0.2297500000):0.5651550000):0.1800720000):0.0000028090	1nfv_A.pdb:0.4127300000):0.4571390000	1otk_A.pdb:2.4206400000):0.0191769000	((1lko_A.pdb:0.7381410000	1yuz_A.pdb:0.8220370000):0.2997620000	3qhb_A.pdb:0.7131580000):0.5183320000):0.0985076000	(((((((1oqu_A.pdb:0.1743720000	1r2f_A.pdb:0.2368420000):0.0522901000	1uzr_A.pdb:0.0563180000):0.5615760000	1mxr_A.pdb:0.7408030000):0.3094110000	((1jk0_A.pdb:0.4060470000	2uw2_A.pdb:0.1314380000):0.0549451000	1w68_A.pdb:0.0565880000):0.7459960000):0.3911430000	3ee4_A.pdb:0.8329380000):0.3924040000	((2inc_B.pdb:0.6143710000	(2inp_C.pdb:0.7505490000	1mty_B.pdb:1.7993780000):0.4580990000):0.3635760000	(1mty_D.pdb:1.0942540000	3dhg_A.pdb:1.0054850000):0.4317680000):0.5729590000):0.3112190000	(((2uw1_A.pdb:0.0158240000	2uw1_B.pdb:0.0340300000):0.0702970000	1afr_A.pdb:0.1306240000):0.6494610000	1za0_A.pdb:0.9128790000):0.1495800000):1.0227700000):0.2279210000	2vzb_A.pdb:0.3645350000):0.2844670000):0.1901540000):0.0309224000	(1ji4_A.pdb:0.4048380000	2fjc_A.pdb:0.6052750000):0.2567930000):0.1001500000):0.0914112000):0.0978227000);
(1ji5_A.pdb:0.2377180000	(1jig_A.pdb:0.1345960000	(1qgh_A.pdb:0.1601470000	2ux1_A.pdb:0.4154980000):0.3260360000):0.0360244000	(1n1q_A.pdb:0.1496900000	(2chp_A.pdb:0.3260350000	((1ji4_A.pdb:0.3972100000	2fjc_A.pdb:0.4710880000):0.2221790000	((((1dps_A.pdb:0.0654700000	1jts_A.pdb:0.0324070000):0.2517440000	1o9r_A.pdb:0.2369150000):0.2305810000	1uvh_A.pdb:0.6725690000):0.3271020000	((1tjo_A.pdb:0.0218140000	1tk6_A.pdb:0.0235900000):0.6739670000	(((((2fzf_A.pdb:1.2401400000	3qhb_A.pdb:0.8851920000):0.0788994000	((1lko_A.pdb:0.4675870000	1yuz_A.pdb:0.8640980000):0.3418040000	((((((((1oqu_A.pdb:0.1355920000	1r2f_A.pdb:0.1403890000):0.0650506000	1uzr_A.pdb:0.0609760000):0.5352970000	1mxr_A.pdb:0.7561130000):0.2635640000	((1jk0_A.pdb:0.3809860000	2uw2_A.pdb:0.1505480000):0.0365851000	1w68_A.pdb:0.0476290000):0.6277010000):0.2328480000	3ee4_A.pdb:0.9562190000):0.2312790000	((2inc_B.pdb:0.5397380000	(2inp_C.pdb:0.5478060000	1mty_B.pdb:1.5624080000):0.4215790000):0.5104160000	(1mty_D.pdb:1.0720060000	3dhg_A.pdb:1.0036470000):0.1763970000):0.7567720000):0.1164290000	((2uw1_A.pdb:0.0247480000	2uw1_B.pdb:0.0563610000):0.0862349000	1afr_A.pdb:0.0963960000):0.5482390000):0.1313150000	1za0_A.pdb:0.8529820000):0.8014830000):0.2143090000):0.2766990000	((((1lb3_A.pdb:0.0422110000	2za7_A.pdb:0.1594860000):0.2100990000	(1bg7_A.pdb:0.4622750000	1r03_A.pdb:0.1277230000):0.0817342000):0.3352880000	(1z6o_A.pdb:0.7798140000	(1z6o_M.pdb:0.2808430000	1otk_A.pdb:2.7395090000):0.2391890000):0.1457520000):0.1084600000	((((1eum_A.pdb:0.2810680000	1krq_A.pdb:0.2237520000):0.1492760000	3e6s_A.pdb:0.5061450000):0.1579580000	2jd7_A.pdb:0.1327070000):0.1430210000	1vlg_A.pdb:0.1742870000):0.3240710000):0.3463130000):0.0884134000	((((1bcf_A.pdb:0.0269280000	3e1q_A.pdb:0.0215880000):0.1088000000	2fkz_A.pdb:0.1497530000):0.0558163000	1jgc_A.pdb:0.3183080000):0.3063620000	1nfv_A.pdb:0.6009980000):0.2803410000):0.1443580000	2vzb_A.pdb:0.5004330000):0.1582500000):0.1536580000):0.0508181000):0.1190170000):0.0644585000):0.0938801000);
(1ji5_A.pdb:0.2320380000	1jig_A.pdb:0.1714600000	(1n1q_A.pdb:0.1672370000	(2chp_A.pdb:0.3572920000	(((1qgh_A.pdb:0.2471650000	2ux1_A.pdb:0.4175420000):0.2717690000	(((((1dps_A.pdb:0.0322560000	1jts_A.pdb:0.0320080000):0.2869950000	1o9r_A.pdb:0.1849740000):0.2308490000	1uvh_A.pdb:0.6606900000):0.3391540000	((1tjo_A.pdb:0.0368330000	1tk6_A.pdb:0.0193350000):0.2533540000	1otk_A.pdb:2.8651000000):0.1734320000):0.2826730000	(((2fzf_A.pdb:1.6153000000	(((((1bcf_A.pdb:0.0258890000	3e1q_A.pdb:0.0265770000):0.1425520000	2fkz_A.pdb:0.1247440000):0.2364080000	1jgc_A.pdb:0.1875130000):0.3497100000	1nfv_A.pdb:0.5394650000):0.1874960000	(((((1lb3_A.pdb:0.0423990000	2za7_A.pdb:0.1462150000):0.2799870000	1r03_A.pdb:0.1822310000):0.0420780000	1bg7_A.pdb:0.3598170000):0.2638770000	(1z6o_A.pdb:0.8788030000	1z6o_M.pdb:0.4385580000):0.1459640000):0.1147370000	((((1eum_A.pdb:0.2946660000	1krq_A.pdb:0.2156400000):0.1865000000	3e6s_A.pdb:0.5616470000):0.0769809000	2jd7_A.pdb:0.1273050000):0.1957310000	1vlg_A.pdb:0.1476430000):0.2810620000):0.3567130000):0.0934002000):0.1334430000	((1lko_A.pdb:0.4454700000	1yuz_A.pdb:0.6417580000):0.2840460000	3qhb_A.pdb:0.8332050000):0.5732280000):0.1376900000	(2vzb_A.pdb:0.4283790000	((((((((1oqu_A.pdb:0.2006440000	1r2f_A.pdb:0.1956000000):0.0425853000	1uzr_A.pdb:0.0875700000):0.3790400000	1mxr_A.pdb:0.8904690000):0.3378120000	((1jk0_A.pdb:0.3997020000	2uw2_A.pdb:0.1884050000):0.0723538000	1w68_A.pdb:0.0582140000):0.9433350000):0.2907060000	3ee4_A.pdb:0.8043860000):0.3328950000	((2inc_B.pdb:0.7162480000	(2inp_C.pdb:0.6847140000	1mty_B.pdb:2.0032010000):0.2399500000):0.3969990000	(1mty_D.pdb:1.3675160000	3dhg_A.pdb:0.7450110000):0.3657170000):0.7910430000):0.2171210000	((2uw1_A.pdb:0.0307690000	2uw1_B.pdb:0.0459910000):0.0539898000	1afr_A.pdb:0.0900130000):0.5750050000):0.3431710000	1za0_A.pdb:0.8084430000):1.1566200000):0.2087650000):0.4269320000):0.1120810000):0.0301416000	(1ji4_A.pdb:0.4381970000	2fjc_A.pdb:0.3984620000):0.1793940000):0.1040360000):0.0339186000):0.0833666000);
(1ji5_A.pdb:0.2790930000	1jig_A.pdb:0.1901360000	(1n1q_A.pdb:0.1737940000	(2chp_A.pdb:0.3501310000	(((1qgh_A.pdb:0.2735420000	2ux1_A.pdb:0.3857530000):0.2623340000	((1tjo_A.pdb:0.0213670000	1tk6_A.pdb:0.0300800000):0.6406230000	((((((2fzf_A.pdb:1.7076070000	(((((1lb3_A.pdb:0.0730200000	2za7_A.pdb:0.1753680000):0.2751780000	1r03_A.pdb:0.1560420000):0.1123670000	1bg7_A.pdb:0.4345490000):0.2610100000	(1z6o_A.pdb:0.9147060000	1z6o_M.pdb:0.4253900000):0.1967430000):0.1851210000	(((1eum_A.pdb:0.3316280000	1krq_A.pdb:0.2241450000):0.2003900000	(3e6s_A.pdb:0.7923320000	2jd7_A.pdb:0.1308450000):0.0893909000):0.1023110000	1vlg_A.pdb:0.1900190000):0.1604940000):0.2429910000):0.3817030000	((((1bcf_A.pdb:0.0459660000	3e1q_A.pdb:0.0292230000):0.1571920000	2fkz_A.pdb:0.1291070000):0.2288840000	1jgc_A.pdb:0.2361180000):0.5645700000	1nfv_A.pdb:0.3868270000):0.1659110000):0.1918260000	((1lko_A.pdb:0.6213920000	1yuz_A.pdb:0.8137230000):0.2812290000	3qhb_A.pdb:0.7887970000):0.5332590000):0.1652040000	(((((((1oqu_A.pdb:0.1700970000	1r2f_A.pdb:0.1776060000):0.0342263000	1uzr_A.pdb:0.0702130000):0.5423320000	1mxr_A.pdb:0.7546290000):0.3048760000	3ee4_A.pdb:0.9817150000):0.1618950000	((1jk0_A.pdb:0.4050170000	2uw2_A.pdb:0.1444230000):0.0617684000	1w68_A.pdb:0.0722820000):0.8124610000):0.4082980000	((2inc_B.pdb:0.4986990000	(2inp_C.pdb:0.4795010000	1mty_B.pdb:1.6171640000):0.2879340000):0.6060560000	(1mty_D.pdb:1.5303690000	3dhg_A.pdb:0.7047210000):0.6161600000):0.3166750000):0.3163310000	(((2uw1_A.pdb:0.0344830000	2uw1_B.pdb:0.0267870000):0.0930387000	1afr_A.pdb:0.0952950000):0.7524890000	1za0_A.pdb:1.0859730000):0.2822450000):1.0992300000):0.0000027623	1otk_A.pdb:2.6937140000):0.2035950000	2vzb_A.pdb:0.5296730000):0.1350810000):0.2318130000):0.0242409000	((1ji4_A.pdb:0.4274780000	2fjc_A.pdb:0.4013010000):0.0339792000	(((1dps_A.pdb:0.0648400000	1jts_A.pdb:0.0459260000):0.2231470000	1o9r_A.pdb:0.1848640000):0.3828890000	1uvh_A.pdb:0.7058290000):0.2838240000):0.2014250000):0.0935182000):0.0844337000):0.0657697000);
(1ji5_A.pdb:0.2420070000	1jig_A.pdb:0.0997400000	(((1n1q_A.pdb:0.1586900000	2chp_A.pdb:0.3390730000):0.0684297000	((1ji4_A.pdb:0.4569080000	2fjc_A.pdb:0.4070460000):0.1573260000	(((((1dps_A.pdb:0.0702910000	1jts_A.pdb:0.0353610000):0.1726770000	1o9r_A.pdb:0.2906510000):0.2038860000	1uvh_A.pdb:0.6722410000):0.1340570000	(1tjo_A.pdb:0.0180040000	1tk6_A.pdb:0.0420320000):0.6598440000):0.1522370000	((2fzf_A.pdb:1.7354150000	2vzb_A.pdb:0.5634020000):0.2748840000	(((((((1bcf_A.pdb:0.0302570000	3e1q_A.pdb:0.0379840000):0.1783670000	2fkz_A.pdb:0.1405500000):0.1553020000	1jgc_A.pdb:0.2737180000):0.2846400000	(((((1lb3_A.pdb:0.0800600000	2za7_A.pdb:0.1356550000):0.1715860000	1bg7_A.pdb:0.4196370000):0.1076070000	1r03_A.pdb:0.1184450000):0.1205550000	(1z6o_A.pdb:0.9057320000	1z6o_M.pdb:0.4076580000):0.3554530000):0.1013640000	(((1eum_A.pdb:0.3352880000	1krq_A.pdb:0.2457180000):0.1309780000	3e6s_A.pdb:0.6150650000):0.0894856000	(2jd7_A.pdb:0.1850380000	1vlg_A.pdb:0.2917050000):0.0887947000):0.2181720000):0.3855060000):0.1797950000	1nfv_A.pdb:0.5997620000):0.1789310000	(((1lko_A.pdb:0.4196980000	(((((((1oqu_A.pdb:0.1529520000	1r2f_A.pdb:0.1503000000):0.0614181000	1uzr_A.pdb:0.0522600000):0.6948980000	1mxr_A.pdb:0.7962510000):0.2439070000	(1jk0_A.pdb:0.2949060000	(2uw2_A.pdb:0.1866900000	1w68_A.pdb:0.0752440000):0.1242650000):0.8342220000):0.4271780000	3ee4_A.pdb:0.8834440000):0.5275930000	((2uw1_A.pdb:0.0197070000	2uw1_B.pdb:0.0434480000):0.1246430000	1afr_A.pdb:0.0679810000):0.7365180000):0.1058030000	(((2inc_B.pdb:0.8683690000	(2inp_C.pdb:0.4518430000	1mty_B.pdb:1.8430860000):0.3081590000):0.5273400000	(1mty_D.pdb:0.9387820000	3dhg_A.pdb:0.7786780000):0.2931110000):1.1239400000	1za0_A.pdb:1.0845670000):0.1037500000):0.8906060000):0.1439450000	1yuz_A.pdb:0.8115840000):0.1157030000	3qhb_A.pdb:0.8738310000):0.4434020000):0.0724056000	1otk_A.pdb:2.2431890000):0.2954350000):0.2336840000):0.1486390000):0.0820868000):0.0875277000	(1qgh_A.pdb:0.1569390000	2ux1_A.pdb:0.3330630000):0.3628030000):0.0461042000);
(1ji5_A.pdb:0.2073910000	(1jig_A.pdb:0.0716820000	(((1qgh_A.pdb:0.1625890000	2ux1_A.pdb:0.3835320000):0.2043080000	(1ji4_A.pdb:0.3693640000	2fjc_A.pdb:0.3408540000):0.1666370000):0.0594831000	((((1dps_A.pdb:0.0565220000	1jts_A.pdb:0.0363740000):0.1810440000	1o9r_A.pdb:0.2231320000):0.2296880000	1uvh_A.pdb:0.5643750000):0.2481470000	((1tjo_A.pdb:0.0266760000	1tk6_A.pdb:0.0096540000):0.4145250000	((2fzf_A.pdb:1.6981580000	(((((1bcf_A.pdb:0.0214340000	3e1q_A.pdb:0.0380660000):0.1443810000	2fkz_A.pdb:0.1566870000):0.0822558000	1jgc_A.pdb:0.3091260000):0.2675820000	(((1lko_A.pdb:0.3630120000	1yuz_A.pdb:0.7729600000):0.3988930000	3qhb_A.pdb:0.6995880000):0.5423310000	(((((1lb3_A.pdb:0.0512270000	2za7_A.pdb:0.1439490000):0.2011840000	1bg7_A.pdb:0.5147350000):0.0856771000	1r03_A.pdb:0.0975330000):0.2575860000	(1z6o_A.pdb:0.8458810000	1z6o_M.pdb:0.4501070000):0.1151150000):0.0514028000	(((1eum_A.pdb:0.3656340000	1krq_A.pdb:0.1861320000):0.2283820000	(2jd7_A.pdb:0.2351700000	1vlg_A.pdb:0.2320850000):0.0840500000):0.1261290000	3e6s_A.pdb:0.4799110000):0.2137180000):0.4478150000):0.2135310000):0.0869010000	(1nfv_A.pdb:0.4239380000	1otk_A.pdb:2.7373250000):0.1351520000):0.2686930000):0.1109040000	(2vzb_A.pdb:0.5495730000	((((((((1oqu_A.pdb:0.1462040000	1r2f_A.pdb:0.1366940000):0.0567237000	1uzr_A.pdb:0.0767540000):0.5688110000	1mxr_A.pdb:0.7117400000):0.2082320000	((1jk0_A.pdb:0.4021250000	2uw2_A.pdb:0.1372940000):0.0338769000	1w68_A.pdb:0.0692990000):0.7170500000):0.2616940000	3ee4_A.pdb:0.8050610000):0.2927630000	((2inc_B.pdb:0.8927580000	(2inp_C.pdb:0.3976460000	1mty_B.pdb:1.5093710000):0.2338140000):0.3613240000	(1mty_D.pdb:0.7228250000	3dhg_A.pdb:1.3279450000):0.5698220000):0.4129290000):0.3670680000	((2uw1_A.pdb:0.0197250000	2uw1_B.pdb:0.0314560000):0.0792648000	1afr_A.pdb:0.0859500000):0.8071680000):0.1159620000	1za0_A.pdb:0.9263920000):1.1059900000):0.1058610000):0.1249170000):0.2918220000):0.1253440000):0.1029920000):0.0544109000	(1n1q_A.pdb:0.1212380000	2chp_A.pdb:0.3445320000):0.0648777000);
(1ji5_A.pdb:0.2792240000	1jig_A.pdb:0.1071030000	(1n1q_A.pdb:0.1945430000	(2chp_A.pdb:0.3778330000	((((1qgh_A.pdb:0.2914520000	2ux1_A.pdb:0.3270700000):0.3114360000	1ji4_A.pdb:0.4229340000):0.0676413000	2fjc_A.pdb:0.4073480000):0.0912418000	((((1dps_A.pdb:0.0527230000	1jts_A.pdb:0.0191620000):0.2188270000	1o9r_A.pdb:0.2624920000):0.2514330000	1uvh_A.pdb:0.6743290000):0.3134570000	((1tjo_A.pdb:0.0370250000	1tk6_A.pdb:0.0262630000):0.3453810000	(((((2fzf_A.pdb:1.6149970000	1otk_A.pdb:2.2607270000):0.0000026981	(1lko_A.pdb:0.4813710000	(1yuz_A.pdb:0.5867970000	3qhb_A.pdb:0.9939850000):0.1584880000):0.5022470000):0.1295490000	((((((((1oqu_A.pdb:0.1421250000	1r2f_A.pdb:0.1397180000):0.0174833000	1uzr_A.pdb:0.0970730000):0.3982730000	1mxr_A.pdb:0.8613830000):0.2292370000	((1jk0_A.pdb:0.3791120000	2uw2_A.pdb:0.1283480000):0.0562831000	1w68_A.pdb:0.0552500000):0.8309500000):0.2644770000	((2inc_B.pdb:0.6721170000	(2inp_C.pdb:0.8098120000	1mty_B.pdb:1.3972750000):0.2771770000):0.5354130000	(1mty_D.pdb:0.9730290000	3dhg_A.pdb:0.7336160000):0.6206530000):0.5918910000):0.1647260000	3ee4_A.pdb:0.8439040000):0.3948670000	((2uw1_A.pdb:0.0395490000	2uw1_B.pdb:0.0373940000):0.0818890000	1afr_A.pdb:0.1244800000):0.7453680000):0.0879761000	1za0_A.pdb:0.9507280000):0.7259760000):0.3264830000	(((((1bcf_A.pdb:0.0409660000	3e1q_A.pdb:0.0462050000):0.1838370000	2fkz_A.pdb:0.0770230000):0.1073220000	1jgc_A.pdb:0.2747390000):0.2494100000	1nfv_A.pdb:0.4858190000):0.2924630000	(((((1lb3_A.pdb:0.0724910000	2za7_A.pdb:0.0874730000):0.1554760000	1bg7_A.pdb:0.5102830000):0.0702416000	1r03_A.pdb:0.1378900000):0.1325380000	(((1eum_A.pdb:0.3454660000	1krq_A.pdb:0.2486450000):0.1593370000	(2jd7_A.pdb:0.2468690000	1vlg_A.pdb:0.2711280000):0.1306260000):0.1064300000	3e6s_A.pdb:0.3933610000):0.3030140000):0.1426010000	(1z6o_A.pdb:0.8562330000	1z6o_M.pdb:0.5531560000):0.1133010000):0.3522810000):0.2218670000):0.3042670000	2vzb_A.pdb:0.7030770000):0.1674970000):0.2988850000):0.1352880000):0.0811531000):0.0656030000):0.0699664000);
(1ji5_A.pdb:0.2689890000	1jig_A.pdb:0.1475200000	(1n1q_A.pdb:0.2078120000	((2chp_A.pdb:0.3361370000	(((1ji4_A.pdb:0.4865090000	2fjc_A.pdb:0.4783270000):0.1141110000	(((1dps_A.pdb:0.0560660000	1jts_A.pdb:0.0376860000):0.2035580000	1o9r_A.pdb:0.2336780000):0.3326320000	1uvh_A.pdb:0.4983210000):0.3186230000):0.0451949000	((1tjo_A.pdb:0.0366400000	1tk6_A.pdb:0.0484020000):0.5503210000	(((2fzf_A.pdb:1.5678590000	(((((((1oqu_A.pdb:0.1346410000	1r2f_A.pdb:0.1361750000):0.0562055000	1uzr_A.pdb:0.0584420000):0.5836540000	1mxr_A.pdb:0.8870400000):0.2533020000	((1jk0_A.pdb:0.3719290000	2uw2_A.pdb:0.1560560000):0.0587299000	1w68_A.pdb:0.0647050000):0.5734990000):0.3565370000	3ee4_A.pdb:1.1533120000):0.2226010000	(((2uw1_A.pdb:0.0427660000	2uw1_B.pdb:0.0350690000):0.0920082000	1afr_A.pdb:0.0862990000):0.6723480000	1za0_A.pdb:0.8832080000):0.2687870000):0.0832469000	((2inc_B.pdb:0.6050320000	(2inp_C.pdb:0.5906500000	1mty_B.pdb:2.0867120000):0.2296830000):0.3819660000	(1mty_D.pdb:0.9539160000	3dhg_A.pdb:0.8819290000):0.3858770000):0.4863820000):1.0405500000):0.0186281000	(((((1bcf_A.pdb:0.0193950000	3e1q_A.pdb:0.0294840000):0.1434000000	(2fkz_A.pdb:0.1340030000	(1jgc_A.pdb:0.2463870000	1nfv_A.pdb:0.8735710000):0.1627000000):0.0280523000):0.5723280000	(((((1lb3_A.pdb:0.0375700000	2za7_A.pdb:0.1875440000):0.1857850000	1bg7_A.pdb:0.4939580000):0.0737073000	1r03_A.pdb:0.1136880000):0.2065050000	(1z6o_A.pdb:0.6346950000	1z6o_M.pdb:0.5534080000):0.3703630000):0.1291700000	(((1eum_A.pdb:0.2601610000	1krq_A.pdb:0.2635010000):0.1617480000	(2jd7_A.pdb:0.1069050000	1vlg_A.pdb:0.2896390000):0.1290710000):0.1004480000	3e6s_A.pdb:0.5734400000):0.1888180000):0.2776040000):0.1791700000	((1lko_A.pdb:0.4787470000	1yuz_A.pdb:0.9187380000):0.4977110000	3qhb_A.pdb:0.8108590000):0.4894030000):0.1325330000	1otk_A.pdb:2.6389160000):0.1220480000):0.1497190000	2vzb_A.pdb:0.5755470000):0.2319640000):0.2157860000):0.0910289000):0.0864354000	(1qgh_A.pdb:0.1893380000	2ux1_A.pdb:0.4577890000):0.2242330000):0.1022890000):0.1096010000);
(1ji5_A.pdb:0.3143340000	(1jig_A.pdb:0.2082450000	((2chp_A.pdb:0.2761240000	((1ji4_A.pdb:0.4846840000	2fjc_A.pdb:0.3772750000):0.1387670000	((((1dps_A.pdb:0.0553080000	1jts_A.pdb:0.0448140000):0.1625980000	1o9r_A.pdb:0.2828680000):0.2331780000	1uvh_A.pdb:0.4631890000):0.5271630000	((1tjo_A.pdb:0.0382660000	1tk6_A.pdb:0.0072810000):0.6211620000	((((2fzf_A.pdb:1.8878240000	1otk_A.pdb:2.1984950000):0.1195270000	((((((1oqu_A.pdb:0.1352560000	1r2f_A.pdb:0.1877310000):0.0339598000	1uzr_A.pdb:0.0730040000):0.9085340000	1mxr_A.pdb:0.6099810000):0.2710380000	((1jk0_A.pdb:0.3599790000	2uw2_A.pdb:0.1682550000):0.0506092000	1w68_A.pdb:0.0604990000):0.8172740000):0.3823650000	(((2uw1_A.pdb:0.0414150000	2uw1_B.pdb:0.0250740000):0.0438706000	1afr_A.pdb:0.0937710000):0.4938710000	1za0_A.pdb:0.9529730000):0.4705180000):0.0516678000	(3ee4_A.pdb:0.9761940000	((2inc_B.pdb:0.7326520000	(2inp_C.pdb:0.4043370000	1mty_B.pdb:2.0079840000):0.4973840000):0.2203170000	(1mty_D.pdb:1.2833180000	3dhg_A.pdb:0.9021160000):0.3266790000):0.7378460000):0.1989750000):1.0497800000):0.1598940000	((((((1bcf_A.pdb:0.0318510000	3e1q_A.pdb:0.0257650000):0.1444550000	2fkz_A.pdb:0.1184730000):0.1698400000	1jgc_A.pdb:0.2433030000):0.3141230000	1nfv_A.pdb:0.5938530000):0.3111950000	(((((1lb3_A.pdb:0.0142480000	2za7_A.pdb:0.1247390000):0.1878390000	1bg7_A.pdb:0.4132160000):0.0841204000	1r03_A.pdb:0.1421770000):0.2334870000	(1z6o_A.pdb:0.7395910000	1z6o_M.pdb:0.4314380000):0.1788870000):0.1570700000	(((1eum_A.pdb:0.3086060000	1krq_A.pdb:0.1835070000):0.2365130000	(3e6s_A.pdb:0.7845360000	2jd7_A.pdb:0.0756280000):0.0646972000):0.1169890000	1vlg_A.pdb:0.1813300000):0.2929350000):0.5063360000):0.0000023606	((1lko_A.pdb:0.4748280000	1yuz_A.pdb:0.7325290000):0.3357990000	3qhb_A.pdb:0.7854920000):0.6965340000):0.4071320000):0.1634740000	2vzb_A.pdb:0.6029050000):0.1504620000):0.1259490000):0.0963463000):0.1255860000):0.0921289000	(1qgh_A.pdb:0.1263930000	2ux1_A.pdb:0.4627410000):0.2788000000):0.0757793000):0.0497045000	1n1q_A.pdb:0.2063220000);
(1ji5_A.pdb:0.1966370000	1jig_A.pdb:0.1477150000	(((1n1q_A.pdb:0.1591380000	2chp_A.pdb:0.3889620000):0.0492852000	(1ji4_A.pdb:0.3655430000	2fjc_A.pdb:0.3950260000):0.2354180000):0.0517009000	((1qgh_A.pdb:0.2100500000	2ux1_A.pdb:0.2942010000):0.2540560000	((((1dps_A.pdb:0.0553050000	1jts_A.pdb:0.0490820000):0.2668700000	1o9r_A.pdb:0.2254720000):0.3168710000	1uvh_A.pdb:0.5311330000):0.1320810000	((1tjo_A.pdb:0.0140450000	1tk6_A.pdb:0.0120190000):0.4600310000	(((2fzf_A.pdb:1.3857180000	((((1lko_A.pdb:0.6825920000	1yuz_A.pdb:0.7039390000):0.2411280000	((((((1oqu_A.pdb:0.1066540000	1r2f_A.pdb:0.1669510000):0.0384366000	1uzr_A.pdb:0.0675440000):0.4496860000	1mxr_A.pdb:0.8554240000):0.3472200000	((1jk0_A.pdb:0.3349470000	2uw2_A.pdb:0.1775170000):0.0651378000	1w68_A.pdb:0.0468690000):0.8721310000):0.3015570000	3ee4_A.pdb:0.9772240000):0.3531920000	((((2inc_B.pdb:0.7042080000	(2inp_C.pdb:0.7565580000	1mty_B.pdb:1.3830990000):0.1769960000):0.3572220000	(1mty_D.pdb:0.9894140000	3dhg_A.pdb:0.5586090000):0.5181980000):0.8233480000	((2uw1_A.pdb:0.0207120000	2uw1_B.pdb:0.0437830000):0.0739888000	1afr_A.pdb:0.0866060000):0.4841680000):0.1943770000	1za0_A.pdb:1.1076600000):0.1752630000):0.8838290000):0.2520700000	3qhb_A.pdb:0.8334630000):0.0912675000	1otk_A.pdb:2.2507630000):0.1446560000):0.3130870000	(((((1bcf_A.pdb:0.0319310000	3e1q_A.pdb:0.0600900000):0.1240800000	2fkz_A.pdb:0.1176720000):0.2365810000	1jgc_A.pdb:0.1861360000):0.2916720000	(((((1lb3_A.pdb:0.0406100000	2za7_A.pdb:0.1305350000):0.2101370000	1bg7_A.pdb:0.3803260000):0.0702888000	1r03_A.pdb:0.1066670000):0.2601190000	(1z6o_A.pdb:0.9210240000	1z6o_M.pdb:0.5730700000):0.2079420000):0.1943940000	(((1eum_A.pdb:0.4255660000	1krq_A.pdb:0.1941160000):0.1691620000	(3e6s_A.pdb:0.6687230000	2jd7_A.pdb:0.1474160000):0.0590255000):0.0906855000	1vlg_A.pdb:0.2283310000):0.1350020000):0.4585360000):0.1338560000	1nfv_A.pdb:0.5156500000):0.1582900000):0.3164900000	2vzb_A.pdb:0.6846390000):0.2620710000):0.2071530000):0.2306890000):0.1013560000):0.0279192000);
(1ji5_A.pdb:0.2135900000	1jig_A.pdb:0.1071130000	(1n1q_A.pdb:0.1408240000	((2chp_A.pdb:0.3035210000	(1qgh_A.pdb:0.1190840000	2ux1_A.pdb:0.5089890000):0.2807630000):0.0500087000	((1ji4_A.pdb:0.5275100000	2fjc_A.pdb:0.3496010000):0.1169220000	((((1dps_A.pdb:0.0412190000	1jts_A.pdb:0.0521010000):0.0786697000	1o9r_A.pdb:0.2346550000):0.3372430000	1uvh_A.pdb:0.5442710000):0.2800160000	((1tjo_A.pdb:0.0218730000	1tk6_A.pdb:0.0093740000):0.5335890000	((2fzf_A.pdb:2.3245890000	(2vzb_A.pdb:0.4089740000	(((((((1oqu_A.pdb:0.1807650000	1r2f_A.pdb:0.1402330000):0.0361990000	1uzr_A.pdb:0.0506460000):0.6620840000	1mxr_A.pdb:0.6587470000):0.3303340000	((1jk0_A.pdb:0.3775420000	2uw2_A.pdb:0.1532750000):0.0393997000	1w68_A.pdb:0.0813830000):0.8073700000):0.4789180000	(3ee4_A.pdb:0.7035560000	((2inc_B.pdb:0.6793930000	(1mty_D.pdb:1.1025370000	3dhg_A.pdb:0.7905180000):0.9025920000):0.2411500000	(2inp_C.pdb:0.2921230000	1mty_B.pdb:2.0917410000):0.4392880000):1.0863800000):0.2351500000):0.3590520000	((2uw1_A.pdb:0.0321020000	2uw1_B.pdb:0.0293030000):0.0888319000	1afr_A.pdb:0.0541590000):0.6500400000):0.2224000000	1za0_A.pdb:1.0838010000):0.9344480000):0.3123590000):0.0017130300	(((((1bcf_A.pdb:0.0255870000	3e1q_A.pdb:0.0322690000):0.1617120000	2fkz_A.pdb:0.1594250000):0.0762435000	1jgc_A.pdb:0.3142040000):0.3474390000	((1lko_A.pdb:0.6189120000	(1yuz_A.pdb:0.7589250000	3qhb_A.pdb:0.8729580000):0.1360130000):0.7586600000	((((1lb3_A.pdb:0.0463640000	2za7_A.pdb:0.0999230000):0.1730440000	(1bg7_A.pdb:0.4271420000	1r03_A.pdb:0.0679980000):0.1106790000):0.2688230000	(1z6o_A.pdb:0.6472070000	1z6o_M.pdb:0.4316720000):0.2348740000):0.2220410000	((((1eum_A.pdb:0.3422640000	1krq_A.pdb:0.1946980000):0.0919562000	3e6s_A.pdb:0.5779370000):0.1694310000	2jd7_A.pdb:0.1938910000):0.1220010000	1vlg_A.pdb:0.1697900000):0.1179240000):0.5003940000):0.1101060000):0.1021050000	(1nfv_A.pdb:0.1762220000	1otk_A.pdb:2.6354560000):0.3393740000):0.3946190000):0.1240650000):0.2693900000):0.0962351000):0.1267300000):0.0399345000):0.1133330000);
(1ji5_A.pdb:0.3231120000	1jig_A.pdb:0.1444170000	((1n1q_A.pdb:0.1221840000	2chp_A.pdb:0.4171860000):0.0740189000	((1qgh_A.pdb:0.2648510000	2ux1_A.pdb:0.3312440000):0.2214470000	((1ji4_A.pdb:0.5446820000	2fjc_A.pdb:0.4335510000):0.1818750000	((((1dps_A.pdb:0.0566920000	1jts_A.pdb:0.0287900000):0.2407250000	1o9r_A.pdb:0.2756260000):0.3510700000	1uvh_A.pdb:0.8296830000):0.2153610000	((1tjo_A.pdb:0.0345480000	1tk6_A.pdb:0.0162730000):0.5077300000	((((2fzf_A.pdb:1.7545870000	((1lko_A.pdb:0.5529570000	1yuz_A.pdb:0.6329970000):0.2373410000	3qhb_A.pdb:0.7212250000):0.2960680000):0.4260050000	((((((1lb3_A.pdb:0.0514050000	2za7_A.pdb:0.1335540000):0.1528730000	1bg7_A.pdb:0.4355980000):0.1239010000	1r03_A.pdb:0.1038650000):0.1657990000	(1z6o_A.pdb:0.8608160000	1z6o_M.pdb:0.5186180000):0.2803340000):0.0605248000	(((1eum_A.pdb:0.3903380000	1krq_A.pdb:0.2030370000):0.2675730000	(2jd7_A.pdb:0.2205630000	1vlg_A.pdb:0.2538960000):0.0497853000):0.1346640000	3e6s_A.pdb:0.5338810000):0.1345590000):0.3301030000	1otk_A.pdb:2.5559350000):0.0787693000):0.1648920000	((((1bcf_A.pdb:0.0271800000	3e1q_A.pdb:0.0385940000):0.0955783000	2fkz_A.pdb:0.1904810000):0.1186740000	1jgc_A.pdb:0.3114780000):0.2827820000	1nfv_A.pdb:0.6780780000):0.3074330000):0.2666410000	(2vzb_A.pdb:0.4027530000	((((((((1oqu_A.pdb:0.1395710000	1r2f_A.pdb:0.1539360000):0.0321153000	1uzr_A.pdb:0.0573020000):0.4477380000	1mxr_A.pdb:0.5967620000):0.3455890000	(1jk0_A.pdb:0.2123410000	(2uw2_A.pdb:0.2084630000	1w68_A.pdb:0.0656630000):0.1468150000):0.7985310000):0.2795940000	3ee4_A.pdb:0.9283480000):0.1698950000	((2inc_B.pdb:0.8862960000	(2inp_C.pdb:0.5652100000	1mty_B.pdb:1.8870320000):0.3882710000):0.4265920000	(1mty_D.pdb:0.7871850000	3dhg_A.pdb:1.0926240000):0.2462930000):0.6614400000):0.2421310000	((2uw1_A.pdb:0.0223300000	2uw1_B.pdb:0.0485400000):0.1452940000	1afr_A.pdb:0.0648870000):0.7330300000):0.2506810000	1za0_A.pdb:0.8584150000):0.7917670000):0.2552850000):0.1406610000):0.1795790000):0.1582890000):0.0551522000):0.1331570000):0.0720440000);
(1ji5_A.pdb:0.2415620000	1jig_A.pdb:0.1552820000	((1n1q_A.pdb:0.2122170000	((2chp_A.pdb:0.2524350000	1ji4_A.pdb:0.6051190000):0.0849752000	2fjc_A.pdb:0.5137360000):0.0816573000):0.0669551000	((1qgh_A.pdb:0.1555300000	2ux1_A.pdb:0.4363890000):0.1740890000	((((1dps_A.pdb:0.0463690000	1jts_A.pdb:0.0636720000):0.1693700000	1o9r_A.pdb:0.2092490000):0.4219460000	1uvh_A.pdb:0.5421060000):0.2010460000	(((1tjo_A.pdb:0.0341840000	1tk6_A.pdb:0.0208230000):0.1633390000	1otk_A.pdb:2.8164440000):0.2896270000	(((2fzf_A.pdb:1.5425170000	(((((((1oqu_A.pdb:0.1210470000	1r2f_A.pdb:0.1718700000):0.0372139000	1uzr_A.pdb:0.0905280000):0.3527170000	1mxr_A.pdb:0.7482300000):0.3122360000	((1jk0_A.pdb:0.3466100000	2uw2_A.pdb:0.1468620000):0.0484499000	1w68_A.pdb:0.0500280000):0.8351730000):0.3111130000	3ee4_A.pdb:0.8526330000):0.2625660000	(((2uw1_A.pdb:0.0171920000	2uw1_B.pdb:0.0256840000):0.0316966000	1afr_A.pdb:0.1416760000):0.9768370000	1za0_A.pdb:1.0803020000):0.1699790000):0.2610870000	((2inc_B.pdb:0.8560500000	(2inp_C.pdb:0.7268210000	1mty_B.pdb:1.8769980000):0.3172180000):0.3608650000	(1mty_D.pdb:0.8200050000	3dhg_A.pdb:1.0907590000):0.2913390000):0.5179280000):0.9354900000):0.2114650000	2vzb_A.pdb:0.4783850000):0.2909000000	((((((1bcf_A.pdb:0.0448550000	3e1q_A.pdb:0.0320360000):0.1463650000	2fkz_A.pdb:0.1303150000):0.1926360000	1jgc_A.pdb:0.3045200000):0.3336870000	1nfv_A.pdb:0.7014190000):0.2568150000	((1lko_A.pdb:0.6782930000	1yuz_A.pdb:0.6873420000):0.4222220000	3qhb_A.pdb:0.6299800000):0.6735210000):0.0751091000	(((((1lb3_A.pdb:0.0798090000	2za7_A.pdb:0.1630440000):0.1629760000	1bg7_A.pdb:0.5034750000):0.0623589000	1r03_A.pdb:0.1143860000):0.1711930000	(((1eum_A.pdb:0.2686790000	1krq_A.pdb:0.2708490000):0.1590050000	(2jd7_A.pdb:0.1334970000	1vlg_A.pdb:0.3178570000):0.0533721000):0.1255130000	3e6s_A.pdb:0.5679460000):0.2596860000):0.1077040000	(1z6o_A.pdb:0.8618880000	1z6o_M.pdb:0.5699940000):0.1153690000):0.4259550000):0.2124140000):0.1880760000):0.2718990000):0.1629930000):0.1207620000):0.0760974000);
(1ji5_A.pdb:0.2641930000	1jig_A.pdb:0.1689660000	(1n1q_A.pdb:0.1382580000	(2chp_A.pdb:0.4504670000	((1qgh_A.pdb:0.2661310000	2ux1_A.pdb:0.4071710000):0.2275730000	((1ji4_A.pdb:0.4139090000	2fjc_A.pdb:0.4054690000):0.1660920000	((((1dps_A.pdb:0.0506050000	1jts_A.pdb:0.0537850000):0.1789040000	1o9r_A.pdb:0.2596140000):0.4180990000	1uvh_A.pdb:0.6949910000):0.3044170000	((1tjo_A.pdb:0.0240380000	1tk6_A.pdb:0.0303590000):0.5441140000	((2fzf_A.pdb:1.4829600000	2vzb_A.pdb:0.4414880000):0.1516880000	((((((((1bcf_A.pdb:0.0305690000	3e1q_A.pdb:0.0363810000):0.0960467000	2fkz_A.pdb:0.1181400000):0.1495140000	1jgc_A.pdb:0.2430120000):0.2953200000	1nfv_A.pdb:0.4543370000):0.3363460000	((((((1lb3_A.pdb:0.0391390000	2za7_A.pdb:0.1453220000):0.2096120000	1r03_A.pdb:0.1438570000):0.1025180000	1bg7_A.pdb:0.4232370000):0.1860030000	1z6o_A.pdb:0.9314280000):0.1356210000	1z6o_M.pdb:0.5856640000):0.1605640000	(((1eum_A.pdb:0.3379660000	1krq_A.pdb:0.2528230000):0.2102570000	(3e6s_A.pdb:0.6850420000	2jd7_A.pdb:0.1594970000):0.0823732000):0.1616910000	1vlg_A.pdb:0.2502660000):0.1186460000):0.4994280000):0.1209760000	((1lko_A.pdb:0.6701330000	1yuz_A.pdb:0.7534560000):0.3584460000	3qhb_A.pdb:0.8667990000):0.5359160000):0.2433900000	1otk_A.pdb:2.8783270000):0.0373824000	((((((((1oqu_A.pdb:0.1400240000	1r2f_A.pdb:0.1371190000):0.0634417000	1uzr_A.pdb:0.0379740000):0.5787740000	1mxr_A.pdb:0.7603360000):0.2767590000	((1jk0_A.pdb:0.3869690000	2uw2_A.pdb:0.1729590000):0.0485506000	1w68_A.pdb:0.0345040000):0.5999540000):0.3122080000	3ee4_A.pdb:0.8430980000):0.3298670000	((2inc_B.pdb:0.6380890000	(2inp_C.pdb:0.5942560000	1mty_B.pdb:1.8662750000):0.4083830000):0.4959270000	(1mty_D.pdb:0.9609690000	3dhg_A.pdb:0.8838960000):0.4610150000):0.5238070000):0.1702580000	((2uw1_A.pdb:0.0299860000	2uw1_B.pdb:0.0588740000):0.0928401000	1afr_A.pdb:0.1391270000):0.8907610000):0.2684860000	1za0_A.pdb:0.7383990000):1.0806400000):0.0239801000):0.1881890000):0.2697230000):0.1821440000):0.1213290000):0.0954863000):0.0957504000):0.0887498000);
(1ji5_A.pdb:0.1920150000	(1jig_A.pdb:0.2098490000	1n1q_A.pdb:0.1911690000):0.0583381000	(2chp_A.pdb:0.3142750000	((1qgh_A.pdb:0.2796700000	2ux1_A.pdb:0.2364760000):0.1695610000	((1ji4_A.pdb:0.4960100000	2fjc_A.pdb:0.3656470000):0.1246570000	(((((1dps_A.pdb:0.0673390000	1jts_A.pdb:0.0596130000):0.2210450000	1o9r_A.pdb:0.1891060000):0.2926790000	1uvh_A.pdb:0.5383560000):0.1955890000	(1tjo_A.pdb:0.0540560000	1tk6_A.pdb:0.0165390000):0.4491830000):0.1374120000	((2fzf_A.pdb:2.4890370000	2vzb_A.pdb:0.4564150000):0.1795300000	(((((((1bcf_A.pdb:0.0356820000	3e1q_A.pdb:0.0360600000):0.1109070000	2fkz_A.pdb:0.1218950000):0.2318030000	1jgc_A.pdb:0.1731580000):0.3563350000	1nfv_A.pdb:0.4577260000):0.2624330000	((1lko_A.pdb:0.5590900000	1yuz_A.pdb:0.8314810000):0.1308040000	3qhb_A.pdb:1.0058100000):0.6601920000):0.0186683000	(((((1lb3_A.pdb:0.0328910000	2za7_A.pdb:0.1619000000):0.1689600000	1bg7_A.pdb:0.3921380000):0.0806594000	1r03_A.pdb:0.1400050000):0.2549680000	(1z6o_A.pdb:0.7983970000	1z6o_M.pdb:0.5674290000):0.1548070000):0.1641040000	(((1eum_A.pdb:0.3169060000	1krq_A.pdb:0.2598310000):0.1989340000	(3e6s_A.pdb:0.7064470000	2jd7_A.pdb:0.1197040000):0.0945957000):0.0734361000	1vlg_A.pdb:0.2167760000):0.2177680000):0.5179170000):0.1391300000	(1otk_A.pdb:2.8068610000	((((((((1oqu_A.pdb:0.0954980000	1r2f_A.pdb:0.1540180000):0.0461317000	1uzr_A.pdb:0.1060640000):0.3652860000	1mxr_A.pdb:0.8744140000):0.2917800000	3ee4_A.pdb:1.1282840000):0.2039910000	((1jk0_A.pdb:0.4062320000	2uw2_A.pdb:0.1395330000):0.0579341000	1w68_A.pdb:0.0472000000):0.8238550000):0.2426970000	((2inc_B.pdb:0.7412160000	(2inp_C.pdb:0.5068460000	1mty_B.pdb:2.0825440000):0.5336300000):0.1399570000	(1mty_D.pdb:1.3134950000	3dhg_A.pdb:0.8558420000):0.2405780000):0.5546180000):0.3389440000	((2uw1_A.pdb:0.0264890000	2uw1_B.pdb:0.0362710000):0.0737131000	1afr_A.pdb:0.1290300000):0.8548460000):0.2161860000	1za0_A.pdb:0.6993370000):0.9062200000):0.4006700000):0.1432100000):0.1965520000):0.1632270000):0.0704463000):0.0892290000):0.0975865000);
(1ji5_A.pdb:0.2491450000	(1jig_A.pdb:0.1884700000	(1qgh_A.pdb:0.2245530000	2ux1_A.pdb:0.3247480000):0.2805110000):0.0218579000	(1n1q_A.pdb:0.1538580000	(2chp_A.pdb:0.3266930000	((1ji4_A.pdb:0.3954360000	2fjc_A.pdb:0.4295090000):0.1837220000	((((1dps_A.pdb:0.0584700000	1jts_A.pdb:0.0391680000):0.1762990000	1o9r_A.pdb:0.2062570000):0.2901040000	1uvh_A.pdb:0.6331900000):0.2894960000	((1tjo_A.pdb:0.0209620000	1tk6_A.pdb:0.0227390000):0.4333990000	((2fzf_A.pdb:2.0259080000	(((((1bcf_A.pdb:0.0162190000	3e1q_A.pdb:0.0396640000):0.1154040000	2fkz_A.pdb:0.1645820000):0.0800136000	1jgc_A.pdb:0.3663320000):0.2733110000	(1nfv_A.pdb:0.1474470000	1otk_A.pdb:2.6265410000):0.3665070000):0.1721200000	(((1lko_A.pdb:0.7989500000	1yuz_A.pdb:0.8919200000):0.1253240000	3qhb_A.pdb:0.9303850000):0.9368710000	(((((1lb3_A.pdb:0.0757480000	2za7_A.pdb:0.1256790000):0.2059930000	1r03_A.pdb:0.1281280000):0.0578267000	1bg7_A.pdb:0.3319890000):0.4061770000	(1z6o_A.pdb:1.1460530000	1z6o_M.pdb:0.4841080000):0.1744320000):0.1808850000	((((1eum_A.pdb:0.3390680000	1krq_A.pdb:0.2735560000):0.2367530000	3e6s_A.pdb:0.6180300000):0.1225800000	2jd7_A.pdb:0.1318100000):0.1644480000	1vlg_A.pdb:0.2074120000):0.1314530000):0.4573310000):0.0876251000):0.2496830000):0.0002036200	(2vzb_A.pdb:0.5021290000	((((((1oqu_A.pdb:0.1570530000	1r2f_A.pdb:0.1505020000):0.0617718000	1uzr_A.pdb:0.0659450000):0.7203480000	1mxr_A.pdb:0.6874250000):0.2860930000	((1jk0_A.pdb:0.2430930000	(2uw2_A.pdb:0.1952280000	1w68_A.pdb:0.0518750000):0.1602860000):0.4450660000	((2inc_B.pdb:0.6494430000	(2inp_C.pdb:0.4817750000	1mty_B.pdb:2.2637330000):0.5965510000):0.4459020000	(1mty_D.pdb:1.4519420000	3dhg_A.pdb:0.5592990000):0.4826790000):0.9135320000):0.1909310000):0.3241080000	3ee4_A.pdb:0.9260640000):0.7244180000	(((2uw1_A.pdb:0.0279460000	2uw1_B.pdb:0.0594160000):0.1036610000	1afr_A.pdb:0.1172320000):0.7220220000	1za0_A.pdb:0.9427410000):0.1849740000):1.1019100000):0.1450730000):0.1449490000):0.1951610000):0.0683559000):0.0659557000):0.0514105000):0.0776122000);
(1ji5_A.pdb:0.2126430000	1jig_A.pdb:0.1745500000	((1n1q_A.pdb:0.1446000000	2chp_A.pdb:0.3572590000):0.1018790000	((1qgh_A.pdb:0.2612270000	2ux1_A.pdb:0.3880290000):0.1596830000	((1ji4_A.pdb:0.4894320000	((((1dps_A.pdb:0.0946490000	1jts_A.pdb:0.0442680000):0.2360620000	1o9r_A.pdb:0.2730230000):0.1892950000	1uvh_A.pdb:0.7041150000):0.2508670000	((1tjo_A.pdb:0.0198600000	1tk6_A.pdb:0.0155240000):0.5762800000	((2fzf_A.pdb:1.8070170000	((((((1bcf_A.pdb:0.0248160000	3e1q_A.pdb:0.0164760000):0.1962750000	2fkz_A.pdb:0.1554150000):0.1295200000	1jgc_A.pdb:0.2146560000):0.2404330000	1nfv_A.pdb:0.6777530000):0.4085120000	(3qhb_A.pdb:1.1495410000	(((((1lb3_A.pdb:0.0593250000	2za7_A.pdb:0.1075040000):0.1853480000	1bg7_A.pdb:0.3656110000):0.1364340000	1r03_A.pdb:0.0891710000):0.2433240000	(1z6o_A.pdb:1.0911940000	1z6o_M.pdb:0.5493130000):0.1275050000):0.1323560000	(((((1eum_A.pdb:0.2940150000	3e6s_A.pdb:0.6256790000):0.1562700000	1krq_A.pdb:0.1882760000):0.2990520000	2jd7_A.pdb:0.1847120000):0.1460970000	1vlg_A.pdb:0.2682710000):0.2158940000	1otk_A.pdb:3.5207140000):0.0255056000):0.1970200000):0.1233000000):0.0000023677	(1lko_A.pdb:0.7230990000	1yuz_A.pdb:0.7847340000):0.8135550000):0.4001550000):0.2917240000	(2vzb_A.pdb:0.3051920000	((((((((1oqu_A.pdb:0.1277520000	1r2f_A.pdb:0.1988420000):0.0328371000	1uzr_A.pdb:0.0810390000):0.6471780000	1mxr_A.pdb:0.9219990000):0.3708520000	((1jk0_A.pdb:0.3994270000	2uw2_A.pdb:0.1581650000):0.0658452000	1w68_A.pdb:0.0368530000):0.7220980000):0.3391330000	3ee4_A.pdb:1.0462280000):0.5316980000	((2uw1_A.pdb:0.0399840000	2uw1_B.pdb:0.0301550000):0.0466332000	1afr_A.pdb:0.1770080000):0.9422110000):0.1118250000	1za0_A.pdb:0.9380340000):0.1320980000	((2inc_B.pdb:0.9722130000	(2inp_C.pdb:0.3994510000	1mty_B.pdb:2.5074760000):0.4970320000):0.4488990000	(1mty_D.pdb:0.9452200000	3dhg_A.pdb:0.8939630000):0.3145590000):0.8263920000):1.1488700000):0.3308290000):0.1524130000):0.2992010000):0.0470611000):0.1105060000	2fjc_A.pdb:0.6296990000):0.1090990000):0.1062190000):0.0515150000);
(1ji5_A.pdb:0.3500250000	(1jig_A.pdb:0.1506920000	((1qgh_A.pdb:0.1504600000	2ux1_A.pdb:0.3634030000):0.2813660000	((1ji4_A.pdb:0.4553070000	2fjc_A.pdb:0.5993650000):0.1404710000	((((1dps_A.pdb:0.0783700000	1jts_A.pdb:0.0342800000):0.2865020000	1o9r_A.pdb:0.2698730000):0.3019590000	1uvh_A.pdb:0.7819510000):0.2769540000	((1tjo_A.pdb:0.0112930000	1tk6_A.pdb:0.0351060000):0.5163020000	(((2fzf_A.pdb:1.6309840000	((((1bcf_A.pdb:0.0240370000	3e1q_A.pdb:0.0232020000):0.1437650000	2fkz_A.pdb:0.1358410000):0.0620964000	1jgc_A.pdb:0.2798780000):0.3334810000	(1nfv_A.pdb:0.1650950000	1otk_A.pdb:2.4109310000):0.3308920000):0.2328830000):0.0756711000	((((1lb3_A.pdb:0.0691700000	2za7_A.pdb:0.1220450000):0.1995060000	(1bg7_A.pdb:0.4662730000	1r03_A.pdb:0.1626810000):0.0442991000):0.2203060000	(1z6o_A.pdb:0.8625230000	1z6o_M.pdb:0.3859730000):0.3371100000):0.0385895000	(((1eum_A.pdb:0.3260920000	1krq_A.pdb:0.1856430000):0.1268650000	3e6s_A.pdb:0.5532630000):0.0942257000	(2jd7_A.pdb:0.2015620000	1vlg_A.pdb:0.1974400000):0.0740537000):0.2107270000):0.4114690000):0.1782400000	((2vzb_A.pdb:0.5030350000	((((((((1oqu_A.pdb:0.1418480000	1r2f_A.pdb:0.2103600000):0.0920376000	1uzr_A.pdb:0.0371020000):0.5644770000	1mxr_A.pdb:0.6568710000):0.2127230000	((1jk0_A.pdb:0.3227410000	2uw2_A.pdb:0.1479950000):0.0469817000	1w68_A.pdb:0.0413490000):0.6889020000):0.3959650000	3ee4_A.pdb:0.7603960000):0.3767680000	((2inc_B.pdb:0.6690350000	(2inp_C.pdb:0.5444040000	1mty_B.pdb:2.0172180000):0.2240980000):0.6249310000	(1mty_D.pdb:1.1369440000	3dhg_A.pdb:1.2832380000):0.1653440000):0.6491940000):0.2444220000	((2uw1_A.pdb:0.0344790000	2uw1_B.pdb:0.0384750000):0.0688228000	1afr_A.pdb:0.1148170000):0.6729030000):0.1744290000	1za0_A.pdb:0.7581730000):0.8919830000):0.1646740000	((1lko_A.pdb:0.5469600000	1yuz_A.pdb:0.7605360000):0.2771810000	3qhb_A.pdb:0.6466120000):0.5676450000):0.1205140000):0.2207770000):0.1542600000):0.1870430000):0.0924672000):0.0829576000):0.0437237000	(1n1q_A.pdb:0.1040670000	2chp_A.pdb:0.3695140000):0.0586375000);
(1ji5_A.pdb:0.2336610000	1jig_A.pdb:0.2063120000	((1n1q_A.pdb:0.1623830000	(2chp_A.pdb:0.3381710000	((1ji4_A.pdb:0.3341820000	2fjc_A.pdb:0.4315160000):0.2075220000	((((1dps_A.pdb:0.0617840000	1jts_A.pdb:0.0325020000):0.2052680000	1o9r_A.pdb:0.2392990000):0.2634080000	1uvh_A.pdb:0.4119050000):0.2999820000	((1tjo_A.pdb:0.0235780000	1tk6_A.pdb:0.0306690000):0.4033050000	((2fzf_A.pdb:1.8042710000	2vzb_A.pdb:0.4626560000):0.1181900000	((((((((1bcf_A.pdb:0.0223080000	3e1q_A.pdb:0.0299790000):0.1253830000	2fkz_A.pdb:0.1558630000):0.1532140000	1jgc_A.pdb:0.2273110000):0.3088010000	(((((1lb3_A.pdb:0.0619710000	2za7_A.pdb:0.1312470000):0.1856940000	1bg7_A.pdb:0.5239900000):0.0530562000	1r03_A.pdb:0.0999010000):0.1793080000	(1z6o_A.pdb:0.7507080000	1z6o_M.pdb:0.6086780000):0.2815810000):0.2420030000	(((1eum_A.pdb:0.4208280000	1krq_A.pdb:0.2286210000):0.2341810000	(2jd7_A.pdb:0.1657790000	1vlg_A.pdb:0.2646570000):0.0815007000):0.1345400000	3e6s_A.pdb:0.5785390000):0.1320820000):0.6132210000):0.1812460000	1nfv_A.pdb:0.5047750000):0.1465270000	((1lko_A.pdb:0.5230740000	1yuz_A.pdb:0.9189360000):0.3452960000	3qhb_A.pdb:0.8369280000):0.8012560000):0.1515450000	1otk_A.pdb:3.4839130000):0.1158820000	((((((((1oqu_A.pdb:0.1989390000	1r2f_A.pdb:0.1877800000):0.0599001000	1uzr_A.pdb:0.0309940000):0.4357570000	1mxr_A.pdb:0.8872490000):0.3419620000	((1jk0_A.pdb:0.3624960000	2uw2_A.pdb:0.1795110000):0.0445661000	1w68_A.pdb:0.0882630000):0.6566280000):0.4363890000	3ee4_A.pdb:0.8083460000):0.1914490000	((2inc_B.pdb:0.6615160000	(2inp_C.pdb:0.5098650000	1mty_B.pdb:1.9909370000):0.3878500000):0.3697690000	(1mty_D.pdb:1.1356230000	3dhg_A.pdb:0.7834510000):0.2249530000):0.9222620000):0.3403970000	((2uw1_A.pdb:0.0283340000	2uw1_B.pdb:0.0360840000):0.0665127000	1afr_A.pdb:0.1142180000):0.9278150000):0.2472500000	1za0_A.pdb:0.8368430000):0.8597130000):0.1167000000):0.4095280000):0.2455620000):0.1529840000):0.0882399000):0.0380414000):0.0653639000	(1qgh_A.pdb:0.1326930000	2ux1_A.pdb:0.4169370000):0.3826330000):0.0336085000);
(1ji5_A.pdb:0.2037420000	1jig_A.pdb:0.1776240000	(1n1q_A.pdb:0.2038830000	(2chp_A.pdb:0.3220660000	((1qgh_A.pdb:0.2520740000	2ux1_A.pdb:0.2954730000):0.2450450000	((1ji4_A.pdb:0.4522500000	2fjc_A.pdb:0.3569670000):0.1179450000	((((1dps_A.pdb:0.0710770000	1jts_A.pdb:0.0215520000):0.2482570000	1o9r_A.pdb:0.1894860000):0.2058000000	1uvh_A.pdb:0.7717560000):0.3180240000	(((1tjo_A.pdb:0.0237330000	1tk6_A.pdb:0.0169820000):0.3873630000	1otk_A.pdb:1.9702660000):0.1429870000	((2fzf_A.pdb:1.9174540000	2vzb_A.pdb:0.4753660000):0.1587300000	(((((((1bcf_A.pdb:0.0355960000	3e1q_A.pdb:0.0275240000):0.1845750000	2fkz_A.pdb:0.1055530000):0.2080050000	1jgc_A.pdb:0.2280820000):0.2764930000	(((((1lb3_A.pdb:0.0726330000	2za7_A.pdb:0.1447850000):0.1342010000	1bg7_A.pdb:0.4508880000):0.1075480000	1r03_A.pdb:0.1229450000):0.2146820000	(1z6o_A.pdb:0.7643980000	1z6o_M.pdb:0.4481710000):0.2778410000):0.1671470000	((((1eum_A.pdb:0.3457980000	1krq_A.pdb:0.1995490000):0.1674300000	3e6s_A.pdb:0.5342800000):0.1270790000	2jd7_A.pdb:0.2462160000):0.0468949000	1vlg_A.pdb:0.1857430000):0.1259970000):0.6600650000):0.1781650000	1nfv_A.pdb:0.4945450000):0.2813720000	((1lko_A.pdb:0.5177590000	1yuz_A.pdb:0.7135440000):0.2039800000	3qhb_A.pdb:0.6774760000):0.4549920000):0.2088460000	(((((((1oqu_A.pdb:0.1284480000	1r2f_A.pdb:0.1239650000):0.0601927000	1uzr_A.pdb:0.0503710000):0.6186870000	1mxr_A.pdb:0.9605830000):0.2149430000	((1jk0_A.pdb:0.3818130000	1w68_A.pdb:0.0475350000):0.0753137000	2uw2_A.pdb:0.1865920000):0.6040440000):0.5180100000	(3ee4_A.pdb:0.7875240000	((2inc_B.pdb:0.7774380000	(2inp_C.pdb:0.4223050000	1mty_B.pdb:2.0439020000):0.2652270000):0.4900370000	(1mty_D.pdb:0.8657680000	3dhg_A.pdb:1.1651260000):0.5130740000):0.6390790000):0.2902830000):0.4015140000	((2uw1_A.pdb:0.0284810000	2uw1_B.pdb:0.0339070000):0.0616364000	1afr_A.pdb:0.1371830000):0.8439800000):0.2504430000	1za0_A.pdb:0.9172950000):0.8345140000):0.1508830000):0.2992850000):0.2054950000):0.0881665000):0.0892830000):0.0784359000):0.0856851000):0.0912825000);
(1ji5_A.pdb:0.2152850000	1jig_A.pdb:0.1126350000	(1n1q_A.pdb:0.1858120000	(2chp_A.pdb:0.3704080000	((1qgh_A.pdb:0.1828470000	2ux1_A.pdb:0.3807000000):0.3012680000	((1ji4_A.pdb:0.4291260000	2fjc_A.pdb:0.3891120000):0.0510782000	(((((1dps_A.pdb:0.0551980000	1jts_A.pdb:0.0376480000):0.2100420000	1o9r_A.pdb:0.2039850000):0.2897120000	1uvh_A.pdb:0.5760400000):0.1177500000	(1tjo_A.pdb:0.0301620000	1tk6_A.pdb:0.0139480000):0.5386800000):0.1581990000	(((((2fzf_A.pdb:1.6708010000	3qhb_A.pdb:0.6762380000):0.1332290000	(1lko_A.pdb:0.4263110000	1yuz_A.pdb:0.6894020000):0.3319260000):0.5467470000	((((((1lb3_A.pdb:0.0681490000	2za7_A.pdb:0.1541050000):0.2070560000	1bg7_A.pdb:0.3980330000):0.0866474000	1r03_A.pdb:0.0864860000):0.3550900000	(1z6o_M.pdb:0.6180000000	((((1eum_A.pdb:0.2890430000	1krq_A.pdb:0.2512110000):0.1862110000	3e6s_A.pdb:0.6454050000):0.1307120000	2jd7_A.pdb:0.1994110000):0.1488950000	1vlg_A.pdb:0.1272840000):0.2518190000):0.0431678000):0.2085440000	1z6o_A.pdb:0.9416380000):0.1364600000	1otk_A.pdb:2.6599870000):0.1971490000):0.0810112000	((((1bcf_A.pdb:0.0294450000	3e1q_A.pdb:0.0301930000):0.1492230000	2fkz_A.pdb:0.1348580000):0.1388810000	1jgc_A.pdb:0.2098900000):0.3242160000	1nfv_A.pdb:0.4867230000):0.2272670000):0.1934670000	(2vzb_A.pdb:0.4885790000	((((((((1oqu_A.pdb:0.1741940000	1r2f_A.pdb:0.1866270000):0.0360000000	1uzr_A.pdb:0.0680720000):0.4907120000	1mxr_A.pdb:0.7507050000):0.1780640000	((1jk0_A.pdb:0.3341390000	2uw2_A.pdb:0.1626250000):0.0696961000	1w68_A.pdb:0.0582320000):0.5392080000):0.3164470000	3ee4_A.pdb:0.9197200000):0.3608620000	((2inc_B.pdb:0.7359020000	(2inp_C.pdb:0.5845850000	1mty_B.pdb:1.8126140000):0.5048290000):0.4482310000	(1mty_D.pdb:1.0530070000	3dhg_A.pdb:0.9202880000):0.2195670000):0.4709900000):0.2461710000	((2uw1_A.pdb:0.0328330000	2uw1_B.pdb:0.0429470000):0.0711353000	1afr_A.pdb:0.1187200000):0.5689110000):0.2444750000	1za0_A.pdb:0.7179680000):1.0834700000):0.2699560000):0.2712120000):0.1548120000):0.0684188000):0.0723101000):0.0413257000):0.0621298000);
(1ji5_A.pdb:0.1943830000	(1jig_A.pdb:0.1459210000	(((1qgh_A.pdb:0.1913330000	2ux1_A.pdb:0.3553320000):0.2184970000	(((1dps_A.pdb:0.0409450000	1jts_A.pdb:0.0533160000):0.2196230000	1o9r_A.pdb:0.1951270000):0.2483550000	1uvh_A.pdb:0.7602610000):0.2882600000):0.0894136000	((1ji4_A.pdb:0.3556380000	2fjc_A.pdb:0.3869270000):0.1325620000	((1tjo_A.pdb:0.0234840000	1tk6_A.pdb:0.0186190000):0.6299210000	(((((2fzf_A.pdb:1.6782560000	1otk_A.pdb:2.1178120000):0.1088740000	(((1lko_A.pdb:0.4722150000	1yuz_A.pdb:0.7283680000):0.4196730000	3qhb_A.pdb:0.4288350000):0.3828620000	((((((((1oqu_A.pdb:0.1238660000	1r2f_A.pdb:0.1277880000):0.0298140000	1uzr_A.pdb:0.0536510000):0.4667290000	1mxr_A.pdb:0.6365430000):0.3470340000	((1jk0_A.pdb:0.3175640000	2uw2_A.pdb:0.1231930000):0.0431696000	1w68_A.pdb:0.0496160000):0.7258750000):0.3394690000	3ee4_A.pdb:0.8320730000):0.2032160000	(((2inc_B.pdb:0.6779700000	1mty_B.pdb:1.4158510000):0.2948780000	2inp_C.pdb:0.7304890000):0.4798010000	(1mty_D.pdb:0.8168150000	3dhg_A.pdb:0.8395130000):0.4647870000):0.6364560000):0.5089330000	((2uw1_A.pdb:0.0195060000	2uw1_B.pdb:0.0451420000):0.0828733000	1afr_A.pdb:0.1243640000):0.4050570000):0.1019460000	1za0_A.pdb:1.1673980000):1.0538400000):0.1493270000):0.1862570000	((((1lb3_A.pdb:0.0784970000	2za7_A.pdb:0.0940220000):0.1793610000	1bg7_A.pdb:0.3185260000):0.1032270000	1r03_A.pdb:0.0957060000):0.2221280000	((1z6o_A.pdb:0.8569830000	1z6o_M.pdb:0.4604530000):0.1888140000	((((1eum_A.pdb:0.1975400000	1krq_A.pdb:0.1918800000):0.2271410000	3e6s_A.pdb:0.6377570000):0.1623180000	2jd7_A.pdb:0.1123570000):0.1641380000	1vlg_A.pdb:0.0569310000):0.2890490000):0.2024110000):0.3425310000):0.2114120000	((((1bcf_A.pdb:0.0222940000	3e1q_A.pdb:0.0271900000):0.1057490000	2fkz_A.pdb:0.1131670000):0.1437940000	1jgc_A.pdb:0.2399710000):0.3180670000	1nfv_A.pdb:0.4966060000):0.1258410000):0.3043860000	2vzb_A.pdb:0.8152790000):0.0842391000):0.2575910000):0.0901730000):0.0608312000):0.0683296000	(1n1q_A.pdb:0.1249900000	2chp_A.pdb:0.3312990000):0.0620325000);
(1ji5_A.pdb:0.2491310000	(1jig_A.pdb:0.1483770000	(((1qgh_A.pdb:0.2334790000	2ux1_A.pdb:0.3695440000):0.2423470000	(((((1dps_A.pdb:0.0487340000	1jts_A.pdb:0.0542100000):0.2171970000	1o9r_A.pdb:0.2329890000):0.3868460000	1uvh_A.pdb:0.5435340000):0.1797090000	(1tjo_A.pdb:0.0124610000	1tk6_A.pdb:0.0075620000):0.6646100000):0.1971730000	((((2fzf_A.pdb:1.7374230000	((1lko_A.pdb:0.3207560000	1yuz_A.pdb:0.7057010000):0.3147740000	3qhb_A.pdb:0.6811220000):0.3481060000):0.2100190000	(((((1lb3_A.pdb:0.0769260000	2za7_A.pdb:0.1100910000):0.1745720000	1bg7_A.pdb:0.4888320000):0.0761388000	1r03_A.pdb:0.1064250000):0.1620840000	((1z6o_A.pdb:0.9524660000	1z6o_M.pdb:0.3528570000):0.1606390000	(((1eum_A.pdb:0.4507410000	1krq_A.pdb:0.1690940000):0.2397540000	(2jd7_A.pdb:0.2452010000	1vlg_A.pdb:0.1961490000):0.0801273000):0.2040950000	3e6s_A.pdb:0.5558650000):0.2515560000):0.0577736000):0.3975630000	1otk_A.pdb:2.1489750000):0.2318180000):0.2810100000	((((1bcf_A.pdb:0.0172780000	3e1q_A.pdb:0.0360990000):0.1017910000	2fkz_A.pdb:0.1576820000):0.0922412000	1jgc_A.pdb:0.2514770000):0.3088130000	1nfv_A.pdb:0.6279670000):0.1147810000):0.1659870000	(2vzb_A.pdb:0.4960810000	((((((((1oqu_A.pdb:0.1527300000	1r2f_A.pdb:0.1247440000):0.0775204000	1uzr_A.pdb:0.0695560000):0.4884070000	1mxr_A.pdb:0.5721560000):0.2454460000	((1jk0_A.pdb:0.3638780000	2uw2_A.pdb:0.1234790000):0.0500335000	1w68_A.pdb:0.0447880000):0.7532040000):0.3625660000	3ee4_A.pdb:0.6322670000):0.6514920000	((2inc_B.pdb:1.0265370000	(2inp_C.pdb:0.4413090000	1mty_B.pdb:2.4236700000):0.3140470000):0.5039340000	(1mty_D.pdb:0.9439400000	3dhg_A.pdb:0.7382870000):0.3965940000):0.6840860000):0.1962730000	((2uw1_A.pdb:0.0087120000	2uw1_B.pdb:0.0367950000):0.0571313000	1afr_A.pdb:0.0828810000):0.7725820000):0.2459790000	1za0_A.pdb:0.7515890000):0.9994030000):0.2008570000):0.3000600000):0.2049470000):0.0394195000	(1ji4_A.pdb:0.4083600000	2fjc_A.pdb:0.4617600000):0.2962550000):0.1131470000):0.0403971000	(1n1q_A.pdb:0.1420340000	2chp_A.pdb:0.3617290000):0.1045640000);
(1ji5_A.pdb:0.2662940000	1jig_A.pdb:0.1823430000	(1n1q_A.pdb:0.2308540000	(2chp_A.pdb:0.3316080000	((1qgh_A.pdb:0.2366370000	2ux1_A.pdb:0.3953760000):0.3380520000	((1ji4_A.pdb:0.3562070000	2fjc_A.pdb:0.4998390000):0.0993041000	(((((1dps_A.pdb:0.0684200000	1jts_A.pdb:0.0394070000):0.2435720000	1o9r_A.pdb:0.2555390000):0.3593420000	1uvh_A.pdb:0.6011920000):0.1272600000	(1tjo_A.pdb:0.0254310000	1tk6_A.pdb:0.0114260000):0.6957940000):0.2581830000	((((((2fzf_A.pdb:1.4592930000	((1lko_A.pdb:0.7425330000	1yuz_A.pdb:0.6478380000):0.4634020000	3qhb_A.pdb:0.7879260000):0.2182600000):0.2132800000	(((((((1oqu_A.pdb:0.1637280000	1r2f_A.pdb:0.1722010000):0.0439224000	1uzr_A.pdb:0.0906310000):0.6305540000	1mxr_A.pdb:0.8739820000):0.1442980000	((1jk0_A.pdb:0.3340910000	2uw2_A.pdb:0.1360550000):0.0713165000	1w68_A.pdb:0.0606010000):0.6089880000):0.5015720000	3ee4_A.pdb:0.8833060000):0.3208900000	((2inc_B.pdb:0.6512700000	(2inp_C.pdb:0.6004060000	1mty_B.pdb:1.5470140000):0.1671460000):0.3079280000	(1mty_D.pdb:0.9163520000	3dhg_A.pdb:1.2896170000):0.5919210000):0.7277240000):0.2512000000	(((2uw1_A.pdb:0.0278270000	2uw1_B.pdb:0.0504180000):0.0535407000	1afr_A.pdb:0.0937450000):0.7052630000	1za0_A.pdb:0.7770030000):0.2513280000):1.1270900000):0.0000026334	(((((1lb3_A.pdb:0.0351750000	2za7_A.pdb:0.1255750000):0.1685390000	1bg7_A.pdb:0.4451440000):0.0462806000	1r03_A.pdb:0.1644070000):0.2387880000	(1z6o_A.pdb:0.7855690000	1z6o_M.pdb:0.4649150000):0.1671920000):0.0869234000	((((1eum_A.pdb:0.3910020000	1krq_A.pdb:0.1749960000):0.1680130000	3e6s_A.pdb:0.5902490000):0.1561400000	2jd7_A.pdb:0.1558310000):0.0964175000	1vlg_A.pdb:0.1128560000):0.2995400000):0.3068050000):0.1958530000	1otk_A.pdb:2.1205580000):0.1180860000	((((1bcf_A.pdb:0.0418030000	3e1q_A.pdb:0.0329330000):0.1646880000	2fkz_A.pdb:0.1066710000):0.1495090000	1jgc_A.pdb:0.2519350000):0.3021320000	1nfv_A.pdb:0.4351360000):0.3296880000):0.2362300000	2vzb_A.pdb:0.6304710000):0.2072590000):0.0432409000):0.0804854000):0.0585797000):0.0537021000):0.0864067000);
(1ji5_A.pdb:0.2638710000	1jig_A.pdb:0.1351630000	(1n1q_A.pdb:0.1450920000	((2chp_A.pdb:0.3082990000	(1qgh_A.pdb:0.1167630000	2ux1_A.pdb:0.4572240000):0.3247160000):0.0776471000	((1ji4_A.pdb:0.4844950000	2fjc_A.pdb:0.5035400000):0.1387740000	((((1dps_A.pdb:0.0758330000	1jts_A.pdb:0.0390620000):0.1685460000	1o9r_A.pdb:0.3637850000):0.3895720000	1uvh_A.pdb:0.5549590000):0.2542860000	((1tjo_A.pdb:0.0262130000	1tk6_A.pdb:0.0371590000):0.3903700000	(((((2fzf_A.pdb:1.4557090000	3qhb_A.pdb:0.7255800000):0.2689900000	(1lko_A.pdb:0.3739330000	1yuz_A.pdb:0.7545880000):0.2191810000):0.5075480000	((((((1lb3_A.pdb:0.0568820000	2za7_A.pdb:0.1302130000):0.2526210000	1bg7_A.pdb:0.5088740000):0.0689751000	1r03_A.pdb:0.1439990000):0.1825630000	(1z6o_A.pdb:0.9377300000	1z6o_M.pdb:0.4333250000):0.2735310000):0.1447390000	3e6s_A.pdb:0.6278660000):0.0947112000	((1eum_A.pdb:0.2740890000	1krq_A.pdb:0.2201290000):0.1901460000	(2jd7_A.pdb:0.2322480000	1vlg_A.pdb:0.1727250000):0.0354654000):0.1207430000):0.4111740000):0.1155560000	((((1bcf_A.pdb:0.0265370000	3e1q_A.pdb:0.0183710000):0.1471750000	2fkz_A.pdb:0.1077960000):0.1246900000	1jgc_A.pdb:0.2579890000):0.4483720000	(1nfv_A.pdb:0.3895630000	1otk_A.pdb:2.4318940000):0.0874125000):0.2540950000):0.2306730000	(2vzb_A.pdb:0.4893360000	((((((1oqu_A.pdb:0.1523130000	1r2f_A.pdb:0.1466770000):0.0332712000	1uzr_A.pdb:0.0581600000):0.4559220000	1mxr_A.pdb:0.8577830000):0.2057230000	((1jk0_A.pdb:0.3598430000	2uw2_A.pdb:0.1067430000):0.0544303000	1w68_A.pdb:0.0885180000):0.8072360000):0.3389760000	3ee4_A.pdb:0.7717470000):0.2565010000	(((2inc_B.pdb:0.6504860000	(2inp_C.pdb:0.5141010000	1mty_B.pdb:1.8897190000):0.4925970000):0.3070330000	(1mty_D.pdb:0.8753110000	3dhg_A.pdb:0.9497640000):0.5746860000):0.6576460000	(((2uw1_A.pdb:0.0272140000	2uw1_B.pdb:0.0341690000):0.0714778000	1afr_A.pdb:0.1151020000):0.6798590000	1za0_A.pdb:0.9012190000):0.3147470000):0.0864958000):1.0031100000):0.2169300000):0.2302260000):0.2413920000):0.1057730000):0.0898689000):0.0459504000):0.0780233000);
(1ji5_A.pdb:0.3262130000	1jig_A.pdb:0.1111910000	((1n1q_A.pdb:0.1899470000	(2chp_A.pdb:0.4685800000	((1ji4_A.pdb:0.4404880000	2fjc_A.pdb:0.5188350000):0.1317560000	(((((1dps_A.pdb:0.0702370000	1jts_A.pdb:0.0300890000):0.1869010000	1o9r_A.pdb:0.2789750000):0.3165270000	1uvh_A.pdb:0.6253630000):0.1980100000	(1tjo_A.pdb:0.0314730000	1tk6_A.pdb:0.0463020000):0.5899160000):0.1855790000	((2fzf_A.pdb:1.6860610000	((((((((1bcf_A.pdb:0.0145370000	3e1q_A.pdb:0.0361800000):0.1594610000	2fkz_A.pdb:0.1471770000):0.1736860000	1jgc_A.pdb:0.2583500000):0.2320140000	1nfv_A.pdb:0.6390360000):0.3763630000	((((1lb3_A.pdb:0.0967180000	2za7_A.pdb:0.1836520000):0.1421580000	1bg7_A.pdb:0.6476110000):0.1290860000	1r03_A.pdb:0.0875170000):0.1559550000	((1z6o_A.pdb:0.8513020000	1z6o_M.pdb:0.4687580000):0.2287060000	(((1eum_A.pdb:0.3564710000	1krq_A.pdb:0.2146450000):0.2384480000	(2jd7_A.pdb:0.1842060000	1vlg_A.pdb:0.3555150000):0.0647177000):0.1773960000	3e6s_A.pdb:0.6587960000):0.1741760000):0.0431970000):0.5677310000):0.1312680000	((1lko_A.pdb:0.4612370000	1yuz_A.pdb:0.9212780000):0.3462600000	3qhb_A.pdb:0.7156000000):0.4232880000):0.1168870000	1otk_A.pdb:2.8218940000):0.1974160000	((((((((1oqu_A.pdb:0.1562460000	1r2f_A.pdb:0.1736780000):0.0197628000	1uzr_A.pdb:0.0890790000):0.6157220000	1mxr_A.pdb:0.7959030000):0.4548530000	((1jk0_A.pdb:0.3813850000	2uw2_A.pdb:0.1742780000):0.0612326000	1w68_A.pdb:0.0182360000):0.6186530000):0.3428640000	3ee4_A.pdb:0.9949980000):0.1530360000	((2inc_B.pdb:0.8060050000	(2inp_C.pdb:0.4593610000	1mty_B.pdb:1.7945410000):0.3015810000):0.3780220000	(1mty_D.pdb:1.0613350000	3dhg_A.pdb:0.8912640000):0.6130610000):0.3942410000):0.3541870000	((2uw1_A.pdb:0.0243840000	2uw1_B.pdb:0.0292160000):0.0709246000	1afr_A.pdb:0.1080810000):0.7691260000):0.1025610000	1za0_A.pdb:0.8522830000):1.2523200000):0.0491028000):0.1875510000	2vzb_A.pdb:0.9669270000):0.0478182000):0.1052560000):0.1062810000):0.0716813000):0.0398460000	(1qgh_A.pdb:0.2505890000	2ux1_A.pdb:0.3485380000):0.2885430000):0.0551974000);
(1ji5_A.pdb:0.2846800000	1jig_A.pdb:0.1562350000	(1n1q_A.pdb:0.1533350000	(2chp_A.pdb:0.3185380000	((((1qgh_A.pdb:0.1619940000	2ux1_A.pdb:0.4156290000):0.3015400000	(((1dps_A.pdb:0.0718430000	1jts_A.pdb:0.0158530000):0.1546300000	1o9r_A.pdb:0.2654270000):0.2192950000	1uvh_A.pdb:0.5165360000):0.3225420000):0.1549510000	((1tjo_A.pdb:0.0231730000	1tk6_A.pdb:0.0459230000):0.6105230000	((((2fzf_A.pdb:1.7672900000	1otk_A.pdb:2.1431550000):0.0000021563	((1lko_A.pdb:0.6380000000	1yuz_A.pdb:0.7799700000):0.3025280000	3qhb_A.pdb:0.7523930000):0.3167600000):0.4276840000	(((((1bcf_A.pdb:0.0213670000	3e1q_A.pdb:0.0322800000):0.0790787000	2fkz_A.pdb:0.0922170000):0.1470360000	1jgc_A.pdb:0.3272580000):0.3359760000	(((((1lb3_A.pdb:0.0814880000	2za7_A.pdb:0.1217790000):0.2067110000	1bg7_A.pdb:0.4582740000):0.0583120000	1r03_A.pdb:0.1305660000):0.1186540000	(1z6o_A.pdb:0.8514520000	1z6o_M.pdb:0.5895900000):0.2717370000):0.1529340000	(((1eum_A.pdb:0.3490280000	1krq_A.pdb:0.2067780000):0.2167930000	(2jd7_A.pdb:0.2067510000	1vlg_A.pdb:0.2334960000):0.0700429000):0.0876609000	3e6s_A.pdb:0.5246480000):0.1540230000):0.5042950000):0.1463820000	1nfv_A.pdb:0.6761800000):0.1253110000):0.1979200000	(2vzb_A.pdb:0.4105410000	((((((((1oqu_A.pdb:0.1394870000	1r2f_A.pdb:0.1606160000):0.0852312000	1uzr_A.pdb:0.0299480000):0.5006980000	1mxr_A.pdb:0.8040950000):0.2466260000	((1jk0_A.pdb:0.3269340000	2uw2_A.pdb:0.1581270000):0.0733536000	1w68_A.pdb:0.0661870000):0.6613850000):0.2848850000	3ee4_A.pdb:0.7536440000):0.1321030000	(((2inc_B.pdb:0.7991400000	1mty_B.pdb:1.7004110000):0.3689830000	2inp_C.pdb:0.7866680000):0.2809480000	(1mty_D.pdb:0.9869390000	3dhg_A.pdb:1.0573390000):0.4258400000):0.6045050000):0.3707420000	((2uw1_A.pdb:0.0303240000	2uw1_B.pdb:0.0588980000):0.0703675000	1afr_A.pdb:0.1175190000):0.7178840000):0.1365330000	1za0_A.pdb:0.9976580000):1.0801200000):0.2958190000):0.2003190000):0.2073040000):0.0235866000	(1ji4_A.pdb:0.5523200000	2fjc_A.pdb:0.4557320000):0.1773180000):0.0739069000):0.0902123000):0.0914475000);
(1ji5_A.pdb:0.2386510000	1jig_A.pdb:0.0738170000	((1n1q_A.pdb:0.1280890000	2chp_A.pdb:0.4133460000):0.0743598000	((1qgh_A.pdb:0.2120730000	2ux1_A.pdb:0.4005340000):0.2038860000	((1ji4_A.pdb:0.4772500000	2fjc_A.pdb:0.3534350000):0.1509190000	((((1dps_A.pdb:0.0785200000	1jts_A.pdb:0.0588430000):0.1900740000	1o9r_A.pdb:0.2460760000):0.3901200000	1uvh_A.pdb:0.5200860000):0.2813170000	((1tjo_A.pdb:0.0309610000	1tk6_A.pdb:0.0195310000):0.4120820000	((((2fzf_A.pdb:1.4357900000	(((1lko_A.pdb:0.7373740000	1yuz_A.pdb:0.6900690000):0.2451350000	3qhb_A.pdb:0.6074700000):0.3843510000	((((((((1oqu_A.pdb:0.1434020000	1r2f_A.pdb:0.1224830000):0.0594833000	1uzr_A.pdb:0.0460380000):0.5869390000	1mxr_A.pdb:0.8711490000):0.1419870000	((1jk0_A.pdb:0.4049000000	2uw2_A.pdb:0.1217720000):0.0494555000	1w68_A.pdb:0.0903060000):0.8859710000):0.5017230000	3ee4_A.pdb:0.7805830000):0.4303170000	((2inc_B.pdb:0.6633060000	(2inp_C.pdb:0.4871960000	1mty_B.pdb:1.8232080000):0.2997830000):0.4413770000	(1mty_D.pdb:0.7657990000	3dhg_A.pdb:0.8972560000):0.4117740000):0.9187840000):0.3411690000	((2uw1_A.pdb:0.0184520000	2uw1_B.pdb:0.0660440000):0.0430533000	1afr_A.pdb:0.1129130000):0.6544480000):0.2316970000	1za0_A.pdb:1.0363730000):0.7774000000):0.1030220000):0.2468710000	(((((1lb3_A.pdb:0.0633920000	2za7_A.pdb:0.1012300000):0.2179590000	1bg7_A.pdb:0.3565220000):0.1241180000	1r03_A.pdb:0.0640880000):0.3098720000	(1z6o_A.pdb:1.0420390000	1z6o_M.pdb:0.4671590000):0.2168820000):0.1335260000	((((1eum_A.pdb:0.3066540000	1krq_A.pdb:0.2409490000):0.1181720000	3e6s_A.pdb:0.6495550000):0.1526240000	2jd7_A.pdb:0.1421970000):0.1790920000	1vlg_A.pdb:0.2044870000):0.1749280000):0.2110020000):0.2473100000	((((1bcf_A.pdb:0.0272190000	3e1q_A.pdb:0.0181310000):0.1295470000	2fkz_A.pdb:0.1147910000):0.1389380000	1jgc_A.pdb:0.3547000000):0.2348220000	(1nfv_A.pdb:0.3286350000	1otk_A.pdb:2.1849050000):0.2096560000):0.3508680000):0.2248810000	2vzb_A.pdb:0.6275360000):0.1996260000):0.1961250000):0.1467410000):0.0571774000):0.0940529000):0.0880695000);
(1ji5_A.pdb:0.2605610000	1jig_A.pdb:0.1645370000	(1n1q_A.pdb:0.2120900000	(2chp_A.pdb:0.3696190000	((((1qgh_A.pdb:0.1986120000	2ux1_A.pdb:0.3263240000):0.2966900000	1ji4_A.pdb:0.3383140000):0.0990431000	2fjc_A.pdb:0.4324150000):0.0546956000	((((1dps_A.pdb:0.0498260000	1jts_A.pdb:0.0167820000):0.2297650000	1o9r_A.pdb:0.2771180000):0.2836890000	1uvh_A.pdb:0.5838620000):0.3051810000	((1tjo_A.pdb:0.0289790000	1tk6_A.pdb:0.0097960000):0.3163620000	((((((2fzf_A.pdb:1.9614820000	(1lko_A.pdb:0.5338260000	1yuz_A.pdb:0.6006900000):0.4550170000):0.0471844000	3qhb_A.pdb:0.5907730000):0.2817640000	(1otk_A.pdb:2.9647040000	((((((((1oqu_A.pdb:0.1394060000	1r2f_A.pdb:0.2181880000):0.0578487000	1uzr_A.pdb:0.0625080000):0.3673810000	1mxr_A.pdb:0.9244750000):0.3919950000	((1jk0_A.pdb:0.3614510000	1w68_A.pdb:0.0864050000):0.0738412000	2uw2_A.pdb:0.1518030000):0.5596130000):0.5816410000	3ee4_A.pdb:0.7674760000):0.2711300000	((2inc_B.pdb:0.6214990000	(2inp_C.pdb:0.4730770000	1mty_B.pdb:1.8424040000):0.4737240000):0.4385190000	(1mty_D.pdb:1.3232510000	3dhg_A.pdb:0.7768570000):0.6170810000):0.6563580000):0.4748740000	1za0_A.pdb:1.0442960000):0.0393143000	((2uw1_A.pdb:0.0394610000	2uw1_B.pdb:0.0458900000):0.0605901000	1afr_A.pdb:0.1525060000):0.6221700000):0.5962330000):0.3047700000):0.3983160000	(((((1lb3_A.pdb:0.0819480000	2za7_A.pdb:0.1198910000):0.1514790000	1r03_A.pdb:0.2011940000):0.0534348000	1bg7_A.pdb:0.4189590000):0.2053640000	(1z6o_A.pdb:0.9086850000	1z6o_M.pdb:0.5171200000):0.2182110000):0.1738510000	((((1eum_A.pdb:0.4911880000	1krq_A.pdb:0.2803100000):0.1451100000	3e6s_A.pdb:0.6185970000):0.1060790000	2jd7_A.pdb:0.2367590000):0.0596381000	1vlg_A.pdb:0.2555970000):0.1510520000):0.3372280000):0.3518300000	((((1bcf_A.pdb:0.0273350000	3e1q_A.pdb:0.0304860000):0.1628020000	2fkz_A.pdb:0.1208310000):0.1474680000	1jgc_A.pdb:0.3026750000):0.4140560000	1nfv_A.pdb:0.3485520000):0.1081160000):0.5142360000	2vzb_A.pdb:0.5529380000):0.2315310000):0.2640300000):0.1142730000):0.1006740000):0.0601782000):0.0755000000);
(1ji5_A.pdb:0.1757570000	1jig_A.pdb:0.1401940000	((1n1q_A.pdb:0.1600630000	(2chp_A.pdb:0.2681390000	((1ji4_A.pdb:0.4488070000	2fjc_A.pdb:0.4246700000):0.1336210000	((((1dps_A.pdb:0.0414690000	1jts_A.pdb:0.0596040000):0.1832780000	1o9r_A.pdb:0.2832620000):0.2822730000	1uvh_A.pdb:0.4262160000):0.2539440000	((1tjo_A.pdb:0.0263500000	1tk6_A.pdb:0.0134380000):0.4073480000	((2fzf_A.pdb:1.6405320000	(2vzb_A.pdb:0.3200870000	((((((1oqu_A.pdb:0.1315040000	1r2f_A.pdb:0.1997750000):0.0857769000	1uzr_A.pdb:0.0627430000):0.5348250000	1mxr_A.pdb:0.8182980000):0.3014950000	(((1jk0_A.pdb:0.3786900000	2uw2_A.pdb:0.1404580000):0.0564353000	1w68_A.pdb:0.0636050000):0.6002120000	((2inc_B.pdb:1.1547080000	((2inp_C.pdb:0.5493470000	1mty_B.pdb:2.5795870000):0.6187970000	1mty_D.pdb:1.4986870000):0.2182950000):0.2466180000	3dhg_A.pdb:1.2964120000):0.9064240000):0.0967085000):0.4144840000	(((2uw1_A.pdb:0.0312720000	2uw1_B.pdb:0.0439540000):0.0590331000	1afr_A.pdb:0.0872260000):0.9127910000	1za0_A.pdb:0.5189960000):0.5402980000):0.3442330000	3ee4_A.pdb:0.7102110000):1.0380200000):0.5201140000):0.0256039000	((((((((1bcf_A.pdb:0.0241340000	3e1q_A.pdb:0.0546110000):0.1505330000	2fkz_A.pdb:0.1555200000):0.1390290000	1jgc_A.pdb:0.2067510000):0.3099340000	(((((1lb3_A.pdb:0.0513650000	2za7_A.pdb:0.1787320000):0.2531130000	1bg7_A.pdb:0.4770960000):0.0834414000	1r03_A.pdb:0.1134760000):0.1258500000	(1z6o_A.pdb:0.8708010000	1z6o_M.pdb:0.5135630000):0.2434950000):0.1046670000	(((1eum_A.pdb:0.3745940000	1krq_A.pdb:0.1390390000):0.2506120000	(2jd7_A.pdb:0.1545760000	1vlg_A.pdb:0.3038120000):0.0673953000):0.1368460000	3e6s_A.pdb:0.4743310000):0.1876310000):0.4686190000):0.2065700000	(1lko_A.pdb:0.2781850000	1yuz_A.pdb:0.6402430000):0.7614330000):0.0846284000	1nfv_A.pdb:0.5678310000):0.0044656100	3qhb_A.pdb:0.9903270000):0.2389120000	1otk_A.pdb:2.7012750000):0.1509310000):0.2843290000):0.2476190000):0.1959710000):0.1662520000):0.0880393000):0.0802415000	(1qgh_A.pdb:0.1940600000	2ux1_A.pdb:0.4268340000):0.2733710000):0.0401869000);
(1ji5_A.pdb:0.2203840000	1jig_A.pdb:0.1357480000	(1n1q_A.pdb:0.1510710000	(2chp_A.pdb:0.2773720000	((1qgh_A.pdb:0.1331090000	2ux1_A.pdb:0.4079540000):0.4297410000	((1ji4_A.pdb:0.4424310000	2fjc_A.pdb:0.3746980000):0.1333480000	((((1dps_A.pdb:0.0322260000	1jts_A.pdb:0.0515760000):0.1899900000	1o9r_A.pdb:0.1901510000):0.3292830000	1uvh_A.pdb:0.5789810000):0.2151010000	((1tjo_A.pdb:0.0283480000	1tk6_A.pdb:0.0283590000):0.4923540000	(((((2fzf_A.pdb:1.9411570000	((1lko_A.pdb:0.4702260000	1yuz_A.pdb:0.8811040000):0.3860010000	3qhb_A.pdb:0.6471410000):0.3247810000):0.1372050000	1otk_A.pdb:1.9879380000):0.1656100000	((((1lb3_A.pdb:0.0603810000	2za7_A.pdb:0.1248870000):0.1840220000	1bg7_A.pdb:0.3830800000):0.0917280000	1r03_A.pdb:0.1488070000):0.1456370000	((1z6o_A.pdb:0.8716350000	1z6o_M.pdb:0.5331190000):0.1602740000	(((1eum_A.pdb:0.4466080000	1krq_A.pdb:0.1850620000):0.2092530000	(2jd7_A.pdb:0.1525700000	1vlg_A.pdb:0.2634380000):0.0663805000):0.1366010000	3e6s_A.pdb:0.4789080000):0.1802200000):0.1340540000):0.3307520000):0.1093080000	((((1bcf_A.pdb:0.0264630000	3e1q_A.pdb:0.0347390000):0.1603010000	2fkz_A.pdb:0.1052690000):0.1112220000	1jgc_A.pdb:0.2719270000):0.2265630000	1nfv_A.pdb:0.6683230000):0.2013490000):0.3785740000	(2vzb_A.pdb:0.3204850000	((((((((1oqu_A.pdb:0.1604910000	1r2f_A.pdb:0.2022280000):0.0639332000	1uzr_A.pdb:0.0589380000):0.3544220000	1mxr_A.pdb:0.7801710000):0.3225290000	3ee4_A.pdb:1.0530710000):0.2087090000	((1jk0_A.pdb:0.4203520000	2uw2_A.pdb:0.1634030000):0.0582186000	1w68_A.pdb:0.0666210000):0.6087980000):0.3560840000	((2inc_B.pdb:0.8312640000	(2inp_C.pdb:0.5900820000	1mty_B.pdb:1.6651840000):0.2324320000):0.4965360000	(1mty_D.pdb:0.7810140000	3dhg_A.pdb:0.8443030000):0.3377880000):0.5453240000):0.5674190000	((2uw1_A.pdb:0.0204800000	2uw1_B.pdb:0.0465210000):0.0529473000	1afr_A.pdb:0.0980220000):0.8430540000):0.1797430000	1za0_A.pdb:1.0137210000):1.1631300000):0.2479990000):0.2756030000):0.1329760000):0.1749140000):0.1129790000):0.0806604000):0.0376331000):0.0977243000);
(1ji5_A.pdb:0.2672060000	1jig_A.pdb:0.1689340000	(1n1q_A.pdb:0.1531010000	(2chp_A.pdb:0.2644970000	((1qgh_A.pdb:0.1320090000	2ux1_A.pdb:0.4440920000):0.3157130000	((1ji4_A.pdb:0.4693610000	2fjc_A.pdb:0.4232760000):0.1167010000	((((1dps_A.pdb:0.0645000000	1jts_A.pdb:0.0506800000):0.2408810000	1o9r_A.pdb:0.2262780000):0.3065760000	1uvh_A.pdb:0.7895630000):0.3110190000	(((1tjo_A.pdb:0.0301450000	1tk6_A.pdb:0.0186740000):0.2245910000	1otk_A.pdb:2.6122010000):0.2271420000	((2fzf_A.pdb:2.1477150000	(2vzb_A.pdb:0.3700930000	(((((((1oqu_A.pdb:0.1417350000	1r2f_A.pdb:0.1898540000):0.0363275000	1uzr_A.pdb:0.0809200000):0.4501170000	1mxr_A.pdb:0.7768580000):0.2014150000	3ee4_A.pdb:1.2347620000):0.1402420000	((1jk0_A.pdb:0.4453440000	2uw2_A.pdb:0.1277250000):0.0278648000	1w68_A.pdb:0.0747320000):0.7374370000):0.4236240000	(((2uw1_A.pdb:0.0332000000	2uw1_B.pdb:0.0285050000):0.0350521000	1afr_A.pdb:0.1262530000):0.7512200000	1za0_A.pdb:1.2792230000):0.4886920000):0.1291700000	((2inc_B.pdb:0.7392750000	(2inp_C.pdb:0.4506570000	1mty_B.pdb:1.9706330000):0.3911130000):0.1176820000	(1mty_D.pdb:1.0261790000	3dhg_A.pdb:0.8557560000):0.5418890000):0.5922950000):0.8095430000):0.1775610000):0.0869473000	((((((1bcf_A.pdb:0.0375630000	3e1q_A.pdb:0.0544650000):0.1230660000	2fkz_A.pdb:0.1150920000):0.1395410000	1jgc_A.pdb:0.2535330000):0.3407680000	1nfv_A.pdb:0.4205630000):0.2909580000	(((((1lb3_A.pdb:0.0692610000	2za7_A.pdb:0.0791760000):0.1527040000	1bg7_A.pdb:0.3341410000):0.0796932000	1r03_A.pdb:0.1397270000):0.2268380000	(1z6o_A.pdb:0.7944470000	1z6o_M.pdb:0.4641180000):0.3459360000):0.0788416000	(((1eum_A.pdb:0.2730260000	1krq_A.pdb:0.2382380000):0.2958880000	(2jd7_A.pdb:0.1924110000	1vlg_A.pdb:0.2855610000):0.0590181000):0.0949841000	3e6s_A.pdb:0.5950390000):0.1455380000):0.5434160000):0.1011970000	((1lko_A.pdb:0.6271070000	1yuz_A.pdb:0.6692890000):0.2403630000	3qhb_A.pdb:0.6717580000):0.6805410000):0.2604050000):0.1602350000):0.1803440000):0.1107730000):0.1022450000):0.0708599000):0.0932348000):0.1280760000);
(1ji5_A.pdb:0.2477660000	1jig_A.pdb:0.1617950000	((1n1q_A.pdb:0.1816180000	(2chp_A.pdb:0.3689100000	((1ji4_A.pdb:0.5672530000	2fjc_A.pdb:0.4296920000):0.1472560000	((((1dps_A.pdb:0.0500350000	1jts_A.pdb:0.0514760000):0.1559000000	1o9r_A.pdb:0.2724220000):0.3735500000	1uvh_A.pdb:0.5304390000):0.2099350000	((1tjo_A.pdb:0.0165980000	1tk6_A.pdb:0.0462970000):0.4445510000	(((2fzf_A.pdb:1.6629720000	((((((1oqu_A.pdb:0.1442010000	1r2f_A.pdb:0.1856050000):0.0601264000	1uzr_A.pdb:0.0490810000):0.5408930000	1mxr_A.pdb:0.7329020000):0.2639970000	((1jk0_A.pdb:0.3596800000	2uw2_A.pdb:0.1591450000):0.0332192000	1w68_A.pdb:0.0822130000):0.7098930000):0.3043780000	3ee4_A.pdb:1.1115740000):0.3439000000	(((2inc_B.pdb:0.6524750000	(2inp_C.pdb:0.5456210000	1mty_B.pdb:1.9409850000):0.4248030000):0.5032360000	(1mty_D.pdb:1.0943630000	3dhg_A.pdb:0.9132620000):0.5149590000):0.3998390000	(((2uw1_A.pdb:0.0343930000	2uw1_B.pdb:0.0421620000):0.1426230000	1afr_A.pdb:0.0526110000):0.6938190000	1za0_A.pdb:0.9653620000):0.3611360000):0.2475310000):0.9307290000):0.1921350000	(((((1bcf_A.pdb:0.0192740000	3e1q_A.pdb:0.0247190000):0.1622280000	2fkz_A.pdb:0.0885970000):0.0778238000	1jgc_A.pdb:0.3234820000):0.2843680000	1nfv_A.pdb:0.6194570000):0.2688330000	((((1lko_A.pdb:0.5537290000	1yuz_A.pdb:0.7969030000):0.2722320000	3qhb_A.pdb:0.7958900000):0.5085270000	1otk_A.pdb:2.3566720000):0.3115200000	(((((1lb3_A.pdb:0.0401930000	2za7_A.pdb:0.1446330000):0.1875470000	1bg7_A.pdb:0.4668220000):0.0738538000	1r03_A.pdb:0.0946360000):0.2339910000	(1z6o_A.pdb:0.7522610000	1z6o_M.pdb:0.5445640000):0.2491520000):0.0726567000	((1eum_A.pdb:0.4589610000	1krq_A.pdb:0.1727440000):0.1702160000	(3e6s_A.pdb:0.5718610000	(2jd7_A.pdb:0.1702750000	1vlg_A.pdb:0.2902860000):0.1101960000):0.0477173000):0.1501300000):0.3129060000):0.0672374000):0.3145900000):0.1892000000	2vzb_A.pdb:0.6797340000):0.2261970000):0.2535780000):0.1631930000):0.1141900000):0.0685223000):0.0738535000	(1qgh_A.pdb:0.1296780000	2ux1_A.pdb:0.5222300000):0.3182430000):0.0614356000);
(1ji5_A.pdb:0.2311660000	1jig_A.pdb:0.1842600000	(1n1q_A.pdb:0.1906690000	((2chp_A.pdb:0.2693230000	((1ji4_A.pdb:0.4189460000	2fjc_A.pdb:0.3779050000):0.0646290000	((((1dps_A.pdb:0.0591860000	1jts_A.pdb:0.0505450000):0.2592660000	1o9r_A.pdb:0.1685570000):0.3700700000	1uvh_A.pdb:0.6693990000):0.2383580000	((1tjo_A.pdb:0.0239650000	1tk6_A.pdb:0.0141030000):0.4968340000	((((((2fzf_A.pdb:1.8845190000	((((1bcf_A.pdb:0.0422080000	3e1q_A.pdb:0.0485660000):0.1238440000	2fkz_A.pdb:0.0982900000):0.1491710000	1jgc_A.pdb:0.2329810000):0.3694700000	1nfv_A.pdb:0.4465630000):0.2851060000):0.0742235000	(((((1lb3_A.pdb:0.0685570000	2za7_A.pdb:0.1339610000):0.2126880000	1bg7_A.pdb:0.3533900000):0.0705940000	1r03_A.pdb:0.1316550000):0.3080380000	(1z6o_A.pdb:0.8813620000	1z6o_M.pdb:0.4490010000):0.1746000000):0.0561585000	((((1eum_A.pdb:0.2904610000	1krq_A.pdb:0.2293770000):0.1585600000	3e6s_A.pdb:0.5376560000):0.1307340000	2jd7_A.pdb:0.1615620000):0.1213460000	1vlg_A.pdb:0.2225900000):0.1904940000):0.4030830000):0.1952390000	((1lko_A.pdb:0.6590430000	1yuz_A.pdb:0.6813510000):0.2863100000	3qhb_A.pdb:0.7332410000):0.4654910000):0.0529437000	1otk_A.pdb:2.0533520000):0.0717305000	(((((((1oqu_A.pdb:0.1227650000	1r2f_A.pdb:0.1758910000):0.0681684000	1uzr_A.pdb:0.0660750000):0.4062790000	1mxr_A.pdb:0.9168580000):0.2561890000	3ee4_A.pdb:0.9668150000):0.1457240000	((1jk0_A.pdb:0.3430900000	2uw2_A.pdb:0.1432550000):0.0646411000	1w68_A.pdb:0.0468050000):0.7069020000):0.3389500000	((2inc_B.pdb:0.5540600000	(2inp_C.pdb:0.7818780000	1mty_B.pdb:1.3036180000):0.3528830000):0.3940460000	(1mty_D.pdb:1.1874530000	3dhg_A.pdb:0.8911250000):0.3020860000):0.3145720000):0.4805040000	(((2uw1_A.pdb:0.0271690000	2uw1_B.pdb:0.0294270000):0.0732958000	1afr_A.pdb:0.1049790000):0.5027260000	1za0_A.pdb:1.0340920000):0.2510840000):0.8932000000):0.2077030000	2vzb_A.pdb:0.6491180000):0.2142160000):0.2569950000):0.1791370000):0.1685140000):0.0310775000	(1qgh_A.pdb:0.1529620000	2ux1_A.pdb:0.4713120000):0.3543240000):0.0638866000):0.0342798000);
(1ji5_A.pdb:0.2514560000	1jig_A.pdb:0.1325530000	(1n1q_A.pdb:0.1728080000	((2chp_A.pdb:0.3071880000	((((1dps_A.pdb:0.0729150000	1jts_A.pdb:0.0406880000):0.2626910000	1o9r_A.pdb:0.1669540000):0.2999590000	1uvh_A.pdb:0.5823430000):0.2840630000	((1tjo_A.pdb:0.0442820000	1tk6_A.pdb:0.0109410000):0.4319580000	((2fzf_A.pdb:1.9793010000	2vzb_A.pdb:0.3408110000):0.2160360000	(((((((1bcf_A.pdb:0.0382320000	3e1q_A.pdb:0.0160370000):0.1319320000	2fkz_A.pdb:0.1133130000):0.1420770000	1jgc_A.pdb:0.2524040000):0.2956000000	((((((1lb3_A.pdb:0.0685400000	2za7_A.pdb:0.1220450000):0.2109030000	1bg7_A.pdb:0.3585200000):0.0912412000	1r03_A.pdb:0.1207120000):0.2080390000	(1z6o_A.pdb:0.7539090000	1z6o_M.pdb:0.4513050000):0.3014880000):0.1692460000	3e6s_A.pdb:0.8038500000):0.0911368000	(((1eum_A.pdb:0.4080850000	1krq_A.pdb:0.1836140000):0.2429800000	2jd7_A.pdb:0.1639340000):0.0363783000	1vlg_A.pdb:0.2724300000):0.1145510000):0.4521430000):0.2340540000	1nfv_A.pdb:0.4088390000):0.2102730000	(((1lko_A.pdb:0.5546060000	1yuz_A.pdb:0.7310920000):0.3370760000	3qhb_A.pdb:1.0198670000):0.2137170000	((((((1oqu_A.pdb:0.1146510000	1r2f_A.pdb:0.1666180000):0.0519653000	1uzr_A.pdb:0.0800400000):0.5777740000	1mxr_A.pdb:0.6659330000):0.3102550000	((1jk0_A.pdb:0.3302040000	2uw2_A.pdb:0.1428330000):0.0488499000	1w68_A.pdb:0.0594070000):0.7449110000):0.2726990000	(3ee4_A.pdb:0.9626830000	((2inc_B.pdb:0.6509560000	(2inp_C.pdb:0.4787790000	1mty_B.pdb:1.8141190000):0.3182930000):0.5602700000	(1mty_D.pdb:1.0307930000	3dhg_A.pdb:0.8965100000):0.5439440000):0.5756650000):0.1700750000):0.3974810000	(((2uw1_A.pdb:0.0238890000	2uw1_B.pdb:0.0394390000):0.0812796000	1afr_A.pdb:0.1048560000):0.5867860000	1za0_A.pdb:1.0257760000):0.4162240000):0.6828130000):0.3131020000):0.1323380000	1otk_A.pdb:2.3089420000):0.1005990000):0.1666900000):0.1921760000):0.1267560000):0.0953597000	((1qgh_A.pdb:0.2004060000	2ux1_A.pdb:0.3654110000):0.2622420000	(1ji4_A.pdb:0.4392690000	2fjc_A.pdb:0.3820930000):0.1979730000):0.1107220000):0.0374499000):0.0550197000);
(1ji5_A.pdb:0.2628610000	1jig_A.pdb:0.1266130000	((1n1q_A.pdb:0.1509400000	(2chp_A.pdb:0.3503650000	(1ji4_A.pdb:0.4334390000	2fjc_A.pdb:0.4166370000):0.2648350000):0.0665833000):0.0306575000	((1qgh_A.pdb:0.1959770000	2ux1_A.pdb:0.4708760000):0.2291470000	(((((1dps_A.pdb:0.0773030000	1jts_A.pdb:0.0289090000):0.2695950000	1o9r_A.pdb:0.2135870000):0.2812720000	1uvh_A.pdb:0.6386390000):0.2213870000	(1tjo_A.pdb:0.0487690000	1tk6_A.pdb:0.0054010000):0.5645090000):0.0677911000	((((2fzf_A.pdb:1.9348130000	3qhb_A.pdb:0.9147910000):0.1895580000	(1lko_A.pdb:0.6059220000	1yuz_A.pdb:0.7706220000):0.3958810000):0.5682900000	(((((1bcf_A.pdb:0.0114040000	3e1q_A.pdb:0.0351500000):0.1403310000	2fkz_A.pdb:0.1817290000):0.1718810000	1jgc_A.pdb:0.2347480000):0.2932760000	((((1lb3_A.pdb:0.0252410000	2za7_A.pdb:0.1665550000):0.1960530000	(1bg7_A.pdb:0.5097350000	1r03_A.pdb:0.1469690000):0.0508131000):0.1220460000	(((1eum_A.pdb:0.3336010000	1krq_A.pdb:0.2325220000):0.1468780000	(2jd7_A.pdb:0.1608640000	1vlg_A.pdb:0.2217910000):0.1253830000):0.1446840000	3e6s_A.pdb:0.4375310000):0.2634310000):0.1894280000	(1z6o_A.pdb:0.6307590000	(1z6o_M.pdb:0.3336200000	1otk_A.pdb:2.5144970000):0.2274400000):0.2107110000):0.3958990000):0.1528800000	1nfv_A.pdb:0.6671770000):0.0675284000):0.4771630000	(2vzb_A.pdb:0.3345540000	((((((((1oqu_A.pdb:0.1585950000	1r2f_A.pdb:0.1897350000):0.0670644000	1uzr_A.pdb:0.0573230000):0.5212100000	1mxr_A.pdb:0.6677710000):0.4930460000	((1jk0_A.pdb:0.3316340000	2uw2_A.pdb:0.1528000000):0.0581603000	1w68_A.pdb:0.0657860000):0.6352980000):0.4343690000	3ee4_A.pdb:0.9006050000):0.2142510000	((2inc_B.pdb:0.8590600000	(2inp_C.pdb:0.6690150000	1mty_B.pdb:1.7965860000):0.3040720000):0.3225640000	(1mty_D.pdb:0.8696470000	3dhg_A.pdb:0.7969000000):0.7284410000):0.7117180000):0.4166880000	((2uw1_A.pdb:0.0278290000	2uw1_B.pdb:0.0311310000):0.1267750000	1afr_A.pdb:0.0462090000):0.7192700000):0.3656140000	1za0_A.pdb:0.6530460000):1.1932300000):0.3763220000):0.2163540000):0.2100890000):0.0406282000):0.0534481000);
(1ji5_A.pdb:0.2490910000	1jig_A.pdb:0.1714560000	(1n1q_A.pdb:0.1641470000	(2chp_A.pdb:0.2793020000	(((1qgh_A.pdb:0.2452870000	2ux1_A.pdb:0.4137650000):0.1500010000	(1ji4_A.pdb:0.3673790000	2fjc_A.pdb:0.4439900000):0.1732970000):0.0817206000	((((1dps_A.pdb:0.0576650000	1jts_A.pdb:0.0517800000):0.1887150000	1o9r_A.pdb:0.2112210000):0.3430070000	1uvh_A.pdb:0.4715970000):0.3903430000	((1tjo_A.pdb:0.0333140000	1tk6_A.pdb:0.0083490000):0.6327090000	((((2fzf_A.pdb:1.8520910000	((1lko_A.pdb:0.7508100000	1yuz_A.pdb:0.6177760000):0.3506630000	3qhb_A.pdb:0.5899580000):0.4387920000):0.0611345000	(1otk_A.pdb:2.1394670000	((((((1oqu_A.pdb:0.2266720000	1r2f_A.pdb:0.1809710000):0.0574054000	1uzr_A.pdb:0.0654600000):0.7089680000	1mxr_A.pdb:0.6402860000):0.2413890000	((1jk0_A.pdb:0.3421470000	2uw2_A.pdb:0.1652920000):0.0738494000	1w68_A.pdb:0.0527010000):0.7496060000):0.4443150000	3ee4_A.pdb:0.8688250000):0.2764290000	(((2inc_B.pdb:0.6419540000	(2inp_C.pdb:0.5712480000	1mty_B.pdb:1.9978950000):0.3432830000):0.4488180000	(1mty_D.pdb:1.4754510000	3dhg_A.pdb:0.7851050000):0.5251970000):0.6376870000	(((2uw1_A.pdb:0.0223700000	2uw1_B.pdb:0.0437750000):0.0914929000	1afr_A.pdb:0.0949080000):0.5358070000	1za0_A.pdb:1.2802540000):0.1513630000):0.4227200000):0.7354090000):0.2389360000):0.2575310000	(((((1bcf_A.pdb:0.0292550000	3e1q_A.pdb:0.0237560000):0.1393540000	2fkz_A.pdb:0.1288710000):0.1327640000	1jgc_A.pdb:0.2763250000):0.3022710000	(((((1lb3_A.pdb:0.0463060000	2za7_A.pdb:0.1307220000):0.2372140000	1r03_A.pdb:0.1026350000):0.0498140000	1bg7_A.pdb:0.3481750000):0.2946980000	(1z6o_A.pdb:0.9098190000	1z6o_M.pdb:0.4881530000):0.1141160000):0.0703558000	((((1eum_A.pdb:0.2900940000	1krq_A.pdb:0.2190080000):0.2053480000	3e6s_A.pdb:0.6240610000):0.0619787000	2jd7_A.pdb:0.1225180000):0.1567900000	1vlg_A.pdb:0.1780780000):0.2884550000):0.4002940000):0.1050660000	1nfv_A.pdb:0.7419010000):0.1824090000):0.2018170000	2vzb_A.pdb:0.6132480000):0.1595600000):0.1352990000):0.1142310000):0.1031120000):0.0618268000):0.0509549000);
(1ji5_A.pdb:0.1975630000	1jig_A.pdb:0.1542440000	(1n1q_A.pdb:0.1835750000	(2chp_A.pdb:0.2677580000	((1qgh_A.pdb:0.1772160000	2ux1_A.pdb:0.3604330000):0.2905280000	(((1ji4_A.pdb:0.4592610000	2fjc_A.pdb:0.4894380000):0.1388440000	(((1dps_A.pdb:0.0802600000	1jts_A.pdb:0.0484040000):0.1501990000	1o9r_A.pdb:0.3492620000):0.1974810000	1uvh_A.pdb:0.5030580000):0.3624660000):0.0604004000	((1tjo_A.pdb:0.0347650000	1tk6_A.pdb:0.0111920000):0.6274320000	(((((2fzf_A.pdb:1.9551810000	(((1lko_A.pdb:0.6539480000	1yuz_A.pdb:0.5880270000):0.5853540000	3qhb_A.pdb:0.7692710000):0.4666590000	1otk_A.pdb:2.6636750000):0.0000025306):0.2181480000	(((((1lb3_A.pdb:0.0299790000	2za7_A.pdb:0.1383430000):0.2718720000	1bg7_A.pdb:0.3569930000):0.0591617000	1r03_A.pdb:0.1428540000):0.2550060000	(1z6o_A.pdb:0.8153590000	1z6o_M.pdb:0.3235870000):0.2973750000):0.0816327000	((((1eum_A.pdb:0.2789710000	1krq_A.pdb:0.2474960000):0.1641840000	3e6s_A.pdb:0.6545360000):0.1361480000	2jd7_A.pdb:0.0710910000):0.1457990000	1vlg_A.pdb:0.1723930000):0.3583530000):0.2303780000):0.1144820000	((((((1oqu_A.pdb:0.1534660000	1r2f_A.pdb:0.1625280000):0.0412205000	1uzr_A.pdb:0.0764300000):0.5784810000	1mxr_A.pdb:0.8406290000):0.1267550000	((1jk0_A.pdb:0.3671100000	2uw2_A.pdb:0.1358500000):0.0505516000	1w68_A.pdb:0.0752290000):0.8994440000):0.4018130000	(3ee4_A.pdb:0.9382250000	((2inc_B.pdb:0.5321550000	(2inp_C.pdb:0.6658420000	1mty_B.pdb:2.3748740000):0.4595020000):0.3726840000	(1mty_D.pdb:1.2256440000	3dhg_A.pdb:0.7675620000):0.2480660000):0.8128990000):0.2441970000):0.2705280000	(((2uw1_A.pdb:0.0306850000	2uw1_B.pdb:0.0450100000):0.0427357000	1afr_A.pdb:0.1457140000):0.7920600000	1za0_A.pdb:1.0520600000):0.3072850000):0.8245270000):0.1271270000	((((1bcf_A.pdb:0.0326960000	3e1q_A.pdb:0.0231460000):0.1536690000	2fkz_A.pdb:0.1158150000):0.1127570000	1jgc_A.pdb:0.2892040000):0.3448460000	1nfv_A.pdb:0.5025620000):0.3830460000):0.2440070000	2vzb_A.pdb:0.6804160000):0.1441060000):0.2729160000):0.0467604000):0.0792089000):0.0655302000):0.1093900000);
(1ji5_A.pdb:0.2249080000	1jig_A.pdb:0.1471000000	(1n1q_A.pdb:0.1672830000	(2chp_A.pdb:0.3530790000	((1qgh_A.pdb:0.1610460000	2ux1_A.pdb:0.3780950000):0.2425550000	((1ji4_A.pdb:0.4569950000	2fjc_A.pdb:0.4735050000):0.0798003000	((((1dps_A.pdb:0.0528120000	1jts_A.pdb:0.0586750000):0.1950570000	1o9r_A.pdb:0.2577010000):0.2739690000	1uvh_A.pdb:0.4466900000):0.4479460000	((1tjo_A.pdb:0.0300140000	1tk6_A.pdb:0.0228000000):0.6062130000	(((((2fzf_A.pdb:1.7445660000	(1lko_A.pdb:0.5523300000	1yuz_A.pdb:0.7696050000):0.2690870000):0.1702430000	3qhb_A.pdb:0.7646490000):0.5846970000	(((((1lb3_A.pdb:0.0522080000	2za7_A.pdb:0.1495480000):0.2163680000	1bg7_A.pdb:0.4245520000):0.0899446000	1r03_A.pdb:0.0620200000):0.3163050000	((1eum_A.pdb:0.3470640000	1krq_A.pdb:0.1724510000):0.1735100000	((3e6s_A.pdb:0.6251000000	2jd7_A.pdb:0.1268530000):0.1442350000	1vlg_A.pdb:0.1813210000):0.1084350000):0.2231170000):0.0579873000	((1z6o_A.pdb:0.7816110000	1otk_A.pdb:3.1446800000):0.0791025000	1z6o_M.pdb:0.4666980000):0.1624650000):0.4489480000):0.1541710000	((((1bcf_A.pdb:0.0257580000	3e1q_A.pdb:0.0358330000):0.1284820000	2fkz_A.pdb:0.1051480000):0.1423870000	1jgc_A.pdb:0.2129420000):0.2746850000	1nfv_A.pdb:0.6770960000):0.2944220000):0.2140630000	(2vzb_A.pdb:0.3885080000	((((((((1oqu_A.pdb:0.1514920000	1r2f_A.pdb:0.1978770000):0.0608865000	1uzr_A.pdb:0.0466560000):0.6213560000	1mxr_A.pdb:0.6338250000):0.1280720000	((1jk0_A.pdb:0.4075440000	2uw2_A.pdb:0.1386130000):0.0443587000	1w68_A.pdb:0.0847880000):0.9102780000):0.4193140000	3ee4_A.pdb:0.8543130000):0.3798430000	((2inc_B.pdb:0.5279730000	(2inp_C.pdb:0.8304680000	1mty_B.pdb:2.1640730000):0.2883480000):0.3594060000	(1mty_D.pdb:1.1783650000	3dhg_A.pdb:0.9551220000):0.2691340000):0.9072790000):0.1377970000	((2uw1_A.pdb:0.0204700000	2uw1_B.pdb:0.0296420000):0.0819231000	1afr_A.pdb:0.1029650000):0.7431300000):0.4192740000	1za0_A.pdb:0.7947130000):1.2373000000):0.2146540000):0.2299490000):0.2820150000):0.0976570000):0.1036220000):0.0618550000):0.0757892000):0.0983520000);
(1ji5_A.pdb:0.1771990000	(1jig_A.pdb:0.1039550000	(((1qgh_A.pdb:0.2300190000	2ux1_A.pdb:0.3952220000):0.2826290000	(1ji4_A.pdb:0.5495130000	2fjc_A.pdb:0.4289950000):0.1420690000):0.0824855000	((((1dps_A.pdb:0.0460990000	1jts_A.pdb:0.0372800000):0.2614850000	1o9r_A.pdb:0.2310580000):0.2800350000	1uvh_A.pdb:0.5647570000):0.2137800000	((1tjo_A.pdb:0.0185750000	1tk6_A.pdb:0.0300950000):0.5440300000	((((((2fzf_A.pdb:1.3962160000	(1lko_A.pdb:0.5776050000	1yuz_A.pdb:0.7712270000):0.3082830000):0.0949171000	1otk_A.pdb:2.3624660000):0.1390550000	3qhb_A.pdb:0.7897350000):0.4719500000	(((((1lb3_A.pdb:0.0699910000	2za7_A.pdb:0.1358960000):0.2185820000	1r03_A.pdb:0.1368740000):0.0445550000	1bg7_A.pdb:0.4445810000):0.2791090000	(1z6o_A.pdb:0.8271130000	1z6o_M.pdb:0.6382100000):0.1656140000):0.2612400000	(((1eum_A.pdb:0.2510670000	1krq_A.pdb:0.2909740000):0.2804120000	(3e6s_A.pdb:0.7373380000	2jd7_A.pdb:0.1453230000):0.1391840000):0.1202770000	1vlg_A.pdb:0.2699650000):0.1417430000):0.2710900000):0.1360790000	((((1bcf_A.pdb:0.0247300000	3e1q_A.pdb:0.0220620000):0.1094750000	2fkz_A.pdb:0.1506790000):0.1330540000	1jgc_A.pdb:0.3427740000):0.2438560000	1nfv_A.pdb:0.5510010000):0.2698900000):0.2192700000	(2vzb_A.pdb:0.4579900000	(((((((1oqu_A.pdb:0.1813300000	1r2f_A.pdb:0.1309730000):0.0661505000	1uzr_A.pdb:0.0451400000):0.5645090000	1mxr_A.pdb:0.6198190000):0.2161180000	((1jk0_A.pdb:0.3695010000	2uw2_A.pdb:0.1391340000):0.0467852000	1w68_A.pdb:0.0406500000):0.6672210000):0.2836390000	(3ee4_A.pdb:0.8611090000	((2inc_B.pdb:0.6261390000	(2inp_C.pdb:0.8433770000	1mty_B.pdb:1.9932170000):0.3154150000):0.3926440000	(1mty_D.pdb:1.1399920000	3dhg_A.pdb:0.8091050000):0.4309180000):0.8431150000):0.1393310000):0.2116430000	((2uw1_A.pdb:0.0468140000	2uw1_B.pdb:0.0530840000):0.0719330000	1afr_A.pdb:0.1011040000):0.9720810000):0.1912760000	1za0_A.pdb:0.8295640000):1.0743700000):0.2457930000):0.2926020000):0.1828380000):0.1907920000):0.1240300000):0.0843677000	(1n1q_A.pdb:0.2238250000	2chp_A.pdb:0.5248370000):0.1048330000);
(1ji5_A.pdb:0.3275880000	1jig_A.pdb:0.1450290000	((1n1q_A.pdb:0.2054640000	2chp_A.pdb:0.4050570000):0.0816826000	(((1qgh_A.pdb:0.2308930000	2ux1_A.pdb:0.4715890000):0.2385130000	(1ji4_A.pdb:0.5172900000	2fjc_A.pdb:0.4030430000):0.1934530000):0.0741303000	((((1dps_A.pdb:0.0386510000	1jts_A.pdb:0.0399290000):0.1713880000	1o9r_A.pdb:0.2658230000):0.2908680000	1uvh_A.pdb:0.5620720000):0.2326940000	((1tjo_A.pdb:0.0341740000	1tk6_A.pdb:0.0173440000):0.5097000000	((((((2fzf_A.pdb:1.7768470000	(((((1lb3_A.pdb:0.0537410000	2za7_A.pdb:0.1279890000):0.2554270000	1r03_A.pdb:0.1136900000):0.0736504000	1bg7_A.pdb:0.3777070000):0.2308940000	(1z6o_A.pdb:0.9267410000	1z6o_M.pdb:0.5113900000):0.2541240000):0.1315990000	((((1eum_A.pdb:0.2988540000	3e6s_A.pdb:0.5826590000):0.0932071000	1krq_A.pdb:0.2267660000):0.1692730000	2jd7_A.pdb:0.1449970000):0.0958656000	1vlg_A.pdb:0.2066940000):0.1793410000):0.1678990000):0.0565036000	(((1lko_A.pdb:0.4772100000	1yuz_A.pdb:0.5277130000):0.3243550000	3qhb_A.pdb:0.8599920000):0.3187680000	((((((1oqu_A.pdb:0.1588270000	1r2f_A.pdb:0.1572340000):0.0581851000	1uzr_A.pdb:0.0430100000):0.4538530000	(1mxr_A.pdb:0.6880330000	((1jk0_A.pdb:0.3809990000	2uw2_A.pdb:0.1349710000):0.0591124000	1w68_A.pdb:0.0495250000):1.0233300000):0.1530640000):0.3289820000	3ee4_A.pdb:0.9325360000):0.4281080000	(((2uw1_A.pdb:0.0145530000	2uw1_B.pdb:0.0432670000):0.0667347000	1afr_A.pdb:0.1201690000):0.7339020000	1za0_A.pdb:0.8461520000):0.3046320000):0.2272580000	((2inc_B.pdb:0.6777390000	(2inp_C.pdb:0.5198240000	1mty_B.pdb:1.7868740000):0.5464280000):0.5352000000	(1mty_D.pdb:1.0572790000	3dhg_A.pdb:0.7825240000):0.4395100000):0.7842670000):0.8419840000):0.2982830000):0.3476890000	(((1bcf_A.pdb:0.0108070000	3e1q_A.pdb:0.0295880000):0.1717640000	2fkz_A.pdb:0.1545990000):0.1542570000	1jgc_A.pdb:0.2203250000):0.3062510000):0.1263810000	1nfv_A.pdb:0.4507490000):0.3544810000	2vzb_A.pdb:0.8282320000):0.0547441000	1otk_A.pdb:2.7527620000):0.0860644000):0.2756260000):0.2081140000):0.0517345000):0.0671852000);
(1ji5_A.pdb:0.2362090000	1jig_A.pdb:0.1232770000	(1n1q_A.pdb:0.1900140000	((2chp_A.pdb:0.2525740000	(((((1dps_A.pdb:0.0467830000	1jts_A.pdb:0.0581080000):0.1977700000	1o9r_A.pdb:0.2559360000):0.3535890000	1uvh_A.pdb:0.5980440000):0.2847690000	(1tjo_A.pdb:0.0294470000	1tk6_A.pdb:0.0068960000):0.4741460000):0.2632280000	((2fzf_A.pdb:1.5985030000	2vzb_A.pdb:0.4333690000):0.0898876000	(((((1bcf_A.pdb:0.0254950000	3e1q_A.pdb:0.0271750000):0.1751980000	2fkz_A.pdb:0.1073280000):0.1814190000	1jgc_A.pdb:0.2642030000):0.3718060000	1nfv_A.pdb:0.4618820000):0.2568350000	(((1lko_A.pdb:0.4979560000	1yuz_A.pdb:0.6985110000):0.2361890000	3qhb_A.pdb:0.7173960000):0.5493160000	((((((1lb3_A.pdb:0.0376070000	2za7_A.pdb:0.1207370000):0.1606380000	(1bg7_A.pdb:0.4640410000	1r03_A.pdb:0.1430460000):0.0604878000):0.2419700000	(1z6o_A.pdb:0.7598700000	1z6o_M.pdb:0.5086060000):0.1795940000):0.1529670000	(((1eum_A.pdb:0.3303010000	1krq_A.pdb:0.2133050000):0.1919210000	(3e6s_A.pdb:0.7035920000	2jd7_A.pdb:0.1565960000):0.0729541000):0.1503540000	1vlg_A.pdb:0.2064790000):0.2321730000):0.2067100000	1otk_A.pdb:3.2654130000):0.1857330000	((((((((1oqu_A.pdb:0.1775560000	1r2f_A.pdb:0.1835870000):0.0370774000	1uzr_A.pdb:0.0693600000):0.6870240000	1mxr_A.pdb:0.6214290000):0.2737150000	((1jk0_A.pdb:0.3288450000	1w68_A.pdb:0.0983290000):0.0322759000	2uw2_A.pdb:0.1792700000):0.6885490000):0.3838200000	3ee4_A.pdb:0.8572920000):0.1537030000	((2inc_B.pdb:0.8256040000	(2inp_C.pdb:0.2822210000	1mty_B.pdb:1.9866380000):0.2988360000):0.5542420000	(1mty_D.pdb:1.0318610000	3dhg_A.pdb:1.0091840000):0.2673170000):0.6238990000):0.3874050000	((2uw1_A.pdb:0.0217290000	1afr_A.pdb:0.1485760000):0.0176773000	2uw1_B.pdb:0.0312440000):0.6743130000):0.1576050000	1za0_A.pdb:0.8436670000):1.0417100000):0.0000023069):0.1542650000):0.2591510000):0.3334670000):0.1184550000):0.0301498000	(((1qgh_A.pdb:0.2626630000	2ux1_A.pdb:0.3575400000):0.1856270000	1ji4_A.pdb:0.5256040000):0.1119850000	2fjc_A.pdb:0.4488420000):0.0941767000):0.1104650000):0.0969934000);
(1ji5_A.pdb:0.2382160000	1jig_A.pdb:0.1553520000	(1n1q_A.pdb:0.1450240000	(2chp_A.pdb:0.3964590000	(((1qgh_A.pdb:0.1843650000	2ux1_A.pdb:0.3266760000):0.2772790000	(((((1dps_A.pdb:0.0436700000	1jts_A.pdb:0.0479710000):0.1063270000	1uvh_A.pdb:0.8664620000):0.1595590000	1o9r_A.pdb:0.1582840000):0.3711280000	(1tjo_A.pdb:0.0364340000	1tk6_A.pdb:0.0033950000):0.6012290000):0.2233830000	(((2fzf_A.pdb:1.9993560000	((((((1bcf_A.pdb:0.0404790000	3e1q_A.pdb:0.0212770000):0.1638870000	2fkz_A.pdb:0.1475450000):0.1160080000	1jgc_A.pdb:0.2657440000):0.2712990000	(1nfv_A.pdb:0.1982930000	1otk_A.pdb:2.9017040000):0.4522900000):0.1791700000	(((((1lb3_A.pdb:0.0783490000	2za7_A.pdb:0.0881900000):0.1904790000	1bg7_A.pdb:0.4819450000):0.0912010000	1r03_A.pdb:0.0637400000):0.3179720000	(1z6o_A.pdb:0.8101650000	1z6o_M.pdb:0.4195470000):0.2236150000):0.0410056000	((((1eum_A.pdb:0.3553930000	1krq_A.pdb:0.2343010000):0.1657040000	3e6s_A.pdb:0.4454310000):0.0886636000	2jd7_A.pdb:0.2146260000):0.0844048000	1vlg_A.pdb:0.2485740000):0.2636730000):0.5305910000):0.0821661000	((1lko_A.pdb:0.5186860000	1yuz_A.pdb:0.8708210000):0.2691440000	3qhb_A.pdb:0.7980490000):0.5533810000):0.1254210000):0.0000020304	((((((((1oqu_A.pdb:0.1442190000	1r2f_A.pdb:0.1464750000):0.0199795000	1uzr_A.pdb:0.0837420000):0.5922780000	1mxr_A.pdb:0.5697750000):0.2892410000	((1jk0_A.pdb:0.3632990000	2uw2_A.pdb:0.1618110000):0.0505009000	1w68_A.pdb:0.0643840000):0.8609920000):0.1883270000	3ee4_A.pdb:0.9364310000):0.3165540000	((2inc_B.pdb:0.9040490000	(2inp_C.pdb:0.5128710000	1mty_B.pdb:1.6151390000):0.2700710000):0.5616150000	(1mty_D.pdb:0.8608820000	3dhg_A.pdb:0.9274130000):0.5799080000):0.5197070000):0.2377930000	((2uw1_A.pdb:0.0120670000	2uw1_B.pdb:0.0433520000):0.0610071000	1afr_A.pdb:0.1056140000):0.7495520000):0.2348810000	1za0_A.pdb:0.7366640000):0.9914400000):0.1832140000	2vzb_A.pdb:0.4928400000):0.3749960000):0.1437680000):0.0384677000	(1ji4_A.pdb:0.4291990000	2fjc_A.pdb:0.4800690000):0.2442870000):0.1225830000):0.0698150000):0.1374640000);
(1ji5_A.pdb:0.2331560000	(1jig_A.pdb:0.1835970000	1n1q_A.pdb:0.2176900000):0.0386015000	(2chp_A.pdb:0.2907430000	(((1qgh_A.pdb:0.1803770000	2ux1_A.pdb:0.3710480000):0.2901350000	(1ji4_A.pdb:0.4719660000	2fjc_A.pdb:0.5045980000):0.1099380000):0.1115300000	((((1dps_A.pdb:0.0436040000	1jts_A.pdb:0.0518510000):0.3523310000	1o9r_A.pdb:0.1255200000):0.3804260000	1uvh_A.pdb:0.5851600000):0.2416660000	((1tjo_A.pdb:0.0222650000	1tk6_A.pdb:0.0214280000):0.3569460000	((((2fzf_A.pdb:1.5447440000	(((((1oqu_A.pdb:0.1851910000	1uzr_A.pdb:0.0914650000):0.0325552000	1r2f_A.pdb:0.1201490000):0.5131700000	1mxr_A.pdb:0.7162080000):0.2292160000	((1jk0_A.pdb:0.4000620000	2uw2_A.pdb:0.1623390000):0.0385074000	1w68_A.pdb:0.0813540000):0.8292330000):0.1749770000	(3ee4_A.pdb:1.0153440000	(((2inc_B.pdb:0.5076370000	(2inp_C.pdb:0.4154910000	1mty_B.pdb:1.9845730000):0.3824360000):0.4426620000	(1mty_D.pdb:1.1736800000	3dhg_A.pdb:0.8621530000):0.6175320000):0.6016500000	(((2uw1_A.pdb:0.0323920000	2uw1_B.pdb:0.0332170000):0.0933876000	1afr_A.pdb:0.0976460000):0.8174090000	1za0_A.pdb:1.1602940000):0.2950510000):0.2124380000):0.1118100000):1.0605000000):0.1996280000	((((((1bcf_A.pdb:0.0299290000	3e1q_A.pdb:0.0307570000):0.2106540000	2fkz_A.pdb:0.0861890000):0.2017910000	1jgc_A.pdb:0.3032810000):0.3110700000	1nfv_A.pdb:0.5636980000):0.2778270000	((((1lb3_A.pdb:0.0753940000	2za7_A.pdb:0.1417890000):0.2269940000	1r03_A.pdb:0.1553370000):0.0912744000	1bg7_A.pdb:0.3897730000):0.1914100000	((1z6o_A.pdb:0.9325230000	1z6o_M.pdb:0.5366480000):0.1346440000	((((1eum_A.pdb:0.3661090000	1krq_A.pdb:0.2709140000):0.2216170000	3e6s_A.pdb:0.7368340000):0.0781595000	2jd7_A.pdb:0.1995420000):0.1223100000	1vlg_A.pdb:0.2328060000):0.3332320000):0.0349324000):0.2793690000):0.1343890000	((1lko_A.pdb:0.3978390000	1yuz_A.pdb:0.6795300000):0.3605040000	3qhb_A.pdb:0.9168030000):0.3877480000):0.1613680000):0.1635390000	2vzb_A.pdb:0.6638220000):0.0776367000	1otk_A.pdb:2.1926510000):0.1989550000):0.1965990000):0.1820670000):0.0873386000):0.0853413000);
(1ji5_A.pdb:0.2382750000	1jig_A.pdb:0.1611690000	((1n1q_A.pdb:0.1546120000	((1qgh_A.pdb:0.2535730000	2ux1_A.pdb:0.2903430000):0.1436400000	(((1dps_A.pdb:0.0507230000	1o9r_A.pdb:0.3647380000):0.0366097000	1jts_A.pdb:0.0217270000):0.4726180000	1uvh_A.pdb:0.4801890000):0.3912840000):0.1485890000):0.0951942000	(((2chp_A.pdb:0.2189890000	(1tjo_A.pdb:0.0178470000	1tk6_A.pdb:0.0059150000):0.5762820000):0.0626355000	((2fzf_A.pdb:2.4171090000	(((((((1bcf_A.pdb:0.0289640000	3e1q_A.pdb:0.0247740000):0.1448970000	2fkz_A.pdb:0.1042210000):0.2717410000	1jgc_A.pdb:0.3515920000):0.2606580000	1nfv_A.pdb:0.5352020000):0.3181560000	((((1lb3_A.pdb:0.0613420000	2za7_A.pdb:0.1414830000):0.1741340000	1bg7_A.pdb:0.4973600000):0.0964552000	1r03_A.pdb:0.1407830000):0.2642710000	((1z6o_A.pdb:0.8532410000	1z6o_M.pdb:0.5444200000):0.1927730000	((((1eum_A.pdb:0.3349870000	1krq_A.pdb:0.1984170000):0.1464320000	3e6s_A.pdb:0.5996170000):0.0869262000	2jd7_A.pdb:0.1627620000):0.1328310000	1vlg_A.pdb:0.1809110000):0.2916340000):0.0731665000):0.3848050000):0.1459100000	((1lko_A.pdb:0.4024950000	1yuz_A.pdb:1.0316730000):0.3957230000	3qhb_A.pdb:0.5808730000):0.6158090000):0.2208070000	(1otk_A.pdb:2.4763800000	((((((((1oqu_A.pdb:0.1705370000	1r2f_A.pdb:0.1840860000):0.0441264000	1uzr_A.pdb:0.0568980000):0.3982150000	1mxr_A.pdb:0.7208860000):0.3757840000	((1jk0_A.pdb:0.3452790000	2uw2_A.pdb:0.1349350000):0.0754880000	1w68_A.pdb:0.0285460000):0.7964500000):0.3142640000	3ee4_A.pdb:0.8981850000):0.6229730000	((2uw1_A.pdb:0.0238330000	2uw1_B.pdb:0.0334970000):0.0376961000	1afr_A.pdb:0.1442260000):0.6123140000):0.0644156000	((2inc_B.pdb:0.7375830000	(2inp_C.pdb:0.7828030000	1mty_B.pdb:2.1189680000):0.4451470000):0.6520430000	(1mty_D.pdb:0.9460440000	3dhg_A.pdb:0.7988840000):0.5113710000):0.7086920000):0.0646829000	1za0_A.pdb:1.0739550000):0.6167470000):0.3425870000):0.0803899000):0.2173380000	2vzb_A.pdb:0.7138600000):0.1641540000):0.0628515000	(1ji4_A.pdb:0.4680770000	2fjc_A.pdb:0.2641130000):0.1601200000):0.1049990000):0.1253920000);
(1ji5_A.pdb:0.1694520000	1jig_A.pdb:0.1667780000	(1n1q_A.pdb:0.1783390000	(2chp_A.pdb:0.2493040000	((((1qgh_A.pdb:0.1880160000	2ux1_A.pdb:0.3276840000):0.1936260000	1ji4_A.pdb:0.5169450000):0.0849503000	2fjc_A.pdb:0.4275380000):0.0474310000	((((1dps_A.pdb:0.0627090000	1jts_A.pdb:0.0465920000):0.1962080000	1o9r_A.pdb:0.2339060000):0.3163070000	1uvh_A.pdb:0.4651710000):0.2042850000	((1tjo_A.pdb:0.0223510000	1tk6_A.pdb:0.0215830000):0.5501630000	(((((2fzf_A.pdb:1.4755820000	(((1lko_A.pdb:0.5647860000	1yuz_A.pdb:0.7320160000):0.4333020000	3qhb_A.pdb:0.7256650000):0.3186150000	1otk_A.pdb:1.9567480000):0.0212850000):0.0903772000	(((((((1oqu_A.pdb:0.1213550000	1r2f_A.pdb:0.1473050000):0.0384076000	1uzr_A.pdb:0.0646550000):0.3998870000	(1mxr_A.pdb:0.6384630000	((1jk0_A.pdb:0.3319430000	1w68_A.pdb:0.0780110000):0.0638137000	2uw2_A.pdb:0.0945920000):0.9946550000):0.3535400000):0.4869970000	3ee4_A.pdb:0.6720200000):0.2787430000	(((2inc_B.pdb:0.8828000000	1mty_B.pdb:1.3939780000):0.1732470000	2inp_C.pdb:0.6810010000):0.4573300000	(1mty_D.pdb:1.3220290000	3dhg_A.pdb:1.1823390000):0.1914360000):0.5458140000):0.4163090000	((2uw1_A.pdb:0.0332170000	2uw1_B.pdb:0.0379020000):0.0877612000	1afr_A.pdb:0.0740000000):0.5760330000):0.1512830000	1za0_A.pdb:0.9257410000):0.8951670000):0.2506000000	(((((1lb3_A.pdb:0.0379950000	2za7_A.pdb:0.1471810000):0.1786990000	1bg7_A.pdb:0.5500410000):0.0569541000	1r03_A.pdb:0.1425010000):0.2321140000	(1z6o_A.pdb:0.7021240000	1z6o_M.pdb:0.6522110000):0.1821570000):0.1517570000	(((1eum_A.pdb:0.2881830000	1krq_A.pdb:0.2389350000):0.2652160000	(2jd7_A.pdb:0.1693000000	1vlg_A.pdb:0.2763060000):0.0458113000):0.1680530000	3e6s_A.pdb:0.4024350000):0.1619690000):0.3360680000):0.2168050000	((((1bcf_A.pdb:0.0277940000	3e1q_A.pdb:0.0275800000):0.1375880000	2fkz_A.pdb:0.1467390000):0.0864750000	1jgc_A.pdb:0.3445930000):0.2691140000	1nfv_A.pdb:0.6638690000):0.1921780000):0.2238110000	2vzb_A.pdb:0.7194850000):0.1044060000):0.1906050000):0.1621990000):0.1090040000):0.0481048000):0.0851928000);
(1ji5_A.pdb:0.2401270000	1jig_A.pdb:0.1440190000	(((1n1q_A.pdb:0.1470210000	2chp_A.pdb:0.3854960000):0.0658611000	((1ji4_A.pdb:0.3638050000	2fjc_A.pdb:0.3887550000):0.1899590000	1uvh_A.pdb:0.7616760000):0.1792540000):0.0406028000	((1qgh_A.pdb:0.1446480000	2ux1_A.pdb:0.4348480000):0.3896210000	((((1dps_A.pdb:0.0529160000	1jts_A.pdb:0.0361140000):0.2842710000	1o9r_A.pdb:0.1862770000):0.4051570000	(1tjo_A.pdb:0.0260740000	1tk6_A.pdb:0.0215000000):0.4889150000):0.1619790000	(((((2fzf_A.pdb:1.7991290000	(3qhb_A.pdb:0.5660450000	1otk_A.pdb:2.1656870000):0.2995050000):0.2428790000	(1lko_A.pdb:0.5517110000	1yuz_A.pdb:0.8545530000):0.4617670000):0.3778070000	((((1lb3_A.pdb:0.0753560000	2za7_A.pdb:0.1670000000):0.1978400000	(1bg7_A.pdb:0.5761560000	1r03_A.pdb:0.0833420000):0.0725082000):0.2043910000	(1z6o_A.pdb:0.8521760000	1z6o_M.pdb:0.4754760000):0.2362970000):0.0952059000	(((1eum_A.pdb:0.4423570000	1krq_A.pdb:0.1631200000):0.2165770000	(2jd7_A.pdb:0.1858130000	1vlg_A.pdb:0.2457350000):0.0722645000):0.1393530000	3e6s_A.pdb:0.5978540000):0.1356260000):0.5287910000):0.1500200000	((((1bcf_A.pdb:0.0056820000	3e1q_A.pdb:0.0236370000):0.1419480000	2fkz_A.pdb:0.1197420000):0.1669440000	1jgc_A.pdb:0.2782720000):0.4104450000	1nfv_A.pdb:0.4846610000):0.1071600000):0.4094080000	(2vzb_A.pdb:0.3846580000	((((((((1oqu_A.pdb:0.1540690000	1r2f_A.pdb:0.1211590000):0.0648236000	1uzr_A.pdb:0.0559490000):0.5089600000	1mxr_A.pdb:0.7916930000):0.3656130000	((1jk0_A.pdb:0.3763860000	2uw2_A.pdb:0.1541610000):0.0947435000	1w68_A.pdb:0.0535810000):0.8135700000):0.3120400000	3ee4_A.pdb:0.9003090000):0.4001690000	((2inc_B.pdb:0.6382130000	(2inp_C.pdb:0.7038410000	1mty_B.pdb:2.0581940000):0.2786350000):0.7165010000	(1mty_D.pdb:0.7233400000	3dhg_A.pdb:1.0500430000):0.4686630000):0.8381640000):0.0420279000	((2uw1_A.pdb:0.0434660000	2uw1_B.pdb:0.0248680000):0.0830341000	1afr_A.pdb:0.1027200000):0.7234670000):0.2351680000	1za0_A.pdb:1.0334010000):1.1152500000):0.3511870000):0.2586240000):0.1812280000):0.0222955000):0.0494515000);
(1ji5_A.pdb:0.1793960000	1jig_A.pdb:0.2180130000	((1n1q_A.pdb:0.2023890000	2chp_A.pdb:0.3247060000):0.0638593000	((1qgh_A.pdb:0.1645580000	2ux1_A.pdb:0.3318280000):0.2630410000	((1ji4_A.pdb:0.3608200000	2fjc_A.pdb:0.4821870000):0.0665691000	((((1dps_A.pdb:0.0778510000	1jts_A.pdb:0.0350180000):0.2174020000	1o9r_A.pdb:0.2611870000):0.2356770000	1uvh_A.pdb:0.5419520000):0.2746660000	((1tjo_A.pdb:0.0048640000	1tk6_A.pdb:0.0270470000):0.4594170000	((((2fzf_A.pdb:1.3457110000	1otk_A.pdb:2.3076950000):0.2808720000	((((((((1oqu_A.pdb:0.1750670000	1r2f_A.pdb:0.1868460000):0.0499216000	1uzr_A.pdb:0.1156080000):0.5436670000	1mxr_A.pdb:0.6918520000):0.1635600000	((1jk0_A.pdb:0.3802730000	2uw2_A.pdb:0.1737750000):0.0457750000	1w68_A.pdb:0.0501850000):0.6987290000):0.5290530000	3ee4_A.pdb:0.8727490000):0.5571220000	((2uw1_A.pdb:0.0201030000	2uw1_B.pdb:0.0364770000):0.0517166000	1afr_A.pdb:0.1035570000):0.7453650000):0.0535210000	1za0_A.pdb:1.1322850000):0.1583390000	((2inc_B.pdb:0.9096040000	(2inp_C.pdb:0.7323300000	1mty_B.pdb:1.3530600000):0.3632550000):0.0885875000	(1mty_D.pdb:0.8332840000	3dhg_A.pdb:0.8455930000):0.4985180000):0.7222070000):0.8063420000):0.0361990000	((((((1bcf_A.pdb:0.0167200000	3e1q_A.pdb:0.0207860000):0.1984210000	2fkz_A.pdb:0.1051350000):0.1270970000	1jgc_A.pdb:0.3108060000):0.2665570000	1nfv_A.pdb:0.3984880000):0.3447770000	(((((1lb3_A.pdb:0.0918920000	2za7_A.pdb:0.0941990000):0.1353170000	(1bg7_A.pdb:0.4496200000	1r03_A.pdb:0.2028980000):0.0644603000):0.1622740000	3e6s_A.pdb:0.7311230000):0.1288120000	(1z6o_A.pdb:0.8601260000	1z6o_M.pdb:0.4741110000):0.2738410000):0.1336700000	((1eum_A.pdb:0.3612250000	1krq_A.pdb:0.3266890000):0.2465490000	(2jd7_A.pdb:0.2727270000	1vlg_A.pdb:0.2696240000):0.0980882000):0.1005100000):0.3852480000):0.2087160000	((1lko_A.pdb:0.6423870000	1yuz_A.pdb:0.9373240000):0.3563440000	3qhb_A.pdb:0.7998560000):0.5065820000):0.3060180000):0.1662500000	2vzb_A.pdb:0.7369960000):0.2465610000):0.2083880000):0.1601850000):0.1215590000):0.0776049000):0.0668752000);
(1ji5_A.pdb:0.2397690000	1jig_A.pdb:0.1482890000	(1n1q_A.pdb:0.2396380000	((2chp_A.pdb:0.3141870000	((((1dps_A.pdb:0.0645770000	1jts_A.pdb:0.0551190000):0.1952750000	1o9r_A.pdb:0.3167460000):0.3620400000	1uvh_A.pdb:0.4238720000):0.2349510000	((1tjo_A.pdb:0.0335230000	1tk6_A.pdb:0.0202930000):0.4855050000	((2fzf_A.pdb:1.7445920000	2vzb_A.pdb:0.4508340000):0.0949491000	((((((((1bcf_A.pdb:0.0311590000	3e1q_A.pdb:0.0391910000):0.1158780000	2fkz_A.pdb:0.0767560000):0.2507360000	1jgc_A.pdb:0.2782850000):0.3427580000	1nfv_A.pdb:0.4610980000):0.2578080000	((((((((1lb3_A.pdb:0.0422710000	2za7_A.pdb:0.1578880000):0.2247760000	1bg7_A.pdb:0.4686160000):0.0441359000	1r03_A.pdb:0.1430390000):0.2311870000	(1z6o_A.pdb:1.0038310000	1z6o_M.pdb:0.5203220000):0.1982340000):0.1172350000	3e6s_A.pdb:0.6296750000):0.1853480000	2jd7_A.pdb:0.2069790000):0.0532123000	1vlg_A.pdb:0.2173190000):0.1235610000	(1eum_A.pdb:0.3075670000	1krq_A.pdb:0.2403530000):0.1653970000):0.4193300000):0.0773971000	((1lko_A.pdb:0.6322230000	1yuz_A.pdb:0.8160000000):0.2349900000	3qhb_A.pdb:0.7654820000):0.4360920000):0.1493470000	1otk_A.pdb:3.2770420000):0.0534380000	(((((1oqu_A.pdb:0.1384600000	1r2f_A.pdb:0.1342090000):0.0330472000	1uzr_A.pdb:0.0635400000):0.4252870000	(1mxr_A.pdb:0.7566410000	((1jk0_A.pdb:0.3832270000	1w68_A.pdb:0.0743380000):0.0663821000	2uw2_A.pdb:0.1265700000):0.7328460000):0.2300420000):0.4427220000	3ee4_A.pdb:0.7887060000):0.2501980000	((((2inc_B.pdb:0.7013690000	1mty_B.pdb:1.7184460000):0.1721330000	2inp_C.pdb:0.6204500000):0.6216500000	(1mty_D.pdb:1.1068540000	3dhg_A.pdb:1.0273310000):0.3140550000):0.4310200000	(((2uw1_A.pdb:0.0260230000	2uw1_B.pdb:0.0193970000):0.1218030000	1afr_A.pdb:0.0443070000):0.6260780000	1za0_A.pdb:1.2035030000):0.4154240000):0.1937640000):0.8369840000):0.0755820000):0.3919040000):0.0979786000):0.2411230000):0.1310110000	((1qgh_A.pdb:0.1474550000	2ux1_A.pdb:0.3669860000):0.2414530000	(1ji4_A.pdb:0.3923130000	2fjc_A.pdb:0.3499270000):0.2120990000):0.1189710000):0.0697896000):0.0454210000);
(1ji5_A.pdb:0.2412420000	1jig_A.pdb:0.1184920000	(1n1q_A.pdb:0.1409750000	(2chp_A.pdb:0.3604600000	(((1qgh_A.pdb:0.1731010000	2ux1_A.pdb:0.5153260000):0.2240220000	(1ji4_A.pdb:0.4293550000	2fjc_A.pdb:0.3277810000):0.1605880000):0.0980194000	((((1dps_A.pdb:0.0632340000	1jts_A.pdb:0.0162820000):0.2331600000	1o9r_A.pdb:0.1740190000):0.3863680000	1uvh_A.pdb:0.4569570000):0.2605910000	((1tjo_A.pdb:0.0211570000	1tk6_A.pdb:0.0306390000):0.3975150000	((((((2fzf_A.pdb:1.8601900000	1lko_A.pdb:0.5018940000):0.1755130000	1yuz_A.pdb:0.7284190000):0.2724660000	3qhb_A.pdb:0.7835240000):0.4862580000	((((((1lb3_A.pdb:0.0541800000	2za7_A.pdb:0.1434600000):0.2109820000	(1bg7_A.pdb:0.3862890000	1r03_A.pdb:0.1105850000):0.0757897000):0.3229350000	1z6o_A.pdb:0.7902820000):0.1623480000	1z6o_M.pdb:0.4830940000):0.1424080000	((((1eum_A.pdb:0.3340590000	1krq_A.pdb:0.1790230000):0.1240450000	3e6s_A.pdb:0.6386520000):0.0977152000	2jd7_A.pdb:0.0996940000):0.1907450000	1vlg_A.pdb:0.1494440000):0.2323230000):0.2838340000	1otk_A.pdb:2.3529490000):0.1223590000):0.1036880000	((((1bcf_A.pdb:0.0239580000	3e1q_A.pdb:0.0454180000):0.1358970000	2fkz_A.pdb:0.1076040000):0.1518040000	1jgc_A.pdb:0.2399490000):0.3351560000	1nfv_A.pdb:0.4336570000):0.2052910000):0.2406730000	(2vzb_A.pdb:0.2709400000	(((((((1oqu_A.pdb:0.1760590000	1r2f_A.pdb:0.1182000000):0.0630964000	1uzr_A.pdb:0.0584670000):0.6211170000	1mxr_A.pdb:0.6699920000):0.3198030000	(1jk0_A.pdb:0.3328280000	(2uw2_A.pdb:0.1859800000	1w68_A.pdb:0.0954460000):0.1070980000):0.5678900000):0.3238710000	3ee4_A.pdb:0.8613410000):0.3802470000	(((2uw1_A.pdb:0.0389100000	2uw1_B.pdb:0.0256230000):0.0577958000	1afr_A.pdb:0.1311210000):0.7154500000	1za0_A.pdb:0.9053280000):0.1814350000):0.2168150000	((2inc_B.pdb:0.7086630000	(2inp_C.pdb:0.6796330000	1mty_B.pdb:1.8214210000):0.3275880000):0.4426180000	(1mty_D.pdb:1.1694450000	3dhg_A.pdb:0.8007940000):0.3724160000):0.4096370000):0.9765350000):0.3455440000):0.2143680000):0.2110200000):0.1977750000):0.0712033000):0.0495943000):0.0846300000);
(1ji5_A.pdb:0.1569940000	1jig_A.pdb:0.1561730000	(1n1q_A.pdb:0.1441510000	(2chp_A.pdb:0.2931050000	((((1qgh_A.pdb:0.1631890000	2ux1_A.pdb:0.3843120000):0.2039710000	1ji4_A.pdb:0.4419140000):0.0640197000	2fjc_A.pdb:0.4500110000):0.0747091000	((((1dps_A.pdb:0.0625250000	1jts_A.pdb:0.0347410000):0.2043110000	1o9r_A.pdb:0.2493740000):0.3075290000	1uvh_A.pdb:0.4850430000):0.1815140000	((1tjo_A.pdb:0.0132850000	1tk6_A.pdb:0.0071260000):0.6763230000	((2fzf_A.pdb:1.6499390000	2vzb_A.pdb:0.5337790000):0.1003610000	(((((1bcf_A.pdb:0.0317460000	3e1q_A.pdb:0.0140020000):0.1488570000	2fkz_A.pdb:0.0929150000):0.2365050000	1jgc_A.pdb:0.2187840000):0.3837720000	(1nfv_A.pdb:0.3216670000	1otk_A.pdb:2.4201660000):0.1115240000):0.2218050000	((((1lko_A.pdb:0.5906660000	1yuz_A.pdb:0.6297800000):0.2191980000	3qhb_A.pdb:0.8515440000):0.4700080000	(((((((1oqu_A.pdb:0.1496530000	1r2f_A.pdb:0.1283030000):0.0341539000	1uzr_A.pdb:0.0770620000):0.4889120000	1mxr_A.pdb:0.8016440000):0.1494050000	3ee4_A.pdb:1.1829260000):0.1863770000	((1jk0_A.pdb:0.2844500000	1w68_A.pdb:0.0865410000):0.0601765000	2uw2_A.pdb:0.1094620000):0.6465850000):0.2376850000	((2inc_B.pdb:0.6691270000	(2inp_C.pdb:0.8344710000	1mty_B.pdb:1.5954720000):0.2989700000):0.5810190000	(1mty_D.pdb:1.1570340000	3dhg_A.pdb:1.0531870000):0.3825070000):0.5602290000):0.5392210000	(((2uw1_A.pdb:0.0397220000	2uw1_B.pdb:0.0566330000):0.0697639000	1afr_A.pdb:0.1289330000):0.6470450000	1za0_A.pdb:1.1193220000):0.1514100000):1.0297700000):0.2163680000	((((((1lb3_A.pdb:0.0318260000	2za7_A.pdb:0.1352720000):0.1770250000	1bg7_A.pdb:0.3919830000):0.0733922000	1r03_A.pdb:0.1461640000):0.2677990000	1z6o_M.pdb:0.5430200000):0.0744140000	1z6o_A.pdb:0.8864320000):0.1893620000	((((1eum_A.pdb:0.2716110000	1krq_A.pdb:0.2427870000):0.1437550000	3e6s_A.pdb:0.4385130000):0.1610250000	2jd7_A.pdb:0.1514310000):0.0690308000	1vlg_A.pdb:0.1459310000):0.1264120000):0.3923560000):0.0799695000):0.2109930000):0.1461920000):0.2204060000):0.1082080000):0.1449660000):0.0352843000):0.0636425000);
(1ji5_A.pdb:0.2460900000	1jig_A.pdb:0.1541590000	(1n1q_A.pdb:0.1975280000	(2chp_A.pdb:0.2948560000	((1qgh_A.pdb:0.1991330000	2ux1_A.pdb:0.3799980000):0.2492180000	((1ji4_A.pdb:0.4487140000	2fjc_A.pdb:0.5281700000):0.0432303000	((((1dps_A.pdb:0.0486340000	1jts_A.pdb:0.0571030000):0.1618580000	1o9r_A.pdb:0.2958480000):0.2602480000	1uvh_A.pdb:0.6573110000):0.3298590000	((1tjo_A.pdb:0.0258230000	1tk6_A.pdb:0.0307340000):0.5118970000	((((2fzf_A.pdb:1.7811810000	((1lko_A.pdb:0.6431410000	1yuz_A.pdb:0.8845230000):0.3236950000	3qhb_A.pdb:0.8945460000):0.3290590000):0.1295440000	1otk_A.pdb:2.6985820000):0.1637100000	(((((1bcf_A.pdb:0.0267060000	3e1q_A.pdb:0.0449820000):0.1480880000	2fkz_A.pdb:0.1096080000):0.1821150000	1jgc_A.pdb:0.2633970000):0.3035220000	(((((1lb3_A.pdb:0.0566780000	2za7_A.pdb:0.2082170000):0.2425780000	1r03_A.pdb:0.1700470000):0.0702128000	1bg7_A.pdb:0.4153650000):0.2482890000	(1z6o_A.pdb:0.8571360000	1z6o_M.pdb:0.5366770000):0.1964630000):0.1977780000	(((1eum_A.pdb:0.4078270000	1krq_A.pdb:0.2450560000):0.2217470000	(3e6s_A.pdb:0.8248210000	2jd7_A.pdb:0.1520310000):0.1201230000):0.0566634000	1vlg_A.pdb:0.2557800000):0.1452140000):0.6441500000):0.1591520000	1nfv_A.pdb:0.4788930000):0.1941290000):0.1654850000	(2vzb_A.pdb:0.4723420000	((((((((1oqu_A.pdb:0.1666910000	1r2f_A.pdb:0.1780030000):0.0451627000	1uzr_A.pdb:0.0431210000):0.3796290000	1mxr_A.pdb:0.8178620000):0.2382800000	3ee4_A.pdb:1.3031570000):0.3030190000	((1jk0_A.pdb:0.4214150000	2uw2_A.pdb:0.1699270000):0.0565795000	1w68_A.pdb:0.0667760000):0.5932870000):0.5008730000	((2inc_B.pdb:0.6252820000	(2inp_C.pdb:0.8049990000	1mty_B.pdb:1.8178980000):0.2885500000):0.2891450000	(1mty_D.pdb:1.1889240000	3dhg_A.pdb:0.9449960000):0.2688170000):0.5066570000):0.3908650000	((2uw1_A.pdb:0.0397810000	2uw1_B.pdb:0.0308030000):0.0416756000	1afr_A.pdb:0.1493950000):0.7664090000):0.3069590000	1za0_A.pdb:0.6916930000):1.2627100000):0.2579760000):0.2634200000):0.2181730000):0.1285100000):0.1086720000):0.0543206000):0.1153170000):0.0755399000);
(1ji5_A.pdb:0.1653770000	1jig_A.pdb:0.2057000000	(1n1q_A.pdb:0.1568990000	((2chp_A.pdb:0.3130690000	1ji4_A.pdb:0.5207130000):0.0858032000	((((1qgh_A.pdb:0.2564210000	2ux1_A.pdb:0.2833170000):0.1669280000	((1dps_A.pdb:0.0517780000	1jts_A.pdb:0.0477500000):0.1202310000	1o9r_A.pdb:0.2870570000):0.4707140000):0.1287820000	2fjc_A.pdb:0.5909080000):0.0078241000	(1uvh_A.pdb:0.8102590000	((1tjo_A.pdb:0.0284890000	1tk6_A.pdb:0.0218590000):0.5739890000	((2fzf_A.pdb:1.9187130000	(((((((1bcf_A.pdb:0.0361750000	3e1q_A.pdb:0.0368580000):0.1718140000	2fkz_A.pdb:0.1336620000):0.1561000000	1jgc_A.pdb:0.1927030000):0.2245710000	1nfv_A.pdb:0.6350090000):0.4660520000	(((((1lb3_A.pdb:0.0356630000	2za7_A.pdb:0.1452080000):0.1837150000	1bg7_A.pdb:0.3390600000):0.0711220000	1r03_A.pdb:0.1764620000):0.1222030000	(1z6o_A.pdb:0.8362970000	1z6o_M.pdb:0.7453050000):0.2755110000):0.0372237000	(((1eum_A.pdb:0.3241740000	1krq_A.pdb:0.2454860000):0.1701620000	(2jd7_A.pdb:0.1927850000	1vlg_A.pdb:0.2965310000):0.0794410000):0.1897220000	3e6s_A.pdb:0.5443730000):0.1324530000):0.3849140000):0.1798160000	((1lko_A.pdb:0.4340500000	1yuz_A.pdb:0.9133790000):0.4019770000	3qhb_A.pdb:1.1252550000):0.5273710000):0.1549430000	(1otk_A.pdb:2.5196820000	(((((((1oqu_A.pdb:0.2088370000	1r2f_A.pdb:0.1520740000):0.0384044000	1uzr_A.pdb:0.0808400000):0.4409920000	1mxr_A.pdb:0.8618910000):0.1194750000	((1jk0_A.pdb:0.3886200000	2uw2_A.pdb:0.1448070000):0.0526009000	1w68_A.pdb:0.0774920000):0.7379250000):0.3480880000	3ee4_A.pdb:0.8497380000):0.2500070000	((2inc_B.pdb:0.7224430000	(2inp_C.pdb:0.7080200000	1mty_B.pdb:1.4909850000):0.1569230000):0.3670750000	(1mty_D.pdb:1.1586030000	3dhg_A.pdb:0.8795320000):0.5048680000):0.6850060000):0.2849080000	(((2uw1_A.pdb:0.0219310000	2uw1_B.pdb:0.0441350000):0.1020690000	1afr_A.pdb:0.1172970000):0.7000870000	1za0_A.pdb:0.9983730000):0.1597250000):1.2144400000):0.1515080000):0.0493650000):0.1154650000	2vzb_A.pdb:0.4685780000):0.1532470000):0.1753680000):0.2096270000):0.1320800000):0.0578029000):0.1025720000);
(1ji5_A.pdb:0.2606390000	(1jig_A.pdb:0.1337520000	1n1q_A.pdb:0.2226570000):0.0574772000	((2chp_A.pdb:0.3382140000	(((1ji4_A.pdb:0.4575290000	2fjc_A.pdb:0.4160010000):0.1029120000	(((1dps_A.pdb:0.0758460000	1jts_A.pdb:0.0385510000):0.2479520000	1o9r_A.pdb:0.1629970000):0.3837190000	1uvh_A.pdb:0.6087120000):0.2655890000):0.0796034000	((1tjo_A.pdb:0.0245640000	1tk6_A.pdb:0.0283630000):0.4841520000	(((((2fzf_A.pdb:2.0480540000	(((((1bcf_A.pdb:0.0208760000	3e1q_A.pdb:0.0328910000):0.1544130000	2fkz_A.pdb:0.1008040000):0.1221440000	1jgc_A.pdb:0.2675630000):0.3436370000	(((((1lb3_A.pdb:0.0656180000	2za7_A.pdb:0.1427720000):0.1897390000	1bg7_A.pdb:0.3842170000):0.0356449000	1r03_A.pdb:0.1191030000):0.3495900000	(1z6o_A.pdb:0.9536070000	1z6o_M.pdb:0.6708660000):0.1076890000):0.0901085000	(((1eum_A.pdb:0.2963400000	1krq_A.pdb:0.2310960000):0.1486520000	3e6s_A.pdb:0.5926520000):0.1831350000	(2jd7_A.pdb:0.2404150000	1vlg_A.pdb:0.2150930000):0.1153890000):0.0781916000):0.5729210000):0.1867560000	1nfv_A.pdb:0.4422260000):0.0275846000):0.3720450000	((1lko_A.pdb:0.6103220000	1yuz_A.pdb:0.6789700000):0.3643090000	3qhb_A.pdb:0.8109930000):0.3382550000):0.3055420000	1otk_A.pdb:2.1233830000):0.0000022862	((((((((1oqu_A.pdb:0.1346570000	1r2f_A.pdb:0.1927250000):0.0484050000	1uzr_A.pdb:0.0759090000):0.6590400000	1mxr_A.pdb:0.6501910000):0.3857230000	((1jk0_A.pdb:0.3089810000	2uw2_A.pdb:0.1835470000):0.0509302000	1w68_A.pdb:0.0478210000):0.6560630000):0.4212470000	3ee4_A.pdb:0.7463250000):0.4234080000	((2inc_B.pdb:0.7162200000	(2inp_C.pdb:0.5217460000	1mty_B.pdb:2.3864860000):0.3163320000):0.4081790000	(1mty_D.pdb:0.9600280000	3dhg_A.pdb:1.0312220000):0.6094550000):0.6966740000):0.2169460000	((2uw1_A.pdb:0.0135160000	2uw1_B.pdb:0.0559210000):0.0575542000	1afr_A.pdb:0.1217750000):0.6142690000):0.2350600000	1za0_A.pdb:0.6629090000):1.0740200000):0.2328980000	2vzb_A.pdb:0.6344650000):0.1886490000):0.1974340000):0.1122950000):0.0734908000	(1qgh_A.pdb:0.2246110000	2ux1_A.pdb:0.3852640000):0.2621630000):0.0870141000);
(1ji5_A.pdb:0.2104890000	1jig_A.pdb:0.1785500000	((1n1q_A.pdb:0.1141170000	2chp_A.pdb:0.3584660000):0.0645439000	((1qgh_A.pdb:0.1781340000	2ux1_A.pdb:0.3933870000):0.2101950000	((1ji4_A.pdb:0.3633060000	2fjc_A.pdb:0.3956060000):0.0930524000	((((1dps_A.pdb:0.0680250000	1jts_A.pdb:0.0393100000):0.1624840000	1o9r_A.pdb:0.2604000000):0.2758840000	1uvh_A.pdb:0.5870090000):0.3749460000	((1tjo_A.pdb:0.0388910000	1tk6_A.pdb:0.0409530000):0.4350670000	(((((((2fzf_A.pdb:1.8555530000	(1lko_A.pdb:0.3322400000	1yuz_A.pdb:0.7486690000):0.3751110000):0.1464150000	3qhb_A.pdb:0.4465680000):0.7354780000	((((1lb3_A.pdb:0.0442280000	2za7_A.pdb:0.1754620000):0.1768210000	(1bg7_A.pdb:0.5412390000	1r03_A.pdb:0.0950660000):0.1101380000):0.1913760000	(1z6o_A.pdb:0.8774750000	1z6o_M.pdb:0.3792250000):0.2380610000):0.1458520000	((((1eum_A.pdb:0.2801160000	1krq_A.pdb:0.2889780000):0.2918310000	2jd7_A.pdb:0.2204180000):0.0338074000	1vlg_A.pdb:0.2213100000):0.1479920000	3e6s_A.pdb:0.6848250000):0.1493850000):0.5037300000):0.0465924000	1otk_A.pdb:2.5318900000):0.0677329000	((((1bcf_A.pdb:0.0374040000	3e1q_A.pdb:0.0447730000):0.0985236000	2fkz_A.pdb:0.1461950000):0.0885423000	1jgc_A.pdb:0.3247970000):0.4271260000	1nfv_A.pdb:0.5023750000):0.2408270000):0.2390520000	((((((((1oqu_A.pdb:0.1543150000	1r2f_A.pdb:0.1757940000):0.0603405000	1uzr_A.pdb:0.0807600000):0.6658230000	1mxr_A.pdb:0.7072580000):0.3415680000	((1jk0_A.pdb:0.3972520000	2uw2_A.pdb:0.1379730000):0.0899738000	1w68_A.pdb:0.0618650000):0.7445400000):0.3110380000	3ee4_A.pdb:0.8336090000):0.3552890000	((2inc_B.pdb:0.6006440000	(2inp_C.pdb:0.3947740000	1mty_B.pdb:2.2549700000):0.4758910000):0.3572130000	(1mty_D.pdb:1.0765390000	3dhg_A.pdb:0.9594120000):0.3591350000):0.5586280000):0.4517180000	((2uw1_A.pdb:0.0297080000	2uw1_B.pdb:0.0346850000):0.0211764000	1afr_A.pdb:0.1857560000):0.7983900000):0.1062750000	1za0_A.pdb:0.9509070000):1.0558000000):0.0822405000	2vzb_A.pdb:0.7485890000):0.1353960000):0.2725060000):0.1692050000):0.1768870000):0.1115030000):0.0542248000);
(1ji5_A.pdb:0.1662880000	1jig_A.pdb:0.1948510000	(1n1q_A.pdb:0.1796080000	((2chp_A.pdb:0.2400830000	(1qgh_A.pdb:0.2125670000	2ux1_A.pdb:0.3617950000):0.2414180000):0.0377909000	((1ji4_A.pdb:0.4468070000	2fjc_A.pdb:0.4239080000):0.0353648000	(((((1dps_A.pdb:0.0752030000	1jts_A.pdb:0.0652200000):0.1384290000	1o9r_A.pdb:0.2450920000):0.3043690000	1uvh_A.pdb:0.4314150000):0.2304720000	(1tjo_A.pdb:0.0224070000	1tk6_A.pdb:0.0259730000):0.5207050000):0.1929470000	(2fzf_A.pdb:1.6072860000	(2vzb_A.pdb:0.6857340000	(((((((1bcf_A.pdb:0.0539260000	3e1q_A.pdb:0.0473210000):0.1144480000	2fkz_A.pdb:0.1230570000):0.1610760000	1jgc_A.pdb:0.2237760000):0.3883650000	1nfv_A.pdb:0.5521660000):0.3268100000	(1lko_A.pdb:0.5113370000	(1yuz_A.pdb:0.6038010000	3qhb_A.pdb:1.0719730000):0.2333100000):0.7444260000):0.0964075000	(((((((1lb3_A.pdb:0.0380840000	2za7_A.pdb:0.1239730000):0.2354680000	1bg7_A.pdb:0.4407760000):0.0971321000	1r03_A.pdb:0.1578190000):0.1797600000	(1z6o_A.pdb:0.8964490000	1z6o_M.pdb:0.6271090000):0.3864520000):0.1017230000	3e6s_A.pdb:0.5628980000):0.1343700000	((1eum_A.pdb:0.3901770000	1krq_A.pdb:0.2236430000):0.2683310000	(2jd7_A.pdb:0.2268800000	1vlg_A.pdb:0.3035170000):0.0898636000):0.1674020000):0.2510090000	1otk_A.pdb:2.6515210000):0.1812150000):0.0687347000	((((((((1oqu_A.pdb:0.1747860000	1r2f_A.pdb:0.1855950000):0.0215035000	1uzr_A.pdb:0.0688420000):0.4968540000	1mxr_A.pdb:0.9864530000):0.1309280000	(1jk0_A.pdb:0.3077430000	(2uw2_A.pdb:0.1922960000	1w68_A.pdb:0.0756290000):0.1093660000):0.6373690000):0.2598390000	3ee4_A.pdb:1.1761270000):0.1804890000	((2inc_B.pdb:0.5878310000	(2inp_C.pdb:0.5477080000	1mty_B.pdb:1.5100230000):0.3784590000):0.2667330000	(1mty_D.pdb:1.3443840000	3dhg_A.pdb:1.0808180000):0.4438910000):0.4863810000):0.3326380000	((2uw1_A.pdb:0.0235190000	2uw1_B.pdb:0.0330490000):0.0700604000	1afr_A.pdb:0.0875500000):1.0517000000):0.2196700000	1za0_A.pdb:0.9578800000):0.9077800000):0.1592960000):0.1309040000):0.2204040000):0.1281990000):0.1186470000):0.0756356000):0.0937697000);
(1ji5_A.pdb:0.2495800000	(1jig_A.pdb:0.0790480000	1n1q_A.pdb:0.2308520000):0.0659713000	((2chp_A.pdb:0.2918640000	(1ji4_A.pdb:0.4741370000	(2fjc_A.pdb:0.4714220000	(((((1dps_A.pdb:0.0373120000	1jts_A.pdb:0.0368010000):0.1855460000	1o9r_A.pdb:0.3145410000):0.2899630000	1uvh_A.pdb:0.5378030000):0.2601550000	(1tjo_A.pdb:0.0155390000	1tk6_A.pdb:0.0399550000):0.7044470000):0.1862500000	((((2fzf_A.pdb:1.7081390000	((1lko_A.pdb:0.5939800000	1yuz_A.pdb:0.8834830000):0.2957680000	(1otk_A.pdb:2.3055420000	((((((1oqu_A.pdb:0.1424600000	1r2f_A.pdb:0.1906980000):0.0502172000	1uzr_A.pdb:0.0490800000):0.6021540000	1mxr_A.pdb:0.8927200000):0.1514730000	((1jk0_A.pdb:0.3788340000	2uw2_A.pdb:0.1379100000):0.0612199000	1w68_A.pdb:0.0290740000):0.9222100000):0.3441730000	3ee4_A.pdb:0.9537310000):0.2537660000	(((2inc_B.pdb:0.4822050000	(2inp_C.pdb:0.7676720000	1mty_B.pdb:1.5508520000):0.3176930000):0.1816950000	(1mty_D.pdb:1.0420550000	3dhg_A.pdb:0.7938220000):0.4800700000):0.8325870000	(((2uw1_A.pdb:0.0282800000	2uw1_B.pdb:0.0112070000):0.0973181000	1afr_A.pdb:0.0743590000):0.5714590000	1za0_A.pdb:1.0468820000):0.0221262000):0.2618870000):1.0426900000):0.2935530000):0.1179470000):0.1490660000	3qhb_A.pdb:0.7531050000):0.4280350000	(((((1bcf_A.pdb:0.0251760000	3e1q_A.pdb:0.0370840000):0.1493930000	2fkz_A.pdb:0.1280540000):0.2483400000	1jgc_A.pdb:0.2630030000):0.2706840000	1nfv_A.pdb:0.6451060000):0.2588670000	(((((1lb3_A.pdb:0.0509160000	2za7_A.pdb:0.1028840000):0.2685520000	(1bg7_A.pdb:0.5535050000	1r03_A.pdb:0.1114060000):0.0721670000):0.1801180000	(1z6o_A.pdb:0.7221090000	1z6o_M.pdb:0.6081070000):0.1957780000):0.1673560000	3e6s_A.pdb:0.6933640000):0.0733162000	((1eum_A.pdb:0.2783920000	1krq_A.pdb:0.2531020000):0.2384730000	(2jd7_A.pdb:0.2434220000	1vlg_A.pdb:0.1844240000):0.0846411000):0.1860310000):0.3527250000):0.1997270000):0.2540090000	2vzb_A.pdb:0.6123020000):0.1866740000):0.1544420000):0.0338119000):0.1258980000):0.0572496000	(1qgh_A.pdb:0.2154190000	2ux1_A.pdb:0.2931360000):0.3187080000):0.0466335000);
(1ji5_A.pdb:0.2253750000	(1jig_A.pdb:0.0961200000	(((1qgh_A.pdb:0.2801240000	2ux1_A.pdb:0.3674570000):0.2231490000	(1ji4_A.pdb:0.4612730000	2fjc_A.pdb:0.4410070000):0.1398470000):0.1358540000	(((((1dps_A.pdb:0.0513760000	1jts_A.pdb:0.0445030000):0.2557270000	1o9r_A.pdb:0.2326640000):0.2884000000	1uvh_A.pdb:0.6386070000):0.3263240000	(1tjo_A.pdb:0.0405720000	1tk6_A.pdb:0.0046070000):0.6237120000):0.1921990000	((((((2fzf_A.pdb:1.7737270000	(1lko_A.pdb:0.6579420000	1yuz_A.pdb:0.5174560000):0.3765290000):0.1373650000	1otk_A.pdb:2.5126110000):0.0966025000	3qhb_A.pdb:0.6720870000):0.4478060000	(((((1lb3_A.pdb:0.0494650000	2za7_A.pdb:0.1245830000):0.2437740000	1r03_A.pdb:0.1325240000):0.0746724000	1bg7_A.pdb:0.4280150000):0.2391070000	(1z6o_A.pdb:0.7347760000	1z6o_M.pdb:0.5081170000):0.1819000000):0.1146320000	((((1eum_A.pdb:0.3081800000	3e6s_A.pdb:0.5284550000):0.0961306000	1krq_A.pdb:0.1577070000):0.2854310000	2jd7_A.pdb:0.1575190000):0.1209050000	1vlg_A.pdb:0.1509540000):0.3282510000):0.3616260000):0.1364080000	((((1bcf_A.pdb:0.0142430000	3e1q_A.pdb:0.0342830000):0.1174320000	2fkz_A.pdb:0.1355550000):0.1737460000	1jgc_A.pdb:0.2399310000):0.2637690000	1nfv_A.pdb:0.6445510000):0.2220140000):0.2428630000	(2vzb_A.pdb:0.6025680000	((((((1oqu_A.pdb:0.1243570000	1r2f_A.pdb:0.1291330000):0.0538227000	1uzr_A.pdb:0.0551340000):0.5193300000	(1mxr_A.pdb:0.9258960000	((1jk0_A.pdb:0.3776600000	2uw2_A.pdb:0.1442430000):0.0542508000	1w68_A.pdb:0.0236600000):0.8769890000):0.1604200000):0.4540690000	3ee4_A.pdb:0.7565690000):0.6046860000	((((2inc_B.pdb:0.5904800000	1mty_B.pdb:2.1786540000):0.2184600000	2inp_C.pdb:0.8379130000):0.4779700000	(1mty_D.pdb:0.9287030000	3dhg_A.pdb:0.9131300000):0.2859120000):0.8272050000	((2uw1_A.pdb:0.0193440000	2uw1_B.pdb:0.0461900000):0.0751107000	1afr_A.pdb:0.1019160000):0.7555420000):0.2119530000):0.2205940000	1za0_A.pdb:0.9136870000):0.6199130000):0.1737960000):0.3600730000):0.1896280000):0.1078660000):0.0573171000	(1n1q_A.pdb:0.1458250000	2chp_A.pdb:0.3203070000):0.1176170000);
(1ji5_A.pdb:0.2216290000	(1jig_A.pdb:0.1514870000	(1n1q_A.pdb:0.1204950000	2chp_A.pdb:0.2626870000):0.0951948000):0.0319277000	((1qgh_A.pdb:0.2317880000	2ux1_A.pdb:0.2830040000):0.2249060000	((1ji4_A.pdb:0.4741030000	2fjc_A.pdb:0.4650530000):0.0804249000	((((1dps_A.pdb:0.0572200000	1jts_A.pdb:0.0549340000):0.2134180000	1o9r_A.pdb:0.2370810000):0.1872050000	1uvh_A.pdb:0.6931590000):0.2699050000	((1tjo_A.pdb:0.0228690000	1tk6_A.pdb:0.0192940000):0.4952440000	(((((2fzf_A.pdb:1.7194270000	((1lko_A.pdb:0.6075440000	1yuz_A.pdb:0.6087490000):0.4291910000	3qhb_A.pdb:0.8482250000):0.4536920000):0.2020200000	1otk_A.pdb:2.6371720000):0.2473930000	(((((1lb3_A.pdb:0.0512100000	2za7_A.pdb:0.1436790000):0.2153610000	1bg7_A.pdb:0.4166240000):0.0887781000	1r03_A.pdb:0.1283730000):0.2193970000	(1z6o_A.pdb:1.0242480000	1z6o_M.pdb:0.4757690000):0.2223150000):0.0857351000	((((1eum_A.pdb:0.3897580000	1krq_A.pdb:0.2084620000):0.0947983000	3e6s_A.pdb:0.4457860000):0.2114610000	2jd7_A.pdb:0.1762500000):0.1066850000	1vlg_A.pdb:0.1959020000):0.1995590000):0.2324080000):0.1643630000	((((1bcf_A.pdb:0.0333480000	3e1q_A.pdb:0.0214450000):0.1847050000	2fkz_A.pdb:0.1338750000):0.1446170000	1jgc_A.pdb:0.2515940000):0.3615670000	1nfv_A.pdb:0.6178070000):0.2148910000):0.3715810000	(2vzb_A.pdb:0.5772880000	((((((((1oqu_A.pdb:0.1391550000	1r2f_A.pdb:0.1708850000):0.0756952000	1uzr_A.pdb:0.0516630000):0.5083990000	1mxr_A.pdb:0.8155570000):0.1718900000	((1jk0_A.pdb:0.4184340000	2uw2_A.pdb:0.1482970000):0.0608273000	1w68_A.pdb:0.0452030000):0.9186740000):0.3895110000	3ee4_A.pdb:0.8037530000):0.2309840000	((2inc_B.pdb:0.9124960000	(2inp_C.pdb:0.3747780000	1mty_B.pdb:2.3030540000):0.6386530000):0.4032170000	(1mty_D.pdb:1.0581440000	3dhg_A.pdb:0.8150060000):0.3361340000):0.7947970000):0.1726100000	((2uw1_A.pdb:0.0191380000	2uw1_B.pdb:0.0463010000):0.0797079000	1afr_A.pdb:0.0959210000):0.8712840000):0.2327140000	1za0_A.pdb:0.8630380000):0.8214330000):0.2238930000):0.3208200000):0.1631020000):0.1870510000):0.0675010000):0.1013060000);
(1ji5_A.pdb:0.1561190000	1jig_A.pdb:0.1551830000	(1n1q_A.pdb:0.1683420000	((2chp_A.pdb:0.3125150000	((((1dps_A.pdb:0.0590940000	1o9r_A.pdb:0.4328160000):0.0526360000	1jts_A.pdb:0.0077700000):0.3758940000	1uvh_A.pdb:0.5899240000):0.4840530000	((1tjo_A.pdb:0.0365240000	1tk6_A.pdb:0.0183240000):0.5714530000	(((2fzf_A.pdb:2.0713900000	(((((((1oqu_A.pdb:0.1405990000	1r2f_A.pdb:0.1848000000):0.0584003000	1uzr_A.pdb:0.0745880000):0.3480320000	1mxr_A.pdb:1.0932780000):0.1958160000	3ee4_A.pdb:1.1061880000):0.2088970000	((1jk0_A.pdb:0.3278360000	2uw2_A.pdb:0.1565500000):0.0484788000	1w68_A.pdb:0.0556430000):0.6813230000):0.5989110000	(((2inc_B.pdb:0.6202960000	(2inp_C.pdb:0.8153100000	1mty_B.pdb:2.0194910000):0.1972540000):0.3801940000	(1mty_D.pdb:1.2109920000	3dhg_A.pdb:0.9144810000):0.4501710000):0.8257900000	((2uw1_A.pdb:0.0307460000	2uw1_B.pdb:0.0230630000):0.0605948000	1afr_A.pdb:0.1099840000):0.8310660000):0.0761192000):0.2385680000	1za0_A.pdb:0.8701940000):0.6814200000):0.0552284000	(((((((1bcf_A.pdb:0.0459500000	3e1q_A.pdb:0.0261890000):0.0978514000	2fkz_A.pdb:0.1196700000):0.2161370000	1jgc_A.pdb:0.2995540000):0.4090440000	1nfv_A.pdb:0.5204430000):0.2628680000	(((((1lb3_A.pdb:0.0578370000	2za7_A.pdb:0.1494180000):0.2159500000	1bg7_A.pdb:0.4615650000):0.0493314000	1r03_A.pdb:0.1403810000):0.3319510000	(1z6o_A.pdb:0.8626180000	1z6o_M.pdb:0.5763780000):0.1648960000):0.1739800000	((((1eum_A.pdb:0.3897110000	1krq_A.pdb:0.1626820000):0.1866210000	3e6s_A.pdb:0.6194240000):0.1142390000	2jd7_A.pdb:0.1536670000):0.0774496000	1vlg_A.pdb:0.2968330000):0.1490070000):0.5061980000):0.0738900000	((1lko_A.pdb:0.5453060000	1yuz_A.pdb:0.9481110000):0.2881230000	3qhb_A.pdb:0.6837250000):0.4936060000):0.2138540000	1otk_A.pdb:2.0835480000):0.0422641000):0.1614960000	2vzb_A.pdb:0.6352790000):0.1066620000):0.2752320000):0.1622600000):0.0629793000	((1qgh_A.pdb:0.1558840000	2ux1_A.pdb:0.4063460000):0.2466590000	(1ji4_A.pdb:0.4456340000	2fjc_A.pdb:0.4152350000):0.1732700000):0.0677114000):0.0898612000):0.0803477000);
(1ji5_A.pdb:0.2060880000	1jig_A.pdb:0.1538880000	(1n1q_A.pdb:0.1577000000	(2chp_A.pdb:0.3472340000	((1qgh_A.pdb:0.2058520000	2ux1_A.pdb:0.3750740000):0.2013520000	((1ji4_A.pdb:0.4276420000	2fjc_A.pdb:0.4421170000):0.0974957000	((((1dps_A.pdb:0.0700410000	1jts_A.pdb:0.0286100000):0.2078680000	1o9r_A.pdb:0.2610310000):0.2672570000	1uvh_A.pdb:0.5458240000):0.3624170000	(((1tjo_A.pdb:0.0166980000	1tk6_A.pdb:0.0214220000):0.3299010000	1otk_A.pdb:2.3059000000):0.2477720000	((2fzf_A.pdb:1.9777360000	(((((1bcf_A.pdb:0.0357400000	3e1q_A.pdb:0.0545470000):0.1562880000	2fkz_A.pdb:0.0567530000):0.1081140000	1jgc_A.pdb:0.2803290000):0.2441180000	1nfv_A.pdb:0.6622270000):0.2845890000	(((1lko_A.pdb:0.6907760000	1yuz_A.pdb:0.8931620000):0.4087740000	3qhb_A.pdb:0.7002490000):0.6508430000	((((1lb3_A.pdb:0.0630270000	2za7_A.pdb:0.1293540000):0.1674140000	(1bg7_A.pdb:0.4484530000	1r03_A.pdb:0.1501890000):0.0703744000):0.1309670000	(1z6o_A.pdb:0.6875940000	1z6o_M.pdb:0.5951250000):0.4270450000):0.0713825000	(((1eum_A.pdb:0.3162780000	1krq_A.pdb:0.2538340000):0.2779890000	(2jd7_A.pdb:0.2490420000	1vlg_A.pdb:0.2267450000):0.1169160000):0.2519770000	3e6s_A.pdb:0.5102140000):0.2063820000):0.6619170000):0.0398912000):0.1529940000):0.1609100000	(2vzb_A.pdb:0.5238760000	(((((((1oqu_A.pdb:0.1401340000	1r2f_A.pdb:0.1475360000):0.0631629000	1uzr_A.pdb:0.0560810000):0.5577350000	1mxr_A.pdb:0.8683540000):0.1468100000	((1jk0_A.pdb:0.3703620000	1w68_A.pdb:0.0828690000):0.0498601000	2uw2_A.pdb:0.1189520000):0.5081190000):0.3225980000	3ee4_A.pdb:0.9848970000):0.3959230000	((2inc_B.pdb:0.5385360000	(2inp_C.pdb:0.4963040000	1mty_B.pdb:1.6740820000):0.3546910000):0.4288000000	(1mty_D.pdb:0.9653170000	3dhg_A.pdb:0.9242740000):0.3348920000):0.3062910000):0.4488470000	(((2uw1_A.pdb:0.0375080000	2uw1_B.pdb:0.0198430000):0.0395909000	1afr_A.pdb:0.1207360000):0.6587840000	1za0_A.pdb:1.0194650000):0.1828200000):1.0273700000):0.2015410000):0.1122710000):0.2508340000):0.1848600000):0.0953685000):0.0669857000):0.0888095000):0.0738273000);
(1ji5_A.pdb:0.2808850000	1jig_A.pdb:0.2417730000	(1n1q_A.pdb:0.1740470000	(2chp_A.pdb:0.4447550000	((1qgh_A.pdb:0.2109180000	2ux1_A.pdb:0.4592750000):0.1826310000	((1ji4_A.pdb:0.5409560000	2fjc_A.pdb:0.3908110000):0.0172835000	((((1dps_A.pdb:0.0657780000	1jts_A.pdb:0.0464950000):0.2091700000	1o9r_A.pdb:0.2452530000):0.2824490000	1uvh_A.pdb:0.6026270000):0.3339780000	((1tjo_A.pdb:0.0113190000	1tk6_A.pdb:0.0271420000):0.5072650000	((2fzf_A.pdb:2.3133300000	2vzb_A.pdb:0.3708610000):0.3304660000	((((((((1bcf_A.pdb:0.0368720000	3e1q_A.pdb:0.0273690000):0.1810460000	2fkz_A.pdb:0.1253120000):0.0702976000	1jgc_A.pdb:0.3273530000):0.2720060000	1nfv_A.pdb:0.6205700000):0.2750230000	(((((1lb3_A.pdb:0.0646360000	2za7_A.pdb:0.1583100000):0.2168920000	1r03_A.pdb:0.1506510000):0.0685003000	1bg7_A.pdb:0.3733750000):0.2047560000	(1z6o_A.pdb:0.6977800000	1z6o_M.pdb:0.5753450000):0.2693580000):0.1291670000	(((1eum_A.pdb:0.3732120000	1krq_A.pdb:0.2100320000):0.1904940000	(2jd7_A.pdb:0.1880890000	1vlg_A.pdb:0.2556860000):0.1095180000):0.0860594000	3e6s_A.pdb:0.6288300000):0.1207630000):0.5040900000):0.1467120000	((1lko_A.pdb:0.6451770000	1yuz_A.pdb:0.7116480000):0.3788560000	3qhb_A.pdb:0.7537080000):0.6143310000):0.3227860000	1otk_A.pdb:2.5354630000):0.0000025563	(((((((1oqu_A.pdb:0.1441700000	1r2f_A.pdb:0.1878020000):0.0656682000	1uzr_A.pdb:0.0573790000):0.4886640000	1mxr_A.pdb:0.7953220000):0.2178250000	((1jk0_A.pdb:0.4087170000	2uw2_A.pdb:0.1667280000):0.0496025000	1w68_A.pdb:0.0918220000):0.7879450000):0.1357570000	3ee4_A.pdb:1.0934210000):0.3345850000	((2inc_B.pdb:0.7383300000	(2inp_C.pdb:0.6935900000	1mty_B.pdb:1.7876860000):0.3482070000):0.3338470000	(1mty_D.pdb:1.0492480000	3dhg_A.pdb:1.0633490000):0.4323300000):0.4713940000):0.3237800000	(((2uw1_A.pdb:0.0457830000	2uw1_B.pdb:0.0660650000):0.0513799000	1afr_A.pdb:0.1409710000):0.7535380000	1za0_A.pdb:0.7265650000):0.4117600000):0.6560140000):0.0953744000):0.0463211000):0.2875400000):0.0957121000):0.1721880000):0.0766648000):0.0803619000):0.0517621000);
(1ji5_A.pdb:0.2681600000	1jig_A.pdb:0.1547720000	((1n1q_A.pdb:0.1222360000	2chp_A.pdb:0.3865430000):0.1354420000	((1qgh_A.pdb:0.2805310000	2ux1_A.pdb:0.3268010000):0.1686290000	((1ji4_A.pdb:0.5245810000	2fjc_A.pdb:0.3215730000):0.1096990000	(((((1dps_A.pdb:0.0590600000	1jts_A.pdb:0.0543740000):0.2248880000	1o9r_A.pdb:0.1238410000):0.2528830000	1uvh_A.pdb:0.5937650000):0.2101680000	(1tjo_A.pdb:0.0119890000	1tk6_A.pdb:0.0297520000):0.5841410000):0.1774770000	((2fzf_A.pdb:2.2884040000	2vzb_A.pdb:0.2753650000):0.3708570000	((((((1bcf_A.pdb:0.0288690000	3e1q_A.pdb:0.0468170000):0.1417870000	2fkz_A.pdb:0.1210040000):0.0829986000	1jgc_A.pdb:0.2879950000):0.1999220000	((((1lb3_A.pdb:0.0508100000	2za7_A.pdb:0.1244580000):0.2041710000	1bg7_A.pdb:0.3271820000):0.0621024000	1r03_A.pdb:0.1312150000):0.2519970000	((1z6o_A.pdb:0.9133770000	1z6o_M.pdb:0.6058330000):0.1532520000	((((1eum_A.pdb:0.4670470000	1krq_A.pdb:0.1883030000):0.1381430000	3e6s_A.pdb:0.6799620000):0.1445800000	2jd7_A.pdb:0.1532680000):0.0923937000	1vlg_A.pdb:0.2510970000):0.2363820000):0.0694597000):0.5317810000):0.1526290000	((1nfv_A.pdb:0.2824170000	1otk_A.pdb:2.5066000000):0.1303170000	((1lko_A.pdb:0.4417660000	1yuz_A.pdb:0.7604500000):0.1971510000	3qhb_A.pdb:0.6287360000):0.6046440000):0.3035490000):0.1596210000	((((((((1oqu_A.pdb:0.1108450000	1r2f_A.pdb:0.1857620000):0.0824032000	1uzr_A.pdb:0.0444500000):0.4978820000	1mxr_A.pdb:0.6534130000):0.2802430000	((1jk0_A.pdb:0.3636870000	2uw2_A.pdb:0.1805600000):0.0505561000	1w68_A.pdb:0.0672110000):0.6436000000):0.2853740000	3ee4_A.pdb:1.0348730000):0.4008570000	((2inc_B.pdb:0.8848860000	(2inp_C.pdb:0.9212240000	1mty_B.pdb:1.7351380000):0.4150760000):0.3625730000	(1mty_D.pdb:1.1978580000	3dhg_A.pdb:1.0152800000):0.1402400000):1.1372200000):0.4042640000	((2uw1_A.pdb:0.0368290000	2uw1_B.pdb:0.0287440000):0.0343697000	1afr_A.pdb:0.1292110000):0.7449100000):0.2740790000	1za0_A.pdb:0.5326190000):0.7626670000):0.1649930000):0.2688460000):0.1052210000):0.1008920000):0.1423400000):0.0508841000);
(1ji5_A.pdb:0.1788810000	(1jig_A.pdb:0.1133090000	(((1qgh_A.pdb:0.2737800000	2ux1_A.pdb:0.3000630000):0.2833350000	(1ji4_A.pdb:0.4269710000	2fjc_A.pdb:0.3918210000):0.1450340000):0.0291441000	(((((1dps_A.pdb:0.0418570000	1jts_A.pdb:0.0569550000):0.2311310000	1o9r_A.pdb:0.2246050000):0.2793950000	1uvh_A.pdb:0.4997460000):0.1914500000	(1tjo_A.pdb:0.0377650000	1tk6_A.pdb:0.0021350000):0.4792430000):0.1219320000	((((2fzf_A.pdb:1.8495670000	((((1lko_A.pdb:0.5702250000	1yuz_A.pdb:0.6996220000):0.2388140000	3qhb_A.pdb:0.5364150000):0.1798970000	((((((((1oqu_A.pdb:0.1254340000	1r2f_A.pdb:0.1527430000):0.0539362000	1uzr_A.pdb:0.0527620000):0.5394840000	1mxr_A.pdb:0.6397000000):0.2782770000	(1jk0_A.pdb:0.2196810000	(2uw2_A.pdb:0.1755940000	1w68_A.pdb:0.0667950000):0.1418930000):0.5636250000):0.2592140000	3ee4_A.pdb:1.0057930000):0.4227860000	((2inc_B.pdb:0.6678210000	(2inp_C.pdb:0.6506510000	1mty_B.pdb:1.7473300000):0.2198180000):0.5443810000	(1mty_D.pdb:1.2308830000	3dhg_A.pdb:0.6589650000):0.5314440000):0.4464940000):0.2089180000	((2uw1_A.pdb:0.0434870000	2uw1_B.pdb:0.0485700000):0.0764135000	1afr_A.pdb:0.0767890000):0.7715960000):0.2504780000	1za0_A.pdb:1.1319890000):0.7673330000):0.0657369000	1otk_A.pdb:2.0709230000):0.0830887000):0.2261030000	((((1lb3_A.pdb:0.0444160000	2za7_A.pdb:0.0889060000):0.2457420000	1bg7_A.pdb:0.4085600000):0.0617404000	1r03_A.pdb:0.1111330000):0.3480370000	((1z6o_A.pdb:0.7522330000	1z6o_M.pdb:0.4704640000):0.1723440000	((((1eum_A.pdb:0.2776130000	1krq_A.pdb:0.2100720000):0.1304180000	3e6s_A.pdb:0.5952790000):0.1446750000	2jd7_A.pdb:0.1897120000):0.1143100000	1vlg_A.pdb:0.1427140000):0.2600020000):0.0818771000):0.2875760000):0.1363120000	((((1bcf_A.pdb:0.0194840000	3e1q_A.pdb:0.0343840000):0.1203520000	2fkz_A.pdb:0.1244930000):0.0960245000	1jgc_A.pdb:0.3411440000):0.1344090000	1nfv_A.pdb:0.6624990000):0.2334590000):0.2513440000	2vzb_A.pdb:0.5670580000):0.3198610000):0.1856960000):0.1864710000):0.0614519000	(1n1q_A.pdb:0.1323950000	2chp_A.pdb:0.3182520000):0.0786537000);
(1ji5_A.pdb:0.2983930000	(1jig_A.pdb:0.1098790000	((1qgh_A.pdb:0.2152140000	2ux1_A.pdb:0.3529000000):0.2506660000	((1ji4_A.pdb:0.4577490000	2fjc_A.pdb:0.4711650000):0.1388180000	((((1dps_A.pdb:0.0458650000	1jts_A.pdb:0.0368860000):0.1885440000	1o9r_A.pdb:0.2611730000):0.2309070000	1uvh_A.pdb:0.5634650000):0.2288190000	((1tjo_A.pdb:0.0263300000	1tk6_A.pdb:0.0251790000):0.5232430000	((((2fzf_A.pdb:1.3720750000	((1lko_A.pdb:0.6923790000	1yuz_A.pdb:0.5767840000):0.3000750000	(3qhb_A.pdb:0.7357210000	1otk_A.pdb:2.7932220000):0.0434598000):0.4450170000):0.3367580000	((((1lb3_A.pdb:0.0430040000	2za7_A.pdb:0.1823430000):0.2359600000	(1bg7_A.pdb:0.4559280000	1r03_A.pdb:0.1519010000):0.0268024000):0.2150750000	(1z6o_A.pdb:0.7707410000	1z6o_M.pdb:0.6108570000):0.1913480000):0.1960480000	(((1eum_A.pdb:0.3247900000	1krq_A.pdb:0.2281030000):0.1141220000	3e6s_A.pdb:0.5849440000):0.0861416000	(2jd7_A.pdb:0.1921210000	1vlg_A.pdb:0.2324620000):0.0734503000):0.1675100000):0.3841410000):0.0947542000	((((1bcf_A.pdb:0.0311790000	3e1q_A.pdb:0.0286240000):0.1605950000	2fkz_A.pdb:0.1309780000):0.2472090000	1jgc_A.pdb:0.1910580000):0.3553880000	1nfv_A.pdb:0.5391610000):0.1271770000):0.2777450000	(2vzb_A.pdb:0.4639560000	((((((1oqu_A.pdb:0.1256590000	1r2f_A.pdb:0.1463600000):0.0318725000	1uzr_A.pdb:0.0432060000):0.4806260000	(1mxr_A.pdb:0.6301210000	((1jk0_A.pdb:0.3305770000	2uw2_A.pdb:0.1207850000):0.0807364000	1w68_A.pdb:0.0669120000):0.7597930000):0.1963540000):0.2375310000	(3ee4_A.pdb:0.8467140000	((2inc_B.pdb:0.5939220000	(2inp_C.pdb:0.7570640000	1mty_B.pdb:1.8588920000):0.3726060000):0.4911480000	(1mty_D.pdb:1.2353870000	3dhg_A.pdb:0.7783720000):0.2547030000):0.6653620000):0.1171550000):0.4026280000	((2uw1_A.pdb:0.0260370000	2uw1_B.pdb:0.0452590000):0.0964253000	1afr_A.pdb:0.0570860000):0.8627140000):0.2031540000	1za0_A.pdb:1.0003190000):0.7984640000):0.1781000000):0.2926300000):0.2239100000):0.1456520000):0.1307100000):0.1124400000):0.0274285000	(1n1q_A.pdb:0.2280640000	2chp_A.pdb:0.4249340000):0.0763088000);
(1ji5_A.pdb:0.2328520000	1jig_A.pdb:0.1779090000	(((1n1q_A.pdb:0.1467840000	2chp_A.pdb:0.3485410000):0.0669143000	(1ji4_A.pdb:0.3585310000	2fjc_A.pdb:0.3865510000):0.2054900000):0.0459384000	((1qgh_A.pdb:0.2106920000	2ux1_A.pdb:0.3186780000):0.2243290000	((((1dps_A.pdb:0.0386930000	1jts_A.pdb:0.0146970000):0.2933350000	1o9r_A.pdb:0.2290370000):0.3087760000	1uvh_A.pdb:0.5819870000):0.1426360000	((1tjo_A.pdb:0.0304180000	1tk6_A.pdb:0.0194790000):0.3640300000	((2fzf_A.pdb:2.0881320000	((((((((1bcf_A.pdb:0.0428730000	3e1q_A.pdb:0.0269960000):0.1339770000	2fkz_A.pdb:0.1373550000):0.2400350000	1jgc_A.pdb:0.2507610000):0.3312400000	1nfv_A.pdb:0.5677520000):0.3959830000	((((1lb3_A.pdb:0.0863130000	2za7_A.pdb:0.1316160000):0.2031150000	1bg7_A.pdb:0.4030150000):0.0510693000	1r03_A.pdb:0.1302650000):0.2240500000	((1z6o_A.pdb:0.9442420000	1z6o_M.pdb:0.5957830000):0.1160080000	((((1eum_A.pdb:0.3336470000	1krq_A.pdb:0.2437460000):0.1451390000	3e6s_A.pdb:0.5948370000):0.1310310000	2jd7_A.pdb:0.1306010000):0.1252100000	1vlg_A.pdb:0.1993900000):0.3654350000):0.0482326000):0.3332110000):0.0765342000	((1lko_A.pdb:0.5626200000	1yuz_A.pdb:0.7189340000):0.5238350000	3qhb_A.pdb:0.9574520000):0.6595650000):0.1889460000	1otk_A.pdb:2.0620220000):0.0510562000	(((((((1oqu_A.pdb:0.1663970000	1r2f_A.pdb:0.1711570000):0.0296294000	1uzr_A.pdb:0.0822860000):0.4666660000	1mxr_A.pdb:0.8481920000):0.2635550000	(1jk0_A.pdb:0.2946450000	(2uw2_A.pdb:0.1885630000	1w68_A.pdb:0.0720750000):0.1175280000):0.6449440000):0.3260560000	3ee4_A.pdb:1.0405270000):0.3593170000	(((2uw1_A.pdb:0.0279040000	2uw1_B.pdb:0.0277610000):0.0571517000	1afr_A.pdb:0.1261070000):0.8121720000	1za0_A.pdb:1.0625860000):0.2385950000):0.2684060000	((2inc_B.pdb:1.0650000000	(2inp_C.pdb:0.3416640000	1mty_B.pdb:1.8852220000):0.4241660000):0.2126170000	(1mty_D.pdb:0.7411770000	3dhg_A.pdb:1.0894510000):0.4448760000):0.8080880000):0.5872400000):0.0408418000):0.1851880000	2vzb_A.pdb:0.6981280000):0.2369110000):0.2331150000):0.2488930000):0.0902330000):0.0299080000);
(1ji5_A.pdb:0.3057560000	1jig_A.pdb:0.1422210000	((1n1q_A.pdb:0.1926680000	(2chp_A.pdb:0.4009840000	((1ji4_A.pdb:0.4539090000	2fjc_A.pdb:0.3038650000):0.1790700000	((((1dps_A.pdb:0.0866590000	1jts_A.pdb:0.0318570000):0.2002980000	1o9r_A.pdb:0.1738350000):0.2805450000	1uvh_A.pdb:0.6388050000):0.3423150000	((1tjo_A.pdb:0.0397480000	1tk6_A.pdb:0.0306960000):0.3543390000	(((((2fzf_A.pdb:1.7275170000	(1lko_A.pdb:0.7241770000	1yuz_A.pdb:0.7655150000):0.0357682000):0.1226890000	3qhb_A.pdb:1.0828430000):0.5725100000	(((((1lb3_A.pdb:0.0643350000	2za7_A.pdb:0.1292580000):0.2300430000	1r03_A.pdb:0.1265020000):0.1153200000	1bg7_A.pdb:0.4988240000):0.1497900000	((((1eum_A.pdb:0.4231250000	1krq_A.pdb:0.1723470000):0.1495740000	3e6s_A.pdb:0.6439780000):0.1345190000	2jd7_A.pdb:0.2154610000):0.0742590000	1vlg_A.pdb:0.2405760000):0.2548180000):0.1175790000	(1z6o_A.pdb:0.7667430000	(1z6o_M.pdb:0.4153560000	1otk_A.pdb:2.5786410000):0.0634052000):0.1345930000):0.4647700000):0.1525720000	((((1bcf_A.pdb:0.0309020000	3e1q_A.pdb:0.0483750000):0.1849720000	2fkz_A.pdb:0.0875810000):0.2290970000	1jgc_A.pdb:0.1825960000):0.3231380000	1nfv_A.pdb:0.4558140000):0.2939820000):0.2704890000	(2vzb_A.pdb:0.6109590000	((((((((1oqu_A.pdb:0.1525680000	1r2f_A.pdb:0.1675960000):0.0542736000	1uzr_A.pdb:0.0483020000):0.4838410000	1mxr_A.pdb:0.7787900000):0.2824440000	(1jk0_A.pdb:0.1945890000	(2uw2_A.pdb:0.1964890000	1w68_A.pdb:0.1004240000):0.1566290000):0.8367610000):0.3264000000	3ee4_A.pdb:0.9309090000):0.2015100000	((2inc_B.pdb:0.5426990000	(2inp_C.pdb:0.2716380000	1mty_B.pdb:1.8983430000):0.5270580000):0.2778330000	(1mty_D.pdb:1.0301970000	3dhg_A.pdb:0.8117180000):0.2514210000):0.6938370000):0.4375780000	((2uw1_A.pdb:0.0230500000	2uw1_B.pdb:0.0335660000):0.0752569000	1afr_A.pdb:0.1407120000):0.7978500000):0.1700330000	1za0_A.pdb:0.7967580000):0.7913920000):0.1859370000):0.2187990000):0.1270390000):0.1562310000):0.1547730000):0.0382274000):0.0476478000	(1qgh_A.pdb:0.1211540000	2ux1_A.pdb:0.4622980000):0.2825100000):0.0507604000);
(1ji5_A.pdb:0.2423070000	(1jig_A.pdb:0.1249640000	((1qgh_A.pdb:0.2459090000	2ux1_A.pdb:0.3887450000):0.3026980000	((1ji4_A.pdb:0.3842690000	2fjc_A.pdb:0.4141280000):0.0751244000	((((1dps_A.pdb:0.0762310000	1jts_A.pdb:0.0073880000):0.2254230000	1o9r_A.pdb:0.2721860000):0.2436100000	1uvh_A.pdb:0.5535510000):0.1647460000	((1tjo_A.pdb:0.0258600000	1tk6_A.pdb:0.0259450000):0.4568810000	((2fzf_A.pdb:1.6967930000	(((((((1bcf_A.pdb:0.0463600000	3e1q_A.pdb:0.0288900000):0.1676950000	2fkz_A.pdb:0.0832560000):0.1672850000	1jgc_A.pdb:0.2393230000):0.2668340000	1nfv_A.pdb:0.5340810000):0.1271420000	((((((1lb3_A.pdb:0.0531830000	2za7_A.pdb:0.1041480000):0.1997750000	1bg7_A.pdb:0.4471670000):0.0877350000	1r03_A.pdb:0.1031830000):0.1261720000	(1z6o_A.pdb:0.9129530000	1z6o_M.pdb:0.5811330000):0.1634650000):0.2011540000	((1eum_A.pdb:0.4286390000	1krq_A.pdb:0.2869370000):0.2067000000	(2jd7_A.pdb:0.1439430000	1vlg_A.pdb:0.2200960000):0.0598878000):0.1955810000):0.1258390000	3e6s_A.pdb:0.4346260000):0.5590960000):0.2051270000	((1lko_A.pdb:0.4854950000	1yuz_A.pdb:0.5442870000):0.3205110000	3qhb_A.pdb:0.8592090000):0.5184160000):0.2694390000	1otk_A.pdb:2.8649620000):0.0855685000):0.1263600000	(2vzb_A.pdb:0.5542380000	(((((((1oqu_A.pdb:0.1465820000	1uzr_A.pdb:0.0971330000):0.0644502000	1r2f_A.pdb:0.1205900000):0.5255380000	1mxr_A.pdb:0.8394080000):0.1793970000	3ee4_A.pdb:1.0280890000):0.2271130000	((1jk0_A.pdb:0.4170570000	2uw2_A.pdb:0.2457680000):0.0424143000	1w68_A.pdb:0.0368850000):0.9290630000):0.4986200000	(((2uw1_A.pdb:0.0124220000	2uw1_B.pdb:0.0362100000):0.0432882000	1afr_A.pdb:0.1281140000):0.9124930000	1za0_A.pdb:0.9461830000):0.2413390000):0.0760401000	((2inc_B.pdb:0.7607310000	(2inp_C.pdb:0.7946590000	1mty_B.pdb:1.2949350000):0.5256570000):0.3396690000	(1mty_D.pdb:0.8519800000	3dhg_A.pdb:1.0433090000):0.3933840000):0.7023540000):0.6145140000):0.1472690000):0.3117410000):0.3023970000):0.2417240000):0.0760115000):0.0897058000):0.0669369000	(1n1q_A.pdb:0.1570480000	2chp_A.pdb:0.4421620000):0.0924790000);
(1ji5_A.pdb:0.2489920000	1jig_A.pdb:0.0867270000	(1n1q_A.pdb:0.2477990000	(((2chp_A.pdb:0.4095580000	((1tjo_A.pdb:0.0342370000	1tk6_A.pdb:0.0233910000):0.5038990000	((2fzf_A.pdb:1.9640990000	(2vzb_A.pdb:0.3968560000	(((((((1oqu_A.pdb:0.1542770000	1r2f_A.pdb:0.1489060000):0.0517416000	1uzr_A.pdb:0.0266970000):0.5702740000	1mxr_A.pdb:0.8647190000):0.1575020000	((1jk0_A.pdb:0.4104280000	2uw2_A.pdb:0.1692350000):0.0711141000	1w68_A.pdb:0.0682560000):0.7398460000):0.2929480000	(((2uw1_A.pdb:0.0284920000	2uw1_B.pdb:0.0406000000):0.1140810000	1afr_A.pdb:0.0859470000):0.7980990000	1za0_A.pdb:1.1889820000):0.6359340000):0.1173000000	3ee4_A.pdb:0.8161380000):0.0962637000	((2inc_B.pdb:0.7836030000	(2inp_C.pdb:0.6653130000	1mty_B.pdb:1.6925500000):0.1760820000):0.4503730000	(1mty_D.pdb:1.1173680000	3dhg_A.pdb:0.8434650000):0.2708900000):0.4748840000):1.0739500000):0.1464480000):0.0292973000	(((((((1bcf_A.pdb:0.0312660000	3e1q_A.pdb:0.0261140000):0.2011680000	2fkz_A.pdb:0.1225340000):0.2519530000	1jgc_A.pdb:0.2605820000):0.3592300000	(((((1lb3_A.pdb:0.0400040000	2za7_A.pdb:0.1404720000):0.2523280000	(1bg7_A.pdb:0.5152600000	1r03_A.pdb:0.0943460000):0.0535015000):0.2637380000	1z6o_A.pdb:0.8412440000):0.1585330000	1z6o_M.pdb:0.6572430000):0.1856370000	((((1eum_A.pdb:0.2933660000	1krq_A.pdb:0.1833510000):0.1345900000	3e6s_A.pdb:0.5480270000):0.1224840000	2jd7_A.pdb:0.1588680000):0.1138900000	1vlg_A.pdb:0.1958560000):0.1164440000):0.4936080000):0.1786230000	1nfv_A.pdb:0.4035400000):0.2697590000	((1lko_A.pdb:0.6124130000	1yuz_A.pdb:0.7212040000):0.1939850000	3qhb_A.pdb:0.9130290000):0.4259740000):0.1672150000	1otk_A.pdb:2.3622600000):0.1659820000):0.0918054000):0.3243280000):0.0199037000	(((1dps_A.pdb:0.0636040000	1jts_A.pdb:0.0385630000):0.1879120000	1o9r_A.pdb:0.2278230000):0.2601850000	1uvh_A.pdb:0.5249810000):0.3266570000):0.0911152000	((1qgh_A.pdb:0.1906280000	2ux1_A.pdb:0.3867010000):0.2247930000	(1ji4_A.pdb:0.5935550000	2fjc_A.pdb:0.3415020000):0.1780620000):0.0658540000):0.0999092000):0.0616961000);
(1ji5_A.pdb:0.2460210000	1jig_A.pdb:0.1634230000	((1n1q_A.pdb:0.1567420000	(2chp_A.pdb:0.3914980000	(((((1dps_A.pdb:0.0636310000	1jts_A.pdb:0.0485600000):0.1964430000	1o9r_A.pdb:0.2192850000):0.2819890000	(1tjo_A.pdb:0.0144600000	1tk6_A.pdb:0.0339930000):0.7413040000):0.1269990000	1uvh_A.pdb:0.7598170000):0.2150520000	((((2fzf_A.pdb:1.4654690000	((1lko_A.pdb:0.7537010000	1yuz_A.pdb:0.6222150000):0.3479840000	3qhb_A.pdb:0.7623560000):0.3757830000):0.1711140000	1otk_A.pdb:3.2610240000):0.2177450000	(((((1bcf_A.pdb:0.0309490000	3e1q_A.pdb:0.0388340000):0.1328660000	2fkz_A.pdb:0.1009300000):0.1487670000	1jgc_A.pdb:0.3301050000):0.2164300000	1nfv_A.pdb:0.5737360000):0.2918030000	(((((1lb3_A.pdb:0.0518350000	2za7_A.pdb:0.1696890000):0.2320390000	1r03_A.pdb:0.1313030000):0.0608769000	1bg7_A.pdb:0.4503850000):0.2027790000	(1z6o_A.pdb:0.8390940000	1z6o_M.pdb:0.5031290000):0.1658960000):0.1476590000	((((1eum_A.pdb:0.3422460000	1krq_A.pdb:0.2585380000):0.1051600000	3e6s_A.pdb:0.7195760000):0.1823800000	2jd7_A.pdb:0.1392410000):0.1396970000	1vlg_A.pdb:0.2380300000):0.1880750000):0.4300140000):0.2162340000):0.1746840000	(2vzb_A.pdb:0.4564100000	((((((((1oqu_A.pdb:0.1605710000	1r2f_A.pdb:0.1757030000):0.0730525000	1uzr_A.pdb:0.0369870000):0.6320810000	1mxr_A.pdb:0.8861470000):0.3538210000	((1jk0_A.pdb:0.3709080000	2uw2_A.pdb:0.1702410000):0.0581602000	1w68_A.pdb:0.0771850000):0.6238300000):0.3936480000	((2inc_B.pdb:0.6184740000	2inp_C.pdb:0.8177030000):0.4865200000	(1mty_B.pdb:2.1368690000	(1mty_D.pdb:1.0010190000	3dhg_A.pdb:0.8389000000):0.1808020000):0.1093960000):0.5712220000):0.1631860000	3ee4_A.pdb:1.0956420000):0.4267500000	((2uw1_A.pdb:0.0137280000	2uw1_B.pdb:0.0616300000):0.0746337000	1afr_A.pdb:0.0655570000):0.7291430000):0.4515780000	1za0_A.pdb:0.7210450000):1.0580400000):0.3074560000):0.3420190000):0.0408425000):0.1084390000):0.0972276000	((1qgh_A.pdb:0.1996230000	2ux1_A.pdb:0.3738620000):0.1847990000	(1ji4_A.pdb:0.5078690000	2fjc_A.pdb:0.3927900000):0.0650995000):0.0909982000):0.0422329000);
(1ji5_A.pdb:0.2567900000	1jig_A.pdb:0.1718560000	(1n1q_A.pdb:0.1329740000	(2chp_A.pdb:0.3321010000	((1qgh_A.pdb:0.2742430000	2ux1_A.pdb:0.3635440000):0.2914300000	((1ji4_A.pdb:0.5027830000	2fjc_A.pdb:0.5919120000):0.1408420000	((((1dps_A.pdb:0.0645140000	1jts_A.pdb:0.0176510000):0.1813900000	1o9r_A.pdb:0.2573380000):0.4022100000	1uvh_A.pdb:0.5075910000):0.1895280000	((1tjo_A.pdb:0.0272710000	1tk6_A.pdb:0.0100610000):0.6466190000	(((2fzf_A.pdb:2.0512200000	(((((((1bcf_A.pdb:0.0357180000	3e1q_A.pdb:0.0269070000):0.1114840000	2fkz_A.pdb:0.1165570000):0.1661430000	1jgc_A.pdb:0.2807880000):0.2773430000	1nfv_A.pdb:0.5995610000):0.2495010000	(((((1lb3_A.pdb:0.0410090000	2za7_A.pdb:0.1326910000):0.1976790000	1bg7_A.pdb:0.3915880000):0.0645177000	1r03_A.pdb:0.1216330000):0.4609260000	(1z6o_A.pdb:0.7369180000	1z6o_M.pdb:0.5096350000):0.0960696000):0.1354600000	((((1eum_A.pdb:0.3438850000	1krq_A.pdb:0.1806130000):0.1750030000	3e6s_A.pdb:0.6178440000):0.1060920000	2jd7_A.pdb:0.1998100000):0.1972250000	1vlg_A.pdb:0.0911800000):0.3144290000):0.3929020000):0.1294000000	((1lko_A.pdb:0.5774100000	1yuz_A.pdb:0.9066960000):0.5068090000	3qhb_A.pdb:0.8081010000):0.3733940000):0.0353514000	1otk_A.pdb:2.5039370000):0.0698560000):0.0242521000	((((((1oqu_A.pdb:0.1597970000	1r2f_A.pdb:0.1640550000):0.0542463000	1uzr_A.pdb:0.0562820000):0.6173360000	1mxr_A.pdb:0.5888020000):0.2609530000	((1jk0_A.pdb:0.4092200000	1w68_A.pdb:0.0748680000):0.0504529000	2uw2_A.pdb:0.1268400000):0.7226350000):0.5363810000	3ee4_A.pdb:0.7345290000):0.2862220000	((((2inc_B.pdb:0.7222200000	(2inp_C.pdb:0.5745320000	1mty_B.pdb:1.5891310000):0.2060050000):0.4084940000	(1mty_D.pdb:0.9463270000	3dhg_A.pdb:1.1535180000):0.4705140000):0.8116310000	((2uw1_A.pdb:0.0309780000	2uw1_B.pdb:0.0242990000):0.0717341000	1afr_A.pdb:0.1146130000):0.5835550000):0.0600961000	1za0_A.pdb:1.0621820000):0.1686330000):1.0335400000):0.1331730000	2vzb_A.pdb:0.5943550000):0.1437290000):0.1397690000):0.1725360000):0.0699866000):0.0872312000):0.0672790000):0.0698168000);
(1ji5_A.pdb:0.2266240000	1jig_A.pdb:0.1400780000	((1n1q_A.pdb:0.1808560000	(2chp_A.pdb:0.3149560000	(1ji4_A.pdb:0.4322150000	2fjc_A.pdb:0.4937050000):0.1920270000):0.0313575000):0.0553391000	((1qgh_A.pdb:0.1611020000	2ux1_A.pdb:0.4573230000):0.2850740000	(((((1dps_A.pdb:0.0742060000	1jts_A.pdb:0.0221910000):0.2246510000	1o9r_A.pdb:0.1862790000):0.2393350000	1uvh_A.pdb:0.5735770000):0.1642340000	(1tjo_A.pdb:0.0449130000	1tk6_A.pdb:0.0102660000):0.6395390000):0.1767850000	(((((2fzf_A.pdb:1.3310450000	1otk_A.pdb:2.6507620000):0.1906090000	(((((1lb3_A.pdb:0.0649220000	2za7_A.pdb:0.2001250000):0.1802020000	1bg7_A.pdb:0.3912470000):0.0709832000	1r03_A.pdb:0.1240230000):0.3412040000	(1z6o_A.pdb:0.8353700000	1z6o_M.pdb:0.4436800000):0.2000180000):0.1842900000	((((1eum_A.pdb:0.2881870000	1krq_A.pdb:0.2695290000):0.1601120000	3e6s_A.pdb:0.6031390000):0.1139340000	2jd7_A.pdb:0.1336560000):0.1343750000	1vlg_A.pdb:0.2315180000):0.1874620000):0.2772990000):0.0000027491	(((1lko_A.pdb:0.7454220000	1yuz_A.pdb:0.7976570000):0.2179980000	3qhb_A.pdb:0.6816860000):0.6508560000	((((((((1oqu_A.pdb:0.1537490000	1r2f_A.pdb:0.1653380000):0.0589080000	1uzr_A.pdb:0.0480590000):0.4763490000	1mxr_A.pdb:0.7802160000):0.3262080000	((1jk0_A.pdb:0.3880510000	1w68_A.pdb:0.0750930000):0.0374141000	2uw2_A.pdb:0.1731770000):0.6933060000):0.3068380000	3ee4_A.pdb:0.8673240000):0.3753440000	(((2inc_B.pdb:0.7601490000	1mty_B.pdb:1.6286610000):0.1813550000	2inp_C.pdb:0.8946130000):0.2619190000	(1mty_D.pdb:0.9230790000	3dhg_A.pdb:0.9601380000):0.4580530000):0.6840330000):0.3773330000	1za0_A.pdb:0.9731700000):0.0100281000	((2uw1_A.pdb:0.0258940000	2uw1_B.pdb:0.0164600000):0.0464341000	1afr_A.pdb:0.1188920000):0.7386420000):1.0372600000):0.1553920000):0.2011140000	((((1bcf_A.pdb:0.0364680000	3e1q_A.pdb:0.0286330000):0.1386220000	2fkz_A.pdb:0.1284660000):0.0966043000	1jgc_A.pdb:0.3179990000):0.3842870000	1nfv_A.pdb:0.4915180000):0.2930070000):0.2356710000	2vzb_A.pdb:0.6419230000):0.3623650000):0.1538740000):0.0618143000):0.0641145000);
(1ji5_A.pdb:0.2483560000	(1jig_A.pdb:0.1681570000	(((1qgh_A.pdb:0.1329360000	2ux1_A.pdb:0.4863310000):0.3065490000	(((((1dps_A.pdb:0.0448520000	1jts_A.pdb:0.0688330000):0.2600210000	1o9r_A.pdb:0.2045320000):0.3863780000	1uvh_A.pdb:0.5617500000):0.2223300000	(1tjo_A.pdb:0.0246300000	1tk6_A.pdb:0.0168940000):0.5898910000):0.2092730000	(((((2fzf_A.pdb:1.8098570000	((((1eum_A.pdb:0.3952670000	1krq_A.pdb:0.1631270000):0.1482480000	3e6s_A.pdb:0.5601610000):0.1870700000	2jd7_A.pdb:0.1805950000):0.1254010000	1vlg_A.pdb:0.1906440000):0.0046719300):0.2378640000	((((1lb3_A.pdb:0.0568880000	2za7_A.pdb:0.1417340000):0.2049350000	1bg7_A.pdb:0.4956020000):0.1077500000	1r03_A.pdb:0.0943070000):0.2743860000	(1z6o_A.pdb:1.1087910000	1z6o_M.pdb:0.4593180000):0.1504870000):0.1355760000):0.3133370000	((((1lko_A.pdb:0.4321700000	1yuz_A.pdb:0.6078050000):0.2954340000	3qhb_A.pdb:0.6783920000):0.4095950000	1otk_A.pdb:2.5160090000):0.0000024229	((((((((1oqu_A.pdb:0.1203860000	1r2f_A.pdb:0.1698220000):0.0242897000	1uzr_A.pdb:0.0817080000):0.5053010000	1mxr_A.pdb:0.7834840000):0.3127730000	((1jk0_A.pdb:0.3617070000	2uw2_A.pdb:0.1721880000):0.0691851000	1w68_A.pdb:0.0370130000):0.7899180000):0.3055400000	3ee4_A.pdb:1.0258840000):0.4546250000	((2inc_B.pdb:0.7052790000	(2inp_C.pdb:0.7201430000	1mty_B.pdb:1.6076700000):0.2562990000):0.4772510000	(1mty_D.pdb:1.1033600000	3dhg_A.pdb:0.8237180000):0.1011120000):0.7773830000):0.3261880000	1za0_A.pdb:1.0401900000):0.1186220000	((2uw1_A.pdb:0.0324730000	2uw1_B.pdb:0.0532460000):0.0531042000	1afr_A.pdb:0.1630200000):0.5279350000):0.7699420000):0.4297630000):0.3783620000	((((1bcf_A.pdb:0.0327440000	3e1q_A.pdb:0.0221520000):0.1822930000	2fkz_A.pdb:0.0991740000):0.1629210000	1jgc_A.pdb:0.2656740000):0.3424240000	1nfv_A.pdb:0.5769790000):0.1568100000):0.2630480000	2vzb_A.pdb:0.7643570000):0.2164940000):0.1849160000):0.0364260000	(1ji4_A.pdb:0.5096220000	2fjc_A.pdb:0.4467550000):0.1599380000):0.0668722000):0.0432487000	(1n1q_A.pdb:0.1921910000	2chp_A.pdb:0.4239430000):0.0818688000);
(1ji5_A.pdb:0.1737590000	1jig_A.pdb:0.1567220000	((1n1q_A.pdb:0.1683390000	(((1qgh_A.pdb:0.2232810000	2ux1_A.pdb:0.3469500000):0.2167270000	(1ji4_A.pdb:0.5275520000	2fjc_A.pdb:0.3709680000):0.2437710000):0.0997296000	((((1dps_A.pdb:0.0326300000	1jts_A.pdb:0.0300680000):0.2131040000	1o9r_A.pdb:0.2214170000):0.2780850000	1uvh_A.pdb:0.4964700000):0.3952770000	((1tjo_A.pdb:0.0388440000	1tk6_A.pdb:0.0275180000):0.6189340000	((((2fzf_A.pdb:1.5460350000	((1lko_A.pdb:0.5723110000	1yuz_A.pdb:0.8813170000):0.2990420000	3qhb_A.pdb:0.6744670000):0.2201780000):0.4223380000	(((((1bcf_A.pdb:0.0223280000	3e1q_A.pdb:0.0149260000):0.1318570000	2fkz_A.pdb:0.0758460000):0.1438150000	1jgc_A.pdb:0.2075990000):0.3215130000	(((((1lb3_A.pdb:0.0562880000	2za7_A.pdb:0.1226930000):0.2427630000	1r03_A.pdb:0.1797150000):0.0629716000	1bg7_A.pdb:0.4127210000):0.1746390000	(1z6o_A.pdb:0.9983380000	1z6o_M.pdb:0.4481540000):0.2933180000):0.1382080000	((((1eum_A.pdb:0.3331230000	1krq_A.pdb:0.2285540000):0.1409170000	3e6s_A.pdb:0.6432550000):0.1719150000	2jd7_A.pdb:0.1498470000):0.0860652000	1vlg_A.pdb:0.2383270000):0.3511160000):0.3512040000):0.1694040000	1nfv_A.pdb:0.5443370000):0.2255100000):0.1741600000	(1otk_A.pdb:1.9755340000	((((((((1oqu_A.pdb:0.1338990000	1r2f_A.pdb:0.1792640000):0.0609384000	1uzr_A.pdb:0.0517600000):0.5758480000	1mxr_A.pdb:0.6891830000):0.2425140000	((1jk0_A.pdb:0.3216670000	2uw2_A.pdb:0.1639000000):0.0492360000	1w68_A.pdb:0.0367980000):0.5968250000):0.2061710000	3ee4_A.pdb:0.9838080000):0.5451990000	((2inc_B.pdb:0.6364250000	(2inp_C.pdb:0.5186050000	1mty_B.pdb:1.7993430000):0.3013080000):0.8483800000	(1mty_D.pdb:1.0119580000	3dhg_A.pdb:1.0480030000):0.2710080000):0.5367800000):0.4169580000	((2uw1_A.pdb:0.0242280000	2uw1_B.pdb:0.0428750000):0.0992324000	1afr_A.pdb:0.0815700000):0.6533970000):0.1528170000	1za0_A.pdb:0.7674890000):0.7571760000):0.1629690000):0.1220660000	2vzb_A.pdb:0.5734920000):0.1775480000):0.1583840000):0.1429990000):0.0594559000):0.0105355000	2chp_A.pdb:0.3702850000):0.1096070000);
(1ji5_A.pdb:0.2304080000	1jig_A.pdb:0.1570310000	(1n1q_A.pdb:0.1565990000	((2chp_A.pdb:0.2504940000	(((((1dps_A.pdb:0.0661720000	1jts_A.pdb:0.0498300000):0.2893260000	1o9r_A.pdb:0.2303240000):0.3418760000	1uvh_A.pdb:0.5736310000):0.2565180000	(1tjo_A.pdb:0.0191900000	1tk6_A.pdb:0.0126810000):0.5289220000):0.1118640000	((((2fzf_A.pdb:1.5205070000	(((1lko_A.pdb:0.6068960000	1yuz_A.pdb:0.8446840000):0.4118530000	3qhb_A.pdb:0.6788440000):0.3712730000	(((((((1oqu_A.pdb:0.1645040000	1r2f_A.pdb:0.1942170000):0.0489957000	1uzr_A.pdb:0.0431940000):0.5400460000	1mxr_A.pdb:0.7831290000):0.2859740000	(1jk0_A.pdb:0.2699910000	(2uw2_A.pdb:0.1350360000	1w68_A.pdb:0.1030250000):0.1255130000):0.6905830000):0.4585630000	(((2uw1_A.pdb:0.0258600000	2uw1_B.pdb:0.0488630000):0.0873688000	1afr_A.pdb:0.1023910000):0.6269990000	1za0_A.pdb:1.5468380000):0.4156610000):0.1786030000	((2inc_B.pdb:0.8522930000	(2inp_C.pdb:0.4951220000	1mty_B.pdb:2.1701940000):0.3196310000):0.3346940000	(1mty_D.pdb:1.0139540000	3dhg_A.pdb:0.8799790000):0.3653850000):0.8755340000):0.1640580000	3ee4_A.pdb:0.8909950000):0.8076030000):0.0821369000):0.0000022764	1otk_A.pdb:1.9156790000):0.2998660000	(((((1bcf_A.pdb:0.0272000000	3e1q_A.pdb:0.0255880000):0.1227110000	2fkz_A.pdb:0.1534990000):0.1227930000	1jgc_A.pdb:0.3058950000):0.2106100000	1nfv_A.pdb:0.6949190000):0.2764880000	(((((1lb3_A.pdb:0.0346220000	2za7_A.pdb:0.1868740000):0.1881510000	1bg7_A.pdb:0.4040490000):0.0343899000	1r03_A.pdb:0.1843160000):0.2282890000	(1z6o_A.pdb:0.9654680000	1z6o_M.pdb:0.3584020000):0.2673490000):0.1241810000	((((1eum_A.pdb:0.3794510000	1krq_A.pdb:0.3014790000):0.1205710000	3e6s_A.pdb:0.6816170000):0.0976119000	2jd7_A.pdb:0.1301960000):0.1573870000	1vlg_A.pdb:0.1940100000):0.2767540000):0.3283630000):0.2171270000):0.0910567000	2vzb_A.pdb:0.7523650000):0.1980260000):0.2725940000):0.0862943000	(((1qgh_A.pdb:0.1835230000	2ux1_A.pdb:0.2995670000):0.1845070000	1ji4_A.pdb:0.4549720000):0.1188370000	2fjc_A.pdb:0.4406150000):0.1535300000):0.0784034000):0.1505410000);
(1ji5_A.pdb:0.2862470000	1jig_A.pdb:0.1028040000	(1n1q_A.pdb:0.1593340000	(2chp_A.pdb:0.3643640000	((1qgh_A.pdb:0.2130470000	2ux1_A.pdb:0.3979330000):0.1683450000	(((1ji4_A.pdb:0.3947220000	2fjc_A.pdb:0.3369930000):0.1045630000	((1tjo_A.pdb:0.0438090000	1tk6_A.pdb:0.0152490000):0.5490170000	(((2fzf_A.pdb:2.7827660000	(((((1bcf_A.pdb:0.0226340000	3e1q_A.pdb:0.0236220000):0.0865688000	2fkz_A.pdb:0.1406500000):0.1889480000	1jgc_A.pdb:0.2935990000):0.3512070000	(((1lko_A.pdb:0.4635020000	1yuz_A.pdb:0.9068350000):0.4698470000	3qhb_A.pdb:0.9542260000):0.5451500000	((((1lb3_A.pdb:0.0812770000	2za7_A.pdb:0.1293850000):0.1772370000	(1bg7_A.pdb:0.3582670000	1r03_A.pdb:0.1806930000):0.0576058000):0.2738180000	(1z6o_A.pdb:0.7270220000	1z6o_M.pdb:0.4951040000):0.3130630000):0.1639830000	((((1eum_A.pdb:0.4046960000	1krq_A.pdb:0.2308260000):0.1054610000	3e6s_A.pdb:0.6007540000):0.1377710000	2jd7_A.pdb:0.2040180000):0.1407470000	1vlg_A.pdb:0.1966680000):0.2634650000):0.3249760000):0.0757649000):0.1798030000	(1nfv_A.pdb:0.5823170000	1otk_A.pdb:2.4448000000):0.1249380000):0.2092850000):0.0834111000	((((((((1oqu_A.pdb:0.1733080000	1r2f_A.pdb:0.1710850000):0.0260706000	1uzr_A.pdb:0.0932630000):0.6022190000	1mxr_A.pdb:0.7757250000):0.2398550000	((1jk0_A.pdb:0.3934530000	2uw2_A.pdb:0.1470650000):0.0610960000	1w68_A.pdb:0.0435630000):0.8653620000):0.2310940000	3ee4_A.pdb:1.1067760000):0.2948370000	((2inc_B.pdb:0.5339030000	(2inp_C.pdb:0.4468440000	1mty_B.pdb:2.0321240000):0.5286860000):0.4307890000	(1mty_D.pdb:1.2053540000	3dhg_A.pdb:0.5505550000):0.3924170000):0.7642230000):0.2588090000	((2uw1_A.pdb:0.0346710000	2uw1_B.pdb:0.0477790000):0.0961757000	1afr_A.pdb:0.1080080000):0.8982330000):0.4760390000	1za0_A.pdb:0.6938940000):1.0004300000):0.1491780000	2vzb_A.pdb:0.6195050000):0.0223725000):0.2983860000):0.1216710000	(((1dps_A.pdb:0.0705770000	1jts_A.pdb:0.0607320000):0.2320070000	1o9r_A.pdb:0.1577090000):0.2925600000	1uvh_A.pdb:0.7525450000):0.3760930000):0.0836219000):0.0915333000):0.0729343000):0.0941104000);
(1ji5_A.pdb:0.3075900000	1jig_A.pdb:0.1344730000	(1n1q_A.pdb:0.1364520000	(2chp_A.pdb:0.3549710000	((1qgh_A.pdb:0.1663490000	2ux1_A.pdb:0.3419360000):0.3054580000	((1ji4_A.pdb:0.4256580000	2fjc_A.pdb:0.4346140000):0.1770320000	((((1dps_A.pdb:0.0433780000	1jts_A.pdb:0.0494520000):0.1887590000	1o9r_A.pdb:0.2307570000):0.4999450000	(((1tjo_A.pdb:0.0185560000	1tk6_A.pdb:0.0267310000):0.3375430000	1otk_A.pdb:2.3241370000):0.1298120000	(((2fzf_A.pdb:1.7666610000	(((((1lb3_A.pdb:0.0463940000	2za7_A.pdb:0.1305660000):0.1882970000	1bg7_A.pdb:0.5432530000):0.1102130000	1r03_A.pdb:0.1180730000):0.3997110000	(1z6o_A.pdb:0.7123670000	1z6o_M.pdb:0.5245260000):0.2093210000):0.1923430000	((((1eum_A.pdb:0.3281700000	3e6s_A.pdb:0.6162360000):0.1234110000	1krq_A.pdb:0.1882530000):0.2772200000	2jd7_A.pdb:0.2113310000):0.1002720000	1vlg_A.pdb:0.2040450000):0.1324450000):0.3237920000):0.2360070000	((((1bcf_A.pdb:0.0392460000	3e1q_A.pdb:0.0246910000):0.1424190000	2fkz_A.pdb:0.1155650000):0.0809727000	1jgc_A.pdb:0.4114230000):0.4400850000	1nfv_A.pdb:0.6060650000):0.2469100000):0.3274360000	(2vzb_A.pdb:0.5099850000	(((1lko_A.pdb:0.6269960000	1yuz_A.pdb:0.6539710000):0.2902640000	3qhb_A.pdb:0.7615780000):0.1759740000	((((1oqu_A.pdb:0.1531950000	1uzr_A.pdb:0.0974360000):0.0625728000	1r2f_A.pdb:0.1158920000):0.5313780000	1mxr_A.pdb:0.7167850000):0.2072040000	(((3ee4_A.pdb:0.9721300000	((2inc_B.pdb:0.7183200000	(2inp_C.pdb:0.6967740000	1mty_B.pdb:1.5935280000):0.2163270000):0.4086210000	(1mty_D.pdb:1.5674560000	3dhg_A.pdb:0.9229100000):0.6539170000):0.4721470000):0.2239670000	(((2uw1_A.pdb:0.0319860000	2uw1_B.pdb:0.0276420000):0.1051010000	1afr_A.pdb:0.0893210000):0.8770890000	1za0_A.pdb:0.9461370000):0.4294510000):0.2046840000	((1jk0_A.pdb:0.3421840000	2uw2_A.pdb:0.1457850000):0.0378872000	1w68_A.pdb:0.0404540000):0.7021060000):0.1804920000):0.8997830000):0.5289440000):0.1802260000):0.1543720000):0.1708710000):0.0966564000	1uvh_A.pdb:0.6854050000):0.1291920000):0.0916583000):0.1124630000):0.0483374000):0.1293710000);
(1ji5_A.pdb:0.1716870000	(1jig_A.pdb:0.1324770000	1n1q_A.pdb:0.2051020000):0.0537217000	(2chp_A.pdb:0.3249870000	(((1qgh_A.pdb:0.1754600000	2ux1_A.pdb:0.4418700000):0.1563410000	(1ji4_A.pdb:0.3910630000	2fjc_A.pdb:0.3690870000):0.1892520000):0.0479264000	((((1dps_A.pdb:0.0624330000	1jts_A.pdb:0.0265270000):0.1873670000	1o9r_A.pdb:0.2806780000):0.2633340000	1uvh_A.pdb:0.4907210000):0.2770200000	((1tjo_A.pdb:0.0241400000	1tk6_A.pdb:0.0385100000):0.5589850000	((2fzf_A.pdb:1.8649500000	((((((((1bcf_A.pdb:0.0375790000	3e1q_A.pdb:0.0333380000):0.1501600000	2fkz_A.pdb:0.0842660000):0.1639090000	1jgc_A.pdb:0.2693540000):0.2010320000	1nfv_A.pdb:0.5210520000):0.2450340000	(((((1lb3_A.pdb:0.0482120000	2za7_A.pdb:0.1049590000):0.2091620000	1bg7_A.pdb:0.4168670000):0.1100660000	1r03_A.pdb:0.1185580000):0.1961060000	(1z6o_A.pdb:0.8303960000	1z6o_M.pdb:0.5170720000):0.3199600000):0.0815840000	(((1eum_A.pdb:0.3733760000	1krq_A.pdb:0.1040090000):0.2947540000	(2jd7_A.pdb:0.1666740000	1vlg_A.pdb:0.2903240000):0.1310880000):0.0636595000	3e6s_A.pdb:0.5188660000):0.2421980000):0.4582310000):0.1865530000	((1lko_A.pdb:0.5769880000	1yuz_A.pdb:0.8968240000):0.2319600000	3qhb_A.pdb:0.7949030000):0.4531470000):0.1933340000	1otk_A.pdb:2.1443250000):0.0446571000	(((((((1oqu_A.pdb:0.1616640000	1r2f_A.pdb:0.1898770000):0.0789477000	1uzr_A.pdb:0.0141220000):0.4327770000	1mxr_A.pdb:0.8416190000):0.1694180000	((1jk0_A.pdb:0.3219480000	1w68_A.pdb:0.0549530000):0.0599499000	2uw2_A.pdb:0.1512120000):0.8967600000):0.1988090000	3ee4_A.pdb:1.0733300000):0.3467650000	(((2uw1_A.pdb:0.0396130000	2uw1_B.pdb:0.0269590000):0.1025720000	1afr_A.pdb:0.0904320000):0.7233860000	1za0_A.pdb:1.2638050000):0.2984980000):0.1730410000	((2inc_B.pdb:0.7412050000	(2inp_C.pdb:0.4452370000	1mty_B.pdb:1.8002800000):0.3535760000):0.3570700000	(1mty_D.pdb:1.1869670000	3dhg_A.pdb:0.7799710000):0.5956560000):0.5598920000):0.6806060000):0.1327090000):0.1669910000	2vzb_A.pdb:0.6654500000):0.1295450000):0.2275300000):0.2521580000):0.0754191000):0.0890475000);
(1ji5_A.pdb:0.2769990000	1jig_A.pdb:0.1415650000	(((1n1q_A.pdb:0.1387240000	2chp_A.pdb:0.3448980000):0.0678866000	(1ji4_A.pdb:0.3463030000	2fjc_A.pdb:0.4033620000):0.1900740000):0.0242540000	((1qgh_A.pdb:0.1761210000	2ux1_A.pdb:0.3231450000):0.2005740000	(((((1dps_A.pdb:0.0742460000	1jts_A.pdb:0.0359280000):0.2150110000	1o9r_A.pdb:0.2488560000):0.2998450000	1uvh_A.pdb:0.5408670000):0.2761360000	(1tjo_A.pdb:0.0337420000	1tk6_A.pdb:0.0147960000):0.5091800000):0.1462210000	((((2fzf_A.pdb:1.9874950000	(((((1bcf_A.pdb:0.0254250000	3e1q_A.pdb:0.0523210000):0.1481670000	2fkz_A.pdb:0.1494920000):0.2223620000	1jgc_A.pdb:0.1759710000):0.2776700000	1nfv_A.pdb:0.5038570000):0.2597610000	(((((((1lb3_A.pdb:0.0391860000	2za7_A.pdb:0.1246600000):0.2010580000	(1bg7_A.pdb:0.4270420000	1r03_A.pdb:0.2080140000):0.0443889000):0.1033660000	(1z6o_A.pdb:0.7992750000	1z6o_M.pdb:0.6042830000):0.2126810000):0.2619650000	3e6s_A.pdb:0.4565640000):0.2299700000	(2jd7_A.pdb:0.1925860000	1vlg_A.pdb:0.2945870000):0.0620944000):0.1586210000	1krq_A.pdb:0.2522730000):0.0836818000	1eum_A.pdb:0.2591150000):0.5841890000):0.1335100000):0.1106460000	((1lko_A.pdb:0.4707050000	1yuz_A.pdb:0.6759370000):0.4480400000	3qhb_A.pdb:0.9098260000):0.5801080000):0.1794520000	(1otk_A.pdb:2.0578650000	(((((((1oqu_A.pdb:0.1546250000	1r2f_A.pdb:0.1718770000):0.0525058000	1uzr_A.pdb:0.0869250000):0.4376550000	1mxr_A.pdb:0.6961750000):0.2577480000	((1jk0_A.pdb:0.3209900000	2uw2_A.pdb:0.1273250000):0.0451694000	1w68_A.pdb:0.0626020000):0.7410760000):0.3241380000	3ee4_A.pdb:0.8512680000):0.4159610000	((2inc_B.pdb:0.8241950000	(2inp_C.pdb:0.5827230000	1mty_B.pdb:1.6208550000):0.1850510000):0.2305280000	(1mty_D.pdb:1.2148350000	3dhg_A.pdb:0.8605950000):0.8172590000):0.7319970000):0.2522220000	(((2uw1_A.pdb:0.0147750000	2uw1_B.pdb:0.0277200000):0.0488967000	1afr_A.pdb:0.1178890000):0.7391310000	1za0_A.pdb:0.8818430000):0.2508760000):0.6406300000):0.4747100000):0.1308320000	2vzb_A.pdb:0.6344950000):0.2477040000):0.2091120000):0.0843537000):0.0461732000);
(1ji5_A.pdb:0.2165520000	1jig_A.pdb:0.1802010000	(1n1q_A.pdb:0.1164220000	(2chp_A.pdb:0.3149330000	((1qgh_A.pdb:0.1647380000	2ux1_A.pdb:0.2863980000):0.1980690000	((1ji4_A.pdb:0.3928730000	2fjc_A.pdb:0.3433370000):0.0841456000	(((((1dps_A.pdb:0.0508700000	1jts_A.pdb:0.0676850000):0.1618080000	1o9r_A.pdb:0.2140960000):0.3124340000	1uvh_A.pdb:0.5253700000):0.2847370000	(1tjo_A.pdb:0.0110110000	1tk6_A.pdb:0.0320040000):0.5579990000):0.1584060000	(((((2fzf_A.pdb:1.7191270000	((1lko_A.pdb:0.7678680000	1yuz_A.pdb:0.7777360000):0.3134100000	3qhb_A.pdb:0.7505660000):0.5121550000):0.2472600000	(1otk_A.pdb:2.1695270000	(((((((1oqu_A.pdb:0.1571920000	1r2f_A.pdb:0.1431120000):0.0470396000	1uzr_A.pdb:0.0880230000):0.5244520000	1mxr_A.pdb:0.6776970000):0.3037610000	((1jk0_A.pdb:0.3756210000	1w68_A.pdb:0.0747630000):0.0272669000	2uw2_A.pdb:0.1199250000):0.6615040000):0.3722940000	((2inc_B.pdb:0.7238050000	(2inp_C.pdb:0.5369230000	1mty_B.pdb:1.6888090000):0.2741370000):0.3915010000	(1mty_D.pdb:0.9424480000	3dhg_A.pdb:0.9931070000):0.1454750000):0.9086500000):0.3486850000	3ee4_A.pdb:0.7474120000):0.4990740000	(((2uw1_A.pdb:0.0161650000	2uw1_B.pdb:0.0379270000):0.0477860000	1afr_A.pdb:0.1193690000):0.6300330000	1za0_A.pdb:0.9885750000):0.2067360000):0.6136040000):0.1001810000):0.0821074000	(((((1lb3_A.pdb:0.0424920000	2za7_A.pdb:0.1406260000):0.2185040000	1bg7_A.pdb:0.4120060000):0.1225430000	1r03_A.pdb:0.1134170000):0.3473500000	(1z6o_A.pdb:0.7951560000	1z6o_M.pdb:0.3939150000):0.2022850000):0.0956090000	((((1eum_A.pdb:0.3470300000	1krq_A.pdb:0.2079410000):0.1490100000	3e6s_A.pdb:0.6228970000):0.1113670000	2jd7_A.pdb:0.1577420000):0.1215450000	1vlg_A.pdb:0.1898180000):0.2868650000):0.5175330000):0.4237730000	(((1bcf_A.pdb:0.0251220000	3e1q_A.pdb:0.0394990000):0.0534523000	(2fkz_A.pdb:0.1081580000	1jgc_A.pdb:0.3940500000):0.0588205000):0.4900900000	1nfv_A.pdb:0.6386090000):0.1147760000):0.1474320000	2vzb_A.pdb:0.8392920000):0.1397160000):0.1232640000):0.1275950000):0.0973917000):0.0672816000):0.1243810000);
(1ji5_A.pdb:0.2160570000	(1jig_A.pdb:0.1732540000	1n1q_A.pdb:0.1552020000):0.0795056000	(2chp_A.pdb:0.3989030000	((1qgh_A.pdb:0.2176570000	2ux1_A.pdb:0.3154010000):0.2130620000	((1ji4_A.pdb:0.3607420000	2fjc_A.pdb:0.3637230000):0.1117890000	(((((1dps_A.pdb:0.0719500000	1jts_A.pdb:0.0433900000):0.3358230000	1o9r_A.pdb:0.1243140000):0.2555880000	1uvh_A.pdb:0.5964530000):0.2110620000	(1tjo_A.pdb:0.0307910000	1tk6_A.pdb:0.0322990000):0.5393600000):0.1983280000	((((2fzf_A.pdb:1.5225150000	((((((1lb3_A.pdb:0.0270210000	2za7_A.pdb:0.1269670000):0.2369230000	1bg7_A.pdb:0.4297020000):0.1132730000	1r03_A.pdb:0.1824710000):0.2690740000	1z6o_M.pdb:0.6738920000):0.1505440000	1z6o_A.pdb:1.0015870000):0.2341630000	(((1eum_A.pdb:0.3524620000	1krq_A.pdb:0.2405710000):0.2472970000	(3e6s_A.pdb:0.7126470000	2jd7_A.pdb:0.1223120000):0.0854256000):0.1959870000	1vlg_A.pdb:0.2258950000):0.1349540000):0.2574170000):0.0462176000	(((1lko_A.pdb:0.6994120000	1yuz_A.pdb:0.9316780000):0.2606050000	3qhb_A.pdb:0.6146720000):0.5432280000	(1otk_A.pdb:2.1832150000	((((((((1oqu_A.pdb:0.1290720000	1uzr_A.pdb:0.0987040000):0.0436477000	1r2f_A.pdb:0.1417180000):0.4420050000	1mxr_A.pdb:0.6881270000):0.3388280000	3ee4_A.pdb:1.2084290000):0.2900420000	((1jk0_A.pdb:0.3901790000	2uw2_A.pdb:0.1647240000):0.0521695000	1w68_A.pdb:0.0323780000):0.5783980000):0.3861480000	((2inc_B.pdb:0.5108990000	(2inp_C.pdb:0.5887600000	1mty_B.pdb:1.6043210000):0.4041150000):0.4204820000	(1mty_D.pdb:1.0611970000	3dhg_A.pdb:0.7736350000):0.4648080000):0.5880690000):0.6040360000	((2uw1_A.pdb:0.0318610000	2uw1_B.pdb:0.0461960000):0.0537245000	1afr_A.pdb:0.1067410000):0.6291030000):0.1875370000	1za0_A.pdb:0.9574140000):0.6871480000):0.1912210000):0.5847160000):0.2480980000	((((1bcf_A.pdb:0.0270090000	3e1q_A.pdb:0.0403700000):0.1171250000	2fkz_A.pdb:0.1489850000):0.1188800000	1jgc_A.pdb:0.2934000000):0.2989370000	1nfv_A.pdb:0.4875520000):0.3294760000):0.3689330000	2vzb_A.pdb:0.6522420000):0.2414120000):0.1297190000):0.0892758000):0.0980277000):0.0385006000);
(1ji5_A.pdb:0.2209210000	1jig_A.pdb:0.1629930000	(1n1q_A.pdb:0.1840860000	((2chp_A.pdb:0.2243750000	((1ji4_A.pdb:0.6104400000	2fjc_A.pdb:0.4988630000):0.0941722000	((((1dps_A.pdb:0.0627730000	1jts_A.pdb:0.0467160000):0.1556380000	1o9r_A.pdb:0.2659260000):0.2832690000	1uvh_A.pdb:0.4561280000):0.3207480000	((1tjo_A.pdb:0.0333130000	1tk6_A.pdb:0.0046510000):0.5046730000	(((2fzf_A.pdb:1.7237320000	1otk_A.pdb:2.0742990000):0.3444770000	(((((((1bcf_A.pdb:0.0326060000	3e1q_A.pdb:0.0091330000):0.1884230000	2fkz_A.pdb:0.0893620000):0.1849280000	1jgc_A.pdb:0.2847150000):0.3130610000	1nfv_A.pdb:0.6186080000):0.2506600000	((((1lb3_A.pdb:0.0779150000	2za7_A.pdb:0.1633300000):0.1254140000	(1z6o_A.pdb:0.6300550000	1z6o_M.pdb:0.6277050000):0.2678640000):0.0888342000	(1bg7_A.pdb:0.3650600000	1r03_A.pdb:0.1602270000):0.0674904000):0.2228820000	(((1eum_A.pdb:0.3323170000	1krq_A.pdb:0.2451560000):0.1329650000	3e6s_A.pdb:0.5969220000):0.0817993000	(2jd7_A.pdb:0.1672710000	1vlg_A.pdb:0.2739380000):0.0990095000):0.1900290000):0.4124070000):0.2428560000	((1lko_A.pdb:0.5501740000	1yuz_A.pdb:0.8039440000):0.4239780000	3qhb_A.pdb:0.8873590000):0.4258160000):0.2370930000	((((((1oqu_A.pdb:0.1475060000	1r2f_A.pdb:0.1526540000):0.0471128000	1uzr_A.pdb:0.0800040000):0.4894150000	1mxr_A.pdb:0.7387090000):0.4024710000	3ee4_A.pdb:1.0390250000):0.1856510000	(((1jk0_A.pdb:0.3998900000	2uw2_A.pdb:0.1486660000):0.0500047000	1w68_A.pdb:0.0509250000):0.8279830000	((2inc_B.pdb:0.5836340000	(2inp_C.pdb:0.7048920000	1mty_B.pdb:1.6474900000):0.2646070000):0.4431770000	(1mty_D.pdb:1.1331720000	3dhg_A.pdb:0.7238010000):0.4500770000):0.3682940000):0.2411940000):0.1979690000	(((2uw1_A.pdb:0.0614270000	2uw1_B.pdb:0.0275240000):0.0550944000	1afr_A.pdb:0.1081970000):0.7883560000	1za0_A.pdb:0.9312590000):0.2523150000):0.9059270000):0.0052064200):0.1493760000	2vzb_A.pdb:0.5623930000):0.2190850000):0.2164540000):0.0777650000):0.1805930000):0.0694389000	(1qgh_A.pdb:0.1086370000	2ux1_A.pdb:0.4457180000):0.3297190000):0.1035300000):0.0484423000);
(1ji5_A.pdb:0.2144200000	1jig_A.pdb:0.1891050000	((1n1q_A.pdb:0.1730840000	(2chp_A.pdb:0.2718140000	(1ji4_A.pdb:0.4040990000	2fjc_A.pdb:0.5314150000):0.1788220000):0.1190280000):0.0365576000	((1qgh_A.pdb:0.1458140000	2ux1_A.pdb:0.4177770000):0.2466910000	(((((1dps_A.pdb:0.0494230000	1jts_A.pdb:0.0196420000):0.1658790000	1o9r_A.pdb:0.2560790000):0.3000780000	1uvh_A.pdb:0.6386020000):0.1911790000	(1tjo_A.pdb:0.0521600000	1tk6_A.pdb:0.0029390000):0.6150820000):0.1409840000	((((((2fzf_A.pdb:1.6911760000	1lko_A.pdb:0.5700160000):0.1120240000	1yuz_A.pdb:0.6880500000):0.3905960000	3qhb_A.pdb:0.7358990000):0.3462270000	1otk_A.pdb:2.6614540000):0.3114650000	(((((1bcf_A.pdb:0.0331190000	3e1q_A.pdb:0.0409170000):0.1200010000	2fkz_A.pdb:0.1510590000):0.1668570000	1jgc_A.pdb:0.3392720000):0.3365090000	1nfv_A.pdb:0.6004700000):0.2499000000	(((((1lb3_A.pdb:0.0538720000	2za7_A.pdb:0.1289390000):0.1978300000	1bg7_A.pdb:0.3551410000):0.0882295000	1r03_A.pdb:0.0672510000):0.2321430000	(1z6o_A.pdb:0.7962990000	1z6o_M.pdb:0.5418690000):0.2301430000):0.1916820000	((((1eum_A.pdb:0.3310260000	1krq_A.pdb:0.2170990000):0.1180110000	3e6s_A.pdb:0.7013030000):0.2161300000	2jd7_A.pdb:0.1477170000):0.1332210000	1vlg_A.pdb:0.1595120000):0.1642170000):0.3760730000):0.1054890000):0.4138680000	(2vzb_A.pdb:0.5673260000	((((((((1oqu_A.pdb:0.1644480000	1r2f_A.pdb:0.1564740000):0.0526760000	1uzr_A.pdb:0.0488760000):0.6180660000	1mxr_A.pdb:0.8271620000):0.3682160000	((1jk0_A.pdb:0.3473510000	2uw2_A.pdb:0.1324610000):0.0471566000	1w68_A.pdb:0.0660920000):0.7330440000):0.3595610000	3ee4_A.pdb:0.9227900000):0.5285310000	((2inc_B.pdb:0.7294700000	(2inp_C.pdb:0.7151570000	1mty_B.pdb:1.7164740000):0.4727760000):0.5296210000	(1mty_D.pdb:0.8650120000	3dhg_A.pdb:0.9844270000):0.4847080000):0.7354350000):0.1286150000	((2uw1_A.pdb:0.0209270000	2uw1_B.pdb:0.0450960000):0.1155590000	1afr_A.pdb:0.1024760000):0.5998990000):0.2644760000	1za0_A.pdb:0.7223850000):1.2502100000):0.1898940000):0.2552770000):0.2011970000):0.0637030000):0.0561248000);
(1ji5_A.pdb:0.2039820000	1jig_A.pdb:0.1241620000	(1n1q_A.pdb:0.1034060000	((2chp_A.pdb:0.2308640000	((((1dps_A.pdb:0.0612990000	1jts_A.pdb:0.0259190000):0.1949010000	1o9r_A.pdb:0.1988210000):0.3012000000	1uvh_A.pdb:0.7222930000):0.2559280000	((1tjo_A.pdb:0.0280770000	1tk6_A.pdb:0.0220370000):0.4445540000	((((((((2fzf_A.pdb:2.0208370000	((1lb3_A.pdb:0.0373640000	2za7_A.pdb:0.1731230000):0.1665160000	(1bg7_A.pdb:0.5303600000	1r03_A.pdb:0.1584020000):0.0709602000):0.1835510000):0.1030600000	(1z6o_A.pdb:0.7766500000	1z6o_M.pdb:0.4448290000):0.2141930000):0.1231320000	((((1eum_A.pdb:0.2923220000	1krq_A.pdb:0.1860360000):0.1563080000	3e6s_A.pdb:0.5814060000):0.1177270000	2jd7_A.pdb:0.1592770000):0.1263780000	1vlg_A.pdb:0.1542060000):0.2307220000):0.4788120000	(((1bcf_A.pdb:0.0271450000	3e1q_A.pdb:0.0228480000):0.1488890000	2fkz_A.pdb:0.1065850000):0.1381250000	1jgc_A.pdb:0.3015650000):0.2812850000):0.1699880000	1nfv_A.pdb:0.5448900000):0.2198910000	((1lko_A.pdb:0.7033210000	1yuz_A.pdb:0.7432490000):0.2846330000	3qhb_A.pdb:1.0096490000):0.4402170000):0.1374670000	(1otk_A.pdb:2.2848230000	((((((((1oqu_A.pdb:0.1072060000	1r2f_A.pdb:0.1287150000):0.0603181000	1uzr_A.pdb:0.0806820000):0.4152810000	1mxr_A.pdb:0.7306690000):0.2977300000	((1jk0_A.pdb:0.3038610000	2uw2_A.pdb:0.1444430000):0.0674951000	1w68_A.pdb:0.0421780000):0.8210760000):0.3618190000	3ee4_A.pdb:0.9882290000):0.2455190000	((2inc_B.pdb:0.6876950000	(2inp_C.pdb:0.5547280000	1mty_B.pdb:1.9937890000):0.4491050000):0.4230910000	(1mty_D.pdb:1.5900650000	3dhg_A.pdb:0.6736840000):0.4770040000):0.8815330000):0.3016740000	((2uw1_A.pdb:0.0394090000	2uw1_B.pdb:0.0398600000):0.1048730000	1afr_A.pdb:0.0859820000):0.8264480000):0.1972920000	1za0_A.pdb:0.9071590000):0.7925840000):0.1992500000):0.1873750000	2vzb_A.pdb:0.6894220000):0.1647470000):0.2500080000):0.1580610000):0.0757406000	((1qgh_A.pdb:0.2165860000	2ux1_A.pdb:0.3455340000):0.2199150000	(1ji4_A.pdb:0.4066530000	2fjc_A.pdb:0.2794120000):0.1499860000):0.0664386000):0.0957609000):0.0943637000);
(1ji5_A.pdb:0.2077760000	(1jig_A.pdb:0.1760870000	((1qgh_A.pdb:0.1284280000	2ux1_A.pdb:0.3098150000):0.3245990000	((1ji4_A.pdb:0.3762920000	2fjc_A.pdb:0.4270930000):0.1025610000	(((((1dps_A.pdb:0.0561970000	1jts_A.pdb:0.0450610000):0.1701140000	1o9r_A.pdb:0.1943490000):0.3326380000	1uvh_A.pdb:0.5377420000):0.1766820000	(1tjo_A.pdb:0.0195700000	1tk6_A.pdb:0.0157700000):0.5608260000):0.1319780000	(((2fzf_A.pdb:1.7456160000	(((((1bcf_A.pdb:0.0332550000	3e1q_A.pdb:0.0230010000):0.1750640000	2fkz_A.pdb:0.1367510000):0.1010090000	1jgc_A.pdb:0.2939600000):0.2504710000	(((((1lb3_A.pdb:0.0490920000	2za7_A.pdb:0.1150940000):0.1702490000	(1bg7_A.pdb:0.3979150000	1r03_A.pdb:0.1487830000):0.0695514000):0.1434600000	(1z6o_A.pdb:0.8020420000	1z6o_M.pdb:0.6687460000):0.3140080000):0.1645440000	3e6s_A.pdb:0.4809930000):0.1446210000	((1eum_A.pdb:0.2454760000	1krq_A.pdb:0.3259600000):0.1701340000	(2jd7_A.pdb:0.2239080000	1vlg_A.pdb:0.2530920000):0.1030700000):0.1128060000):0.4643750000):0.1744140000	1nfv_A.pdb:0.4170860000):0.1572710000):0.2584490000	(((1lko_A.pdb:0.6157220000	1yuz_A.pdb:0.7562960000):0.4005900000	3qhb_A.pdb:0.8971090000):0.3748550000	1otk_A.pdb:2.6370170000):0.1423060000):0.2791450000	(2vzb_A.pdb:0.4532560000	((((((1oqu_A.pdb:0.1770180000	1r2f_A.pdb:0.1834830000):0.0224826000	1uzr_A.pdb:0.0866400000):0.4522480000	1mxr_A.pdb:0.7111790000):0.2631370000	((1jk0_A.pdb:0.3902420000	2uw2_A.pdb:0.1363890000):0.0228853000	1w68_A.pdb:0.0498530000):0.7986050000):0.2614700000	(3ee4_A.pdb:0.8129910000	(((2uw1_A.pdb:0.0249450000	2uw1_B.pdb:0.0451080000):0.0822639000	1afr_A.pdb:0.0752070000):0.5768260000	1za0_A.pdb:1.0367910000):0.5080600000):0.2052640000):0.2497740000	((2inc_B.pdb:0.7099080000	(2inp_C.pdb:0.7329950000	1mty_B.pdb:1.5855130000):0.3555210000):0.1895470000	(1mty_D.pdb:1.1143350000	3dhg_A.pdb:0.7878370000):0.4650680000):0.2671120000):1.2874800000):0.0631721000):0.3309840000):0.1405970000):0.0751358000):0.0496911000):0.0320465000	(1n1q_A.pdb:0.1410880000	2chp_A.pdb:0.3529890000):0.0766832000);
(1ji5_A.pdb:0.1608240000	1jig_A.pdb:0.1793620000	(1n1q_A.pdb:0.1847890000	((2chp_A.pdb:0.3009950000	(((((1dps_A.pdb:0.0611140000	1jts_A.pdb:0.0265100000):0.2429780000	1o9r_A.pdb:0.1843160000):0.3083130000	1uvh_A.pdb:0.7366710000):0.1962620000	(1tjo_A.pdb:0.0302730000	1tk6_A.pdb:0.0097110000):0.4656170000):0.1528940000	((((2fzf_A.pdb:2.1382010000	((1lko_A.pdb:0.5913980000	1yuz_A.pdb:0.7352400000):0.4935680000	3qhb_A.pdb:0.6061270000):0.6984440000):0.0306517000	(1nfv_A.pdb:0.1811270000	1otk_A.pdb:2.2875220000):0.2809390000):0.2061160000	((((1bcf_A.pdb:0.0242320000	3e1q_A.pdb:0.0242330000):0.1693670000	2fkz_A.pdb:0.1202120000):0.0412518000	1jgc_A.pdb:0.4241020000):0.3517960000	((((((1lb3_A.pdb:0.0614540000	2za7_A.pdb:0.0706410000):0.2514860000	1r03_A.pdb:0.1006250000):0.0361855000	1bg7_A.pdb:0.3818030000):0.0852581000	1z6o_A.pdb:0.8835250000):0.1069940000	(((1eum_A.pdb:0.3903310000	1krq_A.pdb:0.2045310000):0.1958180000	(2jd7_A.pdb:0.1954070000	1vlg_A.pdb:0.2591060000):0.0517446000):0.0880038000	3e6s_A.pdb:0.5104490000):0.2650550000):0.0700579000	1z6o_M.pdb:0.7534530000):0.2625150000):0.1109610000):0.3887750000	(2vzb_A.pdb:0.3912750000	((((((((1oqu_A.pdb:0.1525630000	1r2f_A.pdb:0.1899290000):0.0648376000	1uzr_A.pdb:0.0743740000):0.6731040000	1mxr_A.pdb:0.7461360000):0.3142330000	((1jk0_A.pdb:0.4352270000	2uw2_A.pdb:0.1909710000):0.0395274000	1w68_A.pdb:0.0655390000):0.6559610000):0.4333360000	3ee4_A.pdb:0.9530590000):0.2326190000	((2inc_B.pdb:0.7165890000	(2inp_C.pdb:0.5752690000	1mty_B.pdb:1.8148320000):0.4244970000):0.4211650000	(1mty_D.pdb:1.0568400000	3dhg_A.pdb:0.9445490000):0.4246400000):0.4148860000):0.3858860000	((2uw1_A.pdb:0.0366230000	2uw1_B.pdb:0.0380310000):0.0620492000	1afr_A.pdb:0.1153490000):0.7669100000):0.2035000000	1za0_A.pdb:0.8375990000):0.8410920000):0.2510050000):0.2731840000):0.1755970000):0.0898651000	(((1qgh_A.pdb:0.2960510000	2ux1_A.pdb:0.3538630000):0.2762880000	1ji4_A.pdb:0.4464650000):0.1124940000	2fjc_A.pdb:0.5749300000):0.0986488000):0.0949661000):0.1040520000);
(1ji5_A.pdb:0.2722380000	1jig_A.pdb:0.1278200000	(((1n1q_A.pdb:0.1254720000	2chp_A.pdb:0.4127200000):0.0816625000	(1ji4_A.pdb:0.4321270000	2fjc_A.pdb:0.4933990000):0.2472990000):0.0454864000	((1qgh_A.pdb:0.2175520000	2ux1_A.pdb:0.3850500000):0.2317620000	((((1dps_A.pdb:0.0599030000	1jts_A.pdb:0.0344360000):0.2072220000	1o9r_A.pdb:0.3138320000):0.3642290000	1uvh_A.pdb:0.7153400000):0.3131330000	((1tjo_A.pdb:0.0438290000	1tk6_A.pdb:0.0065500000):0.4931370000	((2fzf_A.pdb:2.0057180000	(((((((1bcf_A.pdb:0.0239520000	3e1q_A.pdb:0.0399220000):0.1416950000	2fkz_A.pdb:0.1283920000):0.1978270000	1jgc_A.pdb:0.2495830000):0.2870490000	1nfv_A.pdb:0.5520210000):0.1479720000	((((((1lb3_A.pdb:0.0591710000	2za7_A.pdb:0.1416680000):0.1584290000	1bg7_A.pdb:0.4718550000):0.0842487000	1r03_A.pdb:0.1719470000):0.1361960000	(1z6o_A.pdb:0.7668290000	1z6o_M.pdb:0.6170120000):0.2693080000):0.1779370000	3e6s_A.pdb:0.4666250000):0.0509817000	((1eum_A.pdb:0.3737640000	1krq_A.pdb:0.1692420000):0.1613680000	(2jd7_A.pdb:0.1241090000	1vlg_A.pdb:0.3148690000):0.0676683000):0.1167780000):0.5670190000):0.1031110000	((1lko_A.pdb:0.7064870000	1yuz_A.pdb:0.7641760000):0.2529170000	3qhb_A.pdb:0.8137720000):0.4673690000):0.2185690000	1otk_A.pdb:2.8806020000):0.1186070000):0.1677090000	(2vzb_A.pdb:0.3992180000	(((((((1oqu_A.pdb:0.1170270000	1r2f_A.pdb:0.1867870000):0.0558016000	1uzr_A.pdb:0.0837000000):0.4336920000	1mxr_A.pdb:0.7845410000):0.2830320000	3ee4_A.pdb:1.0218790000):0.2369300000	((1jk0_A.pdb:0.3540260000	1w68_A.pdb:0.0745850000):0.0631824000	2uw2_A.pdb:0.1545400000):0.6159280000):0.3615220000	((2inc_B.pdb:0.5766500000	(2inp_C.pdb:0.4675610000	1mty_B.pdb:2.1816820000):0.5743510000):0.5094400000	(1mty_D.pdb:0.7810490000	3dhg_A.pdb:0.8282090000):0.3406910000):0.4216890000):0.2601930000	(((2uw1_A.pdb:0.0328390000	2uw1_B.pdb:0.0369000000):0.0685080000	1afr_A.pdb:0.1175640000):0.8505560000	1za0_A.pdb:0.8116820000):0.2116760000):0.7821880000):0.2031850000):0.1302610000):0.2628410000):0.1201410000):0.0826826000):0.0730554000);
(1ji5_A.pdb:0.2385380000	(1jig_A.pdb:0.1443400000	1n1q_A.pdb:0.1721500000):0.0450845000	(2chp_A.pdb:0.3141790000	(((1qgh_A.pdb:0.2798590000	2ux1_A.pdb:0.3831600000):0.3294580000	(1ji4_A.pdb:0.3956220000	2fjc_A.pdb:0.4498570000):0.1021350000):0.0802755000	((((1dps_A.pdb:0.0457270000	1jts_A.pdb:0.0352550000):0.1998380000	1o9r_A.pdb:0.2053420000):0.3499240000	1uvh_A.pdb:0.6711510000):0.3032460000	((1tjo_A.pdb:0.0232710000	1tk6_A.pdb:0.0110760000):0.5503520000	(((((2fzf_A.pdb:1.8400500000	(((1lko_A.pdb:0.4954630000	1yuz_A.pdb:0.7393100000):0.2816190000	3qhb_A.pdb:0.9795000000):0.1446850000	1otk_A.pdb:2.9992610000):0.0205904000):0.1416360000	((((((1oqu_A.pdb:0.1481150000	1r2f_A.pdb:0.1549600000):0.0897885000	1uzr_A.pdb:0.0601350000):0.3938460000	1mxr_A.pdb:0.7087870000):0.2160900000	((1jk0_A.pdb:0.4129790000	2uw2_A.pdb:0.1932720000):0.0663953000	1w68_A.pdb:0.0389480000):0.7570160000):0.3313170000	3ee4_A.pdb:0.9291920000):0.5913410000	((((2inc_B.pdb:0.7329400000	1mty_B.pdb:1.7089510000):0.1936140000	2inp_C.pdb:0.9288750000):0.4735070000	(1mty_D.pdb:1.2254710000	3dhg_A.pdb:0.7485470000):0.2352730000):1.1963800000	(((2uw1_A.pdb:0.0286810000	2uw1_B.pdb:0.0310950000):0.0811029000	1afr_A.pdb:0.0768730000):0.3425660000	1za0_A.pdb:1.4253060000):0.0590097000):0.2878030000):0.9923310000):0.1079060000	(((((1lb3_A.pdb:0.0701500000	2za7_A.pdb:0.1144340000):0.2282570000	1bg7_A.pdb:0.4214870000):0.0452496000	1r03_A.pdb:0.1337630000):0.2168410000	(1z6o_A.pdb:0.9359470000	1z6o_M.pdb:0.6941940000):0.2153270000):0.0650117000	(((1eum_A.pdb:0.3448110000	1krq_A.pdb:0.2910040000):0.1897040000	(2jd7_A.pdb:0.1492670000	1vlg_A.pdb:0.3183430000):0.0744478000):0.1389230000	3e6s_A.pdb:0.4159990000):0.2623690000):0.5780270000):0.1768980000	((((1bcf_A.pdb:0.0132980000	3e1q_A.pdb:0.0419280000):0.1253850000	2fkz_A.pdb:0.1138060000):0.1177220000	1jgc_A.pdb:0.2773540000):0.4232440000	1nfv_A.pdb:0.4027360000):0.2342920000):0.2821360000	2vzb_A.pdb:0.6190990000):0.3706030000):0.2065250000):0.1437710000):0.0907665000):0.0782387000);
(1ji5_A.pdb:0.2152270000	(1jig_A.pdb:0.1463010000	1n1q_A.pdb:0.2120300000):0.0660094000	(2chp_A.pdb:0.3189290000	((1qgh_A.pdb:0.1781470000	2ux1_A.pdb:0.3933210000):0.2940030000	((1ji4_A.pdb:0.4385670000	2fjc_A.pdb:0.3752610000):0.1060040000	((((1dps_A.pdb:0.0729420000	1jts_A.pdb:0.0325860000):0.1651450000	1o9r_A.pdb:0.2488080000):0.2543350000	1uvh_A.pdb:0.5653950000):0.2984870000	((1tjo_A.pdb:0.0177910000	1tk6_A.pdb:0.0406640000):0.4821530000	((((2fzf_A.pdb:1.6555020000	((1lko_A.pdb:0.6883250000	(1yuz_A.pdb:0.7464850000	3qhb_A.pdb:1.1849860000):0.1327650000):0.3487530000	1otk_A.pdb:2.6152260000):0.0215275000):0.2603310000	(((((1bcf_A.pdb:0.0342870000	3e1q_A.pdb:0.0162880000):0.1460100000	2fkz_A.pdb:0.0558080000):0.1597080000	1jgc_A.pdb:0.2339760000):0.3248650000	1nfv_A.pdb:0.4067090000):0.2376810000	(((((1lb3_A.pdb:0.0341340000	2za7_A.pdb:0.1407750000):0.2199930000	(1bg7_A.pdb:0.4626420000	1r03_A.pdb:0.1710710000):0.0288462000):0.2148410000	3e6s_A.pdb:0.6483310000):0.1117120000	(1z6o_A.pdb:0.9493980000	1z6o_M.pdb:0.4684650000):0.1497130000):0.1507830000	(((1eum_A.pdb:0.3041400000	1krq_A.pdb:0.3245830000):0.2273370000	2jd7_A.pdb:0.2576140000):0.0748956000	1vlg_A.pdb:0.2134060000):0.0860650000):0.4997310000):0.1289200000):0.1515890000	(((((((1oqu_A.pdb:0.1215870000	1r2f_A.pdb:0.1283480000):0.0382184000	1uzr_A.pdb:0.1015370000):0.4983950000	1mxr_A.pdb:0.8611260000):0.2894370000	((1jk0_A.pdb:0.3613690000	2uw2_A.pdb:0.1702490000):0.0633315000	1w68_A.pdb:0.0511560000):0.6983470000):0.3998180000	3ee4_A.pdb:0.8499870000):0.2271500000	((2inc_B.pdb:0.6091880000	(2inp_C.pdb:0.6896050000	1mty_B.pdb:1.5903050000):0.4605650000):0.2402670000	(1mty_D.pdb:1.1559660000	3dhg_A.pdb:0.8295850000):0.4338750000):0.5242440000):0.3175270000	(((2uw1_A.pdb:0.0270650000	2uw1_B.pdb:0.0499720000):0.1112090000	1afr_A.pdb:0.0883530000):0.6961420000	1za0_A.pdb:1.1154880000):0.1407010000):1.2427800000):0.1242610000	2vzb_A.pdb:0.6856530000):0.2021170000):0.2385220000):0.2054090000):0.0481655000):0.0849839000):0.1040980000);
(1ji5_A.pdb:0.2079950000	(1jig_A.pdb:0.1512820000	1n1q_A.pdb:0.1917200000):0.0313185000	(2chp_A.pdb:0.4030010000	((1qgh_A.pdb:0.2179260000	2ux1_A.pdb:0.3790920000):0.1452510000	((1ji4_A.pdb:0.3975440000	2fjc_A.pdb:0.4578940000):0.0887905000	((((1dps_A.pdb:0.0973260000	1jts_A.pdb:0.0218320000):0.1696680000	1o9r_A.pdb:0.3509920000):0.2054270000	1uvh_A.pdb:0.5655160000):0.5980130000	((1tjo_A.pdb:0.0312070000	1tk6_A.pdb:0.0193260000):0.8287860000	((2fzf_A.pdb:1.7540220000	(((((1bcf_A.pdb:0.0414110000	3e1q_A.pdb:0.0258470000):0.0963668000	2fkz_A.pdb:0.1507800000):0.1667840000	1jgc_A.pdb:0.2967190000):0.2766520000	(((1lko_A.pdb:0.6355740000	1yuz_A.pdb:0.7189900000):0.2394350000	3qhb_A.pdb:0.9684350000):0.5338420000	(((((((1lb3_A.pdb:0.0911120000	2za7_A.pdb:0.1404750000):0.2690800000	(1bg7_A.pdb:0.4759940000	1r03_A.pdb:0.0872020000):0.1049500000):0.2005160000	(1z6o_A.pdb:0.7349360000	1z6o_M.pdb:0.5035290000):0.2409330000):0.2097500000	3e6s_A.pdb:0.5080110000):0.0882660000	(1eum_A.pdb:0.3240780000	1krq_A.pdb:0.2907680000):0.1505880000):0.1547640000	2jd7_A.pdb:0.1779090000):0.1032670000	1vlg_A.pdb:0.1384290000):0.5018640000):0.2782210000):0.0869979000	(1nfv_A.pdb:0.0769260000	1otk_A.pdb:2.4300750000):0.4277690000):0.3338210000):0.0304626000	(2vzb_A.pdb:0.4228970000	((((((((1oqu_A.pdb:0.1444810000	1r2f_A.pdb:0.1603480000):0.0643404000	1uzr_A.pdb:0.0843150000):0.5097700000	1mxr_A.pdb:0.7546290000):0.2808590000	((1jk0_A.pdb:0.4314060000	2uw2_A.pdb:0.1666830000):0.0606759000	1w68_A.pdb:0.0451850000):0.7729220000):0.2977520000	3ee4_A.pdb:1.1762910000):0.3023110000	((2inc_B.pdb:0.6898170000	(2inp_C.pdb:0.5381070000	1mty_B.pdb:1.9306600000):0.3120910000):0.4539340000	(1mty_D.pdb:0.9720250000	3dhg_A.pdb:0.8396880000):0.3574160000):0.8292200000):0.3001330000	((2uw1_A.pdb:0.0437310000	2uw1_B.pdb:0.0388170000):0.0810392000	1afr_A.pdb:0.0775720000):0.7365270000):0.2891720000	1za0_A.pdb:0.7927310000):0.6764370000):0.3120840000):0.1136530000):0.2136910000):0.0664767000):0.1081970000):0.0669783000):0.0247523000);
(1ji5_A.pdb:0.2095890000	1jig_A.pdb:0.1273960000	((1n1q_A.pdb:0.1396780000	(2chp_A.pdb:0.2545570000	((((1dps_A.pdb:0.0263980000	1jts_A.pdb:0.0573980000):0.2391580000	1o9r_A.pdb:0.2812330000):0.2971650000	1uvh_A.pdb:0.5034480000):0.3171210000	((1tjo_A.pdb:0.0292730000	1tk6_A.pdb:0.0158100000):0.4406710000	((2fzf_A.pdb:1.7224580000	2vzb_A.pdb:0.4834080000):0.1651940000	((((((((1bcf_A.pdb:0.0214370000	3e1q_A.pdb:0.0442330000):0.1185020000	2fkz_A.pdb:0.1419650000):0.1749530000	1jgc_A.pdb:0.3478960000):0.3171710000	(((((1lb3_A.pdb:0.0370880000	2za7_A.pdb:0.1296050000):0.2168680000	1r03_A.pdb:0.1682680000):0.0588341000	1bg7_A.pdb:0.3615650000):0.0710119000	3e6s_A.pdb:0.6045560000):0.1516080000	((1z6o_A.pdb:0.8452910000	1z6o_M.pdb:0.5254140000):0.2137920000	(((1eum_A.pdb:0.3306620000	1krq_A.pdb:0.2231180000):0.2634840000	2jd7_A.pdb:0.1904890000):0.1204450000	1vlg_A.pdb:0.1901710000):0.2677550000):0.0525458000):0.3852420000):0.0658107000	((1lko_A.pdb:0.5105170000	1yuz_A.pdb:0.6648450000):0.4629050000	3qhb_A.pdb:0.8712670000):0.7098430000):0.1050840000	1nfv_A.pdb:0.5996850000):0.1991140000	1otk_A.pdb:2.2593480000):0.0608289000	(((((((1oqu_A.pdb:0.1611570000	1r2f_A.pdb:0.1611040000):0.0517122000	1uzr_A.pdb:0.0653740000):0.4711740000	1mxr_A.pdb:0.7208280000):0.2948990000	((1jk0_A.pdb:0.4190310000	2uw2_A.pdb:0.1458460000):0.0612330000	1w68_A.pdb:0.0712540000):0.6529270000):0.3076580000	3ee4_A.pdb:0.7686080000):0.2820850000	((2inc_B.pdb:0.5336570000	(2inp_C.pdb:0.4706150000	1mty_B.pdb:1.9299130000):0.3403050000):0.4801630000	(1mty_D.pdb:1.3324680000	3dhg_A.pdb:0.6404030000):0.4181430000):0.7696340000):0.2068940000	(((2uw1_A.pdb:0.0201490000	2uw1_B.pdb:0.0278080000):0.0733613000	1afr_A.pdb:0.1169010000):0.9126170000	1za0_A.pdb:0.9089420000):0.1070430000):0.8774740000):0.1571410000):0.3232820000):0.1801400000):0.2150380000):0.0666397000):0.0219227000	((1qgh_A.pdb:0.2366490000	2ux1_A.pdb:0.4813960000):0.2630830000	(1ji4_A.pdb:0.2929740000	2fjc_A.pdb:0.5651310000):0.1590050000):0.1097020000):0.0664899000);
(1ji5_A.pdb:0.2401470000	1jig_A.pdb:0.1618990000	((1n1q_A.pdb:0.1537770000	((2chp_A.pdb:0.3098310000	1ji4_A.pdb:0.5315170000):0.0533824000	2fjc_A.pdb:0.5500030000):0.1050400000):0.0233300000	((1qgh_A.pdb:0.1832480000	2ux1_A.pdb:0.3982090000):0.3200020000	(((((1dps_A.pdb:0.0678730000	1jts_A.pdb:0.0268770000):0.2358820000	1o9r_A.pdb:0.1436370000):0.4448000000	1uvh_A.pdb:0.6439180000):0.1696440000	(1tjo_A.pdb:0.0398900000	1tk6_A.pdb:0.0144260000):0.6604910000):0.0844863000	((2fzf_A.pdb:1.7615890000	((((((1bcf_A.pdb:0.0221640000	3e1q_A.pdb:0.0133220000):0.1269540000	2fkz_A.pdb:0.0624110000):0.1336390000	1jgc_A.pdb:0.3741820000):0.2349680000	((((((1lb3_A.pdb:0.0597180000	2za7_A.pdb:0.1726360000):0.2423100000	1bg7_A.pdb:0.4774670000):0.0917078000	1r03_A.pdb:0.0779150000):0.1661150000	(1z6o_A.pdb:0.7974210000	1z6o_M.pdb:0.5345160000):0.2852300000):0.1710730000	3e6s_A.pdb:0.5672780000):0.0620760000	((1eum_A.pdb:0.3371430000	1krq_A.pdb:0.1647440000):0.3125470000	(2jd7_A.pdb:0.1753440000	1vlg_A.pdb:0.2671520000):0.0613781000):0.0842502000):0.5796740000):0.1615300000	((1lko_A.pdb:0.7627280000	1yuz_A.pdb:0.7017180000):0.3656980000	3qhb_A.pdb:0.7161730000):0.5734390000):0.0645355000	(1nfv_A.pdb:0.3775390000	1otk_A.pdb:2.3723110000):0.2175850000):0.0838326000):0.2955720000	(2vzb_A.pdb:0.6153440000	(((((((1oqu_A.pdb:0.1301150000	1r2f_A.pdb:0.1949990000):0.0570061000	1uzr_A.pdb:0.0859210000):0.5739410000	1mxr_A.pdb:0.8292750000):0.2100530000	((1jk0_A.pdb:0.3470040000	2uw2_A.pdb:0.1638190000):0.0720408000	1w68_A.pdb:0.0545070000):0.7375350000):0.3955580000	3ee4_A.pdb:1.0146770000):0.3699180000	((2inc_B.pdb:0.4842820000	(2inp_C.pdb:0.6456600000	1mty_B.pdb:2.0737100000):0.3867680000):0.6118380000	(1mty_D.pdb:1.1523850000	3dhg_A.pdb:1.1126620000):0.4302980000):0.8673220000):0.1171240000	(((2uw1_A.pdb:0.0210220000	2uw1_B.pdb:0.0399670000):0.1046980000	1afr_A.pdb:0.0959400000):0.4922000000	1za0_A.pdb:1.0255210000):0.3616470000):0.9103160000):0.1196150000):0.3085980000):0.0390314000):0.1034180000):0.0919021000);
(1ji5_A.pdb:0.2259730000	1jig_A.pdb:0.1034170000	(1n1q_A.pdb:0.1148630000	(2chp_A.pdb:0.3148350000	((1qgh_A.pdb:0.2014610000	2ux1_A.pdb:0.3777230000):0.2867440000	((1ji4_A.pdb:0.5544720000	2fjc_A.pdb:0.3852840000):0.2217230000	((((1dps_A.pdb:0.0693430000	1jts_A.pdb:0.0209250000):0.1793040000	1o9r_A.pdb:0.3552930000):0.3928890000	1uvh_A.pdb:0.6262710000):0.2526220000	((1tjo_A.pdb:0.0413300000	1tk6_A.pdb:0.0099020000):0.5090570000	((((((2fzf_A.pdb:1.7369000000	(1lko_A.pdb:0.5715110000	1yuz_A.pdb:0.9320500000):0.3088410000):0.0737613000	3qhb_A.pdb:0.8461810000):0.2641330000	(((((1bcf_A.pdb:0.0328870000	3e1q_A.pdb:0.0239230000):0.1581520000	2fkz_A.pdb:0.1173630000):0.1567310000	1jgc_A.pdb:0.3017230000):0.3550590000	((((1lb3_A.pdb:0.0502760000	2za7_A.pdb:0.1585030000):0.2071430000	(1bg7_A.pdb:0.5251980000	1r03_A.pdb:0.1379410000):0.0548839000):0.2820220000	(1z6o_A.pdb:0.9267010000	1z6o_M.pdb:0.5546990000):0.1772790000):0.1705230000	((((1eum_A.pdb:0.2513130000	1krq_A.pdb:0.2427520000):0.1720140000	3e6s_A.pdb:0.4960970000):0.1232870000	2jd7_A.pdb:0.1374720000):0.1555820000	1vlg_A.pdb:0.2095300000):0.1754090000):0.4393190000):0.2441340000	1nfv_A.pdb:0.5063040000):0.3366530000):0.1983710000	1otk_A.pdb:2.7940930000):0.0803353000	((((((((1oqu_A.pdb:0.1473970000	1r2f_A.pdb:0.1955640000):0.0468542000	1uzr_A.pdb:0.0739760000):0.5591850000	1mxr_A.pdb:0.5316850000):0.2978890000	((1jk0_A.pdb:0.3152930000	2uw2_A.pdb:0.1522000000):0.0636403000	1w68_A.pdb:0.0248270000):0.6201500000):0.3276520000	3ee4_A.pdb:0.9653630000):0.3363010000	((2inc_B.pdb:0.7901510000	(2inp_C.pdb:0.5834300000	1mty_B.pdb:1.8067610000):0.4530380000):0.3090090000	(1mty_D.pdb:1.1218210000	3dhg_A.pdb:0.8700860000):0.4620680000):0.6560180000):0.2030050000	((2uw1_A.pdb:0.0319520000	2uw1_B.pdb:0.0433870000):0.0760970000	1afr_A.pdb:0.1108100000):0.6941020000):0.2804380000	1za0_A.pdb:0.9872020000):0.9955250000):0.0868614000	2vzb_A.pdb:0.4296480000):0.2651990000):0.2576270000):0.0698282000):0.0454102000):0.0941182000):0.0826447000):0.1144450000);
(1ji5_A.pdb:0.2273450000	1jig_A.pdb:0.1730980000	(1n1q_A.pdb:0.2433270000	(2chp_A.pdb:0.3617830000	((1qgh_A.pdb:0.1784380000	2ux1_A.pdb:0.5410500000):0.3282830000	((1ji4_A.pdb:0.5181810000	2fjc_A.pdb:0.5053280000):0.0711814000	((((1dps_A.pdb:0.0745550000	1jts_A.pdb:0.0627450000):0.2000520000	1o9r_A.pdb:0.2015090000):0.3974060000	1uvh_A.pdb:0.7259310000):0.2250190000	((1tjo_A.pdb:0.0301760000	1tk6_A.pdb:0.0292460000):0.5023510000	((((2fzf_A.pdb:1.7425830000	((1lko_A.pdb:0.5680840000	1yuz_A.pdb:0.7350480000):0.4777270000	3qhb_A.pdb:0.6545870000):0.1395690000):0.1609770000	1otk_A.pdb:2.5564240000):0.3685170000	(((((1bcf_A.pdb:0.0303760000	3e1q_A.pdb:0.0193650000):0.1809700000	2fkz_A.pdb:0.0580490000):0.0901875000	1jgc_A.pdb:0.3359140000):0.2806160000	((((1lb3_A.pdb:0.0224640000	2za7_A.pdb:0.1341510000):0.2125950000	(1bg7_A.pdb:0.4760430000	1r03_A.pdb:0.1479320000):0.0458500000):0.1505110000	(1z6o_A.pdb:0.7772510000	1z6o_M.pdb:0.4776030000):0.2411090000):0.0565226000	(((1eum_A.pdb:0.2800060000	1krq_A.pdb:0.2109610000):0.2165980000	(2jd7_A.pdb:0.2138350000	1vlg_A.pdb:0.3098100000):0.0878049000):0.1574250000	3e6s_A.pdb:0.6022490000):0.1911710000):0.6339550000):0.1328880000	1nfv_A.pdb:0.4759810000):0.2201480000):0.3395350000	(2vzb_A.pdb:0.3964620000	(((((((1oqu_A.pdb:0.1532580000	1r2f_A.pdb:0.1261000000):0.0446668000	1uzr_A.pdb:0.0440830000):0.4132780000	1mxr_A.pdb:0.7893230000):0.1496950000	((1jk0_A.pdb:0.3437320000	2uw2_A.pdb:0.1861860000):0.0788820000	1w68_A.pdb:0.0597440000):0.9417070000):0.2791240000	3ee4_A.pdb:0.8603980000):0.2557470000	(((2uw1_A.pdb:0.0275220000	2uw1_B.pdb:0.0357570000):0.0858193000	1afr_A.pdb:0.0560450000):0.6617280000	1za0_A.pdb:1.3412000000):0.3334260000):0.1560050000	((2inc_B.pdb:0.6335250000	(2inp_C.pdb:0.5655170000	1mty_B.pdb:2.1708930000):0.3011020000):0.2640430000	(1mty_D.pdb:1.2537720000	3dhg_A.pdb:0.7282900000):0.4230250000):0.6051390000):0.8379660000):0.1329560000):0.1898390000):0.2797290000):0.1676890000):0.0842851000):0.0365160000):0.1137880000):0.1154640000);
(1ji5_A.pdb:0.2109260000	1jig_A.pdb:0.1624950000	((1n1q_A.pdb:0.1686990000	2chp_A.pdb:0.3622410000):0.0514768000	(((1qgh_A.pdb:0.1639530000	2ux1_A.pdb:0.4090470000):0.1807460000	((((1dps_A.pdb:0.0427940000	1jts_A.pdb:0.0305730000):0.1900520000	1o9r_A.pdb:0.2500960000):0.4198420000	1uvh_A.pdb:0.5117040000):0.2308700000	((1tjo_A.pdb:0.0458820000	1tk6_A.pdb:0.0092370000):0.4909480000	((2fzf_A.pdb:2.2691320000	(((((((1bcf_A.pdb:0.0328700000	3e1q_A.pdb:0.0488690000):0.1285230000	2fkz_A.pdb:0.1195550000):0.1894570000	1jgc_A.pdb:0.2503090000):0.3701090000	((((((1lb3_A.pdb:0.0840900000	2za7_A.pdb:0.1322400000):0.2058520000	1r03_A.pdb:0.1878550000):0.0495229000	1bg7_A.pdb:0.4109820000):0.0622696000	(1z6o_A.pdb:0.8948180000	1z6o_M.pdb:0.5675270000):0.2634040000):0.2155460000	3e6s_A.pdb:0.4652520000):0.1271370000	((1eum_A.pdb:0.3260470000	1krq_A.pdb:0.2167270000):0.1495140000	(2jd7_A.pdb:0.2120370000	1vlg_A.pdb:0.2527740000):0.1071080000):0.0756870000):0.6662010000):0.0688074000	((1lko_A.pdb:0.5447430000	1yuz_A.pdb:0.6927660000):0.4532990000	3qhb_A.pdb:0.7452540000):0.8322200000):0.1543800000	1nfv_A.pdb:0.2992200000):0.6633530000	1otk_A.pdb:2.3441850000):0.1232880000):0.0000023200	(2vzb_A.pdb:0.5409150000	((((((((1oqu_A.pdb:0.1427250000	1r2f_A.pdb:0.1379640000):0.0652768000	1uzr_A.pdb:0.0920990000):0.4707910000	1mxr_A.pdb:0.8911390000):0.3512240000	(1jk0_A.pdb:0.2236790000	(2uw2_A.pdb:0.1376540000	1w68_A.pdb:0.0857060000):0.1476750000):0.5939290000):0.4011860000	3ee4_A.pdb:0.6954380000):0.2996150000	((2inc_B.pdb:0.5389240000	(2inp_C.pdb:0.5542080000	1mty_B.pdb:1.6182970000):0.5457920000):0.5318460000	(1mty_D.pdb:0.8541040000	3dhg_A.pdb:0.9807850000):0.4992650000):0.6520360000):0.2407080000	((2uw1_A.pdb:0.0256930000	2uw1_B.pdb:0.0376810000):0.1640150000	1afr_A.pdb:0.0671570000):0.8325830000):0.5632450000	1za0_A.pdb:0.7442970000):0.8060800000):0.3266380000):0.0772566000):0.2812550000):0.2347270000):0.0835060000	(1ji4_A.pdb:0.4281870000	2fjc_A.pdb:0.3430770000):0.1730170000):0.0284588000):0.0621141000);
(1ji5_A.pdb:0.2470410000	1jig_A.pdb:0.1525550000	(1n1q_A.pdb:0.2410490000	(2chp_A.pdb:0.3567960000	(((1qgh_A.pdb:0.2028010000	2ux1_A.pdb:0.3757300000):0.2686300000	(((((1dps_A.pdb:0.0471710000	1jts_A.pdb:0.0250100000):0.2830700000	1o9r_A.pdb:0.2347410000):0.3589390000	1uvh_A.pdb:0.4931630000):0.1968300000	(1tjo_A.pdb:0.0288320000	1tk6_A.pdb:0.0191900000):0.5471760000):0.2508370000	(((2fzf_A.pdb:1.7836780000	((((((((1bcf_A.pdb:0.0382940000	3e1q_A.pdb:0.0256960000):0.1992090000	2fkz_A.pdb:0.1013510000):0.1830410000	1jgc_A.pdb:0.2664760000):0.4236450000	1nfv_A.pdb:0.4898170000):0.4399510000	(1lko_A.pdb:0.3528670000	1yuz_A.pdb:0.8629070000):0.9827490000):0.1570370000	(((((1lb3_A.pdb:0.0577640000	2za7_A.pdb:0.1788970000):0.2182130000	1bg7_A.pdb:0.4876770000):0.0794379000	1r03_A.pdb:0.1240750000):0.2116220000	(1z6o_A.pdb:0.8245810000	1z6o_M.pdb:0.5102490000):0.2885620000):0.1077710000	(((1eum_A.pdb:0.3910500000	1krq_A.pdb:0.2762630000):0.2043990000	(2jd7_A.pdb:0.1610170000	1vlg_A.pdb:0.3577680000):0.0932202000):0.1498620000	3e6s_A.pdb:0.6628000000):0.1543080000):0.3553900000):0.1918020000	3qhb_A.pdb:1.1665070000):0.0000023761	1otk_A.pdb:2.7031750000):0.1352140000):0.0000020352	(((((((1oqu_A.pdb:0.1869110000	1r2f_A.pdb:0.1683700000):0.0724823000	1uzr_A.pdb:0.0565280000):0.3192190000	1mxr_A.pdb:0.8256530000):0.2965610000	((1jk0_A.pdb:0.3661060000	2uw2_A.pdb:0.1294980000):0.0322871000	1w68_A.pdb:0.0541630000):0.8246180000):0.2797680000	3ee4_A.pdb:0.7189820000):0.5077490000	(((2uw1_A.pdb:0.0270090000	1afr_A.pdb:0.1715510000):0.0116629000	2uw1_B.pdb:0.0269570000):0.8455740000	1za0_A.pdb:1.0677950000):0.4256460000):0.1917220000	((2inc_B.pdb:0.7015460000	(2inp_C.pdb:0.6807950000	1mty_B.pdb:1.4074220000):0.3386880000):0.2189570000	(1mty_D.pdb:1.4030320000	3dhg_A.pdb:0.7732290000):0.6047380000):0.3851580000):1.0199000000):0.3369650000	2vzb_A.pdb:0.7148160000):0.3404170000):0.1491720000):0.0502004000	(1ji4_A.pdb:0.4670700000	2fjc_A.pdb:0.4445540000):0.1651770000):0.0612648000):0.0580603000):0.0410199000);
(1ji5_A.pdb:0.2908260000	(1jig_A.pdb:0.1516120000	1n1q_A.pdb:0.1780510000):0.0219535000	(2chp_A.pdb:0.2537130000	((1qgh_A.pdb:0.1189390000	2ux1_A.pdb:0.3526960000):0.2770130000	((1ji4_A.pdb:0.3850200000	2fjc_A.pdb:0.3255100000):0.2048760000	((((1dps_A.pdb:0.0456470000	1jts_A.pdb:0.0563490000):0.2358660000	1o9r_A.pdb:0.1917490000):0.2620770000	1uvh_A.pdb:0.7113150000):0.1757210000	((1tjo_A.pdb:0.0177130000	1tk6_A.pdb:0.0498360000):0.5221430000	((((((2fzf_A.pdb:1.7921620000	(1lko_A.pdb:0.4602110000	1yuz_A.pdb:0.7706980000):0.3127800000):0.1120350000	3qhb_A.pdb:0.8838910000):0.2586610000	(1otk_A.pdb:2.0631950000	(((((((1oqu_A.pdb:0.1706760000	(1r2f_A.pdb:0.1458310000	1uzr_A.pdb:0.1032860000):0.0219823000):0.4986120000	1mxr_A.pdb:0.6783330000):0.4688360000	(1jk0_A.pdb:0.3095370000	(2uw2_A.pdb:0.1692460000	1w68_A.pdb:0.0727720000):0.0677115000):0.5125100000):0.4449740000	((2inc_B.pdb:0.5107870000	(2inp_C.pdb:0.4836710000	1mty_B.pdb:1.4952970000):0.2302040000):0.6254140000	(1mty_D.pdb:0.9619120000	3dhg_A.pdb:1.0546690000):0.2044930000):0.4042220000):0.1958060000	3ee4_A.pdb:0.8844140000):0.3482830000	((2uw1_A.pdb:0.0331740000	2uw1_B.pdb:0.0352600000):0.0652256000	1afr_A.pdb:0.1164650000):0.7889300000):0.2115470000	1za0_A.pdb:1.2640360000):0.6890330000):0.2315220000):0.2523430000	(((((1lb3_A.pdb:0.0859990000	2za7_A.pdb:0.1451800000):0.2051990000	1bg7_A.pdb:0.4039430000):0.0579218000	1r03_A.pdb:0.1250070000):0.1943040000	(1z6o_A.pdb:0.7414370000	1z6o_M.pdb:0.4405830000):0.2192800000):0.0731395000	(((1eum_A.pdb:0.3385950000	1krq_A.pdb:0.2525860000):0.1589390000	(2jd7_A.pdb:0.2212330000	1vlg_A.pdb:0.2095270000):0.0914001000):0.1534240000	3e6s_A.pdb:0.6294320000):0.1891270000):0.2583510000):0.2194310000	((((1bcf_A.pdb:0.0396290000	3e1q_A.pdb:0.0383140000):0.1188160000	2fkz_A.pdb:0.0951090000):0.0374694000	1jgc_A.pdb:0.3388430000):0.3206170000	1nfv_A.pdb:0.5836210000):0.1963820000):0.2630460000	2vzb_A.pdb:0.6289830000):0.2473710000):0.1927890000):0.1076620000):0.1053760000):0.0686663000):0.0392190000);
(1ji5_A.pdb:0.2373490000	(1jig_A.pdb:0.1898820000	1n1q_A.pdb:0.2542110000):0.0318373000	(((2chp_A.pdb:0.3486170000	2fzf_A.pdb:1.9860480000):0.0387834000	((1ji4_A.pdb:0.4186110000	2fjc_A.pdb:0.4470760000):0.1406280000	(((((1dps_A.pdb:0.0650730000	1jts_A.pdb:0.0321690000):0.1414660000	1o9r_A.pdb:0.2868900000):0.2346050000	1uvh_A.pdb:0.4689000000):0.2242450000	(1tjo_A.pdb:0.0245940000	1tk6_A.pdb:0.0286970000):0.7526500000):0.1494090000	((2vzb_A.pdb:0.4893820000	(((((((1oqu_A.pdb:0.1745830000	1r2f_A.pdb:0.1559010000):0.0198385000	1uzr_A.pdb:0.0532170000):0.5079350000	1mxr_A.pdb:1.0801430000):0.1986630000	((1jk0_A.pdb:0.3452250000	2uw2_A.pdb:0.1406570000):0.0578249000	1w68_A.pdb:0.0450140000):0.9939680000):0.0878193000	3ee4_A.pdb:0.8421380000):0.4920190000	(((2uw1_A.pdb:0.0351730000	2uw1_B.pdb:0.0361510000):0.0776588000	1afr_A.pdb:0.1044750000):0.6994570000	1za0_A.pdb:0.9308270000):0.2723630000):0.1104940000	((2inc_B.pdb:0.7915590000	(2inp_C.pdb:0.7913610000	1mty_B.pdb:1.5921960000):0.3167440000):0.6510620000	(1mty_D.pdb:0.8435520000	3dhg_A.pdb:0.9102740000):0.3527800000):0.5189060000):0.8884220000):0.2621760000	((((((1bcf_A.pdb:0.0451670000	3e1q_A.pdb:0.0407160000):0.1535070000	2fkz_A.pdb:0.1254660000):0.2205720000	1jgc_A.pdb:0.1968320000):0.1674600000	((((((1lb3_A.pdb:0.0577570000	2za7_A.pdb:0.1182900000):0.2032570000	1bg7_A.pdb:0.4254510000):0.0459740000	1r03_A.pdb:0.1329960000):0.1050470000	(1z6o_A.pdb:0.7950500000	1z6o_M.pdb:0.7198170000):0.2169810000):0.2522870000	3e6s_A.pdb:0.5693200000):0.1218770000	((1eum_A.pdb:0.3429130000	1krq_A.pdb:0.1641510000):0.2069440000	(2jd7_A.pdb:0.1759800000	1vlg_A.pdb:0.2801350000):0.1084740000):0.1195120000):0.5518280000):0.1651800000	1nfv_A.pdb:0.4312910000):0.3015190000	(((1lko_A.pdb:0.5882660000	1yuz_A.pdb:0.8210330000):0.2813760000	3qhb_A.pdb:0.6769880000):0.5062470000	1otk_A.pdb:2.3488160000):0.0884374000):0.2747840000):0.2579930000):0.1511960000):0.1186420000):0.0653411000	(1qgh_A.pdb:0.1693000000	2ux1_A.pdb:0.3964130000):0.2600450000):0.0547244000);
(1ji5_A.pdb:0.1980710000	1jig_A.pdb:0.1513020000	((1n1q_A.pdb:0.1850980000	(2chp_A.pdb:0.3160030000	(((1ji4_A.pdb:0.3934070000	2fjc_A.pdb:0.3679810000):0.1341180000	(((1dps_A.pdb:0.0588190000	1jts_A.pdb:0.0548950000):0.1706680000	1o9r_A.pdb:0.2147290000):0.3054250000	1uvh_A.pdb:0.6847780000):0.4248450000):0.0566940000	((1tjo_A.pdb:0.0084190000	1tk6_A.pdb:0.0424520000):0.4558650000	((((2fzf_A.pdb:1.5884500000	((1lko_A.pdb:0.4033590000	1yuz_A.pdb:0.8058780000):0.2990570000	3qhb_A.pdb:0.9264740000):0.1893030000):0.4932700000	(((((1bcf_A.pdb:0.0283780000	3e1q_A.pdb:0.0243920000):0.1083850000	2fkz_A.pdb:0.0766420000):0.1472550000	1jgc_A.pdb:0.2620600000):0.4508520000	((((((1lb3_A.pdb:0.0720240000	2za7_A.pdb:0.1734550000):0.1777980000	1bg7_A.pdb:0.4762470000):0.0826318000	1r03_A.pdb:0.1685260000):0.1854650000	3e6s_A.pdb:0.6984210000):0.1325550000	(1z6o_A.pdb:1.0786880000	1z6o_M.pdb:0.4916570000):0.2446040000):0.1219000000	((1eum_A.pdb:0.3621350000	1krq_A.pdb:0.2249410000):0.1985020000	(2jd7_A.pdb:0.2133450000	1vlg_A.pdb:0.3351760000):0.0655020000):0.1721130000):0.5177390000):0.2110300000	1nfv_A.pdb:0.4849440000):0.1615580000):0.2643980000	(1otk_A.pdb:2.1905930000	(((((((1oqu_A.pdb:0.1473340000	1r2f_A.pdb:0.1763100000):0.0446189000	1uzr_A.pdb:0.0749630000):0.7235770000	1mxr_A.pdb:0.7023570000):0.1759860000	3ee4_A.pdb:1.4562350000):0.1849290000	((1jk0_A.pdb:0.4393610000	2uw2_A.pdb:0.1413350000):0.0546785000	1w68_A.pdb:0.0344970000):0.5532730000):0.5645100000	((2inc_B.pdb:0.5058210000	(2inp_C.pdb:0.5896280000	1mty_B.pdb:2.0108770000):0.4389430000):0.4027210000	(1mty_D.pdb:1.0294690000	3dhg_A.pdb:0.9639120000):0.6853410000):0.6095580000):0.1161550000	(((2uw1_A.pdb:0.0407000000	2uw1_B.pdb:0.0188550000):0.0855913000	1afr_A.pdb:0.1188830000):0.8115110000	1za0_A.pdb:0.9168360000):0.2292280000):0.7357910000):0.1192940000):0.1893550000	2vzb_A.pdb:0.4933270000):0.0851658000):0.3980210000):0.0906203000):0.0903866000):0.0544852000	(1qgh_A.pdb:0.1878230000	2ux1_A.pdb:0.4710290000):0.2471940000):0.0687929000);
(1ji5_A.pdb:0.2710520000	(1jig_A.pdb:0.1708880000	(2chp_A.pdb:0.3793210000	((1qgh_A.pdb:0.2041070000	2ux1_A.pdb:0.3757220000):0.1911380000	((1ji4_A.pdb:0.3838590000	2fjc_A.pdb:0.3493060000):0.0733009000	(((((1dps_A.pdb:0.0766750000	1jts_A.pdb:0.0520130000):0.2235190000	1o9r_A.pdb:0.1657860000):0.3380290000	1uvh_A.pdb:0.4587000000):0.3096630000	(1tjo_A.pdb:0.0337340000	1tk6_A.pdb:0.0364560000):0.4507700000):0.1085660000	(((((2fzf_A.pdb:1.8785310000	((1lko_A.pdb:0.5881020000	1yuz_A.pdb:0.8342580000):0.3627180000	3qhb_A.pdb:0.6967750000):0.2093020000):0.1876330000	1otk_A.pdb:2.2958540000):0.1823850000	(((((1lb3_A.pdb:0.0219220000	2za7_A.pdb:0.1616000000):0.2315160000	1r03_A.pdb:0.1526630000):0.0854799000	1bg7_A.pdb:0.4765490000):0.3261420000	(1z6o_A.pdb:0.7526680000	1z6o_M.pdb:0.3932410000):0.1534420000):0.1188790000	((((1eum_A.pdb:0.3077500000	1krq_A.pdb:0.2626240000):0.1466490000	3e6s_A.pdb:0.7416590000):0.0971831000	2jd7_A.pdb:0.1881710000):0.1584350000	1vlg_A.pdb:0.1415270000):0.1404550000):0.4971880000):0.1023170000	((((1bcf_A.pdb:0.0306030000	3e1q_A.pdb:0.0304900000):0.1335270000	2fkz_A.pdb:0.0807730000):0.1051760000	1jgc_A.pdb:0.2805440000):0.2880260000	1nfv_A.pdb:0.5634280000):0.4172660000):0.1447200000	(2vzb_A.pdb:0.4734950000	(((((((1oqu_A.pdb:0.1235260000	1uzr_A.pdb:0.0925190000):0.0541515000	1r2f_A.pdb:0.1360250000):0.5119320000	1mxr_A.pdb:0.6938830000):0.1743150000	((1jk0_A.pdb:0.3713030000	2uw2_A.pdb:0.1843750000):0.0688663000	1w68_A.pdb:0.0542000000):0.7923820000):0.2111220000	3ee4_A.pdb:0.8352090000):0.2011940000	(((2uw1_A.pdb:0.0423980000	2uw1_B.pdb:0.0385470000):0.1078960000	1afr_A.pdb:0.0750630000):0.7754990000	1za0_A.pdb:0.9546840000):0.4080930000):0.1711820000	((2inc_B.pdb:0.8681010000	(2inp_C.pdb:0.6905790000	1mty_B.pdb:1.5544170000):0.3434560000):0.2453130000	(1mty_D.pdb:0.9621220000	3dhg_A.pdb:0.8991330000):0.3527160000):0.4948050000):0.8589220000):0.2303730000):0.1447510000):0.1917210000):0.1174380000):0.1111460000):0.1132400000):0.0384809000	1n1q_A.pdb:0.1611340000);
(1ji5_A.pdb:0.1744440000	1jig_A.pdb:0.1977650000	(((1n1q_A.pdb:0.2272720000	((1ji4_A.pdb:0.3708800000	2fjc_A.pdb:0.3434690000):0.1086590000	((((1dps_A.pdb:0.0284300000	1jts_A.pdb:0.0663010000):0.2132260000	1o9r_A.pdb:0.2049270000):0.3316770000	((1tjo_A.pdb:0.0189520000	1tk6_A.pdb:0.0385450000):0.4396560000	((2fzf_A.pdb:1.6829650000	2vzb_A.pdb:0.4311310000):0.1730150000	(((((((1bcf_A.pdb:0.0316160000	3e1q_A.pdb:0.0191090000):0.1791250000	2fkz_A.pdb:0.1040930000):0.1224060000	1jgc_A.pdb:0.2183680000):0.3267390000	1nfv_A.pdb:0.3463270000):0.1969790000	((((((((1lb3_A.pdb:0.0776580000	2za7_A.pdb:0.1481320000):0.2750180000	1r03_A.pdb:0.1694220000):0.0490000000	1bg7_A.pdb:0.4695760000):0.1487220000	(1z6o_A.pdb:0.7927270000	1z6o_M.pdb:0.5824940000):0.1913020000):0.1983600000	3e6s_A.pdb:0.5314490000):0.2543810000	(2jd7_A.pdb:0.2083630000	1vlg_A.pdb:0.2718300000):0.0619552000):0.1592070000	1krq_A.pdb:0.2519640000):0.1137710000	1eum_A.pdb:0.2711220000):0.4538940000):0.1492360000	((1lko_A.pdb:0.7215510000	1yuz_A.pdb:0.7373260000):0.2111860000	3qhb_A.pdb:1.0763430000):0.4625380000):0.2665750000	(1otk_A.pdb:2.1213240000	(((((((1oqu_A.pdb:0.1389390000	1r2f_A.pdb:0.1960790000):0.0586333000	1uzr_A.pdb:0.0769530000):0.3008620000	3ee4_A.pdb:1.3997900000):0.1635580000	1mxr_A.pdb:0.8892600000):0.1513100000	((1jk0_A.pdb:0.3665870000	2uw2_A.pdb:0.1250310000):0.0898867000	1w68_A.pdb:0.0509790000):0.7876670000):0.5264710000	(((2uw1_A.pdb:0.0290400000	2uw1_B.pdb:0.0539820000):0.0382400000	1afr_A.pdb:0.1350240000):0.7016510000	1za0_A.pdb:0.8423070000):0.6053990000):0.1708690000	((2inc_B.pdb:0.8467320000	(2inp_C.pdb:0.6230990000	1mty_B.pdb:1.7359870000):0.4565220000):0.4721900000	(1mty_D.pdb:0.9295810000	3dhg_A.pdb:0.7143560000):0.8405220000):0.4688700000):0.4438500000):0.3792980000):0.0799225000):0.1949560000):0.2797220000):0.0686789000	1uvh_A.pdb:0.5420840000):0.1481020000):0.1513620000):0.0325993000	2chp_A.pdb:0.3932870000):0.0352588000	(1qgh_A.pdb:0.1670890000	2ux1_A.pdb:0.4706890000):0.3327610000):0.0373001000);
(1ji5_A.pdb:0.1664070000	1jig_A.pdb:0.1847030000	(1n1q_A.pdb:0.1852470000	(2chp_A.pdb:0.2920460000	((1qgh_A.pdb:0.1611930000	2ux1_A.pdb:0.3122990000):0.2525940000	(1ji4_A.pdb:0.3409300000	((2fjc_A.pdb:0.3878110000	((((1dps_A.pdb:0.0471640000	1jts_A.pdb:0.0580420000):0.2425470000	1o9r_A.pdb:0.2517980000):0.2772450000	1uvh_A.pdb:0.5597360000):0.1947300000	(1tjo_A.pdb:0.0100660000	1tk6_A.pdb:0.0290270000):0.6245870000):0.1841750000):0.0736331000	((((((2fzf_A.pdb:1.4635190000	(1lko_A.pdb:0.8240130000	1yuz_A.pdb:0.8873540000):0.7500350000):0.2294720000	3qhb_A.pdb:0.9432780000):0.1190350000	(1otk_A.pdb:2.6582780000	((((((((1oqu_A.pdb:0.1906580000	1r2f_A.pdb:0.1933360000):0.0794779000	1uzr_A.pdb:0.0549120000):0.6430970000	1mxr_A.pdb:0.8996660000):0.1899090000	((1jk0_A.pdb:0.3236990000	2uw2_A.pdb:0.1315040000):0.0441226000	1w68_A.pdb:0.0788970000):0.5807810000):0.3163010000	((2inc_B.pdb:0.5763480000	(2inp_C.pdb:0.5450590000	1mty_B.pdb:1.8772830000):0.4322420000):0.3153610000	(1mty_D.pdb:1.2471310000	3dhg_A.pdb:0.8319490000):0.4110580000):0.7174760000):0.2915630000	3ee4_A.pdb:0.8069710000):0.5168870000	1za0_A.pdb:0.7863910000):0.0686460000	((2uw1_A.pdb:0.0350380000	2uw1_B.pdb:0.0255700000):0.0830598000	1afr_A.pdb:0.1191470000):0.6439760000):1.0696300000):0.2849620000):0.3494540000	(((((1lb3_A.pdb:0.0408380000	2za7_A.pdb:0.1514440000):0.2181610000	1bg7_A.pdb:0.4176790000):0.0467988000	1r03_A.pdb:0.1548130000):0.1501080000	(1z6o_A.pdb:0.9177190000	1z6o_M.pdb:0.6402530000):0.1941920000):0.1108800000	(((1eum_A.pdb:0.3925250000	1krq_A.pdb:0.2040850000):0.1942090000	(2jd7_A.pdb:0.2223910000	1vlg_A.pdb:0.2989070000):0.1220710000):0.1246320000	3e6s_A.pdb:0.4520040000):0.1824520000):0.3006550000):0.2398160000	((((1bcf_A.pdb:0.0329460000	3e1q_A.pdb:0.0474530000):0.1177190000	2fkz_A.pdb:0.1276670000):0.1427250000	1jgc_A.pdb:0.3745910000):0.2832640000	1nfv_A.pdb:0.6927850000):0.3477890000):0.2760410000	2vzb_A.pdb:0.5540100000):0.3067220000):0.0705901000):0.0498733000):0.0310068000):0.0692534000):0.0648430000);
(1ji5_A.pdb:0.3340360000	(1jig_A.pdb:0.1405740000	(((1qgh_A.pdb:0.2765430000	2ux1_A.pdb:0.3035500000):0.1829460000	(1ji4_A.pdb:0.4486730000	2fjc_A.pdb:0.2785320000):0.1642990000):0.1259370000	((((1dps_A.pdb:0.0495580000	1jts_A.pdb:0.0361000000):0.3245630000	1o9r_A.pdb:0.2083370000):0.3757380000	1uvh_A.pdb:0.7191500000):0.1433990000	((1tjo_A.pdb:0.0238160000	1tk6_A.pdb:0.0199160000):0.5170470000	((((2fzf_A.pdb:1.3134670000	((1lko_A.pdb:0.6417730000	1yuz_A.pdb:0.7374600000):0.4064920000	3qhb_A.pdb:0.7836390000):0.2970000000):0.0983098000	1otk_A.pdb:2.3300970000):0.2672170000	(((((1bcf_A.pdb:0.0141340000	3e1q_A.pdb:0.0370520000):0.1353060000	2fkz_A.pdb:0.1240130000):0.1048670000	1jgc_A.pdb:0.3079110000):0.3006170000	(((((1lb3_A.pdb:0.0991850000	2za7_A.pdb:0.1301610000):0.1790030000	1r03_A.pdb:0.1488690000):0.0526477000	1bg7_A.pdb:0.4269700000):0.2153770000	(1z6o_A.pdb:0.9394930000	1z6o_M.pdb:0.4735630000):0.2145180000):0.1737850000	((((1eum_A.pdb:0.3921870000	1krq_A.pdb:0.1887230000):0.1967130000	3e6s_A.pdb:0.6168490000):0.0885049000	2jd7_A.pdb:0.1902300000):0.1062380000	1vlg_A.pdb:0.2089770000):0.1889630000):0.4820900000):0.0845375000	1nfv_A.pdb:0.4976180000):0.1539490000):0.2010380000	(2vzb_A.pdb:0.5477870000	(((((((1oqu_A.pdb:0.1695610000	1r2f_A.pdb:0.1732920000):0.0380286000	1uzr_A.pdb:0.0753770000):0.4556390000	1mxr_A.pdb:0.7770630000):0.2788850000	((1jk0_A.pdb:0.4252830000	1w68_A.pdb:0.0498910000):0.0656071000	2uw2_A.pdb:0.1194210000):0.5626970000):0.2558150000	3ee4_A.pdb:1.1224800000):0.5256870000	(((2uw1_A.pdb:0.0318710000	2uw1_B.pdb:0.0590840000):0.0723777000	1afr_A.pdb:0.0870420000):0.6666860000	1za0_A.pdb:0.8693910000):0.4329730000):0.1452420000	((2inc_B.pdb:0.8013590000	(2inp_C.pdb:0.7913900000	1mty_B.pdb:1.6572060000):0.2637240000):0.2581210000	(1mty_D.pdb:0.9021300000	3dhg_A.pdb:0.9026010000):0.6870470000):0.5734520000):0.6800920000):0.2712180000):0.2170940000):0.1521560000):0.2528890000):0.0843546000):0.0416083000	(1n1q_A.pdb:0.1391980000	2chp_A.pdb:0.3767130000):0.0758323000);
(1ji5_A.pdb:0.2499430000	1jig_A.pdb:0.1771290000	(1n1q_A.pdb:0.2773460000	(2chp_A.pdb:0.3200180000	((1qgh_A.pdb:0.2728040000	2ux1_A.pdb:0.4279020000):0.3019990000	(((1ji4_A.pdb:0.4534630000	2fjc_A.pdb:0.4485330000):0.1155710000	((1tjo_A.pdb:0.0421870000	1tk6_A.pdb:0.0251120000):0.5256380000	(((((2fzf_A.pdb:1.5479180000	((((((1lb3_A.pdb:0.0490010000	2za7_A.pdb:0.1070810000):0.1961110000	1bg7_A.pdb:0.4970980000):0.0793278000	1r03_A.pdb:0.1347780000):0.1233070000	(1z6o_A.pdb:0.7105980000	1z6o_M.pdb:0.4680290000):0.2737320000):0.2194570000	3e6s_A.pdb:0.5714460000):0.1442240000	((1eum_A.pdb:0.3310970000	1krq_A.pdb:0.1551590000):0.2881820000	(2jd7_A.pdb:0.1881530000	1vlg_A.pdb:0.2640830000):0.0805335000):0.0462766000):0.3510610000):0.1440080000	((((1bcf_A.pdb:0.0586170000	3e1q_A.pdb:0.0266660000):0.1470450000	2fkz_A.pdb:0.1202440000):0.0932843000	1jgc_A.pdb:0.3725200000):0.3344620000	1nfv_A.pdb:0.4788080000):0.3959220000):0.1950470000	((1lko_A.pdb:0.3953250000	1yuz_A.pdb:0.7687960000):0.3635120000	3qhb_A.pdb:0.7444670000):0.4043080000):0.2112160000	(1otk_A.pdb:2.0280430000	((((((((1oqu_A.pdb:0.1642360000	1r2f_A.pdb:0.1660090000):0.0134518000	1uzr_A.pdb:0.0811670000):0.6190430000	1mxr_A.pdb:0.7816430000):0.3588220000	((1jk0_A.pdb:0.3799760000	2uw2_A.pdb:0.2079500000):0.0672796000	1w68_A.pdb:0.0474200000):0.7383000000):0.2768250000	3ee4_A.pdb:0.8913460000):0.3150330000	((2inc_B.pdb:0.6444410000	(2inp_C.pdb:0.4674870000	1mty_B.pdb:1.8655420000):0.3274670000):0.4975200000	(1mty_D.pdb:0.8595580000	3dhg_A.pdb:1.0525160000):0.5586230000):0.7414450000):0.1940540000	((2uw1_A.pdb:0.0570070000	2uw1_B.pdb:0.0212140000):0.0632262000	1afr_A.pdb:0.1113200000):0.7451060000):0.1708840000	1za0_A.pdb:0.8564490000):0.5740760000):0.2551720000):0.2451450000	2vzb_A.pdb:0.5415110000):0.1674940000):0.2117870000):0.0849443000	(((1dps_A.pdb:0.0685830000	1jts_A.pdb:0.0349550000):0.1896770000	1o9r_A.pdb:0.2206590000):0.2949740000	1uvh_A.pdb:0.6542720000):0.4351650000):0.0481096000):0.0561123000):0.1518680000):0.0560927000);
(1ji5_A.pdb:0.2588280000	(1jig_A.pdb:0.2233830000	(((1qgh_A.pdb:0.1921440000	2ux1_A.pdb:0.2830300000):0.2379070000	(1ji4_A.pdb:0.4181230000	2fjc_A.pdb:0.5186240000):0.0800561000):0.0486081000	(((((1dps_A.pdb:0.0798500000	1jts_A.pdb:0.0351610000):0.2380910000	1o9r_A.pdb:0.2383530000):0.4183110000	1uvh_A.pdb:0.4727190000):0.1745990000	(1tjo_A.pdb:0.0253900000	1tk6_A.pdb:0.0034100000):0.5774130000):0.1800730000	((2fzf_A.pdb:2.3909640000	((((((1bcf_A.pdb:0.0342990000	3e1q_A.pdb:0.0292430000):0.1130420000	2fkz_A.pdb:0.1789140000):0.0778901000	1jgc_A.pdb:0.3486230000):0.1968950000	(1nfv_A.pdb:0.4145840000	(((((((1lb3_A.pdb:0.0474890000	2za7_A.pdb:0.1620240000):0.2163220000	1bg7_A.pdb:0.4184490000):0.0134286000	1r03_A.pdb:0.2038260000):0.2047430000	(1z6o_A.pdb:0.9450760000	1z6o_M.pdb:0.4296340000):0.3282390000):0.2324040000	3e6s_A.pdb:0.7259320000):0.0835809000	(2jd7_A.pdb:0.2688460000	1vlg_A.pdb:0.2010770000):0.0972052000):0.1175190000	(1eum_A.pdb:0.3715250000	1krq_A.pdb:0.3478050000):0.1434520000):0.5714830000):0.1541990000):0.2804860000	(1lko_A.pdb:0.6343430000	(1yuz_A.pdb:0.6505290000	3qhb_A.pdb:0.9154580000):0.1680990000):0.8322650000):0.0809881000	1otk_A.pdb:3.4437510000):0.0801597000):0.0000029518	(2vzb_A.pdb:0.4518580000	((((((((1oqu_A.pdb:0.1680520000	1r2f_A.pdb:0.2239150000):0.0318119000	1uzr_A.pdb:0.1064770000):0.6135710000	1mxr_A.pdb:0.6620890000):0.4376150000	((1jk0_A.pdb:0.4333650000	2uw2_A.pdb:0.1266620000):0.0515735000	1w68_A.pdb:0.0638460000):0.7354750000):0.3953200000	3ee4_A.pdb:0.8608730000):0.2514720000	((2inc_B.pdb:0.8465780000	(2inp_C.pdb:0.2352820000	1mty_B.pdb:2.1279670000):0.5257610000):0.2872730000	(1mty_D.pdb:1.0821640000	3dhg_A.pdb:0.9024020000):0.4153020000):0.6893520000):0.6169020000	((2uw1_A.pdb:0.0220450000	2uw1_B.pdb:0.0443850000):0.0532688000	1afr_A.pdb:0.1218880000):0.6656420000):0.1840490000	1za0_A.pdb:0.6984960000):0.9043770000):0.2140310000):0.3835600000):0.1717400000):0.0949831000):0.0435376000	(1n1q_A.pdb:0.1230450000	2chp_A.pdb:0.3734910000):0.0970862000);
(1ji5_A.pdb:0.2487060000	1jig_A.pdb:0.1199080000	(((1n1q_A.pdb:0.2093250000	2chp_A.pdb:0.3285820000):0.0433533000	((1ji4_A.pdb:0.4655610000	2fjc_A.pdb:0.3650710000):0.1389040000	((((1dps_A.pdb:0.0685310000	1jts_A.pdb:0.0251610000):0.2117590000	1o9r_A.pdb:0.2524360000):0.2150070000	1uvh_A.pdb:0.5807640000):0.1924030000	((1tjo_A.pdb:0.0214370000	1tk6_A.pdb:0.0146290000):0.5241470000	((2fzf_A.pdb:1.9997600000	(((((((1bcf_A.pdb:0.0344120000	3e1q_A.pdb:0.0282590000):0.1827690000	2fkz_A.pdb:0.1047740000):0.1305160000	1jgc_A.pdb:0.2426360000):0.2722230000	1nfv_A.pdb:0.4790930000):0.4277930000	(((((1lb3_A.pdb:0.0505230000	2za7_A.pdb:0.1865010000):0.1591450000	1bg7_A.pdb:0.4470240000):0.1205270000	1r03_A.pdb:0.1319930000):0.2134630000	(1z6o_A.pdb:0.8214180000	1z6o_M.pdb:0.5767240000):0.2891140000):0.1901940000	(((1eum_A.pdb:0.4086300000	1krq_A.pdb:0.2074170000):0.1616520000	(2jd7_A.pdb:0.1186770000	1vlg_A.pdb:0.3254290000):0.0908860000):0.1298460000	3e6s_A.pdb:0.6697300000):0.1429520000):0.2678160000):0.0593917000	((1lko_A.pdb:0.4342640000	1yuz_A.pdb:0.8701600000):0.3503480000	3qhb_A.pdb:0.7491570000):0.5074610000):0.1944450000	(1otk_A.pdb:2.4187450000	((((((((1oqu_A.pdb:0.1695540000	1r2f_A.pdb:0.1492120000):0.0569724000	1uzr_A.pdb:0.0573740000):0.4816460000	1mxr_A.pdb:0.7787380000):0.2769190000	3ee4_A.pdb:1.1143960000):0.1861260000	((1jk0_A.pdb:0.3443970000	2uw2_A.pdb:0.1682200000):0.0456266000	1w68_A.pdb:0.0480690000):0.5692180000):0.4883810000	((2inc_B.pdb:0.8259110000	(2inp_C.pdb:0.5240970000	1mty_B.pdb:2.0425250000):0.2376140000):0.3494190000	(1mty_D.pdb:1.1062600000	3dhg_A.pdb:0.7215280000):0.5213470000):0.6955800000):0.2684570000	((2uw1_A.pdb:0.0215860000	2uw1_B.pdb:0.0233680000):0.0349063000	1afr_A.pdb:0.1286710000):0.7145950000):0.1542010000	1za0_A.pdb:0.7247960000):0.7731750000):0.3348700000):0.2615550000):0.1260530000	2vzb_A.pdb:0.6112420000):0.2433620000):0.1780810000):0.1448010000):0.1315950000):0.0559136000	(1qgh_A.pdb:0.1859620000	2ux1_A.pdb:0.4484150000):0.2676130000):0.0677888000);
(1ji5_A.pdb:0.1877560000	1jig_A.pdb:0.1265140000	((1n1q_A.pdb:0.1495730000	((1qgh_A.pdb:0.2004470000	2ux1_A.pdb:0.4156370000):0.2707470000	((1ji4_A.pdb:0.4753750000	2fjc_A.pdb:0.3848340000):0.1793880000	((((1dps_A.pdb:0.0579070000	1jts_A.pdb:0.0321880000):0.1560420000	1o9r_A.pdb:0.2791310000):0.2846940000	1uvh_A.pdb:0.5934420000):0.3473070000	(((1tjo_A.pdb:0.0143050000	1tk6_A.pdb:0.0215290000):0.2578080000	1otk_A.pdb:2.6759320000):0.3709500000	((2fzf_A.pdb:1.7846890000	(((((1bcf_A.pdb:0.0139770000	3e1q_A.pdb:0.0285080000):0.1156260000	(2fkz_A.pdb:0.1220940000	1jgc_A.pdb:0.4222960000):0.0558350000):0.1919860000	(((((1lb3_A.pdb:0.0633340000	2za7_A.pdb:0.1487860000):0.2270330000	1bg7_A.pdb:0.4306820000):0.0923915000	1r03_A.pdb:0.0552920000):0.2173990000	(1z6o_A.pdb:0.8545580000	1z6o_M.pdb:0.5732570000):0.2538070000):0.0896563000	(((1eum_A.pdb:0.3457400000	1krq_A.pdb:0.2195910000):0.2201320000	(2jd7_A.pdb:0.1697230000	1vlg_A.pdb:0.2850490000):0.0933187000):0.1061870000	3e6s_A.pdb:0.6117940000):0.1574490000):0.4290970000):0.2251240000	((1lko_A.pdb:0.6791850000	1yuz_A.pdb:0.8797800000):0.4191720000	3qhb_A.pdb:0.9854230000):0.4710390000):0.0825205000	1nfv_A.pdb:0.6505640000):0.1795810000):0.1065580000	(2vzb_A.pdb:0.4947400000	((((((((1oqu_A.pdb:0.1267040000	1r2f_A.pdb:0.1385240000):0.0481601000	1uzr_A.pdb:0.0740850000):0.4259470000	1mxr_A.pdb:0.7588580000):0.2673310000	((1jk0_A.pdb:0.3982190000	2uw2_A.pdb:0.1304950000):0.0423698000	1w68_A.pdb:0.0576690000):0.6832570000):0.2309360000	3ee4_A.pdb:1.1142350000):0.1899220000	(((2inc_B.pdb:0.6691570000	1mty_B.pdb:1.8503800000):0.4113460000	2inp_C.pdb:0.7406470000):0.3992850000	(1mty_D.pdb:0.8423680000	3dhg_A.pdb:0.9249090000):0.3819540000):0.4704330000):0.4420800000	((2uw1_A.pdb:0.0354430000	2uw1_B.pdb:0.0540250000):0.1147070000	1afr_A.pdb:0.0768140000):0.7811460000):0.1586810000	1za0_A.pdb:0.8015820000):1.0366400000):0.2351250000):0.2572920000):0.1377480000):0.0495322000):0.0834456000):0.0816365000):0.0400380000	2chp_A.pdb:0.3080810000):0.0936957000);
(1ji5_A.pdb:0.1347130000	(1jig_A.pdb:0.2079250000	(((2chp_A.pdb:0.2373890000	(1ji4_A.pdb:0.4380420000	2fjc_A.pdb:0.3755800000):0.1594760000):0.0432856000	((((1dps_A.pdb:0.0493000000	1jts_A.pdb:0.0327090000):0.1068370000	1o9r_A.pdb:0.2537690000):0.3135410000	1uvh_A.pdb:0.4221050000):0.2932530000	((1tjo_A.pdb:0.0218530000	1tk6_A.pdb:0.0243230000):0.4347160000	(((2fzf_A.pdb:1.8977970000	(((((1bcf_A.pdb:0.0258670000	3e1q_A.pdb:0.0348220000):0.0540797000	(2fkz_A.pdb:0.1158780000	1jgc_A.pdb:0.3349600000):0.0742457000):0.3479100000	((((((1lb3_A.pdb:0.0450440000	2za7_A.pdb:0.1558680000):0.2282920000	(1bg7_A.pdb:0.4200730000	1r03_A.pdb:0.1413870000):0.1108110000):0.1683110000	(1z6o_A.pdb:0.9798330000	1z6o_M.pdb:0.5667020000):0.2050970000):0.2102810000	3e6s_A.pdb:0.4756280000):0.1912440000	(2jd7_A.pdb:0.1990880000	1vlg_A.pdb:0.2366580000):0.0810030000):0.1427370000	(1eum_A.pdb:0.3481540000	1krq_A.pdb:0.2143770000):0.1577790000):0.5971070000):0.0797092000	((1lko_A.pdb:0.6921450000	1yuz_A.pdb:0.7559990000):0.2171530000	3qhb_A.pdb:0.8816610000):0.7422670000):0.0935270000	1nfv_A.pdb:0.5261210000):0.1999340000):0.1769910000	1otk_A.pdb:2.9687150000):0.0000028956	(2vzb_A.pdb:0.5419580000	(((((((1oqu_A.pdb:0.1739200000	1r2f_A.pdb:0.1888370000):0.0213402000	1uzr_A.pdb:0.0829200000):0.6046310000	1mxr_A.pdb:0.7576210000):0.3440780000	((1jk0_A.pdb:0.3540100000	2uw2_A.pdb:0.1685110000):0.0528451000	1w68_A.pdb:0.0625260000):0.6671510000):0.3895130000	(((2uw1_A.pdb:0.0450870000	2uw1_B.pdb:0.0260590000):0.1008930000	1afr_A.pdb:0.0843580000):0.7781070000	1za0_A.pdb:0.9413200000):0.3227000000):0.1323320000	(((2inc_B.pdb:0.6401570000	(2inp_C.pdb:0.5977960000	1mty_B.pdb:1.8355740000):0.4303410000):0.3872490000	3dhg_A.pdb:0.8791410000):0.2654060000	1mty_D.pdb:1.1263830000):0.7056910000):0.1298810000	3ee4_A.pdb:1.0049320000):0.9164310000):0.1439850000):0.2325540000):0.1293040000):0.2462280000):0.0383935000	(1qgh_A.pdb:0.1590120000	2ux1_A.pdb:0.4268860000):0.2849090000):0.0454971000):0.0597156000	1n1q_A.pdb:0.2079350000);
(1ji5_A.pdb:0.2751870000	1jig_A.pdb:0.1075370000	(1n1q_A.pdb:0.1777780000	(2chp_A.pdb:0.3278270000	((((1qgh_A.pdb:0.1836880000	2ux1_A.pdb:0.4438170000):0.2497030000	1ji4_A.pdb:0.6543650000):0.0808856000	2fjc_A.pdb:0.5066140000):0.0494529000	((((1dps_A.pdb:0.0587820000	1jts_A.pdb:0.0537050000):0.1659320000	1o9r_A.pdb:0.2858910000):0.3924640000	1uvh_A.pdb:0.3934780000):0.3491240000	((1tjo_A.pdb:0.0322730000	1tk6_A.pdb:0.0159350000):0.4455560000	((((2fzf_A.pdb:1.8166410000	(((((1bcf_A.pdb:0.0188100000	3e1q_A.pdb:0.0159410000):0.2128960000	2fkz_A.pdb:0.0487660000):0.1270420000	1jgc_A.pdb:0.2817910000):0.3203530000	((((((1lb3_A.pdb:0.0650820000	2za7_A.pdb:0.1049490000):0.2337500000	1bg7_A.pdb:0.5003930000):0.0573460000	1r03_A.pdb:0.1153820000):0.1963530000	(1z6o_A.pdb:0.8530410000	1z6o_M.pdb:0.5396430000):0.3327290000):0.2129950000	3e6s_A.pdb:0.5784880000):0.0903235000	((1eum_A.pdb:0.3730470000	1krq_A.pdb:0.2519190000):0.2296850000	(2jd7_A.pdb:0.2094880000	1vlg_A.pdb:0.2685030000):0.0951424000):0.0680295000):0.5304450000):0.1410420000	1nfv_A.pdb:0.4325920000):0.1011200000):0.1580890000	((1lko_A.pdb:0.6757800000	1yuz_A.pdb:0.6821540000):0.4961540000	3qhb_A.pdb:0.8326340000):0.5222940000):0.1090230000	(1otk_A.pdb:2.1004380000	(((((1oqu_A.pdb:0.1456740000	(1r2f_A.pdb:0.1973390000	1uzr_A.pdb:0.1497200000):0.0441642000):0.4519840000	1mxr_A.pdb:0.7530260000):0.1765260000	((1jk0_A.pdb:0.3314980000	2uw2_A.pdb:0.1625640000):0.0708592000	1w68_A.pdb:0.0379310000):0.7813010000):0.4785680000	(((2inc_B.pdb:0.6346910000	(2inp_C.pdb:0.5329970000	1mty_B.pdb:1.6978070000):0.4153540000):0.2892870000	(1mty_D.pdb:1.1433180000	3dhg_A.pdb:0.8269070000):0.3249040000):0.5970610000	(((2uw1_A.pdb:0.0182420000	2uw1_B.pdb:0.0392890000):0.1151580000	1afr_A.pdb:0.0711180000):0.8404010000	1za0_A.pdb:1.1256780000):0.2835100000):0.2472180000):0.1993730000	3ee4_A.pdb:0.8714430000):0.8370860000):0.0979662000):0.3691960000	2vzb_A.pdb:0.6941930000):0.1497670000):0.1319370000):0.1403860000):0.1179350000):0.0701467000):0.0901071000);
(1ji5_A.pdb:0.3076370000	1jig_A.pdb:0.1126740000	(1n1q_A.pdb:0.1858560000	(2chp_A.pdb:0.2996910000	((((1qgh_A.pdb:0.2220980000	2ux1_A.pdb:0.3891440000):0.1741110000	1ji4_A.pdb:0.5324210000):0.1055220000	2fjc_A.pdb:0.5682540000):0.0935599000	(((((1dps_A.pdb:0.0465990000	1jts_A.pdb:0.0485950000):0.2137830000	1o9r_A.pdb:0.2318430000):0.2797270000	1uvh_A.pdb:0.5461000000):0.2390410000	(1tjo_A.pdb:0.0337230000	1tk6_A.pdb:0.0083090000):0.6079240000):0.2191130000	((((((2fzf_A.pdb:1.8122810000	1otk_A.pdb:2.6014420000):0.0000028725	(1lko_A.pdb:0.6408500000	1yuz_A.pdb:0.5622800000):0.4595990000):0.1612220000	3qhb_A.pdb:0.9845850000):0.1562130000	((((((((1oqu_A.pdb:0.1414370000	1r2f_A.pdb:0.1580290000):0.0616883000	1uzr_A.pdb:0.0395860000):0.5570060000	1mxr_A.pdb:0.6675770000):0.2405680000	((1jk0_A.pdb:0.3443170000	2uw2_A.pdb:0.1265220000):0.0520403000	1w68_A.pdb:0.0921440000):0.7231390000):0.3380230000	3ee4_A.pdb:0.8698330000):0.1594340000	((2inc_B.pdb:0.6355820000	(2inp_C.pdb:0.5823250000	1mty_B.pdb:1.7610170000):0.3879920000):0.4703750000	(1mty_D.pdb:1.1544650000	3dhg_A.pdb:0.7948970000):0.6719310000):0.5955650000):0.3682400000	((2uw1_A.pdb:0.0166530000	2uw1_B.pdb:0.0608880000):0.1075710000	1afr_A.pdb:0.0426530000):0.6900590000):0.1536130000	1za0_A.pdb:1.0715480000):0.7205160000):0.3437640000	(((((1bcf_A.pdb:0.0160090000	3e1q_A.pdb:0.0407790000):0.1655710000	2fkz_A.pdb:0.1427320000):0.1286500000	1jgc_A.pdb:0.3393700000):0.0847605000	(((((1lb3_A.pdb:0.0307220000	2za7_A.pdb:0.1531480000):0.1767460000	1bg7_A.pdb:0.6019440000):0.0724768000	1r03_A.pdb:0.1232630000):0.1113070000	(1z6o_A.pdb:0.7613120000	1z6o_M.pdb:0.5554710000):0.2091280000):0.3044060000	(((1eum_A.pdb:0.2474920000	1krq_A.pdb:0.2758760000):0.2025080000	(2jd7_A.pdb:0.1933240000	1vlg_A.pdb:0.3034120000):0.1480880000):0.0979325000	3e6s_A.pdb:0.4063200000):0.2003450000):0.6216430000):0.2896290000	1nfv_A.pdb:0.4983380000):0.2251190000):0.2912770000	2vzb_A.pdb:0.6844710000):0.3377770000):0.0444740000):0.0841339000):0.0725788000):0.0653473000);
(1ji5_A.pdb:0.2403150000	((1jig_A.pdb:0.1201610000	(1ji4_A.pdb:0.5269060000	((2fjc_A.pdb:0.5362900000	((((1dps_A.pdb:0.0540330000	1jts_A.pdb:0.0254460000):0.1831670000	1o9r_A.pdb:0.2982570000):0.3010140000	1uvh_A.pdb:0.4959060000):0.4168830000	(1tjo_A.pdb:0.0220110000	1tk6_A.pdb:0.0381280000):0.5084630000):0.1453980000):0.0786212000	((2fzf_A.pdb:1.7970770000	((((((1bcf_A.pdb:0.0279290000	3e1q_A.pdb:0.0108290000):0.1536660000	2fkz_A.pdb:0.1426590000):0.1084590000	1jgc_A.pdb:0.3466530000):0.2459710000	1nfv_A.pdb:0.5687520000):0.2232130000	(1lko_A.pdb:0.6549960000	(1yuz_A.pdb:0.6568220000	3qhb_A.pdb:1.0465840000):0.1609420000):0.8186930000):0.0322193000	(((((1lb3_A.pdb:0.0384470000	2za7_A.pdb:0.1360440000):0.2637570000	(1r03_A.pdb:0.0244040000	1otk_A.pdb:2.9272230000):0.0947738000):0.0706832000	1bg7_A.pdb:0.3478020000):0.2929760000	(1z6o_A.pdb:0.8397640000	1z6o_M.pdb:0.5349150000):0.3106160000):0.1956300000	((((1eum_A.pdb:0.3391560000	1krq_A.pdb:0.1772950000):0.1305880000	3e6s_A.pdb:0.5511910000):0.1496060000	2jd7_A.pdb:0.1362080000):0.1676890000	1vlg_A.pdb:0.2198220000):0.1585770000):0.3229640000):0.2677370000):0.2906400000	(2vzb_A.pdb:0.6214930000	(((((((1oqu_A.pdb:0.1346940000	1r2f_A.pdb:0.1650890000):0.0466614000	1uzr_A.pdb:0.0910610000):0.6420470000	1mxr_A.pdb:0.8888780000):0.2023160000	((1jk0_A.pdb:0.3951510000	2uw2_A.pdb:0.1826850000):0.0437631000	1w68_A.pdb:0.0874380000):0.5847660000):0.2053780000	3ee4_A.pdb:1.0699320000):0.1323550000	((2inc_B.pdb:0.5549170000	(1mty_D.pdb:1.3616940000	3dhg_A.pdb:0.6542650000):0.7691740000):0.1738480000	(2inp_C.pdb:0.4313480000	1mty_B.pdb:1.9820190000):0.3950510000):0.7388250000):0.1179590000	(((2uw1_A.pdb:0.0369430000	2uw1_B.pdb:0.0416210000):0.0091842500	1afr_A.pdb:0.1746940000):0.8652820000	1za0_A.pdb:1.0383390000):0.3213880000):1.0549200000):0.1569810000):0.2837540000):0.1295910000):0.1963600000):0.0282915000	(2chp_A.pdb:0.3702950000	(1qgh_A.pdb:0.1452730000	2ux1_A.pdb:0.3888400000):0.3092910000):0.1219850000):0.0407052000	1n1q_A.pdb:0.2254150000);
(1ji5_A.pdb:0.2477910000	1jig_A.pdb:0.1229450000	(1n1q_A.pdb:0.1645850000	(2chp_A.pdb:0.3170210000	((1qgh_A.pdb:0.2731350000	2ux1_A.pdb:0.4263510000):0.2553560000	((1ji4_A.pdb:0.4421610000	2fjc_A.pdb:0.3566760000):0.1682980000	((((1dps_A.pdb:0.0451880000	1jts_A.pdb:0.0493830000):0.1686500000	1o9r_A.pdb:0.2946010000):0.2640730000	1uvh_A.pdb:0.6229430000):0.3404550000	((1tjo_A.pdb:0.0330120000	1tk6_A.pdb:0.0191140000):0.5664790000	((2fzf_A.pdb:1.9879540000	((((((1bcf_A.pdb:0.0207560000	3e1q_A.pdb:0.0489880000):0.1307880000	(2fkz_A.pdb:0.0962120000	1jgc_A.pdb:0.4163700000):0.0816703000):0.3770390000	(((((1lb3_A.pdb:0.0341470000	2za7_A.pdb:0.1640560000):0.2274550000	1r03_A.pdb:0.1159790000):0.0720951000	1bg7_A.pdb:0.4480650000):0.1452520000	(1z6o_A.pdb:0.7619630000	1z6o_M.pdb:0.4888080000):0.2467120000):0.1177460000	(((1eum_A.pdb:0.4677460000	1krq_A.pdb:0.1173870000):0.3493790000	(3e6s_A.pdb:0.6774720000	2jd7_A.pdb:0.1608440000):0.0809698000):0.1004170000	1vlg_A.pdb:0.2247850000):0.2869410000):0.5434970000):0.1112480000	1nfv_A.pdb:0.6807590000):0.1222890000	((1lko_A.pdb:0.5969860000	1yuz_A.pdb:0.9752160000):0.2886750000	3qhb_A.pdb:0.7458220000):0.7179460000):0.1433880000	1otk_A.pdb:2.1543980000):0.1015940000):0.0846864000	(2vzb_A.pdb:0.4841320000	((((((((1oqu_A.pdb:0.1794310000	1r2f_A.pdb:0.1658110000):0.0643814000	1uzr_A.pdb:0.0521490000):0.3872120000	1mxr_A.pdb:0.8268580000):0.3280000000	3ee4_A.pdb:1.2823160000):0.1988610000	((1jk0_A.pdb:0.3551370000	2uw2_A.pdb:0.1846150000):0.0452558000	1w68_A.pdb:0.0876230000):0.7335980000):0.2021770000	((2inc_B.pdb:0.7849870000	(2inp_C.pdb:0.4921260000	1mty_B.pdb:2.0914440000):0.2835100000):0.3872110000	(1mty_D.pdb:1.2850050000	3dhg_A.pdb:0.8282880000):0.3837660000):0.5307390000):0.5725130000	((2uw1_A.pdb:0.0507840000	2uw1_B.pdb:0.0515820000):0.0491025000	1afr_A.pdb:0.1115530000):0.7880390000):0.4616460000	1za0_A.pdb:0.6983080000):0.8813290000):0.3081880000):0.0794787000):0.1730510000):0.0733785000):0.1174650000):0.0413346000):0.0538935000):0.1101980000);
(1ji5_A.pdb:0.2804610000	1jig_A.pdb:0.1192180000	(1n1q_A.pdb:0.1902690000	((2chp_A.pdb:0.3076340000	((1ji4_A.pdb:0.4423690000	2fjc_A.pdb:0.4534090000):0.1736130000	((((1dps_A.pdb:0.0244550000	1jts_A.pdb:0.0357340000):0.2178900000	1o9r_A.pdb:0.2732220000):0.2769050000	1uvh_A.pdb:0.4869300000):0.3130690000	((1tjo_A.pdb:0.0187130000	1tk6_A.pdb:0.0204010000):0.4284490000	((2fzf_A.pdb:1.8447320000	(((((1bcf_A.pdb:0.0332890000	3e1q_A.pdb:0.0497480000):0.1092320000	2fkz_A.pdb:0.1628240000):0.1207370000	1jgc_A.pdb:0.2348890000):0.4271310000	(((((1lb3_A.pdb:0.0435810000	2za7_A.pdb:0.1443640000):0.1888930000	1bg7_A.pdb:0.4692820000):0.0512138000	1r03_A.pdb:0.1563870000):0.1928870000	(((1eum_A.pdb:0.3069350000	1krq_A.pdb:0.2613280000):0.1358830000	(2jd7_A.pdb:0.1870430000	1vlg_A.pdb:0.2603070000):0.1002590000):0.1734620000	3e6s_A.pdb:0.4870570000):0.2932070000):0.1466010000	(1z6o_A.pdb:0.7888810000	1z6o_M.pdb:0.4852270000):0.2129570000):0.4590260000):0.1475740000	(1nfv_A.pdb:0.4981100000	(((1lko_A.pdb:0.4432550000	1yuz_A.pdb:0.7326670000):0.2672260000	3qhb_A.pdb:0.8258570000):0.6813340000	1otk_A.pdb:1.9603280000):0.1904090000):0.1819710000):0.1200460000):0.1018590000	(2vzb_A.pdb:0.4327530000	(((((((1oqu_A.pdb:0.1672420000	1r2f_A.pdb:0.1942090000):0.0791753000	1uzr_A.pdb:0.0184160000):0.4670760000	(1mxr_A.pdb:0.7083640000	(1jk0_A.pdb:0.2611270000	(2uw2_A.pdb:0.1682990000	1w68_A.pdb:0.1036220000):0.0823343000):0.7028570000):0.1195680000):0.3283620000	3ee4_A.pdb:0.8779310000):0.4409900000	((2inc_B.pdb:0.7915520000	(1mty_D.pdb:1.4235060000	3dhg_A.pdb:0.6795120000):0.5657620000):0.2921310000	(2inp_C.pdb:0.6832350000	1mty_B.pdb:1.8215320000):0.1910420000):0.8276090000):0.2372930000	((2uw1_A.pdb:0.0437330000	2uw1_B.pdb:0.0507660000):0.0689222000	1afr_A.pdb:0.1454970000):0.6484300000):0.1704360000	1za0_A.pdb:1.0158320000):1.0941000000):0.3036680000):0.2597250000):0.2264420000):0.2597450000):0.0398059000):0.0433825000	(1qgh_A.pdb:0.1561780000	2ux1_A.pdb:0.4194350000):0.3353260000):0.0786784000):0.0743866000);
(1ji5_A.pdb:0.2591060000	(1jig_A.pdb:0.1321900000	(((1qgh_A.pdb:0.1578510000	2ux1_A.pdb:0.3430660000):0.3448240000	(1ji4_A.pdb:0.4241610000	2fjc_A.pdb:0.4022320000):0.1155920000):0.0680650000	(((((1dps_A.pdb:0.0468230000	1jts_A.pdb:0.0372060000):0.2388660000	1o9r_A.pdb:0.2352930000):0.3592430000	1uvh_A.pdb:0.6240750000):0.2917850000	(1tjo_A.pdb:0.0226280000	1tk6_A.pdb:0.0173710000):0.4906450000):0.1841470000	((2fzf_A.pdb:2.1151260000	2vzb_A.pdb:0.5394290000):0.0937981000	(((((1bcf_A.pdb:0.0248960000	3e1q_A.pdb:0.0360830000):0.1504740000	2fkz_A.pdb:0.1587810000):0.2210040000	1jgc_A.pdb:0.3273860000):0.3256310000	1nfv_A.pdb:0.6337050000):0.2165500000	((((1lko_A.pdb:0.6433310000	1yuz_A.pdb:0.7026760000):0.6588080000	3qhb_A.pdb:0.5376720000):0.3518970000	((((((((1oqu_A.pdb:0.1866060000	1r2f_A.pdb:0.1848690000):0.0381971000	1uzr_A.pdb:0.0999720000):0.6739570000	1mxr_A.pdb:0.6220780000):0.2876370000	((1jk0_A.pdb:0.4425130000	2uw2_A.pdb:0.1540160000):0.0447173000	1w68_A.pdb:0.0117830000):0.7010660000):0.5275120000	3ee4_A.pdb:0.7476870000):0.2343880000	(((2inc_B.pdb:0.6464530000	(2inp_C.pdb:0.6784080000	1mty_B.pdb:1.5222680000):0.3695500000):0.5679500000	3dhg_A.pdb:1.0630930000):0.2774380000	1mty_D.pdb:1.1278960000):1.0052300000):0.4263770000	((2uw1_A.pdb:0.0151930000	2uw1_B.pdb:0.0328490000):0.0678018000	1afr_A.pdb:0.1119140000):0.6755780000):0.1030490000	1za0_A.pdb:0.8593900000):1.0997900000):0.3349290000	((((((1lb3_A.pdb:0.0718530000	2za7_A.pdb:0.1436660000):0.1731350000	1bg7_A.pdb:0.4438570000):0.1370050000	1r03_A.pdb:0.1340320000):0.1828810000	(((1eum_A.pdb:0.3555990000	1krq_A.pdb:0.2682370000):0.2511340000	(2jd7_A.pdb:0.1213950000	1vlg_A.pdb:0.2756430000):0.0913793000):0.1713650000	3e6s_A.pdb:0.5868540000):0.2311220000):0.0900292000	(1z6o_A.pdb:0.7742830000	1z6o_M.pdb:0.6154360000):0.1455050000):0.2671980000	1otk_A.pdb:2.9185380000):0.1247120000):0.2136640000):0.3037400000):0.2502180000):0.1880630000):0.0901724000):0.0480100000	(1n1q_A.pdb:0.1483250000	2chp_A.pdb:0.3578390000):0.0632577000);
(1ji5_A.pdb:0.2764440000	1jig_A.pdb:0.1465890000	((1n1q_A.pdb:0.1985410000	2chp_A.pdb:0.4157960000):0.0620935000	(((1qgh_A.pdb:0.2424850000	2ux1_A.pdb:0.3969360000):0.2398760000	(1ji4_A.pdb:0.4449240000	2fjc_A.pdb:0.4575380000):0.1755170000):0.0903864000	((((1dps_A.pdb:0.0485820000	1jts_A.pdb:0.0661730000):0.2037310000	1o9r_A.pdb:0.2713720000):0.2647760000	1uvh_A.pdb:0.5036390000):0.3206580000	((1tjo_A.pdb:0.0432560000	1tk6_A.pdb:0.0189840000):0.5615470000	((2fzf_A.pdb:1.8050660000	(((((1bcf_A.pdb:0.0102710000	3e1q_A.pdb:0.0435290000):0.1541610000	2fkz_A.pdb:0.1395310000):0.1254810000	1jgc_A.pdb:0.2482420000):0.3223980000	1nfv_A.pdb:0.5604110000):0.1624010000	(((1lko_A.pdb:0.4868910000	1yuz_A.pdb:0.8477170000):0.3896360000	3qhb_A.pdb:0.7982090000):0.7912770000	((((((1lb3_A.pdb:0.0593060000	2za7_A.pdb:0.1177120000):0.2467010000	1bg7_A.pdb:0.3649800000):0.0223107000	1r03_A.pdb:0.1263040000):0.3429260000	(1z6o_A.pdb:0.9110360000	1z6o_M.pdb:0.4654410000):0.0636468000):0.0622929000	((((1eum_A.pdb:0.3052980000	1krq_A.pdb:0.2068140000):0.1391860000	3e6s_A.pdb:0.5271380000):0.0907058000	2jd7_A.pdb:0.1777050000):0.1939570000	1vlg_A.pdb:0.1454600000):0.3063190000):0.2052680000	1otk_A.pdb:2.3187780000):0.1504870000):0.0886179000):0.1557210000):0.1126630000	(2vzb_A.pdb:0.4337460000	((((((((1oqu_A.pdb:0.1348170000	1r2f_A.pdb:0.1745610000):0.0641634000	1uzr_A.pdb:0.0305600000):0.4566090000	1mxr_A.pdb:0.7144900000):0.2719750000	3ee4_A.pdb:0.9942940000):0.2042480000	((1jk0_A.pdb:0.3465750000	2uw2_A.pdb:0.1821410000):0.0492422000	1w68_A.pdb:0.0811690000):0.6759710000):0.1771340000	((2inc_B.pdb:0.8039670000	(2inp_C.pdb:0.5955930000	1mty_B.pdb:1.4232430000):0.4758400000):0.3730140000	(1mty_D.pdb:1.2253640000	3dhg_A.pdb:0.6159640000):0.2036070000):0.5960340000):0.4708050000	((2uw1_A.pdb:0.0339110000	2uw1_B.pdb:0.0418100000):0.0740986000	1afr_A.pdb:0.0964050000):0.7883900000):0.3406340000	1za0_A.pdb:0.6866180000):1.1157900000):0.3498530000):0.2949300000):0.1761810000):0.1918200000):0.0607916000):0.0859871000);
(1ji5_A.pdb:0.2818260000	1jig_A.pdb:0.1167680000	(1n1q_A.pdb:0.1807510000	(2chp_A.pdb:0.3832260000	((1qgh_A.pdb:0.1839720000	2ux1_A.pdb:0.4086110000):0.2775700000	((1ji4_A.pdb:0.3375970000	2fjc_A.pdb:0.4075070000):0.0996096000	(((((1dps_A.pdb:0.0629190000	1jts_A.pdb:0.0520860000):0.2070900000	1o9r_A.pdb:0.2155150000):0.2732030000	1uvh_A.pdb:0.5948980000):0.2277260000	(1tjo_A.pdb:0.0148620000	1tk6_A.pdb:0.0224910000):0.5844620000):0.1902410000	((((2fzf_A.pdb:1.8729520000	(1lko_A.pdb:0.3873030000	(1yuz_A.pdb:0.5615880000	3qhb_A.pdb:0.8839190000):0.2463340000):0.3837180000):0.0007579920	1otk_A.pdb:3.4443250000):0.3059800000	(((((1bcf_A.pdb:0.0234830000	3e1q_A.pdb:0.0266480000):0.1485160000	2fkz_A.pdb:0.1087500000):0.2263160000	1jgc_A.pdb:0.1144870000):0.2980530000	1nfv_A.pdb:0.5388710000):0.1959010000	(((1lb3_A.pdb:0.0595730000	2za7_A.pdb:0.1135450000):0.2006930000	(1bg7_A.pdb:0.5012000000	1r03_A.pdb:0.1799400000):0.0700109000):0.2624140000	((1z6o_A.pdb:1.0035230000	1z6o_M.pdb:0.3522700000):0.1020550000	((((1eum_A.pdb:0.2805730000	1krq_A.pdb:0.2705980000):0.1420430000	3e6s_A.pdb:0.5388890000):0.0864898000	2jd7_A.pdb:0.1721590000):0.1795790000	1vlg_A.pdb:0.1414000000):0.3235630000):0.0445558000):0.4499230000):0.1273720000):0.1307030000	(2vzb_A.pdb:0.4524580000	((((((((1oqu_A.pdb:0.1620130000	1r2f_A.pdb:0.1421210000):0.0781153000	1uzr_A.pdb:0.0877600000):0.5022800000	3ee4_A.pdb:1.0197780000):0.1977730000	1mxr_A.pdb:0.6998990000):0.1747500000	((1jk0_A.pdb:0.3503530000	2uw2_A.pdb:0.1303870000):0.0561370000	1w68_A.pdb:0.0871380000):0.6652930000):0.4364550000	((2inc_B.pdb:0.8669070000	(2inp_C.pdb:0.6049760000	1mty_B.pdb:1.8693350000):0.3012130000):0.4633320000	(1mty_D.pdb:1.1168400000	3dhg_A.pdb:0.8485710000):0.3594500000):0.4571700000):0.3538020000	((2uw1_A.pdb:0.0250000000	2uw1_B.pdb:0.0436590000):0.0453278000	1afr_A.pdb:0.1169030000):0.5514290000):0.2294120000	1za0_A.pdb:1.0395560000):0.9686370000):0.1659130000):0.4725650000):0.1574810000):0.0892795000):0.0963280000):0.0543991000):0.0759739000);
(1ji5_A.pdb:0.2475700000	1jig_A.pdb:0.2000680000	((1n1q_A.pdb:0.1501640000	2chp_A.pdb:0.3293770000):0.0558038000	((1qgh_A.pdb:0.2158560000	2ux1_A.pdb:0.3454870000):0.2907190000	((1ji4_A.pdb:0.4580210000	2fjc_A.pdb:0.3990040000):0.1763750000	(((((1dps_A.pdb:0.0307410000	1jts_A.pdb:0.0655490000):0.1489450000	1o9r_A.pdb:0.1710650000):0.3594630000	1uvh_A.pdb:0.6311250000):0.2775020000	(1tjo_A.pdb:0.0203190000	1tk6_A.pdb:0.0292470000):0.4955710000):0.1641780000	(((((2fzf_A.pdb:1.3148070000	((1lko_A.pdb:0.5807350000	1yuz_A.pdb:0.5240550000):0.2958450000	3qhb_A.pdb:1.0228770000):0.1864540000):0.4297020000	(((((1lb3_A.pdb:0.0939940000	2za7_A.pdb:0.0797200000):0.1762930000	1bg7_A.pdb:0.4119260000):0.0948253000	1r03_A.pdb:0.1256300000):0.2569930000	(1z6o_A.pdb:0.8630150000	1z6o_M.pdb:0.4266340000):0.2475780000):0.1543450000	((((1eum_A.pdb:0.3314840000	1krq_A.pdb:0.2070740000):0.2542260000	3e6s_A.pdb:0.5913860000):0.1325640000	2jd7_A.pdb:0.1092620000):0.1612870000	1vlg_A.pdb:0.1254910000):0.1074000000):0.3208310000):0.2199300000	((((1bcf_A.pdb:0.0452650000	3e1q_A.pdb:0.0322880000):0.1047200000	2fkz_A.pdb:0.1511740000):0.1285090000	1jgc_A.pdb:0.2442080000):0.3559180000	1nfv_A.pdb:0.3941920000):0.1983440000):0.2334730000	1otk_A.pdb:2.3279420000):0.1127330000	(2vzb_A.pdb:0.4447060000	((((((1oqu_A.pdb:0.1465270000	1r2f_A.pdb:0.1819340000):0.0443330000	1uzr_A.pdb:0.0713410000):0.5291420000	1mxr_A.pdb:0.9084110000):0.1790250000	((1jk0_A.pdb:0.3455710000	1w68_A.pdb:0.1090680000):0.0651354000	2uw2_A.pdb:0.1410900000):0.7609800000):0.2272080000	3ee4_A.pdb:1.0835390000):0.2314130000	(((2inc_B.pdb:0.6980990000	(2inp_C.pdb:0.2732510000	1mty_B.pdb:2.1815070000):0.6607490000):0.5601610000	(1mty_D.pdb:1.0694830000	3dhg_A.pdb:0.7091080000):0.4121910000):0.6214030000	(((2uw1_A.pdb:0.0394140000	2uw1_B.pdb:0.0425410000):0.0938249000	1afr_A.pdb:0.1105770000):0.6543770000	1za0_A.pdb:1.0252490000):0.2195370000):0.1425310000):1.2618000000):0.2197080000):0.2305510000):0.1253630000):0.0643436000):0.0727087000):0.0443058000);
(1ji5_A.pdb:0.2043300000	(1jig_A.pdb:0.1970090000	(1qgh_A.pdb:0.2755780000	2ux1_A.pdb:0.4209420000):0.2290470000):0.0386630000	(1n1q_A.pdb:0.1826260000	((2chp_A.pdb:0.2872700000	((1tjo_A.pdb:0.0281810000	1tk6_A.pdb:0.0345050000):0.4731070000	((((2fzf_A.pdb:2.1419720000	(((1lko_A.pdb:0.5294340000	1yuz_A.pdb:0.6251400000):0.3941340000	3qhb_A.pdb:0.6954380000):0.1990190000	1otk_A.pdb:2.8605530000):0.1432560000):0.1409710000	(((((1lb3_A.pdb:0.0821510000	2za7_A.pdb:0.1373730000):0.1913630000	1bg7_A.pdb:0.5486180000):0.1204490000	1r03_A.pdb:0.1106660000):0.2348930000	((1z6o_A.pdb:0.9189360000	1z6o_M.pdb:0.4414950000):0.2173150000	((((1eum_A.pdb:0.3407580000	1krq_A.pdb:0.2320640000):0.1745690000	3e6s_A.pdb:0.5858580000):0.1302670000	2jd7_A.pdb:0.1423570000):0.1427730000	1vlg_A.pdb:0.1290190000):0.2345000000):0.0945154000):0.4005860000	((((((((1oqu_A.pdb:0.1492510000	1r2f_A.pdb:0.1326330000):0.0477819000	1uzr_A.pdb:0.0760060000):0.6412360000	1mxr_A.pdb:0.7278000000):0.2831090000	((1jk0_A.pdb:0.3998020000	2uw2_A.pdb:0.1765210000):0.0374597000	1w68_A.pdb:0.0456830000):0.7487880000):0.3768690000	3ee4_A.pdb:0.7742730000):0.6168630000	1za0_A.pdb:0.9743820000):0.1082670000	((2uw1_A.pdb:0.0342030000	2uw1_B.pdb:0.0305150000):0.0627263000	1afr_A.pdb:0.1437030000):0.5338680000):0.2576420000	((2inc_B.pdb:0.8089130000	(1mty_D.pdb:0.8868890000	3dhg_A.pdb:0.7377740000):0.3778650000):0.2473020000	(2inp_C.pdb:0.5754740000	1mty_B.pdb:2.0167700000):0.2021870000):0.7426660000):0.7026620000):0.0000022989):0.2201570000	((((1bcf_A.pdb:0.0337480000	3e1q_A.pdb:0.0358410000):0.1447770000	2fkz_A.pdb:0.1521880000):0.1192450000	1jgc_A.pdb:0.3211870000):0.3678400000	1nfv_A.pdb:0.4038080000):0.2856250000):0.3484870000	2vzb_A.pdb:0.7135010000):0.1453400000):0.1826620000):0.1030070000	((1ji4_A.pdb:0.3882110000	2fjc_A.pdb:0.5252150000):0.0565298000	(((1dps_A.pdb:0.0600970000	1jts_A.pdb:0.0335970000):0.1520760000	1o9r_A.pdb:0.2956630000):0.1755130000	1uvh_A.pdb:0.5688820000):0.3261160000):0.1144890000):0.0492350000):0.0702447000);
(1ji5_A.pdb:0.1847310000	1jig_A.pdb:0.1639210000	(1n1q_A.pdb:0.1590030000	((2chp_A.pdb:0.2409660000	(((((1dps_A.pdb:0.0373540000	1jts_A.pdb:0.0533670000):0.1803350000	1o9r_A.pdb:0.1888090000):0.2263060000	1uvh_A.pdb:0.5486620000):0.3339600000	(1tjo_A.pdb:0.0339500000	1tk6_A.pdb:0.0234610000):0.5287940000):0.1326190000	((2fzf_A.pdb:1.7112540000	(((((((1bcf_A.pdb:0.0393210000	3e1q_A.pdb:0.0338600000):0.1663760000	2fkz_A.pdb:0.0813290000):0.1974240000	1jgc_A.pdb:0.2566920000):0.4210920000	1nfv_A.pdb:0.4521890000):0.3560640000	((((1lb3_A.pdb:0.0592720000	2za7_A.pdb:0.1023490000):0.1728110000	(1bg7_A.pdb:0.3679990000	1r03_A.pdb:0.1621990000):0.0733359000):0.3107380000	(1z6o_A.pdb:0.7071760000	1z6o_M.pdb:0.6871470000):0.1360130000):0.0982885000	((((1eum_A.pdb:0.3239910000	1krq_A.pdb:0.2204530000):0.2056890000	3e6s_A.pdb:0.5864730000):0.1216520000	2jd7_A.pdb:0.1652370000):0.0983667000	1vlg_A.pdb:0.2129740000):0.1639110000):0.4020810000):0.1320690000	(((1lko_A.pdb:0.5059920000	1yuz_A.pdb:0.5202360000):0.3126030000	3qhb_A.pdb:0.7116740000):0.4564490000	1otk_A.pdb:2.5176400000):0.1639950000):0.0830438000	((((((1oqu_A.pdb:0.1550910000	1r2f_A.pdb:0.1358510000):0.0388748000	1uzr_A.pdb:0.0455210000):0.5533340000	(1mxr_A.pdb:0.7198570000	(1jk0_A.pdb:0.2788760000	(2uw2_A.pdb:0.1883640000	1w68_A.pdb:0.0699820000):0.1311670000):0.9087800000):0.0592295000):0.3938900000	3ee4_A.pdb:0.8372410000):0.1629480000	((2inc_B.pdb:0.7597220000	(2inp_C.pdb:0.5691650000	1mty_B.pdb:1.5739210000):0.1140360000):0.4340880000	(1mty_D.pdb:1.1242830000	3dhg_A.pdb:0.9312130000):0.5894170000):0.5938430000):0.3222080000	(((2uw1_A.pdb:0.0164400000	2uw1_B.pdb:0.0567650000):0.1361210000	1afr_A.pdb:0.0519340000):0.8240940000	1za0_A.pdb:1.0203880000):0.2267270000):0.8059150000):0.1145530000):0.1339200000	2vzb_A.pdb:0.6228670000):0.3875850000):0.2009810000):0.0948015000	((1qgh_A.pdb:0.2058750000	2ux1_A.pdb:0.3810170000):0.1959290000	(1ji4_A.pdb:0.3554140000	2fjc_A.pdb:0.4674270000):0.1808680000):0.1227120000):0.0688823000):0.0770669000);
(1ji5_A.pdb:0.1863670000	1jig_A.pdb:0.1636890000	((1n1q_A.pdb:0.2029940000	2chp_A.pdb:0.2936300000):0.0265387000	((1qgh_A.pdb:0.2542450000	2ux1_A.pdb:0.2958580000):0.2931610000	(1ji4_A.pdb:0.4433200000	(2fjc_A.pdb:0.4523670000	((((1dps_A.pdb:0.0704260000	1jts_A.pdb:0.0419580000):0.1527380000	1o9r_A.pdb:0.2566960000):0.3914510000	1uvh_A.pdb:0.6132010000):0.2253670000	((1tjo_A.pdb:0.0226470000	1tk6_A.pdb:0.0180840000):0.5170690000	((2fzf_A.pdb:1.6928990000	2vzb_A.pdb:0.3741730000):0.1663130000	((((((((1bcf_A.pdb:0.0455730000	3e1q_A.pdb:0.0379870000):0.1041200000	2fkz_A.pdb:0.1102180000):0.1494570000	1jgc_A.pdb:0.2622280000):0.2336620000	1nfv_A.pdb:0.4951210000):0.3784440000	((((((1lb3_A.pdb:0.0536340000	2za7_A.pdb:0.0967380000):0.2179640000	1bg7_A.pdb:0.4367980000):0.0751537000	1r03_A.pdb:0.1169610000):0.1116440000	(1z6o_A.pdb:0.8276880000	1z6o_M.pdb:0.5272060000):0.2601420000):0.2096320000	3e6s_A.pdb:0.4920720000):0.1235600000	((1eum_A.pdb:0.2673050000	1krq_A.pdb:0.2207790000):0.2394370000	(2jd7_A.pdb:0.2167350000	1vlg_A.pdb:0.2052930000):0.0679551000):0.0872537000):0.4884300000):0.0948314000	((1lko_A.pdb:0.6220660000	1yuz_A.pdb:0.5907940000):0.3448840000	3qhb_A.pdb:0.9609100000):0.4442850000):0.1770060000	1otk_A.pdb:2.2373580000):0.0355536000	(((((((1oqu_A.pdb:0.1543270000	1r2f_A.pdb:0.1821080000):0.0408187000	1uzr_A.pdb:0.0701110000):0.5368690000	1mxr_A.pdb:0.6876840000):0.1269590000	3ee4_A.pdb:1.2523080000):0.1887910000	((1jk0_A.pdb:0.3245360000	2uw2_A.pdb:0.1641970000):0.0516429000	1w68_A.pdb:0.0563130000):0.6451910000):0.3106400000	((2inc_B.pdb:0.6214760000	(2inp_C.pdb:0.5986970000	1mty_B.pdb:1.6992440000):0.3603550000):0.4541660000	(1mty_D.pdb:1.1996230000	3dhg_A.pdb:0.7933310000):0.6103950000):0.8428450000):0.1296000000	(((2uw1_A.pdb:0.0265700000	2uw1_B.pdb:0.0402140000):0.0991495000	1afr_A.pdb:0.1052380000):0.7835880000	1za0_A.pdb:1.0732660000):0.4811640000):1.0147500000):0.1121190000):0.2274710000):0.2662820000):0.0791913000):0.0248616000):0.0712796000):0.0949529000):0.0903484000);
(1ji5_A.pdb:0.2111060000	1jig_A.pdb:0.1011300000	(1n1q_A.pdb:0.2158650000	(2chp_A.pdb:0.3423150000	((1qgh_A.pdb:0.2148820000	2ux1_A.pdb:0.4245930000):0.2197350000	((1ji4_A.pdb:0.4604240000	2fjc_A.pdb:0.4322800000):0.1630060000	((((1dps_A.pdb:0.0627310000	1jts_A.pdb:0.0343030000):0.2151720000	1o9r_A.pdb:0.2395870000):0.2805830000	1uvh_A.pdb:0.5678620000):0.2278370000	((1tjo_A.pdb:0.0275990000	1tk6_A.pdb:0.0133170000):0.4154180000	((2fzf_A.pdb:1.7194450000	2vzb_A.pdb:0.3628570000):0.2041350000	(((((((1bcf_A.pdb:0.0416220000	3e1q_A.pdb:0.0359860000):0.1789750000	2fkz_A.pdb:0.1378660000):0.2470280000	1jgc_A.pdb:0.2687460000):0.2563840000	1nfv_A.pdb:0.4545860000):0.3287440000	((1lko_A.pdb:0.5099670000	1yuz_A.pdb:0.6760940000):0.4423150000	3qhb_A.pdb:0.7189290000):0.5307300000):0.1185130000	(((((1lb3_A.pdb:0.0706260000	2za7_A.pdb:0.1014130000):0.2153160000	(1bg7_A.pdb:0.4846090000	1r03_A.pdb:0.1475870000):0.0754725000):0.2142570000	3e6s_A.pdb:0.6473490000):0.1279340000	(1z6o_A.pdb:0.8630840000	1z6o_M.pdb:0.5331080000):0.1523900000):0.2390070000	(((1eum_A.pdb:0.3306860000	1krq_A.pdb:0.2597250000):0.2482100000	2jd7_A.pdb:0.1713860000):0.0894297000	1vlg_A.pdb:0.1909440000):0.0931668000):0.3808790000):0.1399170000	(1otk_A.pdb:2.5581280000	((((((((1oqu_A.pdb:0.1038780000	1r2f_A.pdb:0.1514790000):0.0745121000	1uzr_A.pdb:0.0461730000):0.4937880000	1mxr_A.pdb:0.8435810000):0.1156350000	((1jk0_A.pdb:0.3442450000	2uw2_A.pdb:0.1241150000):0.0532177000	1w68_A.pdb:0.0458080000):0.9753380000):0.2798120000	3ee4_A.pdb:0.8992320000):0.5141260000	((2inc_B.pdb:0.7126870000	(2inp_C.pdb:0.5395230000	1mty_B.pdb:1.7860110000):0.5762070000):0.1811270000	(1mty_D.pdb:1.1051040000	3dhg_A.pdb:0.6364150000):0.4825840000):0.7911920000):0.2120990000	((2uw1_A.pdb:0.0322980000	2uw1_B.pdb:0.0293180000):0.0514495000	1afr_A.pdb:0.0987730000):0.9123440000):0.1866630000	1za0_A.pdb:0.7967610000):0.8088050000):0.2606190000):0.1804040000):0.1157670000):0.2440870000):0.1929650000):0.0708640000):0.0814772000):0.0519470000):0.0870409000);
(1ji5_A.pdb:0.2324830000	(1jig_A.pdb:0.0963790000	(((1qgh_A.pdb:0.2371560000	2ux1_A.pdb:0.3474500000):0.3084130000	(1ji4_A.pdb:0.4192240000	2fjc_A.pdb:0.4456950000):0.1667200000):0.0467681000	((((1dps_A.pdb:0.0318370000	1jts_A.pdb:0.0498160000):0.2388210000	1o9r_A.pdb:0.2479100000):0.3035690000	1uvh_A.pdb:0.6803810000):0.2338400000	((1tjo_A.pdb:0.0563780000	1tk6_A.pdb:0.0055550000):0.4412530000	((((2fzf_A.pdb:1.6512930000	((1lko_A.pdb:0.6258720000	1yuz_A.pdb:0.8122800000):0.2996690000	3qhb_A.pdb:0.7659980000):0.4714580000):0.0468024000	1otk_A.pdb:2.4294560000):0.1336920000	(((((1bcf_A.pdb:0.0377140000	3e1q_A.pdb:0.0220780000):0.1064940000	2fkz_A.pdb:0.1489540000):0.1388330000	1jgc_A.pdb:0.3095870000):0.3477180000	1nfv_A.pdb:0.5615990000):0.2358660000	(((((1lb3_A.pdb:0.0550900000	2za7_A.pdb:0.1200300000):0.1743140000	1bg7_A.pdb:0.3872510000):0.0983065000	1r03_A.pdb:0.1059440000):0.2925750000	(1z6o_A.pdb:1.0050890000	1z6o_M.pdb:0.4244970000):0.1776540000):0.1139530000	((((1eum_A.pdb:0.3553570000	1krq_A.pdb:0.1694580000):0.2065910000	3e6s_A.pdb:0.4507190000):0.1076210000	2jd7_A.pdb:0.1376520000):0.1226690000	1vlg_A.pdb:0.1568880000):0.2477580000):0.3530140000):0.0802129000):0.3895660000	(2vzb_A.pdb:0.4100700000	(((((((1oqu_A.pdb:0.1492750000	1r2f_A.pdb:0.1765190000):0.0776963000	1uzr_A.pdb:0.0582280000):0.4855860000	1mxr_A.pdb:0.9351250000):0.3000060000	(1jk0_A.pdb:0.2725020000	(2uw2_A.pdb:0.1824920000	1w68_A.pdb:0.0908330000):0.1150170000):0.7353110000):0.2371840000	3ee4_A.pdb:0.8016780000):0.5155530000	(((2uw1_A.pdb:0.0280470000	2uw1_B.pdb:0.0456950000):0.0828224000	1afr_A.pdb:0.0803540000):0.7824430000	1za0_A.pdb:1.1758370000):0.3602590000):0.1366390000	((2inc_B.pdb:0.7099590000	(2inp_C.pdb:0.7781340000	1mty_B.pdb:1.7197350000):0.0552040000):0.4796240000	(1mty_D.pdb:0.9907040000	3dhg_A.pdb:1.0031550000):0.2780820000):0.4430410000):0.8772050000):0.2506100000):0.1431050000):0.1819800000):0.1809410000):0.1085140000):0.0794867000	(1n1q_A.pdb:0.1593220000	2chp_A.pdb:0.4078880000):0.0350770000);
(1ji5_A.pdb:0.2812560000	1jig_A.pdb:0.1431220000	(1n1q_A.pdb:0.1670710000	(2chp_A.pdb:0.3580700000	((1qgh_A.pdb:0.2573190000	2ux1_A.pdb:0.4219000000):0.3180840000	((1ji4_A.pdb:0.4836020000	2fjc_A.pdb:0.4089020000):0.1727530000	((((1dps_A.pdb:0.0456410000	1jts_A.pdb:0.0442200000):0.2892640000	1o9r_A.pdb:0.2375760000):0.2654720000	1uvh_A.pdb:0.6154600000):0.3326680000	((1tjo_A.pdb:0.0393300000	1tk6_A.pdb:0.0219760000):0.4951340000	(((2fzf_A.pdb:1.7696910000	(((((((1bcf_A.pdb:0.0376330000	3e1q_A.pdb:0.0216560000):0.1841910000	2fkz_A.pdb:0.0554810000):0.1649080000	1jgc_A.pdb:0.2519920000):0.3431270000	1nfv_A.pdb:0.4319600000):0.3197450000	(((((1lb3_A.pdb:0.0691980000	2za7_A.pdb:0.1145730000):0.2083900000	1bg7_A.pdb:0.4258290000):0.0457001000	1r03_A.pdb:0.1164770000):0.1355120000	(1z6o_A.pdb:0.9566860000	1z6o_M.pdb:0.4032970000):0.2228730000):0.0971438000	(((1eum_A.pdb:0.4008200000	1krq_A.pdb:0.1656080000):0.1516460000	3e6s_A.pdb:0.4723290000):0.0970363000	(2jd7_A.pdb:0.2014980000	1vlg_A.pdb:0.2712160000):0.0850516000):0.1833490000):0.3946090000):0.1026590000	(1lko_A.pdb:0.4180220000	(1yuz_A.pdb:0.7062750000	3qhb_A.pdb:0.9077800000):0.1731070000):0.5447170000):0.1663410000	1otk_A.pdb:2.6728160000):0.0863617000):0.0643032000	(((((((1oqu_A.pdb:0.1479450000	1r2f_A.pdb:0.1393320000):0.0199921000	1uzr_A.pdb:0.0668960000):0.4283750000	1mxr_A.pdb:0.7923100000):0.2351580000	3ee4_A.pdb:1.1195380000):0.1666260000	((1jk0_A.pdb:0.3772330000	1w68_A.pdb:0.0950630000):0.0596370000	2uw2_A.pdb:0.1228970000):0.7099470000):0.4124990000	((2inc_B.pdb:0.8102220000	(2inp_C.pdb:0.3252330000	1mty_B.pdb:1.6825580000):0.4634050000):0.3551730000	(1mty_D.pdb:1.0495540000	3dhg_A.pdb:0.7236060000):0.3189440000):0.5148130000):0.3157590000	(((2uw1_A.pdb:0.0342480000	2uw1_B.pdb:0.0384220000):0.0960746000	1afr_A.pdb:0.1329280000):0.5614760000	1za0_A.pdb:0.8711930000):0.1857790000):0.7506220000):0.2628750000	2vzb_A.pdb:0.5558600000):0.3277750000):0.2042280000):0.0784185000):0.0691695000):0.0641835000):0.1293530000):0.0898048000);
(1ji5_A.pdb:0.2554890000	1jig_A.pdb:0.1625440000	(1n1q_A.pdb:0.1260250000	(2chp_A.pdb:0.3484370000	((1qgh_A.pdb:0.2562350000	2ux1_A.pdb:0.4441320000):0.2701840000	((1ji4_A.pdb:0.4254330000	2fjc_A.pdb:0.4075520000):0.1377540000	((((1dps_A.pdb:0.0892270000	1jts_A.pdb:0.0115670000):0.1683250000	1o9r_A.pdb:0.2720150000):0.2707170000	1uvh_A.pdb:0.5805260000):0.2708740000	((1tjo_A.pdb:0.0267110000	1tk6_A.pdb:0.0208850000):0.4778910000	(((((2fzf_A.pdb:1.6327780000	((1lko_A.pdb:0.4712330000	1yuz_A.pdb:0.8432400000):0.2853000000	3qhb_A.pdb:0.7540380000):0.3623460000):0.0920212000	1otk_A.pdb:2.1221120000):0.1210680000	(((((1lb3_A.pdb:0.0663440000	2za7_A.pdb:0.1190570000):0.1740400000	1bg7_A.pdb:0.4471670000):0.0360399000	1r03_A.pdb:0.1731490000):0.2134660000	(((1eum_A.pdb:0.3635740000	1krq_A.pdb:0.1882630000):0.1725910000	(2jd7_A.pdb:0.2128880000	1vlg_A.pdb:0.2847210000):0.0764060000):0.1314560000	3e6s_A.pdb:0.4627570000):0.1894000000):0.1531400000	(1z6o_A.pdb:0.7752750000	1z6o_M.pdb:0.5289200000):0.1381220000):0.2921130000):0.1225010000	((((1bcf_A.pdb:0.0568700000	3e1q_A.pdb:0.0308070000):0.1372760000	2fkz_A.pdb:0.0712110000):0.1063180000	1jgc_A.pdb:0.2200070000):0.3801150000	1nfv_A.pdb:0.3648390000):0.2091080000):0.2942680000	(2vzb_A.pdb:0.5964700000	(((((((1oqu_A.pdb:0.1139560000	(1r2f_A.pdb:0.1521610000	1uzr_A.pdb:0.0979910000):0.0407922000):0.4050990000	1mxr_A.pdb:0.6834180000):0.1418080000	3ee4_A.pdb:1.1082300000):0.2305330000	((1jk0_A.pdb:0.2957640000	2uw2_A.pdb:0.1550450000):0.0548031000	1w68_A.pdb:0.0361030000):0.5719050000):0.3153340000	((2inc_B.pdb:0.5957690000	(2inp_C.pdb:0.8107240000	1mty_B.pdb:1.5281270000):0.3246010000):0.5150040000	(1mty_D.pdb:0.6698160000	3dhg_A.pdb:1.0786750000):0.5010530000):0.2365110000):0.2870980000	((2uw1_A.pdb:0.0365090000	2uw1_B.pdb:0.0436630000):0.0762087000	1afr_A.pdb:0.1660960000):0.8234480000):0.1802010000	1za0_A.pdb:0.6438440000):0.8224840000):0.1933790000):0.1518560000):0.1928660000):0.0927160000):0.0430743000):0.0658879000):0.0613229000):0.0935984000);
(1ji5_A.pdb:0.1723060000	(1jig_A.pdb:0.1975370000	(((1qgh_A.pdb:0.2614220000	2ux1_A.pdb:0.2851180000):0.2378130000	(((((1dps_A.pdb:0.0441090000	1jts_A.pdb:0.0465890000):0.1620560000	1o9r_A.pdb:0.2630120000):0.3992860000	1uvh_A.pdb:0.5994380000):0.1443990000	(1tjo_A.pdb:0.0179880000	1tk6_A.pdb:0.0281680000):0.6562920000):0.1022190000	((2fzf_A.pdb:1.9228230000	2vzb_A.pdb:0.5255850000):0.2053000000	(((((((1bcf_A.pdb:0.0465330000	3e1q_A.pdb:0.0410310000):0.1269000000	2fkz_A.pdb:0.1141650000):0.0559583000	1jgc_A.pdb:0.3991290000):0.2107080000	1nfv_A.pdb:0.6475840000):0.3615300000	(((((1lb3_A.pdb:0.0433890000	2za7_A.pdb:0.1459150000):0.2264460000	1bg7_A.pdb:0.4272520000):0.0971171000	1r03_A.pdb:0.1083020000):0.1963980000	(((1eum_A.pdb:0.3260130000	1krq_A.pdb:0.2570430000):0.1750890000	(2jd7_A.pdb:0.1712390000	1vlg_A.pdb:0.2889410000):0.1335720000):0.1676420000	3e6s_A.pdb:0.4192770000):0.2697010000):0.0555676000	(1z6o_A.pdb:0.8118880000	1z6o_M.pdb:0.4815230000):0.3839970000):0.3196660000):0.0851430000	((1lko_A.pdb:0.5429230000	1yuz_A.pdb:0.7241430000):0.3798020000	3qhb_A.pdb:0.7204590000):0.5624650000):0.0718537000	(1otk_A.pdb:2.6583560000	((((((((1oqu_A.pdb:0.1583620000	1r2f_A.pdb:0.1340580000):0.0546679000	1uzr_A.pdb:0.0573430000):0.4038890000	1mxr_A.pdb:0.7669810000):0.3151410000	(1jk0_A.pdb:0.2982920000	(2uw2_A.pdb:0.1871320000	1w68_A.pdb:0.0853870000):0.1055670000):0.5649610000):0.5155560000	3ee4_A.pdb:0.7375470000):0.2578380000	((2inc_B.pdb:0.7529030000	(2inp_C.pdb:0.5746040000	1mty_B.pdb:1.7030680000):0.3251930000):0.6358430000	(1mty_D.pdb:0.9349460000	3dhg_A.pdb:1.2868690000):0.5015890000):0.6568400000):0.4197390000	((2uw1_A.pdb:0.0239760000	2uw1_B.pdb:0.0472340000):0.0876943000	1afr_A.pdb:0.0829070000):0.6842060000):0.2257300000	1za0_A.pdb:0.8994720000):0.6727970000):0.3853940000):0.2516780000):0.2735550000):0.1630810000):0.0303814000	(1ji4_A.pdb:0.4078850000	2fjc_A.pdb:0.5289140000):0.1641400000):0.1294040000):0.0497812000	(1n1q_A.pdb:0.1248970000	2chp_A.pdb:0.3510220000):0.1093110000);
(1ji5_A.pdb:0.2502820000	1jig_A.pdb:0.1798250000	((1n1q_A.pdb:0.1676460000	((((1dps_A.pdb:0.0604190000	1jts_A.pdb:0.0239920000):0.2490840000	1o9r_A.pdb:0.2135190000):0.2557260000	1uvh_A.pdb:0.4981730000):0.4527070000	((1tjo_A.pdb:0.0288330000	1tk6_A.pdb:0.0278620000):0.4992180000	((((((2fzf_A.pdb:1.7848100000	3qhb_A.pdb:0.8278020000):0.2464920000	(1lko_A.pdb:0.7712320000	1yuz_A.pdb:0.6821440000):0.4618970000):0.2276010000	((((((((1oqu_A.pdb:0.1524840000	1uzr_A.pdb:0.1115190000):0.0889167000	1r2f_A.pdb:0.0940340000):0.5071100000	1mxr_A.pdb:0.9071520000):0.1763840000	((1jk0_A.pdb:0.3675180000	2uw2_A.pdb:0.1391400000):0.0564538000	1w68_A.pdb:0.0531880000):0.7655070000):0.3211870000	3ee4_A.pdb:1.1565630000):0.2254240000	((2inc_B.pdb:0.7504070000	2inp_C.pdb:0.5923470000):0.3448640000	(1mty_B.pdb:1.5711640000	(1mty_D.pdb:1.1768690000	3dhg_A.pdb:0.6328770000):0.4378360000):0.1115540000):0.6779630000):0.6308420000	((2uw1_A.pdb:0.0186650000	2uw1_B.pdb:0.0346010000):0.0685521000	1afr_A.pdb:0.0709470000):0.3722480000):0.1369920000	1za0_A.pdb:1.1363030000):0.8123890000):0.2244050000	1otk_A.pdb:2.3056130000):0.1963620000	(((((1bcf_A.pdb:0.0135400000	3e1q_A.pdb:0.0482590000):0.1561300000	2fkz_A.pdb:0.1207300000):0.0804281000	1jgc_A.pdb:0.3104400000):0.2386460000	((((1lb3_A.pdb:0.0178080000	2za7_A.pdb:0.1627940000):0.1877910000	1bg7_A.pdb:0.4434540000):0.0262308000	1r03_A.pdb:0.1014510000):0.2228090000	((1z6o_A.pdb:0.8283700000	1z6o_M.pdb:0.4536010000):0.1831810000	(((1eum_A.pdb:0.4541360000	1krq_A.pdb:0.2675450000):0.1735040000	(2jd7_A.pdb:0.2130090000	1vlg_A.pdb:0.2164130000):0.0373603000):0.0924803000	3e6s_A.pdb:0.6677380000):0.1947690000):0.0439507000):0.6329630000):0.3144970000	1nfv_A.pdb:0.4837650000):0.1636210000):0.2187040000	2vzb_A.pdb:0.7416440000):0.0970980000):0.3160000000):0.1249530000):0.0790243000	(2chp_A.pdb:0.3335050000	(((1qgh_A.pdb:0.2909020000	2ux1_A.pdb:0.3500100000):0.1589440000	1ji4_A.pdb:0.4240650000):0.1174800000	2fjc_A.pdb:0.6163170000):0.0664869000):0.0425289000):0.0617137000);
(1ji5_A.pdb:0.2667400000	1jig_A.pdb:0.1365610000	(1n1q_A.pdb:0.1881160000	(2chp_A.pdb:0.3827650000	(((1qgh_A.pdb:0.1942040000	2ux1_A.pdb:0.5226250000):0.2767880000	(1ji4_A.pdb:0.5291610000	2fjc_A.pdb:0.4525770000):0.1588970000):0.1125030000	((((1dps_A.pdb:0.0515560000	1jts_A.pdb:0.0334610000):0.2099070000	1o9r_A.pdb:0.2730110000):0.2765360000	1uvh_A.pdb:0.5088020000):0.2653160000	((1tjo_A.pdb:0.0188750000	1tk6_A.pdb:0.0506600000):0.5357070000	(((((2fzf_A.pdb:1.5747550000	((1lko_A.pdb:0.5405890000	1yuz_A.pdb:0.7931790000):0.2389650000	3qhb_A.pdb:0.5074580000):0.8091090000):0.1216040000	(1otk_A.pdb:2.0093910000	((((((((1oqu_A.pdb:0.1327090000	1r2f_A.pdb:0.1757120000):0.0515524000	1uzr_A.pdb:0.0712080000):0.5679020000	1mxr_A.pdb:0.8233860000):0.2015430000	((1jk0_A.pdb:0.3532750000	2uw2_A.pdb:0.1296960000):0.0811666000	1w68_A.pdb:0.0400660000):0.6751140000):0.4140050000	3ee4_A.pdb:0.8611340000):0.2281800000	(((2inc_B.pdb:0.6266040000	1mty_B.pdb:1.5110610000):0.2976160000	2inp_C.pdb:0.5618280000):0.6916860000	(1mty_D.pdb:0.8300200000	3dhg_A.pdb:1.1221310000):0.3406290000):0.6354770000):0.3390380000	((2uw1_A.pdb:0.0398820000	2uw1_B.pdb:0.0179960000):0.1063720000	1afr_A.pdb:0.0982580000):0.4993870000):0.3534250000	1za0_A.pdb:0.8235040000):0.7733860000):0.2537970000):0.0628423000	(((((1lb3_A.pdb:0.0629950000	2za7_A.pdb:0.1398290000):0.2444390000	1bg7_A.pdb:0.4253210000):0.0989936000	1r03_A.pdb:0.0679630000):0.3178640000	((((1eum_A.pdb:0.3472750000	1krq_A.pdb:0.1644920000):0.1141100000	3e6s_A.pdb:0.5652840000):0.1477210000	2jd7_A.pdb:0.1371050000):0.1450670000	1vlg_A.pdb:0.2008490000):0.3651130000):0.0609607000	(1z6o_A.pdb:0.9013270000	1z6o_M.pdb:0.5441790000):0.1022310000):0.3451700000):0.2811330000	((((1bcf_A.pdb:0.0288920000	3e1q_A.pdb:0.0157230000):0.1252290000	2fkz_A.pdb:0.1219720000):0.1032440000	1jgc_A.pdb:0.2749500000):0.2991770000	1nfv_A.pdb:0.5561650000):0.2920240000):0.1326560000	2vzb_A.pdb:0.5553520000):0.2513850000):0.1874260000):0.1462220000):0.0882950000):0.0816174000):0.0865384000);
(1ji5_A.pdb:0.2251330000	1jig_A.pdb:0.1928340000	(1n1q_A.pdb:0.2191580000	(2chp_A.pdb:0.3546270000	((1qgh_A.pdb:0.1816660000	2ux1_A.pdb:0.4566050000):0.3315230000	((1ji4_A.pdb:0.4671690000	2fjc_A.pdb:0.5915900000):0.2132960000	((((1dps_A.pdb:0.0328530000	1jts_A.pdb:0.0572110000):0.1996470000	1o9r_A.pdb:0.2048320000):0.3215410000	1uvh_A.pdb:0.6761140000):0.2566760000	((1tjo_A.pdb:0.0242490000	1tk6_A.pdb:0.0149780000):0.4214920000	((((2fzf_A.pdb:1.5540690000	(((1lko_A.pdb:0.6532410000	1yuz_A.pdb:0.6391840000):0.2858290000	3qhb_A.pdb:0.8714390000):0.3974150000	((((((((1oqu_A.pdb:0.1677920000	1r2f_A.pdb:0.1615500000):0.0376592000	1uzr_A.pdb:0.0681780000):0.4367970000	1mxr_A.pdb:0.6840500000):0.3534710000	3ee4_A.pdb:1.2280490000):0.1475720000	((1jk0_A.pdb:0.3238890000	2uw2_A.pdb:0.1169660000):0.0442406000	1w68_A.pdb:0.0733390000):0.6057220000):0.3292960000	((2inc_B.pdb:0.7687290000	(2inp_C.pdb:0.5027350000	1mty_B.pdb:2.0410620000):0.1352300000):0.4310750000	(1mty_D.pdb:1.0011880000	3dhg_A.pdb:1.0246930000):0.5475470000):0.5067530000):0.2202590000	((2uw1_A.pdb:0.0129750000	2uw1_B.pdb:0.0417820000):0.0931556000	1afr_A.pdb:0.0970070000):0.5810020000):0.1761080000	1za0_A.pdb:0.9316510000):1.0265100000):0.2313870000):0.1021910000	(((((1lb3_A.pdb:0.0488670000	2za7_A.pdb:0.1559870000):0.1943030000	1bg7_A.pdb:0.4776090000):0.0561055000	1r03_A.pdb:0.1208830000):0.1719960000	(1z6o_A.pdb:0.8523470000	1z6o_M.pdb:0.4483760000):0.1740700000):0.1196830000	((((1eum_A.pdb:0.3679800000	1krq_A.pdb:0.1931030000):0.1278180000	3e6s_A.pdb:0.5639020000):0.0838356000	2jd7_A.pdb:0.1373790000):0.1341460000	1vlg_A.pdb:0.2116680000):0.1758480000):0.4153700000):0.2902040000	((((1bcf_A.pdb:0.0154010000	3e1q_A.pdb:0.0350770000):0.1694740000	2fkz_A.pdb:0.1244070000):0.1321320000	1jgc_A.pdb:0.2036140000):0.4976180000	(1nfv_A.pdb:0.3330290000	1otk_A.pdb:2.8061510000):0.1335430000):0.1471150000):0.2669620000	2vzb_A.pdb:0.5053280000):0.1887930000):0.2882410000):0.1008130000):0.0836114000):0.0239057000):0.0451365000):0.0721085000);
(1ji5_A.pdb:0.1909700000	1jig_A.pdb:0.1584470000	(1n1q_A.pdb:0.1832370000	(2chp_A.pdb:0.3156970000	((1qgh_A.pdb:0.1412410000	2ux1_A.pdb:0.4650310000):0.3088870000	((1ji4_A.pdb:0.4203420000	2fjc_A.pdb:0.4084390000):0.1496090000	((((1dps_A.pdb:0.0518080000	1jts_A.pdb:0.0585240000):0.2343280000	1o9r_A.pdb:0.1558270000):0.2787370000	1uvh_A.pdb:0.4907880000):0.2865500000	((1tjo_A.pdb:0.0205990000	1tk6_A.pdb:0.0192250000):0.4166630000	(((((2fzf_A.pdb:1.5923670000	(1lko_A.pdb:0.6321030000	1yuz_A.pdb:0.8735550000):0.2674510000):0.1010040000	3qhb_A.pdb:0.7447010000):0.3875360000	1otk_A.pdb:2.2625610000):0.3687340000	(((((1bcf_A.pdb:0.0215010000	3e1q_A.pdb:0.0234240000):0.1146850000	2fkz_A.pdb:0.2077700000):0.1661620000	1jgc_A.pdb:0.2443410000):0.3020670000	(((((1lb3_A.pdb:0.0479250000	2za7_A.pdb:0.1124000000):0.2697670000	1bg7_A.pdb:0.4241420000):0.0477287000	1r03_A.pdb:0.0961680000):0.3586980000	(1z6o_A.pdb:0.9933100000	1z6o_M.pdb:0.5571150000):0.1085560000):0.2042170000	(((1eum_A.pdb:0.3460900000	1krq_A.pdb:0.1908070000):0.2108160000	(3e6s_A.pdb:0.7918170000	2jd7_A.pdb:0.1412870000):0.1501920000):0.1366640000	1vlg_A.pdb:0.1470320000):0.1426110000):0.5972560000):0.1995590000	1nfv_A.pdb:0.6171400000):0.2911860000):0.1657080000	(2vzb_A.pdb:0.3915550000	((((((((1oqu_A.pdb:0.1599930000	1r2f_A.pdb:0.2237150000):0.0913838000	1uzr_A.pdb:0.0649780000):0.8538650000	1mxr_A.pdb:0.6644360000):0.4379830000	((1jk0_A.pdb:0.3979840000	2uw2_A.pdb:0.1923970000):0.0468097000	1w68_A.pdb:0.0789270000):0.6598080000):0.2396980000	3ee4_A.pdb:1.1591790000):0.3022750000	((2inc_B.pdb:0.5823980000	(2inp_C.pdb:0.4535950000	1mty_B.pdb:2.3135860000):0.4893120000):0.3988920000	(1mty_D.pdb:1.2258640000	3dhg_A.pdb:0.9844480000):0.3117220000):0.7171420000):0.3313830000	((2uw1_A.pdb:0.0446850000	2uw1_B.pdb:0.0457330000):0.0590128000	1afr_A.pdb:0.1142350000):0.6867180000):0.4149420000	1za0_A.pdb:0.8050000000):0.8174350000):0.2254660000):0.0961478000):0.2594280000):0.2303470000):0.0536963000):0.0542855000):0.1036280000):0.0635186000);
(1ji5_A.pdb:0.2085190000	1jig_A.pdb:0.1302610000	((1n1q_A.pdb:0.1856030000	(2chp_A.pdb:0.3180780000	(1ji4_A.pdb:0.5063440000	2fjc_A.pdb:0.5150570000):0.1427450000):0.0686048000):0.0217689000	(((1qgh_A.pdb:0.1945090000	2ux1_A.pdb:0.4234770000):0.2226170000	(((1dps_A.pdb:0.0530450000	1jts_A.pdb:0.0609040000):0.2006940000	1o9r_A.pdb:0.2384280000):0.2328620000	1uvh_A.pdb:0.6116310000):0.3434710000):0.0649289000	((1tjo_A.pdb:0.0098610000	1tk6_A.pdb:0.0168820000):0.5630110000	(((((2fzf_A.pdb:1.7401510000	(1lko_A.pdb:0.6183310000	1yuz_A.pdb:0.7249220000):0.3745140000):0.1026900000	1otk_A.pdb:2.7271890000):0.2746620000	3qhb_A.pdb:0.9737690000):0.3685190000	(((((1bcf_A.pdb:0.0184840000	3e1q_A.pdb:0.0328820000):0.1437880000	2fkz_A.pdb:0.1156610000):0.1243210000	1jgc_A.pdb:0.3275860000):0.2103190000	1nfv_A.pdb:0.6049650000):0.2322710000	(((((1lb3_A.pdb:0.0278660000	2za7_A.pdb:0.1647760000):0.2326280000	1bg7_A.pdb:0.3538790000):0.0681754000	1r03_A.pdb:0.1037470000):0.2167860000	(1z6o_A.pdb:0.7860770000	1z6o_M.pdb:0.5671790000):0.2770140000):0.1379080000	(((1eum_A.pdb:0.3484940000	1krq_A.pdb:0.2976080000):0.1686920000	(2jd7_A.pdb:0.1955740000	1vlg_A.pdb:0.2115250000):0.0664095000):0.1422770000	3e6s_A.pdb:0.5293220000):0.1020070000):0.3459990000):0.1310540000):0.4901590000	(2vzb_A.pdb:0.3588700000	(((((((1oqu_A.pdb:0.1555680000	1uzr_A.pdb:0.1167520000):0.0355144000	1r2f_A.pdb:0.1323180000):0.5634310000	1mxr_A.pdb:0.7414960000):0.3623350000	3ee4_A.pdb:1.2963090000):0.2027020000	((1jk0_A.pdb:0.3460180000	2uw2_A.pdb:0.1299340000):0.0450153000	1w68_A.pdb:0.0533300000):0.7214970000):0.4415690000	(((2uw1_A.pdb:0.0152430000	2uw1_B.pdb:0.0358730000):0.0682714000	1afr_A.pdb:0.1383880000):0.7598800000	1za0_A.pdb:1.1073240000):0.2929520000):0.2538250000	((2inc_B.pdb:0.7284320000	(2inp_C.pdb:0.5672200000	1mty_B.pdb:1.7630870000):0.3532210000):0.3995330000	(1mty_D.pdb:1.1043300000	3dhg_A.pdb:0.7318960000):0.5156340000):0.6257340000):1.1651200000):0.2485540000):0.1683100000):0.3353240000):0.0467392000):0.1147050000);
(1ji5_A.pdb:0.2020430000	1jig_A.pdb:0.1627740000	((1n1q_A.pdb:0.1367910000	2chp_A.pdb:0.3750100000):0.0943743000	((1qgh_A.pdb:0.3289050000	2ux1_A.pdb:0.3233800000):0.1768730000	((1ji4_A.pdb:0.4321530000	2fjc_A.pdb:0.4167640000):0.0826892000	(((((1dps_A.pdb:0.0731040000	1jts_A.pdb:0.0364190000):0.1571730000	1o9r_A.pdb:0.2584780000):0.3045090000	1uvh_A.pdb:0.5312840000):0.2854280000	(1tjo_A.pdb:0.0141760000	1tk6_A.pdb:0.0285710000):0.6518020000):0.1580990000	((2fzf_A.pdb:1.9935040000	((((((((1bcf_A.pdb:0.0328710000	3e1q_A.pdb:0.0507530000):0.1204660000	2fkz_A.pdb:0.1907790000):0.1760990000	1jgc_A.pdb:0.2534880000):0.3290720000	1nfv_A.pdb:0.4874410000):0.3251910000	(((((((1lb3_A.pdb:0.0929750000	2za7_A.pdb:0.1379200000):0.2602320000	1r03_A.pdb:0.1510140000):0.0633010000	1bg7_A.pdb:0.3866760000):0.1307390000	(1z6o_A.pdb:0.9034620000	1z6o_M.pdb:0.6615030000):0.1866610000):0.1965080000	3e6s_A.pdb:0.5006180000):0.2082510000	(2jd7_A.pdb:0.2407120000	1vlg_A.pdb:0.2574970000):0.1158810000):0.0461985000	(1eum_A.pdb:0.3065520000	1krq_A.pdb:0.2651240000):0.1455620000):0.4678710000):0.2147240000	((1lko_A.pdb:0.5880620000	1yuz_A.pdb:0.7633930000):0.2488410000	3qhb_A.pdb:0.7210260000):0.7316860000):0.0932929000	1otk_A.pdb:2.4730700000):0.1028300000	((((((((1oqu_A.pdb:0.1681680000	1r2f_A.pdb:0.1412540000):0.0648603000	1uzr_A.pdb:0.0470220000):0.6254140000	1mxr_A.pdb:0.6479780000):0.3408760000	(1jk0_A.pdb:0.2930000000	(2uw2_A.pdb:0.1816580000	1w68_A.pdb:0.0723790000):0.1194040000):0.7052850000):0.3086420000	3ee4_A.pdb:0.9646510000):0.2368520000	((2inc_B.pdb:0.6274610000	(2inp_C.pdb:0.8351760000	1mty_B.pdb:1.9412900000):0.4508980000):0.5679500000	(1mty_D.pdb:1.0471780000	3dhg_A.pdb:0.9797820000):0.3889580000):0.5385740000):0.3485790000	((2uw1_A.pdb:0.0323880000	2uw1_B.pdb:0.0267850000):0.1162740000	1afr_A.pdb:0.0428090000):0.8120650000):0.4004160000	1za0_A.pdb:0.7882210000):0.8184170000):0.0248873000):0.1419180000	2vzb_A.pdb:0.6407150000):0.2320200000):0.1339720000):0.1112140000):0.1040380000):0.0327509000);
(1ji5_A.pdb:0.2152330000	1jig_A.pdb:0.1551900000	(1n1q_A.pdb:0.1599810000	((((2chp_A.pdb:0.3202190000	((1tjo_A.pdb:0.0209260000	1tk6_A.pdb:0.0138710000):0.5562880000	((2fzf_A.pdb:1.5295670000	2vzb_A.pdb:0.5276090000):0.1235770000	((((((((1bcf_A.pdb:0.0422450000	3e1q_A.pdb:0.0266860000):0.1573380000	2fkz_A.pdb:0.1167380000):0.2216920000	1jgc_A.pdb:0.2924570000):0.4210520000	1nfv_A.pdb:0.3591870000):0.3146920000	((((((1lb3_A.pdb:0.0917670000	2za7_A.pdb:0.1618250000):0.2176880000	1r03_A.pdb:0.1352190000):0.0537520000	1bg7_A.pdb:0.4165390000):0.2210920000	(1z6o_A.pdb:0.7963280000	1z6o_M.pdb:0.5822780000):0.2264520000):0.3808380000	1vlg_A.pdb:0.2162820000):0.0206102000	(((1eum_A.pdb:0.2930090000	1krq_A.pdb:0.3025090000):0.1631730000	3e6s_A.pdb:0.6679950000):0.1116370000	2jd7_A.pdb:0.2246370000):0.0668258000):0.4906360000):0.1925930000	((1lko_A.pdb:0.5370760000	1yuz_A.pdb:0.9253510000):0.3588630000	3qhb_A.pdb:0.8970960000):0.5489970000):0.0324824000	1otk_A.pdb:2.9711200000):0.2152220000	((((((((1oqu_A.pdb:0.1826630000	1r2f_A.pdb:0.2073550000):0.0273128000	1uzr_A.pdb:0.0731730000):0.5743520000	1mxr_A.pdb:0.6719260000):0.3738530000	((1jk0_A.pdb:0.3754920000	2uw2_A.pdb:0.1471000000):0.0604807000	1w68_A.pdb:0.0875360000):0.7288040000):0.3153970000	3ee4_A.pdb:0.9389050000):0.4232590000	((2uw1_A.pdb:0.0357560000	2uw1_B.pdb:0.0351840000):0.0671629000	1afr_A.pdb:0.1468130000):0.8005310000):0.0846100000	((2inc_B.pdb:0.6170560000	(2inp_C.pdb:0.4492210000	1mty_B.pdb:2.2464340000):0.4788720000):0.3481810000	(1mty_D.pdb:1.1754330000	3dhg_A.pdb:0.7285110000):0.7147370000):0.9805150000):0.3557290000	1za0_A.pdb:0.7817590000):1.1239000000):0.0733279000):0.2284260000):0.2623080000):0.1630270000	((1qgh_A.pdb:0.1677850000	2ux1_A.pdb:0.4234200000):0.1500740000	(((1dps_A.pdb:0.0605470000	1jts_A.pdb:0.0238810000):0.1316750000	1o9r_A.pdb:0.2762010000):0.2320550000	1uvh_A.pdb:0.6815260000):0.2845620000):0.0898116000):0.0316121000	2fjc_A.pdb:0.5591650000):0.0710981000	1ji4_A.pdb:0.5758110000):0.0483874000):0.0854784000);
(1ji5_A.pdb:0.2496950000	1jig_A.pdb:0.1674710000	(1n1q_A.pdb:0.1595950000	(2chp_A.pdb:0.3052500000	((1qgh_A.pdb:0.2187240000	2ux1_A.pdb:0.4660100000):0.1713640000	((1ji4_A.pdb:0.4141520000	2fjc_A.pdb:0.3876290000):0.2010410000	((((1dps_A.pdb:0.0741340000	1jts_A.pdb:0.0278770000):0.1868640000	1o9r_A.pdb:0.1997600000):0.3280380000	1uvh_A.pdb:0.5231820000):0.2600510000	((1tjo_A.pdb:0.0344520000	1tk6_A.pdb:0.0276630000):0.3912830000	(((((2fzf_A.pdb:1.2507410000	1otk_A.pdb:1.9770170000):0.0000027952	((1lko_A.pdb:0.7597080000	1yuz_A.pdb:0.6962370000):0.3431540000	3qhb_A.pdb:0.7832490000):0.2579420000):0.2984070000	((((((1lb3_A.pdb:0.0794530000	2za7_A.pdb:0.0984550000):0.1636360000	1bg7_A.pdb:0.3519050000):0.0544011000	1r03_A.pdb:0.1612920000):0.1578870000	3e6s_A.pdb:0.6530340000):0.1772200000	(1z6o_A.pdb:0.7725520000	1z6o_M.pdb:0.5872100000):0.1187640000):0.0999666000	(((1eum_A.pdb:0.2459970000	1krq_A.pdb:0.2936130000):0.2165980000	2jd7_A.pdb:0.1866440000):0.1087640000	1vlg_A.pdb:0.1721150000):0.2003130000):0.2910240000):0.1937670000	((((1bcf_A.pdb:0.0439160000	3e1q_A.pdb:0.0137330000):0.1126790000	2fkz_A.pdb:0.1067640000):0.1744010000	1jgc_A.pdb:0.2247730000):0.2555140000	1nfv_A.pdb:0.4722250000):0.3734810000):0.2719890000	(2vzb_A.pdb:0.3822880000	(((((((1oqu_A.pdb:0.1862050000	1r2f_A.pdb:0.1223570000):0.0852305000	1uzr_A.pdb:0.0122680000):0.4929570000	(1mxr_A.pdb:0.6506520000	(1jk0_A.pdb:0.2866690000	(2uw2_A.pdb:0.1227030000	1w68_A.pdb:0.1159980000):0.1011390000):0.8620460000):0.0918696000):0.6318900000	3ee4_A.pdb:0.7244640000):0.4897210000	((2inc_B.pdb:0.7959360000	(2inp_C.pdb:0.7252750000	1mty_B.pdb:1.5352470000):0.2791380000):0.4338580000	(1mty_D.pdb:0.8709860000	3dhg_A.pdb:1.1894290000):0.8283300000):0.5332970000):0.2001800000	((2uw1_A.pdb:0.0386130000	2uw1_B.pdb:0.0309600000):0.0876675000	1afr_A.pdb:0.0826340000):0.9080700000):0.1681890000	1za0_A.pdb:0.9765020000):0.9023740000):0.1985580000):0.1415800000):0.2158240000):0.1373280000):0.0801469000):0.0646340000):0.0594426000):0.0560003000);
(1ji5_A.pdb:0.2504400000	1jig_A.pdb:0.1475610000	((1n1q_A.pdb:0.1707620000	2chp_A.pdb:0.3703170000):0.0410066000	((1qgh_A.pdb:0.2359370000	2ux1_A.pdb:0.3407170000):0.2412010000	((1ji4_A.pdb:0.4543630000	2fjc_A.pdb:0.4294580000):0.1113800000	((((1dps_A.pdb:0.0912090000	1jts_A.pdb:0.0335600000):0.2399620000	1o9r_A.pdb:0.2653890000):0.4316270000	1uvh_A.pdb:0.4893010000):0.2215080000	((1tjo_A.pdb:0.0277880000	1tk6_A.pdb:0.0233580000):0.4285040000	(((2fzf_A.pdb:1.7725210000	2vzb_A.pdb:0.3862010000):0.2813990000	((((((1oqu_A.pdb:0.1337730000	1r2f_A.pdb:0.1939820000):0.0748999000	1uzr_A.pdb:0.0621230000):0.3715150000	(1mxr_A.pdb:0.7633870000	((1jk0_A.pdb:0.3767560000	2uw2_A.pdb:0.1671630000):0.0720048000	1w68_A.pdb:0.1104600000):0.6277090000):0.2953750000):0.4175150000	3ee4_A.pdb:0.8984400000):0.3508550000	((2inc_B.pdb:0.7289600000	(2inp_C.pdb:0.7117290000	1mty_B.pdb:1.9160960000):0.4109440000):0.2326840000	(1mty_D.pdb:0.8467230000	3dhg_A.pdb:0.6833680000):0.5861840000):0.7232190000):0.2505200000	(((2uw1_A.pdb:0.0136210000	2uw1_B.pdb:0.0376720000):0.1129320000	1afr_A.pdb:0.0702770000):0.8081140000	1za0_A.pdb:0.8420170000):0.1597710000):0.8886860000):0.0897160000	(((((1bcf_A.pdb:0.0279110000	3e1q_A.pdb:0.0401580000):0.1179440000	2fkz_A.pdb:0.1724230000):0.1349100000	1jgc_A.pdb:0.2988310000):0.3190560000	1nfv_A.pdb:0.3627420000):0.1711230000	(((1lko_A.pdb:0.4380880000	1yuz_A.pdb:0.8003890000):0.7001240000	3qhb_A.pdb:0.8268120000):0.3029590000	((((((1lb3_A.pdb:0.0754300000	2za7_A.pdb:0.0841610000):0.1787440000	1r03_A.pdb:0.1738220000):0.0596345000	1bg7_A.pdb:0.3322130000):0.0942568000	(1z6o_A.pdb:0.8713070000	1z6o_M.pdb:0.7139350000):0.3564830000):0.1598670000	(((1eum_A.pdb:0.3301600000	1krq_A.pdb:0.2718080000):0.2547270000	(2jd7_A.pdb:0.2279090000	1vlg_A.pdb:0.2110300000):0.0780949000):0.1325060000	3e6s_A.pdb:0.5675930000):0.1356260000):0.3308760000	1otk_A.pdb:2.0846020000):0.1072420000):0.1974840000):0.3783150000):0.1743710000):0.2278080000):0.1982040000):0.0351194000):0.1392790000):0.0852893000);
(1ji5_A.pdb:0.2475650000	1jig_A.pdb:0.1373670000	(1n1q_A.pdb:0.1566560000	((2chp_A.pdb:0.2383420000	(((1ji4_A.pdb:0.4235360000	2fjc_A.pdb:0.4539450000):0.1126820000	(((1dps_A.pdb:0.0589440000	1jts_A.pdb:0.0493790000):0.1819380000	1o9r_A.pdb:0.2727750000):0.1901680000	1uvh_A.pdb:0.6187400000):0.3217560000):0.0657837000	((1tjo_A.pdb:0.0295820000	1tk6_A.pdb:0.0373730000):0.5351510000	((((((2fzf_A.pdb:1.5198680000	(1lko_A.pdb:0.6715380000	1yuz_A.pdb:0.6184680000):0.3370050000):0.1983750000	3qhb_A.pdb:0.6754060000):0.7639740000	(((1lb3_A.pdb:0.0564360000	2za7_A.pdb:0.2205650000):0.1834030000	(1bg7_A.pdb:0.4848970000	1r03_A.pdb:0.1690080000):0.0476345000):0.0740512000	((1z6o_A.pdb:0.8999970000	1z6o_M.pdb:0.4854020000):0.2601290000	(((1eum_A.pdb:0.2725170000	1krq_A.pdb:0.2411050000):0.1533150000	(2jd7_A.pdb:0.1626770000	1vlg_A.pdb:0.3527100000):0.1292970000):0.1504510000	3e6s_A.pdb:0.5710110000):0.1782920000):0.0638914000):0.4613650000):0.0110800000	1otk_A.pdb:2.8310500000):0.1595940000	((((1bcf_A.pdb:0.0382480000	3e1q_A.pdb:0.0399720000):0.1250070000	2fkz_A.pdb:0.0700010000):0.1105800000	1jgc_A.pdb:0.3028250000):0.3396710000	1nfv_A.pdb:0.5756860000):0.1671730000):0.3867330000	(2vzb_A.pdb:0.3784910000	(((((((1oqu_A.pdb:0.1145010000	1r2f_A.pdb:0.1639830000):0.0472869000	1uzr_A.pdb:0.0647180000):0.6114500000	1mxr_A.pdb:0.8928690000):0.2462240000	(1jk0_A.pdb:0.3015800000	(2uw2_A.pdb:0.1692630000	1w68_A.pdb:0.0744140000):0.0510210000):0.5843560000):0.4338580000	((2inc_B.pdb:0.4461090000	(2inp_C.pdb:0.7675010000	1mty_B.pdb:1.6179000000):0.1384790000):0.5400740000	(1mty_D.pdb:0.9231320000	3dhg_A.pdb:1.0403230000):0.4255320000):0.4660290000):0.2249330000	3ee4_A.pdb:0.9608060000):0.2441920000	(((2uw1_A.pdb:0.0348010000	2uw1_B.pdb:0.0330680000):0.0725840000	1afr_A.pdb:0.1032800000):0.6390400000	1za0_A.pdb:1.0163430000):0.1851900000):1.1651400000):0.2310810000):0.1765330000):0.2396060000):0.1076210000):0.0900734000	(1qgh_A.pdb:0.1134380000	2ux1_A.pdb:0.4397600000):0.2103050000):0.0741513000):0.0760349000);
(1ji5_A.pdb:0.2123810000	1jig_A.pdb:0.1711790000	((1n1q_A.pdb:0.2155900000	(2chp_A.pdb:0.2931930000	1ji4_A.pdb:0.6271000000):0.0915006000):0.0815105000	(((1qgh_A.pdb:0.2484090000	2ux1_A.pdb:0.4754650000):0.2052130000	2fjc_A.pdb:0.5671620000):0.0568630000	((((((1dps_A.pdb:0.0310440000	1jts_A.pdb:0.0507140000):0.3043260000	1o9r_A.pdb:0.1726110000):0.2744160000	1uvh_A.pdb:0.7414770000):0.2711680000	(1tjo_A.pdb:0.0245470000	1tk6_A.pdb:0.0244240000):0.4646250000):0.1941840000	(2vzb_A.pdb:0.5828530000	(((((((1bcf_A.pdb:0.0299120000	3e1q_A.pdb:0.0345010000):0.1237110000	2fkz_A.pdb:0.1265750000):0.1139440000	1jgc_A.pdb:0.2733010000):0.2395890000	1nfv_A.pdb:0.5668450000):0.3560290000	((((((1lb3_A.pdb:0.0392480000	2za7_A.pdb:0.1451750000):0.1769640000	1bg7_A.pdb:0.4558450000):0.0650843000	1r03_A.pdb:0.1382180000):0.1685540000	(1z6o_A.pdb:0.7430540000	1z6o_M.pdb:0.6624350000):0.2462850000):0.1847120000	3e6s_A.pdb:0.5853530000):0.1171410000	((1eum_A.pdb:0.3768440000	1krq_A.pdb:0.2534360000):0.2584850000	(2jd7_A.pdb:0.2148280000	1vlg_A.pdb:0.2606610000):0.0882903000):0.0744450000):0.2238860000):0.2332550000	((1lko_A.pdb:0.5692220000	1yuz_A.pdb:0.6705670000):0.4259250000	3qhb_A.pdb:0.9638570000):0.5370090000):0.0971377000	((((((((1oqu_A.pdb:0.1404480000	1r2f_A.pdb:0.1890400000):0.0740836000	1uzr_A.pdb:0.0569010000):0.5378360000	1mxr_A.pdb:0.7622030000):0.1198920000	((1jk0_A.pdb:0.3872070000	2uw2_A.pdb:0.1504720000):0.0520305000	1w68_A.pdb:0.0550510000):0.9678050000):0.3023510000	3ee4_A.pdb:0.9312530000):0.2064950000	((2inc_B.pdb:0.8943060000	(2inp_C.pdb:0.6395240000	1mty_B.pdb:1.8620990000):0.3039180000):0.3357480000	(1mty_D.pdb:1.0995890000	3dhg_A.pdb:0.9183920000):0.5513070000):0.6955580000):0.3029730000	((2uw1_A.pdb:0.0468710000	2uw1_B.pdb:0.0444750000):0.0858309000	1afr_A.pdb:0.0852640000):0.6689230000):0.1610400000	1za0_A.pdb:0.8614630000):0.7497710000):0.1998710000):0.4470190000):0.1310070000	(2fzf_A.pdb:2.1903360000	1otk_A.pdb:2.7700900000):0.0000020139):0.1548210000):0.1262860000):0.0956967000);
(1ji5_A.pdb:0.2559520000	1jig_A.pdb:0.1697220000	(((1n1q_A.pdb:0.2303200000	(2chp_A.pdb:0.2342940000	(1ji4_A.pdb:0.3694590000	2fjc_A.pdb:0.3905980000):0.1755370000):0.0553404000):0.0226282000	(1qgh_A.pdb:0.1715400000	2ux1_A.pdb:0.4183900000):0.2352630000):0.0000022765	((((1dps_A.pdb:0.0320420000	1o9r_A.pdb:0.4572630000):0.0413467000	1jts_A.pdb:0.0084170000):0.4414790000	1uvh_A.pdb:0.4452590000):0.3521140000	((1tjo_A.pdb:0.0263590000	1tk6_A.pdb:0.0201000000):0.5148420000	(((2fzf_A.pdb:2.3040160000	(((((((1bcf_A.pdb:0.0322140000	3e1q_A.pdb:0.0262910000):0.2140780000	2fkz_A.pdb:0.1117190000):0.1180770000	1jgc_A.pdb:0.3213710000):0.3402670000	((((((1lb3_A.pdb:0.0217350000	2za7_A.pdb:0.1541940000):0.2288170000	1bg7_A.pdb:0.3391360000):0.0809225000	1r03_A.pdb:0.0815570000):0.2381680000	(1z6o_A.pdb:0.8017240000	1z6o_M.pdb:0.5673610000):0.1080690000):0.1911720000	(2jd7_A.pdb:0.2120260000	1vlg_A.pdb:0.1578460000):0.1015700000):0.0432562000	((1eum_A.pdb:0.4059780000	1krq_A.pdb:0.1879420000):0.1558210000	3e6s_A.pdb:0.5119380000):0.0689645000):0.5409060000):0.1872670000	1nfv_A.pdb:0.3897100000):0.1933970000	((1lko_A.pdb:0.6180090000	1yuz_A.pdb:0.8913080000):0.2447920000	3qhb_A.pdb:0.9656600000):0.6078560000):0.2160940000	1otk_A.pdb:2.5981280000):0.1249170000):0.0000029439	(((((((1oqu_A.pdb:0.1858010000	1uzr_A.pdb:0.0857580000):0.0729081000	1r2f_A.pdb:0.1202860000):0.5394340000	(1mxr_A.pdb:1.1891200000	((1jk0_A.pdb:0.3256000000	2uw2_A.pdb:0.1820290000):0.0529525000	1w68_A.pdb:0.0658370000):0.7807850000):0.1583630000):0.2096380000	3ee4_A.pdb:0.8758470000):0.3882530000	((2inc_B.pdb:0.7680390000	(2inp_C.pdb:0.4497230000	1mty_B.pdb:1.5883030000):0.3781090000):0.6596490000	(1mty_D.pdb:1.2727270000	3dhg_A.pdb:0.7428100000):0.2548960000):1.0866300000):0.2252720000	((2uw1_A.pdb:0.0412450000	2uw1_B.pdb:0.0071130000):0.0976783000	1afr_A.pdb:0.0913000000):0.6494290000):0.3456470000	1za0_A.pdb:0.7428550000):1.0776100000):0.2735370000	2vzb_A.pdb:0.6200520000):0.2182130000):0.1572070000):0.2722110000):0.0502056000);
(1ji5_A.pdb:0.2480780000	1jig_A.pdb:0.1347500000	(1n1q_A.pdb:0.1630540000	(2chp_A.pdb:0.3476130000	((1qgh_A.pdb:0.2092690000	2ux1_A.pdb:0.3772790000):0.2562270000	((1ji4_A.pdb:0.4184800000	2fjc_A.pdb:0.3319130000):0.1473250000	(((((1dps_A.pdb:0.0891840000	1jts_A.pdb:0.0266140000):0.1666140000	1uvh_A.pdb:0.8007140000):0.1532710000	1o9r_A.pdb:0.1899320000):0.3077770000	(1tjo_A.pdb:0.0384960000	1tk6_A.pdb:0.0150020000):0.7144080000):0.1411130000	((((2fzf_A.pdb:2.0673250000	(((((1bcf_A.pdb:0.0422880000	3e1q_A.pdb:0.0266550000):0.1196700000	2fkz_A.pdb:0.1530160000):0.1815750000	1jgc_A.pdb:0.1989990000):0.3170490000	1nfv_A.pdb:0.4015990000):0.2589470000	(((((1lb3_A.pdb:0.0645800000	2za7_A.pdb:0.1210250000):0.1971430000	1r03_A.pdb:0.1873800000):0.0744277000	1bg7_A.pdb:0.3512430000):0.2364640000	(1z6o_A.pdb:0.8969140000	1z6o_M.pdb:0.5409050000):0.1887010000):0.1428340000	((((1eum_A.pdb:0.2795370000	1krq_A.pdb:0.2473140000):0.1615460000	3e6s_A.pdb:0.6197020000):0.1407440000	2jd7_A.pdb:0.1966800000):0.1072630000	1vlg_A.pdb:0.2075840000):0.2077470000):0.3558730000):0.0898948000):0.2644360000	((1lko_A.pdb:0.4703070000	1yuz_A.pdb:0.5825880000):0.2381000000	3qhb_A.pdb:0.6202220000):0.4911400000):0.1370980000	(1otk_A.pdb:1.6625810000	((((((1oqu_A.pdb:0.1235290000	1r2f_A.pdb:0.1400950000):0.0496469000	1uzr_A.pdb:0.0796440000):0.3482710000	1mxr_A.pdb:0.7420220000):0.2724050000	((1jk0_A.pdb:0.2747560000	2uw2_A.pdb:0.2072770000):0.0501996000	1w68_A.pdb:0.0542790000):0.6268620000):0.2502700000	(3ee4_A.pdb:0.9172340000	((2inc_B.pdb:0.6580510000	(2inp_C.pdb:0.7002760000	1mty_B.pdb:1.6850010000):0.2586500000):0.2541880000	(1mty_D.pdb:0.7934610000	3dhg_A.pdb:0.6007330000):0.4847400000):0.3425100000):0.1675190000):0.4839030000	(((2uw1_A.pdb:0.0370960000	2uw1_B.pdb:0.0407030000):0.0688027000	1afr_A.pdb:0.0969950000):0.8476490000	1za0_A.pdb:0.9010240000):0.1305150000):0.5156780000):0.3785030000):0.1396900000	2vzb_A.pdb:0.7355090000):0.3029900000):0.0865354000):0.0586717000):0.1265750000):0.0412509000):0.0599851000);
(1ji5_A.pdb:0.2109110000	(1jig_A.pdb:0.1000120000	((1qgh_A.pdb:0.1983510000	2ux1_A.pdb:0.3975750000):0.3551700000	(1ji4_A.pdb:0.4379780000	2fjc_A.pdb:0.4027650000):0.1540010000):0.1340520000):0.0947309000	(1n1q_A.pdb:0.1814940000	(2chp_A.pdb:0.3181550000	((((1dps_A.pdb:0.0656610000	1jts_A.pdb:0.0375670000):0.2213080000	1o9r_A.pdb:0.3026200000):0.2375440000	1uvh_A.pdb:0.5098440000):0.2813560000	((1tjo_A.pdb:0.0256450000	1tk6_A.pdb:0.0263380000):0.4380540000	((((2fzf_A.pdb:1.5340380000	(((1lko_A.pdb:0.7096370000	1yuz_A.pdb:0.5440880000):0.3119090000	3qhb_A.pdb:0.7562770000):0.3317610000	1otk_A.pdb:2.4868160000):0.0623819000):0.4184680000	((((1lb3_A.pdb:0.0920760000	2za7_A.pdb:0.1470620000):0.2352750000	1bg7_A.pdb:0.4764530000):0.1144390000	1r03_A.pdb:0.0622880000):0.2646350000	((1z6o_A.pdb:0.9085450000	1z6o_M.pdb:0.2434950000):0.2639160000	((((1eum_A.pdb:0.3850740000	1krq_A.pdb:0.2542820000):0.0994440000	3e6s_A.pdb:0.5530850000):0.1657660000	2jd7_A.pdb:0.0854390000):0.1251090000	1vlg_A.pdb:0.2022760000):0.3284790000):0.1008650000):0.4331120000):0.0886259000	((((1bcf_A.pdb:0.0243660000	3e1q_A.pdb:0.0391670000):0.1598030000	2fkz_A.pdb:0.1732330000):0.1196170000	1jgc_A.pdb:0.3402210000):0.2174770000	1nfv_A.pdb:0.4919380000):0.3595980000):0.2328700000	(2vzb_A.pdb:0.6262380000	((((((((1oqu_A.pdb:0.1824800000	1r2f_A.pdb:0.1765440000):0.1284260000	1uzr_A.pdb:0.0070130000):0.6265800000	1mxr_A.pdb:1.1387550000):0.1764210000	((1jk0_A.pdb:0.3731690000	2uw2_A.pdb:0.1268930000):0.0677649000	1w68_A.pdb:0.0517470000):0.6554360000):0.3789860000	3ee4_A.pdb:0.8464450000):0.5807530000	((2inc_B.pdb:0.4847490000	(2inp_C.pdb:0.6535130000	1mty_B.pdb:2.1240480000):0.3717820000):0.4617700000	(1mty_D.pdb:0.9548610000	3dhg_A.pdb:0.8175700000):0.3719730000):0.7028040000):0.4722340000	((2uw1_A.pdb:0.0326170000	2uw1_B.pdb:0.0523650000):0.0435550000	1afr_A.pdb:0.1176590000):0.8317050000):0.1787000000	1za0_A.pdb:0.9692750000):1.0756300000):0.1333970000):0.2307620000):0.2639690000):0.2462780000):0.1049620000):0.0778220000);
(1ji5_A.pdb:0.2152310000	1jig_A.pdb:0.1523240000	(1n1q_A.pdb:0.2492990000	((2chp_A.pdb:0.3041560000	(((1qgh_A.pdb:0.1958840000	2ux1_A.pdb:0.3960440000):0.3247540000	1ji4_A.pdb:0.4774210000):0.1143310000	2fjc_A.pdb:0.4939130000):0.1341320000):0.0732812000	((((1dps_A.pdb:0.0599430000	1jts_A.pdb:0.0439170000):0.2177240000	1o9r_A.pdb:0.3003200000):0.3111320000	1uvh_A.pdb:0.5181610000):0.2985350000	((1tjo_A.pdb:0.0500660000	1tk6_A.pdb:0.0295000000):0.5003490000	((((2fzf_A.pdb:1.6483600000	((((((1bcf_A.pdb:0.0332020000	3e1q_A.pdb:0.0275260000):0.1604980000	2fkz_A.pdb:0.1608370000):0.1691120000	1jgc_A.pdb:0.3458550000):0.2947630000	1nfv_A.pdb:0.5026830000):0.4192290000	((((((1lb3_A.pdb:0.0544200000	2za7_A.pdb:0.1265880000):0.2388600000	1r03_A.pdb:0.1350370000):0.0436375000	1bg7_A.pdb:0.4006490000):0.1604770000	1z6o_A.pdb:0.8467380000):0.1877280000	1z6o_M.pdb:0.5065220000):0.1595150000	((((1eum_A.pdb:0.3807790000	1krq_A.pdb:0.1849440000):0.1428820000	3e6s_A.pdb:0.5800690000):0.1628920000	2jd7_A.pdb:0.1245510000):0.1141460000	1vlg_A.pdb:0.2559480000):0.1966120000):0.1857980000):0.1782760000	((1lko_A.pdb:0.7643100000	1yuz_A.pdb:0.7170450000):0.2168740000	3qhb_A.pdb:0.8253490000):0.6085730000):0.2124690000):0.1891740000	1otk_A.pdb:3.1946950000):0.0000022184	(((((((1oqu_A.pdb:0.1580950000	1r2f_A.pdb:0.1625910000):0.0812008000	1uzr_A.pdb:0.0177210000):0.6373570000	1mxr_A.pdb:0.6795840000):0.2187640000	(1jk0_A.pdb:0.2418540000	(2uw2_A.pdb:0.1460240000	1w68_A.pdb:0.0954290000):0.1607280000):0.7831260000):0.3440050000	3ee4_A.pdb:0.9774350000):0.5308860000	(((2uw1_A.pdb:0.0307070000	2uw1_B.pdb:0.0489620000):0.1218400000	1afr_A.pdb:0.0592090000):0.8708860000	1za0_A.pdb:1.0291940000):0.2292750000):0.1946560000	((2inc_B.pdb:0.6089110000	(2inp_C.pdb:0.7497530000	1mty_B.pdb:1.7435330000):0.2643900000):0.4503930000	(1mty_D.pdb:1.0630040000	3dhg_A.pdb:0.8303750000):0.3615020000):0.6622230000):0.6764050000):0.1645160000	2vzb_A.pdb:0.6383360000):0.2860800000):0.2181630000):0.2786260000):0.0646660000):0.1256020000);
(1ji5_A.pdb:0.2547400000	1jig_A.pdb:0.1774230000	(1n1q_A.pdb:0.1629380000	(2chp_A.pdb:0.3111320000	((((1qgh_A.pdb:0.2880780000	2ux1_A.pdb:0.3310970000):0.3579520000	(1ji4_A.pdb:0.4572860000	2fjc_A.pdb:0.4564500000):0.1429450000):0.0901898000	(((1dps_A.pdb:0.0326030000	1jts_A.pdb:0.0280660000):0.1307470000	1o9r_A.pdb:0.2697390000):0.3159300000	1uvh_A.pdb:0.6628950000):0.4556120000):0.0649860000	((1tjo_A.pdb:0.0241460000	1tk6_A.pdb:0.0043750000):0.6621170000	(((((((2fzf_A.pdb:1.4252150000	(1lko_A.pdb:0.4771580000	1yuz_A.pdb:0.7900540000):0.3899790000):0.2113680000	3qhb_A.pdb:0.8333810000):0.2691920000	1otk_A.pdb:2.6236850000):0.2255130000	(((((1lb3_A.pdb:0.0637030000	2za7_A.pdb:0.1258910000):0.2542590000	1bg7_A.pdb:0.3656960000):0.1110670000	1r03_A.pdb:0.1108100000):0.2737570000	(1z6o_A.pdb:1.0416800000	1z6o_M.pdb:0.4140400000):0.2095830000):0.0520334000	(((1eum_A.pdb:0.3938290000	1krq_A.pdb:0.2018750000):0.2115770000	(2jd7_A.pdb:0.2255490000	1vlg_A.pdb:0.2587610000):0.0379297000):0.1443100000	3e6s_A.pdb:0.5545970000):0.2129050000):0.3794330000):0.1752580000	(((1bcf_A.pdb:0.0361370000	3e1q_A.pdb:0.0193840000):0.0771896000	(2fkz_A.pdb:0.1466820000	1jgc_A.pdb:0.3411050000):0.0708805000):0.3439430000	1nfv_A.pdb:0.5625700000):0.2441110000):0.2354340000	((((((1oqu_A.pdb:0.1302090000	(1r2f_A.pdb:0.1624690000	1uzr_A.pdb:0.0775050000):0.0533370000):0.4956160000	1mxr_A.pdb:0.6429220000):0.2537620000	((1jk0_A.pdb:0.3906970000	2uw2_A.pdb:0.1423450000):0.0409180000	1w68_A.pdb:0.0254930000):0.6881120000):0.3129420000	3ee4_A.pdb:0.9368860000):0.4098560000	(((2uw1_A.pdb:0.0253890000	2uw1_B.pdb:0.0415270000):0.1249140000	1afr_A.pdb:0.0713970000):0.8516420000	1za0_A.pdb:1.0361020000):0.2040700000):0.2981940000	((2inc_B.pdb:0.4555300000	(2inp_C.pdb:0.6044470000	1mty_B.pdb:1.9265290000):0.5146560000):0.3029790000	(1mty_D.pdb:1.0636020000	3dhg_A.pdb:0.8202260000):0.6871280000):0.7929520000):0.8672260000):0.1773010000	2vzb_A.pdb:0.5721590000):0.2485690000):0.2256820000):0.0292578000):0.0459249000):0.1137000000);
(1ji5_A.pdb:0.2715610000	(1jig_A.pdb:0.1591170000	1n1q_A.pdb:0.1767460000):0.0353856000	(2chp_A.pdb:0.4034940000	((1qgh_A.pdb:0.2261140000	2ux1_A.pdb:0.3537470000):0.1616780000	((1ji4_A.pdb:0.5883050000	2fjc_A.pdb:0.3797460000):0.0771919000	((((1dps_A.pdb:0.0561510000	1jts_A.pdb:0.0244470000):0.1154920000	1o9r_A.pdb:0.2818350000):0.3030790000	1uvh_A.pdb:0.4831340000):0.3312350000	((1tjo_A.pdb:0.0281580000	1tk6_A.pdb:0.0236500000):0.5721580000	((2fzf_A.pdb:1.9531210000	2vzb_A.pdb:0.4366760000):0.1674640000	((((((((1bcf_A.pdb:0.0318790000	3e1q_A.pdb:0.0210590000):0.1565230000	2fkz_A.pdb:0.0917720000):0.1553670000	1jgc_A.pdb:0.2497000000):0.3787410000	1nfv_A.pdb:0.5089480000):0.2182030000	((1lko_A.pdb:0.5364800000	1yuz_A.pdb:0.7678160000):0.3120880000	3qhb_A.pdb:0.8471540000):0.5352930000):0.0785878000	(((((1lb3_A.pdb:0.0434160000	2za7_A.pdb:0.1566770000):0.2415130000	1bg7_A.pdb:0.4026140000):0.1105420000	1r03_A.pdb:0.1049660000):0.1792820000	(1z6o_A.pdb:0.8349420000	1z6o_M.pdb:0.5107910000):0.2580680000):0.1190690000	(((1eum_A.pdb:0.3905650000	1krq_A.pdb:0.1706150000):0.2367700000	(2jd7_A.pdb:0.1701050000	1vlg_A.pdb:0.2268630000):0.0273151000):0.1102560000	3e6s_A.pdb:0.5688940000):0.1458710000):0.5369050000):0.2010450000	1otk_A.pdb:2.4212720000):0.1274450000	(((((((1oqu_A.pdb:0.0874160000	1r2f_A.pdb:0.1729580000):0.0635980000	1uzr_A.pdb:0.0839760000):0.5242550000	1mxr_A.pdb:0.8274040000):0.1044870000	((1jk0_A.pdb:0.3486020000	2uw2_A.pdb:0.1292200000):0.0774876000	1w68_A.pdb:0.0529170000):0.7493680000):0.4774800000	3ee4_A.pdb:0.8640570000):0.2318820000	(((2uw1_A.pdb:0.0419030000	2uw1_B.pdb:0.0321890000):0.1029240000	1afr_A.pdb:0.0843860000):0.8033660000	1za0_A.pdb:1.1052690000):0.4021710000):0.3348980000	((2inc_B.pdb:0.7579360000	(2inp_C.pdb:0.7276650000	1mty_B.pdb:1.5910220000):0.2273750000):0.4003720000	(1mty_D.pdb:0.9155010000	3dhg_A.pdb:1.2692650000):0.4701360000):0.6092700000):0.7479850000):0.0810935000):0.1261330000):0.3133800000):0.1340490000):0.1104920000):0.1285940000):0.0494168000);
(1ji5_A.pdb:0.2439630000	1jig_A.pdb:0.1774600000	(1n1q_A.pdb:0.1940850000	((2chp_A.pdb:0.3417120000	(1qgh_A.pdb:0.1469180000	2ux1_A.pdb:0.5101540000):0.2574690000):0.0450716000	((1ji4_A.pdb:0.5071350000	2fjc_A.pdb:0.3814930000):0.1453230000	((((1dps_A.pdb:0.0471750000	1jts_A.pdb:0.0133090000):0.1803270000	1o9r_A.pdb:0.2560530000):0.1720050000	1uvh_A.pdb:0.5589590000):0.3576970000	((1tjo_A.pdb:0.0207780000	1tk6_A.pdb:0.0205420000):0.4521280000	(((((2fzf_A.pdb:1.4878150000	((1lko_A.pdb:0.4975010000	1yuz_A.pdb:0.7503530000):0.3872660000	3qhb_A.pdb:0.6388060000):0.2855860000):0.2650210000	1otk_A.pdb:2.1322180000):0.0919134000	(((((1lb3_A.pdb:0.0443600000	2za7_A.pdb:0.1062630000):0.1769770000	1bg7_A.pdb:0.4386070000):0.1281330000	1r03_A.pdb:0.1133160000):0.1565250000	(((1eum_A.pdb:0.3615190000	1krq_A.pdb:0.0923400000):0.2122060000	(2jd7_A.pdb:0.1708190000	1vlg_A.pdb:0.2533020000):0.1381080000):0.1667730000	3e6s_A.pdb:0.5830790000):0.2197640000):0.1199020000	(1z6o_A.pdb:0.8168030000	1z6o_M.pdb:0.4844010000):0.2788770000):0.3170240000):0.1393460000	((((1bcf_A.pdb:0.0431230000	3e1q_A.pdb:0.0360050000):0.2041790000	2fkz_A.pdb:0.0977270000):0.1586000000	1jgc_A.pdb:0.2467320000):0.2896910000	1nfv_A.pdb:0.5425310000):0.3695150000):0.2598220000	(2vzb_A.pdb:0.5702050000	((((((((1oqu_A.pdb:0.1532160000	1r2f_A.pdb:0.1650550000):0.0416903000	1uzr_A.pdb:0.0406250000):0.5887670000	1mxr_A.pdb:0.8320080000):0.1752630000	((1jk0_A.pdb:0.3366020000	1w68_A.pdb:0.0855600000):0.0372416000	2uw2_A.pdb:0.1273080000):0.6055370000):0.2564090000	3ee4_A.pdb:0.9613940000):0.4738070000	((2inc_B.pdb:0.7463100000	(2inp_C.pdb:0.5456630000	1mty_B.pdb:2.1162730000):0.4226150000):0.2900970000	(1mty_D.pdb:0.9005940000	3dhg_A.pdb:1.0879740000):0.2953310000):0.4161130000):0.4211240000	((2uw1_A.pdb:0.0425700000	2uw1_B.pdb:0.0164760000):0.0889399000	1afr_A.pdb:0.1452830000):0.5675620000):0.4308130000	1za0_A.pdb:0.6053830000):0.8767510000):0.2862540000):0.1545040000):0.2793530000):0.0631059000):0.0901963000):0.0965228000):0.0629024000);
(1ji5_A.pdb:0.1874240000	1jig_A.pdb:0.1876210000	((1n1q_A.pdb:0.1537230000	(2chp_A.pdb:0.2725230000	(1ji4_A.pdb:0.4789940000	2fjc_A.pdb:0.4274810000):0.1613720000):0.0543310000):0.0622555000	((1qgh_A.pdb:0.1647680000	2ux1_A.pdb:0.3570990000):0.1840950000	((((1dps_A.pdb:0.0705080000	1jts_A.pdb:0.0423240000):0.2035720000	1o9r_A.pdb:0.1547120000):0.3775780000	1uvh_A.pdb:0.4838450000):0.1992470000	((1tjo_A.pdb:0.0233580000	1tk6_A.pdb:0.0185020000):0.3673600000	(((2fzf_A.pdb:1.6751180000	2vzb_A.pdb:0.4727430000):0.0884731000	((((((1oqu_A.pdb:0.1572250000	(1r2f_A.pdb:0.1426700000	1uzr_A.pdb:0.0497760000):0.0362999000):0.4849930000	1mxr_A.pdb:0.9001070000):0.2060970000	((1jk0_A.pdb:0.3217520000	2uw2_A.pdb:0.1466560000):0.0267019000	1w68_A.pdb:0.0605770000):0.8850890000):0.2415540000	3ee4_A.pdb:0.9343340000):0.3817990000	(((2uw1_A.pdb:0.0263920000	2uw1_B.pdb:0.0379040000):0.0720236000	1afr_A.pdb:0.0844600000):0.8363360000	1za0_A.pdb:1.0491030000):0.3099630000):0.2886450000	((2inc_B.pdb:0.5193850000	(2inp_C.pdb:0.5284040000	1mty_B.pdb:1.7912400000):0.3658910000):0.4001380000	(1mty_D.pdb:1.0788090000	3dhg_A.pdb:0.9302900000):0.3880070000):0.6179630000):0.7841720000):0.0660991000	((((((1bcf_A.pdb:0.0387450000	3e1q_A.pdb:0.0333270000):0.1331910000	2fkz_A.pdb:0.1162570000):0.1410280000	1jgc_A.pdb:0.2655350000):0.2743370000	1nfv_A.pdb:0.5822920000):0.3571470000	(((1lko_A.pdb:0.5177740000	1yuz_A.pdb:0.5812830000):0.3975590000	3qhb_A.pdb:0.6913630000):0.6948540000	(((((1lb3_A.pdb:0.0654300000	2za7_A.pdb:0.0998060000):0.1999580000	1bg7_A.pdb:0.4617530000):0.0990384000	1r03_A.pdb:0.0823620000):0.2635450000	(1z6o_A.pdb:0.7508940000	1z6o_M.pdb:0.5814660000):0.1500030000):0.1495360000	((((1eum_A.pdb:0.2971760000	1krq_A.pdb:0.2246770000):0.2023490000	3e6s_A.pdb:0.6096350000):0.1121260000	2jd7_A.pdb:0.1591990000):0.1284660000	1vlg_A.pdb:0.1797880000):0.1737860000):0.3158790000):0.0649537000):0.2559240000	1otk_A.pdb:2.2620830000):0.1233420000):0.2354620000):0.2542350000):0.1104380000):0.0868071000):0.0648359000);
(1ji5_A.pdb:0.2297950000	(1jig_A.pdb:0.1186480000	((1qgh_A.pdb:0.2226380000	2ux1_A.pdb:0.3834060000):0.2673760000	(1ji4_A.pdb:0.4172090000	2fjc_A.pdb:0.3667020000):0.1668330000):0.1522360000):0.0453570000	(1n1q_A.pdb:0.1316690000	(2chp_A.pdb:0.2530330000	((((1dps_A.pdb:0.0422770000	1jts_A.pdb:0.0617240000):0.2454700000	1o9r_A.pdb:0.1995890000):0.3062180000	1uvh_A.pdb:0.6475700000):0.2944490000	((1tjo_A.pdb:0.0342860000	1tk6_A.pdb:0.0349190000):0.4887920000	((2fzf_A.pdb:1.8832420000	2vzb_A.pdb:0.4171270000):0.1351020000	((((((((1bcf_A.pdb:0.0304660000	3e1q_A.pdb:0.0338580000):0.1509920000	2fkz_A.pdb:0.1297370000):0.1107430000	1jgc_A.pdb:0.3617090000):0.4108080000	1nfv_A.pdb:0.4679360000):0.2149950000	(((((1lb3_A.pdb:0.0841510000	2za7_A.pdb:0.1590400000):0.2090260000	1bg7_A.pdb:0.4375300000):0.0768633000	1r03_A.pdb:0.1090140000):0.1971830000	(1z6o_A.pdb:0.7220710000	1z6o_M.pdb:0.4360330000):0.2896750000):0.1516690000	(((1eum_A.pdb:0.3461310000	1krq_A.pdb:0.2883500000):0.2180140000	(2jd7_A.pdb:0.1736280000	1vlg_A.pdb:0.2484330000):0.0951521000):0.1060370000	3e6s_A.pdb:0.4992980000):0.1504400000):0.3615600000):0.0801171000	((1lko_A.pdb:0.4097950000	1yuz_A.pdb:0.7503400000):0.2910260000	3qhb_A.pdb:0.8604840000):0.3524910000):0.2377700000	1otk_A.pdb:2.7301790000):0.1298950000	((((((1oqu_A.pdb:0.1580740000	1r2f_A.pdb:0.1932470000):0.0510332000	1uzr_A.pdb:0.0468410000):0.4576860000	1mxr_A.pdb:0.7211950000):0.2531170000	((1jk0_A.pdb:0.3692440000	2uw2_A.pdb:0.1916030000):0.0526073000	1w68_A.pdb:0.0501930000):0.8618520000):0.2886720000	3ee4_A.pdb:0.8473640000):0.4382420000	((((2inc_B.pdb:0.6215810000	(2inp_C.pdb:0.4436700000	1mty_B.pdb:1.9037800000):0.4034410000):0.3989470000	(1mty_D.pdb:1.3324240000	3dhg_A.pdb:0.8552350000):0.2569350000):0.7725830000	((2uw1_A.pdb:0.0247870000	2uw1_B.pdb:0.0501510000):0.0562902000	1afr_A.pdb:0.0976340000):0.7843290000):0.1772190000	1za0_A.pdb:0.7979520000):0.1478690000):0.9655550000):0.0559759000):0.2074370000):0.1529810000):0.1636760000):0.1576900000):0.0829695000);
(1ji5_A.pdb:0.2967280000	1jig_A.pdb:0.1602100000	((1n1q_A.pdb:0.1277660000	((2chp_A.pdb:0.2338740000	((((1dps_A.pdb:0.0457610000	1jts_A.pdb:0.0304940000):0.2054770000	1o9r_A.pdb:0.2751570000):0.2521040000	1uvh_A.pdb:0.5032650000):0.3270080000	((1tjo_A.pdb:0.0315920000	1tk6_A.pdb:0.0090900000):0.5969250000	((((((2fzf_A.pdb:1.9760950000	(3qhb_A.pdb:0.6122560000	1otk_A.pdb:2.6346710000):0.0000026202):0.1331110000	(1lko_A.pdb:0.4869840000	1yuz_A.pdb:0.6279010000):0.3506930000):0.7163230000	1nfv_A.pdb:0.3615140000):0.1453150000	((((1bcf_A.pdb:0.0025470000	3e1q_A.pdb:0.0210000000):0.2137080000	2fkz_A.pdb:0.1061530000):0.1190940000	1jgc_A.pdb:0.2830770000):0.3409980000	(((((1lb3_A.pdb:0.0553160000	2za7_A.pdb:0.1910470000):0.2595070000	(1bg7_A.pdb:0.5556140000	1r03_A.pdb:0.1075100000):0.0558588000):0.1502610000	(1z6o_A.pdb:0.7353100000	1z6o_M.pdb:0.4809940000):0.2516340000):0.2318480000	3e6s_A.pdb:0.4636320000):0.1203000000	((1eum_A.pdb:0.3710630000	1krq_A.pdb:0.1952400000):0.1747680000	(2jd7_A.pdb:0.2055470000	1vlg_A.pdb:0.2597030000):0.1207940000):0.0351707000):0.5528520000):0.1780810000):0.1593930000	(((((((1oqu_A.pdb:0.1395560000	1r2f_A.pdb:0.1506940000):0.0237893000	1uzr_A.pdb:0.0872290000):0.4073450000	1mxr_A.pdb:0.9015690000):0.2958210000	((1jk0_A.pdb:0.3431390000	2uw2_A.pdb:0.1769250000):0.0719079000	1w68_A.pdb:0.0434630000):0.7281940000):0.2505030000	3ee4_A.pdb:0.8912870000):0.2075970000	((2inc_B.pdb:0.6288950000	(2inp_C.pdb:0.4884820000	1mty_B.pdb:2.0341000000):0.6266480000):0.5136230000	(1mty_D.pdb:1.0050930000	3dhg_A.pdb:0.5411950000):0.6145800000):0.3828960000):0.2565830000	(((2uw1_A.pdb:0.0168000000	2uw1_B.pdb:0.0449440000):0.1279680000	1afr_A.pdb:0.1205660000):0.7728360000	1za0_A.pdb:0.8977570000):0.1798350000):1.1966000000):0.2988800000	2vzb_A.pdb:0.8493520000):0.0736608000):0.2083150000):0.0895224000):0.1089530000	(1ji4_A.pdb:0.5020380000	2fjc_A.pdb:0.4963050000):0.1942340000):0.0464682000):0.0861351000	(1qgh_A.pdb:0.1679780000	2ux1_A.pdb:0.4507130000):0.2788560000):0.0139757000);
(1ji5_A.pdb:0.2704850000	1jig_A.pdb:0.1461870000	(1n1q_A.pdb:0.1386650000	(2chp_A.pdb:0.2728110000	(((1qgh_A.pdb:0.2055110000	2ux1_A.pdb:0.2753750000):0.1989580000	(1ji4_A.pdb:0.3933990000	2fjc_A.pdb:0.3906400000):0.1432480000):0.1036310000	(((((1dps_A.pdb:0.0506970000	1jts_A.pdb:0.0577210000):0.1907800000	1o9r_A.pdb:0.2475290000):0.3045170000	1uvh_A.pdb:0.6595420000):0.1536210000	(1tjo_A.pdb:0.0227220000	1tk6_A.pdb:0.0302720000):0.6959770000):0.2495010000	(((((2fzf_A.pdb:2.0041560000	1otk_A.pdb:2.4662590000):0.0000025875	(((1lko_A.pdb:0.5760730000	1yuz_A.pdb:0.6370360000):0.1998410000	3qhb_A.pdb:0.9794110000):0.1958850000	((((((((1oqu_A.pdb:0.2046370000	1r2f_A.pdb:0.1415610000):0.0852642000	1uzr_A.pdb:0.0367040000):0.6446690000	1mxr_A.pdb:0.6725210000):0.2491010000	((1jk0_A.pdb:0.4196300000	2uw2_A.pdb:0.1557090000):0.1266160000	1w68_A.pdb:0.0563930000):0.6654550000):0.2244170000	3ee4_A.pdb:0.8451720000):0.3263950000	((2inc_B.pdb:0.8288280000	(2inp_C.pdb:0.6098150000	1mty_B.pdb:2.0368700000):0.1722810000):0.3773280000	(1mty_D.pdb:1.1326240000	3dhg_A.pdb:0.7812640000):0.3892710000):0.5965270000):0.2173850000	1za0_A.pdb:1.0563750000):0.1213060000	((2uw1_A.pdb:0.0157220000	2uw1_B.pdb:0.0438200000):0.1003360000	1afr_A.pdb:0.0668480000):0.4872840000):1.1055600000):0.1527420000):0.2322580000	(((((1lb3_A.pdb:0.0441950000	2za7_A.pdb:0.1587210000):0.1844670000	1bg7_A.pdb:0.4493540000):0.0644160000	1r03_A.pdb:0.0896490000):0.3642680000	(1z6o_A.pdb:0.8961090000	1z6o_M.pdb:0.5013610000):0.1635820000):0.0947032000	((((1eum_A.pdb:0.2957390000	1krq_A.pdb:0.2158630000):0.2068650000	3e6s_A.pdb:0.5320370000):0.1042270000	2jd7_A.pdb:0.1225060000):0.1830800000	1vlg_A.pdb:0.1483520000):0.2997300000):0.2507400000):0.1853060000	((((1bcf_A.pdb:0.0272050000	3e1q_A.pdb:0.0502880000):0.1197800000	2fkz_A.pdb:0.1397830000):0.1389380000	1jgc_A.pdb:0.2736020000):0.2928860000	1nfv_A.pdb:0.5377860000):0.2527690000):0.1668640000	2vzb_A.pdb:0.7783710000):0.3130650000):0.0743818000):0.0818875000):0.1232360000):0.1164330000);
(1ji5_A.pdb:0.3094250000	1jig_A.pdb:0.1525850000	(1n1q_A.pdb:0.2377150000	(2chp_A.pdb:0.4665450000	((1qgh_A.pdb:0.2340390000	2ux1_A.pdb:0.3582950000):0.2000320000	((1ji4_A.pdb:0.4626930000	2fjc_A.pdb:0.3203950000):0.1896960000	((((1dps_A.pdb:0.0772300000	1jts_A.pdb:0.0293210000):0.2006000000	1o9r_A.pdb:0.2627560000):0.3417290000	1uvh_A.pdb:0.6249190000):0.2701710000	((1tjo_A.pdb:0.0137080000	1tk6_A.pdb:0.0211950000):0.4614140000	(((2fzf_A.pdb:2.0321010000	((((1lko_A.pdb:0.6550690000	1yuz_A.pdb:0.7624840000):0.4048420000	3qhb_A.pdb:0.7592700000):0.3617580000	1otk_A.pdb:2.0208380000):0.3175270000	((((((1lb3_A.pdb:0.0795090000	2za7_A.pdb:0.1005580000):0.2108760000	1bg7_A.pdb:0.5232350000):0.0693717000	1r03_A.pdb:0.1231560000):0.1709590000	(1z6o_A.pdb:0.8033170000	1z6o_M.pdb:0.5675700000):0.3322270000):0.1565450000	3e6s_A.pdb:0.6484840000):0.1423110000	((1eum_A.pdb:0.3604350000	1krq_A.pdb:0.3166110000):0.2002150000	(2jd7_A.pdb:0.2236830000	1vlg_A.pdb:0.2964090000):0.0938002000):0.0857427000):0.2936720000):0.0676156000):0.2442160000	((((1bcf_A.pdb:0.0228200000	3e1q_A.pdb:0.0266450000):0.1979540000	2fkz_A.pdb:0.0841910000):0.0837212000	1jgc_A.pdb:0.3219790000):0.2788870000	1nfv_A.pdb:0.4828500000):0.4721210000):0.3001610000	(2vzb_A.pdb:0.4300880000	(((((((1oqu_A.pdb:0.1666060000	1r2f_A.pdb:0.1377570000):0.0805021000	1uzr_A.pdb:0.0467360000):0.4231080000	1mxr_A.pdb:0.6855360000):0.2054070000	((1jk0_A.pdb:0.3721530000	2uw2_A.pdb:0.1835590000):0.0521441000	1w68_A.pdb:0.0378230000):0.8012230000):0.2384360000	3ee4_A.pdb:1.0746450000):0.4415140000	((2inc_B.pdb:0.6220530000	(2inp_C.pdb:0.6665940000	1mty_B.pdb:1.6751620000):0.5065820000):0.4378820000	(1mty_D.pdb:1.1248160000	3dhg_A.pdb:0.6554890000):0.3394780000):0.6684520000):0.1672030000	((2uw1_A.pdb:0.0318160000	(2uw1_B.pdb:0.0395480000	1afr_A.pdb:0.1932170000):0.0188895000):0.8529560000	1za0_A.pdb:0.9421030000):0.5116650000):0.8380310000):0.3373220000):0.2527210000):0.3403540000):0.1365370000):0.0919485000):0.0682169000):0.0941831000):0.1377060000);
(1ji5_A.pdb:0.2704640000	1jig_A.pdb:0.1829510000	(1n1q_A.pdb:0.1156210000	(2chp_A.pdb:0.3801810000	((((1qgh_A.pdb:0.2075400000	2ux1_A.pdb:0.3518010000):0.2099310000	(1ji4_A.pdb:0.4895750000	2fjc_A.pdb:0.3595120000):0.2108940000):0.0758963000	(((1dps_A.pdb:0.0534210000	1jts_A.pdb:0.0779240000):0.1957520000	1o9r_A.pdb:0.2658850000):0.3786390000	1uvh_A.pdb:0.6409020000):0.2799410000):0.0194623000	((1tjo_A.pdb:0.0406340000	1tk6_A.pdb:0.0039240000):0.6650070000	((2fzf_A.pdb:1.7909090000	2vzb_A.pdb:0.5386700000):0.0733850000	(((((((1bcf_A.pdb:0.0095330000	3e1q_A.pdb:0.0680540000):0.1356680000	2fkz_A.pdb:0.1338210000):0.1852140000	1jgc_A.pdb:0.3801800000):0.2807920000	1nfv_A.pdb:0.5796530000):0.2802360000	((1lko_A.pdb:0.5850760000	1yuz_A.pdb:0.7699170000):0.3573270000	3qhb_A.pdb:0.6354820000):0.4699180000):0.0241571000	(((((1lb3_A.pdb:0.0655020000	2za7_A.pdb:0.1567870000):0.2426320000	1r03_A.pdb:0.0978220000):0.0291869000	1bg7_A.pdb:0.4431440000):0.3221160000	(1z6o_A.pdb:0.9213960000	1z6o_M.pdb:0.5395400000):0.1112820000):0.0703313000	((((1eum_A.pdb:0.2718740000	1krq_A.pdb:0.2086320000):0.1004300000	3e6s_A.pdb:0.6357970000):0.1582540000	2jd7_A.pdb:0.0537610000):0.1882350000	1vlg_A.pdb:0.2454690000):0.2420660000):0.5402930000):0.2169890000	(1otk_A.pdb:2.2916390000	((((((((1oqu_A.pdb:0.1464470000	1r2f_A.pdb:0.1376810000):0.0632699000	1uzr_A.pdb:0.0535190000):0.5617300000	1mxr_A.pdb:0.6603390000):0.3089530000	((1jk0_A.pdb:0.3609930000	2uw2_A.pdb:0.1314230000):0.0492569000	1w68_A.pdb:0.0697680000):0.6440910000):0.5369090000	3ee4_A.pdb:0.9690320000):0.2106470000	((2inc_B.pdb:0.4576070000	(2inp_C.pdb:0.6810980000	1mty_B.pdb:1.6277970000):0.4054790000):0.5960320000	(1mty_D.pdb:0.8900750000	3dhg_A.pdb:0.7653400000):0.4139790000):1.0448900000):0.0539457000	((2uw1_A.pdb:0.0312410000	2uw1_B.pdb:0.0315400000):0.0943424000	1afr_A.pdb:0.0934140000):0.6781310000):0.2368590000	1za0_A.pdb:0.6555500000):0.6181980000):0.5841130000):0.0938469000):0.1421150000):0.2392560000):0.0851852000):0.0722253000):0.1067360000);
(1ji5_A.pdb:0.2640320000	((1jig_A.pdb:0.1210950000	(1qgh_A.pdb:0.1832830000	2ux1_A.pdb:0.3716220000):0.3190430000):0.0215391000	((1ji4_A.pdb:0.4015080000	2fjc_A.pdb:0.3527570000):0.1131470000	((((1dps_A.pdb:0.0528360000	1jts_A.pdb:0.0324510000):0.2096450000	1o9r_A.pdb:0.2908660000):0.3335190000	1uvh_A.pdb:0.5152030000):0.3347530000	((1tjo_A.pdb:0.0267240000	1tk6_A.pdb:0.0284630000):0.6162180000	((2fzf_A.pdb:1.8381070000	(((((((1bcf_A.pdb:0.0135330000	3e1q_A.pdb:0.0424500000):0.1165750000	2fkz_A.pdb:0.1798110000):0.0777713000	1jgc_A.pdb:0.3302580000):0.3411920000	1nfv_A.pdb:0.5277550000):0.1874380000	(((((1lb3_A.pdb:0.0715660000	2za7_A.pdb:0.1172920000):0.1906070000	1bg7_A.pdb:0.4012130000):0.0312451000	1r03_A.pdb:0.1533570000):0.1188820000	(1z6o_A.pdb:0.9030060000	1z6o_M.pdb:0.4809490000):0.3686130000):0.0867342000	(((1eum_A.pdb:0.2923120000	1krq_A.pdb:0.2899000000):0.2136640000	(2jd7_A.pdb:0.1729310000	1vlg_A.pdb:0.3338060000):0.0896647000):0.1612780000	3e6s_A.pdb:0.4323110000):0.1516690000):0.5018810000):0.0838306000	((1lko_A.pdb:0.6062810000	1yuz_A.pdb:0.7624620000):0.3781270000	3qhb_A.pdb:0.9314550000):0.4881790000):0.1655910000	1otk_A.pdb:2.8385980000):0.0621713000):0.0927192000	(2vzb_A.pdb:0.6460370000	(((((((1oqu_A.pdb:0.1456880000	1r2f_A.pdb:0.1536680000):0.1086470000	1uzr_A.pdb:0.0557450000):0.5431960000	1mxr_A.pdb:1.0165000000):0.2910010000	((1jk0_A.pdb:0.4338260000	2uw2_A.pdb:0.1436140000):0.0769463000	1w68_A.pdb:0.0519430000):0.4988770000):0.5719160000	3ee4_A.pdb:1.0441510000):0.3740680000	((2inc_B.pdb:0.3803390000	(2inp_C.pdb:0.4627740000	1mty_B.pdb:1.6706250000):0.6147740000):0.4901900000	(1mty_D.pdb:1.0006310000	3dhg_A.pdb:0.7109230000):0.3243550000):0.7620510000):0.3027810000	(((2uw1_A.pdb:0.0303420000	2uw1_B.pdb:0.0322740000):0.0800753000	1afr_A.pdb:0.1025850000):0.6332680000	1za0_A.pdb:1.0097180000):0.1190040000):1.0015500000):0.1811670000):0.1136180000):0.0987120000):0.2621290000):0.0979225000):0.0464061000	(1n1q_A.pdb:0.1560340000	2chp_A.pdb:0.3782280000):0.0492440000);
(1ji5_A.pdb:0.2410790000	1jig_A.pdb:0.1179520000	((1n1q_A.pdb:0.1229790000	2chp_A.pdb:0.3350220000):0.0169315000	((((1qgh_A.pdb:0.1809620000	2ux1_A.pdb:0.4412900000):0.1697240000	1ji4_A.pdb:0.4040430000):0.1139160000	2fjc_A.pdb:0.5200520000):0.0356952000	((((1dps_A.pdb:0.0514970000	1jts_A.pdb:0.0347790000):0.2083810000	1o9r_A.pdb:0.2441580000):0.3153410000	1uvh_A.pdb:0.5279360000):0.3360270000	((1tjo_A.pdb:0.0214250000	1tk6_A.pdb:0.0120090000):0.4453360000	(((((2fzf_A.pdb:1.7222520000	((1lko_A.pdb:0.6048900000	1yuz_A.pdb:0.7716000000):0.3760010000	3qhb_A.pdb:0.7993990000):0.4068580000):0.0086596000	1otk_A.pdb:2.2205620000):0.4102050000	(((((1lb3_A.pdb:0.0545870000	2za7_A.pdb:0.1807750000):0.2076610000	1r03_A.pdb:0.1572500000):0.1224030000	1bg7_A.pdb:0.4182440000):0.1488210000	(1z6o_A.pdb:0.7077740000	1z6o_M.pdb:0.4775520000):0.1863630000):0.0812880000	((((1eum_A.pdb:0.3644960000	1krq_A.pdb:0.2267540000):0.1419470000	3e6s_A.pdb:0.5482330000):0.1327590000	2jd7_A.pdb:0.1719080000):0.1081410000	1vlg_A.pdb:0.1910120000):0.2245570000):0.2628610000):0.2003570000	((((1bcf_A.pdb:0.0136520000	3e1q_A.pdb:0.0247140000):0.1154270000	2fkz_A.pdb:0.0885140000):0.1230160000	1jgc_A.pdb:0.2931410000):0.3563770000	1nfv_A.pdb:0.5579000000):0.1711980000):0.2419330000	(2vzb_A.pdb:0.3401710000	((((((((1oqu_A.pdb:0.1324610000	1r2f_A.pdb:0.1562510000):0.0378765000	1uzr_A.pdb:0.0639950000):0.4720600000	1mxr_A.pdb:0.8873290000):0.2251180000	3ee4_A.pdb:1.1270600000):0.3260010000	((1jk0_A.pdb:0.3181420000	2uw2_A.pdb:0.1679010000):0.0969046000	1w68_A.pdb:0.0328090000):0.6566300000):0.3466320000	((2inc_B.pdb:0.6082420000	(2inp_C.pdb:0.8840140000	1mty_B.pdb:1.4169450000):0.3329860000):0.4267500000	(1mty_D.pdb:1.3193800000	3dhg_A.pdb:0.7473360000):0.4302690000):0.4456890000):0.2687200000	((2uw1_A.pdb:0.0270710000	2uw1_B.pdb:0.0483630000):0.0477830000	1afr_A.pdb:0.1412210000):0.8791610000):0.4729700000	1za0_A.pdb:0.6214860000):0.9826930000):0.4262700000):0.2443120000):0.2163000000):0.1659390000):0.0976370000):0.0762268000);
(1ji5_A.pdb:0.2757000000	1jig_A.pdb:0.2435330000	(1n1q_A.pdb:0.1570080000	(2chp_A.pdb:0.3259430000	((((1qgh_A.pdb:0.3101210000	2ux1_A.pdb:0.3469750000):0.2534710000	1ji4_A.pdb:0.4707280000):0.0903301000	2fjc_A.pdb:0.5336790000):0.0874926000	(((((1dps_A.pdb:0.0729910000	1jts_A.pdb:0.0289940000):0.1979120000	1o9r_A.pdb:0.2128400000):0.3387460000	1uvh_A.pdb:0.4777220000):0.1757180000	(1tjo_A.pdb:0.0187200000	1tk6_A.pdb:0.0091580000):0.5374550000):0.2050250000	((2fzf_A.pdb:2.2732660000	2vzb_A.pdb:0.4156680000):0.2528660000	(((((((1bcf_A.pdb:0.0238690000	3e1q_A.pdb:0.0285100000):0.1791020000	2fkz_A.pdb:0.1455650000):0.1130770000	1jgc_A.pdb:0.3152860000):0.3399430000	1nfv_A.pdb:0.4745470000):0.2374090000	(((((1lb3_A.pdb:0.0662360000	2za7_A.pdb:0.1211800000):0.1922250000	1bg7_A.pdb:0.4149510000):0.0693452000	1r03_A.pdb:0.1366350000):0.1885800000	(1z6o_A.pdb:0.7966280000	1z6o_M.pdb:0.3880690000):0.2181410000):0.1870010000	((((1eum_A.pdb:0.2885230000	1krq_A.pdb:0.3362550000):0.1585250000	3e6s_A.pdb:0.4977300000):0.0516231000	2jd7_A.pdb:0.1983710000):0.1067460000	1vlg_A.pdb:0.1589280000):0.1591740000):0.5478780000):0.2022870000	((1lko_A.pdb:0.5485420000	1yuz_A.pdb:0.7804950000):0.3731710000	3qhb_A.pdb:0.9107430000):0.6695460000):0.0887637000	(1otk_A.pdb:2.3607160000	((((((((1oqu_A.pdb:0.1559070000	1r2f_A.pdb:0.1365290000):0.0387390000	1uzr_A.pdb:0.0947860000):0.4346990000	1mxr_A.pdb:0.7383420000):0.3321960000	((1jk0_A.pdb:0.4207880000	2uw2_A.pdb:0.1537880000):0.0624833000	1w68_A.pdb:0.0645200000):0.8337860000):0.3830800000	3ee4_A.pdb:0.8329110000):0.2752310000	((2inc_B.pdb:0.7213550000	(2inp_C.pdb:0.4374290000	1mty_B.pdb:2.3636150000):0.3698320000):0.5468630000	(1mty_D.pdb:0.9883360000	3dhg_A.pdb:0.7824480000):0.3030930000):0.7003720000):0.3323360000	((2uw1_A.pdb:0.0329490000	2uw1_B.pdb:0.0445020000):0.0695515000	1afr_A.pdb:0.0930430000):0.6727530000):0.2206550000	1za0_A.pdb:0.9389270000):0.9414670000):0.2641350000):0.1930850000):0.1548170000):0.1379460000):0.1099760000):0.0956394000):0.0386972000);
(1ji5_A.pdb:0.3214970000	1jig_A.pdb:0.1350040000	(1n1q_A.pdb:0.1689030000	(2chp_A.pdb:0.3698100000	(((1qgh_A.pdb:0.1687270000	2ux1_A.pdb:0.3747580000):0.2448270000	(1ji4_A.pdb:0.4046080000	2fjc_A.pdb:0.3344870000):0.1322610000):0.0620491000	((((1dps_A.pdb:0.0725250000	1jts_A.pdb:0.0410400000):0.1530850000	1o9r_A.pdb:0.2559700000):0.4093120000	1uvh_A.pdb:0.5592380000):0.4632180000	(((1tjo_A.pdb:0.0434680000	1tk6_A.pdb:0.0112350000):0.4719980000	2vzb_A.pdb:0.7135750000):0.0444127000	((((2fzf_A.pdb:2.0656390000	(((((1lb3_A.pdb:0.0289070000	2za7_A.pdb:0.1409380000):0.1646370000	1bg7_A.pdb:0.3866830000):0.0765851000	1r03_A.pdb:0.1224410000):0.2066210000	(1z6o_A.pdb:0.7255560000	1z6o_M.pdb:0.5564790000):0.2076550000):0.1274880000	((((1eum_A.pdb:0.3381720000	1krq_A.pdb:0.1880120000):0.1183020000	3e6s_A.pdb:0.7076850000):0.1053640000	2jd7_A.pdb:0.1533790000):0.1065490000	1vlg_A.pdb:0.1352350000):0.2776900000):0.1729310000):0.0624904000	(((1lko_A.pdb:0.4556820000	1yuz_A.pdb:0.7457000000):0.5141200000	3qhb_A.pdb:0.5382550000):0.3083820000	(((((((1oqu_A.pdb:0.1583740000	1r2f_A.pdb:0.1456580000):0.0858819000	1uzr_A.pdb:0.0334160000):0.6630060000	1mxr_A.pdb:0.6727430000):0.2560280000	(1jk0_A.pdb:0.3184570000	(2uw2_A.pdb:0.1719340000	1w68_A.pdb:0.1213180000):0.1206210000):0.4601660000):0.3727680000	((2inc_B.pdb:0.8727720000	(2inp_C.pdb:0.4686620000	1mty_B.pdb:1.6903220000):0.5554910000):0.2419690000	(1mty_D.pdb:1.0187210000	3dhg_A.pdb:1.0078730000):0.4727600000):0.7305320000):0.4058630000	3ee4_A.pdb:0.7574410000):0.5092280000	(((2uw1_A.pdb:0.0261760000	2uw1_B.pdb:0.0445520000):0.1374760000	1afr_A.pdb:0.0682920000):0.6924990000	1za0_A.pdb:1.3427060000):0.3116310000):0.8786920000):0.3554940000):0.3004340000	1otk_A.pdb:2.1760580000):0.0972454000	((((1bcf_A.pdb:0.0433220000	3e1q_A.pdb:0.0254140000):0.1186440000	2fkz_A.pdb:0.1005300000):0.2204620000	1jgc_A.pdb:0.2995670000):0.2982760000	1nfv_A.pdb:0.5339990000):0.3781130000):0.1816330000):0.1883680000):0.1004150000):0.1408840000):0.1142890000):0.0901550000);
(1ji5_A.pdb:0.2260670000	1jig_A.pdb:0.1445280000	(((1n1q_A.pdb:0.1081390000	2chp_A.pdb:0.3438060000):0.0903020000	(1ji4_A.pdb:0.3650760000	2fjc_A.pdb:0.3661130000):0.2470720000):0.0204181000	((1qgh_A.pdb:0.1973510000	2ux1_A.pdb:0.3046380000):0.2243200000	((((1dps_A.pdb:0.0513790000	1jts_A.pdb:0.0515930000):0.2553720000	1o9r_A.pdb:0.2011200000):0.4000310000	1uvh_A.pdb:0.5761600000):0.0879075000	(((1tjo_A.pdb:0.0377580000	1tk6_A.pdb:0.0363800000):0.2512240000	2vzb_A.pdb:0.8456430000):0.1359490000	(2fzf_A.pdb:1.7422610000	(((((((1bcf_A.pdb:0.0426790000	3e1q_A.pdb:0.0149240000):0.1447520000	2fkz_A.pdb:0.1231740000):0.1790040000	1jgc_A.pdb:0.2641910000):0.3817540000	1nfv_A.pdb:0.5918610000):0.2252540000	((1lko_A.pdb:0.4040230000	1yuz_A.pdb:0.6111430000):0.1888530000	3qhb_A.pdb:0.7695000000):0.6499310000):0.0351843000	(((((1lb3_A.pdb:0.0432070000	2za7_A.pdb:0.1402410000):0.1651200000	1bg7_A.pdb:0.3630980000):0.0762350000	1r03_A.pdb:0.1048250000):0.2716840000	(1z6o_A.pdb:0.8395460000	1z6o_M.pdb:0.4236440000):0.2668440000):0.1629420000	((((1eum_A.pdb:0.3026250000	1krq_A.pdb:0.1921280000):0.1155390000	3e6s_A.pdb:0.6385260000):0.0789775000	2jd7_A.pdb:0.1098180000):0.1450340000	1vlg_A.pdb:0.2119040000):0.2257570000):0.3002830000):0.2259840000	(1otk_A.pdb:2.2904540000	((((((1oqu_A.pdb:0.1300850000	1r2f_A.pdb:0.1429630000):0.0430387000	1uzr_A.pdb:0.0839000000):0.6537330000	1mxr_A.pdb:0.7827630000):0.1969120000	((1jk0_A.pdb:0.3249880000	2uw2_A.pdb:0.1706480000):0.0588826000	1w68_A.pdb:0.0480700000):0.9457520000):0.3332960000	3ee4_A.pdb:1.0234500000):0.4551880000	(((2inc_B.pdb:0.5349460000	(2inp_C.pdb:0.4997510000	1mty_B.pdb:1.8862900000):0.5091910000):0.2288480000	(1mty_D.pdb:0.9689620000	3dhg_A.pdb:0.9391750000):0.5329840000):0.8066750000	((2uw1_A.pdb:0.0030730000	(2uw1_B.pdb:0.0428490000	1afr_A.pdb:0.1664480000):0.0287571000):0.8594140000	1za0_A.pdb:0.9108510000):0.0196720000):0.3546330000):0.0423591000):0.5547100000):0.0285690000):0.2759420000):0.1426450000):0.2496380000):0.0459525000):0.0613506000);
(1ji5_A.pdb:0.2525200000	1jig_A.pdb:0.1065710000	((1n1q_A.pdb:0.1910280000	(((2chp_A.pdb:0.3489470000	((1tjo_A.pdb:0.0366440000	1tk6_A.pdb:0.0252840000):0.5220600000	((((2fzf_A.pdb:2.2836310000	((1lko_A.pdb:0.6896520000	1yuz_A.pdb:0.8375080000):0.2631440000	3qhb_A.pdb:0.5877450000):0.3103910000):0.0119755000	1otk_A.pdb:2.5460120000):0.3702260000	(((((1bcf_A.pdb:0.0265470000	3e1q_A.pdb:0.0303960000):0.1400390000	2fkz_A.pdb:0.1042320000):0.2161770000	1jgc_A.pdb:0.1532610000):0.2750830000	(((((1lb3_A.pdb:0.0497170000	2za7_A.pdb:0.1491650000):0.1753010000	1r03_A.pdb:0.2083860000):0.1088880000	1bg7_A.pdb:0.4313540000):0.2131420000	(1z6o_A.pdb:0.7834610000	1z6o_M.pdb:0.5652460000):0.1183690000):0.1962040000	((((1eum_A.pdb:0.2438890000	1krq_A.pdb:0.3029040000):0.1335740000	3e6s_A.pdb:0.6398390000):0.1615480000	2jd7_A.pdb:0.2291400000):0.1711920000	1vlg_A.pdb:0.1948860000):0.1930240000):0.3884490000):0.1576220000	1nfv_A.pdb:0.4999120000):0.2184260000):0.5131530000	(2vzb_A.pdb:0.4117070000	((((((((1oqu_A.pdb:0.1786350000	1r2f_A.pdb:0.1918500000):0.0365437000	1uzr_A.pdb:0.0499400000):0.4725260000	1mxr_A.pdb:0.7712430000):0.4516740000	((1jk0_A.pdb:0.3482520000	1w68_A.pdb:0.0858420000):0.0433339000	2uw2_A.pdb:0.1903800000):0.5305120000):0.2837060000	3ee4_A.pdb:0.8705940000):0.2301460000	((2inc_B.pdb:0.8120260000	(2inp_C.pdb:0.6317170000	1mty_B.pdb:1.7763160000):0.4017500000):0.3563900000	(1mty_D.pdb:0.9155630000	3dhg_A.pdb:0.6973390000):0.5336820000):0.3564160000):0.5139490000	((2uw1_A.pdb:0.0338940000	2uw1_B.pdb:0.0509660000):0.0639026000	1afr_A.pdb:0.1240250000):0.7051210000):0.1677600000	1za0_A.pdb:0.8320230000):1.1660800000):0.1807070000):0.1940720000):0.2320780000):0.0795003000	(((1dps_A.pdb:0.0765320000	1jts_A.pdb:0.0259470000):0.2410240000	1o9r_A.pdb:0.3321250000):0.1178470000	1uvh_A.pdb:0.6328110000):0.5144080000):0.0614735000	(1ji4_A.pdb:0.4020960000	2fjc_A.pdb:0.3909470000):0.1824590000):0.0906193000):0.0889920000	(1qgh_A.pdb:0.1651280000	2ux1_A.pdb:0.2990260000):0.3162330000):0.0315897000);
(1ji5_A.pdb:0.2857740000	1jig_A.pdb:0.1540770000	((1n1q_A.pdb:0.2241990000	(2chp_A.pdb:0.4201170000	(1ji4_A.pdb:0.5099480000	2fjc_A.pdb:0.4560360000):0.2487030000):0.0777811000):0.0487554000	((1qgh_A.pdb:0.1977170000	2ux1_A.pdb:0.4431560000):0.3040540000	(((((1dps_A.pdb:0.0676190000	1jts_A.pdb:0.0393800000):0.1655160000	1o9r_A.pdb:0.2734850000):0.2631540000	1uvh_A.pdb:0.5130960000):0.2295820000	(1tjo_A.pdb:0.0332500000	1tk6_A.pdb:0.0107330000):0.5853940000):0.0882584000	((((((2fzf_A.pdb:1.9035660000	((1lko_A.pdb:0.5508530000	1yuz_A.pdb:0.7916540000):0.4312820000	3qhb_A.pdb:0.9825930000):0.1980410000):0.0000025160	1otk_A.pdb:2.6417900000):0.3203290000	(((((1lb3_A.pdb:0.0667100000	2za7_A.pdb:0.1135050000):0.1684130000	1bg7_A.pdb:0.4552020000):0.0784083000	1r03_A.pdb:0.1417740000):0.2412020000	(1z6o_A.pdb:1.0245000000	1z6o_M.pdb:0.5687190000):0.2037660000):0.1179110000	(((1eum_A.pdb:0.3536190000	1krq_A.pdb:0.2533440000):0.1314360000	3e6s_A.pdb:0.5988430000):0.0751720000	(2jd7_A.pdb:0.3252080000	1vlg_A.pdb:0.2161000000):0.0999469000):0.2249630000):0.4134970000):0.1637680000	((((1bcf_A.pdb:0.0374880000	3e1q_A.pdb:0.0277200000):0.1376580000	2fkz_A.pdb:0.1398600000):0.1477950000	1jgc_A.pdb:0.3487810000):0.3462050000	1nfv_A.pdb:0.5242190000):0.3467090000):0.2562500000	((((((((1oqu_A.pdb:0.1738270000	1r2f_A.pdb:0.1550550000):0.0460153000	1uzr_A.pdb:0.0614460000):0.5806480000	1mxr_A.pdb:0.7298430000):0.1863870000	((1jk0_A.pdb:0.3489350000	2uw2_A.pdb:0.1398400000):0.0487066000	1w68_A.pdb:0.0776160000):0.8144310000):0.2328490000	3ee4_A.pdb:0.9180410000):0.4677160000	((2uw1_A.pdb:0.0226010000	2uw1_B.pdb:0.0288440000):0.0903161000	1afr_A.pdb:0.0912600000):0.8174980000):0.1175230000	((2inc_B.pdb:0.7822100000	(2inp_C.pdb:0.7173480000	1mty_B.pdb:1.6709200000):0.1726820000):0.8194310000	(1mty_D.pdb:1.1554250000	3dhg_A.pdb:0.9423920000):0.4261810000):0.4531880000):0.3462660000	1za0_A.pdb:0.9218720000):0.8722330000):0.2282390000	2vzb_A.pdb:0.6372850000):0.2107080000):0.2165140000):0.0759293000):0.0397875000);
(1ji5_A.pdb:0.2908520000	1jig_A.pdb:0.1682260000	((1n1q_A.pdb:0.1358670000	2chp_A.pdb:0.4772970000):0.1317710000	(((1qgh_A.pdb:0.2082870000	2ux1_A.pdb:0.3309070000):0.2356690000	(1ji4_A.pdb:0.4426670000	2fjc_A.pdb:0.3890790000):0.1428050000):0.0941305000	(((((1dps_A.pdb:0.0660320000	1jts_A.pdb:0.0627650000):0.2709150000	1o9r_A.pdb:0.2299430000):0.3982820000	1uvh_A.pdb:0.5939680000):0.2078030000	(1tjo_A.pdb:0.0277620000	1tk6_A.pdb:0.0000020000):0.6023600000):0.1748400000	((((2fzf_A.pdb:1.9086840000	((1lko_A.pdb:0.6250270000	1yuz_A.pdb:0.5248720000):0.1993070000	3qhb_A.pdb:0.8023760000):0.4536340000):0.0000023268	1otk_A.pdb:2.6493240000):0.2962240000	(((((1bcf_A.pdb:0.0591200000	3e1q_A.pdb:0.0242510000):0.1990320000	2fkz_A.pdb:0.1292250000):0.2793220000	1jgc_A.pdb:0.1408830000):0.3361680000	1nfv_A.pdb:0.4486400000):0.3671010000	(((((1lb3_A.pdb:0.0536200000	2za7_A.pdb:0.1619690000):0.2532440000	1r03_A.pdb:0.1941830000):0.0892641000	1bg7_A.pdb:0.4324820000):0.2470410000	(1z6o_A.pdb:0.9635030000	1z6o_M.pdb:0.3513200000):0.1923240000):0.1255740000	((((1eum_A.pdb:0.2100140000	3e6s_A.pdb:0.6510710000):0.1197740000	1krq_A.pdb:0.2073130000):0.1850580000	2jd7_A.pdb:0.1774500000):0.1954550000	1vlg_A.pdb:0.1499310000):0.1622740000):0.4478190000):0.2453150000):0.1037700000	(2vzb_A.pdb:0.6290660000	((((((1oqu_A.pdb:0.1642890000	1r2f_A.pdb:0.1306320000):0.0408275000	1uzr_A.pdb:0.1019850000):0.5987580000	1mxr_A.pdb:0.6671970000):0.1213540000	((1jk0_A.pdb:0.3872980000	2uw2_A.pdb:0.1645320000):0.0847705000	1w68_A.pdb:0.0245750000):0.8442540000):0.4120000000	3ee4_A.pdb:0.8201550000):0.3048650000	(((2inc_B.pdb:0.8799300000	(2inp_C.pdb:0.8095210000	1mty_B.pdb:1.9996400000):0.3316530000):0.7175760000	(1mty_D.pdb:1.0505530000	3dhg_A.pdb:1.0149530000):0.2068040000):0.6521130000	(((2uw1_A.pdb:0.0188720000	1afr_A.pdb:0.1772900000):0.0188172000	2uw1_B.pdb:0.0438220000):0.9437270000	1za0_A.pdb:1.0924320000):0.1186100000):0.1473790000):0.6612940000):0.1639630000):0.4892430000):0.2064550000):0.1333980000):0.0665258000);
(1ji5_A.pdb:0.1733070000	1jig_A.pdb:0.1432350000	(((1n1q_A.pdb:0.1757180000	2chp_A.pdb:0.3031740000):0.0637540000	(1ji4_A.pdb:0.3734170000	2fjc_A.pdb:0.3289110000):0.1715390000):0.0387035000	((1qgh_A.pdb:0.1412920000	2ux1_A.pdb:0.4212000000):0.1960340000	((((1dps_A.pdb:0.0569530000	1jts_A.pdb:0.0405340000):0.1880720000	1o9r_A.pdb:0.1654740000):0.2898070000	1uvh_A.pdb:0.5252120000):0.2822390000	((1tjo_A.pdb:0.0357130000	1tk6_A.pdb:0.0153430000):0.3536120000	((2fzf_A.pdb:1.5577670000	(2vzb_A.pdb:0.5079310000	((((((((1oqu_A.pdb:0.1433840000	1r2f_A.pdb:0.1313370000):0.0613403000	1uzr_A.pdb:0.0470550000):0.5128750000	1mxr_A.pdb:0.8070310000):0.2339920000	((1jk0_A.pdb:0.3463850000	2uw2_A.pdb:0.2200530000):0.0452603000	1w68_A.pdb:0.0798580000):0.5324140000):0.5325110000	3ee4_A.pdb:0.8568950000):0.3975750000	((2inc_B.pdb:1.2205280000	(2inp_C.pdb:0.4790330000	1mty_B.pdb:2.0037750000):0.2841730000):0.2962730000	(1mty_D.pdb:0.6931280000	3dhg_A.pdb:0.8972380000):0.4013360000):0.6816930000):0.2721130000	((2uw1_A.pdb:0.0262970000	2uw1_B.pdb:0.0362720000):0.0805589000	1afr_A.pdb:0.1085250000):0.8824240000):0.1308770000	1za0_A.pdb:1.0447440000):0.9612050000):0.1426590000):0.1313860000	(((((((1bcf_A.pdb:0.0416700000	3e1q_A.pdb:0.0409550000):0.1566470000	2fkz_A.pdb:0.1224950000):0.1526980000	1jgc_A.pdb:0.2786600000):0.3537080000	(((((1lb3_A.pdb:0.0679440000	2za7_A.pdb:0.1330540000):0.1781380000	1bg7_A.pdb:0.2794620000):0.0619497000	1r03_A.pdb:0.1244850000):0.3350570000	(1z6o_A.pdb:0.8082640000	1z6o_M.pdb:0.5213580000):0.1082400000):0.1356890000	((((1eum_A.pdb:0.3273000000	1krq_A.pdb:0.2243840000):0.1163030000	3e6s_A.pdb:0.5782220000):0.0867236000	2jd7_A.pdb:0.1516990000):0.1153790000	1vlg_A.pdb:0.2755710000):0.1619060000):0.5069110000):0.1004880000	(1lko_A.pdb:0.7343150000	(1yuz_A.pdb:0.7347190000	3qhb_A.pdb:0.9224370000):0.1470380000):0.6904970000):0.1307060000	1nfv_A.pdb:0.5639070000):0.3631970000	1otk_A.pdb:2.4492470000):0.1060480000):0.1680250000):0.2149230000):0.2772850000):0.0829633000):0.0557307000);
(1ji5_A.pdb:0.2846460000	1jig_A.pdb:0.1233440000	(1n1q_A.pdb:0.2165880000	(2chp_A.pdb:0.3077790000	((((1qgh_A.pdb:0.2294310000	2ux1_A.pdb:0.2876930000):0.2419910000	1ji4_A.pdb:0.5876300000):0.0591701000	2fjc_A.pdb:0.4766320000):0.1239110000	((((1dps_A.pdb:0.0499280000	1jts_A.pdb:0.0232470000):0.1702210000	1o9r_A.pdb:0.2539810000):0.3824410000	1uvh_A.pdb:0.4680260000):0.4037050000	(((1tjo_A.pdb:0.0298860000	1tk6_A.pdb:0.0254340000):0.4777040000	(2vzb_A.pdb:0.4531100000	((((((((1oqu_A.pdb:0.1414130000	1r2f_A.pdb:0.1397370000):0.0666857000	1uzr_A.pdb:0.0725950000):0.4970760000	1mxr_A.pdb:0.7726710000):0.2159920000	((1jk0_A.pdb:0.3841590000	2uw2_A.pdb:0.1579780000):0.0459994000	1w68_A.pdb:0.0514950000):0.7463230000):0.2353670000	3ee4_A.pdb:0.9193580000):0.3840560000	((2uw1_A.pdb:0.0125480000	2uw1_B.pdb:0.0348260000):0.0520011000	1afr_A.pdb:0.1235540000):0.8286750000):0.0660977000	((2inc_B.pdb:0.6021330000	(1mty_D.pdb:1.1506690000	3dhg_A.pdb:0.7338590000):0.6971980000):0.2487020000	(2inp_C.pdb:0.7049100000	1mty_B.pdb:1.3925240000):0.4619770000):0.8057680000):0.3986490000	1za0_A.pdb:0.8658220000):1.0703300000):0.3585580000):0.1843570000	(2fzf_A.pdb:1.7806400000	(((((((1bcf_A.pdb:0.0150240000	3e1q_A.pdb:0.0421650000):0.1412320000	2fkz_A.pdb:0.1784760000):0.1239360000	1jgc_A.pdb:0.3479140000):0.1634120000	(((((1lb3_A.pdb:0.1037040000	2za7_A.pdb:0.1498480000):0.2401840000	1r03_A.pdb:0.1309870000):0.0714441000	1bg7_A.pdb:0.4171170000):0.3260040000	(1z6o_A.pdb:1.0454050000	1z6o_M.pdb:0.4876870000):0.1281950000):0.0613704000	((((1eum_A.pdb:0.2967080000	1krq_A.pdb:0.2924230000):0.1409550000	3e6s_A.pdb:0.7003440000):0.1707830000	2jd7_A.pdb:0.1731080000):0.1276240000	1vlg_A.pdb:0.1963120000):0.2321460000):0.4862130000):0.1533040000	(1lko_A.pdb:0.4651530000	1yuz_A.pdb:0.9841490000):0.8159660000):0.0871204000	1nfv_A.pdb:0.5052380000):0.2708120000	(3qhb_A.pdb:0.8960470000	1otk_A.pdb:1.7859980000):0.4963830000):0.1099970000):0.1201740000):0.2066650000):0.0155054000):0.1008240000):0.0737582000):0.1121290000);
(1ji5_A.pdb:0.2661990000	1jig_A.pdb:0.1131970000	((1n1q_A.pdb:0.1448220000	((2chp_A.pdb:0.2983670000	1ji4_A.pdb:0.5224070000):0.0682139000	2fjc_A.pdb:0.5404440000):0.0579634000):0.0740207000	((1qgh_A.pdb:0.2064330000	2ux1_A.pdb:0.3421200000):0.2378940000	(((((1dps_A.pdb:0.0627020000	1jts_A.pdb:0.0450990000):0.2187940000	1o9r_A.pdb:0.1779150000):0.3256440000	1uvh_A.pdb:0.6212530000):0.1178610000	(1tjo_A.pdb:0.0325270000	1tk6_A.pdb:0.0107200000):0.5314280000):0.1356740000	((((((2fzf_A.pdb:1.4803770000	((1lko_A.pdb:0.6669880000	1yuz_A.pdb:0.8060930000):0.3669640000	3qhb_A.pdb:0.8239910000):0.2363970000):0.1307860000	1otk_A.pdb:2.9529630000):0.0649544000	((((((((1oqu_A.pdb:0.1613170000	1r2f_A.pdb:0.2174950000):0.0242973000	1uzr_A.pdb:0.0825110000):0.3570060000	1mxr_A.pdb:0.6806630000):0.4305080000	((1jk0_A.pdb:0.3966420000	2uw2_A.pdb:0.1373460000):0.0445314000	1w68_A.pdb:0.0452970000):0.7528420000):0.2757380000	3ee4_A.pdb:1.1191010000):0.3449010000	((2inc_B.pdb:0.8641700000	2inp_C.pdb:0.7089330000):0.2730420000	(1mty_B.pdb:1.2206230000	(1mty_D.pdb:0.8217010000	3dhg_A.pdb:0.7771450000):0.6354560000):0.0698829000):0.6832250000):0.4255860000	((2uw1_A.pdb:0.0134680000	2uw1_B.pdb:0.0254900000):0.0566440000	1afr_A.pdb:0.1079880000):0.6309990000):0.1651030000	1za0_A.pdb:1.0756570000):0.6934540000):0.2377560000	((((1lb3_A.pdb:0.0659580000	2za7_A.pdb:0.1406550000):0.1596970000	(1bg7_A.pdb:0.3985210000	1r03_A.pdb:0.1105250000):0.0422734000):0.1084000000	3e6s_A.pdb:0.7186890000):0.1475540000	(1z6o_A.pdb:0.9341360000	(1z6o_M.pdb:0.6239580000	(((1eum_A.pdb:0.3570030000	1krq_A.pdb:0.3378870000):0.2188090000	2jd7_A.pdb:0.1585670000):0.0612448000	1vlg_A.pdb:0.1951920000):0.1696130000):0.1031910000):0.0660686000):0.3751200000):0.2379380000	((((1bcf_A.pdb:0.0126750000	3e1q_A.pdb:0.0417320000):0.1271840000	2fkz_A.pdb:0.1094880000):0.1219660000	1jgc_A.pdb:0.2845320000):0.1748160000	1nfv_A.pdb:0.5698730000):0.2334250000):0.2200480000	2vzb_A.pdb:0.4654260000):0.2947550000):0.1526140000):0.0634848000):0.0275105000);
(1ji5_A.pdb:0.2298190000	1jig_A.pdb:0.1342560000	((1n1q_A.pdb:0.2009150000	(2chp_A.pdb:0.2725130000	((((1dps_A.pdb:0.0824410000	1jts_A.pdb:0.0419720000):0.2060290000	1o9r_A.pdb:0.4449420000):0.2762520000	1uvh_A.pdb:0.5326330000):0.3917120000	((1tjo_A.pdb:0.0275200000	1tk6_A.pdb:0.0206420000):0.5331120000	(((2fzf_A.pdb:1.6882440000	((((((((1oqu_A.pdb:0.1413500000	1r2f_A.pdb:0.1872390000):0.1052460000	1uzr_A.pdb:0.0272300000):0.5126680000	1mxr_A.pdb:0.8802350000):0.3500620000	(1jk0_A.pdb:0.2114460000	(2uw2_A.pdb:0.1799480000	1w68_A.pdb:0.0865690000):0.1390600000):0.7856710000):0.1172130000	3ee4_A.pdb:0.7384330000):0.7015890000	((2inc_B.pdb:0.6787510000	(2inp_C.pdb:0.6218030000	1mty_B.pdb:1.8195700000):0.3427290000):0.2418160000	(1mty_D.pdb:1.0340040000	3dhg_A.pdb:1.0428890000):0.3224930000):0.7120830000):0.2073190000	((2uw1_A.pdb:0.0162460000	2uw1_B.pdb:0.0223720000):0.0783328000	1afr_A.pdb:0.0887330000):0.6583730000):0.1816180000	1za0_A.pdb:0.9650340000):0.7617770000):0.0353679000	((((((1bcf_A.pdb:0.0490330000	3e1q_A.pdb:0.0059350000):0.1437400000	2fkz_A.pdb:0.1390680000):0.1405770000	1jgc_A.pdb:0.2386410000):0.4647310000	1nfv_A.pdb:0.5202130000):0.2747560000	((1lko_A.pdb:0.5339120000	1yuz_A.pdb:0.6880730000):0.3044370000	3qhb_A.pdb:0.9181250000):0.6826250000):0.0494615000	((((((1lb3_A.pdb:0.0711470000	2za7_A.pdb:0.1337990000):0.2358120000	1bg7_A.pdb:0.3617510000):0.0807840000	1r03_A.pdb:0.1371180000):0.1689960000	(((1eum_A.pdb:0.4011650000	1krq_A.pdb:0.2066480000):0.1633880000	(2jd7_A.pdb:0.1496240000	1vlg_A.pdb:0.3233030000):0.1210090000):0.1439200000	3e6s_A.pdb:0.6017490000):0.2869990000):0.0933415000	1otk_A.pdb:2.8029840000):0.0680318000	(1z6o_A.pdb:0.9783640000	1z6o_M.pdb:0.5297490000):0.0677079000):0.4525980000):0.1911900000):0.1607940000	2vzb_A.pdb:0.7492600000):0.1139150000):0.1531830000):0.2341260000):0.0955800000):0.0547399000	((1qgh_A.pdb:0.2248890000	2ux1_A.pdb:0.3464210000):0.2340860000	(1ji4_A.pdb:0.3357370000	2fjc_A.pdb:0.4416050000):0.1935480000):0.1274180000):0.0665797000);
(1ji5_A.pdb:0.2660380000	1jig_A.pdb:0.1275650000	((1n1q_A.pdb:0.1748360000	(2chp_A.pdb:0.3703140000	((1ji4_A.pdb:0.4917480000	2fjc_A.pdb:0.3802430000):0.1146980000	(((((1dps_A.pdb:0.0801650000	1jts_A.pdb:0.0478170000):0.1724890000	1o9r_A.pdb:0.2400570000):0.3378510000	1uvh_A.pdb:0.5024330000):0.2947970000	((1tjo_A.pdb:0.0138470000	1tk6_A.pdb:0.0395570000):0.3293940000	1otk_A.pdb:2.8125720000):0.0973888000):0.2177310000	((2fzf_A.pdb:2.0126060000	((((((1bcf_A.pdb:0.0202520000	3e1q_A.pdb:0.0244650000):0.1631460000	2fkz_A.pdb:0.1283830000):0.1425310000	1jgc_A.pdb:0.3346860000):0.2893220000	1nfv_A.pdb:0.7065250000):0.1947190000	(((((1lb3_A.pdb:0.0395110000	2za7_A.pdb:0.2170310000):0.2307550000	1bg7_A.pdb:0.6031360000):0.0918070000	1r03_A.pdb:0.0747820000):0.2916170000	(1z6o_A.pdb:0.6182120000	1z6o_M.pdb:0.6690590000):0.2806450000):0.1193540000	(((1eum_A.pdb:0.4078340000	1krq_A.pdb:0.2481530000):0.2408650000	(2jd7_A.pdb:0.2086350000	1vlg_A.pdb:0.2532590000):0.1299510000):0.0835531000	3e6s_A.pdb:0.6360490000):0.1282190000):0.5895540000):0.0693208000	(1lko_A.pdb:0.5120080000	(1yuz_A.pdb:0.7759510000	3qhb_A.pdb:0.8070490000):0.1672570000):0.6888580000):0.1162860000):0.1700170000	(2vzb_A.pdb:0.5728200000	((((((((1oqu_A.pdb:0.1985850000	1r2f_A.pdb:0.1940870000):0.0695026000	1uzr_A.pdb:0.0585050000):0.4508960000	1mxr_A.pdb:0.8033990000):0.2162320000	3ee4_A.pdb:1.0519890000):0.1317620000	(1jk0_A.pdb:0.2878790000	(2uw2_A.pdb:0.2059140000	1w68_A.pdb:0.0889840000):0.1177650000):0.7618200000):0.5103640000	((2inc_B.pdb:1.0403060000	(2inp_C.pdb:0.4543870000	1mty_B.pdb:2.1353650000):0.3155040000):0.4888630000	(1mty_D.pdb:0.9301220000	3dhg_A.pdb:0.9784350000):0.4116650000):0.3279900000):0.4612430000	((2uw1_A.pdb:0.0289870000	2uw1_B.pdb:0.0395790000):0.0195622000	1afr_A.pdb:0.1550450000):0.6621480000):0.3448910000	1za0_A.pdb:0.6901210000):1.0973200000):0.2923270000):0.0685631000):0.2075950000):0.1553490000):0.1065920000):0.0454781000	(1qgh_A.pdb:0.1983940000	2ux1_A.pdb:0.4057360000):0.2988000000):0.0313008000);
(1ji5_A.pdb:0.1775600000	(1jig_A.pdb:0.1424880000	((1qgh_A.pdb:0.2401650000	2ux1_A.pdb:0.3536660000):0.2427980000	((1ji4_A.pdb:0.4274120000	2fjc_A.pdb:0.3861200000):0.1064880000	(((((1dps_A.pdb:0.0577380000	1jts_A.pdb:0.0305000000):0.2341990000	1o9r_A.pdb:0.2263890000):0.3291240000	1uvh_A.pdb:0.5578670000):0.2181630000	(1tjo_A.pdb:0.0323480000	1tk6_A.pdb:0.0157280000):0.5499230000):0.2228780000	((2fzf_A.pdb:2.1326140000	((((((1bcf_A.pdb:0.0374110000	3e1q_A.pdb:0.0178090000):0.2295450000	2fkz_A.pdb:0.1327210000):0.1218730000	1jgc_A.pdb:0.2795810000):0.3699370000	(1nfv_A.pdb:0.5560120000	(((1lb3_A.pdb:0.0907130000	2za7_A.pdb:0.1382110000):0.1914810000	(1bg7_A.pdb:0.4155330000	1r03_A.pdb:0.1951030000):0.1033930000):0.1911930000	((1z6o_A.pdb:0.7038350000	1z6o_M.pdb:0.5394920000):0.2649650000	(((1eum_A.pdb:0.3176330000	1krq_A.pdb:0.1896630000):0.1683710000	3e6s_A.pdb:0.4702370000):0.0812231000	(2jd7_A.pdb:0.1703340000	1vlg_A.pdb:0.2795100000):0.0967408000):0.1546840000):0.0692983000):0.5672110000):0.0952081000):0.2256410000	((1lko_A.pdb:0.5039360000	1yuz_A.pdb:0.6486760000):0.4227960000	3qhb_A.pdb:0.6995010000):0.5815430000):0.1224110000	1otk_A.pdb:2.6204830000):0.2301890000):0.0318599000	(2vzb_A.pdb:0.5155320000	(((((((1oqu_A.pdb:0.1362810000	1r2f_A.pdb:0.1703000000):0.0502634000	1uzr_A.pdb:0.0920170000):0.4686140000	1mxr_A.pdb:0.8954720000):0.2625590000	3ee4_A.pdb:1.0153790000):0.3620080000	((1jk0_A.pdb:0.3764940000	1w68_A.pdb:0.0917590000):0.0863084000	2uw2_A.pdb:0.0786390000):0.7435070000):0.3719880000	((2inc_B.pdb:0.7180360000	(2inp_C.pdb:0.5799150000	1mty_B.pdb:2.1942430000):0.4671830000):0.3835720000	(1mty_D.pdb:1.3874840000	3dhg_A.pdb:0.9005540000):0.3043150000):0.7010550000):0.3200430000	(((2uw1_A.pdb:0.0314200000	2uw1_B.pdb:0.0321700000):0.0466768000	1afr_A.pdb:0.1100060000):0.7204480000	1za0_A.pdb:0.9232650000):0.2354520000):0.7642330000):0.1625860000):0.2271660000):0.1415230000):0.1383520000):0.0928777000):0.0498859000	(1n1q_A.pdb:0.1258310000	2chp_A.pdb:0.3633700000):0.1046730000);
(1ji5_A.pdb:0.2178180000	(1jig_A.pdb:0.1488150000	((1qgh_A.pdb:0.2244020000	2ux1_A.pdb:0.2861580000):0.3032230000	((1ji4_A.pdb:0.3348680000	2fjc_A.pdb:0.4598980000):0.1111630000	(((((1dps_A.pdb:0.0744910000	1jts_A.pdb:0.0109480000):0.3281340000	1o9r_A.pdb:0.1873730000):0.2754080000	1uvh_A.pdb:0.4661300000):0.2142770000	(1tjo_A.pdb:0.0224900000	1tk6_A.pdb:0.0377100000):0.5750930000):0.2628610000	((2fzf_A.pdb:1.6156370000	((((((1bcf_A.pdb:0.0231570000	3e1q_A.pdb:0.0209630000):0.1740760000	2fkz_A.pdb:0.1123810000):0.2126710000	1jgc_A.pdb:0.2220060000):0.2912400000	1nfv_A.pdb:0.5955050000):0.1885190000	((((((1lb3_A.pdb:0.0114540000	2za7_A.pdb:0.1789880000):0.1599650000	1bg7_A.pdb:0.5627090000):0.0577122000	1r03_A.pdb:0.1826600000):0.1856370000	(1z6o_A.pdb:0.6832030000	1z6o_M.pdb:0.4850360000):0.2026200000):0.2067630000	3e6s_A.pdb:0.6184260000):0.0813715000	(((1eum_A.pdb:0.3116780000	1krq_A.pdb:0.2757630000):0.3085670000	2jd7_A.pdb:0.1747120000):0.1030260000	1vlg_A.pdb:0.1849500000):0.1817880000):0.4887310000):0.1982920000	((((1lko_A.pdb:0.5844360000	1yuz_A.pdb:0.7113330000):0.4620730000	3qhb_A.pdb:0.6880430000):0.2397780000	((((((1oqu_A.pdb:0.1578740000	1r2f_A.pdb:0.1156760000):0.0072274100	1uzr_A.pdb:0.0796130000):0.6094810000	1mxr_A.pdb:0.7998790000):0.1772470000	((1jk0_A.pdb:0.3914250000	2uw2_A.pdb:0.2172580000):0.0355047000	1w68_A.pdb:0.0266470000):0.8111240000):0.3494250000	3ee4_A.pdb:0.8404630000):0.2481080000	(((2inc_B.pdb:0.6437850000	(2inp_C.pdb:0.4587820000	1mty_B.pdb:1.7843550000):0.3906870000):0.3102860000	(1mty_D.pdb:0.9533870000	3dhg_A.pdb:1.1084760000):0.5159840000):0.6089780000	(((2uw1_A.pdb:0.0100510000	2uw1_B.pdb:0.0453470000):0.1346830000	1afr_A.pdb:0.0570800000):0.7031840000	1za0_A.pdb:0.8556040000):0.2064030000):0.1363120000):1.0404000000):0.2366680000	1otk_A.pdb:2.8283630000):0.0899010000):0.2715320000):0.0872595000	2vzb_A.pdb:0.5329420000):0.3098600000):0.0913257000):0.0787780000):0.0893328000):0.0421079000	(1n1q_A.pdb:0.2090490000	2chp_A.pdb:0.3560820000):0.0623918000);
(1ji5_A.pdb:0.2404030000	1jig_A.pdb:0.1123900000	((1n1q_A.pdb:0.1256340000	(2chp_A.pdb:0.2813450000	((1ji4_A.pdb:0.5493410000	2fjc_A.pdb:0.3450810000):0.1803640000	(((((1dps_A.pdb:0.0875320000	1jts_A.pdb:0.0336970000):0.2209840000	1o9r_A.pdb:0.1960930000):0.3461820000	1uvh_A.pdb:0.5699430000):0.2251190000	(1tjo_A.pdb:0.0408330000	1tk6_A.pdb:0.0313250000):0.5007940000):0.1438850000	((((((2fzf_A.pdb:2.0403850000	(((1bcf_A.pdb:0.0287910000	3e1q_A.pdb:0.0191420000):0.1564740000	2fkz_A.pdb:0.1113490000):0.1408740000	1jgc_A.pdb:0.3101120000):0.2927180000):0.1367820000	(((((1lb3_A.pdb:0.0469150000	2za7_A.pdb:0.1155580000):0.2141240000	1bg7_A.pdb:0.3542580000):0.0712747000	1r03_A.pdb:0.1856770000):0.3019190000	(1z6o_A.pdb:0.9996890000	1z6o_M.pdb:0.4667470000):0.1432410000):0.0910613000	((((1eum_A.pdb:0.4563980000	1krq_A.pdb:0.1913120000):0.1399550000	3e6s_A.pdb:0.6935700000):0.1966820000	2jd7_A.pdb:0.1523590000):0.1408460000	1vlg_A.pdb:0.2430480000):0.1452210000):0.4175270000):0.1384930000	1nfv_A.pdb:0.4685720000):0.3029150000	((1lko_A.pdb:0.5370060000	1yuz_A.pdb:0.6640890000):0.2186260000	3qhb_A.pdb:0.8592830000):0.4710780000):0.1523580000	(1otk_A.pdb:2.2059590000	((((((1oqu_A.pdb:0.1934820000	1r2f_A.pdb:0.1558320000):0.0596131000	1uzr_A.pdb:0.0705210000):0.6043050000	1mxr_A.pdb:0.7200180000):0.1254910000	(1jk0_A.pdb:0.2383790000	(2uw2_A.pdb:0.1446250000	1w68_A.pdb:0.1191720000):0.1342410000):0.7124450000):0.4490860000	3ee4_A.pdb:0.8560670000):0.2621550000	((((2inc_B.pdb:0.4340140000	1mty_B.pdb:2.0836290000):0.3054960000	2inp_C.pdb:0.8846170000):0.1787740000	(1mty_D.pdb:1.3062220000	3dhg_A.pdb:0.9840790000):0.3920850000):0.9158240000	(((2uw1_A.pdb:0.0594290000	2uw1_B.pdb:0.0294380000):0.0695125000	1afr_A.pdb:0.0946530000):0.8261910000	1za0_A.pdb:1.2022010000):0.2693950000):0.2016570000):0.7011060000):0.0772276000):0.1690710000	2vzb_A.pdb:0.6301330000):0.1988020000):0.1716260000):0.1144100000):0.0758911000):0.1062610000	(1qgh_A.pdb:0.1541650000	2ux1_A.pdb:0.3905580000):0.3440610000):0.0194513000);
(1ji5_A.pdb:0.2751150000	1jig_A.pdb:0.2089130000	(((1n1q_A.pdb:0.1826810000	2chp_A.pdb:0.4304330000):0.0369219000	((1ji4_A.pdb:0.4156170000	2fjc_A.pdb:0.4286650000):0.0917663000	((((1dps_A.pdb:0.0385910000	1jts_A.pdb:0.0459130000):0.1477740000	1o9r_A.pdb:0.2077520000):0.1025440000	1uvh_A.pdb:0.7920350000):0.4051660000	((1tjo_A.pdb:0.0261450000	1tk6_A.pdb:0.0112010000):0.5163030000	((2fzf_A.pdb:1.9492120000	(((((1bcf_A.pdb:0.0129480000	3e1q_A.pdb:0.0360780000):0.1121820000	2fkz_A.pdb:0.1077240000):0.1352240000	1jgc_A.pdb:0.2532260000):0.2312700000	1nfv_A.pdb:0.4404390000):0.3655540000	((((1lko_A.pdb:0.4204930000	1yuz_A.pdb:0.8936400000):0.5622970000	3qhb_A.pdb:0.6003490000):0.5332370000	1otk_A.pdb:2.7567350000):0.0100981000	(((((1lb3_A.pdb:0.0460330000	2za7_A.pdb:0.1501210000):0.1622390000	1bg7_A.pdb:0.5042430000):0.0720712000	1r03_A.pdb:0.1348220000):0.2640700000	(1z6o_A.pdb:0.8984150000	1z6o_M.pdb:0.5244360000):0.1927550000):0.1307580000	(((1eum_A.pdb:0.1988090000	1krq_A.pdb:0.3029030000):0.3209070000	(2jd7_A.pdb:0.1446430000	1vlg_A.pdb:0.3345650000):0.0521994000):0.1824700000	3e6s_A.pdb:0.6509700000):0.2252940000):0.3857790000):0.1168060000):0.3202250000):0.1105320000	(2vzb_A.pdb:0.4026450000	(((((((1oqu_A.pdb:0.1849400000	1r2f_A.pdb:0.1438890000):0.0419044000	1uzr_A.pdb:0.0793040000):0.3965230000	1mxr_A.pdb:0.7531940000):0.3328800000	((1jk0_A.pdb:0.3989060000	2uw2_A.pdb:0.1484560000):0.0414942000	1w68_A.pdb:0.0647510000):0.6542150000):0.3003840000	3ee4_A.pdb:0.9595660000):0.3030630000	((2inc_B.pdb:0.7170740000	(2inp_C.pdb:0.4020990000	1mty_B.pdb:1.6915690000):0.2825930000):0.3443540000	(1mty_D.pdb:1.1973650000	3dhg_A.pdb:0.8615090000):0.4101000000):0.5976140000):0.2347180000	(((2uw1_A.pdb:0.0253120000	2uw1_B.pdb:0.0352220000):0.0814221000	1afr_A.pdb:0.1307690000):0.9948150000	1za0_A.pdb:1.1432730000):0.2737260000):0.8935030000):0.2124240000):0.1263170000):0.3812150000):0.1135950000):0.1196560000):0.0786671000	(1qgh_A.pdb:0.1837100000	2ux1_A.pdb:0.4592590000):0.3317320000):0.0525852000);
(1ji5_A.pdb:0.2609670000	1jig_A.pdb:0.1164790000	((1n1q_A.pdb:0.2019850000	((2chp_A.pdb:0.2428030000	(((1tjo_A.pdb:0.0309270000	1tk6_A.pdb:0.0242900000):0.5034880000	1otk_A.pdb:2.6338440000):0.0698017000	((((2fzf_A.pdb:1.7188080000	(((1lko_A.pdb:0.6672060000	1yuz_A.pdb:0.9133940000):0.1861710000	3qhb_A.pdb:0.8667270000):0.4116210000	(((((((1oqu_A.pdb:0.1505750000	1r2f_A.pdb:0.1542330000):0.0361485000	1uzr_A.pdb:0.0483450000):0.4439690000	1mxr_A.pdb:0.8990590000):0.2438870000	(1jk0_A.pdb:0.2950740000	(2uw2_A.pdb:0.1680550000	1w68_A.pdb:0.0792490000):0.0860789000):0.8560630000):0.3812100000	3ee4_A.pdb:0.9590090000):0.1909600000	((2inc_B.pdb:0.7795130000	(2inp_C.pdb:0.7572910000	1mty_B.pdb:1.7697330000):0.3218420000):0.4059240000	(1mty_D.pdb:1.0427000000	3dhg_A.pdb:0.6801460000):0.4704070000):0.5690270000):0.2800370000	(((2uw1_A.pdb:0.0249460000	2uw1_B.pdb:0.0203650000):0.0765435000	1afr_A.pdb:0.1091720000):0.8668090000	1za0_A.pdb:1.0595100000):0.2668500000):0.7379110000):0.0982797000):0.2354260000	(((((1lb3_A.pdb:0.0476240000	2za7_A.pdb:0.1178700000):0.1954790000	1bg7_A.pdb:0.3964710000):0.0396994000	1r03_A.pdb:0.1258710000):0.1394200000	(1z6o_A.pdb:0.6275160000	1z6o_M.pdb:0.6529550000):0.2599340000):0.1312240000	(((1eum_A.pdb:0.3384950000	1krq_A.pdb:0.1615160000):0.1682700000	(2jd7_A.pdb:0.1000770000	1vlg_A.pdb:0.3557540000):0.1420190000):0.1067320000	3e6s_A.pdb:0.5783300000):0.1893890000):0.2969660000):0.2003230000	((((1bcf_A.pdb:0.0364440000	3e1q_A.pdb:0.0380460000):0.1285470000	2fkz_A.pdb:0.0984960000):0.1809010000	1jgc_A.pdb:0.2191870000):0.2842160000	1nfv_A.pdb:0.5907010000):0.2218150000):0.3989480000	2vzb_A.pdb:0.6264180000):0.2818890000):0.2053500000):0.1495690000	((1ji4_A.pdb:0.4255050000	2fjc_A.pdb:0.3000690000):0.1193760000	(((1dps_A.pdb:0.0599960000	1jts_A.pdb:0.0688400000):0.1378080000	1o9r_A.pdb:0.2042660000):0.2194670000	1uvh_A.pdb:0.6129010000):0.3770250000):0.1883720000):0.0225552000):0.0887901000	(1qgh_A.pdb:0.1061820000	2ux1_A.pdb:0.4854860000):0.3305480000):0.0659686000);
(1ji5_A.pdb:0.2966380000	1jig_A.pdb:0.1644370000	(1n1q_A.pdb:0.1776480000	(2chp_A.pdb:0.3390300000	((1qgh_A.pdb:0.2868250000	2ux1_A.pdb:0.3711980000):0.3110960000	((1ji4_A.pdb:0.4545940000	2fjc_A.pdb:0.3837530000):0.1127090000	(((((1dps_A.pdb:0.0479640000	1jts_A.pdb:0.0205420000):0.1399860000	1o9r_A.pdb:0.2816760000):0.2261400000	1uvh_A.pdb:0.6962030000):0.2198770000	(1tjo_A.pdb:0.0367780000	1tk6_A.pdb:0.0134230000):0.7516530000):0.2532000000	((((((2fzf_A.pdb:1.5421470000	((((1bcf_A.pdb:0.0356850000	3e1q_A.pdb:0.0334000000):0.1196670000	2fkz_A.pdb:0.1197340000):0.1325630000	1jgc_A.pdb:0.2725440000):0.2908560000	1nfv_A.pdb:0.5270850000):0.2971790000):0.1022480000	((((1lb3_A.pdb:0.0507200000	2za7_A.pdb:0.1340840000):0.1867690000	1bg7_A.pdb:0.4479760000):0.1244540000	1r03_A.pdb:0.1444120000):0.3253780000	((1z6o_A.pdb:0.8148110000	1z6o_M.pdb:0.4392070000):0.1775100000	(((1eum_A.pdb:0.4129600000	1krq_A.pdb:0.1683810000):0.3097100000	(3e6s_A.pdb:0.9082300000	2jd7_A.pdb:0.1026040000):0.1376900000):0.0638257000	1vlg_A.pdb:0.2157850000):0.2356730000):0.0490855000):0.5379790000):0.1988280000	((1lko_A.pdb:0.6402670000	1yuz_A.pdb:0.6972800000):0.2127560000	3qhb_A.pdb:0.5593090000):0.5284080000):0.0291898000	1otk_A.pdb:2.5449260000):0.0481431000	(((((((1oqu_A.pdb:0.2028910000	1r2f_A.pdb:0.1719790000):0.0500807000	1uzr_A.pdb:0.0448750000):0.5102670000	1mxr_A.pdb:0.6518360000):0.2082330000	3ee4_A.pdb:1.1038890000):0.3560300000	((1jk0_A.pdb:0.3970310000	2uw2_A.pdb:0.1628010000):0.0526508000	1w68_A.pdb:0.0560280000):0.4929950000):0.4750370000	((2inc_B.pdb:0.7729140000	(2inp_C.pdb:0.9076740000	1mty_B.pdb:1.2671300000):0.1269050000):0.4707580000	(1mty_D.pdb:0.9728180000	3dhg_A.pdb:0.8399450000):1.0223100000):0.1422350000):0.2687010000	(((2uw1_A.pdb:0.0255080000	2uw1_B.pdb:0.0461200000):0.0544658000	1afr_A.pdb:0.1241650000):0.6546170000	1za0_A.pdb:1.1983960000):0.5062610000):0.9279100000):0.2358360000	2vzb_A.pdb:0.6601290000):0.2928030000):0.0721296000):0.1245800000):0.1130490000):0.0774948000):0.0612200000);
(1ji5_A.pdb:0.2335860000	(1jig_A.pdb:0.1862160000	(2chp_A.pdb:0.3874880000	(((1qgh_A.pdb:0.2643200000	2ux1_A.pdb:0.3802310000):0.1691820000	1ji4_A.pdb:0.4342590000):0.0819987000	(2fjc_A.pdb:0.3960990000	((((1dps_A.pdb:0.0501260000	1jts_A.pdb:0.0222640000):0.2392170000	1o9r_A.pdb:0.2513280000):0.3115190000	1uvh_A.pdb:0.5568440000):0.1403950000	((1tjo_A.pdb:0.0401520000	1tk6_A.pdb:0.0226290000):0.4212400000	((2fzf_A.pdb:1.7980710000	2vzb_A.pdb:0.3485940000):0.2410590000	(((((((1bcf_A.pdb:0.0337090000	3e1q_A.pdb:0.0242460000):0.1689860000	2fkz_A.pdb:0.1086670000):0.2486890000	1jgc_A.pdb:0.1307330000):0.3355510000	1nfv_A.pdb:0.3399690000):0.3614420000	((1lko_A.pdb:0.6438280000	1yuz_A.pdb:0.7130190000):0.3469590000	3qhb_A.pdb:0.8984140000):0.5077590000):0.0339182000	((((((1lb3_A.pdb:0.0495300000	2za7_A.pdb:0.1315680000):0.2032960000	1r03_A.pdb:0.1745840000):0.0501082000	1bg7_A.pdb:0.3359330000):0.2417050000	1z6o_A.pdb:0.8410490000):0.0981407000	1z6o_M.pdb:0.5060340000):0.2402000000	((((1eum_A.pdb:0.3007360000	1krq_A.pdb:0.3098310000):0.1458210000	3e6s_A.pdb:0.6556860000):0.1330860000	2jd7_A.pdb:0.2073780000):0.1514070000	1vlg_A.pdb:0.1881640000):0.1109430000):0.3315460000):0.3766380000	(1otk_A.pdb:2.7486150000	(((((((1oqu_A.pdb:0.1509760000	1r2f_A.pdb:0.1301530000):0.0402470000	1uzr_A.pdb:0.0819250000):0.4475750000	1mxr_A.pdb:0.8918520000):0.2171230000	((1jk0_A.pdb:0.3823180000	2uw2_A.pdb:0.1585390000):0.0764420000	1w68_A.pdb:0.0349170000):0.8995730000):0.1931870000	3ee4_A.pdb:1.0207140000):0.4355320000	(((2uw1_A.pdb:0.0362170000	2uw1_B.pdb:0.0278560000):0.0927414000	1afr_A.pdb:0.1239090000):1.0993100000	1za0_A.pdb:0.7643200000):0.2536610000):0.1617940000	((2inc_B.pdb:0.9415610000	(2inp_C.pdb:0.7717820000	1mty_B.pdb:1.6043030000):0.2115480000):0.2571790000	(1mty_D.pdb:0.6733400000	3dhg_A.pdb:0.8907480000):0.4785210000):0.6725210000):0.7148010000):0.0574865000):0.1339950000):0.3187200000):0.2161410000):0.2021650000):0.0706017000):0.1278940000):0.0735629000):0.0727901000	1n1q_A.pdb:0.1964540000);
(1ji5_A.pdb:0.1991350000	1jig_A.pdb:0.1053300000	(1n1q_A.pdb:0.1397650000	(2chp_A.pdb:0.3865430000	(((1qgh_A.pdb:0.1536280000	2ux1_A.pdb:0.4332330000):0.2794920000	((((1dps_A.pdb:0.0482370000	1jts_A.pdb:0.0367600000):0.2225040000	1o9r_A.pdb:0.2808660000):0.2470570000	1uvh_A.pdb:0.6772880000):0.2629210000	((1tjo_A.pdb:0.0354660000	1tk6_A.pdb:0.0128220000):0.5366370000	((((2fzf_A.pdb:1.8994780000	(((((1bcf_A.pdb:0.0490040000	3e1q_A.pdb:0.0231140000):0.1528590000	2fkz_A.pdb:0.0897670000):0.2100990000	1jgc_A.pdb:0.2019650000):0.3169140000	1nfv_A.pdb:0.5364250000):0.3006620000	(((((1lb3_A.pdb:0.0276840000	2za7_A.pdb:0.1417690000):0.2132800000	1r03_A.pdb:0.1628870000):0.0431655000	1bg7_A.pdb:0.5192830000):0.2757020000	(1z6o_A.pdb:0.6756510000	1z6o_M.pdb:0.4633100000):0.2375840000):0.2308650000	((((1eum_A.pdb:0.2568730000	1krq_A.pdb:0.2061930000):0.1336840000	3e6s_A.pdb:0.6120080000):0.1416660000	2jd7_A.pdb:0.1326650000):0.1755270000	1vlg_A.pdb:0.1555330000):0.1928820000):0.3750700000):0.1606630000):0.1519510000	((1lko_A.pdb:0.5698400000	1yuz_A.pdb:0.7083390000):0.2372050000	3qhb_A.pdb:0.6630750000):0.6178720000):0.0796944000	(1otk_A.pdb:2.6334930000	(((((((1oqu_A.pdb:0.1698410000	1r2f_A.pdb:0.1985110000):0.0827816000	1uzr_A.pdb:0.0415640000):0.6042820000	1mxr_A.pdb:0.6078030000):0.1748690000	((1jk0_A.pdb:0.3613470000	2uw2_A.pdb:0.1599450000):0.0544495000	1w68_A.pdb:0.0276410000):0.8460260000):0.3178780000	3ee4_A.pdb:1.0615080000):0.3915610000	(((2uw1_A.pdb:0.0314270000	2uw1_B.pdb:0.0503040000):0.0782505000	1afr_A.pdb:0.1051810000):0.6525270000	1za0_A.pdb:0.7337160000):0.1807350000):0.1321030000	((2inc_B.pdb:0.5691940000	(2inp_C.pdb:0.6877760000	1mty_B.pdb:1.4992150000):0.1925130000):0.2043130000	(1mty_D.pdb:1.2907360000	3dhg_A.pdb:0.6618550000):0.4722510000):0.8001560000):0.6736780000):0.0271786000):0.1984640000	2vzb_A.pdb:0.5819770000):0.1787720000):0.2349980000):0.0944060000):0.0370328000	(1ji4_A.pdb:0.4672310000	2fjc_A.pdb:0.3831930000):0.1876350000):0.0970351000):0.0631385000):0.1040340000);
(1ji5_A.pdb:0.2307630000	1jig_A.pdb:0.1311000000	((1n1q_A.pdb:0.1748750000	2chp_A.pdb:0.2889080000):0.0177105000	((((1qgh_A.pdb:0.1749310000	2ux1_A.pdb:0.4849350000):0.2890830000	1ji4_A.pdb:0.4170680000):0.1321040000	2fjc_A.pdb:0.3987430000):0.0780848000	((((1dps_A.pdb:0.0685910000	1jts_A.pdb:0.0443730000):0.2256240000	1o9r_A.pdb:0.1616400000):0.3312550000	1uvh_A.pdb:0.6392180000):0.2200950000	(((1tjo_A.pdb:0.0259070000	1tk6_A.pdb:0.0240840000):0.3480960000	1otk_A.pdb:2.1949260000):0.1353130000	((2fzf_A.pdb:1.7167260000	((((((1bcf_A.pdb:0.0239220000	3e1q_A.pdb:0.0155350000):0.1068480000	2fkz_A.pdb:0.0882890000):0.1353580000	1jgc_A.pdb:0.2487980000):0.4247830000	(((((1lb3_A.pdb:0.0791960000	2za7_A.pdb:0.1171240000):0.1803300000	1bg7_A.pdb:0.3670310000):0.1134770000	1r03_A.pdb:0.1091770000):0.2632180000	(1z6o_A.pdb:0.8178000000	1z6o_M.pdb:0.6788270000):0.1578420000):0.1050900000	(((1eum_A.pdb:0.3271250000	1krq_A.pdb:0.2337340000):0.1575930000	(2jd7_A.pdb:0.1078730000	1vlg_A.pdb:0.3419730000):0.1138960000):0.1195740000	3e6s_A.pdb:0.5431090000):0.2270650000):0.3996390000):0.1532820000	((1lko_A.pdb:0.5791710000	1yuz_A.pdb:0.7936470000):0.2570220000	3qhb_A.pdb:0.6901440000):0.4338580000):0.1351340000	1nfv_A.pdb:0.6406160000):0.1762620000):0.1536640000	(2vzb_A.pdb:0.5841740000	((((((1oqu_A.pdb:0.1622090000	1r2f_A.pdb:0.1683070000):0.0274349000	1uzr_A.pdb:0.0803550000):0.5896540000	1mxr_A.pdb:0.7038770000):0.1665730000	((1jk0_A.pdb:0.3461410000	2uw2_A.pdb:0.1480110000):0.0463368000	1w68_A.pdb:0.0733700000):0.5489650000):0.2543580000	3ee4_A.pdb:1.0183940000):0.3705990000	(((2inc_B.pdb:0.6536460000	(2inp_C.pdb:0.7545170000	1mty_B.pdb:1.8218410000):0.2419070000):0.4131840000	(1mty_D.pdb:0.9422780000	3dhg_A.pdb:0.8854720000):0.5208360000):0.6191730000	(((2uw1_A.pdb:0.0379070000	2uw1_B.pdb:0.0390780000):0.0804222000	1afr_A.pdb:0.1214160000):0.8228070000	1za0_A.pdb:0.7965190000):0.3221200000):0.1407700000):1.1827100000):0.1247600000):0.1464380000):0.2285610000):0.1499950000):0.0955915000):0.0970266000);
(1ji5_A.pdb:0.2520980000	1jig_A.pdb:0.1481160000	(1n1q_A.pdb:0.1672740000	(2chp_A.pdb:0.2188700000	(((1qgh_A.pdb:0.2148580000	2ux1_A.pdb:0.3761250000):0.2496410000	(1ji4_A.pdb:0.3627480000	2fjc_A.pdb:0.4874830000):0.1519080000):0.0945080000	((((1dps_A.pdb:0.0564130000	1jts_A.pdb:0.0560790000):0.0898087000	1o9r_A.pdb:0.2703110000):0.3344940000	1uvh_A.pdb:0.4261420000):0.2363600000	((1tjo_A.pdb:0.0371170000	1tk6_A.pdb:0.0139740000):0.4956300000	(((((2fzf_A.pdb:1.8973490000	1otk_A.pdb:2.3728120000):0.0211882000	(((1lko_A.pdb:0.6273850000	1yuz_A.pdb:0.6934250000):0.4020420000	3qhb_A.pdb:0.7049700000):0.4452900000	(((((1oqu_A.pdb:0.1789260000	1r2f_A.pdb:0.2028420000):0.0174680000	1uzr_A.pdb:0.0987880000):0.6354390000	1mxr_A.pdb:0.6774050000):0.1111010000	((1jk0_A.pdb:0.4149480000	1w68_A.pdb:0.0863580000):0.0547303000	2uw2_A.pdb:0.1752490000):0.9004140000):0.3659900000	(3ee4_A.pdb:0.9075020000	(((2inc_B.pdb:0.9850770000	(2inp_C.pdb:0.4926310000	1mty_B.pdb:2.1773990000):0.5172260000):0.2047600000	(1mty_D.pdb:0.9434930000	3dhg_A.pdb:0.7819140000):0.6508560000):0.7629930000	(((2uw1_A.pdb:0.0410130000	2uw1_B.pdb:0.0401000000):0.0792683000	1afr_A.pdb:0.1741160000):0.7693220000	1za0_A.pdb:1.0345730000):0.2843950000):0.2665060000):0.1462820000):1.1492000000):0.0431865000):0.2509760000	(((((1lb3_A.pdb:0.0464560000	2za7_A.pdb:0.0936560000):0.2307130000	1r03_A.pdb:0.1488990000):0.0721749000	1bg7_A.pdb:0.4390140000):0.2266120000	(1z6o_A.pdb:0.7466250000	1z6o_M.pdb:0.4669780000):0.1649690000):0.1368830000	((((1eum_A.pdb:0.4513850000	1krq_A.pdb:0.2173750000):0.1303820000	3e6s_A.pdb:0.5646750000):0.1219500000	2jd7_A.pdb:0.1332620000):0.1804360000	1vlg_A.pdb:0.2024410000):0.1472090000):0.4684900000):0.2798960000	((((1bcf_A.pdb:0.0394870000	3e1q_A.pdb:0.0305870000):0.1588840000	2fkz_A.pdb:0.1187110000):0.1252990000	1jgc_A.pdb:0.3448210000):0.3947680000	1nfv_A.pdb:0.4066020000):0.1353130000):0.3453450000	2vzb_A.pdb:0.6029000000):0.1878680000):0.1632140000):0.0625175000):0.1085430000):0.0892215000):0.1619480000);
(1ji5_A.pdb:0.2467740000	1jig_A.pdb:0.1776610000	(1n1q_A.pdb:0.2140830000	(2chp_A.pdb:0.3378810000	((1qgh_A.pdb:0.2434650000	2ux1_A.pdb:0.5610770000):0.2004690000	((1ji4_A.pdb:0.5327140000	2fjc_A.pdb:0.3179990000):0.2265540000	((((1dps_A.pdb:0.0399080000	1jts_A.pdb:0.0495980000):0.1629270000	1o9r_A.pdb:0.2221360000):0.2545040000	1uvh_A.pdb:0.6781380000):0.2820930000	((1tjo_A.pdb:0.0267620000	1tk6_A.pdb:0.0190180000):0.5003190000	((2fzf_A.pdb:1.8207100000	(((((((1bcf_A.pdb:0.0404800000	3e1q_A.pdb:0.0335550000):0.1689540000	2fkz_A.pdb:0.0658700000):0.0934982000	1jgc_A.pdb:0.3366600000):0.2604380000	(((((1lb3_A.pdb:0.0513670000	2za7_A.pdb:0.1094240000):0.2237690000	1bg7_A.pdb:0.3532660000):0.0661535000	1r03_A.pdb:0.1060110000):0.1166450000	(((1eum_A.pdb:0.3222490000	1krq_A.pdb:0.2021990000):0.2470540000	(2jd7_A.pdb:0.1499500000	1vlg_A.pdb:0.2692360000):0.0490947000):0.1382050000	3e6s_A.pdb:0.5184340000):0.2207130000):0.0766671000	(1z6o_A.pdb:0.8364060000	1z6o_M.pdb:0.6012780000):0.1194840000):0.5298470000):0.2073730000	1nfv_A.pdb:0.4966740000):0.1601270000	(1lko_A.pdb:0.6052580000	(1yuz_A.pdb:0.7406030000	3qhb_A.pdb:0.9186670000):0.1558070000):0.7849570000):0.0675436000	1otk_A.pdb:2.3178430000):0.1060650000):0.1468800000	(2vzb_A.pdb:0.4311130000	((((((((1oqu_A.pdb:0.1535210000	1r2f_A.pdb:0.2063240000):0.0207385000	1uzr_A.pdb:0.0721480000):0.5867430000	1mxr_A.pdb:0.8302330000):0.2852630000	((1jk0_A.pdb:0.2949350000	2uw2_A.pdb:0.1763010000):0.0519242000	1w68_A.pdb:0.0774400000):0.6441950000):0.3440410000	3ee4_A.pdb:0.9691430000):0.3527280000	((2inc_B.pdb:0.9739550000	(2inp_C.pdb:0.5206020000	1mty_B.pdb:1.8561000000):0.3260800000):0.3419020000	(1mty_D.pdb:0.8039440000	3dhg_A.pdb:0.9706470000):0.2121420000):0.9279850000):0.4709740000	((2uw1_A.pdb:0.0271610000	2uw1_B.pdb:0.0492030000):0.0963272000	1afr_A.pdb:0.0967840000):0.6717240000):0.2480860000	1za0_A.pdb:0.6399160000):0.8075710000):0.4376750000):0.1801600000):0.2335560000):0.1195760000):0.0778801000):0.0427833000):0.0608730000):0.0969555000);
(1ji5_A.pdb:0.2537310000	((1jig_A.pdb:0.2256810000	(((1qgh_A.pdb:0.2112800000	2ux1_A.pdb:0.3527780000):0.2568540000	(1ji4_A.pdb:0.4170700000	2fjc_A.pdb:0.3562480000):0.0921765000):0.0422449000	(((((1dps_A.pdb:0.0286880000	1jts_A.pdb:0.0467060000):0.2609930000	1o9r_A.pdb:0.1543490000):0.2742630000	1uvh_A.pdb:0.5869080000):0.2506770000	(1tjo_A.pdb:0.0145100000	1tk6_A.pdb:0.0054670000):0.3830270000):0.1336990000	((((2fzf_A.pdb:2.2130670000	((1lko_A.pdb:0.7519190000	1yuz_A.pdb:0.8665650000):0.3213370000	3qhb_A.pdb:0.6964570000):0.3837810000):0.1580360000	1otk_A.pdb:2.2390010000):0.1493310000	(((((1bcf_A.pdb:0.0273280000	3e1q_A.pdb:0.0270030000):0.1051740000	2fkz_A.pdb:0.0985790000):0.0784975000	1jgc_A.pdb:0.2715090000):0.4245280000	1nfv_A.pdb:0.4429740000):0.1256600000	(((((1lb3_A.pdb:0.0797310000	2za7_A.pdb:0.0953120000):0.1715010000	1r03_A.pdb:0.2311390000):0.0694837000	1bg7_A.pdb:0.3687700000):0.2265790000	(((1eum_A.pdb:0.4243810000	1krq_A.pdb:0.2862810000):0.1872030000	(2jd7_A.pdb:0.2040940000	1vlg_A.pdb:0.3406710000):0.0779808000):0.1223540000	3e6s_A.pdb:0.4754510000):0.1606080000):0.1746960000	(1z6o_A.pdb:0.7093730000	1z6o_M.pdb:0.5646160000):0.3064000000):0.4438770000):0.0788530000):0.2316530000	(2vzb_A.pdb:0.4350160000	((((((((1oqu_A.pdb:0.1664580000	1uzr_A.pdb:0.1159430000):0.0806137000	1r2f_A.pdb:0.1015680000):0.6384260000	1mxr_A.pdb:0.5753920000):0.3036950000	((1jk0_A.pdb:0.3323940000	1w68_A.pdb:0.0788520000):0.0585107000	2uw2_A.pdb:0.1111160000):0.8045900000):0.3998310000	3ee4_A.pdb:0.7804090000):0.2129020000	((2inc_B.pdb:0.7054980000	(2inp_C.pdb:0.6108130000	1mty_B.pdb:1.5868450000):0.2782150000):0.4252220000	(1mty_D.pdb:1.0388450000	3dhg_A.pdb:1.0057020000):0.6534380000):0.5838940000):0.1975160000	((2uw1_A.pdb:0.0135130000	2uw1_B.pdb:0.0367140000):0.0824426000	1afr_A.pdb:0.1150050000):0.6967500000):0.2417700000	1za0_A.pdb:0.6136890000):0.9053000000):0.4341350000):0.3092650000):0.1221530000):0.1259040000):0.0785459000	1n1q_A.pdb:0.1550600000):0.0358314000	2chp_A.pdb:0.3257900000);
(1ji5_A.pdb:0.2535240000	1jig_A.pdb:0.1467750000	(1n1q_A.pdb:0.1490810000	(2chp_A.pdb:0.3632260000	((((1qgh_A.pdb:0.2744220000	2ux1_A.pdb:0.4348040000):0.2036530000	1ji4_A.pdb:0.3811240000):0.0971411000	2fjc_A.pdb:0.3870660000):0.1061220000	((((1dps_A.pdb:0.0511660000	1jts_A.pdb:0.0454260000):0.2729420000	1o9r_A.pdb:0.1408780000):0.5665890000	((1tjo_A.pdb:0.0187870000	1tk6_A.pdb:0.0215190000):0.4371090000	((((2fzf_A.pdb:1.5716790000	((1lko_A.pdb:0.5741640000	1yuz_A.pdb:0.8586810000):0.3180260000	3qhb_A.pdb:0.7417160000):0.3389300000):0.1716520000	1otk_A.pdb:2.5930340000):0.1522810000	(((((1bcf_A.pdb:0.0311960000	3e1q_A.pdb:0.0366240000):0.1578890000	2fkz_A.pdb:0.1097960000):0.1151910000	1jgc_A.pdb:0.3242830000):0.3612490000	(((((1lb3_A.pdb:0.0602940000	2za7_A.pdb:0.1488330000):0.2312990000	1bg7_A.pdb:0.4691260000):0.0573794000	1r03_A.pdb:0.1025730000):0.2214930000	(1z6o_A.pdb:0.8035010000	1z6o_M.pdb:0.5280110000):0.3289860000):0.1329910000	(((1eum_A.pdb:0.3738790000	1krq_A.pdb:0.2202630000):0.1647400000	(2jd7_A.pdb:0.1331980000	1vlg_A.pdb:0.2991440000):0.1172580000):0.1367150000	3e6s_A.pdb:0.4849200000):0.1230260000):0.6950260000):0.2545280000	1nfv_A.pdb:0.3383730000):0.3783810000):0.1925290000	(2vzb_A.pdb:0.2567670000	((((((1oqu_A.pdb:0.0872070000	(1r2f_A.pdb:0.2562690000	1uzr_A.pdb:0.1355390000):0.0566325000):0.3289860000	1mxr_A.pdb:0.9272910000):0.2897800000	((1jk0_A.pdb:0.3851320000	1w68_A.pdb:0.0876490000):0.0453167000	2uw2_A.pdb:0.1292920000):0.7700450000):0.3886690000	3ee4_A.pdb:0.8965090000):0.3649050000	((2inc_B.pdb:1.0535190000	(2inp_C.pdb:0.4575170000	1mty_B.pdb:2.2272300000):0.4405800000):0.4256500000	(1mty_D.pdb:1.1703700000	3dhg_A.pdb:0.9735620000):0.4949600000):0.6507890000):0.2254310000	(((2uw1_A.pdb:0.0266120000	2uw1_B.pdb:0.0324400000):0.0432787000	1afr_A.pdb:0.1360390000):0.7579870000	1za0_A.pdb:0.9683570000):0.4100220000):0.8228240000):0.2524000000):0.3556090000):0.0950033000):0.1025530000	1uvh_A.pdb:0.7969510000):0.2146330000):0.1009360000):0.0534462000):0.0932281000);
(1ji5_A.pdb:0.2744810000	(1jig_A.pdb:0.1719850000	(((1qgh_A.pdb:0.1563170000	2ux1_A.pdb:0.3487610000):0.2747570000	((((1dps_A.pdb:0.0318690000	1jts_A.pdb:0.0407620000):0.1408670000	1o9r_A.pdb:0.2629600000):0.3733090000	1uvh_A.pdb:0.5578360000):0.2125300000	((1tjo_A.pdb:0.0302880000	1tk6_A.pdb:0.0265280000):0.5002480000	(((2fzf_A.pdb:1.5666200000	(((((((1bcf_A.pdb:0.0243260000	3e1q_A.pdb:0.0091340000):0.2096800000	2fkz_A.pdb:0.0897790000):0.1019480000	1jgc_A.pdb:0.2743580000):0.2638440000	1nfv_A.pdb:0.6096660000):0.2378620000	((((((1lb3_A.pdb:0.0709780000	2za7_A.pdb:0.0727890000):0.1993250000	1bg7_A.pdb:0.3765760000):0.0429124000	1r03_A.pdb:0.1940330000):0.2231020000	1z6o_A.pdb:0.8035100000):0.1049310000	1z6o_M.pdb:0.6052040000):0.0606438000	((((1eum_A.pdb:0.2920780000	1krq_A.pdb:0.2751450000):0.1294560000	3e6s_A.pdb:0.5721360000):0.1701750000	2jd7_A.pdb:0.1897990000):0.0712444000	1vlg_A.pdb:0.1408440000):0.2389420000):0.2856270000):0.2042540000	((1lko_A.pdb:0.4980470000	1yuz_A.pdb:0.6829180000):0.4201110000	3qhb_A.pdb:0.7919130000):0.3414390000):0.0823968000	1otk_A.pdb:2.9641310000):0.1361910000):0.0924301000	((((((1oqu_A.pdb:0.1487520000	1r2f_A.pdb:0.1596150000):0.0456001000	1uzr_A.pdb:0.1030430000):0.4728860000	1mxr_A.pdb:0.7901130000):0.2823410000	(3ee4_A.pdb:0.8761570000	((1jk0_A.pdb:0.4040420000	2uw2_A.pdb:0.2291340000):0.0640733000	1w68_A.pdb:0.0592590000):0.9783170000):0.1191890000):0.4202850000	(((2uw1_A.pdb:0.0190370000	2uw1_B.pdb:0.0467820000):0.0773537000	1afr_A.pdb:0.1504130000):0.7261320000	1za0_A.pdb:0.9201770000):0.4321850000):0.2156860000	((2inc_B.pdb:0.7983310000	(1mty_D.pdb:0.9800000000	3dhg_A.pdb:0.6859980000):0.3102300000):0.1163690000	(2inp_C.pdb:0.3778610000	1mty_B.pdb:2.1432380000):0.6395400000):0.5981530000):0.8942030000):0.0853627000	2vzb_A.pdb:0.6335050000):0.2581200000):0.1603250000):0.1688290000):0.0581699000	(1ji4_A.pdb:0.4416670000	2fjc_A.pdb:0.3853740000):0.1768900000):0.0938878000):0.0346729000	(1n1q_A.pdb:0.1679450000	2chp_A.pdb:0.4171100000):0.0561634000);
(1ji5_A.pdb:0.2518760000	1jig_A.pdb:0.1816680000	((1n1q_A.pdb:0.1563080000	2chp_A.pdb:0.4236500000):0.1036640000	((1qgh_A.pdb:0.1720340000	2ux1_A.pdb:0.4247340000):0.2707380000	((1ji4_A.pdb:0.3766950000	2fjc_A.pdb:0.5040070000):0.1707110000	(((((1dps_A.pdb:0.0877720000	1jts_A.pdb:0.0337230000):0.2507670000	1o9r_A.pdb:0.2646240000):0.4300530000	1uvh_A.pdb:0.5410850000):0.1810220000	(1tjo_A.pdb:0.0224990000	1tk6_A.pdb:0.0172690000):0.5443230000):0.1414290000	(((((((2fzf_A.pdb:1.4976640000	(1lko_A.pdb:0.6390080000	1yuz_A.pdb:0.6209700000):0.3202130000):0.1708680000	3qhb_A.pdb:0.6186090000):0.0999006000	1otk_A.pdb:2.2605600000):0.2779960000	((((((1oqu_A.pdb:0.1796740000	1r2f_A.pdb:0.1538370000):0.0466643000	1uzr_A.pdb:0.0743910000):0.6573690000	1mxr_A.pdb:0.6417110000):0.2051860000	(1jk0_A.pdb:0.2636890000	(2uw2_A.pdb:0.2062110000	1w68_A.pdb:0.0658510000):0.0836469000):0.6222140000):0.6146850000	3ee4_A.pdb:0.5897520000):0.3747540000	(((2inc_B.pdb:0.4438200000	(2inp_C.pdb:0.5561010000	1mty_B.pdb:1.6025460000):0.5616750000):0.3342180000	(1mty_D.pdb:1.0259830000	3dhg_A.pdb:0.8721410000):0.5577220000):0.9488440000	(((2uw1_A.pdb:0.0279900000	2uw1_B.pdb:0.0610260000):0.0846775000	1afr_A.pdb:0.1174330000):0.7621750000	1za0_A.pdb:0.9112500000):0.0000023522):0.1880950000):0.8055540000):0.2130270000	(((((1lb3_A.pdb:0.0539740000	2za7_A.pdb:0.1365890000):0.2479780000	1r03_A.pdb:0.1491810000):0.0966016000	1bg7_A.pdb:0.4449350000):0.1746360000	(1z6o_A.pdb:0.8664780000	1z6o_M.pdb:0.4733010000):0.2152110000):0.1811290000	((((1eum_A.pdb:0.4106830000	1krq_A.pdb:0.2407820000):0.0911863000	3e6s_A.pdb:0.5437650000):0.1713480000	2jd7_A.pdb:0.2166570000):0.1525570000	1vlg_A.pdb:0.1644300000):0.1739660000):0.2972060000):0.3042140000	((((1bcf_A.pdb:0.0132050000	3e1q_A.pdb:0.0417230000):0.1690450000	2fkz_A.pdb:0.1355660000):0.1022190000	1jgc_A.pdb:0.3092630000):0.3639650000	1nfv_A.pdb:0.5348640000):0.2709920000):0.3342950000	2vzb_A.pdb:0.7513600000):0.2350600000):0.0882958000):0.0638321000):0.0738745000):0.0593740000);
(1ji5_A.pdb:0.2132490000	1jig_A.pdb:0.1744360000	((1n1q_A.pdb:0.1633560000	((1qgh_A.pdb:0.1718340000	2ux1_A.pdb:0.4663260000):0.2752600000	((1ji4_A.pdb:0.3643100000	2fjc_A.pdb:0.4316220000):0.0982598000	(((((1dps_A.pdb:0.0783890000	1jts_A.pdb:0.0306180000):0.2269090000	1o9r_A.pdb:0.1986540000):0.2741680000	1uvh_A.pdb:0.5641990000):0.1678760000	(1tjo_A.pdb:0.0100220000	1tk6_A.pdb:0.0313570000):0.5662180000):0.1403800000	((((((2fzf_A.pdb:1.6630860000	(3qhb_A.pdb:0.8969020000	1otk_A.pdb:2.5141480000):0.0189259000):0.1461970000	(1lko_A.pdb:0.6080770000	1yuz_A.pdb:0.9113100000):0.3449180000):0.3183490000	((((((((1oqu_A.pdb:0.2023300000	1r2f_A.pdb:0.1469920000):0.0626554000	1uzr_A.pdb:0.0564200000):0.4041310000	1mxr_A.pdb:0.6911450000):0.3200330000	((1jk0_A.pdb:0.3951760000	2uw2_A.pdb:0.1604490000):0.0521669000	1w68_A.pdb:0.0439330000):0.7113260000):0.2434030000	((2inc_B.pdb:0.8524710000	(2inp_C.pdb:0.7588450000	1mty_B.pdb:1.7411490000):0.2425940000):0.4919900000	(1mty_D.pdb:0.9956270000	3dhg_A.pdb:0.7980300000):0.3983150000):0.7040730000):0.2501680000	3ee4_A.pdb:0.9583740000):0.3612770000	((2uw1_A.pdb:0.0514230000	2uw1_B.pdb:0.0332630000):0.0448650000	1afr_A.pdb:0.1453630000):0.7558260000):0.1348150000	1za0_A.pdb:0.8612830000):0.9135950000):0.1793340000	(((((1lb3_A.pdb:0.0908850000	2za7_A.pdb:0.1005300000):0.1871210000	(1bg7_A.pdb:0.3704600000	1r03_A.pdb:0.1866900000):0.0685248000):0.1736020000	3e6s_A.pdb:0.6396610000):0.1963650000	((1eum_A.pdb:0.4302610000	1krq_A.pdb:0.2166140000):0.1952330000	(2jd7_A.pdb:0.2488240000	1vlg_A.pdb:0.2385150000):0.1185820000):0.1826910000):0.1499530000	(1z6o_A.pdb:0.8788770000	1z6o_M.pdb:0.6058830000):0.1942590000):0.2865950000):0.2179360000	((((1bcf_A.pdb:0.0224800000	3e1q_A.pdb:0.0100230000):0.1603920000	2fkz_A.pdb:0.0999460000):0.1682590000	1jgc_A.pdb:0.1425160000):0.3862710000	1nfv_A.pdb:0.4464040000):0.2329150000):0.3334850000	2vzb_A.pdb:0.5610820000):0.3159280000):0.1251580000):0.1494810000):0.0798072000):0.0721277000	2chp_A.pdb:0.3829930000):0.0478748000);
(1ji5_A.pdb:0.2717420000	(1jig_A.pdb:0.1794450000	((1qgh_A.pdb:0.2828780000	2ux1_A.pdb:0.4126530000):0.3289260000	((1ji4_A.pdb:0.4374930000	2fjc_A.pdb:0.4824250000):0.1323380000	((((1dps_A.pdb:0.0933470000	1jts_A.pdb:0.0300500000):0.2741230000	1o9r_A.pdb:0.1885790000):0.3045460000	1uvh_A.pdb:0.7766010000):0.1609370000	((1tjo_A.pdb:0.0372300000	1tk6_A.pdb:0.0343850000):0.5688520000	((((2fzf_A.pdb:2.0217950000	((((((1bcf_A.pdb:0.0228950000	3e1q_A.pdb:0.0103490000):0.1929600000	2fkz_A.pdb:0.0716700000):0.1305130000	1jgc_A.pdb:0.1740050000):0.3150280000	1nfv_A.pdb:0.5995820000):0.4013110000	((((1lb3_A.pdb:0.0703830000	2za7_A.pdb:0.1211420000):0.1588080000	1bg7_A.pdb:0.4522450000):0.1212500000	1r03_A.pdb:0.1233190000):0.1254170000	((1z6o_A.pdb:0.8367170000	1z6o_M.pdb:0.5173700000):0.1208390000	(((1eum_A.pdb:0.3369770000	1krq_A.pdb:0.2700820000):0.2236000000	(2jd7_A.pdb:0.2189990000	1vlg_A.pdb:0.2932430000):0.0560576000):0.1424400000	3e6s_A.pdb:0.5721850000):0.2306160000):0.0550264000):0.4752550000):0.0275072000	((1lko_A.pdb:0.6351130000	1yuz_A.pdb:0.6743950000):0.2860370000	3qhb_A.pdb:0.9180640000):0.5172880000):0.2127760000):0.0895259000	(((((((1oqu_A.pdb:0.2004030000	1r2f_A.pdb:0.1380840000):0.0487923000	1uzr_A.pdb:0.0765000000):0.3719100000	1mxr_A.pdb:0.8414890000):0.3197170000	((1jk0_A.pdb:0.3356420000	2uw2_A.pdb:0.1838250000):0.0470121000	1w68_A.pdb:0.0509670000):0.7632130000):0.2228210000	3ee4_A.pdb:0.8132690000):0.2866600000	((2inc_B.pdb:0.5436120000	(2inp_C.pdb:0.7334370000	1mty_B.pdb:1.8654190000):0.1663320000):0.3618610000	(1mty_D.pdb:0.9376210000	3dhg_A.pdb:0.8118650000):0.6847470000):0.3077170000):0.3013460000	(((2uw1_A.pdb:0.0228170000	2uw1_B.pdb:0.0390940000):0.0603038000	1afr_A.pdb:0.0847810000):0.9253940000	1za0_A.pdb:0.9431660000):0.2261890000):0.8020570000):0.0222270000	1otk_A.pdb:2.4151540000):0.1829740000	2vzb_A.pdb:0.7730930000):0.1325570000):0.1798180000):0.1468420000):0.1566160000):0.0777268000):0.0892007000	(1n1q_A.pdb:0.2158990000	2chp_A.pdb:0.3940610000):0.1048740000);
(1ji5_A.pdb:0.2660430000	1jig_A.pdb:0.0941380000	(1n1q_A.pdb:0.1351350000	(2chp_A.pdb:0.3982810000	((1qgh_A.pdb:0.2109130000	2ux1_A.pdb:0.4083140000):0.2141430000	((1ji4_A.pdb:0.4271930000	2fjc_A.pdb:0.3274470000):0.1407140000	((((1dps_A.pdb:0.0375090000	1o9r_A.pdb:0.5290130000):0.0620387000	1jts_A.pdb:0.0204270000):0.4790450000	1uvh_A.pdb:0.4689700000):0.2317050000	((1tjo_A.pdb:0.0193270000	1tk6_A.pdb:0.0234180000):0.3792170000	(((2fzf_A.pdb:1.8554630000	((((((1oqu_A.pdb:0.1825160000	1r2f_A.pdb:0.1682220000):0.0828956000	1uzr_A.pdb:0.0579160000):0.5330590000	1mxr_A.pdb:0.7769440000):0.1596740000	((1jk0_A.pdb:0.3901740000	2uw2_A.pdb:0.1605310000):0.0612077000	1w68_A.pdb:0.0935660000):0.7840990000):0.5438260000	3ee4_A.pdb:0.7131710000):0.3861780000	(((2inc_B.pdb:0.5949550000	(2inp_C.pdb:0.6809850000	1mty_B.pdb:2.2267280000):0.6413060000):0.6480230000	(1mty_D.pdb:0.9309120000	3dhg_A.pdb:0.9406210000):0.2331410000):1.0018700000	(((2uw1_A.pdb:0.0313450000	2uw1_B.pdb:0.0324230000):0.0977697000	1afr_A.pdb:0.0622610000):0.7361230000	1za0_A.pdb:1.0220930000):0.2590980000):0.1898380000):0.5008350000):0.3082450000	(((((((1bcf_A.pdb:0.0411910000	3e1q_A.pdb:0.0333970000):0.1686620000	2fkz_A.pdb:0.0850700000):0.2589950000	1jgc_A.pdb:0.2768710000):0.2974380000	1nfv_A.pdb:0.4925670000):0.3392610000	((((((1lb3_A.pdb:0.0350480000	2za7_A.pdb:0.1442130000):0.2453220000	1bg7_A.pdb:0.3880050000):0.0831540000	1r03_A.pdb:0.1084550000):0.3351490000	1z6o_A.pdb:0.8804580000):0.0784606000	1z6o_M.pdb:0.5315870000):0.1742330000	((((1eum_A.pdb:0.4132580000	1krq_A.pdb:0.2096920000):0.1292540000	3e6s_A.pdb:0.6335720000):0.1164710000	2jd7_A.pdb:0.0984850000):0.1756330000	1vlg_A.pdb:0.1963770000):0.1423440000):0.3579510000):0.0943700000	((1lko_A.pdb:0.5353850000	1yuz_A.pdb:0.6289980000):0.2492770000	3qhb_A.pdb:0.6785620000):0.6370540000):0.2761370000	1otk_A.pdb:2.4947450000):0.0530362000):0.2209930000	2vzb_A.pdb:0.5148140000):0.2126010000):0.2860730000):0.2187340000):0.0510744000):0.0937535000):0.0559037000):0.1138540000);
(1ji5_A.pdb:0.2311040000	1jig_A.pdb:0.1210370000	(1n1q_A.pdb:0.1093340000	(2chp_A.pdb:0.3311000000	((1qgh_A.pdb:0.2097550000	2ux1_A.pdb:0.3807460000):0.2258530000	((1ji4_A.pdb:0.4853230000	2fjc_A.pdb:0.3352810000):0.1152100000	((((1dps_A.pdb:0.0316940000	1o9r_A.pdb:0.4096560000):0.0339803000	1jts_A.pdb:0.0097310000):0.2827650000	1uvh_A.pdb:0.3993150000):0.4190660000	((1tjo_A.pdb:0.0249960000	1tk6_A.pdb:0.0197090000):0.4326980000	(((2fzf_A.pdb:2.6980850000	(((((1bcf_A.pdb:0.0082230000	(3e1q_A.pdb:0.0288750000	(2fkz_A.pdb:0.0814730000	1jgc_A.pdb:0.3402910000):0.2365080000):0.0304490000):0.4033760000	(((((1lb3_A.pdb:0.0404140000	2za7_A.pdb:0.1213930000):0.2186580000	1bg7_A.pdb:0.3520060000):0.1105180000	1r03_A.pdb:0.0968000000):0.2914200000	(1z6o_A.pdb:1.0804480000	1z6o_M.pdb:0.5218880000):0.1612050000):0.1961870000	(((1eum_A.pdb:0.3704680000	1krq_A.pdb:0.1785150000):0.1041400000	3e6s_A.pdb:0.6347350000):0.0500486000	(2jd7_A.pdb:0.1578480000	1vlg_A.pdb:0.2762670000):0.1408660000):0.1044810000):0.4976320000):0.4167640000	1nfv_A.pdb:0.6359430000):0.0059345400	((1lko_A.pdb:0.3246200000	1yuz_A.pdb:1.0055640000):0.2293800000	3qhb_A.pdb:0.8938480000):0.5004200000):0.1621050000	1otk_A.pdb:2.4058830000):0.0364596000):0.0000022154	(((((((1oqu_A.pdb:0.1074050000	1r2f_A.pdb:0.1405450000):0.0565383000	1uzr_A.pdb:0.0769660000):0.5382750000	1mxr_A.pdb:0.9205440000):0.2979210000	((1jk0_A.pdb:0.3612580000	2uw2_A.pdb:0.1806280000):0.0596796000	1w68_A.pdb:0.0340860000):0.6701670000):0.1958930000	3ee4_A.pdb:0.9543860000):0.4624040000	(((2uw1_A.pdb:0.0359260000	2uw1_B.pdb:0.0362940000):0.1049550000	1afr_A.pdb:0.1018870000):0.7765850000	1za0_A.pdb:0.9359100000):0.1800510000):0.1605430000	(((2inc_B.pdb:0.4202440000	1mty_B.pdb:1.8483730000):0.4539130000	2inp_C.pdb:0.8066170000):0.4069550000	(1mty_D.pdb:0.8195820000	3dhg_A.pdb:1.2301420000):0.2347910000):0.6514030000):0.9999960000):0.0853649000	2vzb_A.pdb:0.6938500000):0.0883379000):0.2573120000):0.1235970000):0.0588965000):0.0710362000):0.0712887000):0.0412078000);
(1ji5_A.pdb:0.3214640000	1jig_A.pdb:0.1750580000	(1n1q_A.pdb:0.2123390000	(2chp_A.pdb:0.2832640000	((1qgh_A.pdb:0.2343350000	2ux1_A.pdb:0.4067910000):0.2812590000	((1ji4_A.pdb:0.4157410000	2fjc_A.pdb:0.4467260000):0.1692750000	((((1dps_A.pdb:0.0678290000	1o9r_A.pdb:0.4206950000):0.0342762000	1jts_A.pdb:0.0185360000):0.3662500000	1uvh_A.pdb:0.5203650000):0.3773220000	((1tjo_A.pdb:0.0350450000	1tk6_A.pdb:0.0246510000):0.3791640000	((((2fzf_A.pdb:1.7110960000	((1lko_A.pdb:0.6322830000	1yuz_A.pdb:0.6332930000):0.3033430000	(3qhb_A.pdb:0.3489220000	1otk_A.pdb:2.2066300000):0.4113720000):0.3110550000):0.3765850000	(((((1lb3_A.pdb:0.0323950000	2za7_A.pdb:0.1711530000):0.1501110000	1bg7_A.pdb:0.5146660000):0.1337480000	1r03_A.pdb:0.1093200000):0.2125990000	(1z6o_A.pdb:0.8020760000	1z6o_M.pdb:0.5666980000):0.1985680000):0.1842470000	((((1eum_A.pdb:0.3216870000	1krq_A.pdb:0.1995040000):0.1384980000	3e6s_A.pdb:0.5650700000):0.1400910000	2jd7_A.pdb:0.2008550000):0.1109720000	1vlg_A.pdb:0.2284600000):0.1680210000):0.4553200000):0.2372900000	((((1bcf_A.pdb:0.0105480000	3e1q_A.pdb:0.0521910000):0.1144690000	2fkz_A.pdb:0.1420450000):0.1464310000	1jgc_A.pdb:0.3073300000):0.3739440000	1nfv_A.pdb:0.6128190000):0.1392560000):0.2659440000	(2vzb_A.pdb:0.6619480000	((((((((1oqu_A.pdb:0.1182800000	1r2f_A.pdb:0.1962120000):0.0964788000	1uzr_A.pdb:0.0215430000):0.3553630000	1mxr_A.pdb:0.9461140000):0.2804400000	3ee4_A.pdb:1.1303960000):0.5139950000	((1jk0_A.pdb:0.3216920000	2uw2_A.pdb:0.2109160000):0.0764822000	1w68_A.pdb:0.0458080000):0.5124140000):0.6881840000	((2inc_B.pdb:0.8021130000	(2inp_C.pdb:0.7048050000	1mty_B.pdb:1.8073080000):0.2154630000):0.4269290000	(1mty_D.pdb:1.2652910000	3dhg_A.pdb:0.7004730000):0.6516840000):0.4552630000):0.4297010000	((2uw1_A.pdb:0.0178270000	2uw1_B.pdb:0.0432520000):0.0589308000	1afr_A.pdb:0.1294570000):0.6650050000):0.3307180000	1za0_A.pdb:0.7819820000):1.0039300000):0.1480690000):0.1535350000):0.1724400000):0.1935410000):0.0774806000):0.1067330000):0.1155960000):0.0991168000);
(1ji5_A.pdb:0.2048330000	1jig_A.pdb:0.1466240000	((1n1q_A.pdb:0.1469770000	2chp_A.pdb:0.3495300000):0.0725896000	((1qgh_A.pdb:0.1608380000	2ux1_A.pdb:0.4214600000):0.2662470000	((1ji4_A.pdb:0.3915210000	2fjc_A.pdb:0.2980560000):0.0963230000	(((((1dps_A.pdb:0.0179500000	1jts_A.pdb:0.0726980000):0.2295440000	1o9r_A.pdb:0.1923900000):0.3705270000	1uvh_A.pdb:0.6913780000):0.2129260000	(1tjo_A.pdb:0.0157750000	1tk6_A.pdb:0.0287550000):0.5187380000):0.1850680000	(((((((2fzf_A.pdb:1.5641070000	(1lko_A.pdb:0.5441380000	1yuz_A.pdb:0.6695370000):0.1788660000):0.0362170000	3qhb_A.pdb:0.8811260000):0.2353540000	((((((1oqu_A.pdb:0.1479500000	1r2f_A.pdb:0.1705450000):0.0803087000	1uzr_A.pdb:0.0474110000):0.4800830000	1mxr_A.pdb:0.5867350000):0.3174140000	((1jk0_A.pdb:0.3820720000	2uw2_A.pdb:0.1348380000):0.0413398000	1w68_A.pdb:0.0710640000):0.5814710000):0.3607370000	(3ee4_A.pdb:0.8665700000	((2inc_B.pdb:0.7710060000	(2inp_C.pdb:0.8023330000	1mty_B.pdb:1.5038130000):0.2285660000):0.3912220000	(1mty_D.pdb:1.3454150000	3dhg_A.pdb:0.7872720000):0.4065150000):0.7262960000):0.1323300000):0.4017590000	(((2uw1_A.pdb:0.0399290000	2uw1_B.pdb:0.0383220000):0.1009170000	1afr_A.pdb:0.0960880000):0.5671740000	1za0_A.pdb:1.2055070000):0.2584890000):0.8575190000):0.1497090000	(((((1lb3_A.pdb:0.1038980000	2za7_A.pdb:0.1167860000):0.1503330000	1bg7_A.pdb:0.5150970000):0.0856323000	1r03_A.pdb:0.1787540000):0.1335290000	(1z6o_A.pdb:0.7846860000	1z6o_M.pdb:0.6359270000):0.1998930000):0.0791108000	(((1eum_A.pdb:0.3850520000	1krq_A.pdb:0.2419330000):0.1755400000	(2jd7_A.pdb:0.1190610000	1vlg_A.pdb:0.3375350000):0.1150740000):0.1429840000	3e6s_A.pdb:0.5008910000):0.1565280000):0.4307790000):0.1121960000	1otk_A.pdb:2.4435930000):0.1095290000	((((1bcf_A.pdb:0.0138560000	3e1q_A.pdb:0.0542720000):0.1373670000	2fkz_A.pdb:0.1059160000):0.0801043000	1jgc_A.pdb:0.3196670000):0.4151100000	1nfv_A.pdb:0.5123420000):0.2375050000):0.2448420000	2vzb_A.pdb:0.5953650000):0.3024150000):0.1328150000):0.1026330000):0.0976187000):0.0857989000);
(1ji5_A.pdb:0.2658300000	1jig_A.pdb:0.1764160000	((1n1q_A.pdb:0.1246560000	2chp_A.pdb:0.3095560000):0.0364883000	(((1qgh_A.pdb:0.1124210000	2ux1_A.pdb:0.3967720000):0.2453530000	(1ji4_A.pdb:0.3180770000	2fjc_A.pdb:0.5020300000):0.1478850000):0.1079620000	((((1dps_A.pdb:0.0743130000	1jts_A.pdb:0.0562710000):0.2416780000	1o9r_A.pdb:0.2846790000):0.4311390000	1uvh_A.pdb:0.5834910000):0.2085730000	((1tjo_A.pdb:0.0119820000	1tk6_A.pdb:0.0232970000):0.5281790000	(((((2fzf_A.pdb:1.7701700000	1otk_A.pdb:2.1148960000):0.0033317800	((1lko_A.pdb:0.6688960000	1yuz_A.pdb:0.5655590000):0.4665560000	3qhb_A.pdb:0.6726770000):0.3273250000):0.2130700000	(((((((1oqu_A.pdb:0.1468810000	1r2f_A.pdb:0.1760120000):0.0419634000	1uzr_A.pdb:0.1004740000):0.4092310000	1mxr_A.pdb:0.7251700000):0.2301300000	((1jk0_A.pdb:0.3118080000	2uw2_A.pdb:0.1545680000):0.0468800000	1w68_A.pdb:0.0563770000):0.7236850000):0.3884730000	3ee4_A.pdb:0.7758000000):0.2274450000	(((2uw1_A.pdb:0.0175980000	2uw1_B.pdb:0.0535290000):0.1489990000	1afr_A.pdb:0.0684020000):0.6881950000	1za0_A.pdb:0.9849650000):0.3096160000):0.3103050000	((2inc_B.pdb:1.0103100000	2inp_C.pdb:0.8062980000):0.1894210000	(1mty_B.pdb:1.7637900000	(1mty_D.pdb:0.7170620000	3dhg_A.pdb:1.1205330000):0.5460990000):0.0868498000):0.4211500000):0.9405390000):0.2845700000	((((1bcf_A.pdb:0.0365120000	3e1q_A.pdb:0.0266920000):0.1173070000	(2fkz_A.pdb:0.1164170000	1jgc_A.pdb:0.3902970000):0.0628407000):0.2820380000	1nfv_A.pdb:0.6849070000):0.1849630000	(((((1lb3_A.pdb:0.0659930000	2za7_A.pdb:0.1526120000):0.2537880000	1bg7_A.pdb:0.4721450000):0.0800199000	1r03_A.pdb:0.0976100000):0.1655870000	(1z6o_A.pdb:0.8893620000	1z6o_M.pdb:0.5145520000):0.4167380000):0.0646701000	(((1eum_A.pdb:0.3888610000	1krq_A.pdb:0.2021520000):0.2029740000	(2jd7_A.pdb:0.2081320000	1vlg_A.pdb:0.2190810000):0.0794378000):0.1234970000	3e6s_A.pdb:0.6361800000):0.1364470000):0.4368490000):0.3036760000):0.2288890000	2vzb_A.pdb:0.6450310000):0.2297310000):0.1390040000):0.1185350000):0.0580982000):0.0696802000);
(1ji5_A.pdb:0.1780510000	1jig_A.pdb:0.1513450000	(((1n1q_A.pdb:0.1571610000	2chp_A.pdb:0.4451760000):0.0630833000	(1ji4_A.pdb:0.4928320000	2fjc_A.pdb:0.3933240000):0.1916660000):0.0478397000	((1qgh_A.pdb:0.2282540000	2ux1_A.pdb:0.4772030000):0.1788000000	((((1dps_A.pdb:0.0581880000	1jts_A.pdb:0.0366110000):0.1889870000	1o9r_A.pdb:0.3192740000):0.3175590000	1uvh_A.pdb:0.5418550000):0.2405570000	((1tjo_A.pdb:0.0311210000	1tk6_A.pdb:0.0000020000):0.3734900000	(((2fzf_A.pdb:2.0645890000	((((((1bcf_A.pdb:0.0422170000	3e1q_A.pdb:0.0292110000):0.1637870000	2fkz_A.pdb:0.1499100000):0.1443740000	1jgc_A.pdb:0.2746350000):0.3841930000	1nfv_A.pdb:0.4808990000):0.2709650000	((((((1lb3_A.pdb:0.0630250000	2za7_A.pdb:0.1164150000):0.2241120000	1bg7_A.pdb:0.4031960000):0.0896483000	1r03_A.pdb:0.1531950000):0.1309620000	(1z6o_A.pdb:0.9868720000	1z6o_M.pdb:0.4612480000):0.3223630000):0.2332640000	3e6s_A.pdb:0.5007240000):0.1102770000	((1eum_A.pdb:0.2996270000	1krq_A.pdb:0.2434400000):0.1374090000	(2jd7_A.pdb:0.2036000000	1vlg_A.pdb:0.2735720000):0.0639581000):0.1113960000):0.4909260000):0.2568930000	((1lko_A.pdb:0.5132610000	1yuz_A.pdb:0.7753630000):0.4551650000	3qhb_A.pdb:0.7290880000):0.4358120000):0.2812140000):0.1267460000	(2vzb_A.pdb:0.4881390000	((((((1oqu_A.pdb:0.1545670000	1r2f_A.pdb:0.2013120000):0.0615491000	1uzr_A.pdb:0.0542730000):0.5187590000	1mxr_A.pdb:0.7915600000):0.1936850000	(1jk0_A.pdb:0.2599990000	(2uw2_A.pdb:0.1509630000	1w68_A.pdb:0.0486100000):0.1278010000):0.7810720000):0.4230810000	3ee4_A.pdb:0.8687340000):0.3207520000	(((2inc_B.pdb:0.7160390000	(2inp_C.pdb:0.6450630000	1mty_B.pdb:1.7771220000):0.2626330000):0.2395740000	(1mty_D.pdb:1.1663420000	3dhg_A.pdb:0.7721000000):0.3913160000):1.0617100000	(((2uw1_A.pdb:0.0299750000	2uw1_B.pdb:0.0403780000):0.0781667000	1afr_A.pdb:0.0847590000):0.8116860000	1za0_A.pdb:0.8534810000):0.1450050000):0.0628859000):1.0057400000):0.2666220000):0.0379141000	1otk_A.pdb:2.4143840000):0.1442560000):0.2868270000):0.2044530000):0.0821267000):0.0679485000);
(1ji5_A.pdb:0.2281970000	1jig_A.pdb:0.1393300000	(1n1q_A.pdb:0.1450050000	(2chp_A.pdb:0.3237950000	(((1qgh_A.pdb:0.2226570000	2ux1_A.pdb:0.3408090000):0.2236540000	(1ji4_A.pdb:0.4751930000	2fjc_A.pdb:0.3921300000):0.1253900000):0.1209020000	(((((1dps_A.pdb:0.0263020000	1jts_A.pdb:0.0553880000):0.2278440000	1o9r_A.pdb:0.2941900000):0.3173490000	1uvh_A.pdb:0.6233720000):0.3707860000	((1tjo_A.pdb:0.0308400000	1tk6_A.pdb:0.0152020000):0.2964960000	1otk_A.pdb:2.2222270000):0.1172490000):0.1923570000	((((((2fzf_A.pdb:1.7142500000	(1lko_A.pdb:0.3663560000	1yuz_A.pdb:0.8010050000):0.3228360000):0.1781890000	3qhb_A.pdb:0.7696410000):0.4293020000	1nfv_A.pdb:0.4835200000):0.1210280000	((((1bcf_A.pdb:0.0257280000	3e1q_A.pdb:0.0506600000):0.1399170000	2fkz_A.pdb:0.1159650000):0.1166950000	1jgc_A.pdb:0.2806290000):0.2900290000	(((((1lb3_A.pdb:0.0803240000	2za7_A.pdb:0.1576200000):0.2145310000	1r03_A.pdb:0.1459140000):0.0363102000	1bg7_A.pdb:0.4237850000):0.1455960000	(((1eum_A.pdb:0.4197250000	1krq_A.pdb:0.1913650000):0.1960040000	(2jd7_A.pdb:0.1516210000	1vlg_A.pdb:0.1995380000):0.1369950000):0.0773472000	3e6s_A.pdb:0.5796640000):0.2124700000):0.0687964000	(1z6o_A.pdb:0.9335020000	1z6o_M.pdb:0.4022210000):0.3181240000):0.4575040000):0.2166150000):0.2040410000	((((((((1oqu_A.pdb:0.1729620000	1r2f_A.pdb:0.1947560000):0.0494549000	1uzr_A.pdb:0.0275080000):0.5589460000	1mxr_A.pdb:0.7275050000):0.2892450000	((1jk0_A.pdb:0.3318410000	2uw2_A.pdb:0.1580140000):0.0422812000	1w68_A.pdb:0.0764500000):0.7886100000):0.2505130000	3ee4_A.pdb:0.9014740000):0.2947250000	((2inc_B.pdb:0.8948850000	(2inp_C.pdb:0.5359820000	1mty_B.pdb:1.7090500000):0.3093200000):0.4812520000	(1mty_D.pdb:1.2366860000	3dhg_A.pdb:0.8063340000):0.5131430000):0.5766570000):0.2913310000	((2uw1_A.pdb:0.0264480000	2uw1_B.pdb:0.0485820000):0.0640797000	1afr_A.pdb:0.0999210000):0.6696980000):0.1396400000	1za0_A.pdb:1.2276400000):0.7874480000):0.1634380000	2vzb_A.pdb:0.6333170000):0.2141070000):0.1144360000):0.0386445000):0.0953889000):0.0585984000);
(1ji5_A.pdb:0.1730520000	1jig_A.pdb:0.1414370000	((1n1q_A.pdb:0.2028720000	2chp_A.pdb:0.2931980000):0.0313319000	(((1qgh_A.pdb:0.1317840000	2ux1_A.pdb:0.4243390000):0.2689080000	(1ji4_A.pdb:0.3589720000	2fjc_A.pdb:0.5415600000):0.1417290000):0.0584227000	(((((1dps_A.pdb:0.0643820000	1jts_A.pdb:0.0420970000):0.2693690000	1o9r_A.pdb:0.2147140000):0.2479870000	1uvh_A.pdb:0.6010220000):0.3007690000	(1tjo_A.pdb:0.0183150000	1tk6_A.pdb:0.0337320000):0.5466630000):0.1548840000	((((2fzf_A.pdb:1.5201600000	(((1lko_A.pdb:0.5883680000	1yuz_A.pdb:0.6216550000):0.4769460000	3qhb_A.pdb:0.9303170000):0.2423070000	1otk_A.pdb:2.1855310000):0.1347910000):0.3311810000	(((((1lb3_A.pdb:0.0317550000	2za7_A.pdb:0.1757480000):0.2459720000	1bg7_A.pdb:0.4540290000):0.0637024000	1r03_A.pdb:0.1001800000):0.3394500000	((((1eum_A.pdb:0.4562330000	1krq_A.pdb:0.1833890000):0.1576590000	3e6s_A.pdb:0.5127950000):0.1371410000	2jd7_A.pdb:0.1445670000):0.1392970000	1vlg_A.pdb:0.2395070000):0.1722320000):0.1328060000	(1z6o_A.pdb:0.9761760000	1z6o_M.pdb:0.5233690000):0.1092510000):0.2211510000):0.1337730000	((((1bcf_A.pdb:0.0165010000	3e1q_A.pdb:0.0331730000):0.1331560000	2fkz_A.pdb:0.1107080000):0.1416760000	1jgc_A.pdb:0.3835880000):0.2348820000	1nfv_A.pdb:0.6520510000):0.1909180000):0.2399780000	(2vzb_A.pdb:0.4729080000	(((((((1oqu_A.pdb:0.1529030000	1r2f_A.pdb:0.1653370000):0.0274244000	1uzr_A.pdb:0.0818840000):0.5298260000	1mxr_A.pdb:0.9095020000):0.3988500000	((1jk0_A.pdb:0.3676830000	2uw2_A.pdb:0.2263770000):0.0395849000	1w68_A.pdb:0.0731910000):0.6099050000):0.3663870000	3ee4_A.pdb:1.0011590000):0.2651290000	(((2inc_B.pdb:0.6825360000	(2inp_C.pdb:0.5294180000	1mty_B.pdb:1.8764080000):0.3136610000):0.5981130000	(1mty_D.pdb:1.1831910000	3dhg_A.pdb:0.7632400000):0.4900360000):0.7182070000	((2uw1_A.pdb:0.0297930000	2uw1_B.pdb:0.0477160000):0.1014920000	1afr_A.pdb:0.1110240000):0.6541490000):0.2032530000):0.3814250000	1za0_A.pdb:0.7206180000):1.0437200000):0.3472860000):0.3665870000):0.1408090000):0.0470372000):0.0959722000);
(1ji5_A.pdb:0.3049570000	(1jig_A.pdb:0.1541900000	(2chp_A.pdb:0.3858520000	(((1qgh_A.pdb:0.2399950000	2ux1_A.pdb:0.3376630000):0.2033050000	(1ji4_A.pdb:0.4803060000	2fjc_A.pdb:0.4590100000):0.1457770000):0.0881288000	(((((1dps_A.pdb:0.0433080000	1jts_A.pdb:0.0258820000):0.3692500000	1o9r_A.pdb:0.1321690000):0.3292040000	(1tjo_A.pdb:0.0139470000	1tk6_A.pdb:0.0207870000):0.5830240000):0.1010790000	1uvh_A.pdb:0.6635180000):0.1728810000	((((2fzf_A.pdb:1.6341080000	(((((1bcf_A.pdb:0.0384810000	3e1q_A.pdb:0.0379660000):0.1188420000	2fkz_A.pdb:0.1792680000):0.1746660000	1jgc_A.pdb:0.3102360000):0.2970800000	1nfv_A.pdb:0.4267750000):0.3473730000	(((((1lb3_A.pdb:0.0822450000	2za7_A.pdb:0.1157510000):0.1919820000	1bg7_A.pdb:0.5548690000):0.0370870000	1r03_A.pdb:0.1385610000):0.1999200000	(((1eum_A.pdb:0.3167680000	1krq_A.pdb:0.2553090000):0.1696660000	(2jd7_A.pdb:0.2440820000	1vlg_A.pdb:0.2568320000):0.1072100000):0.1561320000	3e6s_A.pdb:0.6357210000):0.1556780000):0.1707680000	(1z6o_A.pdb:0.7049660000	1z6o_M.pdb:0.6023240000):0.2428840000):0.3056470000):0.1479950000):0.1542720000	((1lko_A.pdb:0.4961140000	1yuz_A.pdb:0.6391140000):0.4437080000	3qhb_A.pdb:0.6181760000):0.5777020000):0.0419924000	(1otk_A.pdb:2.1743330000	(((((((1oqu_A.pdb:0.1614720000	1uzr_A.pdb:0.0640100000):0.0761087000	1r2f_A.pdb:0.1254490000):0.3918920000	1mxr_A.pdb:0.8133100000):0.2949020000	((1jk0_A.pdb:0.3948870000	1w68_A.pdb:0.0793170000):0.0447770000	2uw2_A.pdb:0.1187060000):0.6573500000):0.4670330000	(3ee4_A.pdb:0.7462490000	((2inc_B.pdb:0.6898420000	(2inp_C.pdb:0.7355270000	1mty_B.pdb:1.7278710000):0.2707030000):0.3622480000	(1mty_D.pdb:0.8900490000	3dhg_A.pdb:0.9524030000):0.6164250000):0.4047650000):0.0596420000):0.4064470000	((2uw1_A.pdb:0.0184280000	2uw1_B.pdb:0.0292840000):0.0816725000	1afr_A.pdb:0.1055710000):0.6741460000):0.1650240000	1za0_A.pdb:1.0880880000):0.8193250000):0.1015280000):0.1952490000	2vzb_A.pdb:0.7592460000):0.2275790000):0.1248160000):0.1211890000):0.0628676000):0.0532466000	1n1q_A.pdb:0.2204870000);
(1ji5_A.pdb:0.1955580000	(1jig_A.pdb:0.1638460000	(1qgh_A.pdb:0.1850380000	2ux1_A.pdb:0.3651580000):0.3789490000):0.0811629000	(1n1q_A.pdb:0.2267040000	(2chp_A.pdb:0.2660680000	((1ji4_A.pdb:0.5327560000	2fjc_A.pdb:0.4335980000):0.0954278000	((((1dps_A.pdb:0.0667750000	1jts_A.pdb:0.0294820000):0.1930590000	1o9r_A.pdb:0.1697430000):0.3511730000	1uvh_A.pdb:0.6168370000):0.3539540000	((1tjo_A.pdb:0.0273770000	1tk6_A.pdb:0.0315770000):0.4280070000	(((((2fzf_A.pdb:1.9968570000	1otk_A.pdb:1.8043860000):0.0511682000	(((1lko_A.pdb:0.5372110000	1yuz_A.pdb:0.4885710000):0.1840060000	3qhb_A.pdb:0.7929950000):0.5408670000	(((((((1oqu_A.pdb:0.1952220000	1r2f_A.pdb:0.1567420000):0.0494025000	1uzr_A.pdb:0.0630530000):0.4055750000	1mxr_A.pdb:0.9247180000):0.3822900000	((1jk0_A.pdb:0.3613990000	2uw2_A.pdb:0.1938620000):0.0590248000	1w68_A.pdb:0.0687390000):0.6526980000):0.1701580000	(((2inc_B.pdb:0.4646590000	1mty_B.pdb:1.6440960000):0.2578900000	2inp_C.pdb:0.7638440000):0.4045770000	(1mty_D.pdb:0.9635630000	3dhg_A.pdb:0.7269170000):0.6545670000):0.5719520000):0.2472370000	3ee4_A.pdb:1.0463840000):0.2889220000	(((2uw1_A.pdb:0.0521160000	2uw1_B.pdb:0.0295300000):0.0617827000	1afr_A.pdb:0.0994870000):0.6982080000	1za0_A.pdb:1.2185420000):0.0904722000):0.6307740000):0.0626660000):0.4424330000	(((((1lb3_A.pdb:0.0845210000	2za7_A.pdb:0.1252180000):0.2267380000	1bg7_A.pdb:0.4770040000):0.0548259000	(((1eum_A.pdb:0.3636010000	1krq_A.pdb:0.2254220000):0.1596650000	(2jd7_A.pdb:0.1597920000	1vlg_A.pdb:0.2656620000):0.0927921000):0.0744070000	3e6s_A.pdb:0.7015360000):0.1841290000):0.0290755000	1r03_A.pdb:0.1860110000):0.1752010000	(1z6o_A.pdb:0.8206880000	1z6o_M.pdb:0.4366280000):0.2285350000):0.3053540000):0.0841318000	((((1bcf_A.pdb:0.0421640000	3e1q_A.pdb:0.0386300000):0.1843670000	2fkz_A.pdb:0.1042980000):0.1597200000	1jgc_A.pdb:0.2496690000):0.3297150000	1nfv_A.pdb:0.4199630000):0.3645910000):0.3303390000	2vzb_A.pdb:0.6582100000):0.1621970000):0.1514040000):0.0589819000):0.1250020000):0.1412830000):0.1086850000);
(1ji5_A.pdb:0.2219030000	1jig_A.pdb:0.1153650000	(1n1q_A.pdb:0.1641990000	(2chp_A.pdb:0.3769880000	(((1qgh_A.pdb:0.2820970000	2ux1_A.pdb:0.3576700000):0.1697710000	(1ji4_A.pdb:0.4260810000	2fjc_A.pdb:0.4788790000):0.0704664000):0.0555863000	((((1dps_A.pdb:0.0645470000	1jts_A.pdb:0.0517620000):0.1574290000	1uvh_A.pdb:0.7540090000):0.0753160000	1o9r_A.pdb:0.1791190000):0.4693810000	((1tjo_A.pdb:0.0215950000	1tk6_A.pdb:0.0144260000):0.5604020000	((2fzf_A.pdb:2.0041000000	(((((((1bcf_A.pdb:0.0322150000	3e1q_A.pdb:0.0243540000):0.1885900000	2fkz_A.pdb:0.0999480000):0.2007590000	1jgc_A.pdb:0.2428070000):0.2079140000	1nfv_A.pdb:0.5643030000):0.2097290000	(((1lb3_A.pdb:0.0376890000	2za7_A.pdb:0.0946500000):0.1577440000	(1bg7_A.pdb:0.3752680000	1r03_A.pdb:0.1811550000):0.0463918000):0.1702650000	((1z6o_A.pdb:0.7364310000	1z6o_M.pdb:0.4855460000):0.1893700000	(((1eum_A.pdb:0.2787080000	1krq_A.pdb:0.2259710000):0.2732710000	(3e6s_A.pdb:0.5380510000	2jd7_A.pdb:0.2396010000):0.0915637000):0.1052120000	1vlg_A.pdb:0.1408670000):0.2271980000):0.1349440000):0.4584700000):0.1282290000	((1lko_A.pdb:0.4965250000	1yuz_A.pdb:0.9326370000):0.2962970000	3qhb_A.pdb:0.8372980000):0.4663300000):0.0855488000	1otk_A.pdb:2.5789520000):0.1610980000):0.0840000000	(2vzb_A.pdb:0.4469180000	((((((((1oqu_A.pdb:0.1094790000	1r2f_A.pdb:0.1290320000):0.0427147000	1uzr_A.pdb:0.0790280000):0.5000930000	1mxr_A.pdb:0.5471120000):0.1957730000	((1jk0_A.pdb:0.4232430000	1w68_A.pdb:0.0991500000):0.0653165000	2uw2_A.pdb:0.1631440000):0.8335610000):0.2798900000	3ee4_A.pdb:1.0501200000):0.2446060000	((2inc_B.pdb:1.0094660000	(2inp_C.pdb:0.3294610000	1mty_B.pdb:2.0149320000):0.2502230000):0.6185410000	(1mty_D.pdb:0.7952120000	3dhg_A.pdb:0.8252150000):0.6619220000):0.4724940000):0.2885790000	((2uw1_A.pdb:0.0252420000	2uw1_B.pdb:0.0332500000):0.0957287000	1afr_A.pdb:0.1058250000):0.7433000000):0.2570950000	1za0_A.pdb:1.0508750000):0.6253080000):0.2583590000):0.2299670000):0.2110560000):0.0708346000):0.0780053000):0.0616353000):0.1105380000);
(1ji5_A.pdb:0.2241800000	(1jig_A.pdb:0.1197840000	1n1q_A.pdb:0.1870050000):0.0328392000	(2chp_A.pdb:0.2882320000	(((1qgh_A.pdb:0.2498780000	2ux1_A.pdb:0.3474450000):0.2429050000	((((1dps_A.pdb:0.0691060000	1jts_A.pdb:0.0177730000):0.1810470000	1o9r_A.pdb:0.1736790000):0.2985440000	1uvh_A.pdb:0.6615750000):0.2504650000	(((1tjo_A.pdb:0.0137780000	1tk6_A.pdb:0.0255710000):0.0652307000	1otk_A.pdb:2.6342960000):0.4092860000	((((((2fzf_A.pdb:1.7456360000	(1lko_A.pdb:0.4529150000	1yuz_A.pdb:0.7542690000):0.1811110000):0.2088830000	3qhb_A.pdb:1.0208810000):0.4551820000	((((1lb3_A.pdb:0.0589360000	2za7_A.pdb:0.1204980000):0.2212850000	(1bg7_A.pdb:0.5146230000	1r03_A.pdb:0.1566250000):0.0548516000):0.1794200000	(1z6o_A.pdb:0.8307450000	1z6o_M.pdb:0.4028190000):0.2252590000):0.0635955000	((((1eum_A.pdb:0.3068540000	1krq_A.pdb:0.2321470000):0.2745760000	1vlg_A.pdb:0.2114810000):0.0383924000	2jd7_A.pdb:0.1577530000):0.1808290000	3e6s_A.pdb:0.4327340000):0.1553770000):0.5135970000):0.2811570000	(((1bcf_A.pdb:0.0184870000	3e1q_A.pdb:0.0289200000):0.1350200000	2fkz_A.pdb:0.0788020000):0.1299980000	1jgc_A.pdb:0.3069160000):0.3029830000):0.1262990000	1nfv_A.pdb:0.5014000000):0.3207040000	(2vzb_A.pdb:0.6074830000	(((((((1oqu_A.pdb:0.1404800000	1r2f_A.pdb:0.2036990000):0.0268672000	1uzr_A.pdb:0.1127000000):0.3910500000	1mxr_A.pdb:0.8143410000):0.2362380000	3ee4_A.pdb:1.1313260000):0.2293360000	((1jk0_A.pdb:0.3206980000	2uw2_A.pdb:0.1639030000):0.0868623000	1w68_A.pdb:0.0267440000):0.6115490000):0.3910710000	((2inc_B.pdb:0.6406840000	(2inp_C.pdb:0.6896240000	1mty_B.pdb:1.7227500000):0.3332890000):0.5090720000	(1mty_D.pdb:1.1901280000	3dhg_A.pdb:0.9016030000):0.4600770000):0.5657260000):0.3848130000	(((2uw1_A.pdb:0.0352690000	2uw1_B.pdb:0.0296570000):0.1184500000	1afr_A.pdb:0.1283260000):0.9735850000	1za0_A.pdb:0.9012850000):0.3841150000):0.6634410000):0.1715360000):0.2039860000):0.1712090000):0.1907750000):0.0474974000	(1ji4_A.pdb:0.4308810000	2fjc_A.pdb:0.3661310000):0.1035010000):0.1163690000):0.0439898000);
(1ji5_A.pdb:0.2488060000	(1jig_A.pdb:0.1722850000	1n1q_A.pdb:0.2339340000):0.0860544000	(2chp_A.pdb:0.4396090000	((1qgh_A.pdb:0.2110820000	2ux1_A.pdb:0.4780000000):0.2046910000	((1ji4_A.pdb:0.4545750000	2fjc_A.pdb:0.4593150000):0.0614286000	((((1dps_A.pdb:0.0716540000	1jts_A.pdb:0.0293720000):0.2721840000	1o9r_A.pdb:0.1351580000):0.3550230000	1uvh_A.pdb:0.5234260000):0.2063520000	((1tjo_A.pdb:0.0375510000	1tk6_A.pdb:0.0452100000):0.5674010000	(((((2fzf_A.pdb:1.8031830000	((((1lb3_A.pdb:0.0730820000	2za7_A.pdb:0.1174950000):0.1825000000	1r03_A.pdb:0.2215270000):0.0752067000	1bg7_A.pdb:0.3643210000):0.2158770000	((1z6o_A.pdb:0.8507850000	1z6o_M.pdb:0.6126810000):0.2313930000	(((1eum_A.pdb:0.1878170000	3e6s_A.pdb:0.7075130000):0.1816240000	1krq_A.pdb:0.2528550000):0.2863860000	(2jd7_A.pdb:0.3409310000	1vlg_A.pdb:0.1744490000):0.0691450000):0.1480680000):0.1083860000):0.2888210000):0.1254390000	((((1bcf_A.pdb:0.0443810000	3e1q_A.pdb:0.0086520000):0.2025530000	2fkz_A.pdb:0.1367280000):0.1352930000	1jgc_A.pdb:0.2499730000):0.2985860000	1nfv_A.pdb:0.3643680000):0.2741960000):0.2041200000	(1lko_A.pdb:0.4745560000	(1yuz_A.pdb:0.7690670000	3qhb_A.pdb:0.9208040000):0.1453770000):0.6583570000):0.0852584000	1otk_A.pdb:2.2675460000):0.0477717000	(2vzb_A.pdb:0.4670740000	((((((1oqu_A.pdb:0.1205160000	1r2f_A.pdb:0.1512260000):0.0593075000	1uzr_A.pdb:0.0419830000):0.5828940000	1mxr_A.pdb:0.9798080000):0.1687330000	(1jk0_A.pdb:0.3459890000	(2uw2_A.pdb:0.2173780000	1w68_A.pdb:0.0941080000):0.0996674000):0.8161730000):0.3237900000	3ee4_A.pdb:0.8913790000):0.4477630000	(((2inc_B.pdb:0.5496920000	(2inp_C.pdb:0.5623690000	1mty_B.pdb:2.0532140000):0.4173620000):0.4299480000	(1mty_D.pdb:0.7762270000	3dhg_A.pdb:0.9116540000):0.5819420000):0.6061670000	(((2uw1_A.pdb:0.0413350000	2uw1_B.pdb:0.0429590000):0.0342319000	1afr_A.pdb:0.1344140000):0.3607560000	1za0_A.pdb:1.2007860000):0.3647000000):0.1440500000):1.2017800000):0.1952880000):0.2428830000):0.1729950000):0.1772010000):0.1203560000):0.0669797000):0.0724243000);
(1ji5_A.pdb:0.2541000000	(1jig_A.pdb:0.1777870000	((1qgh_A.pdb:0.2141820000	2ux1_A.pdb:0.3462150000):0.2785880000	((1ji4_A.pdb:0.4368340000	2fjc_A.pdb:0.3089170000):0.1015370000	((((1dps_A.pdb:0.0444140000	1jts_A.pdb:0.0636690000):0.1323130000	1o9r_A.pdb:0.2747630000):0.3607430000	1uvh_A.pdb:0.4550700000):0.3018190000	((1tjo_A.pdb:0.0414280000	1tk6_A.pdb:0.0162530000):0.5500340000	((((((2fzf_A.pdb:1.8580790000	1nfv_A.pdb:0.7655530000):0.0000023632	((((1lb3_A.pdb:0.0239170000	2za7_A.pdb:0.1460110000):0.1689470000	1bg7_A.pdb:0.3875380000):0.0450388000	1r03_A.pdb:0.1539690000):0.1924520000	((1z6o_A.pdb:0.8118140000	1z6o_M.pdb:0.3359370000):0.1721880000	((((1eum_A.pdb:0.4220170000	1krq_A.pdb:0.2619590000):0.1395360000	3e6s_A.pdb:0.5832430000):0.1079190000	2jd7_A.pdb:0.0895810000):0.1473020000	1vlg_A.pdb:0.1725590000):0.3197530000):0.1057840000):0.4571860000):0.0607231000	(((1bcf_A.pdb:0.0168310000	3e1q_A.pdb:0.0276990000):0.1853200000	2fkz_A.pdb:0.0766780000):0.1923070000	1jgc_A.pdb:0.2102490000):0.4298130000):0.2448480000	((1lko_A.pdb:0.4933740000	1yuz_A.pdb:0.6465410000):0.2384170000	3qhb_A.pdb:0.5834300000):0.6330860000):0.1181780000	(1otk_A.pdb:2.7310930000	((((((((1oqu_A.pdb:0.1374810000	1r2f_A.pdb:0.1729480000):0.0238175000	1uzr_A.pdb:0.0874980000):0.6398640000	1mxr_A.pdb:0.7279270000):0.2576880000	((1jk0_A.pdb:0.4196780000	2uw2_A.pdb:0.1306430000):0.0377830000	1w68_A.pdb:0.0753430000):0.7993430000):0.4924150000	3ee4_A.pdb:0.9208870000):0.3735560000	((2uw1_A.pdb:0.0228830000	2uw1_B.pdb:0.0379270000):0.0768206000	1afr_A.pdb:0.1124980000):0.7793500000):0.1957040000	1za0_A.pdb:1.0084940000):0.2359760000	((2inc_B.pdb:0.7755640000	(2inp_C.pdb:0.7926720000	1mty_B.pdb:1.4596490000):0.2359780000):0.1689300000	(1mty_D.pdb:1.0411910000	3dhg_A.pdb:0.8931620000):0.4521320000):0.5880850000):0.8969430000):0.0000026526):0.1043480000	2vzb_A.pdb:0.7129960000):0.1815520000):0.2633020000):0.0967822000):0.1112600000):0.1351870000):0.0778416000	(1n1q_A.pdb:0.1545290000	2chp_A.pdb:0.3500010000):0.0516433000);
(1ji5_A.pdb:0.2450930000	(1jig_A.pdb:0.1371280000	(1n1q_A.pdb:0.1504070000	(2chp_A.pdb:0.3194510000	((1ji4_A.pdb:0.3864360000	2fjc_A.pdb:0.3722800000):0.2272410000	((((1dps_A.pdb:0.0510560000	1jts_A.pdb:0.0277670000):0.2302520000	1o9r_A.pdb:0.1988050000):0.2793900000	1uvh_A.pdb:0.5836270000):0.2477620000	((1tjo_A.pdb:0.0252000000	1tk6_A.pdb:0.0183060000):0.4272970000	((2fzf_A.pdb:2.1959220000	2vzb_A.pdb:0.4037570000):0.2344830000	((((((((1bcf_A.pdb:0.0363620000	3e1q_A.pdb:0.0345580000):0.1535100000	2fkz_A.pdb:0.0790220000):0.2053380000	1jgc_A.pdb:0.1359590000):0.3226970000	1nfv_A.pdb:0.4677270000):0.2682720000	(((((1lb3_A.pdb:0.0446240000	2za7_A.pdb:0.1411250000):0.1875070000	1bg7_A.pdb:0.4317220000):0.0776830000	1r03_A.pdb:0.1668150000):0.1731630000	(((1eum_A.pdb:0.2936770000	1krq_A.pdb:0.2492480000):0.1745120000	(2jd7_A.pdb:0.1651510000	1vlg_A.pdb:0.2948010000):0.1674940000):0.1592310000	3e6s_A.pdb:0.5197890000):0.3314790000):0.1062440000	(1z6o_A.pdb:0.7911450000	1z6o_M.pdb:0.4675850000):0.2301280000):0.2944550000):0.1601560000	((1lko_A.pdb:0.6615240000	1yuz_A.pdb:0.7490840000):0.2364670000	3qhb_A.pdb:0.6735620000):0.6429340000):0.1157680000	1otk_A.pdb:2.7237300000):0.1560690000	((((((((1oqu_A.pdb:0.1063170000	1r2f_A.pdb:0.1756520000):0.0895889000	1uzr_A.pdb:0.0581460000):0.4473600000	1mxr_A.pdb:0.8864160000):0.2199380000	3ee4_A.pdb:1.0391280000):0.2824690000	((1jk0_A.pdb:0.3070380000	2uw2_A.pdb:0.1856840000):0.0984975000	1w68_A.pdb:0.0568990000):0.7012740000):0.6196650000	((2inc_B.pdb:0.7761840000	(2inp_C.pdb:0.7006420000	1mty_B.pdb:1.7404760000):0.3125600000):0.4293410000	(1mty_D.pdb:1.3748780000	3dhg_A.pdb:0.6739200000):0.3880850000):0.8143110000):0.2219410000	((2uw1_A.pdb:0.0258160000	2uw1_B.pdb:0.0481610000):0.0492715000	1afr_A.pdb:0.1303050000):0.7977460000):0.2536490000	1za0_A.pdb:0.7535270000):1.1945900000):0.1559490000):0.2354090000):0.1920710000):0.1415120000):0.1179900000):0.0545011000):0.0817005000):0.0530895000	(1qgh_A.pdb:0.1482440000	2ux1_A.pdb:0.5520630000):0.2945610000);
(1ji5_A.pdb:0.2265110000	1jig_A.pdb:0.1271730000	(1n1q_A.pdb:0.1679850000	(2chp_A.pdb:0.3003240000	((((1qgh_A.pdb:0.1918820000	2ux1_A.pdb:0.3696560000):0.2701700000	1ji4_A.pdb:0.3716230000):0.0606032000	2fjc_A.pdb:0.5793740000):0.0479697000	((((1dps_A.pdb:0.0417810000	1jts_A.pdb:0.0421270000):0.2393710000	1o9r_A.pdb:0.2194470000):0.3152320000	1uvh_A.pdb:0.5951920000):0.2972840000	((1tjo_A.pdb:0.0408110000	1tk6_A.pdb:0.0145090000):0.4773220000	((2fzf_A.pdb:1.9226320000	2vzb_A.pdb:0.3386910000):0.2183000000	((((((((1bcf_A.pdb:0.0357630000	3e1q_A.pdb:0.0230760000):0.1331330000	2fkz_A.pdb:0.1002120000):0.1399150000	1jgc_A.pdb:0.3218900000):0.3960940000	1nfv_A.pdb:0.5466840000):0.2612380000	((((((1lb3_A.pdb:0.0667160000	2za7_A.pdb:0.1161340000):0.1962050000	(1bg7_A.pdb:0.4219930000	1r03_A.pdb:0.1835430000):0.0492106000):0.1646460000	3e6s_A.pdb:0.6726610000):0.1897240000	((1eum_A.pdb:0.4249880000	1krq_A.pdb:0.2163900000):0.2772910000	(2jd7_A.pdb:0.2813520000	1vlg_A.pdb:0.1579630000):0.1126660000):0.2140180000):0.0918370000	1z6o_M.pdb:0.6127590000):0.2196310000	1z6o_A.pdb:0.7953910000):0.3187590000):0.1859030000	((1lko_A.pdb:0.4541800000	1yuz_A.pdb:1.0888760000):0.3232800000	3qhb_A.pdb:0.8214830000):0.6834730000):0.0599576000	1otk_A.pdb:2.2500460000):0.0775281000	((((((((1oqu_A.pdb:0.1367430000	1r2f_A.pdb:0.2046400000):0.0437475000	1uzr_A.pdb:0.0751160000):0.4905730000	1mxr_A.pdb:0.6133590000):0.4857540000	(1jk0_A.pdb:0.3224190000	(2uw2_A.pdb:0.1962200000	1w68_A.pdb:0.0545980000):0.0959702000):0.6541360000):0.3299140000	3ee4_A.pdb:0.8324830000):0.2632890000	((2inc_B.pdb:0.7360740000	(2inp_C.pdb:0.5668120000	1mty_B.pdb:1.7024770000):0.1780680000):0.5098470000	(1mty_D.pdb:0.9567770000	3dhg_A.pdb:1.0140540000):0.4961470000):0.5529460000):0.2092040000	((2uw1_A.pdb:0.0265490000	2uw1_B.pdb:0.0340340000):0.0554029000	1afr_A.pdb:0.1212680000):0.6236790000):0.3473890000	1za0_A.pdb:0.9772910000):0.7749380000):0.1056910000):0.1877780000):0.1750540000):0.0617127000):0.0599360000):0.0351716000):0.0889061000);
(1ji5_A.pdb:0.2563960000	(1jig_A.pdb:0.1043880000	(((1qgh_A.pdb:0.1597430000	2ux1_A.pdb:0.4260040000):0.2516140000	(1ji4_A.pdb:0.3738320000	2fjc_A.pdb:0.4243490000):0.1967730000):0.1616760000	((((1dps_A.pdb:0.0350990000	1jts_A.pdb:0.0294790000):0.2469100000	1o9r_A.pdb:0.1585780000):0.2911960000	1uvh_A.pdb:0.6480400000):0.2974060000	((1tjo_A.pdb:0.0293600000	1tk6_A.pdb:0.0197070000):0.4202810000	((((2fzf_A.pdb:1.7639450000	(((1lko_A.pdb:0.4433820000	(1yuz_A.pdb:0.5051970000	3qhb_A.pdb:0.8734130000):0.2389440000):0.3844910000	((((((1oqu_A.pdb:0.1425420000	1r2f_A.pdb:0.1413980000):0.0480091000	1uzr_A.pdb:0.0565880000):0.6019970000	1mxr_A.pdb:0.7796550000):0.2147340000	((1jk0_A.pdb:0.3931540000	2uw2_A.pdb:0.1541220000):0.0496169000	1w68_A.pdb:0.0487600000):0.9080920000):0.3893950000	3ee4_A.pdb:0.9626840000):0.3889550000	((((2inc_B.pdb:0.4373680000	(2inp_C.pdb:0.3933090000	1mty_B.pdb:2.0525490000):0.5045320000):0.6853980000	3dhg_A.pdb:0.7766570000):0.2981710000	1mty_D.pdb:1.1925200000):0.9525500000	(((2uw1_A.pdb:0.0193750000	2uw1_B.pdb:0.0316950000):0.0481032000	1afr_A.pdb:0.1222160000):0.6017940000	1za0_A.pdb:1.0631740000):0.1203410000):0.2226880000):0.8443080000):0.0862857000	1otk_A.pdb:3.6329100000):0.1182460000):0.1055560000	((((1lb3_A.pdb:0.1112590000	2za7_A.pdb:0.1186640000):0.2051840000	(1bg7_A.pdb:0.4055600000	1r03_A.pdb:0.1619290000):0.0441430000):0.3503370000	(1z6o_A.pdb:0.9909000000	1z6o_M.pdb:0.3855760000):0.1477840000):0.1190560000	((((1eum_A.pdb:0.3488720000	1krq_A.pdb:0.2205040000):0.1408330000	3e6s_A.pdb:0.6232980000):0.1138160000	2jd7_A.pdb:0.1500030000):0.0686424000	1vlg_A.pdb:0.2116190000):0.0992062000):0.4005600000):0.2599170000	((((1bcf_A.pdb:0.0249340000	3e1q_A.pdb:0.0429570000):0.1627230000	2fkz_A.pdb:0.1370970000):0.1616590000	1jgc_A.pdb:0.2070560000):0.5294180000	1nfv_A.pdb:0.3467910000):0.1322420000):0.3661250000	2vzb_A.pdb:0.5747170000):0.2394740000):0.2875270000):0.1516340000):0.0606924000):0.0402726000	(1n1q_A.pdb:0.1466720000	2chp_A.pdb:0.3949870000):0.0877907000);
(1ji5_A.pdb:0.2441420000	1jig_A.pdb:0.1524100000	((1n1q_A.pdb:0.1617480000	(2chp_A.pdb:0.3178640000	((((1dps_A.pdb:0.0435910000	1jts_A.pdb:0.0646650000):0.2499280000	1o9r_A.pdb:0.1793750000):0.2860170000	1uvh_A.pdb:0.6423260000):0.2764540000	((1tjo_A.pdb:0.0425720000	1tk6_A.pdb:0.0211610000):0.5900230000	((((2fzf_A.pdb:1.2923570000	((1lko_A.pdb:0.4001360000	1yuz_A.pdb:0.8006170000):0.2520090000	3qhb_A.pdb:0.8622370000):0.2644920000):0.2213690000	1otk_A.pdb:2.6002310000):0.3343860000	(((((1bcf_A.pdb:0.0133500000	3e1q_A.pdb:0.0241240000):0.1527290000	2fkz_A.pdb:0.1211030000):0.0804341000	1jgc_A.pdb:0.2827750000):0.4021740000	1nfv_A.pdb:0.4237180000):0.1930490000	(((((1lb3_A.pdb:0.0369250000	2za7_A.pdb:0.1832870000):0.1994990000	1r03_A.pdb:0.1041780000):0.0495770000	1bg7_A.pdb:0.5654150000):0.3402670000	(1z6o_A.pdb:0.7653500000	1z6o_M.pdb:0.4947420000):0.0956375000):0.2111000000	(((1eum_A.pdb:0.3148450000	1krq_A.pdb:0.2628520000):0.2167430000	(3e6s_A.pdb:0.8731580000	2jd7_A.pdb:0.1089970000):0.0760508000):0.1292520000	1vlg_A.pdb:0.2095170000):0.1853460000):0.4560140000):0.1381040000):0.1576050000	(2vzb_A.pdb:0.4943170000	((((((((1oqu_A.pdb:0.2000840000	1r2f_A.pdb:0.1892950000):0.0689791000	1uzr_A.pdb:0.0445380000):0.6096660000	1mxr_A.pdb:0.8055480000):0.2432670000	((1jk0_A.pdb:0.3612630000	2uw2_A.pdb:0.2299300000):0.0480986000	1w68_A.pdb:0.0900820000):0.5989640000):0.2741510000	3ee4_A.pdb:0.7310230000):0.3176780000	((2inc_B.pdb:0.7499200000	(2inp_C.pdb:0.4057930000	1mty_B.pdb:2.0008530000):0.3254790000):0.3511500000	(1mty_D.pdb:1.0345900000	3dhg_A.pdb:0.7659260000):0.4629960000):0.5109730000):0.2935850000	((2uw1_A.pdb:0.0245070000	2uw1_B.pdb:0.0529990000):0.0721748000	1afr_A.pdb:0.1079990000):0.6770250000):0.2893240000	1za0_A.pdb:1.0059210000):0.8594100000):0.1719660000):0.1478260000):0.2343800000):0.0506973000):0.0881350000):0.0351923000	((1qgh_A.pdb:0.1014080000	2ux1_A.pdb:0.4280320000):0.2135870000	(1ji4_A.pdb:0.3484840000	2fjc_A.pdb:0.4155650000):0.1660820000):0.1615390000):0.0465914000);
(1ji5_A.pdb:0.2130280000	1jig_A.pdb:0.1185650000	(1n1q_A.pdb:0.1639850000	(2chp_A.pdb:0.4523400000	((1qgh_A.pdb:0.1847590000	2ux1_A.pdb:0.4520190000):0.3228540000	(((1ji4_A.pdb:0.4965600000	2fjc_A.pdb:0.4692830000):0.1068880000	(((1dps_A.pdb:0.0457970000	1jts_A.pdb:0.0265650000):0.2869780000	1o9r_A.pdb:0.1859450000):0.1905300000	1uvh_A.pdb:0.7323830000):0.2977210000):0.1308340000	((1tjo_A.pdb:0.0279050000	(1tk6_A.pdb:0.0112630000	1otk_A.pdb:2.8121610000):0.0142708000):0.5924650000	(((2fzf_A.pdb:1.5040550000	(((((1bcf_A.pdb:0.0197690000	3e1q_A.pdb:0.0159670000):0.1465940000	2fkz_A.pdb:0.1089430000):0.1861280000	1jgc_A.pdb:0.3023860000):0.2073780000	1nfv_A.pdb:0.6383950000):0.2189330000	(((((1lb3_A.pdb:0.0521720000	2za7_A.pdb:0.1202220000):0.1178920000	1bg7_A.pdb:0.4534740000):0.0927867000	1r03_A.pdb:0.1206170000):0.4466120000	(1z6o_A.pdb:0.8767820000	1z6o_M.pdb:0.5449660000):0.1046580000):0.0962249000	((((1eum_A.pdb:0.2595370000	1krq_A.pdb:0.2619950000):0.1376280000	3e6s_A.pdb:0.6871260000):0.1723520000	2jd7_A.pdb:0.1445110000):0.1376280000	1vlg_A.pdb:0.1754140000):0.1997960000):0.5392010000):0.1167940000):0.1270300000	((1lko_A.pdb:0.5706620000	1yuz_A.pdb:0.6563990000):0.1841360000	3qhb_A.pdb:0.8575020000):0.6025300000):0.1975100000	(2vzb_A.pdb:0.2958680000	((((((((1oqu_A.pdb:0.1288390000	1r2f_A.pdb:0.1463510000):0.0162183000	1uzr_A.pdb:0.0810880000):0.6219380000	1mxr_A.pdb:0.6180560000):0.2251150000	((1jk0_A.pdb:0.3919980000	1w68_A.pdb:0.0618350000):0.0578940000	2uw2_A.pdb:0.1476110000):0.8757900000):0.4016770000	3ee4_A.pdb:0.8057840000):0.2749060000	(((2inc_B.pdb:0.5671830000	1mty_B.pdb:1.9470320000):0.2309610000	2inp_C.pdb:0.7312840000):0.5487590000	(1mty_D.pdb:1.1454950000	3dhg_A.pdb:0.8668140000):0.1985390000):0.8492140000):0.3733530000	((2uw1_A.pdb:0.0385510000	2uw1_B.pdb:0.0530310000):0.0977495000	1afr_A.pdb:0.0669560000):0.6603390000):0.4447190000	1za0_A.pdb:0.6045450000):0.8219740000):0.1844030000):0.2745530000):0.3022020000):0.0748528000):0.0771950000):0.0488052000):0.0804702000);
(1ji5_A.pdb:0.2691070000	1jig_A.pdb:0.1120200000	(1n1q_A.pdb:0.1911420000	(2chp_A.pdb:0.3727670000	((1qgh_A.pdb:0.1910050000	2ux1_A.pdb:0.3649090000):0.3035710000	((1ji4_A.pdb:0.4384980000	2fjc_A.pdb:0.3297210000):0.1188340000	((((1dps_A.pdb:0.0541410000	1jts_A.pdb:0.0214660000):0.1451750000	1o9r_A.pdb:0.2946910000):0.1799120000	1uvh_A.pdb:0.6422790000):0.2990840000	((1tjo_A.pdb:0.0303980000	1tk6_A.pdb:0.0273410000):0.6283050000	((((((2fzf_A.pdb:2.0613690000	(1lko_A.pdb:0.5287210000	1yuz_A.pdb:0.5522270000):0.5712820000):0.0108332000	1otk_A.pdb:2.1543440000):0.1682980000	3qhb_A.pdb:0.6205160000):0.5356800000	(((((1bcf_A.pdb:0.0349890000	3e1q_A.pdb:0.0193270000):0.1496230000	2fkz_A.pdb:0.1006380000):0.1443150000	1jgc_A.pdb:0.3290220000):0.3185730000	1nfv_A.pdb:0.5521260000):0.3564360000	(((((1lb3_A.pdb:0.0585390000	2za7_A.pdb:0.1212560000):0.2633350000	1bg7_A.pdb:0.4213490000):0.1261340000	1r03_A.pdb:0.0912500000):0.2029350000	(1z6o_A.pdb:0.8673280000	1z6o_M.pdb:0.5307150000):0.1600640000):0.2112000000	((((1eum_A.pdb:0.3188400000	1krq_A.pdb:0.2871620000):0.0922476000	3e6s_A.pdb:0.5566590000):0.1428700000	2jd7_A.pdb:0.1619740000):0.1082080000	1vlg_A.pdb:0.1730010000):0.2316420000):0.2814930000):0.2194790000):0.1410530000	((((((((1oqu_A.pdb:0.1389050000	1uzr_A.pdb:0.0942680000):0.0885334000	1r2f_A.pdb:0.0893550000):0.5217970000	1mxr_A.pdb:0.6814160000):0.1671570000	((1jk0_A.pdb:0.3620870000	2uw2_A.pdb:0.1571460000):0.0625676000	1w68_A.pdb:0.0685080000):0.5911230000):0.3791510000	3ee4_A.pdb:0.6500920000):0.5087440000	((2inc_B.pdb:0.6780120000	(2inp_C.pdb:0.4352350000	1mty_B.pdb:2.0056250000):0.3540430000):0.7058720000	(1mty_D.pdb:0.9823200000	3dhg_A.pdb:1.1047610000):0.2410020000):0.6815030000):0.2052100000	((2uw1_A.pdb:0.0158850000	2uw1_B.pdb:0.0487750000):0.1478660000	1afr_A.pdb:0.0966830000):0.6488700000):0.3587090000	1za0_A.pdb:1.0088400000):0.7425120000):0.3421670000	2vzb_A.pdb:0.4800300000):0.3090590000):0.2245530000):0.1407320000):0.1106040000):0.0802433000):0.0463301000):0.0794426000);
(1ji5_A.pdb:0.2105740000	1jig_A.pdb:0.1422410000	((1n1q_A.pdb:0.1711410000	2chp_A.pdb:0.4506390000):0.0550967000	(((1qgh_A.pdb:0.2732640000	2ux1_A.pdb:0.2912610000):0.2374680000	(((((1dps_A.pdb:0.0395800000	1jts_A.pdb:0.0488670000):0.3197890000	1o9r_A.pdb:0.1644350000):0.3329640000	(1tjo_A.pdb:0.0188080000	1tk6_A.pdb:0.0210400000):0.6452670000):0.1091110000	1uvh_A.pdb:0.6554560000):0.1438560000	((2fzf_A.pdb:1.7936000000	2vzb_A.pdb:0.4141320000):0.1198870000	((((((((1bcf_A.pdb:0.0433170000	3e1q_A.pdb:0.0266810000):0.1135230000	2fkz_A.pdb:0.1190320000):0.2075430000	1jgc_A.pdb:0.2153440000):0.2657480000	1nfv_A.pdb:0.5446000000):0.3118580000	(((((1lb3_A.pdb:0.0665540000	2za7_A.pdb:0.1175580000):0.2096170000	1r03_A.pdb:0.1744160000):0.0582590000	1bg7_A.pdb:0.3833840000):0.2258950000	(1z6o_A.pdb:0.9161640000	1z6o_M.pdb:0.4997050000):0.1391120000):0.2017150000	((((1eum_A.pdb:0.3168950000	1krq_A.pdb:0.2325080000):0.1661000000	3e6s_A.pdb:0.5620730000):0.1108420000	2jd7_A.pdb:0.1275050000):0.1535040000	1vlg_A.pdb:0.2252270000):0.1331960000):0.4409650000):0.2131090000	((1lko_A.pdb:0.5044350000	1yuz_A.pdb:0.7654070000):0.3685730000	3qhb_A.pdb:0.8692120000):0.6176030000):0.0983418000	1otk_A.pdb:2.7175160000):0.0481561000	((((((((1oqu_A.pdb:0.1757910000	1r2f_A.pdb:0.1436120000):0.0495043000	1uzr_A.pdb:0.0201470000):0.4955220000	1mxr_A.pdb:0.7181070000):0.1536600000	((1jk0_A.pdb:0.3479870000	2uw2_A.pdb:0.1649420000):0.0451531000	1w68_A.pdb:0.0574580000):0.8817080000):0.3462980000	3ee4_A.pdb:0.7281270000):0.3076630000	(((2inc_B.pdb:1.0211380000	1mty_B.pdb:1.4230470000):0.3572050000	2inp_C.pdb:0.4292950000):0.6234530000	(1mty_D.pdb:1.1007330000	3dhg_A.pdb:0.8457000000):0.7483200000):0.5944450000):0.4378050000	((2uw1_A.pdb:0.0000030000	2uw1_B.pdb:0.0439690000):0.0936942000	1afr_A.pdb:0.1079150000):0.7606410000):0.3090960000	1za0_A.pdb:0.8371320000):1.1334400000):0.0952108000):0.5039980000):0.1020710000):0.0587648000	(1ji4_A.pdb:0.4815320000	2fjc_A.pdb:0.3862940000):0.0724274000):0.1553400000):0.0802467000);
(1ji5_A.pdb:0.1941390000	1jig_A.pdb:0.1307140000	((1n1q_A.pdb:0.1294700000	(2chp_A.pdb:0.2950050000	(1ji4_A.pdb:0.4520860000	2fjc_A.pdb:0.4055370000):0.2261860000):0.0611116000):0.0542911000	((1qgh_A.pdb:0.1623290000	2ux1_A.pdb:0.4365580000):0.2965360000	(((((1dps_A.pdb:0.0656840000	1jts_A.pdb:0.0328220000):0.1804250000	1o9r_A.pdb:0.1952150000):0.2422620000	1uvh_A.pdb:0.4626830000):0.2992400000	(1tjo_A.pdb:0.0177810000	1tk6_A.pdb:0.0260350000):0.5509430000):0.1134950000	((((((2fzf_A.pdb:1.8050910000	(1lko_A.pdb:0.5139770000	1yuz_A.pdb:0.6171210000):0.1243380000):0.2148810000	3qhb_A.pdb:0.6608690000):0.3332280000	(1otk_A.pdb:2.0092850000	((((((((1oqu_A.pdb:0.1655880000	1r2f_A.pdb:0.1624830000):0.0752869000	1uzr_A.pdb:0.0265720000):0.4716080000	1mxr_A.pdb:0.6200120000):0.4000610000	((1jk0_A.pdb:0.3464080000	2uw2_A.pdb:0.1942050000):0.0660757000	1w68_A.pdb:0.0688860000):0.6490980000):0.3353620000	3ee4_A.pdb:0.9019600000):0.2456340000	((2inc_B.pdb:0.6261120000	(2inp_C.pdb:0.9288700000	1mty_B.pdb:1.4268800000):0.3362910000):0.5102800000	(1mty_D.pdb:0.9727520000	3dhg_A.pdb:0.8561710000):0.3631970000):0.4744430000):0.3308360000	((2uw1_A.pdb:0.0418480000	2uw1_B.pdb:0.0335630000):0.0427702000	1afr_A.pdb:0.1291360000):0.8162520000):0.1090380000	1za0_A.pdb:0.8051720000):0.6774680000):0.2507590000):0.1799920000	(((((1lb3_A.pdb:0.0703650000	2za7_A.pdb:0.1131560000):0.2317920000	1bg7_A.pdb:0.4271520000):0.0793059000	1r03_A.pdb:0.1019410000):0.2435650000	(1z6o_A.pdb:0.9115640000	1z6o_M.pdb:0.5515240000):0.1185760000):0.1142690000	((((1eum_A.pdb:0.3239890000	1krq_A.pdb:0.2532730000):0.1402330000	3e6s_A.pdb:0.6836850000):0.0768662000	2jd7_A.pdb:0.1734720000):0.0928365000	1vlg_A.pdb:0.1829150000):0.2671200000):0.3629090000):0.2297210000	((((1bcf_A.pdb:0.0159240000	3e1q_A.pdb:0.0356720000):0.1201660000	2fkz_A.pdb:0.1275020000):0.1503780000	1jgc_A.pdb:0.3129720000):0.2794620000	1nfv_A.pdb:0.5671780000):0.3016210000):0.2359230000	2vzb_A.pdb:0.6202020000):0.2152280000):0.1952810000):0.0538118000):0.0453668000);
(1ji5_A.pdb:0.2620690000	1jig_A.pdb:0.1779160000	(1n1q_A.pdb:0.2140480000	(2chp_A.pdb:0.3990210000	((1qgh_A.pdb:0.1866210000	2ux1_A.pdb:0.4902250000):0.2123040000	((1ji4_A.pdb:0.4419810000	2fjc_A.pdb:0.4148040000):0.1289310000	((((1dps_A.pdb:0.0519180000	1jts_A.pdb:0.0373790000):0.2050780000	1o9r_A.pdb:0.1816710000):0.3712530000	1uvh_A.pdb:0.5559990000):0.2299420000	((1tjo_A.pdb:0.0479620000	1tk6_A.pdb:0.0264200000):0.4588890000	((((2fzf_A.pdb:1.9056710000	(((1lko_A.pdb:0.5438380000	1yuz_A.pdb:0.6512980000):0.2873770000	3qhb_A.pdb:0.7004050000):0.3870510000	1otk_A.pdb:2.5365640000):0.0000024852):0.3450600000	1nfv_A.pdb:0.4188130000):0.1066000000	((((1bcf_A.pdb:0.0160790000	3e1q_A.pdb:0.0380970000):0.1099620000	2fkz_A.pdb:0.1547660000):0.1649340000	1jgc_A.pdb:0.2690570000):0.3590750000	(((((1lb3_A.pdb:0.0404070000	2za7_A.pdb:0.1582320000):0.3161450000	1r03_A.pdb:0.1556150000):0.0469155000	1bg7_A.pdb:0.3865240000):0.1382200000	(1z6o_A.pdb:0.9721080000	1z6o_M.pdb:0.5283210000):0.1520580000):0.2059370000	(((1eum_A.pdb:0.3989170000	1krq_A.pdb:0.2501260000):0.2199780000	(3e6s_A.pdb:0.8063290000	2jd7_A.pdb:0.0936150000):0.1168870000):0.0944636000	1vlg_A.pdb:0.2340860000):0.1994940000):0.4478060000):0.0959936000):0.2849200000	(2vzb_A.pdb:0.4425790000	((((((1oqu_A.pdb:0.1341700000	1r2f_A.pdb:0.1751990000):0.0444554000	1uzr_A.pdb:0.0496960000):0.5318910000	1mxr_A.pdb:0.7984700000):0.2049900000	((1jk0_A.pdb:0.3128660000	2uw2_A.pdb:0.1381600000):0.0626789000	1w68_A.pdb:0.0773710000):0.6113390000):0.2534550000	3ee4_A.pdb:0.9827420000):0.2035020000	(((2inc_B.pdb:0.5332100000	(2inp_C.pdb:0.5046590000	1mty_B.pdb:1.6990590000):0.4354820000):0.7352760000	(1mty_D.pdb:1.1038530000	3dhg_A.pdb:1.1619730000):0.5215560000):0.4584240000	(((2uw1_A.pdb:0.0313150000	2uw1_B.pdb:0.0296130000):0.0800285000	1afr_A.pdb:0.0756330000):0.7397040000	1za0_A.pdb:0.8433380000):0.2706370000):0.2468930000):1.2103500000):0.1815190000):0.1544460000):0.1881040000):0.2603450000):0.0820949000):0.0582462000):0.0584844000):0.0568923000);
(1ji5_A.pdb:0.2356070000	(1jig_A.pdb:0.1036170000	((1qgh_A.pdb:0.2430220000	2ux1_A.pdb:0.3913360000):0.3147920000	(((((1dps_A.pdb:0.0763100000	1jts_A.pdb:0.0047130000):0.2484860000	1uvh_A.pdb:0.7589910000):0.1694790000	1o9r_A.pdb:0.1884300000):0.4209270000	(1tjo_A.pdb:0.0278870000	1tk6_A.pdb:0.0267170000):0.6398120000):0.1609320000	((2fzf_A.pdb:1.7822750000	(2vzb_A.pdb:0.5471530000	((((((((1oqu_A.pdb:0.1886760000	1r2f_A.pdb:0.1726590000):0.0317713000	1uzr_A.pdb:0.0599910000):0.4337240000	1mxr_A.pdb:0.6511850000):0.2619800000	((1jk0_A.pdb:0.3545520000	1w68_A.pdb:0.0645700000):0.0367310000	2uw2_A.pdb:0.1779060000):0.6332090000):0.2039360000	3ee4_A.pdb:0.8100140000):0.3377610000	((2inc_B.pdb:0.7722700000	(2inp_C.pdb:0.4040970000	1mty_B.pdb:1.8747060000):0.2242680000):0.4982120000	(1mty_D.pdb:1.0380630000	3dhg_A.pdb:0.6697740000):0.5805570000):0.5294200000):0.2491320000	((2uw1_A.pdb:0.0281780000	2uw1_B.pdb:0.0356090000):0.0710221000	1afr_A.pdb:0.0972460000):0.7617510000):0.1449800000	1za0_A.pdb:0.9375980000):0.8234290000):0.1142120000):0.0257964000	(((((((1bcf_A.pdb:0.0321530000	3e1q_A.pdb:0.0212170000):0.1323930000	2fkz_A.pdb:0.1312560000):0.1972890000	1jgc_A.pdb:0.1966270000):0.1712360000	1nfv_A.pdb:0.6867180000):0.2772400000	((((1lb3_A.pdb:0.0500930000	2za7_A.pdb:0.1789080000):0.2300850000	(1bg7_A.pdb:0.4700620000	1r03_A.pdb:0.1647050000):0.0684020000):0.3272070000	((((1eum_A.pdb:0.3396170000	1krq_A.pdb:0.2856900000):0.1460190000	3e6s_A.pdb:0.5487990000):0.1424230000	2jd7_A.pdb:0.1265500000):0.1619990000	1vlg_A.pdb:0.2418900000):0.3843520000):0.0466288000	(1z6o_A.pdb:1.1066390000	1z6o_M.pdb:0.5328810000):0.0943852000):0.4955650000):0.1504340000	(1lko_A.pdb:0.4789290000	(1yuz_A.pdb:0.5444820000	3qhb_A.pdb:1.0110220000):0.2261330000):0.5827850000):0.1276390000	1otk_A.pdb:3.1773530000):0.1055200000):0.3926140000):0.1314300000):0.0940793000):0.0444744000	(1n1q_A.pdb:0.2185720000	(2chp_A.pdb:0.3635010000	(1ji4_A.pdb:0.4654600000	2fjc_A.pdb:0.3654610000):0.2846700000):0.0631388000):0.0749047000);
(1ji5_A.pdb:0.2437220000	1jig_A.pdb:0.1413030000	(1n1q_A.pdb:0.1863850000	((2chp_A.pdb:0.2560090000	1ji4_A.pdb:0.5474030000):0.0672571000	(((1qgh_A.pdb:0.2404040000	2ux1_A.pdb:0.4017050000):0.1083510000	2fjc_A.pdb:0.5371080000):0.0863542000	((((1dps_A.pdb:0.0425550000	1jts_A.pdb:0.0140710000):0.2668950000	1o9r_A.pdb:0.1442590000):0.2648960000	1uvh_A.pdb:0.6019160000):0.2932130000	((1tjo_A.pdb:0.0454550000	1tk6_A.pdb:0.0211490000):0.3733180000	((((((2fzf_A.pdb:2.1354840000	(1lko_A.pdb:0.7644880000	1yuz_A.pdb:0.5559140000):0.2806940000):0.2830290000	3qhb_A.pdb:0.6569720000):0.2230870000	1otk_A.pdb:2.3104020000):0.3765850000	(((((1lb3_A.pdb:0.0533990000	2za7_A.pdb:0.1226670000):0.1716250000	(1bg7_A.pdb:0.5097630000	1r03_A.pdb:0.1605790000):0.0521201000):0.1339770000	(1z6o_A.pdb:0.8175730000	1z6o_M.pdb:0.6133910000):0.3050440000):0.1795690000	3e6s_A.pdb:0.5470390000):0.0996895000	((1eum_A.pdb:0.3208570000	1krq_A.pdb:0.2581880000):0.2278350000	(2jd7_A.pdb:0.2326990000	1vlg_A.pdb:0.2169160000):0.0640506000):0.1089300000):0.4003960000):0.3194940000	((((1bcf_A.pdb:0.0279260000	3e1q_A.pdb:0.0213120000):0.1408490000	2fkz_A.pdb:0.1378990000):0.1930100000	1jgc_A.pdb:0.3008750000):0.4201470000	1nfv_A.pdb:0.5352520000):0.1893690000):0.2558750000	(2vzb_A.pdb:0.3841850000	((((((1oqu_A.pdb:0.1517950000	1r2f_A.pdb:0.1446200000):0.0570536000	1uzr_A.pdb:0.0697470000):0.5142460000	(1mxr_A.pdb:0.6121210000	((1jk0_A.pdb:0.3219980000	2uw2_A.pdb:0.1464580000):0.1094710000	1w68_A.pdb:0.0310480000):0.7265980000):0.1416170000):0.3467840000	((2inc_B.pdb:0.5822670000	(2inp_C.pdb:0.5052410000	1mty_B.pdb:2.1429210000):0.5491960000):0.2847550000	(1mty_D.pdb:1.4679880000	3dhg_A.pdb:0.8010310000):0.5193580000):0.7984140000):0.2689810000	3ee4_A.pdb:0.8237630000):0.2858180000	(((2uw1_A.pdb:0.0360270000	2uw1_B.pdb:0.0269470000):0.0811730000	1afr_A.pdb:0.0898840000):0.8030750000	1za0_A.pdb:1.0700430000):0.2219200000):1.0911000000):0.2130410000):0.2036970000):0.1967660000):0.1476920000):0.0883135000):0.0601392000):0.0433951000);
(1ji5_A.pdb:0.2755180000	1jig_A.pdb:0.2398320000	(1n1q_A.pdb:0.1469670000	(2chp_A.pdb:0.3825840000	(((1qgh_A.pdb:0.2120220000	2ux1_A.pdb:0.4398960000):0.2131880000	(1ji4_A.pdb:0.4573210000	2fjc_A.pdb:0.4746050000):0.1797410000):0.0853333000	((((1dps_A.pdb:0.0658530000	1jts_A.pdb:0.0365720000):0.2282090000	1o9r_A.pdb:0.2347300000):0.2459880000	1uvh_A.pdb:0.6126260000):0.1545430000	((1tjo_A.pdb:0.0214130000	1tk6_A.pdb:0.0069120000):0.5279060000	(((((((2fzf_A.pdb:2.1740480000	1yuz_A.pdb:0.7442740000):0.1950040000	1lko_A.pdb:0.7593960000):0.3450040000	1otk_A.pdb:2.7489870000):0.1398560000	3qhb_A.pdb:1.2307350000):0.2647960000	(((((1lb3_A.pdb:0.0542110000	2za7_A.pdb:0.1695260000):0.2234460000	1bg7_A.pdb:0.4466830000):0.0637282000	1r03_A.pdb:0.1825330000):0.1605710000	(1z6o_A.pdb:1.1251110000	1z6o_M.pdb:0.6348710000):0.1936970000):0.0459043000	(((1eum_A.pdb:0.4184840000	1krq_A.pdb:0.2080540000):0.1987790000	(2jd7_A.pdb:0.2531850000	1vlg_A.pdb:0.3036790000):0.0743990000):0.1520410000	3e6s_A.pdb:0.5673440000):0.1773260000):0.4767980000):0.1269750000	((((1bcf_A.pdb:0.0453200000	3e1q_A.pdb:0.0413730000):0.1656730000	2fkz_A.pdb:0.1208740000):0.2126750000	1jgc_A.pdb:0.1945750000):0.3646420000	1nfv_A.pdb:0.4598030000):0.2438530000):0.4667170000	(2vzb_A.pdb:0.4001350000	(((((((1oqu_A.pdb:0.1699840000	1r2f_A.pdb:0.1833580000):0.0367353000	1uzr_A.pdb:0.0885880000):0.1780540000	1mxr_A.pdb:0.8871470000):0.4051300000	3ee4_A.pdb:0.9296740000):0.2324010000	(1jk0_A.pdb:0.3407760000	(2uw2_A.pdb:0.1442530000	1w68_A.pdb:0.0902270000):0.1139220000):0.7616420000):0.3156570000	((2inc_B.pdb:0.7000160000	(2inp_C.pdb:0.5994880000	1mty_B.pdb:1.7335820000):0.4818000000):0.5022920000	(1mty_D.pdb:0.9224600000	3dhg_A.pdb:0.7981030000):0.4365350000):0.4173140000):0.3694920000	(((2uw1_A.pdb:0.0134530000	2uw1_B.pdb:0.0369840000):0.0687288000	1afr_A.pdb:0.1981370000):0.8324230000	1za0_A.pdb:1.0888900000):0.2461550000):1.0906900000):0.1601600000):0.3380530000):0.2001250000):0.2535390000):0.0837211000):0.0921107000):0.0599599000);
(1ji5_A.pdb:0.2788350000	1jig_A.pdb:0.1350570000	(1n1q_A.pdb:0.2523300000	(2chp_A.pdb:0.3448750000	((1qgh_A.pdb:0.2609180000	2ux1_A.pdb:0.3345520000):0.2863140000	((1ji4_A.pdb:0.4690810000	2fjc_A.pdb:0.3514130000):0.0960479000	((((1dps_A.pdb:0.0767570000	1jts_A.pdb:0.0354510000):0.1578610000	1o9r_A.pdb:0.3008890000):0.4176210000	1uvh_A.pdb:0.6125650000):0.2174080000	(((1tjo_A.pdb:0.0250770000	1tk6_A.pdb:0.0243800000):0.5318580000	1otk_A.pdb:2.8962100000):0.1238710000	((2fzf_A.pdb:1.6666300000	2vzb_A.pdb:0.4348870000):0.1529050000	(((((((1bcf_A.pdb:0.0531540000	3e1q_A.pdb:0.0325930000):0.1243330000	2fkz_A.pdb:0.1009220000):0.2117760000	1jgc_A.pdb:0.2390300000):0.3250340000	1nfv_A.pdb:0.5797310000):0.3437400000	(((((1lb3_A.pdb:0.0401300000	2za7_A.pdb:0.1312800000):0.2296000000	1r03_A.pdb:0.1299890000):0.0783990000	1bg7_A.pdb:0.3914140000):0.2047530000	(1z6o_A.pdb:0.8803070000	1z6o_M.pdb:0.6008710000):0.1551190000):0.2339920000	((((1eum_A.pdb:0.2806600000	3e6s_A.pdb:0.8130480000):0.1293950000	1krq_A.pdb:0.1868220000):0.3128600000	2jd7_A.pdb:0.1773570000):0.0954247000	1vlg_A.pdb:0.2573850000):0.1815160000):0.4396950000):0.2511590000	((1lko_A.pdb:0.6369920000	1yuz_A.pdb:0.7861600000):0.2628600000	3qhb_A.pdb:0.8200600000):0.7090150000):0.1303530000	((((((((1oqu_A.pdb:0.1797480000	1r2f_A.pdb:0.1603870000):0.0589488000	1uzr_A.pdb:0.0405050000):0.6047610000	3ee4_A.pdb:1.2546610000):0.1997640000	1mxr_A.pdb:0.7986320000):0.3655840000	(1jk0_A.pdb:0.3218220000	(2uw2_A.pdb:0.1729330000	1w68_A.pdb:0.1091100000):0.0839816000):0.6782280000):0.4958310000	((2inc_B.pdb:0.5099930000	(2inp_C.pdb:0.7114950000	1mty_B.pdb:1.9085630000):0.5184920000):0.3939810000	(1mty_D.pdb:1.2287700000	3dhg_A.pdb:0.8753030000):0.6100830000):0.5131570000):0.4499760000	((2uw1_A.pdb:0.0241500000	2uw1_B.pdb:0.0517280000):0.0518972000	1afr_A.pdb:0.1657940000):0.8228770000):0.3253390000	1za0_A.pdb:0.8521120000):1.0164900000):0.1084690000):0.1554080000):0.2693730000):0.1883240000):0.1024780000):0.1087880000):0.1413760000):0.0640908000);
(1ji5_A.pdb:0.2238440000	1jig_A.pdb:0.1415560000	(1n1q_A.pdb:0.2133040000	(2chp_A.pdb:0.3104600000	(((1qgh_A.pdb:0.2972870000	2ux1_A.pdb:0.4395660000):0.2291710000	(((((1dps_A.pdb:0.0637680000	1jts_A.pdb:0.0377580000):0.2253240000	1o9r_A.pdb:0.1801010000):0.2883880000	1uvh_A.pdb:0.5804150000):0.1817670000	(1tjo_A.pdb:0.0236650000	1tk6_A.pdb:0.0114090000):0.5807950000):0.1805750000	((((((2fzf_A.pdb:1.8434280000	((1lko_A.pdb:0.5085670000	1yuz_A.pdb:0.6805470000):0.4290780000	3qhb_A.pdb:0.6620350000):0.5308430000):0.0000029520	1otk_A.pdb:1.7562750000):0.2074830000	(((((1lb3_A.pdb:0.0403400000	2za7_A.pdb:0.1309860000):0.2147640000	1bg7_A.pdb:0.4813460000):0.0801365000	1r03_A.pdb:0.1310360000):0.1993090000	(1z6o_A.pdb:0.9032230000	1z6o_M.pdb:0.6492770000):0.1217320000):0.1662830000	((((1eum_A.pdb:0.2304640000	1krq_A.pdb:0.2664950000):0.1140190000	3e6s_A.pdb:0.4889870000):0.1080780000	2jd7_A.pdb:0.1542130000):0.0873207000	1vlg_A.pdb:0.2611140000):0.1444280000):0.4069330000):0.0130698000	((((((((1oqu_A.pdb:0.1567010000	1r2f_A.pdb:0.1370400000):0.0524080000	1uzr_A.pdb:0.0419900000):0.3856480000	1mxr_A.pdb:0.6371740000):0.2553920000	(1jk0_A.pdb:0.2858550000	(2uw2_A.pdb:0.1718030000	1w68_A.pdb:0.1153340000):0.1129420000):0.6112750000):0.3357180000	3ee4_A.pdb:0.8347380000):0.2378070000	(((2inc_B.pdb:0.9141410000	1mty_B.pdb:1.5614960000):0.3825020000	2inp_C.pdb:0.7364390000):0.6687230000	(1mty_D.pdb:0.8153690000	3dhg_A.pdb:1.1381510000):0.4172430000):0.6150840000):0.4961230000	((2uw1_A.pdb:0.0165420000	2uw1_B.pdb:0.0361150000):0.0772563000	1afr_A.pdb:0.1151350000):0.7045750000):0.1748190000	1za0_A.pdb:0.8385500000):0.8313110000):0.2325990000	((((1bcf_A.pdb:0.0194930000	3e1q_A.pdb:0.0268890000):0.2351910000	2fkz_A.pdb:0.0925970000):0.2060570000	1jgc_A.pdb:0.2607740000):0.4230460000	1nfv_A.pdb:0.4000120000):0.4460060000):0.2716100000	2vzb_A.pdb:0.5875260000):0.3966000000):0.0939505000):0.0552420000	(1ji4_A.pdb:0.5034750000	2fjc_A.pdb:0.4534540000):0.2139730000):0.1181520000):0.0937434000):0.1163220000);
(1ji5_A.pdb:0.2231770000	1jig_A.pdb:0.1151040000	(1n1q_A.pdb:0.1605660000	(2chp_A.pdb:0.2153270000	((((1qgh_A.pdb:0.2568980000	2ux1_A.pdb:0.2810450000):0.2209430000	1ji4_A.pdb:0.3998080000):0.0698468000	2fjc_A.pdb:0.5125860000):0.0566941000	(((((1dps_A.pdb:0.0585310000	1jts_A.pdb:0.0374490000):0.2371870000	1o9r_A.pdb:0.1686560000):0.3520620000	1uvh_A.pdb:0.5890180000):0.3054520000	((1tjo_A.pdb:0.0295130000	1tk6_A.pdb:0.0103710000):0.3134180000	1otk_A.pdb:2.8211250000):0.1714960000):0.1439760000	((2fzf_A.pdb:2.1820670000	(((((1bcf_A.pdb:0.0234370000	3e1q_A.pdb:0.0115380000):0.1530580000	2fkz_A.pdb:0.1088630000):0.1635810000	1jgc_A.pdb:0.2534460000):0.1941760000	(((((1lb3_A.pdb:0.0459890000	2za7_A.pdb:0.0976890000):0.2256340000	1bg7_A.pdb:0.4000850000):0.0735430000	1r03_A.pdb:0.1224540000):0.2490320000	(((1eum_A.pdb:0.3744700000	1krq_A.pdb:0.2134410000):0.1878050000	(2jd7_A.pdb:0.1576630000	1vlg_A.pdb:0.2901120000):0.1192890000):0.1609350000	3e6s_A.pdb:0.5855440000):0.1654020000):0.0909375000	(1z6o_A.pdb:0.7993610000	1z6o_M.pdb:0.5063810000):0.2045690000):0.4855150000):0.2135570000	(1nfv_A.pdb:0.4139240000	((1lko_A.pdb:0.4566570000	1yuz_A.pdb:0.7463200000):0.6259030000	3qhb_A.pdb:0.8785230000):0.4165530000):0.2215260000):0.1408580000):0.2074000000	(2vzb_A.pdb:0.3593850000	((((((((1oqu_A.pdb:0.1324370000	1r2f_A.pdb:0.1870100000):0.0205686000	1uzr_A.pdb:0.0835150000):0.5333140000	1mxr_A.pdb:0.5995030000):0.2020590000	((1jk0_A.pdb:0.3734430000	2uw2_A.pdb:0.1498000000):0.0439971000	1w68_A.pdb:0.0467460000):0.7935960000):0.2528390000	3ee4_A.pdb:1.0796730000):0.2573860000	((2inc_B.pdb:0.6962490000	(2inp_C.pdb:0.5012630000	1mty_B.pdb:1.9589840000):0.5350450000):0.2310530000	(1mty_D.pdb:1.2132810000	3dhg_A.pdb:1.1394380000):0.6187970000):0.6992250000):0.3191250000	((2uw1_A.pdb:0.0139580000	2uw1_B.pdb:0.0411570000):0.0898200000	1afr_A.pdb:0.0987090000):0.7537460000):0.2120780000	1za0_A.pdb:0.7739930000):1.2664500000):0.2196610000):0.2474610000):0.1857570000):0.0886523000):0.1027010000):0.0750880000);
(1ji5_A.pdb:0.2552860000	1jig_A.pdb:0.1444380000	((1n1q_A.pdb:0.1824570000	(2chp_A.pdb:0.3632040000	((1ji4_A.pdb:0.4156930000	2fjc_A.pdb:0.5303290000):0.0694418000	(((((1dps_A.pdb:0.0489900000	1jts_A.pdb:0.0421610000):0.2192440000	1o9r_A.pdb:0.2898880000):0.3653270000	1uvh_A.pdb:0.5732730000):0.2887920000	(1tjo_A.pdb:0.0447110000	1tk6_A.pdb:0.0041740000):0.5513880000):0.1791240000	((2fzf_A.pdb:1.9354030000	2vzb_A.pdb:0.4680490000):0.1759340000	((((((((1bcf_A.pdb:0.0150430000	3e1q_A.pdb:0.0285950000):0.1684110000	2fkz_A.pdb:0.1387000000):0.1209430000	1jgc_A.pdb:0.3048190000):0.2024650000	1nfv_A.pdb:0.8250730000):0.2107310000	((((1lb3_A.pdb:0.0362500000	2za7_A.pdb:0.1628540000):0.1962540000	(1bg7_A.pdb:0.4451990000	1r03_A.pdb:0.1868360000):0.1145390000):0.1701400000	(((1eum_A.pdb:0.3940290000	1krq_A.pdb:0.1775880000):0.1774050000	(2jd7_A.pdb:0.1665610000	1vlg_A.pdb:0.2615110000):0.1258730000):0.1286890000	3e6s_A.pdb:0.5363690000):0.2128550000):0.0943330000	(1z6o_A.pdb:0.7697520000	1z6o_M.pdb:0.4174550000):0.2674480000):0.4150420000):0.2229490000	((1lko_A.pdb:0.5958290000	1yuz_A.pdb:1.0468920000):0.4052430000	3qhb_A.pdb:0.7100870000):0.4808880000):0.1239250000	1otk_A.pdb:2.3284990000):0.1539790000	(((((((1oqu_A.pdb:0.1490760000	1r2f_A.pdb:0.2021300000):0.0583020000	1uzr_A.pdb:0.0428240000):0.5977130000	1mxr_A.pdb:0.7191390000):0.3552900000	(1jk0_A.pdb:0.2933250000	(2uw2_A.pdb:0.1342960000	1w68_A.pdb:0.0753770000):0.1515170000):0.5746520000):0.5104890000	(3ee4_A.pdb:0.7039460000	((2inc_B.pdb:0.8133540000	(2inp_C.pdb:0.5764430000	1mty_B.pdb:1.9665440000):0.3621950000):0.7791290000	(1mty_D.pdb:0.9033980000	3dhg_A.pdb:0.9730030000):0.2082210000):0.8234900000):0.1669880000):0.6912730000	((2uw1_A.pdb:0.0283360000	2uw1_B.pdb:0.0542860000):0.1119260000	1afr_A.pdb:0.0643240000):0.7688210000):0.1967850000	1za0_A.pdb:0.8557750000):0.8296390000):0.1259070000):0.2312550000):0.1852360000):0.1860570000):0.0694696000):0.0897002000	(1qgh_A.pdb:0.1659720000	2ux1_A.pdb:0.3543810000):0.3580160000):0.0486873000);
(1ji5_A.pdb:0.2803640000	1jig_A.pdb:0.1574260000	((1n1q_A.pdb:0.1676970000	2chp_A.pdb:0.4976530000):0.0452812000	(((1qgh_A.pdb:0.2580740000	2ux1_A.pdb:0.4526130000):0.1745150000	((((1dps_A.pdb:0.0596110000	1jts_A.pdb:0.0601420000):0.2032220000	1o9r_A.pdb:0.1815800000):0.1590550000	1uvh_A.pdb:0.7256080000):0.2229160000	((1tjo_A.pdb:0.0386950000	1tk6_A.pdb:0.0142590000):0.5429060000	((2fzf_A.pdb:1.9090710000	(((((1bcf_A.pdb:0.0367540000	3e1q_A.pdb:0.0216640000):0.1536850000	2fkz_A.pdb:0.0693030000):0.1882610000	1jgc_A.pdb:0.2254250000):0.3198340000	1nfv_A.pdb:0.3714190000):0.3190030000	((1lko_A.pdb:0.7338890000	1yuz_A.pdb:0.6619470000):0.6981460000	((3qhb_A.pdb:0.8547900000	1otk_A.pdb:2.5924840000):0.2334890000	(((((1lb3_A.pdb:0.0651220000	2za7_A.pdb:0.1269730000):0.1867490000	1r03_A.pdb:0.1812920000):0.0946248000	1bg7_A.pdb:0.3592540000):0.2728940000	(1z6o_A.pdb:0.9486500000	1z6o_M.pdb:0.5020680000):0.1525390000):0.0888530000	((((1eum_A.pdb:0.2234220000	1krq_A.pdb:0.2994760000):0.1570910000	3e6s_A.pdb:0.5826560000):0.1536930000	2jd7_A.pdb:0.2059260000):0.1052660000	1vlg_A.pdb:0.1575430000):0.0810625000):0.3811880000):0.1714560000):0.0230960000):0.2555160000):0.1991560000	(2vzb_A.pdb:0.4780500000	(((((((1oqu_A.pdb:0.1250610000	1r2f_A.pdb:0.2024820000):0.0532683000	1uzr_A.pdb:0.0469130000):0.4521200000	1mxr_A.pdb:0.5503040000):0.3948990000	((1jk0_A.pdb:0.3433210000	1w68_A.pdb:0.1017200000):0.0522135000	2uw2_A.pdb:0.1707720000):0.7803100000):0.3496820000	3ee4_A.pdb:0.7692330000):0.1930220000	((2inc_B.pdb:0.5888360000	(2inp_C.pdb:0.7112120000	1mty_B.pdb:1.3450950000):0.5262380000):0.4497520000	(1mty_D.pdb:0.9214510000	3dhg_A.pdb:1.0480400000):0.4201610000):0.5571540000):0.2561510000	(((2uw1_A.pdb:0.0189420000	2uw1_B.pdb:0.0546770000):0.0685566000	1afr_A.pdb:0.1349260000):0.8953980000	1za0_A.pdb:0.6527110000):0.1766570000):0.8106980000):0.2412610000):0.2506800000):0.2426270000):0.1895720000):0.0526995000	(1ji4_A.pdb:0.4902980000	2fjc_A.pdb:0.4264910000):0.1769110000):0.0937906000):0.0765067000);
(1ji5_A.pdb:0.1508190000	1jig_A.pdb:0.2284110000	((1n1q_A.pdb:0.2286660000	2chp_A.pdb:0.3379140000):0.0645342000	((1qgh_A.pdb:0.1388310000	2ux1_A.pdb:0.3107590000):0.4173610000	((1ji4_A.pdb:0.4208820000	2fjc_A.pdb:0.4627670000):0.0959670000	(((((1dps_A.pdb:0.0404010000	1jts_A.pdb:0.0442810000):0.3261960000	1o9r_A.pdb:0.1367350000):0.2549220000	1uvh_A.pdb:0.7424960000):0.3383260000	(1tjo_A.pdb:0.0340530000	1tk6_A.pdb:0.0256730000):0.3189120000):0.2382850000	((2fzf_A.pdb:2.0193700000	2vzb_A.pdb:0.3387700000):0.1010890000	((((((((1bcf_A.pdb:0.0357860000	3e1q_A.pdb:0.0189130000):0.1559380000	2fkz_A.pdb:0.1069040000):0.0772192000	1jgc_A.pdb:0.2708220000):0.2718970000	1nfv_A.pdb:0.5246510000):0.3678030000	(((((1lb3_A.pdb:0.0446910000	2za7_A.pdb:0.1155060000):0.2440890000	1bg7_A.pdb:0.3122860000):0.0888618000	1r03_A.pdb:0.1167310000):0.1553020000	(1z6o_A.pdb:0.8551270000	1z6o_M.pdb:0.6312040000):0.1818290000):0.2012270000	(((1eum_A.pdb:0.4338910000	1krq_A.pdb:0.2631380000):0.1935690000	(2jd7_A.pdb:0.1723430000	1vlg_A.pdb:0.3041670000):0.0618228000):0.1065680000	3e6s_A.pdb:0.6784290000):0.1302630000):0.3023510000):0.1211840000	((1lko_A.pdb:0.5195020000	1yuz_A.pdb:0.7857360000):0.2261630000	3qhb_A.pdb:0.9864260000):0.6307430000):0.1548020000	1otk_A.pdb:3.1473570000):0.0773743000	((((((1oqu_A.pdb:0.1473950000	1r2f_A.pdb:0.1530810000):0.0235655000	1uzr_A.pdb:0.0894020000):0.5697730000	1mxr_A.pdb:0.6461500000):0.3177360000	((1jk0_A.pdb:0.4350040000	2uw2_A.pdb:0.1692250000):0.0500471000	1w68_A.pdb:0.0806970000):0.7066040000):0.1390700000	3ee4_A.pdb:0.9601180000):0.3602900000	(((2inc_B.pdb:0.5345180000	(2inp_C.pdb:0.6963650000	1mty_B.pdb:1.7049780000):0.3349900000):0.2707600000	(1mty_D.pdb:1.3089460000	3dhg_A.pdb:0.9008070000):0.3597350000):1.0980100000	(((2uw1_A.pdb:0.0240460000	2uw1_B.pdb:0.0352260000):0.1269670000	1afr_A.pdb:0.0750840000):0.9161940000	1za0_A.pdb:0.6467020000):0.2151400000):0.2214850000):1.2027200000):0.0858801000):0.3499770000):0.1678120000):0.0807980000):0.1024910000):0.0883156000);
(1ji5_A.pdb:0.3059500000	1jig_A.pdb:0.1789830000	(((1n1q_A.pdb:0.1626360000	((1ji4_A.pdb:0.5364110000	2fjc_A.pdb:0.4416740000):0.2427680000	((((1dps_A.pdb:0.0634310000	1jts_A.pdb:0.0225900000):0.1174120000	1o9r_A.pdb:0.2983610000):0.3904540000	1uvh_A.pdb:0.6296060000):0.2963210000	((1tjo_A.pdb:0.0250780000	1tk6_A.pdb:0.0276930000):0.7139020000	((((((2fzf_A.pdb:1.6272560000	((((((1lb3_A.pdb:0.0821840000	2za7_A.pdb:0.1025370000):0.1828520000	1bg7_A.pdb:0.4134480000):0.1070830000	1r03_A.pdb:0.1071370000):0.3684890000	(1z6o_A.pdb:0.8777250000	1z6o_M.pdb:0.5020810000):0.1635950000):0.3687210000	1vlg_A.pdb:0.1045790000):0.0609120000	(((1eum_A.pdb:0.2830940000	1krq_A.pdb:0.2574500000):0.1876570000	3e6s_A.pdb:0.4954150000):0.1906290000	2jd7_A.pdb:0.1457410000):0.1810400000):0.3055430000):0.2662990000	((((1bcf_A.pdb:0.0132240000	3e1q_A.pdb:0.0419540000):0.1150460000	2fkz_A.pdb:0.0994420000):0.2070500000	1jgc_A.pdb:0.2636810000):0.3382520000	1nfv_A.pdb:0.3792280000):0.2133260000):0.3403840000	((1lko_A.pdb:0.7184620000	1yuz_A.pdb:0.5784310000):0.2576030000	3qhb_A.pdb:0.8542730000):0.2207170000):0.1980350000	1otk_A.pdb:2.3986980000):0.0924520000	(((((((1oqu_A.pdb:0.1448290000	1r2f_A.pdb:0.1441050000):0.0591997000	1uzr_A.pdb:0.0633750000):0.5899720000	1mxr_A.pdb:0.8172070000):0.2088230000	((1jk0_A.pdb:0.3452080000	2uw2_A.pdb:0.1325010000):0.0834062000	1w68_A.pdb:0.0447380000):0.6347350000):0.3236030000	3ee4_A.pdb:0.7915850000):0.4856440000	(((2uw1_A.pdb:0.0173680000	2uw1_B.pdb:0.0298810000):0.0860321000	1afr_A.pdb:0.1178160000):0.7091230000	1za0_A.pdb:1.0852430000):0.2148080000):0.2572240000	((2inc_B.pdb:0.5002320000	(2inp_C.pdb:0.5966860000	1mty_B.pdb:1.6429650000):0.4457650000):0.3799330000	(1mty_D.pdb:1.2542610000	3dhg_A.pdb:0.6495690000):0.8050770000):0.4601810000):0.9253180000):0.1706220000	2vzb_A.pdb:0.8674720000):0.1174360000):0.3094490000):0.0679539000):0.1164190000):0.0864836000	2chp_A.pdb:0.3913290000):0.0560832000	(1qgh_A.pdb:0.2028730000	2ux1_A.pdb:0.5365330000):0.3147630000):0.0507781000);
(1ji5_A.pdb:0.2645330000	1jig_A.pdb:0.1309240000	(1n1q_A.pdb:0.1706360000	(2chp_A.pdb:0.4058360000	(((1qgh_A.pdb:0.2098690000	2ux1_A.pdb:0.3953860000):0.2179130000	(1ji4_A.pdb:0.4649820000	2fjc_A.pdb:0.4290250000):0.1259010000):0.1020250000	((((1dps_A.pdb:0.0670520000	1jts_A.pdb:0.0144700000):0.2053620000	1o9r_A.pdb:0.2586670000):0.3427620000	1uvh_A.pdb:0.5854730000):0.2733170000	((1tjo_A.pdb:0.0435190000	1tk6_A.pdb:0.0116470000):0.5109650000	(((((2fzf_A.pdb:1.9445390000	(1lko_A.pdb:0.4645140000	(1yuz_A.pdb:0.7374900000	3qhb_A.pdb:0.9824060000):0.0940728000):0.2335930000):0.0830468000	1otk_A.pdb:2.3317750000):0.3220670000	((((((1lb3_A.pdb:0.0398000000	2za7_A.pdb:0.1643470000):0.2068070000	1bg7_A.pdb:0.5104700000):0.0751097000	1r03_A.pdb:0.1127490000):0.2586640000	1z6o_A.pdb:0.9680870000):0.0760634000	1z6o_M.pdb:0.6119940000):0.1102760000	((((1eum_A.pdb:0.3842280000	1krq_A.pdb:0.2503980000):0.1759500000	3e6s_A.pdb:0.6071900000):0.1210490000	2jd7_A.pdb:0.1934200000):0.0497506000	1vlg_A.pdb:0.1540300000):0.2552130000):0.4951150000):0.1620280000	((((1bcf_A.pdb:0.0330110000	3e1q_A.pdb:0.0300850000):0.1147880000	2fkz_A.pdb:0.1073450000):0.1868270000	1jgc_A.pdb:0.3045290000):0.3734550000	1nfv_A.pdb:0.3319960000):0.2798270000):0.3126540000	(2vzb_A.pdb:0.3400750000	((((((((1oqu_A.pdb:0.1520860000	1r2f_A.pdb:0.1579480000):0.0340686000	1uzr_A.pdb:0.0440730000):0.4871030000	1mxr_A.pdb:0.6663410000):0.3614420000	((1jk0_A.pdb:0.3294850000	2uw2_A.pdb:0.1777650000):0.1020100000	1w68_A.pdb:0.0298740000):0.6887630000):0.3384320000	3ee4_A.pdb:0.8821350000):0.4991780000	((2inc_B.pdb:0.7493850000	(2inp_C.pdb:0.9373730000	1mty_B.pdb:1.5482720000):0.1656000000):0.4691670000	(1mty_D.pdb:1.0743570000	3dhg_A.pdb:0.7084560000):0.5544840000):0.7292850000):0.4049700000	((2uw1_A.pdb:0.0293830000	2uw1_B.pdb:0.0385470000):0.0429476000	1afr_A.pdb:0.1243310000):0.6089180000):0.3945770000	1za0_A.pdb:0.8508520000):0.9846730000):0.2896600000):0.1213530000):0.3329330000):0.1530880000):0.0689484000):0.0723722000):0.0678757000);
(1ji5_A.pdb:0.2216170000	(1jig_A.pdb:0.1647020000	((1qgh_A.pdb:0.1888140000	2ux1_A.pdb:0.3050570000):0.1773930000	((1ji4_A.pdb:0.3373050000	2fjc_A.pdb:0.4091750000):0.0892023000	((((1dps_A.pdb:0.0814000000	1jts_A.pdb:0.0458400000):0.1741210000	1o9r_A.pdb:0.2901660000):0.2254110000	1uvh_A.pdb:0.5506990000):0.2505260000	((1tjo_A.pdb:0.0354730000	1tk6_A.pdb:0.0204180000):0.4152990000	((2fzf_A.pdb:2.0033860000	2vzb_A.pdb:0.4936430000):0.3087410000	((((((((1bcf_A.pdb:0.0380690000	3e1q_A.pdb:0.0186490000):0.1969200000	2fkz_A.pdb:0.1348860000):0.1359300000	1jgc_A.pdb:0.2610280000):0.2364050000	1nfv_A.pdb:0.5456120000):0.3115260000	((((1lb3_A.pdb:0.0388410000	2za7_A.pdb:0.1050010000):0.1945570000	1bg7_A.pdb:0.4811740000):0.0531988000	1r03_A.pdb:0.1837500000):0.1020790000	((1z6o_A.pdb:0.7255530000	1z6o_M.pdb:0.4421180000):0.3335170000	(((1eum_A.pdb:0.2874430000	1krq_A.pdb:0.2783320000):0.2049680000	(2jd7_A.pdb:0.2412190000	1vlg_A.pdb:0.2025560000):0.0924608000):0.1723860000	3e6s_A.pdb:0.5603480000):0.1589020000):0.0724544000):0.3629000000):0.1083980000	((1lko_A.pdb:0.5898820000	1yuz_A.pdb:0.8662810000):0.3132060000	3qhb_A.pdb:0.7926360000):0.7590150000):0.1867680000	1otk_A.pdb:2.2627150000):0.0881877000	(((((((1oqu_A.pdb:0.1339790000	1r2f_A.pdb:0.1677040000):0.0446282000	1uzr_A.pdb:0.0760510000):0.4169800000	1mxr_A.pdb:0.6896390000):0.3531700000	((1jk0_A.pdb:0.3493320000	2uw2_A.pdb:0.1533060000):0.0685107000	1w68_A.pdb:0.0510840000):0.7199950000):0.2969290000	3ee4_A.pdb:1.1978880000):0.4512800000	((2inc_B.pdb:0.6170360000	(2inp_C.pdb:0.5413950000	1mty_B.pdb:1.8722690000):0.2214840000):0.3143750000	(1mty_D.pdb:0.8445490000	3dhg_A.pdb:0.7838720000):0.7045170000):0.4615050000):0.2285650000	(((2uw1_A.pdb:0.0308060000	2uw1_B.pdb:0.0408120000):0.0553055000	1afr_A.pdb:0.1039750000):0.7934600000	1za0_A.pdb:0.8030350000):0.2675020000):0.9504570000):0.1151260000):0.1759780000):0.1622660000):0.2469510000):0.1055300000):0.1016760000):0.0413960000	(1n1q_A.pdb:0.1687470000	2chp_A.pdb:0.3531970000):0.0819397000);
(1ji5_A.pdb:0.2097900000	(1jig_A.pdb:0.1331650000	((2chp_A.pdb:0.3729350000	(1qgh_A.pdb:0.1872580000	2ux1_A.pdb:0.3948650000):0.1897650000):0.0418131000	((1ji4_A.pdb:0.3714640000	2fjc_A.pdb:0.5440470000):0.1270140000	(((((1dps_A.pdb:0.1005490000	1jts_A.pdb:0.0271460000):0.2295020000	1o9r_A.pdb:0.3001070000):0.2176370000	1uvh_A.pdb:0.5569940000):0.2002180000	(1tjo_A.pdb:0.0117680000	1tk6_A.pdb:0.0111790000):0.5469560000):0.1209190000	((2fzf_A.pdb:1.7738580000	((((((1bcf_A.pdb:0.0278040000	3e1q_A.pdb:0.0422010000):0.1827370000	2fkz_A.pdb:0.1324340000):0.1867260000	1jgc_A.pdb:0.3263500000):0.2126250000	1nfv_A.pdb:0.4814550000):0.2508040000	((1lko_A.pdb:0.7741550000	1yuz_A.pdb:0.7684340000):0.3975500000	3qhb_A.pdb:1.0125440000):0.4375030000):0.1615200000	((((1lb3_A.pdb:0.0794950000	2za7_A.pdb:0.1196130000):0.1959730000	(1bg7_A.pdb:0.4647010000	1r03_A.pdb:0.1569280000):0.0344580000):0.2687680000	(((1eum_A.pdb:0.3109250000	1krq_A.pdb:0.2645280000):0.1501250000	(2jd7_A.pdb:0.1897500000	1vlg_A.pdb:0.2928700000):0.1415540000):0.1403990000	3e6s_A.pdb:0.6106260000):0.1487550000):0.0847100000	(1z6o_A.pdb:0.8398900000	(1z6o_M.pdb:0.3350240000	1otk_A.pdb:2.6004560000):0.1003150000):0.2463570000):0.4161300000):0.2464310000):0.1009910000	(2vzb_A.pdb:0.5076680000	(((((((1oqu_A.pdb:0.1646380000	1r2f_A.pdb:0.1594680000):0.0458979000	1uzr_A.pdb:0.0966200000):0.6290550000	1mxr_A.pdb:0.8549870000):0.1457340000	((1jk0_A.pdb:0.3077110000	2uw2_A.pdb:0.1443940000):0.0538601000	1w68_A.pdb:0.0476670000):0.6153900000):0.2418840000	3ee4_A.pdb:0.9057530000):0.4427930000	((2inc_B.pdb:0.6139290000	(2inp_C.pdb:0.6086190000	1mty_B.pdb:1.6759060000):0.2779530000):0.2812340000	(1mty_D.pdb:1.0141850000	3dhg_A.pdb:0.9342590000):0.5618120000):0.5503870000):0.1178270000	(((2uw1_A.pdb:0.0274640000	2uw1_B.pdb:0.0393720000):0.0864829000	1afr_A.pdb:0.0567660000):0.8819990000	1za0_A.pdb:1.0555050000):0.1271510000):1.0316000000):0.1823270000):0.3134580000):0.1101240000):0.0699296000):0.0838217000):0.0729575000	1n1q_A.pdb:0.2581670000);
(1ji5_A.pdb:0.3540580000	1jig_A.pdb:0.1027990000	(1n1q_A.pdb:0.1303170000	((2chp_A.pdb:0.2361490000	((1tjo_A.pdb:0.0145550000	1tk6_A.pdb:0.0290080000):0.4854590000	((((((2fzf_A.pdb:1.6004640000	((1lko_A.pdb:0.5257000000	1yuz_A.pdb:0.7364360000):0.4445990000	3qhb_A.pdb:0.8257380000):0.2319500000):0.1211980000	1otk_A.pdb:2.3654090000):0.1134610000	((((((((1oqu_A.pdb:0.1322740000	1r2f_A.pdb:0.1644170000):0.0440066000	1uzr_A.pdb:0.0686500000):0.6003200000	1mxr_A.pdb:0.7259440000):0.3629410000	((1jk0_A.pdb:0.3292790000	2uw2_A.pdb:0.1485870000):0.0331809000	1w68_A.pdb:0.0613280000):0.5671720000):0.2817480000	3ee4_A.pdb:0.9557360000):0.2157090000	((2inc_B.pdb:0.6793780000	(2inp_C.pdb:0.6163280000	1mty_B.pdb:1.7742580000):0.3398780000):0.7249350000	(1mty_D.pdb:1.1861160000	3dhg_A.pdb:0.9821320000):0.2428320000):0.5537570000):0.3738760000	((2uw1_A.pdb:0.0215500000	2uw1_B.pdb:0.0277070000):0.0888059000	1afr_A.pdb:0.1123480000):0.8247390000):0.1447480000	1za0_A.pdb:0.9905350000):0.8557590000):0.1290330000	(((((1lb3_A.pdb:0.0531560000	2za7_A.pdb:0.1402730000):0.1999320000	1bg7_A.pdb:0.5107360000):0.0444216000	1r03_A.pdb:0.1442300000):0.2895020000	(1z6o_A.pdb:0.8815090000	1z6o_M.pdb:0.4999330000):0.1436860000):0.0973084000	((((1eum_A.pdb:0.3489260000	1krq_A.pdb:0.2572570000):0.1349510000	3e6s_A.pdb:0.5533710000):0.1152830000	2jd7_A.pdb:0.2199690000):0.1134770000	1vlg_A.pdb:0.2157530000):0.2616130000):0.3173350000):0.2610020000	((((1bcf_A.pdb:0.0280670000	3e1q_A.pdb:0.0290190000):0.1527840000	2fkz_A.pdb:0.0835470000):0.1420900000	1jgc_A.pdb:0.2888980000):0.3915240000	1nfv_A.pdb:0.5113430000):0.1703040000):0.4285250000	2vzb_A.pdb:0.4517570000):0.1712280000):0.2414790000):0.1069430000	(((1qgh_A.pdb:0.2348860000	2ux1_A.pdb:0.3851690000):0.1923240000	1ji4_A.pdb:0.4937430000):0.1588920000	(2fjc_A.pdb:0.5200760000	(((1dps_A.pdb:0.0603140000	1jts_A.pdb:0.0444280000):0.1161440000	1o9r_A.pdb:0.2391800000):0.3096160000	1uvh_A.pdb:0.6662720000):0.2172340000):0.0714193000):0.0699984000):0.0614653000):0.1591470000);
(1ji5_A.pdb:0.2284960000	(1jig_A.pdb:0.2027350000	((2chp_A.pdb:0.2407480000	((((1dps_A.pdb:0.0551780000	1jts_A.pdb:0.0200490000):0.2224370000	1o9r_A.pdb:0.1981700000):0.2897340000	1uvh_A.pdb:0.4436260000):0.3211220000	((1tjo_A.pdb:0.0363850000	1tk6_A.pdb:0.0275010000):0.2902120000	((2fzf_A.pdb:1.8180670000	2vzb_A.pdb:0.5558080000):0.0947836000	(((((((1bcf_A.pdb:0.0334820000	3e1q_A.pdb:0.0165890000):0.1496750000	2fkz_A.pdb:0.0819520000):0.1591700000	1jgc_A.pdb:0.2938410000):0.2885010000	((((((1lb3_A.pdb:0.0663960000	2za7_A.pdb:0.0959390000):0.1328950000	(1bg7_A.pdb:0.3448300000	1r03_A.pdb:0.1379000000):0.1013410000):0.2272000000	(1z6o_A.pdb:0.8431480000	1z6o_M.pdb:0.5363380000):0.2248880000):0.2154720000	3e6s_A.pdb:0.4660410000):0.2216910000	(2jd7_A.pdb:0.1862720000	1vlg_A.pdb:0.3162200000):0.1316920000):0.0491151000	(1eum_A.pdb:0.3422040000	1krq_A.pdb:0.2375940000):0.1419270000):0.6225990000):0.1728860000	((1lko_A.pdb:0.6430020000	1yuz_A.pdb:0.8299510000):0.3176260000	3qhb_A.pdb:0.9936770000):0.6210100000):0.0969645000	(1nfv_A.pdb:0.3638670000	1otk_A.pdb:2.5679970000):0.0738465000):0.3775710000	(((((((1oqu_A.pdb:0.1605060000	1r2f_A.pdb:0.1864690000):0.0290469000	1uzr_A.pdb:0.0422300000):0.4877230000	1mxr_A.pdb:0.8914910000):0.2926110000	3ee4_A.pdb:1.0742830000):0.2764980000	((1jk0_A.pdb:0.3458620000	1w68_A.pdb:0.0630460000):0.0398205000	2uw2_A.pdb:0.1757420000):0.5354340000):0.3724580000	(((2uw1_A.pdb:0.0326650000	2uw1_B.pdb:0.0400830000):0.0553560000	1afr_A.pdb:0.1303900000):0.5925070000	1za0_A.pdb:1.3641380000):0.3519750000):0.3130360000	((2inc_B.pdb:0.5188610000	(2inp_C.pdb:0.5776170000	1mty_B.pdb:2.1289870000):0.3075300000):0.3722350000	(1mty_D.pdb:1.3099670000	3dhg_A.pdb:0.6417770000):0.6902330000):0.4998420000):1.1883300000):0.0087934800):0.2893080000):0.1992210000):0.2228750000):0.1218620000	((1qgh_A.pdb:0.2362540000	2ux1_A.pdb:0.4276370000):0.2189390000	(1ji4_A.pdb:0.3935850000	2fjc_A.pdb:0.4088110000):0.1159100000):0.0770839000):0.0965791000):0.0311294000	1n1q_A.pdb:0.2013990000);
(1ji5_A.pdb:0.2297810000	1jig_A.pdb:0.1094510000	(((1n1q_A.pdb:0.1785310000	2chp_A.pdb:0.3588660000):0.0693591000	((1ji4_A.pdb:0.4187750000	2fjc_A.pdb:0.4635220000):0.1820020000	((((1dps_A.pdb:0.0946670000	1jts_A.pdb:0.0435920000):0.1495930000	1o9r_A.pdb:0.2741120000):0.2548150000	1uvh_A.pdb:0.6531610000):0.3707680000	(((1tjo_A.pdb:0.0403750000	1tk6_A.pdb:0.0283540000):0.2396040000	1otk_A.pdb:2.6275850000):0.2499150000	((2fzf_A.pdb:2.1122920000	(((((1bcf_A.pdb:0.0142610000	3e1q_A.pdb:0.0218680000):0.1525090000	2fkz_A.pdb:0.1138460000):0.1437890000	1jgc_A.pdb:0.2940650000):0.2211430000	1nfv_A.pdb:0.6452620000):0.2355200000	(((1lko_A.pdb:0.5619620000	1yuz_A.pdb:0.8059920000):0.4104490000	3qhb_A.pdb:0.6419940000):0.5606490000	((((1lb3_A.pdb:0.0716280000	2za7_A.pdb:0.1519580000):0.1622300000	(1bg7_A.pdb:0.4209980000	1r03_A.pdb:0.2195240000):0.0849886000):0.2360440000	(((1eum_A.pdb:0.3732150000	1krq_A.pdb:0.2744760000):0.1840470000	(2jd7_A.pdb:0.1827310000	1vlg_A.pdb:0.2781520000):0.0781443000):0.1279220000	3e6s_A.pdb:0.5264970000):0.2764750000):0.1346020000	(1z6o_A.pdb:0.8014820000	1z6o_M.pdb:0.4843790000):0.1133610000):0.3656210000):0.0917480000):0.2039760000):0.1620750000	(2vzb_A.pdb:0.3524840000	(((((((1oqu_A.pdb:0.1976130000	1r2f_A.pdb:0.1396320000):0.0882460000	1uzr_A.pdb:0.0388570000):0.5191950000	1mxr_A.pdb:0.6440070000):0.2816760000	(1jk0_A.pdb:0.3433730000	(2uw2_A.pdb:0.1807890000	1w68_A.pdb:0.0716160000):0.1290250000):0.7044640000):0.2374300000	3ee4_A.pdb:1.0013790000):0.1460030000	(((2inc_B.pdb:0.5008830000	1mty_B.pdb:1.7264900000):0.3637680000	2inp_C.pdb:0.5070980000):0.5670650000	(1mty_D.pdb:1.1526080000	3dhg_A.pdb:0.7641630000):0.2751000000):0.4555170000):0.2321480000	(((2uw1_A.pdb:0.0338210000	2uw1_B.pdb:0.0263640000):0.0981899000	1afr_A.pdb:0.0815470000):0.8481550000	1za0_A.pdb:1.0707720000):0.3028620000):1.0378300000):0.2500980000):0.0930569000):0.2695820000):0.1463230000):0.1460980000):0.0817561000	(1qgh_A.pdb:0.1654480000	2ux1_A.pdb:0.4795830000):0.2939410000):0.0741280000);
(1ji5_A.pdb:0.1695930000	(1jig_A.pdb:0.1321460000	((((1qgh_A.pdb:0.2542420000	2ux1_A.pdb:0.2615770000):0.1216640000	(((1dps_A.pdb:0.0915640000	1jts_A.pdb:0.0548250000):0.1311720000	1o9r_A.pdb:0.3317680000):0.2473230000	1uvh_A.pdb:0.6546610000):0.4669510000):0.0552147000	(1ji4_A.pdb:0.3178530000	2fjc_A.pdb:0.3663090000):0.1517730000):0.0603487000	((1tjo_A.pdb:0.0418400000	1tk6_A.pdb:0.0096900000):0.5574200000	(((((2fzf_A.pdb:1.3896810000	1otk_A.pdb:2.3572830000):0.2793570000	(((1lko_A.pdb:0.7102250000	1yuz_A.pdb:0.8357370000):0.3367360000	3qhb_A.pdb:0.5727460000):0.3219210000	((((((((1oqu_A.pdb:0.1831230000	1r2f_A.pdb:0.1908960000):0.0510561000	1uzr_A.pdb:0.0654720000):0.5424360000	1mxr_A.pdb:0.9279310000):0.2840180000	((1jk0_A.pdb:0.3652080000	2uw2_A.pdb:0.2384410000):0.0716902000	1w68_A.pdb:0.0416290000):0.6269360000):0.4182000000	((2inc_B.pdb:0.5789660000	(2inp_C.pdb:0.5353000000	1mty_B.pdb:1.7276900000):0.3336310000):0.3982850000	(1mty_D.pdb:0.8707930000	3dhg_A.pdb:0.5967600000):0.3615110000):0.5495260000):0.2433080000	3ee4_A.pdb:0.7458220000):0.4061270000	((2uw1_A.pdb:0.0116020000	2uw1_B.pdb:0.0297420000):0.0497070000	1afr_A.pdb:0.1261860000):0.5901290000):0.1335260000	1za0_A.pdb:1.1983540000):0.9818880000):0.1159020000):0.1204600000	(((((1lb3_A.pdb:0.0285700000	2za7_A.pdb:0.1903090000):0.2422970000	1bg7_A.pdb:0.4929290000):0.0599948000	1r03_A.pdb:0.0857660000):0.2556050000	(1z6o_A.pdb:0.5386630000	1z6o_M.pdb:0.3817330000):0.2734040000):0.1073950000	((((1eum_A.pdb:0.2748430000	1krq_A.pdb:0.2469360000):0.1413830000	3e6s_A.pdb:0.5970010000):0.1063390000	2jd7_A.pdb:0.1920870000):0.1616630000	1vlg_A.pdb:0.1459280000):0.2461090000):0.3979250000):0.2141940000	((((1bcf_A.pdb:0.0349140000	3e1q_A.pdb:0.0300080000):0.1441080000	2fkz_A.pdb:0.1034060000):0.1048220000	1jgc_A.pdb:0.3002130000):0.3196580000	1nfv_A.pdb:0.5921060000):0.2800510000):0.1521920000	2vzb_A.pdb:0.5996500000):0.0897223000):0.2541300000):0.1035890000):0.0510395000	(1n1q_A.pdb:0.1654180000	2chp_A.pdb:0.3176170000):0.0896733000);
(1ji5_A.pdb:0.3153130000	1jig_A.pdb:0.1396240000	((1n1q_A.pdb:0.2030280000	(2chp_A.pdb:0.3418460000	((1ji4_A.pdb:0.4354490000	2fjc_A.pdb:0.5243420000):0.1292370000	((((1dps_A.pdb:0.0482060000	1jts_A.pdb:0.0249890000):0.1520190000	1o9r_A.pdb:0.3567770000):0.3101720000	1uvh_A.pdb:0.4840790000):0.2149020000	((1tjo_A.pdb:0.0103280000	1tk6_A.pdb:0.0244640000):0.5522470000	((2fzf_A.pdb:1.7252800000	2vzb_A.pdb:0.4278830000):0.1087700000	(((((((1bcf_A.pdb:0.0161280000	3e1q_A.pdb:0.0298630000):0.1011560000	2fkz_A.pdb:0.1204010000):0.1032520000	1jgc_A.pdb:0.2721980000):0.3190300000	1nfv_A.pdb:0.5712080000):0.3867690000	(((((1lb3_A.pdb:0.0721630000	2za7_A.pdb:0.1810580000):0.1522720000	1bg7_A.pdb:0.5587250000):0.0696079000	1r03_A.pdb:0.1653350000):0.1197290000	(1z6o_A.pdb:0.7854210000	1z6o_M.pdb:0.4544700000):0.2133430000):0.1117090000	(((1eum_A.pdb:0.4740520000	1krq_A.pdb:0.1825120000):0.2281050000	(2jd7_A.pdb:0.2586480000	1vlg_A.pdb:0.2653930000):0.1545630000):0.1863960000	3e6s_A.pdb:0.5440640000):0.1945810000):0.4749750000):0.0446851000	((1lko_A.pdb:0.5304940000	1yuz_A.pdb:0.8507800000):0.5893870000	3qhb_A.pdb:1.3427820000):0.5331650000):0.2290010000	(1otk_A.pdb:2.6619740000	(((((((1oqu_A.pdb:0.1763700000	1r2f_A.pdb:0.1116610000):0.0541365000	1uzr_A.pdb:0.0402260000):0.5478510000	(1mxr_A.pdb:0.7525400000	((1jk0_A.pdb:0.3761390000	2uw2_A.pdb:0.1324630000):0.0564269000	1w68_A.pdb:0.0646720000):0.8453570000):0.2490510000):0.3991010000	3ee4_A.pdb:0.9707360000):0.2951980000	((2inc_B.pdb:0.4970850000	(2inp_C.pdb:0.5967710000	1mty_B.pdb:1.6138540000):0.3179120000):0.4566080000	(1mty_D.pdb:0.9457120000	3dhg_A.pdb:1.0856450000):0.4862320000):0.9869390000):0.1983430000	((2uw1_A.pdb:0.0246380000	2uw1_B.pdb:0.0289380000):0.0915531000	1afr_A.pdb:0.0987170000):1.0299800000):0.2680650000	1za0_A.pdb:0.7208640000):0.8415260000):0.1837820000):0.2742170000):0.2568740000):0.3247650000):0.2134820000):0.1112090000):0.0322585000):0.0752580000	(1qgh_A.pdb:0.1625190000	2ux1_A.pdb:0.4470120000):0.3973660000):0.0401641000);
(1ji5_A.pdb:0.2669010000	1jig_A.pdb:0.1221960000	((1n1q_A.pdb:0.1762110000	(2chp_A.pdb:0.2273330000	(1ji4_A.pdb:0.4455260000	2fjc_A.pdb:0.3836740000):0.1813930000):0.0419548000):0.0513857000	((1qgh_A.pdb:0.1834870000	2ux1_A.pdb:0.3758540000):0.1383200000	((((1dps_A.pdb:0.0759700000	1jts_A.pdb:0.0221130000):0.1717360000	1o9r_A.pdb:0.2489850000):0.2177760000	1uvh_A.pdb:0.4445240000):0.1886410000	((1tjo_A.pdb:0.0242210000	1tk6_A.pdb:0.0295430000):0.3544580000	((2fzf_A.pdb:2.0572890000	(((((1bcf_A.pdb:0.0205250000	3e1q_A.pdb:0.0283090000):0.1560300000	2fkz_A.pdb:0.0706500000):0.0813345000	1jgc_A.pdb:0.2350210000):0.4033980000	((1lko_A.pdb:0.6604250000	(1yuz_A.pdb:0.8836130000	3qhb_A.pdb:0.7177930000):0.0615931000):0.6119830000	((((((1lb3_A.pdb:0.0316950000	2za7_A.pdb:0.1391030000):0.1448620000	(1bg7_A.pdb:0.4055070000	1r03_A.pdb:0.1281020000):0.0797515000):0.1473390000	(1z6o_A.pdb:0.6473090000	1z6o_M.pdb:0.6586190000):0.1305550000):0.2911580000	3e6s_A.pdb:0.3429700000):0.1463040000	(2jd7_A.pdb:0.1777480000	1vlg_A.pdb:0.2751180000):0.1459530000):0.0433595000	(1eum_A.pdb:0.3436940000	1krq_A.pdb:0.1948490000):0.1253980000):0.4580240000):0.1824170000):0.1296460000	(1nfv_A.pdb:0.2744850000	1otk_A.pdb:2.9640440000):0.0996498000):0.4582970000):0.1769410000	(2vzb_A.pdb:0.4493060000	(((((((1oqu_A.pdb:0.1270080000	1r2f_A.pdb:0.1921010000):0.0277015000	1uzr_A.pdb:0.0682290000):0.5517020000	1mxr_A.pdb:0.7890130000):0.1057400000	3ee4_A.pdb:1.0259190000):0.1721430000	((1jk0_A.pdb:0.2803030000	2uw2_A.pdb:0.1671740000):0.0631120000	1w68_A.pdb:0.0649950000):0.7844790000):0.4593910000	(((2uw1_A.pdb:0.0214910000	2uw1_B.pdb:0.0266520000):0.0567864000	1afr_A.pdb:0.0944180000):0.8091470000	1za0_A.pdb:1.0519910000):0.3479120000):0.1539150000	((2inc_B.pdb:0.7379190000	(2inp_C.pdb:0.5337600000	1mty_B.pdb:1.7894260000):0.3313870000):0.3220430000	(1mty_D.pdb:1.0035120000	3dhg_A.pdb:0.8143230000):0.4607340000):0.3362450000):1.1897100000):0.2171240000):0.1885360000):0.2840400000):0.2887390000):0.0792162000):0.0271657000);
(1ji5_A.pdb:0.2993560000	1jig_A.pdb:0.1609790000	(((1n1q_A.pdb:0.1253580000	2chp_A.pdb:0.3345850000):0.0621807000	((1ji4_A.pdb:0.3901740000	2fjc_A.pdb:0.3718740000):0.1829020000	(((1dps_A.pdb:0.0768960000	1jts_A.pdb:0.0315650000):0.1897760000	1o9r_A.pdb:0.1711090000):0.4897250000	(1uvh_A.pdb:0.6393240000	((1tjo_A.pdb:0.0386850000	1tk6_A.pdb:0.0107450000):0.5431900000	(((2fzf_A.pdb:2.2198090000	((((((1bcf_A.pdb:0.0128680000	3e1q_A.pdb:0.0320660000):0.1372320000	2fkz_A.pdb:0.1470420000):0.0744613000	1jgc_A.pdb:0.3405900000):0.3573640000	(((1lko_A.pdb:0.5944790000	1yuz_A.pdb:0.8283070000):0.3959230000	3qhb_A.pdb:0.7076580000):0.5383750000	((((1lb3_A.pdb:0.0908520000	2za7_A.pdb:0.0887380000):0.1632770000	(1bg7_A.pdb:0.4491480000	1r03_A.pdb:0.1199460000):0.0616436000):0.1350260000	(((1eum_A.pdb:0.3423270000	1krq_A.pdb:0.1786980000):0.2262050000	(2jd7_A.pdb:0.2278140000	1vlg_A.pdb:0.2659900000):0.0967436000):0.2010940000	3e6s_A.pdb:0.3830830000):0.2166430000):0.1698080000	(1z6o_A.pdb:0.7322750000	1z6o_M.pdb:0.4849800000):0.1857070000):0.2753290000):0.2521920000):0.0668482000	1nfv_A.pdb:0.5793140000):0.2096530000	1otk_A.pdb:2.2565540000):0.1183180000):0.0308509000	((((((((1oqu_A.pdb:0.1654890000	1r2f_A.pdb:0.1388390000):0.0337212000	1uzr_A.pdb:0.0425090000):0.5332500000	1mxr_A.pdb:0.6022270000):0.3371980000	(1jk0_A.pdb:0.3181590000	(2uw2_A.pdb:0.1892580000	1w68_A.pdb:0.0615490000):0.0715961000):0.7696160000):0.3728860000	3ee4_A.pdb:0.8000560000):0.2350200000	((2inc_B.pdb:0.6562180000	(2inp_C.pdb:0.6680420000	1mty_B.pdb:1.5324390000):0.4073210000):0.3731300000	(1mty_D.pdb:0.9003860000	3dhg_A.pdb:0.9536500000):0.4370840000):0.5489130000):0.1868980000	((2uw1_A.pdb:0.0250910000	2uw1_B.pdb:0.0313230000):0.1263200000	1afr_A.pdb:0.0793800000):0.9978860000):0.4586340000	1za0_A.pdb:0.8678360000):0.8893620000):0.2870750000	2vzb_A.pdb:0.5990720000):0.1892330000):0.1953070000):0.1472870000):0.0392188000):0.1403380000):0.0626827000	(1qgh_A.pdb:0.2082180000	2ux1_A.pdb:0.5017860000):0.2402600000):0.0658096000);
(1ji5_A.pdb:0.3144180000	1jig_A.pdb:0.1429960000	((1n1q_A.pdb:0.1380800000	2chp_A.pdb:0.3469560000):0.0732784000	(((1qgh_A.pdb:0.2212000000	2ux1_A.pdb:0.3040960000):0.1979340000	(1ji4_A.pdb:0.4453990000	2fjc_A.pdb:0.2761300000):0.2565110000):0.1096180000	((((1dps_A.pdb:0.0593070000	1jts_A.pdb:0.0449470000):0.2271820000	1o9r_A.pdb:0.2226620000):0.3441350000	1uvh_A.pdb:0.6323340000):0.2186870000	(((1tjo_A.pdb:0.0417450000	1tk6_A.pdb:0.0041270000):0.3673120000	1otk_A.pdb:2.7097520000):0.1181600000	((2fzf_A.pdb:2.0764360000	((((((1bcf_A.pdb:0.0360190000	3e1q_A.pdb:0.0260770000):0.1404640000	2fkz_A.pdb:0.1381930000):0.0930002000	1jgc_A.pdb:0.2957220000):0.4280900000	1nfv_A.pdb:0.4396260000):0.2025180000	(((((1lb3_A.pdb:0.0881270000	2za7_A.pdb:0.1360710000):0.1892400000	1r03_A.pdb:0.1880230000):0.0518427000	1bg7_A.pdb:0.3787320000):0.1259690000	(1z6o_A.pdb:0.8749010000	1z6o_M.pdb:0.4346180000):0.3695460000):0.0791994000	(((1eum_A.pdb:0.3776670000	1krq_A.pdb:0.2708820000):0.1377070000	(2jd7_A.pdb:0.1238590000	1vlg_A.pdb:0.3153740000):0.1315450000):0.1632330000	3e6s_A.pdb:0.7042940000):0.2318780000):0.4632160000):0.1203590000	((1lko_A.pdb:0.6767860000	1yuz_A.pdb:0.7834030000):0.1721320000	3qhb_A.pdb:0.9356270000):0.4805430000):0.1599590000):0.1391760000	(2vzb_A.pdb:0.5486190000	(((((((1oqu_A.pdb:0.1772120000	1r2f_A.pdb:0.1398520000):0.0852850000	1uzr_A.pdb:0.0479750000):0.4940830000	1mxr_A.pdb:0.8556040000):0.2927410000	((1jk0_A.pdb:0.3479080000	2uw2_A.pdb:0.1252300000):0.0319337000	1w68_A.pdb:0.0504110000):0.7889590000):0.3716080000	3ee4_A.pdb:0.9420950000):0.6014550000	(((2uw1_A.pdb:0.0375880000	2uw1_B.pdb:0.0368300000):0.0689772000	1afr_A.pdb:0.1097510000):0.7264320000	1za0_A.pdb:0.8312070000):0.3385890000):0.2423280000	((2inc_B.pdb:0.6242600000	(2inp_C.pdb:0.8575610000	1mty_B.pdb:1.6428880000):0.6583040000):0.4247960000	(1mty_D.pdb:0.9276920000	3dhg_A.pdb:0.9392700000):0.5712890000):0.6997750000):0.5686520000):0.1923140000):0.2793150000):0.1909770000):0.1147370000):0.0953697000):0.0521682000);
(1ji5_A.pdb:0.2207350000	1jig_A.pdb:0.1340880000	((1n1q_A.pdb:0.1822450000	2chp_A.pdb:0.3764200000):0.0601626000	(((1qgh_A.pdb:0.2392890000	2ux1_A.pdb:0.4766280000):0.1855990000	(1ji4_A.pdb:0.4115190000	2fjc_A.pdb:0.4684740000):0.2139750000):0.0938769000	(((((1dps_A.pdb:0.0603690000	1jts_A.pdb:0.0562200000):0.1772670000	1o9r_A.pdb:0.1991490000):0.3218070000	1uvh_A.pdb:0.5423020000):0.2760030000	(1tjo_A.pdb:0.0187660000	1tk6_A.pdb:0.0202550000):0.5410940000):0.1288700000	(((2fzf_A.pdb:1.6859400000	(((1lko_A.pdb:0.5695700000	1yuz_A.pdb:0.7764630000):0.4677950000	3qhb_A.pdb:0.9468950000):0.3221380000	1otk_A.pdb:2.3525060000):0.0925843000):0.2653770000	(((((1bcf_A.pdb:0.0157030000	3e1q_A.pdb:0.0241720000):0.1580060000	2fkz_A.pdb:0.0867720000):0.0916942000	1jgc_A.pdb:0.3196510000):0.1789320000	((((((1lb3_A.pdb:0.0387960000	2za7_A.pdb:0.0980330000):0.2094020000	1bg7_A.pdb:0.4352010000):0.0831499000	1r03_A.pdb:0.0984880000):0.1902120000	(1z6o_A.pdb:0.9391160000	1z6o_M.pdb:0.4867010000):0.3349010000):0.2131250000	3e6s_A.pdb:0.4392050000):0.0754054000	((1eum_A.pdb:0.4848260000	1krq_A.pdb:0.2426340000):0.1646900000	(2jd7_A.pdb:0.2288440000	1vlg_A.pdb:0.3272580000):0.1191970000):0.0884671000):0.6816130000):0.2180040000	1nfv_A.pdb:0.4468170000):0.2184390000):0.2607560000	(2vzb_A.pdb:0.4471930000	((((((((1oqu_A.pdb:0.1209500000	1r2f_A.pdb:0.1420180000):0.0812727000	1uzr_A.pdb:0.0648740000):0.4936810000	1mxr_A.pdb:0.8042420000):0.1703220000	((1jk0_A.pdb:0.3746450000	2uw2_A.pdb:0.1601070000):0.0498464000	1w68_A.pdb:0.0675030000):0.6257310000):0.2801000000	3ee4_A.pdb:0.9009170000):0.4704540000	((2inc_B.pdb:0.7542350000	(2inp_C.pdb:0.8076960000	1mty_B.pdb:1.5817210000):0.2249600000):0.5229480000	(1mty_D.pdb:0.9236170000	3dhg_A.pdb:0.9598950000):0.4196810000):0.4413010000):0.1917380000	((2uw1_A.pdb:0.0172180000	2uw1_B.pdb:0.0486680000):0.0723884000	1afr_A.pdb:0.1158470000):0.5776320000):0.2857080000	1za0_A.pdb:1.0107620000):0.7249690000):0.2094670000):0.3102000000):0.1435230000):0.0646950000):0.0800925000);
(1ji5_A.pdb:0.2637890000	1jig_A.pdb:0.1769740000	((1n1q_A.pdb:0.1477270000	2chp_A.pdb:0.4372280000):0.0856296000	(((1qgh_A.pdb:0.2146590000	2ux1_A.pdb:0.2918310000):0.2201780000	(((1dps_A.pdb:0.0330690000	1o9r_A.pdb:0.4475030000):0.0542613000	1jts_A.pdb:0.0049370000):0.3385680000	1uvh_A.pdb:0.5136330000):0.4415530000):0.0953047000	((1ji4_A.pdb:0.4388630000	2fjc_A.pdb:0.4239710000):0.0360923000	(((1tjo_A.pdb:0.0183490000	1tk6_A.pdb:0.0334780000):0.3582130000	(2vzb_A.pdb:0.3993600000	((((((((1oqu_A.pdb:0.1590350000	1r2f_A.pdb:0.1738050000):0.0674351000	1uzr_A.pdb:0.0322480000):0.6084870000	1mxr_A.pdb:0.7117990000):0.3071710000	((1jk0_A.pdb:0.3383510000	2uw2_A.pdb:0.1761540000):0.0506562000	1w68_A.pdb:0.0507690000):0.6653520000):0.3978350000	3ee4_A.pdb:0.9538130000):0.3179280000	(((2inc_B.pdb:0.5654620000	1mty_B.pdb:1.8691120000):0.2967490000	2inp_C.pdb:0.8639920000):0.4683720000	(1mty_D.pdb:1.0977430000	3dhg_A.pdb:1.0223820000):0.2981700000):0.8450800000):0.3937010000	((2uw1_A.pdb:0.0240200000	2uw1_B.pdb:0.0242380000):0.0930850000	1afr_A.pdb:0.0939570000):0.9598140000):0.3850950000	1za0_A.pdb:0.4971800000):0.8917110000):0.3962950000):0.1725220000	((2fzf_A.pdb:1.8760960000	1otk_A.pdb:2.2704850000):0.3180830000	(((((1bcf_A.pdb:0.0287170000	3e1q_A.pdb:0.0570880000):0.1684730000	2fkz_A.pdb:0.1692620000):0.1397120000	1jgc_A.pdb:0.2578560000):0.3388270000	(((1lko_A.pdb:0.5074490000	1yuz_A.pdb:0.7920200000):0.4886600000	3qhb_A.pdb:1.0231870000):0.9295670000	(((((1lb3_A.pdb:0.0368870000	2za7_A.pdb:0.1196080000):0.2239670000	1r03_A.pdb:0.1704930000):0.1057020000	1bg7_A.pdb:0.3825460000):0.1901850000	(1z6o_A.pdb:0.8428100000	1z6o_M.pdb:0.3611530000):0.2154130000):0.1242730000	((((1eum_A.pdb:0.4927400000	1krq_A.pdb:0.1598930000):0.1565980000	3e6s_A.pdb:0.7397030000):0.1653550000	2jd7_A.pdb:0.1388000000):0.0770673000	1vlg_A.pdb:0.2807120000):0.2383640000):0.6147030000):0.1666340000):0.1543920000	1nfv_A.pdb:0.6669270000):0.3314920000):0.2369400000):0.2888650000):0.1733610000):0.0740384000):0.0972601000);
(1ji5_A.pdb:0.2927830000	1jig_A.pdb:0.1589660000	(1n1q_A.pdb:0.1757790000	(2chp_A.pdb:0.4161000000	(((1qgh_A.pdb:0.2356950000	2ux1_A.pdb:0.4227780000):0.2398620000	(1ji4_A.pdb:0.4202280000	2fjc_A.pdb:0.4152800000):0.2208290000):0.1153330000	(((((1dps_A.pdb:0.0722560000	1jts_A.pdb:0.0285970000):0.3049440000	1o9r_A.pdb:0.0981750000):0.4613440000	(1tjo_A.pdb:0.0260660000	1tk6_A.pdb:0.0085860000):0.5665280000):0.1275180000	1uvh_A.pdb:0.6204570000):0.2027880000	((((((2fzf_A.pdb:1.5605760000	1otk_A.pdb:2.3529720000):0.0000020932	((1lko_A.pdb:0.5611250000	1yuz_A.pdb:0.5879930000):0.6407820000	3qhb_A.pdb:0.6677260000):0.5066380000):0.0591900000	(((((1lb3_A.pdb:0.0546160000	2za7_A.pdb:0.1587830000):0.2294070000	1bg7_A.pdb:0.4641330000):0.0833267000	1r03_A.pdb:0.1063830000):0.3235160000	(1z6o_A.pdb:0.7473380000	1z6o_M.pdb:0.4610880000):0.1634020000):0.1851520000	((((1eum_A.pdb:0.3778490000	1krq_A.pdb:0.2394600000):0.1133320000	3e6s_A.pdb:0.6411870000):0.1688660000	2jd7_A.pdb:0.1458050000):0.1864100000	1vlg_A.pdb:0.1990200000):0.1122720000):0.3608490000):0.2932940000	((((1bcf_A.pdb:0.0436820000	3e1q_A.pdb:0.0351770000):0.1497700000	2fkz_A.pdb:0.1210470000):0.2413970000	1jgc_A.pdb:0.2895210000):0.3762160000	1nfv_A.pdb:0.4162910000):0.4016170000):0.0711125000	(((((((1oqu_A.pdb:0.1404040000	1r2f_A.pdb:0.1576540000):0.0615526000	1uzr_A.pdb:0.0582540000):0.7119310000	1mxr_A.pdb:1.0737210000):0.1320590000	((1jk0_A.pdb:0.3140450000	2uw2_A.pdb:0.1182330000):0.0418207000	1w68_A.pdb:0.0694690000):0.7862500000):0.4385990000	3ee4_A.pdb:0.7825470000):0.3857690000	((2inc_B.pdb:0.6999390000	(2inp_C.pdb:0.4888250000	1mty_B.pdb:1.9464780000):0.4192960000):0.4381360000	(1mty_D.pdb:1.0066800000	3dhg_A.pdb:1.0468020000):0.3527530000):0.9321790000):0.1914920000	(((2uw1_A.pdb:0.0346120000	2uw1_B.pdb:0.0498130000):0.0640465000	1afr_A.pdb:0.0677670000):0.7650600000	1za0_A.pdb:0.8680290000):0.1808220000):1.1496800000):0.1442990000	2vzb_A.pdb:0.6280470000):0.3621900000):0.1409060000):0.0687656000):0.0610115000):0.0893387000);
(1ji5_A.pdb:0.1966750000	1jig_A.pdb:0.1349190000	((1n1q_A.pdb:0.1454480000	(2chp_A.pdb:0.3633910000	((1ji4_A.pdb:0.4597010000	2fjc_A.pdb:0.3765510000):0.1381680000	((((1dps_A.pdb:0.0889780000	1jts_A.pdb:0.0384160000):0.1668380000	1o9r_A.pdb:0.2494450000):0.2330030000	1uvh_A.pdb:0.5939100000):0.3610860000	((1tjo_A.pdb:0.0227070000	1tk6_A.pdb:0.0107220000):0.3985170000	((2fzf_A.pdb:1.9619600000	(2vzb_A.pdb:0.4409580000	((((((((1oqu_A.pdb:0.1259050000	1r2f_A.pdb:0.1372880000):0.0640006000	1uzr_A.pdb:0.0388180000):0.4684520000	1mxr_A.pdb:0.8387380000):0.4284790000	((1jk0_A.pdb:0.4023940000	2uw2_A.pdb:0.1517840000):0.0464722000	1w68_A.pdb:0.0606490000):0.9160990000):0.3608750000	3ee4_A.pdb:0.7483430000):0.2222250000	((2inc_B.pdb:0.4733320000	(2inp_C.pdb:0.5781140000	1mty_B.pdb:2.2711300000):0.4323120000):0.4561620000	(1mty_D.pdb:1.1435950000	3dhg_A.pdb:0.8726090000):0.1962720000):0.8687120000):0.1683690000	((2uw1_A.pdb:0.0373300000	2uw1_B.pdb:0.0344700000):0.0411694000	1afr_A.pdb:0.0942750000):1.0031900000):0.1697460000	1za0_A.pdb:0.8467020000):1.0299500000):0.1971060000):0.1123620000	((((((1bcf_A.pdb:0.0455430000	3e1q_A.pdb:0.0316850000):0.1677970000	2fkz_A.pdb:0.0833480000):0.2229430000	1jgc_A.pdb:0.2938590000):0.2610240000	(1nfv_A.pdb:0.1562740000	1otk_A.pdb:3.0650910000):0.3610900000):0.2390640000	((1lko_A.pdb:0.6116020000	1yuz_A.pdb:0.6691120000):0.3260500000	3qhb_A.pdb:0.8931310000):0.4909640000):0.0857006000	(((((1lb3_A.pdb:0.0295990000	2za7_A.pdb:0.1573880000):0.1994900000	1bg7_A.pdb:0.4445680000):0.0717310000	1r03_A.pdb:0.0890140000):0.3474360000	(1z6o_A.pdb:0.6565850000	1z6o_M.pdb:0.5829100000):0.2218410000):0.1904890000	((((1eum_A.pdb:0.2926230000	1krq_A.pdb:0.2459020000):0.1514330000	3e6s_A.pdb:0.6594120000):0.1112630000	2jd7_A.pdb:0.1120650000):0.1388740000	1vlg_A.pdb:0.2117790000):0.0858666000):0.4580600000):0.3916460000):0.2210570000):0.2081260000):0.1342770000):0.0601068000):0.0770247000):0.1192550000	(1qgh_A.pdb:0.1994650000	2ux1_A.pdb:0.4153090000):0.2897780000):0.0811623000);
(1ji5_A.pdb:0.2395950000	1jig_A.pdb:0.1336710000	(((1n1q_A.pdb:0.1631380000	2chp_A.pdb:0.3713010000):0.0744180000	(((1ji4_A.pdb:0.4463280000	2fjc_A.pdb:0.4636860000):0.1127740000	((1tjo_A.pdb:0.0222620000	1tk6_A.pdb:0.0141090000):0.5934480000	((2fzf_A.pdb:1.7980130000	2vzb_A.pdb:0.5221380000):0.0951777000	(((((((1bcf_A.pdb:0.0398880000	3e1q_A.pdb:0.0142540000):0.1735650000	2fkz_A.pdb:0.0732190000):0.2519560000	1jgc_A.pdb:0.2040570000):0.3917000000	1nfv_A.pdb:0.5665200000):0.3018730000	(((((1lb3_A.pdb:0.0192810000	2za7_A.pdb:0.1846570000):0.2151330000	1r03_A.pdb:0.2374870000):0.0813170000	1bg7_A.pdb:0.4446190000):0.1318660000	(1z6o_A.pdb:0.8376420000	1z6o_M.pdb:0.5866170000):0.1613450000):0.1675720000	(((1eum_A.pdb:0.3513110000	1krq_A.pdb:0.2105640000):0.2134270000	(2jd7_A.pdb:0.1737100000	1vlg_A.pdb:0.3614180000):0.0818737000):0.1011040000	3e6s_A.pdb:0.5572950000):0.2439930000):0.4055730000):0.2094820000	((1lko_A.pdb:0.3571950000	1yuz_A.pdb:0.9321850000):0.4159600000	3qhb_A.pdb:0.7453330000):0.4337670000):0.2894750000	(1otk_A.pdb:2.5931260000	((((1oqu_A.pdb:0.1503440000	1r2f_A.pdb:0.1509400000):0.0640877000	1uzr_A.pdb:0.0634900000):0.4646840000	(1mxr_A.pdb:0.7493410000	((1jk0_A.pdb:0.3945140000	1w68_A.pdb:0.0664120000):0.0442852000	2uw2_A.pdb:0.1622090000):0.9989340000):0.0914599000):0.3088380000	(3ee4_A.pdb:0.8833760000	(((2inc_B.pdb:0.5884660000	(2inp_C.pdb:0.6808870000	1mty_B.pdb:1.6913650000):0.3542120000):0.5248500000	(1mty_D.pdb:0.9854000000	3dhg_A.pdb:0.8914790000):0.2859320000):0.7791560000	(((2uw1_A.pdb:0.0253350000	2uw1_B.pdb:0.0436860000):0.0492451000	1afr_A.pdb:0.1190260000):0.7681070000	1za0_A.pdb:0.9803910000):0.3890340000):0.2429480000):0.2186630000):0.9867050000):0.1327690000):0.2217520000):0.0985351000):0.2332600000):0.0607469000	(((1dps_A.pdb:0.0427960000	1jts_A.pdb:0.0453340000):0.1860860000	1o9r_A.pdb:0.2099830000):0.2993890000	1uvh_A.pdb:0.7396860000):0.2797090000):0.1461020000):0.0851211000	(1qgh_A.pdb:0.2050360000	2ux1_A.pdb:0.4284370000):0.2588280000):0.0372993000);
(1ji5_A.pdb:0.1619520000	1jig_A.pdb:0.1925180000	((1n1q_A.pdb:0.1794590000	(2chp_A.pdb:0.3217710000	((1ji4_A.pdb:0.4524980000	2fjc_A.pdb:0.4946960000):0.0927026000	(((((1dps_A.pdb:0.0406820000	1jts_A.pdb:0.0291400000):0.1975200000	1o9r_A.pdb:0.3082910000):0.2122100000	1uvh_A.pdb:0.5431750000):0.2064610000	(1tjo_A.pdb:0.0310610000	1tk6_A.pdb:0.0135420000):0.6434540000):0.1723920000	((((2fzf_A.pdb:1.6825110000	(((((1bcf_A.pdb:0.0307070000	3e1q_A.pdb:0.0236340000):0.1731490000	2fkz_A.pdb:0.0914880000):0.1516190000	1jgc_A.pdb:0.1443680000):0.3750910000	(((((1lb3_A.pdb:0.0569250000	2za7_A.pdb:0.1683700000):0.2170730000	1r03_A.pdb:0.2672340000):0.0681647000	1bg7_A.pdb:0.4116790000):0.1998680000	(1z6o_A.pdb:0.8119600000	1z6o_M.pdb:0.5116640000):0.1298520000):0.1808630000	((((1eum_A.pdb:0.2997020000	1krq_A.pdb:0.3130350000):0.1739700000	3e6s_A.pdb:0.7392690000):0.0774935000	2jd7_A.pdb:0.1519980000):0.1302010000	1vlg_A.pdb:0.2361930000):0.1777620000):0.4001210000):0.1403420000	1nfv_A.pdb:0.4549740000):0.1923000000):0.0897761000	((1lko_A.pdb:0.8061060000	1yuz_A.pdb:0.6996510000):0.3535120000	3qhb_A.pdb:0.8146220000):0.6277410000):0.0830670000	1otk_A.pdb:2.5068060000):0.2364400000	(2vzb_A.pdb:0.4693770000	((((((((1oqu_A.pdb:0.1270200000	1r2f_A.pdb:0.1752650000):0.0653511000	1uzr_A.pdb:0.0534120000):0.7627270000	1mxr_A.pdb:0.4500530000):0.3064230000	((1jk0_A.pdb:0.3384220000	2uw2_A.pdb:0.1719410000):0.0488532000	1w68_A.pdb:0.0249040000):0.7484500000):0.4088170000	3ee4_A.pdb:0.8414220000):0.3135420000	((2inc_B.pdb:0.7165280000	(2inp_C.pdb:0.7549020000	1mty_B.pdb:1.5941780000):0.3691870000):0.4284680000	(1mty_D.pdb:1.1643380000	3dhg_A.pdb:0.9297760000):0.4457660000):0.6807520000):0.2099450000	((2uw1_A.pdb:0.0299310000	2uw1_B.pdb:0.0464030000):0.0633915000	1afr_A.pdb:0.0897960000):0.6878020000):0.3112580000	1za0_A.pdb:0.6556450000):1.6848300000):0.2264590000):0.2033620000):0.1312710000):0.1702240000):0.0529045000):0.0624593000	(1qgh_A.pdb:0.0798540000	2ux1_A.pdb:0.4656120000):0.3293550000):0.0479214000);
(1ji5_A.pdb:0.3362400000	1jig_A.pdb:0.1601440000	(((1n1q_A.pdb:0.2514420000	2chp_A.pdb:0.3795060000):0.0422583000	((1ji4_A.pdb:0.4878700000	2fjc_A.pdb:0.3941440000):0.2589650000	((((1dps_A.pdb:0.0244980000	1jts_A.pdb:0.0440750000):0.2985090000	1o9r_A.pdb:0.1492960000):0.2570990000	((1tjo_A.pdb:0.0327500000	1tk6_A.pdb:0.0274910000):0.4480180000	(((2fzf_A.pdb:1.3092190000	(((((1lb3_A.pdb:0.0867240000	2za7_A.pdb:0.1924030000):0.1132600000	1bg7_A.pdb:0.4640790000):0.0946241000	1r03_A.pdb:0.1060430000):0.3357030000	(1z6o_A.pdb:0.7871040000	1z6o_M.pdb:0.3919370000):0.1236170000):0.1355180000	((((1eum_A.pdb:0.3041920000	1krq_A.pdb:0.2601820000):0.1593810000	3e6s_A.pdb:0.6132280000):0.1342530000	2jd7_A.pdb:0.1190840000):0.1745340000	1vlg_A.pdb:0.2589000000):0.1834380000):0.4777480000):0.1692670000	((((1bcf_A.pdb:0.0101620000	3e1q_A.pdb:0.0130870000):0.0771118000	2fkz_A.pdb:0.1612690000):0.1384940000	1jgc_A.pdb:0.3341750000):0.4000300000	1nfv_A.pdb:0.5404540000):0.1722490000):0.2385100000	(2vzb_A.pdb:0.5450070000	(((1lko_A.pdb:0.6501440000	1yuz_A.pdb:0.5934100000):0.2664620000	3qhb_A.pdb:0.8419420000):0.4998060000	(1otk_A.pdb:2.4829120000	(((((((1oqu_A.pdb:0.1678390000	1r2f_A.pdb:0.1400260000):0.0393289000	1uzr_A.pdb:0.0419860000):0.5804760000	(1mxr_A.pdb:0.8307350000	((1jk0_A.pdb:0.3383550000	2uw2_A.pdb:0.1642160000):0.0764155000	1w68_A.pdb:0.0448640000):0.8844000000):0.2581690000):0.3700510000	3ee4_A.pdb:0.9806290000):0.5884850000	((2inc_B.pdb:0.6391230000	(2inp_C.pdb:0.4341720000	1mty_B.pdb:2.0525460000):0.4225860000):0.4081330000	(1mty_D.pdb:1.1217860000	3dhg_A.pdb:0.6718540000):0.5279950000):0.9886170000):0.1540900000	((2uw1_A.pdb:0.0245850000	2uw1_B.pdb:0.0518830000):0.1117210000	1afr_A.pdb:0.0840850000):0.7755550000):0.3077790000	1za0_A.pdb:0.9323520000):0.5599420000):0.3873250000):0.1429410000):0.3691870000):0.2772850000):0.3012740000):0.1840730000	1uvh_A.pdb:0.5393830000):0.2055500000):0.1422880000):0.0700718000	(1qgh_A.pdb:0.0904530000	2ux1_A.pdb:0.4762790000):0.3318460000):0.0551572000);
(1ji5_A.pdb:0.2374550000	1jig_A.pdb:0.1770710000	(1n1q_A.pdb:0.1766690000	((2chp_A.pdb:0.2764570000	((((1dps_A.pdb:0.0455420000	1jts_A.pdb:0.0339410000):0.1447190000	1o9r_A.pdb:0.2256710000):0.2398530000	1uvh_A.pdb:0.5713090000):0.3526530000	(((1tjo_A.pdb:0.0180980000	1tk6_A.pdb:0.0171870000):0.3470820000	(2vzb_A.pdb:0.4190420000	(((((((1oqu_A.pdb:0.1155680000	1r2f_A.pdb:0.1660850000):0.0403826000	1uzr_A.pdb:0.0472990000):0.5092930000	1mxr_A.pdb:1.0029500000):0.1906330000	((1jk0_A.pdb:0.4252370000	2uw2_A.pdb:0.1218060000):0.0572773000	1w68_A.pdb:0.0618960000):0.8494680000):0.2437240000	3ee4_A.pdb:1.0247820000):0.4021660000	(((2uw1_A.pdb:0.0266360000	2uw1_B.pdb:0.0396450000):0.1044770000	1afr_A.pdb:0.0595410000):0.7808770000	1za0_A.pdb:1.2035430000):0.3489390000):0.2883430000	((2inc_B.pdb:0.7728740000	(2inp_C.pdb:0.4627520000	1mty_B.pdb:1.8947680000):0.3499380000):0.2762050000	(1mty_D.pdb:0.9663330000	3dhg_A.pdb:0.9151410000):0.4482740000):0.5198540000):1.0468500000):0.2536950000):0.1732860000	(((2fzf_A.pdb:2.4236760000	((1lko_A.pdb:0.5297160000	(1yuz_A.pdb:0.6854530000	3qhb_A.pdb:0.9530880000):0.2223180000):0.7782580000	1otk_A.pdb:2.9053920000):0.0588547000):0.0691223000	((((1lb3_A.pdb:0.0160580000	2za7_A.pdb:0.2296270000):0.2211350000	(1bg7_A.pdb:0.3892570000	1r03_A.pdb:0.1211470000):0.0766396000):0.3597340000	(1z6o_A.pdb:0.7077010000	1z6o_M.pdb:0.5394570000):0.1744140000):0.1111250000	(((1eum_A.pdb:0.3345000000	1krq_A.pdb:0.3042490000):0.1353240000	(3e6s_A.pdb:0.5591360000	2jd7_A.pdb:0.1408770000):0.0891243000):0.0874436000	1vlg_A.pdb:0.2015340000):0.1799590000):0.3342020000):0.1562170000	(((1bcf_A.pdb:0.0189160000	(3e1q_A.pdb:0.0238330000	2fkz_A.pdb:0.1959790000):0.0214765000):0.2550090000	1jgc_A.pdb:0.2502450000):0.2879240000	1nfv_A.pdb:0.4580340000):0.1307630000):0.3700930000):0.2480490000):0.1246870000):0.0762673000	((1qgh_A.pdb:0.1765430000	2ux1_A.pdb:0.4273930000):0.1798880000	(1ji4_A.pdb:0.3992680000	2fjc_A.pdb:0.4032230000):0.1699680000):0.1239960000):0.0417252000):0.0728767000);
(1ji5_A.pdb:0.1695790000	1jig_A.pdb:0.1841200000	(1n1q_A.pdb:0.1615120000	(2chp_A.pdb:0.4009110000	((1qgh_A.pdb:0.2178180000	2ux1_A.pdb:0.3648980000):0.2005870000	((1ji4_A.pdb:0.4458720000	2fjc_A.pdb:0.4058040000):0.2136270000	(((((1dps_A.pdb:0.0383270000	1jts_A.pdb:0.0458530000):0.2715440000	1o9r_A.pdb:0.2528550000):0.3365910000	1uvh_A.pdb:0.5665020000):0.2104940000	(1tjo_A.pdb:0.0268930000	1tk6_A.pdb:0.0196930000):0.4860430000):0.1342320000	((2fzf_A.pdb:1.8030740000	2vzb_A.pdb:0.3837830000):0.2857840000	((((((1bcf_A.pdb:0.0341530000	3e1q_A.pdb:0.0384760000):0.1099790000	(2fkz_A.pdb:0.1094390000	1jgc_A.pdb:0.3643280000):0.0201147000):0.2066140000	1nfv_A.pdb:0.6397750000):0.2824140000	((1lko_A.pdb:0.4272470000	1yuz_A.pdb:0.8295560000):0.3451410000	3qhb_A.pdb:0.7752040000):0.6774720000):0.0629019000	(((((1lb3_A.pdb:0.0292300000	2za7_A.pdb:0.1271270000):0.1706600000	1bg7_A.pdb:0.4259790000):0.0951407000	1r03_A.pdb:0.1402700000):0.2603670000	(1z6o_A.pdb:0.8085140000	1z6o_M.pdb:0.5121530000):0.1917760000):0.1383630000	(((1eum_A.pdb:0.2218850000	1krq_A.pdb:0.3072250000):0.2249490000	(3e6s_A.pdb:0.7930080000	2jd7_A.pdb:0.1134270000):0.0789333000):0.1119740000	1vlg_A.pdb:0.2527250000):0.2228810000):0.3095940000):0.2343630000	(1otk_A.pdb:2.2901820000	(((((((1oqu_A.pdb:0.1084340000	1r2f_A.pdb:0.1709520000):0.0209471000	1uzr_A.pdb:0.1066170000):0.4459140000	1mxr_A.pdb:0.6198980000):0.2831520000	((1jk0_A.pdb:0.2974760000	2uw2_A.pdb:0.1573440000):0.0417370000	1w68_A.pdb:0.0448070000):0.7244510000):0.2080540000	3ee4_A.pdb:1.0522620000):0.1507220000	(((2uw1_A.pdb:0.0257010000	2uw1_B.pdb:0.0324590000):0.0170847000	1afr_A.pdb:0.1540070000):1.0090000000	1za0_A.pdb:0.8998430000):0.3390950000):0.2664250000	((2inc_B.pdb:0.6450040000	(2inp_C.pdb:0.6927780000	1mty_B.pdb:1.4970100000):0.2608100000):0.3719740000	(1mty_D.pdb:1.0942040000	3dhg_A.pdb:0.7927140000):0.5623030000):0.5220140000):0.1234600000):0.9534220000):0.0479707000):0.1846470000):0.2150980000):0.1145190000):0.0380713000):0.0431757000):0.1397070000);
(1ji5_A.pdb:0.2209440000	1jig_A.pdb:0.1034680000	(1n1q_A.pdb:0.1351190000	(2chp_A.pdb:0.3457280000	(((1qgh_A.pdb:0.2409490000	2ux1_A.pdb:0.3656920000):0.3097890000	(((((1dps_A.pdb:0.0396970000	1jts_A.pdb:0.0160280000):0.2189800000	1o9r_A.pdb:0.2326040000):0.1534910000	1uvh_A.pdb:0.5964640000):0.2317300000	(1tjo_A.pdb:0.0251650000	1tk6_A.pdb:0.0161530000):0.6183970000):0.1524790000	((((((2fzf_A.pdb:2.1103700000	1lko_A.pdb:0.3631590000):0.2687850000	1yuz_A.pdb:0.6672040000):0.2494750000	3qhb_A.pdb:1.0018930000):0.3618350000	(((1otk_A.pdb:2.4019240000	1za0_A.pdb:0.5632100000):0.3999420000	((((((1oqu_A.pdb:0.1598190000	1r2f_A.pdb:0.1475390000):0.0506191000	1uzr_A.pdb:0.0758290000):0.4894720000	1mxr_A.pdb:0.8569250000):0.1867080000	((1jk0_A.pdb:0.3907580000	2uw2_A.pdb:0.1523010000):0.0450307000	1w68_A.pdb:0.0386000000):0.7696710000):0.4569750000	3ee4_A.pdb:0.8932040000):0.3508530000	((2inc_B.pdb:0.8034370000	(2inp_C.pdb:0.5787610000	1mty_B.pdb:2.0017360000):0.2191860000):0.5593370000	(1mty_D.pdb:0.8721290000	3dhg_A.pdb:1.1090790000):0.7034000000):0.5370170000):0.4543430000):0.0918990000	((2uw1_A.pdb:0.0264340000	2uw1_B.pdb:0.0405610000):0.1218510000	1afr_A.pdb:0.1058580000):0.6576530000):0.9842340000):0.3135730000	(((((1bcf_A.pdb:0.0218590000	3e1q_A.pdb:0.0233950000):0.1322520000	2fkz_A.pdb:0.1115940000):0.1449060000	1jgc_A.pdb:0.3198400000):0.2071420000	(((((1lb3_A.pdb:0.0756130000	2za7_A.pdb:0.1403490000):0.2006460000	1bg7_A.pdb:0.4270310000):0.0601957000	1r03_A.pdb:0.1584590000):0.2497090000	3e6s_A.pdb:0.6452670000):0.2089280000	((1z6o_A.pdb:0.9634770000	1z6o_M.pdb:0.3683640000):0.3112620000	((1eum_A.pdb:0.3273290000	1krq_A.pdb:0.1987200000):0.2192430000	(2jd7_A.pdb:0.2374170000	1vlg_A.pdb:0.1804650000):0.1373210000):0.2004220000):0.0660338000):0.4294760000):0.1936460000	1nfv_A.pdb:0.5229130000):0.2923370000):0.2805160000	2vzb_A.pdb:0.5815570000):0.3447560000):0.0686953000):0.0587080000	(1ji4_A.pdb:0.3646110000	2fjc_A.pdb:0.3978250000):0.1745170000):0.0868453000):0.0557927000):0.0844317000);
(1ji5_A.pdb:0.2467260000	1jig_A.pdb:0.2455410000	(1n1q_A.pdb:0.2745390000	(2chp_A.pdb:0.3332920000	(((1qgh_A.pdb:0.2200720000	2ux1_A.pdb:0.3554150000):0.2372550000	(1ji4_A.pdb:0.3383700000	2fjc_A.pdb:0.3997490000):0.1523370000):0.0873256000	(((((1dps_A.pdb:0.0701210000	1jts_A.pdb:0.0493970000):0.2672690000	1o9r_A.pdb:0.1683270000):0.2722970000	1uvh_A.pdb:0.6083920000):0.2413940000	(1tjo_A.pdb:0.0242150000	1tk6_A.pdb:0.0181940000):0.5764920000):0.1228240000	((((2fzf_A.pdb:1.4084920000	((1lko_A.pdb:0.5875280000	1yuz_A.pdb:0.7321770000):0.5591910000	3qhb_A.pdb:0.5456290000):0.4089180000):0.1947350000	1otk_A.pdb:2.1847490000):0.1281810000	(((((1bcf_A.pdb:0.0518770000	3e1q_A.pdb:0.0219390000):0.1322870000	2fkz_A.pdb:0.2084200000):0.1630890000	1jgc_A.pdb:0.2945580000):0.4966650000	(((((1lb3_A.pdb:0.0534770000	2za7_A.pdb:0.1292650000):0.1771420000	1r03_A.pdb:0.1588750000):0.0799585000	(1z6o_A.pdb:0.8071590000	1z6o_M.pdb:0.5785110000):0.3159270000):0.0451108000	1bg7_A.pdb:0.3255980000):0.1480160000	((((1eum_A.pdb:0.2559700000	1krq_A.pdb:0.2292070000):0.1981890000	2jd7_A.pdb:0.1655790000):0.0446380000	1vlg_A.pdb:0.2979570000):0.1922660000	3e6s_A.pdb:0.5743480000):0.1935370000):0.4886300000):0.1670920000	1nfv_A.pdb:0.4197410000):0.3139800000):0.3367040000	(2vzb_A.pdb:0.4459700000	(((((((1oqu_A.pdb:0.1667810000	1r2f_A.pdb:0.1893180000):0.0645706000	1uzr_A.pdb:0.0644690000):0.5097350000	1mxr_A.pdb:0.8763720000):0.2210830000	((1jk0_A.pdb:0.3448400000	1w68_A.pdb:0.1223560000):0.0551863000	2uw2_A.pdb:0.1444470000):0.7505040000):0.5808670000	3ee4_A.pdb:0.5707670000):0.2686350000	((2inc_B.pdb:0.7931940000	(2inp_C.pdb:0.5124850000	1mty_B.pdb:1.5666070000):0.3778940000):0.2935800000	(1mty_D.pdb:0.9498180000	3dhg_A.pdb:1.0050610000):0.4315790000):0.4968810000):0.3917320000	(((2uw1_A.pdb:0.0399770000	2uw1_B.pdb:0.0251040000):0.0308142000	1afr_A.pdb:0.1062220000):0.5891970000	1za0_A.pdb:0.7744300000):0.3321450000):0.9627250000):0.1197420000):0.3284850000):0.2375300000):0.0483685000):0.0621575000):0.0452369000);
(1ji5_A.pdb:0.2306190000	(1jig_A.pdb:0.1709420000	1n1q_A.pdb:0.2057220000):0.0597085000	(2chp_A.pdb:0.3077250000	((1qgh_A.pdb:0.3498190000	2ux1_A.pdb:0.3383620000):0.3137170000	((1ji4_A.pdb:0.5016270000	2fjc_A.pdb:0.4558660000):0.0885710000	((((1dps_A.pdb:0.0509810000	1jts_A.pdb:0.0342900000):0.2061670000	1o9r_A.pdb:0.1985590000):0.3103320000	1uvh_A.pdb:0.6580280000):0.2498820000	((1tjo_A.pdb:0.0248890000	1tk6_A.pdb:0.0196930000):0.4522090000	((2fzf_A.pdb:1.9340220000	(2vzb_A.pdb:0.4194620000	((((((((1oqu_A.pdb:0.1100960000	1r2f_A.pdb:0.1364140000):0.0691388000	1uzr_A.pdb:0.0748490000):0.5321420000	1mxr_A.pdb:0.7468920000):0.2534950000	((1jk0_A.pdb:0.4762530000	2uw2_A.pdb:0.1167530000):0.0518068000	1w68_A.pdb:0.0572400000):0.6238990000):0.3503020000	3ee4_A.pdb:0.8138230000):0.4434770000	((2inc_B.pdb:0.8017430000	(2inp_C.pdb:0.5946020000	1mty_B.pdb:1.8551290000):0.3543200000):0.5215720000	(1mty_D.pdb:0.8327260000	3dhg_A.pdb:0.9616550000):0.3655860000):0.5970570000):0.3560200000	((2uw1_A.pdb:0.0305940000	2uw1_B.pdb:0.0348790000):0.0451128000	1afr_A.pdb:0.0946110000):0.7491350000):0.1887580000	1za0_A.pdb:0.7892680000):0.7358640000):0.2185530000):0.0547274000	(((((((1bcf_A.pdb:0.0252730000	3e1q_A.pdb:0.0351970000):0.1498600000	2fkz_A.pdb:0.1415800000):0.0559285000	1jgc_A.pdb:0.2988020000):0.1918700000	(((((1lb3_A.pdb:0.0890230000	2za7_A.pdb:0.1250110000):0.2476490000	1bg7_A.pdb:0.4910890000):0.0527769000	1r03_A.pdb:0.1192060000):0.2981060000	(1z6o_A.pdb:0.9611340000	1z6o_M.pdb:0.4476430000):0.2071300000):0.1542380000	(((1eum_A.pdb:0.3691370000	1krq_A.pdb:0.2473570000):0.0762681000	3e6s_A.pdb:0.6114320000):0.0865311000	(2jd7_A.pdb:0.1859120000	1vlg_A.pdb:0.2501060000):0.0789894000):0.1878980000):0.4913730000):0.2092110000	1nfv_A.pdb:0.4216190000):0.2551860000	((1lko_A.pdb:0.5677690000	1yuz_A.pdb:0.7003280000):0.2575070000	3qhb_A.pdb:0.8257000000):0.6489850000):0.1979420000	1otk_A.pdb:3.1056130000):0.1959120000):0.1438340000):0.1628730000):0.1298190000):0.0879078000):0.1583730000):0.0708868000);
(1ji5_A.pdb:0.2620160000	1jig_A.pdb:0.1282640000	(((1n1q_A.pdb:0.1073250000	2chp_A.pdb:0.4435510000):0.0915463000	(1ji4_A.pdb:0.4424370000	2fjc_A.pdb:0.4392240000):0.2255530000):0.0639846000	((1qgh_A.pdb:0.1709870000	2ux1_A.pdb:0.4075670000):0.2186180000	((((1dps_A.pdb:0.0577610000	1jts_A.pdb:0.0319440000):0.1317490000	1o9r_A.pdb:0.2707350000):0.2842360000	1uvh_A.pdb:0.5669140000):0.2590920000	(((1tjo_A.pdb:0.0387420000	1tk6_A.pdb:0.0031600000):0.1227020000	1otk_A.pdb:2.4333550000):0.2561780000	((2fzf_A.pdb:1.8570860000	((((((1bcf_A.pdb:0.0657440000	3e1q_A.pdb:0.0184380000):0.1730060000	2fkz_A.pdb:0.1281620000):0.2608180000	1jgc_A.pdb:0.2001680000):0.1721710000	(((((((((1lb3_A.pdb:0.0623430000	2za7_A.pdb:0.1260960000):0.2434300000	1bg7_A.pdb:0.4195610000):0.0900475000	1r03_A.pdb:0.1545710000):0.1689040000	(1z6o_A.pdb:1.0130300000	1z6o_M.pdb:0.5863990000):0.1812330000):0.2266220000	3e6s_A.pdb:0.5056670000):0.1442820000	2jd7_A.pdb:0.1497250000):0.0863124000	1vlg_A.pdb:0.2496900000):0.1968290000	1krq_A.pdb:0.2260510000):0.0963946000	1eum_A.pdb:0.2294640000):0.8435600000):0.1659720000	1nfv_A.pdb:0.4236560000):0.2432410000	((1lko_A.pdb:0.4790440000	1yuz_A.pdb:0.7719460000):0.1903390000	3qhb_A.pdb:0.9365820000):0.5196080000):0.2010000000):0.1800820000	(2vzb_A.pdb:0.4374570000	((((((1oqu_A.pdb:0.1024950000	1uzr_A.pdb:0.0879880000):0.0762593000	1r2f_A.pdb:0.0754370000):0.4725620000	1mxr_A.pdb:0.8066470000):0.2162760000	((1jk0_A.pdb:0.4183060000	2uw2_A.pdb:0.1734210000):0.0360664000	1w68_A.pdb:0.0297070000):1.1144600000):0.2599860000	3ee4_A.pdb:0.8040610000):0.3039810000	(((2inc_B.pdb:0.7610920000	(2inp_C.pdb:0.5839580000	1mty_B.pdb:1.5640160000):0.2857860000):0.2895340000	(1mty_D.pdb:0.9386740000	3dhg_A.pdb:0.7167520000):0.6823840000):0.5160450000	(((2uw1_A.pdb:0.0178680000	2uw1_B.pdb:0.0377970000):0.0731937000	1afr_A.pdb:0.0787530000):0.8073920000	1za0_A.pdb:0.8792220000):0.3839010000):0.1289480000):0.7859150000):0.1749350000):0.2620080000):0.2988260000):0.1431340000):0.0672324000):0.0348984000);
(1ji5_A.pdb:0.1686620000	1jig_A.pdb:0.1819220000	((1n1q_A.pdb:0.1250330000	(2chp_A.pdb:0.4121400000	((1ji4_A.pdb:0.3988990000	2fjc_A.pdb:0.3679080000):0.2021620000	((((1dps_A.pdb:0.0539340000	1jts_A.pdb:0.0401580000):0.2677420000	1o9r_A.pdb:0.2931480000):0.5177130000	((1tjo_A.pdb:0.0158010000	1tk6_A.pdb:0.0302570000):0.4379120000	((((2fzf_A.pdb:1.5050170000	((1lko_A.pdb:0.3590660000	1yuz_A.pdb:0.7633250000):0.2415420000	3qhb_A.pdb:0.7602590000):0.3487830000):0.2301810000	((((((1lb3_A.pdb:0.0635370000	2za7_A.pdb:0.1489580000):0.2063520000	1bg7_A.pdb:0.3242470000):0.1161510000	1r03_A.pdb:0.1432040000):0.1558670000	(1z6o_A.pdb:1.0047540000	1z6o_M.pdb:0.4652990000):0.1182360000):0.0665584000	((((1eum_A.pdb:0.3457090000	1krq_A.pdb:0.1825000000):0.1887450000	3e6s_A.pdb:0.5917870000):0.1063440000	2jd7_A.pdb:0.0875950000):0.0834998000	1vlg_A.pdb:0.2027320000):0.1919380000):0.2294150000	((((((((1oqu_A.pdb:0.1562840000	1r2f_A.pdb:0.1288020000):0.0910313000	1uzr_A.pdb:0.0511740000):0.5849840000	1mxr_A.pdb:0.7695310000):0.2406660000	3ee4_A.pdb:1.1249450000):0.2750500000	((1jk0_A.pdb:0.3538070000	2uw2_A.pdb:0.1380790000):0.0570171000	1w68_A.pdb:0.0752590000):0.5296130000):0.2749050000	(((2inc_B.pdb:0.6514720000	2inp_C.pdb:0.8175020000):0.3396600000	1mty_B.pdb:1.6181330000):0.3967430000	(1mty_D.pdb:0.8259120000	3dhg_A.pdb:0.9678220000):0.4008190000):0.4259550000):0.5973480000	((2uw1_A.pdb:0.0215000000	2uw1_B.pdb:0.0487110000):0.0896838000	1afr_A.pdb:0.1274620000):0.7360870000):0.1679360000	1za0_A.pdb:1.1488040000):0.8139240000):0.2081380000):0.3035050000	(((((1bcf_A.pdb:0.0401480000	3e1q_A.pdb:0.0207040000):0.1716260000	2fkz_A.pdb:0.0522040000):0.2886780000	1jgc_A.pdb:0.2512460000):0.3980790000	1nfv_A.pdb:0.4381240000):0.3046540000	1otk_A.pdb:2.0424830000):0.0437934000):0.2815720000	2vzb_A.pdb:0.6305660000):0.2642040000):0.2215790000):0.1237920000	1uvh_A.pdb:0.7465040000):0.1571970000):0.1505210000):0.0433897000):0.0776721000	(1qgh_A.pdb:0.1752460000	2ux1_A.pdb:0.4708390000):0.3835890000):0.0392012000);
(1ji5_A.pdb:0.2004310000	1jig_A.pdb:0.1636150000	(1n1q_A.pdb:0.1441370000	(2chp_A.pdb:0.3574500000	(((1qgh_A.pdb:0.2366430000	2ux1_A.pdb:0.2708070000):0.2523610000	(1ji4_A.pdb:0.4475920000	2fjc_A.pdb:0.3820980000):0.0940099000):0.0988467000	((((1dps_A.pdb:0.0434490000	1jts_A.pdb:0.0484720000):0.2781690000	1o9r_A.pdb:0.2024900000):0.3783300000	((1tjo_A.pdb:0.0210480000	1tk6_A.pdb:0.0214330000):0.3520270000	(((((2fzf_A.pdb:1.4312960000	1otk_A.pdb:1.7581410000):0.1955080000	((1lko_A.pdb:0.6030700000	1yuz_A.pdb:0.6492870000):0.3143540000	3qhb_A.pdb:0.8641770000):0.3399810000):0.1681710000	1nfv_A.pdb:0.6246490000):0.0975506000	((((1bcf_A.pdb:0.0217880000	3e1q_A.pdb:0.0182020000):0.1552400000	2fkz_A.pdb:0.1176140000):0.0840814000	1jgc_A.pdb:0.3477510000):0.2722020000	(((((1lb3_A.pdb:0.0337870000	2za7_A.pdb:0.1654720000):0.1627010000	1r03_A.pdb:0.1379070000):0.0682558000	1bg7_A.pdb:0.5069690000):0.2988310000	(1z6o_A.pdb:0.8832580000	1z6o_M.pdb:0.3247830000):0.2006830000):0.0592643000	(((1eum_A.pdb:0.3504460000	1krq_A.pdb:0.2068150000):0.2424770000	(3e6s_A.pdb:0.5508020000	2jd7_A.pdb:0.1011220000):0.0808502000):0.1653110000	1vlg_A.pdb:0.1568530000):0.2971210000):0.4855440000):0.2591640000):0.0972394000	(2vzb_A.pdb:0.4095190000	((((((((1oqu_A.pdb:0.1492140000	1r2f_A.pdb:0.1154690000):0.0478698000	1uzr_A.pdb:0.0535710000):0.5671740000	1mxr_A.pdb:0.5879940000):0.2085540000	((1jk0_A.pdb:0.3104210000	1w68_A.pdb:0.0894740000):0.0626929000	2uw2_A.pdb:0.1875450000):0.6652750000):0.2705500000	3ee4_A.pdb:0.8859420000):0.3595670000	(((2inc_B.pdb:0.5802670000	(2inp_C.pdb:0.4229740000	1mty_B.pdb:2.0313770000):0.6853040000):0.3484390000	3dhg_A.pdb:0.8552050000):0.2391010000	1mty_D.pdb:0.8266350000):0.8002500000):0.1659810000	((2uw1_A.pdb:0.0158080000	2uw1_B.pdb:0.0434760000):0.0513137000	1afr_A.pdb:0.1273210000):0.8215880000):0.2566090000	1za0_A.pdb:0.7566060000):0.7562370000):0.3275580000):0.2218200000):0.2990020000):0.1083050000	1uvh_A.pdb:0.6843330000):0.1722460000):0.1256790000):0.0364891000):0.1388890000);
(1ji5_A.pdb:0.2081140000	1jig_A.pdb:0.2413490000	(1n1q_A.pdb:0.2120970000	(2chp_A.pdb:0.3589200000	((1qgh_A.pdb:0.2628960000	2ux1_A.pdb:0.3035990000):0.3103780000	((1ji4_A.pdb:0.4097590000	2fjc_A.pdb:0.3611280000):0.0138280000	((((1dps_A.pdb:0.0744890000	1jts_A.pdb:0.0374730000):0.1864050000	1o9r_A.pdb:0.2394260000):0.2112260000	1uvh_A.pdb:0.7439210000):0.3730970000	((1tjo_A.pdb:0.0407330000	1tk6_A.pdb:0.0280600000):0.5610080000	((((((2fzf_A.pdb:1.6262560000	((1lko_A.pdb:0.6610710000	1yuz_A.pdb:0.5371140000):0.3791800000	3qhb_A.pdb:0.6176300000):0.3393470000):0.0403652000	1otk_A.pdb:2.3085790000):0.1697010000	((((((((1oqu_A.pdb:0.1328760000	1r2f_A.pdb:0.1743450000):0.0360470000	1uzr_A.pdb:0.0978820000):0.5445290000	1mxr_A.pdb:0.7607590000):0.2064780000	((1jk0_A.pdb:0.4101480000	2uw2_A.pdb:0.1913860000):0.0612176000	1w68_A.pdb:0.0666630000):0.7029030000):0.3407730000	3ee4_A.pdb:0.8491580000):0.2338780000	((2inc_B.pdb:0.6801450000	(2inp_C.pdb:0.6556870000	1mty_B.pdb:2.1853380000):0.4525810000):0.3498110000	(1mty_D.pdb:1.0189930000	3dhg_A.pdb:0.8670620000):0.4050880000):0.6244110000):0.3728640000	((2uw1_A.pdb:0.0310340000	2uw1_B.pdb:0.0395410000):0.0979571000	1afr_A.pdb:0.0325230000):0.6837190000):0.1058790000	1za0_A.pdb:0.7858020000):0.8592310000):0.2291070000	(((((1lb3_A.pdb:0.0700420000	2za7_A.pdb:0.1283150000):0.2382220000	1bg7_A.pdb:0.4372470000):0.0487598000	1r03_A.pdb:0.1474620000):0.1781760000	(((1eum_A.pdb:0.2520050000	1krq_A.pdb:0.2379290000):0.2157210000	(2jd7_A.pdb:0.1810330000	1vlg_A.pdb:0.2059450000):0.0535457000):0.1675140000	3e6s_A.pdb:0.5167390000):0.2385840000):0.0434920000	(1z6o_A.pdb:0.8193620000	1z6o_M.pdb:0.4597880000):0.1722180000):0.4177650000):0.1551570000	((((1bcf_A.pdb:0.0449550000	3e1q_A.pdb:0.0456250000):0.1875870000	2fkz_A.pdb:0.1183800000):0.1748710000	1jgc_A.pdb:0.2516450000):0.2451920000	1nfv_A.pdb:0.4477760000):0.3059510000):0.1331630000	2vzb_A.pdb:0.6986240000):0.1948750000):0.2475810000):0.1848190000):0.1031360000):0.0538049000):0.0749767000):0.0738988000);
(1ji5_A.pdb:0.1642190000	1jig_A.pdb:0.0966890000	((1n1q_A.pdb:0.1495580000	2chp_A.pdb:0.3248060000):0.0527310000	(((1qgh_A.pdb:0.1944040000	2ux1_A.pdb:0.3373020000):0.2124900000	(1ji4_A.pdb:0.3351030000	2fjc_A.pdb:0.4152180000):0.1616080000):0.0722086000	((((1dps_A.pdb:0.0676150000	1jts_A.pdb:0.0536740000):0.1289590000	1o9r_A.pdb:0.3297270000):0.3228010000	1uvh_A.pdb:0.4758290000):0.2967670000	((1tjo_A.pdb:0.0320510000	(1tk6_A.pdb:0.0172760000	1otk_A.pdb:2.2177620000):0.0128465000):0.4422710000	((2fzf_A.pdb:2.0465170000	(2vzb_A.pdb:0.4582590000	((((((1oqu_A.pdb:0.1400120000	1uzr_A.pdb:0.1211250000):0.0497665000	1r2f_A.pdb:0.1253750000):0.7365110000	(1mxr_A.pdb:0.6895410000	((1jk0_A.pdb:0.3425380000	2uw2_A.pdb:0.1700970000):0.0301441000	1w68_A.pdb:0.0589850000):0.8567420000):0.1807930000):0.2711980000	3ee4_A.pdb:1.1334100000):0.2614700000	(((2uw1_A.pdb:0.0440450000	2uw1_B.pdb:0.0266100000):0.0716655000	1afr_A.pdb:0.0947730000):0.8296450000	1za0_A.pdb:0.9359980000):0.4014690000):0.1049160000	((2inc_B.pdb:0.4259550000	(2inp_C.pdb:0.5392960000	1mty_B.pdb:1.6320890000):0.4526040000):0.3575390000	(1mty_D.pdb:0.9746680000	3dhg_A.pdb:0.5701090000):0.3969970000):1.0199500000):0.9092590000):0.1887750000):0.1141840000	(((((1bcf_A.pdb:0.0277030000	3e1q_A.pdb:0.0487860000):0.1200230000	2fkz_A.pdb:0.1197310000):0.0583905000	1jgc_A.pdb:0.3770700000):0.2465140000	(((1lko_A.pdb:0.6867360000	1yuz_A.pdb:0.8180950000):0.3268230000	3qhb_A.pdb:0.7599530000):0.5256600000	((((1lb3_A.pdb:0.1527600000	2za7_A.pdb:0.1237700000):0.2260980000	(1bg7_A.pdb:0.5565520000	1r03_A.pdb:0.2102770000):0.0468484000):0.1476250000	(((1eum_A.pdb:0.3767680000	1krq_A.pdb:0.2525220000):0.1899900000	(2jd7_A.pdb:0.2152700000	1vlg_A.pdb:0.3369730000):0.1118670000):0.1040300000	3e6s_A.pdb:0.4908720000):0.2270660000):0.0554519000	(1z6o_A.pdb:0.7778140000	1z6o_M.pdb:0.4375220000):0.2053930000):0.4482200000):0.3098760000):0.0375415000	1nfv_A.pdb:0.5680150000):0.5002020000):0.1797160000):0.1741230000):0.2034430000):0.0669245000):0.1020570000);
(1ji5_A.pdb:0.1948160000	1jig_A.pdb:0.1573210000	(1n1q_A.pdb:0.1523830000	(2chp_A.pdb:0.3148190000	(((1qgh_A.pdb:0.2306590000	2ux1_A.pdb:0.2706560000):0.2243950000	(1ji4_A.pdb:0.4316580000	2fjc_A.pdb:0.4190060000):0.0579403000):0.1053250000	((((1dps_A.pdb:0.0461250000	1jts_A.pdb:0.0420970000):0.3439590000	1o9r_A.pdb:0.1123160000):0.3879130000	((1tjo_A.pdb:0.0146400000	1tk6_A.pdb:0.0218220000):0.3025720000	(((((2fzf_A.pdb:2.0158850000	(1lko_A.pdb:0.3437770000	1yuz_A.pdb:0.9120190000):0.2509120000):0.2252960000	3qhb_A.pdb:0.9527530000):0.4558390000	(((((1bcf_A.pdb:0.0202610000	3e1q_A.pdb:0.0237920000):0.1490080000	2fkz_A.pdb:0.1072680000):0.1690610000	1jgc_A.pdb:0.2771830000):0.4057920000	1nfv_A.pdb:0.6173800000):0.2221090000	(((((1lb3_A.pdb:0.0643350000	2za7_A.pdb:0.1194370000):0.1394540000	1bg7_A.pdb:0.5231110000):0.0816976000	1r03_A.pdb:0.1490460000):0.1571000000	(1z6o_A.pdb:0.7834400000	1z6o_M.pdb:0.3990440000):0.2403040000):0.0769237000	((((1eum_A.pdb:0.3394050000	1krq_A.pdb:0.2274780000):0.1381490000	3e6s_A.pdb:0.4917980000):0.0761874000	2jd7_A.pdb:0.1627790000):0.1120000000	1vlg_A.pdb:0.3056430000):0.2372320000):0.5442280000):0.1495180000):0.0544812000	1otk_A.pdb:3.0765170000):0.1559000000	(2vzb_A.pdb:0.4197650000	((((((((1oqu_A.pdb:0.1789040000	1r2f_A.pdb:0.1796130000):0.0831291000	1uzr_A.pdb:0.0504380000):0.3975390000	1mxr_A.pdb:1.0002950000):0.2794830000	((1jk0_A.pdb:0.3874930000	1w68_A.pdb:0.0718130000):0.0439592000	2uw2_A.pdb:0.1267380000):0.6865690000):0.2449750000	3ee4_A.pdb:1.0306470000):0.3780940000	((2inc_B.pdb:0.6843160000	(2inp_C.pdb:0.6749470000	1mty_B.pdb:2.2797100000):0.4637350000):0.4667730000	(1mty_D.pdb:1.1633680000	3dhg_A.pdb:0.8829050000):0.1664350000):0.4473260000):0.4359120000	((2uw1_A.pdb:0.0170670000	2uw1_B.pdb:0.0375070000):0.1009180000	1afr_A.pdb:0.1620510000):0.8717490000):0.1472140000	1za0_A.pdb:0.9674550000):0.8641880000):0.1451570000):0.2648230000):0.2354710000):0.1115360000	1uvh_A.pdb:0.6801090000):0.2788970000):0.1031510000):0.0672312000):0.0914238000);
(1ji5_A.pdb:0.2818770000	1jig_A.pdb:0.1468660000	(1n1q_A.pdb:0.2359770000	((2chp_A.pdb:0.2897990000	(((((1dps_A.pdb:0.0386270000	1jts_A.pdb:0.0587560000):0.3384640000	1o9r_A.pdb:0.1842190000):0.4847370000	(1tjo_A.pdb:0.0409210000	1tk6_A.pdb:0.0225440000):0.5797450000):0.1183070000	1uvh_A.pdb:0.5913510000):0.1479210000	((((2fzf_A.pdb:1.5636680000	(((1lko_A.pdb:0.7003760000	1yuz_A.pdb:0.7087710000):0.2718550000	3qhb_A.pdb:0.6451490000):0.3740180000	1otk_A.pdb:2.1765260000):0.0013524400):0.1517220000	((((((1oqu_A.pdb:0.1717770000	1r2f_A.pdb:0.1191730000):0.0351558000	1uzr_A.pdb:0.0742150000):0.6442190000	(1mxr_A.pdb:0.7770680000	((1jk0_A.pdb:0.3574210000	2uw2_A.pdb:0.1617880000):0.0925701000	1w68_A.pdb:0.0493640000):0.7858480000):0.0462567000):0.4451730000	3ee4_A.pdb:0.7742570000):0.2612100000	(((2uw1_A.pdb:0.0372900000	2uw1_B.pdb:0.0385770000):0.0854720000	1afr_A.pdb:0.0950900000):0.5419690000	1za0_A.pdb:1.0426360000):0.4539810000):0.3022400000	((2inc_B.pdb:0.6177990000	(2inp_C.pdb:0.5666030000	1mty_B.pdb:1.5103490000):0.3153340000):0.5128630000	(1mty_D.pdb:1.0415950000	3dhg_A.pdb:0.8603460000):0.3577180000):0.5700470000):0.6913190000):0.1011450000	(((((1bcf_A.pdb:0.0326020000	3e1q_A.pdb:0.0301220000):0.1286900000	2fkz_A.pdb:0.1304860000):0.1288470000	1jgc_A.pdb:0.2740670000):0.3901420000	1nfv_A.pdb:0.5570410000):0.2663680000	((((((1lb3_A.pdb:0.0961960000	2za7_A.pdb:0.1591550000):0.1588460000	1bg7_A.pdb:0.4376980000):0.0917881000	1r03_A.pdb:0.1626320000):0.2696790000	1z6o_M.pdb:0.5235380000):0.1157330000	((((1eum_A.pdb:0.3471470000	1krq_A.pdb:0.2265620000):0.1155550000	3e6s_A.pdb:0.6187670000):0.1259070000	2jd7_A.pdb:0.1846520000):0.2116770000	1vlg_A.pdb:0.1935250000):0.1662120000):0.0972298000	1z6o_A.pdb:0.7436080000):0.2662150000):0.2548400000):0.2707940000	2vzb_A.pdb:0.6221880000):0.4075480000):0.0825603000):0.0888052000	((1qgh_A.pdb:0.2073890000	2ux1_A.pdb:0.3936910000):0.3477160000	(1ji4_A.pdb:0.5560710000	2fjc_A.pdb:0.3883170000):0.2201270000):0.1094290000):0.0642087000):0.0974529000);
(1ji5_A.pdb:0.2511390000	1jig_A.pdb:0.1116820000	(1n1q_A.pdb:0.1534990000	(2chp_A.pdb:0.3083090000	(((1qgh_A.pdb:0.1992070000	2ux1_A.pdb:0.2586350000):0.2638980000	(1ji4_A.pdb:0.4809250000	2fjc_A.pdb:0.3592080000):0.1101340000):0.0344967000	((((1dps_A.pdb:0.0668110000	1jts_A.pdb:0.0709280000):0.2144610000	1o9r_A.pdb:0.1769860000):0.4839560000	1uvh_A.pdb:0.5874330000):0.2702430000	((1tjo_A.pdb:0.0340110000	1tk6_A.pdb:0.0256670000):0.5536920000	(((2fzf_A.pdb:1.8610210000	((((((((1oqu_A.pdb:0.1815800000	1r2f_A.pdb:0.2428840000):0.0482600000	1uzr_A.pdb:0.0750720000):0.5868770000	1mxr_A.pdb:0.7683830000):0.1902500000	((1jk0_A.pdb:0.3863190000	2uw2_A.pdb:0.1500370000):0.0649180000	1w68_A.pdb:0.0587740000):0.7056780000):0.3322200000	3ee4_A.pdb:0.9218460000):0.5110250000	((2inc_B.pdb:0.8307810000	(2inp_C.pdb:0.3329540000	1mty_B.pdb:2.4194030000):0.4171340000):0.5159670000	(1mty_D.pdb:0.9236260000	3dhg_A.pdb:1.3525280000):0.4439220000):0.6463970000):0.2350790000	((2uw1_A.pdb:0.0217540000	2uw1_B.pdb:0.0331750000):0.0571469000	1afr_A.pdb:0.0910510000):0.6970230000):0.1209850000	1za0_A.pdb:0.8420760000):1.0427100000):0.0000029352	(((((1bcf_A.pdb:0.0247720000	3e1q_A.pdb:0.0433550000):0.0802706000	2fkz_A.pdb:0.1790150000):0.1272440000	1jgc_A.pdb:0.2253020000):0.3089680000	(((1lko_A.pdb:0.4365300000	1yuz_A.pdb:0.8562600000):0.2970030000	3qhb_A.pdb:0.6184850000):0.5441370000	(((((1lb3_A.pdb:0.0552970000	2za7_A.pdb:0.1569300000):0.1485330000	1bg7_A.pdb:0.5628670000):0.0962830000	1r03_A.pdb:0.1436560000):0.1828620000	(1z6o_A.pdb:0.7928010000	1z6o_M.pdb:0.5174230000):0.2451860000):0.1028670000	(((1eum_A.pdb:0.3049920000	1krq_A.pdb:0.2099830000):0.2079360000	(2jd7_A.pdb:0.1815020000	1vlg_A.pdb:0.3312310000):0.1289240000):0.1127620000	3e6s_A.pdb:0.5273780000):0.2185160000):0.4269020000):0.2614270000):0.1076690000	(1nfv_A.pdb:0.4246680000	1otk_A.pdb:2.2482030000):0.1962550000):0.1320070000):0.0971430000	2vzb_A.pdb:0.6827760000):0.1020700000):0.1060160000):0.1674120000):0.1128340000):0.0428255000):0.1245770000);
(1ji5_A.pdb:0.2189980000	1jig_A.pdb:0.2152800000	((1n1q_A.pdb:0.1636840000	(2chp_A.pdb:0.4030630000	(((1ji4_A.pdb:0.3694840000	2fjc_A.pdb:0.4062390000):0.1924300000	((1tjo_A.pdb:0.0266810000	1tk6_A.pdb:0.0219070000):0.6205840000	((2fzf_A.pdb:1.8968310000	((((((1bcf_A.pdb:0.0365480000	3e1q_A.pdb:0.0322550000):0.1516920000	2fkz_A.pdb:0.1035590000):0.1305440000	1jgc_A.pdb:0.2654070000):0.3192590000	(1nfv_A.pdb:0.0000020000	1otk_A.pdb:2.4002170000):0.5370800000):0.2096400000	(((((1lb3_A.pdb:0.0300730000	2za7_A.pdb:0.1238820000):0.1908840000	1bg7_A.pdb:0.4028990000):0.0647701000	1r03_A.pdb:0.0808540000):0.2526460000	(1z6o_A.pdb:0.7497300000	1z6o_M.pdb:0.4639690000):0.2590380000):0.1767580000	((1eum_A.pdb:0.2837380000	1krq_A.pdb:0.2442590000):0.2155510000	((3e6s_A.pdb:0.6690430000	2jd7_A.pdb:0.1425810000):0.1064620000	1vlg_A.pdb:0.2199120000):0.0864381000):0.1612850000):0.4230350000):0.0000022599	(1lko_A.pdb:0.5899030000	(1yuz_A.pdb:0.8692010000	3qhb_A.pdb:0.7712230000):0.1109280000):0.6643760000):0.2821770000):0.1118220000	(2vzb_A.pdb:0.4662090000	(((((((1oqu_A.pdb:0.1515020000	1r2f_A.pdb:0.1217130000):0.0377396000	1uzr_A.pdb:0.0431610000):0.5504870000	(1mxr_A.pdb:0.7148390000	((1jk0_A.pdb:0.3526710000	1w68_A.pdb:0.1196870000):0.0473587000	2uw2_A.pdb:0.1239330000):0.7890560000):0.2023270000):0.3318310000	3ee4_A.pdb:0.8799880000):0.4750800000	((2inc_B.pdb:0.6962310000	(2inp_C.pdb:0.7124740000	1mty_B.pdb:1.7187010000):0.2776620000):0.3711500000	(1mty_D.pdb:1.0756430000	3dhg_A.pdb:0.8756560000):0.3954590000):0.8835870000):0.2541340000	((2uw1_A.pdb:0.0262860000	2uw1_B.pdb:0.0290660000):0.0948197000	1afr_A.pdb:0.1048780000):0.7040420000):0.2005290000	1za0_A.pdb:0.8408370000):1.0190100000):0.2615430000):0.1204200000):0.3276440000):0.0590877000	(((1dps_A.pdb:0.0336570000	1o9r_A.pdb:0.4225880000):0.0618850000	1jts_A.pdb:0.0087530000):0.3105330000	1uvh_A.pdb:0.6031920000):0.3887080000):0.1136660000):0.0573724000):0.0618770000	(1qgh_A.pdb:0.1031910000	2ux1_A.pdb:0.4772680000):0.3611730000):0.0835817000);
(1ji5_A.pdb:0.2023260000	1jig_A.pdb:0.1380270000	(((1n1q_A.pdb:0.1811880000	2chp_A.pdb:0.3611580000):0.0711436000	(((1ji4_A.pdb:0.4139980000	2fjc_A.pdb:0.4361450000):0.0692847000	((((2fzf_A.pdb:1.7899910000	(1yuz_A.pdb:0.8083780000	3qhb_A.pdb:0.7677340000):0.0917413000):0.1052620000	(1lko_A.pdb:0.4710720000	1otk_A.pdb:2.9865330000):0.0972261000):0.6070570000	(((((1bcf_A.pdb:0.0124930000	3e1q_A.pdb:0.0341790000):0.1624530000	2fkz_A.pdb:0.0996490000):0.2119400000	1jgc_A.pdb:0.2458020000):0.3381400000	1nfv_A.pdb:0.5937870000):0.1640800000	((((1lb3_A.pdb:0.0964100000	2za7_A.pdb:0.1527070000):0.1571200000	(1bg7_A.pdb:0.4532490000	1r03_A.pdb:0.1601140000):0.0674851000):0.2433870000	(1z6o_A.pdb:0.8465580000	1z6o_M.pdb:0.6329580000):0.1079530000):0.1080430000	((((1eum_A.pdb:0.3073620000	1krq_A.pdb:0.2703540000):0.1345430000	3e6s_A.pdb:0.6737590000):0.0872638000	2jd7_A.pdb:0.1798520000):0.1428320000	1vlg_A.pdb:0.2557090000):0.1576290000):0.5047640000):0.0509691000):0.3646530000	(2vzb_A.pdb:0.2719290000	(((((((1oqu_A.pdb:0.1711860000	1r2f_A.pdb:0.1157800000):0.0228477000	1uzr_A.pdb:0.0805370000):0.6384700000	1mxr_A.pdb:0.6574790000):0.3436320000	((1jk0_A.pdb:0.3529960000	2uw2_A.pdb:0.1528080000):0.0704209000	1w68_A.pdb:0.0779480000):0.8850840000):0.5100200000	3ee4_A.pdb:1.0535160000):0.3414590000	((2inc_B.pdb:0.8281620000	(2inp_C.pdb:0.5815910000	1mty_B.pdb:1.8984810000):0.2029420000):0.5320450000	(1mty_D.pdb:0.9183800000	3dhg_A.pdb:0.9267150000):0.4194350000):0.5694400000):0.1471920000	(((2uw1_A.pdb:0.0261330000	2uw1_B.pdb:0.0300210000):0.0818477000	1afr_A.pdb:0.0420570000):0.6521370000	1za0_A.pdb:1.1390060000):0.2055710000):1.1081100000):0.4912900000):0.3124560000):0.1482900000	(((1dps_A.pdb:0.0413130000	1jts_A.pdb:0.0555980000):0.2278600000	1o9r_A.pdb:0.1828700000):0.2962350000	(1uvh_A.pdb:0.6506520000	(1tjo_A.pdb:0.0322700000	1tk6_A.pdb:0.0058040000):0.6125770000):0.1376260000):0.3170620000):0.0591796000):0.1348420000	(1qgh_A.pdb:0.1756590000	2ux1_A.pdb:0.3919610000):0.2442200000):0.0454050000);
(1ji5_A.pdb:0.2349170000	(1jig_A.pdb:0.1229660000	(1qgh_A.pdb:0.1816440000	2ux1_A.pdb:0.4518100000):0.3650400000):0.0101357000	(1n1q_A.pdb:0.2394320000	(2chp_A.pdb:0.3556750000	((1ji4_A.pdb:0.4476380000	2fjc_A.pdb:0.4007470000):0.1407340000	(((((1dps_A.pdb:0.0469940000	1jts_A.pdb:0.0426250000):0.2632200000	1o9r_A.pdb:0.1209110000):0.5322120000	(1tjo_A.pdb:0.0335430000	1tk6_A.pdb:0.0211290000):0.3052200000):0.1334840000	((2fzf_A.pdb:1.8729900000	((((((1bcf_A.pdb:0.0114740000	3e1q_A.pdb:0.0375550000):0.1735190000	2fkz_A.pdb:0.1612020000):0.2698390000	1jgc_A.pdb:0.2605380000):0.2804180000	((((((((1lb3_A.pdb:0.0752340000	2za7_A.pdb:0.1225030000):0.2101830000	1bg7_A.pdb:0.4681140000):0.0548039000	1r03_A.pdb:0.1600140000):0.1747140000	(1z6o_A.pdb:0.7696630000	1z6o_M.pdb:0.5530110000):0.1210960000):0.2833130000	3e6s_A.pdb:0.5888780000):0.1415440000	2jd7_A.pdb:0.1713510000):0.0776676000	1vlg_A.pdb:0.2706960000):0.0447314000	(1eum_A.pdb:0.2974220000	1krq_A.pdb:0.2567460000):0.1996840000):0.5143870000):0.1573230000	1nfv_A.pdb:0.3938170000):0.2425250000	((((1lko_A.pdb:0.5739320000	1yuz_A.pdb:0.7590850000):0.1829230000	3qhb_A.pdb:0.7091870000):0.1534360000	(((((((1oqu_A.pdb:0.1330160000	1r2f_A.pdb:0.1634700000):0.0235295000	1uzr_A.pdb:0.0732470000):0.5224920000	1mxr_A.pdb:0.8485610000):0.2283920000	3ee4_A.pdb:1.0175960000):0.1532940000	((1jk0_A.pdb:0.3429890000	2uw2_A.pdb:0.1678620000):0.0747446000	1w68_A.pdb:0.0178790000):1.0061000000):0.2278610000	((2inc_B.pdb:0.7155350000	(2inp_C.pdb:0.6249980000	1mty_B.pdb:1.8319340000):0.3960530000):0.4343580000	(1mty_D.pdb:1.0332970000	3dhg_A.pdb:0.6250440000):0.6563540000):0.4944710000):0.2655230000	(((2uw1_A.pdb:0.0133030000	2uw1_B.pdb:0.0403350000):0.1112700000	1afr_A.pdb:0.0749720000):0.7383150000	1za0_A.pdb:1.1800450000):0.1083490000):1.0403800000):0.1517780000	1otk_A.pdb:3.0866510000):0.3244530000):0.2208970000):0.1322960000	2vzb_A.pdb:0.7098460000):0.1814420000):0.0832471000	1uvh_A.pdb:0.6434900000):0.1477450000):0.1000830000):0.1036760000):0.0765681000);
(1ji5_A.pdb:0.2166040000	1jig_A.pdb:0.1631980000	((1n1q_A.pdb:0.1232180000	2chp_A.pdb:0.3427680000):0.0914174000	((1qgh_A.pdb:0.1690810000	2ux1_A.pdb:0.3278330000):0.1902610000	(((1ji4_A.pdb:0.3955680000	2fjc_A.pdb:0.3233650000):0.0968836000	(((1dps_A.pdb:0.0640980000	1jts_A.pdb:0.0490770000):0.1233070000	1o9r_A.pdb:0.2431230000):0.2526170000	1uvh_A.pdb:0.5372240000):0.3793100000):0.0533826000	((1tjo_A.pdb:0.0173360000	1tk6_A.pdb:0.0140060000):0.4478580000	((2fzf_A.pdb:2.3340560000	(((((1bcf_A.pdb:0.0163870000	3e1q_A.pdb:0.0345880000):0.1312250000	2fkz_A.pdb:0.1548410000):0.1284840000	1jgc_A.pdb:0.3597960000):0.2080130000	1nfv_A.pdb:0.6164150000):0.2284210000	((1lko_A.pdb:0.7063100000	(1yuz_A.pdb:0.7016300000	3qhb_A.pdb:0.8913520000):0.2280760000):0.6712910000	(((((1lb3_A.pdb:0.0454240000	2za7_A.pdb:0.1375020000):0.2054780000	1bg7_A.pdb:0.4297040000):0.0857860000	1r03_A.pdb:0.1441670000):0.2776800000	((1z6o_A.pdb:0.9303570000	1z6o_M.pdb:0.4308870000):0.2002500000	(((1eum_A.pdb:0.3170750000	1krq_A.pdb:0.3089080000):0.2458790000	(3e6s_A.pdb:0.6403170000	2jd7_A.pdb:0.1053050000):0.1118040000):0.1249580000	1vlg_A.pdb:0.1770430000):0.2402080000):0.1088510000):0.0914462000	1otk_A.pdb:3.2917200000):0.3916330000):0.0120905000):0.1963330000):0.1092740000	(2vzb_A.pdb:0.3311530000	((((((1oqu_A.pdb:0.1529850000	1r2f_A.pdb:0.1342990000):0.0629202000	1uzr_A.pdb:0.0497410000):0.4361190000	(1mxr_A.pdb:0.5861960000	((1jk0_A.pdb:0.3857390000	1w68_A.pdb:0.0922850000):0.0622027000	2uw2_A.pdb:0.1171210000):0.6907060000):0.2590640000):0.4838980000	3ee4_A.pdb:0.7240580000):0.2755600000	((2inc_B.pdb:0.8528740000	(2inp_C.pdb:0.4320770000	1mty_B.pdb:1.9024500000):0.4469190000):0.3724180000	(1mty_D.pdb:0.9028560000	3dhg_A.pdb:0.7822630000):0.3130030000):0.7226540000):0.2264700000	(((2uw1_A.pdb:0.0340380000	2uw1_B.pdb:0.0347790000):0.0810044000	1afr_A.pdb:0.1275190000):0.8099110000	1za0_A.pdb:0.8285190000):0.1349840000):0.9273930000):0.3693920000):0.2543310000):0.2326920000):0.1248040000):0.1326040000):0.0391547000);
(1ji5_A.pdb:0.1854530000	1jig_A.pdb:0.1316840000	(1n1q_A.pdb:0.1292050000	(2chp_A.pdb:0.2774260000	(((1qgh_A.pdb:0.1811900000	2ux1_A.pdb:0.3931930000):0.2306690000	((((1dps_A.pdb:0.0753130000	1jts_A.pdb:0.0328760000):0.1349920000	1o9r_A.pdb:0.2376730000):0.2265870000	1uvh_A.pdb:0.5563060000):0.2662110000	((1tjo_A.pdb:0.0194510000	1tk6_A.pdb:0.0278490000):0.5098180000	((((((2fzf_A.pdb:1.8143940000	1lko_A.pdb:0.5984410000):0.0170754000	1yuz_A.pdb:0.6242010000):0.2112690000	3qhb_A.pdb:0.8172500000):0.4217430000	(1otk_A.pdb:2.4761830000	((((((((1oqu_A.pdb:0.1417090000	1r2f_A.pdb:0.1687620000):0.0545538000	1uzr_A.pdb:0.0546220000):0.4768910000	1mxr_A.pdb:0.6321020000):0.2334230000	((1jk0_A.pdb:0.3947230000	2uw2_A.pdb:0.1381730000):0.0556153000	1w68_A.pdb:0.0451570000):0.7906460000):0.2627990000	3ee4_A.pdb:1.0091010000):0.2217860000	((2inc_B.pdb:0.6592500000	(2inp_C.pdb:0.4624010000	1mty_B.pdb:1.8665310000):0.2433550000):0.3277130000	(1mty_D.pdb:0.8616780000	3dhg_A.pdb:0.9624300000):0.6259360000):0.4010030000):0.2187940000	((2uw1_A.pdb:0.0208670000	2uw1_B.pdb:0.0397910000):0.0528844000	1afr_A.pdb:0.1397180000):0.8791610000):0.2263200000	1za0_A.pdb:1.0878420000):0.4835770000):0.4352270000):0.2048800000	(((((1bcf_A.pdb:0.0471590000	3e1q_A.pdb:0.0373810000):0.1210340000	2fkz_A.pdb:0.1520500000):0.1253970000	1jgc_A.pdb:0.2087580000):0.3440790000	1nfv_A.pdb:0.6440620000):0.2033460000	(((((1lb3_A.pdb:0.0731580000	2za7_A.pdb:0.1290800000):0.1820780000	(1bg7_A.pdb:0.4392450000	1r03_A.pdb:0.1455320000):0.1021940000):0.3048940000	3e6s_A.pdb:0.6642690000):0.1667730000	(1z6o_A.pdb:0.7416660000	1z6o_M.pdb:0.6067860000):0.2406500000):0.0693354000	(((1eum_A.pdb:0.3134920000	1krq_A.pdb:0.2922660000):0.2077430000	2jd7_A.pdb:0.2189550000):0.0659298000	1vlg_A.pdb:0.1943050000):0.1575070000):0.4409160000):0.1227530000):0.1742960000	2vzb_A.pdb:0.5675780000):0.1481450000):0.2715500000):0.1422340000):0.0471425000	(1ji4_A.pdb:0.5071930000	2fjc_A.pdb:0.3116090000):0.1809380000):0.0784500000):0.0460969000):0.0850487000);
(1ji5_A.pdb:0.2291200000	1jig_A.pdb:0.1524720000	(1n1q_A.pdb:0.1738400000	((2chp_A.pdb:0.3267810000	((1ji4_A.pdb:0.4803020000	2fjc_A.pdb:0.4929020000):0.0573803000	(((((1dps_A.pdb:0.0481340000	1jts_A.pdb:0.0451860000):0.1663240000	1o9r_A.pdb:0.1862540000):0.3511810000	1uvh_A.pdb:0.6515520000):0.2344220000	(1tjo_A.pdb:0.0060090000	1tk6_A.pdb:0.0324890000):0.4359980000):0.1832600000	(((((2fzf_A.pdb:1.2824780000	(3qhb_A.pdb:0.8481980000	1otk_A.pdb:2.2700910000):0.0992215000):0.1701980000	(1lko_A.pdb:0.4159410000	1yuz_A.pdb:0.6394930000):0.5805730000):0.1698680000	((((((1oqu_A.pdb:0.1707870000	1r2f_A.pdb:0.1690360000):0.0709958000	1uzr_A.pdb:0.0725380000):0.5468810000	1mxr_A.pdb:0.8268670000):0.2093900000	((1jk0_A.pdb:0.3932270000	2uw2_A.pdb:0.1636190000):0.0387468000	1w68_A.pdb:0.0430710000):0.5531080000):0.3011210000	(3ee4_A.pdb:0.8940230000	((2inc_B.pdb:0.7740190000	(1mty_D.pdb:0.9658230000	3dhg_A.pdb:0.7633820000):0.4317030000):0.2213990000	(2inp_C.pdb:0.5280900000	1mty_B.pdb:1.7246080000):0.6786930000):0.5952750000):0.1502120000):0.2869950000	(((2uw1_A.pdb:0.0514800000	2uw1_B.pdb:0.0554930000):0.0680796000	1afr_A.pdb:0.1507270000):0.6960240000	1za0_A.pdb:1.0585030000):0.3010190000):0.8565520000):0.5064010000	(((((1bcf_A.pdb:0.0412130000	3e1q_A.pdb:0.0210610000):0.1881210000	2fkz_A.pdb:0.1219010000):0.0809804000	1jgc_A.pdb:0.2515030000):0.2614440000	(((((((1lb3_A.pdb:0.0513030000	2za7_A.pdb:0.1737090000):0.2050620000	(1bg7_A.pdb:0.5131980000	1r03_A.pdb:0.1486090000):0.1010940000):0.2301960000	(1z6o_A.pdb:0.8454930000	1z6o_M.pdb:0.6454400000):0.1623250000):0.3061360000	3e6s_A.pdb:0.4622720000):0.2182780000	(2jd7_A.pdb:0.1998840000	1vlg_A.pdb:0.2516350000):0.0914272000):0.1307060000	1krq_A.pdb:0.2325120000):0.0928543000	1eum_A.pdb:0.2566140000):0.6950820000):0.1976290000	1nfv_A.pdb:0.3763230000):0.4061000000):0.3145020000	2vzb_A.pdb:0.5753960000):0.1623700000):0.1685150000):0.0838760000):0.0815751000	(1qgh_A.pdb:0.1577100000	2ux1_A.pdb:0.4604410000):0.2888550000):0.0952393000):0.0628864000);
(1ji5_A.pdb:0.2496240000	1jig_A.pdb:0.1418970000	((1n1q_A.pdb:0.1122280000	2chp_A.pdb:0.3339560000):0.0713598000	(((((1qgh_A.pdb:0.2716370000	2ux1_A.pdb:0.2759510000):0.1196350000	1ji4_A.pdb:0.5192080000):0.1174980000	2fjc_A.pdb:0.5411870000):0.0550929000	(((1dps_A.pdb:0.0443520000	1jts_A.pdb:0.0305840000):0.1549260000	1o9r_A.pdb:0.3018870000):0.3478330000	1uvh_A.pdb:0.4660250000):0.3374050000):0.0462645000	((1tjo_A.pdb:0.0355050000	1tk6_A.pdb:0.0201630000):0.5985910000	((2fzf_A.pdb:1.6691360000	((((((1bcf_A.pdb:0.0252240000	3e1q_A.pdb:0.0271790000):0.0669771000	2fkz_A.pdb:0.1887870000):0.1555080000	1jgc_A.pdb:0.2191440000):0.2541910000	1nfv_A.pdb:0.6054280000):0.2021520000	(((((1lb3_A.pdb:0.0570320000	2za7_A.pdb:0.1408520000):0.1979590000	1bg7_A.pdb:0.3895710000):0.0835712000	1r03_A.pdb:0.1042530000):0.3962710000	(1z6o_A.pdb:0.9511200000	1z6o_M.pdb:0.4127860000):0.2695530000):0.0819391000	((((1eum_A.pdb:0.2936870000	1krq_A.pdb:0.2310720000):0.2169900000	3e6s_A.pdb:0.5419470000):0.1234660000	2jd7_A.pdb:0.1663470000):0.1825440000	1vlg_A.pdb:0.1758000000):0.1894190000):0.5921910000):0.0986106000	(1lko_A.pdb:0.6449230000	(1yuz_A.pdb:0.9581230000	3qhb_A.pdb:0.7531990000):0.0769091000):0.6750030000):0.2061540000):0.0420439000	(2vzb_A.pdb:0.3109050000	(1otk_A.pdb:1.9952620000	(((((((1oqu_A.pdb:0.2062530000	1r2f_A.pdb:0.1271010000):0.0723222000	1uzr_A.pdb:0.0414670000):0.6019820000	1mxr_A.pdb:0.7571090000):0.2788590000	(1jk0_A.pdb:0.2493880000	(2uw2_A.pdb:0.1754350000	1w68_A.pdb:0.0862730000):0.0674137000):0.6432190000):0.4255810000	(3ee4_A.pdb:0.7268110000	((2inc_B.pdb:0.5845050000	(2inp_C.pdb:0.6564050000	1mty_B.pdb:1.3932390000):0.1913220000):0.4529520000	(1mty_D.pdb:1.2439830000	3dhg_A.pdb:0.9614610000):0.2705940000):0.6133150000):0.1623590000):0.3171300000	((2uw1_A.pdb:0.0366110000	2uw1_B.pdb:0.0498470000):0.0654076000	1afr_A.pdb:0.0848220000):0.8968750000):0.2858440000	1za0_A.pdb:0.8352100000):0.2601440000):0.5489780000):0.3573370000):0.1028320000):0.2878710000):0.0764728000):0.0761820000);
(1ji5_A.pdb:0.1994070000	1jig_A.pdb:0.1477570000	((1n1q_A.pdb:0.1245790000	(2chp_A.pdb:0.2648030000	((((1dps_A.pdb:0.0672860000	1jts_A.pdb:0.0502950000):0.2819390000	1o9r_A.pdb:0.1670210000):0.4660810000	1uvh_A.pdb:0.7475810000):0.2000370000	((1tjo_A.pdb:0.0107460000	1tk6_A.pdb:0.0179250000):0.5201950000	((((2fzf_A.pdb:1.6065160000	(((((1lb3_A.pdb:0.0539590000	2za7_A.pdb:0.1541650000):0.2355510000	1r03_A.pdb:0.1882770000):0.0866670000	1bg7_A.pdb:0.4452780000):0.2506250000	(1z6o_A.pdb:0.8579240000	1z6o_M.pdb:0.5694140000):0.1545100000):0.1103180000	(((1eum_A.pdb:0.3748290000	1krq_A.pdb:0.2447810000):0.1808860000	(3e6s_A.pdb:0.7263650000	2jd7_A.pdb:0.1388960000):0.0713647000):0.1664690000	1vlg_A.pdb:0.1589860000):0.2566520000):0.3216000000):0.1147850000	((((1bcf_A.pdb:0.0216870000	3e1q_A.pdb:0.0150870000):0.1432860000	2fkz_A.pdb:0.1540770000):0.1866770000	1jgc_A.pdb:0.2335080000):0.4441910000	1nfv_A.pdb:0.3879970000):0.4182130000):0.1793260000	(((1lko_A.pdb:0.5064490000	1yuz_A.pdb:0.8307810000):0.4961920000	3qhb_A.pdb:0.7636830000):0.3450370000	(1otk_A.pdb:2.3109760000	(((((((1oqu_A.pdb:0.1805870000	1r2f_A.pdb:0.1680070000):0.0674343000	1uzr_A.pdb:0.0438250000):0.5397700000	1mxr_A.pdb:0.6653550000):0.3092350000	((1jk0_A.pdb:0.3759260000	2uw2_A.pdb:0.1792560000):0.0675188000	1w68_A.pdb:0.0202920000):0.6917780000):0.4754410000	3ee4_A.pdb:0.8697160000):0.3019150000	((2uw1_A.pdb:0.0249100000	(2uw1_B.pdb:0.0412660000	1afr_A.pdb:0.1709890000):0.0109284000):0.6492870000	1za0_A.pdb:1.1641820000):0.2532790000):0.0686997000	((2inc_B.pdb:0.5793620000	(2inp_C.pdb:0.6440930000	1mty_B.pdb:1.7553480000):0.2641810000):0.4130660000	(1mty_D.pdb:1.1881890000	3dhg_A.pdb:0.8193760000):0.6345880000):0.6908140000):0.8229820000):0.2610270000):0.0702462000):0.1377940000	2vzb_A.pdb:0.5251930000):0.2482490000):0.2027160000):0.2199870000):0.0858804000):0.0804682000	((1qgh_A.pdb:0.2140100000	2ux1_A.pdb:0.3651290000):0.1330110000	(1ji4_A.pdb:0.3327560000	2fjc_A.pdb:0.4034010000):0.1717370000):0.2159220000):0.0485050000);
(1ji5_A.pdb:0.1596240000	1jig_A.pdb:0.1348490000	(((1n1q_A.pdb:0.1513370000	2chp_A.pdb:0.3169760000):0.0331391000	((1ji4_A.pdb:0.4308350000	2fjc_A.pdb:0.4933760000):0.1169260000	((((1dps_A.pdb:0.0574080000	1jts_A.pdb:0.0622830000):0.1732370000	1o9r_A.pdb:0.1627630000):0.2836160000	1uvh_A.pdb:0.5745920000):0.2010480000	((1tjo_A.pdb:0.0029390000	1tk6_A.pdb:0.0171910000):0.4159200000	((2fzf_A.pdb:1.8781740000	2vzb_A.pdb:0.3671100000):0.2382470000	((((((((1bcf_A.pdb:0.0265950000	3e1q_A.pdb:0.0304280000):0.1502800000	2fkz_A.pdb:0.1261440000):0.1692140000	1jgc_A.pdb:0.2511020000):0.1597700000	1nfv_A.pdb:0.4899610000):0.4913340000	(((((1lb3_A.pdb:0.0326380000	2za7_A.pdb:0.1313780000):0.2506900000	1bg7_A.pdb:0.5394080000):0.1234820000	1r03_A.pdb:0.0608340000):0.4476300000	(1z6o_A.pdb:0.7751710000	1z6o_M.pdb:0.6090200000):0.1047360000):0.2018680000	((((1eum_A.pdb:0.2956510000	1krq_A.pdb:0.2862840000):0.1737710000	3e6s_A.pdb:0.5440570000):0.1525140000	2jd7_A.pdb:0.1878320000):0.1558760000	1vlg_A.pdb:0.1564730000):0.1797300000):0.3475750000):0.0962940000	((1lko_A.pdb:0.6846610000	1yuz_A.pdb:0.7319390000):0.3018110000	3qhb_A.pdb:1.2084430000):0.5067120000):0.0931382000	1otk_A.pdb:2.7898140000):0.1224340000	((((((1oqu_A.pdb:0.1849220000	1r2f_A.pdb:0.1274920000):0.0484369000	1uzr_A.pdb:0.0660980000):0.4967150000	1mxr_A.pdb:0.6927670000):0.2186480000	((1jk0_A.pdb:0.3832690000	1w68_A.pdb:0.0765380000):0.0346773000	2uw2_A.pdb:0.1452650000):0.7079800000):0.3431390000	3ee4_A.pdb:1.1115410000):0.4591600000	(((2inc_B.pdb:0.6807630000	(2inp_C.pdb:0.7957230000	1mty_B.pdb:1.7602590000):0.2493940000):0.5039400000	(1mty_D.pdb:1.0032310000	3dhg_A.pdb:0.8070520000):0.3683990000):0.8202080000	(((2uw1_A.pdb:0.0185070000	2uw1_B.pdb:0.0340840000):0.0607077000	1afr_A.pdb:0.1233130000):0.5992760000	1za0_A.pdb:1.0150850000):0.3242570000):0.2554890000):0.9442330000):0.1998240000):0.1263730000):0.2430130000):0.1152040000):0.1140540000):0.0620568000	(1qgh_A.pdb:0.1335340000	2ux1_A.pdb:0.4037610000):0.2259980000):0.0815217000);
(1ji5_A.pdb:0.2825850000	1jig_A.pdb:0.1247990000	(1n1q_A.pdb:0.1369770000	(2chp_A.pdb:0.3171260000	((((1qgh_A.pdb:0.2055200000	2ux1_A.pdb:0.3851030000):0.1761090000	(((1dps_A.pdb:0.0458810000	1o9r_A.pdb:0.3711060000):0.0439527000	1jts_A.pdb:0.0087180000):0.3092350000	1uvh_A.pdb:0.7766290000):0.3450340000):0.0698065000	((1tjo_A.pdb:0.0019260000	1tk6_A.pdb:0.0385790000):0.6284120000	(((2fzf_A.pdb:1.8302380000	(((((1bcf_A.pdb:0.0246050000	3e1q_A.pdb:0.0429180000):0.1319730000	2fkz_A.pdb:0.1335120000):0.0466509000	1jgc_A.pdb:0.3206740000):0.3355680000	(((1lko_A.pdb:0.5326930000	1yuz_A.pdb:0.7805860000):0.5852370000	3qhb_A.pdb:0.9684680000):0.4853750000	((((1lb3_A.pdb:0.0671870000	2za7_A.pdb:0.1617780000):0.1727250000	(1bg7_A.pdb:0.3877840000	1r03_A.pdb:0.1532620000):0.0858852000):0.1893350000	(((1eum_A.pdb:0.3315660000	1krq_A.pdb:0.1588780000):0.1706380000	(2jd7_A.pdb:0.1235310000	1vlg_A.pdb:0.3369650000):0.1363130000):0.0815490000	3e6s_A.pdb:0.4558670000):0.1974280000):0.1229200000	(1z6o_A.pdb:0.8534480000	1z6o_M.pdb:0.5101340000):0.1064860000):0.3099710000):0.2243700000):0.1071950000	1nfv_A.pdb:0.5105860000):0.0000024818):0.2073060000	(1otk_A.pdb:2.2167050000	((((((1oqu_A.pdb:0.1702930000	1uzr_A.pdb:0.1156950000):0.0498191000	1r2f_A.pdb:0.0988150000):0.5955840000	(1mxr_A.pdb:0.9185560000	((1jk0_A.pdb:0.4194640000	2uw2_A.pdb:0.1110290000):0.0550364000	1w68_A.pdb:0.0702150000):0.7222950000):0.2243110000):0.4994480000	3ee4_A.pdb:0.7952710000):0.3072050000	(((2uw1_A.pdb:0.0379740000	2uw1_B.pdb:0.0259670000):0.0942571000	1afr_A.pdb:0.0895490000):0.8564530000	1za0_A.pdb:1.1454760000):0.2314850000):0.2578040000	((2inc_B.pdb:0.5371860000	(2inp_C.pdb:0.6067370000	1mty_B.pdb:1.7901630000):0.2962290000):0.4774220000	(1mty_D.pdb:0.7965340000	3dhg_A.pdb:1.1534340000):0.5692410000):0.7203070000):0.8690120000):0.2740980000):0.2161200000	2vzb_A.pdb:0.6674840000):0.1151410000):0.2560330000):0.0619743000	(1ji4_A.pdb:0.5092770000	2fjc_A.pdb:0.4552410000):0.1688130000):0.0525132000):0.0309140000):0.0677478000);
(1ji5_A.pdb:0.2676810000	1jig_A.pdb:0.1415770000	(1n1q_A.pdb:0.1336430000	(2chp_A.pdb:0.3387990000	((1qgh_A.pdb:0.2385770000	2ux1_A.pdb:0.5040500000):0.2521790000	((1ji4_A.pdb:0.4372030000	2fjc_A.pdb:0.4548660000):0.1300750000	((((1dps_A.pdb:0.0330030000	1jts_A.pdb:0.0327140000):0.1668870000	1o9r_A.pdb:0.2184320000):0.4434820000	1uvh_A.pdb:0.7053510000):0.1903640000	((1tjo_A.pdb:0.0312190000	1tk6_A.pdb:0.0193020000):0.5141510000	(((((2fzf_A.pdb:2.0258690000	1nfv_A.pdb:0.1020880000):0.2036420000	((((1bcf_A.pdb:0.0116510000	3e1q_A.pdb:0.0380240000):0.1601410000	2fkz_A.pdb:0.1244140000):0.1677020000	1jgc_A.pdb:0.2852440000):0.4417430000	(((((((1lb3_A.pdb:0.0713460000	2za7_A.pdb:0.0779750000):0.1299060000	(1bg7_A.pdb:0.4559100000	1r03_A.pdb:0.2365200000):0.0430464000):0.2842050000	(1z6o_A.pdb:0.9733200000	1z6o_M.pdb:0.6340720000):0.1736690000):0.1570150000	3e6s_A.pdb:0.4637400000):0.1535640000	(1eum_A.pdb:0.5065940000	1krq_A.pdb:0.1237560000):0.2086340000):0.0857905000	2jd7_A.pdb:0.2594620000):0.0939589000	1vlg_A.pdb:0.1052390000):0.7133390000):0.2431540000):0.2874360000	((1lko_A.pdb:0.5635220000	1yuz_A.pdb:0.7463140000):0.3234620000	3qhb_A.pdb:0.6956840000):0.5452990000):0.2044010000	(1otk_A.pdb:2.7615480000	(((((((1oqu_A.pdb:0.1643400000	1r2f_A.pdb:0.1675680000):0.0159128000	1uzr_A.pdb:0.0587050000):0.5031610000	1mxr_A.pdb:0.6791110000):0.3835460000	((1jk0_A.pdb:0.3423710000	1w68_A.pdb:0.0766320000):0.0543497000	2uw2_A.pdb:0.1391090000):0.6780840000):0.3130280000	3ee4_A.pdb:0.8983180000):0.3530760000	((2inc_B.pdb:0.6546850000	(2inp_C.pdb:0.3264350000	1mty_B.pdb:2.0090660000):0.6369740000):0.4584770000	(1mty_D.pdb:1.1936770000	3dhg_A.pdb:0.8898610000):0.4209870000):0.6352390000):0.2702960000	(((2uw1_A.pdb:0.0137830000	2uw1_B.pdb:0.0317610000):0.1408040000	1afr_A.pdb:0.0783650000):0.5795340000	1za0_A.pdb:1.0619180000):0.1761000000):1.1984200000):0.0169644000):0.1811490000	2vzb_A.pdb:0.6281500000):0.0983695000):0.2773080000):0.2198740000):0.1260460000):0.1226990000):0.0397066000):0.0747947000);
(1ji5_A.pdb:0.2969720000	(1jig_A.pdb:0.1741360000	(2chp_A.pdb:0.3183730000	((1qgh_A.pdb:0.1991660000	2ux1_A.pdb:0.3716520000):0.2754910000	((1ji4_A.pdb:0.4573960000	2fjc_A.pdb:0.3542890000):0.1562910000	((((1dps_A.pdb:0.0492000000	1jts_A.pdb:0.0276590000):0.2460920000	1o9r_A.pdb:0.2402160000):0.3322760000	1uvh_A.pdb:0.6633360000):0.2769410000	((1tjo_A.pdb:0.0326020000	1tk6_A.pdb:0.0236730000):0.4785000000	((((2fzf_A.pdb:1.6515120000	1otk_A.pdb:2.3941650000):0.0791835000	(((1lko_A.pdb:0.3760590000	1yuz_A.pdb:0.7007730000):0.3745870000	3qhb_A.pdb:0.7478450000):0.5535730000	((((((1oqu_A.pdb:0.1801910000	1r2f_A.pdb:0.1620980000):0.0667284000	1uzr_A.pdb:0.0639600000):0.6291870000	1mxr_A.pdb:0.8974840000):0.2428130000	((1jk0_A.pdb:0.3512390000	2uw2_A.pdb:0.1794250000):0.0663288000	1w68_A.pdb:0.0353400000):0.6807690000):0.3076700000	3ee4_A.pdb:0.8343600000):0.3221530000	(((2inc_B.pdb:0.5242900000	(2inp_C.pdb:0.4289300000	1mty_B.pdb:1.8410110000):0.5672250000):0.4454720000	(1mty_D.pdb:0.9971730000	3dhg_A.pdb:0.9509110000):0.3520210000):0.5102610000	(((2uw1_A.pdb:0.0449440000	2uw1_B.pdb:0.0528690000):0.0675069000	1afr_A.pdb:0.0893080000):0.9220980000	1za0_A.pdb:0.9381030000):0.2743890000):0.1116670000):0.7702070000):0.2437270000):0.1717830000	((((1bcf_A.pdb:0.0328930000	3e1q_A.pdb:0.0263580000):0.0946348000	(2fkz_A.pdb:0.1129370000	1jgc_A.pdb:0.3674270000):0.0530329000):0.2531250000	(((((1lb3_A.pdb:0.0720380000	2za7_A.pdb:0.1399600000):0.2134780000	1bg7_A.pdb:0.4699060000):0.0865176000	1r03_A.pdb:0.1072290000):0.1925920000	(1z6o_A.pdb:0.8290410000	1z6o_M.pdb:0.5468650000):0.2263460000):0.1400760000	(((1eum_A.pdb:0.3406160000	1krq_A.pdb:0.2404330000):0.1830540000	(2jd7_A.pdb:0.1612770000	1vlg_A.pdb:0.2549020000):0.0620027000):0.1952660000	3e6s_A.pdb:0.5828420000):0.1015190000):0.4009220000):0.1663110000	1nfv_A.pdb:0.5877630000):0.1589770000):0.2678610000	2vzb_A.pdb:0.8120230000):0.1526730000):0.2440550000):0.2721280000):0.0543986000):0.0908097000):0.0795763000):0.0490671000	1n1q_A.pdb:0.1675600000);
(1ji5_A.pdb:0.2958490000	1jig_A.pdb:0.1417490000	(1n1q_A.pdb:0.1693760000	((2chp_A.pdb:0.2809980000	(1qgh_A.pdb:0.1965530000	2ux1_A.pdb:0.3557480000):0.2820180000):0.0645302000	((1ji4_A.pdb:0.5208250000	2fjc_A.pdb:0.4253220000):0.1432290000	((((1dps_A.pdb:0.0829410000	1jts_A.pdb:0.0141130000):0.1178030000	1o9r_A.pdb:0.2821170000):0.4065660000	1uvh_A.pdb:0.4725550000):0.2210400000	((1tjo_A.pdb:0.0207660000	1tk6_A.pdb:0.0276660000):0.4616800000	((((2fzf_A.pdb:1.6850180000	((((1lko_A.pdb:0.6993440000	1yuz_A.pdb:0.7436160000):0.4262020000	3qhb_A.pdb:0.9006120000):0.3779740000	((((((((1oqu_A.pdb:0.1608360000	1r2f_A.pdb:0.1437010000):0.0350802000	1uzr_A.pdb:0.0712470000):0.5303810000	1mxr_A.pdb:0.6885360000):0.1586280000	((1jk0_A.pdb:0.3779380000	2uw2_A.pdb:0.1246150000):0.0635255000	1w68_A.pdb:0.0420180000):0.7867440000):0.5191300000	3ee4_A.pdb:0.7067080000):0.5843540000	(((2inc_B.pdb:0.8113440000	(2inp_C.pdb:0.7884160000	1mty_B.pdb:1.8573020000):0.4069520000):0.4176460000	3dhg_A.pdb:1.0420750000):0.1999640000	1mty_D.pdb:1.1617580000):1.0546400000):0.2493970000	((2uw1_A.pdb:0.0376810000	2uw1_B.pdb:0.0476110000):0.0936910000	1afr_A.pdb:0.0688030000):0.6776810000):0.2126640000	1za0_A.pdb:0.8924260000):0.9836950000):0.0979481000	1otk_A.pdb:2.3859420000):0.0895892000):0.1181650000	(((((1lb3_A.pdb:0.0360770000	2za7_A.pdb:0.1443770000):0.1742970000	1bg7_A.pdb:0.5410300000):0.0916918000	1r03_A.pdb:0.1143440000):0.2657190000	(1z6o_A.pdb:0.7168480000	1z6o_M.pdb:0.4519710000):0.1641810000):0.1926000000	((((1eum_A.pdb:0.2997860000	1krq_A.pdb:0.2961300000):0.1039990000	3e6s_A.pdb:0.5505670000):0.1173190000	2jd7_A.pdb:0.1473010000):0.1153440000	1vlg_A.pdb:0.1960280000):0.2012010000):0.3805300000):0.1385870000	((((1bcf_A.pdb:0.0319800000	3e1q_A.pdb:0.0306790000):0.2023510000	2fkz_A.pdb:0.0948950000):0.1324930000	1jgc_A.pdb:0.3491470000):0.3733170000	1nfv_A.pdb:0.4093590000):0.3875800000):0.3006150000	2vzb_A.pdb:0.7171060000):0.1594180000):0.2067620000):0.0663910000):0.0765675000):0.0721634000):0.0867332000);
(1ji5_A.pdb:0.2996300000	1jig_A.pdb:0.1102720000	((1n1q_A.pdb:0.1782150000	2chp_A.pdb:0.3659260000):0.0249088000	((1qgh_A.pdb:0.2072640000	2ux1_A.pdb:0.4396700000):0.3315340000	((1ji4_A.pdb:0.5435380000	2fjc_A.pdb:0.4520390000):0.0611629000	((((1dps_A.pdb:0.0681380000	1jts_A.pdb:0.0465820000):0.1758970000	1o9r_A.pdb:0.2337760000):0.3700880000	1uvh_A.pdb:0.5644010000):0.4194950000	((1tjo_A.pdb:0.0136940000	1tk6_A.pdb:0.0144230000):0.5785690000	(((((2fzf_A.pdb:2.3673560000	(((((1bcf_A.pdb:0.0353830000	3e1q_A.pdb:0.0378260000):0.1741060000	2fkz_A.pdb:0.0994000000):0.1793310000	1jgc_A.pdb:0.2839270000):0.2566770000	(((((1lb3_A.pdb:0.0863200000	2za7_A.pdb:0.1067460000):0.1327340000	1bg7_A.pdb:0.5483780000):0.1097310000	1r03_A.pdb:0.1341060000):0.2497930000	3e6s_A.pdb:0.6099850000):0.1652250000	((1z6o_A.pdb:1.0956940000	1z6o_M.pdb:0.5563980000):0.1543300000	((1eum_A.pdb:0.2874300000	1krq_A.pdb:0.1653520000):0.2568010000	(2jd7_A.pdb:0.1780360000	1vlg_A.pdb:0.2568900000):0.1017140000):0.1541560000):0.1465660000):0.5966260000):0.2787430000	1nfv_A.pdb:0.2947530000):0.1744770000):0.2218660000	((1lko_A.pdb:0.6738040000	1yuz_A.pdb:0.6120970000):0.3730450000	3qhb_A.pdb:0.7496260000):0.3805790000):0.0708498000	1otk_A.pdb:2.3873660000):0.0436338000	(((((((1oqu_A.pdb:0.1158520000	1r2f_A.pdb:0.1727500000):0.0581701000	1uzr_A.pdb:0.0600350000):0.4377520000	1mxr_A.pdb:0.7958760000):0.1322720000	3ee4_A.pdb:1.1557630000):0.2057100000	((1jk0_A.pdb:0.3779600000	2uw2_A.pdb:0.1218430000):0.0830680000	1w68_A.pdb:0.0073830000):0.6333620000):0.5279330000	((2inc_B.pdb:0.6608420000	(1mty_D.pdb:1.1542590000	3dhg_A.pdb:0.9831620000):0.4660570000):0.1005690000	(2inp_C.pdb:0.6268600000	1mty_B.pdb:1.6224740000):0.4925610000):0.7554880000):0.1432530000	(((2uw1_A.pdb:0.0240610000	2uw1_B.pdb:0.0265110000):0.0375053000	1afr_A.pdb:0.1729290000):0.9086830000	1za0_A.pdb:0.9829790000):0.1524910000):0.8387450000):0.2293460000	2vzb_A.pdb:0.8887390000):0.1318220000):0.2619610000):0.1131760000):0.0911524000):0.0836040000):0.0856797000);
(1ji5_A.pdb:0.2427810000	1jig_A.pdb:0.1663140000	(1n1q_A.pdb:0.1610590000	(2chp_A.pdb:0.3593640000	(((1qgh_A.pdb:0.1748310000	2ux1_A.pdb:0.3297770000):0.2270420000	(((((1dps_A.pdb:0.0620850000	1jts_A.pdb:0.0447370000):0.2646810000	1o9r_A.pdb:0.2250670000):0.2915440000	1uvh_A.pdb:0.7167690000):0.2731330000	(1tjo_A.pdb:0.0242200000	1tk6_A.pdb:0.0160310000):0.5254780000):0.1544470000	(((2fzf_A.pdb:1.9661270000	(((((1bcf_A.pdb:0.0342720000	3e1q_A.pdb:0.0310590000):0.1124330000	(2fkz_A.pdb:0.0900820000	1jgc_A.pdb:0.3828900000):0.0611387000):0.2745390000	1nfv_A.pdb:0.5783170000):0.3350450000	(((((1lb3_A.pdb:0.0185910000	2za7_A.pdb:0.1281450000):0.2113500000	1r03_A.pdb:0.2301960000):0.0688396000	1bg7_A.pdb:0.3876260000):0.2312470000	(1z6o_A.pdb:0.8261690000	1z6o_M.pdb:0.5142490000):0.1830660000):0.1030030000	(((1eum_A.pdb:0.2874920000	1krq_A.pdb:0.2070610000):0.2081260000	(3e6s_A.pdb:0.6956910000	2jd7_A.pdb:0.1835260000):0.1016120000):0.1489250000	1vlg_A.pdb:0.2107670000):0.1603720000):0.3903860000):0.1196940000	((1lko_A.pdb:0.4995600000	1yuz_A.pdb:0.7484120000):0.3867240000	3qhb_A.pdb:0.8114490000):0.4860550000):0.1723930000):0.0806651000	(1otk_A.pdb:2.1854360000	(((((((1oqu_A.pdb:0.2047360000	1r2f_A.pdb:0.1444280000):0.0511240000	1uzr_A.pdb:0.0922010000):0.5273560000	1mxr_A.pdb:0.7826870000):0.1446330000	((1jk0_A.pdb:0.3596120000	1w68_A.pdb:0.0887050000):0.0330916000	2uw2_A.pdb:0.1424090000):0.5767870000):0.4940300000	(((2uw1_A.pdb:0.0370960000	2uw1_B.pdb:0.0300060000):0.0469555000	1afr_A.pdb:0.1220070000):0.7807310000	1za0_A.pdb:0.9055280000):0.4526730000):0.0760798000	3ee4_A.pdb:0.9723870000):0.1142360000	((2inc_B.pdb:0.7224560000	(2inp_C.pdb:0.3660960000	1mty_B.pdb:2.0339840000):0.3238640000):0.3991410000	(1mty_D.pdb:0.9601060000	3dhg_A.pdb:0.9478460000):0.4305910000):0.6239700000):0.8041860000):0.1141440000):0.2054040000	2vzb_A.pdb:0.6337060000):0.1805670000):0.0900744000):0.0312259000	(1ji4_A.pdb:0.4292100000	2fjc_A.pdb:0.5051540000):0.1358050000):0.0849356000):0.0571037000):0.0791960000);
(1ji5_A.pdb:0.2325720000	1jig_A.pdb:0.1110390000	((1n1q_A.pdb:0.1656050000	2chp_A.pdb:0.3234730000):0.0791582000	((1qgh_A.pdb:0.1950270000	2ux1_A.pdb:0.3273890000):0.2504040000	((1ji4_A.pdb:0.4388260000	2fjc_A.pdb:0.3523220000):0.1834550000	((((1dps_A.pdb:0.0592620000	1jts_A.pdb:0.0435780000):0.2627850000	1o9r_A.pdb:0.1919860000):0.3374730000	1uvh_A.pdb:0.6042120000):0.2388870000	((1tjo_A.pdb:0.0181170000	1tk6_A.pdb:0.0239780000):0.4806520000	((2fzf_A.pdb:1.6410120000	2vzb_A.pdb:0.5107590000):0.1235250000	((((((((1bcf_A.pdb:0.0339720000	3e1q_A.pdb:0.0168820000):0.1871490000	2fkz_A.pdb:0.1065230000):0.1994690000	1jgc_A.pdb:0.2539830000):0.2872200000	1nfv_A.pdb:0.4786490000):0.2228850000	(((((1lb3_A.pdb:0.0621130000	2za7_A.pdb:0.1392360000):0.2304790000	1bg7_A.pdb:0.4318110000):0.1046460000	1r03_A.pdb:0.1177480000):0.2715080000	(1z6o_A.pdb:0.9972810000	1z6o_M.pdb:0.4329220000):0.2289860000):0.1525750000	(((1eum_A.pdb:0.3412690000	1krq_A.pdb:0.2285230000):0.1743060000	3e6s_A.pdb:0.6800880000):0.0912677000	(2jd7_A.pdb:0.2013390000	1vlg_A.pdb:0.2535610000):0.0783525000):0.1381410000):0.4846790000):0.3099100000	((1lko_A.pdb:0.4523700000	1yuz_A.pdb:0.7224510000):0.2623980000	3qhb_A.pdb:0.9270410000):0.3891900000):0.1197050000	1otk_A.pdb:3.0858020000):0.1141670000	(((((((1oqu_A.pdb:0.1487530000	1r2f_A.pdb:0.1490780000):0.0807719000	1uzr_A.pdb:0.0609700000):0.5101050000	1mxr_A.pdb:0.8065700000):0.1853800000	(1jk0_A.pdb:0.2944710000	(2uw2_A.pdb:0.1801180000	1w68_A.pdb:0.0486900000):0.1124990000):0.8193980000):0.2226030000	3ee4_A.pdb:1.0385990000):0.4253820000	((2inc_B.pdb:0.8890860000	(2inp_C.pdb:0.5589850000	1mty_B.pdb:1.7773540000):0.3296470000):0.4624980000	(1mty_D.pdb:0.9914150000	3dhg_A.pdb:0.9431340000):0.5773930000):0.7269250000):0.2912160000	(((2uw1_A.pdb:0.0341430000	2uw1_B.pdb:0.0404330000):0.0729809000	1afr_A.pdb:0.0723820000):0.8487080000	1za0_A.pdb:0.9816150000):0.2501720000):1.0299100000):0.1159240000):0.3825620000):0.1973520000):0.1102860000):0.0858438000):0.1187100000):0.0559053000);
(1ji5_A.pdb:0.2934240000	(1jig_A.pdb:0.1699590000	(1qgh_A.pdb:0.2001020000	2ux1_A.pdb:0.4103180000):0.4368910000):0.0322715000	((1n1q_A.pdb:0.2479520000	2chp_A.pdb:0.3864430000):0.0322372000	((1ji4_A.pdb:0.5410310000	2fjc_A.pdb:0.4528950000):0.1163230000	((((1dps_A.pdb:0.0669830000	1jts_A.pdb:0.0560850000):0.2089820000	1o9r_A.pdb:0.2713850000):0.5025770000	1uvh_A.pdb:0.5508810000):0.2067830000	((1tjo_A.pdb:0.0372530000	1tk6_A.pdb:0.0249210000):0.5252910000	(((2fzf_A.pdb:2.4801830000	(((((((1oqu_A.pdb:0.1449110000	1r2f_A.pdb:0.1988940000):0.0571719000	1uzr_A.pdb:0.0911760000):0.4777650000	1mxr_A.pdb:0.7614740000):0.3099760000	((1jk0_A.pdb:0.3868750000	2uw2_A.pdb:0.1305040000):0.0865855000	1w68_A.pdb:0.0543320000):0.7858420000):0.3133730000	(((2inc_B.pdb:0.7746680000	1mty_B.pdb:1.9918470000):0.4203930000	2inp_C.pdb:0.5835520000):0.8086360000	(1mty_D.pdb:0.5742710000	3dhg_A.pdb:1.2438300000):0.6897290000):0.7752040000):0.1955630000	3ee4_A.pdb:0.7250260000):0.3880030000	(((2uw1_A.pdb:0.0163070000	2uw1_B.pdb:0.0356360000):0.0519778000	1afr_A.pdb:0.1030620000):0.6870580000	1za0_A.pdb:1.0494700000):0.3688120000):0.9977420000):0.2359780000	(((((((1bcf_A.pdb:0.0133370000	3e1q_A.pdb:0.0391650000):0.1325540000	2fkz_A.pdb:0.1234320000):0.0840108000	1jgc_A.pdb:0.3905920000):0.1906980000	1nfv_A.pdb:0.6906690000):0.2942310000	(((((1lb3_A.pdb:0.0488160000	2za7_A.pdb:0.1262710000):0.1885320000	1bg7_A.pdb:0.4641660000):0.0836488000	1r03_A.pdb:0.1592820000):0.1524910000	(1z6o_A.pdb:0.7135140000	1z6o_M.pdb:0.5909750000):0.2721270000):0.1104770000	(((1eum_A.pdb:0.3333430000	1krq_A.pdb:0.1934120000):0.2820550000	(2jd7_A.pdb:0.1729580000	1vlg_A.pdb:0.3114380000):0.0651472000):0.1814490000	3e6s_A.pdb:0.5501760000):0.2061560000):0.4254860000):0.1852870000	((1lko_A.pdb:0.5559380000	1yuz_A.pdb:0.8099390000):0.5437130000	3qhb_A.pdb:0.8851940000):0.3922870000):0.1051050000	1otk_A.pdb:2.5808060000):0.0441266000):0.2147490000	2vzb_A.pdb:0.5929530000):0.1192490000):0.2058010000):0.1568840000):0.1185970000):0.0994991000);
(1ji5_A.pdb:0.2300420000	(1jig_A.pdb:0.2111960000	1n1q_A.pdb:0.1821660000):0.0445770000	(2chp_A.pdb:0.3419960000	((1qgh_A.pdb:0.2037490000	2ux1_A.pdb:0.3678240000):0.3207070000	((1ji4_A.pdb:0.3782560000	2fjc_A.pdb:0.4498990000):0.1887000000	(((((1dps_A.pdb:0.0522650000	1jts_A.pdb:0.0281030000):0.2514650000	1o9r_A.pdb:0.2012960000):0.2339070000	1uvh_A.pdb:0.6291740000):0.1263450000	(1tjo_A.pdb:0.0326580000	1tk6_A.pdb:0.0354320000):0.4649330000):0.2041860000	((((2fzf_A.pdb:1.5565110000	((1lko_A.pdb:0.7286120000	1yuz_A.pdb:0.5838390000):0.3512150000	3qhb_A.pdb:0.7184550000):0.2547250000):0.3948030000	(((((1bcf_A.pdb:0.0270790000	3e1q_A.pdb:0.0217500000):0.1114110000	2fkz_A.pdb:0.1401710000):0.1717300000	1jgc_A.pdb:0.2136590000):0.3134760000	1nfv_A.pdb:0.4813790000):0.2002470000	(((((1lb3_A.pdb:0.0285030000	2za7_A.pdb:0.1581040000):0.1382520000	(1bg7_A.pdb:0.4830890000	1r03_A.pdb:0.2024510000):0.0591477000):0.1300290000	3e6s_A.pdb:0.6678200000):0.1397120000	(1z6o_A.pdb:0.7759640000	1z6o_M.pdb:0.5842580000):0.1594770000):0.1589450000	(((1eum_A.pdb:0.2324500000	1krq_A.pdb:0.2522620000):0.3120900000	2jd7_A.pdb:0.1940660000):0.1116300000	1vlg_A.pdb:0.1893560000):0.1525080000):0.4303710000):0.0868168000):0.2728620000	1otk_A.pdb:2.3052720000):0.1105270000	(2vzb_A.pdb:0.4700550000	(((((((1oqu_A.pdb:0.1528790000	1r2f_A.pdb:0.1930740000):0.0473446000	1uzr_A.pdb:0.0292500000):0.4547890000	1mxr_A.pdb:0.9166340000):0.3579750000	((1jk0_A.pdb:0.3149400000	2uw2_A.pdb:0.1680850000):0.0627761000	1w68_A.pdb:0.0529120000):0.9238520000):0.1768110000	((2inc_B.pdb:0.7216520000	(2inp_C.pdb:0.6834880000	1mty_B.pdb:1.7687790000):0.2571210000):0.2995620000	(1mty_D.pdb:0.9514480000	3dhg_A.pdb:0.8385480000):0.7097410000):0.6016080000):0.2357520000	3ee4_A.pdb:0.7798330000):0.3844110000	(((2uw1_A.pdb:0.0269700000	2uw1_B.pdb:0.0542200000):0.0719202000	1afr_A.pdb:0.1076400000):0.5954030000	1za0_A.pdb:0.8707510000):0.1477850000):1.1266400000):0.1392220000):0.3123620000):0.0436622000):0.1297160000):0.0896808000):0.0341095000);
(1ji5_A.pdb:0.1828250000	1jig_A.pdb:0.1560220000	(1n1q_A.pdb:0.1518050000	(2chp_A.pdb:0.3351750000	(((1qgh_A.pdb:0.2822040000	2ux1_A.pdb:0.2021160000):0.2084980000	(((((1dps_A.pdb:0.0349430000	1jts_A.pdb:0.0192450000):0.1450840000	1o9r_A.pdb:0.2586750000):0.1674450000	1uvh_A.pdb:0.6375770000):0.2976660000	(1tjo_A.pdb:0.0257620000	1tk6_A.pdb:0.0157820000):0.5054820000):0.1660240000	((((((2fzf_A.pdb:1.6036330000	1yuz_A.pdb:0.6355890000):0.1103220000	1lko_A.pdb:0.4726010000):0.2093120000	3qhb_A.pdb:0.7706990000):0.3511670000	1otk_A.pdb:2.7161890000):0.1982570000	(((((1bcf_A.pdb:0.0239140000	3e1q_A.pdb:0.0273130000):0.1039510000	2fkz_A.pdb:0.1056860000):0.1948910000	1jgc_A.pdb:0.2174990000):0.3689650000	1nfv_A.pdb:0.3772360000):0.1383880000	(((((1lb3_A.pdb:0.0612070000	2za7_A.pdb:0.1312400000):0.1991250000	1r03_A.pdb:0.2173480000):0.0464038000	1bg7_A.pdb:0.3852690000):0.2216560000	(1z6o_A.pdb:0.7803830000	1z6o_M.pdb:0.4524130000):0.1923880000):0.1691100000	(((1eum_A.pdb:0.2959000000	1krq_A.pdb:0.2836530000):0.2107940000	(3e6s_A.pdb:0.5273180000	2jd7_A.pdb:0.1569090000):0.1226280000):0.0730734000	1vlg_A.pdb:0.1848760000):0.1211290000):0.5813570000):0.1475220000):0.2332730000	(2vzb_A.pdb:0.5801500000	((((((1oqu_A.pdb:0.1803800000	1r2f_A.pdb:0.1525450000):0.0640622000	1uzr_A.pdb:0.0399180000):0.6131850000	(1mxr_A.pdb:0.4566580000	((1jk0_A.pdb:0.3423790000	1w68_A.pdb:0.0942640000):0.0458555000	2uw2_A.pdb:0.1490140000):0.9148860000):0.1463500000):0.5132740000	3ee4_A.pdb:0.6976560000):0.5007890000	(((2uw1_A.pdb:0.0347340000	2uw1_B.pdb:0.0557030000):0.0833863000	1afr_A.pdb:0.0916420000):0.6657420000	1za0_A.pdb:1.0111050000):0.3550030000):0.1682910000	((2inc_B.pdb:0.8512940000	(2inp_C.pdb:0.4764250000	1mty_B.pdb:1.8927840000):0.3525280000):0.4589570000	(1mty_D.pdb:0.7760790000	3dhg_A.pdb:1.1373670000):0.5982120000):0.5060820000):0.6979300000):0.2714450000):0.3113380000):0.1321610000):0.0454850000	(1ji4_A.pdb:0.3383060000	2fjc_A.pdb:0.2828400000):0.1116320000):0.0934138000):0.0966604000):0.0551164000);
(1ji5_A.pdb:0.1678580000	1jig_A.pdb:0.1736280000	(1n1q_A.pdb:0.1448010000	(2chp_A.pdb:0.3073890000	(((1qgh_A.pdb:0.2090740000	2ux1_A.pdb:0.3380660000):0.1637190000	((((1dps_A.pdb:0.0614770000	1jts_A.pdb:0.0215570000):0.1432390000	1o9r_A.pdb:0.2675870000):0.2532600000	1uvh_A.pdb:0.4805000000):0.1561220000	((1tjo_A.pdb:0.0211420000	1tk6_A.pdb:0.0215710000):0.4168620000	((2fzf_A.pdb:2.2194950000	(2vzb_A.pdb:0.4032590000	(((((((1oqu_A.pdb:0.1465100000	1r2f_A.pdb:0.1967300000):0.0363964000	1uzr_A.pdb:0.0804910000):0.4030150000	1mxr_A.pdb:0.8558470000):0.2410610000	((1jk0_A.pdb:0.3331830000	2uw2_A.pdb:0.1789110000):0.0618837000	1w68_A.pdb:0.0255310000):0.7327090000):0.3708900000	3ee4_A.pdb:0.9085840000):0.1785080000	(((2uw1_A.pdb:0.0419970000	2uw1_B.pdb:0.0225290000):0.0737399000	1afr_A.pdb:0.1099920000):0.6980290000	1za0_A.pdb:1.0971170000):0.3748850000):0.2202100000	((2inc_B.pdb:0.7769190000	(2inp_C.pdb:0.7093780000	1mty_B.pdb:1.9096580000):0.2680480000):0.4342410000	(1mty_D.pdb:0.9604380000	3dhg_A.pdb:0.8236490000):0.5895580000):0.5872150000):0.9409730000):0.3210860000):0.0000023995	(((((((1bcf_A.pdb:0.0458850000	3e1q_A.pdb:0.0296100000):0.1400450000	2fkz_A.pdb:0.1073770000):0.1548950000	1jgc_A.pdb:0.2697330000):0.3024380000	1nfv_A.pdb:0.5382750000):0.2015300000	(((((1lb3_A.pdb:0.0464350000	2za7_A.pdb:0.1198800000):0.1987760000	1bg7_A.pdb:0.3316290000):0.0531665000	1r03_A.pdb:0.1722690000):0.2970470000	(1z6o_A.pdb:0.7907460000	1z6o_M.pdb:0.5169170000):0.2386060000):0.1360990000	((((1eum_A.pdb:0.3216010000	1krq_A.pdb:0.2060020000):0.1762420000	3e6s_A.pdb:0.5566650000):0.1369330000	2jd7_A.pdb:0.1401540000):0.1611180000	1vlg_A.pdb:0.2277460000):0.1569740000):0.4497970000):0.0675178000	(1lko_A.pdb:0.5937170000	(1yuz_A.pdb:0.7189450000	3qhb_A.pdb:0.8380820000):0.1357730000):0.7584690000):0.2600420000	1otk_A.pdb:2.7096710000):0.0496851000):0.1438690000):0.2611520000):0.2587360000):0.0587989000	(1ji4_A.pdb:0.4814500000	2fjc_A.pdb:0.4099830000):0.1748280000):0.1280200000):0.0587213000):0.0795960000);
(1ji5_A.pdb:0.2522190000	1jig_A.pdb:0.1503170000	((1n1q_A.pdb:0.1613890000	((((2chp_A.pdb:0.2720060000	((1tjo_A.pdb:0.0327800000	1tk6_A.pdb:0.0134570000):0.5591890000	((2fzf_A.pdb:2.0330720000	((((((1bcf_A.pdb:0.0364810000	3e1q_A.pdb:0.0698340000):0.1165090000	2fkz_A.pdb:0.1137100000):0.0864194000	1jgc_A.pdb:0.2637010000):0.2463040000	1nfv_A.pdb:0.7132940000):0.2972890000	((((((1lb3_A.pdb:0.0445180000	2za7_A.pdb:0.1191520000):0.2100700000	1bg7_A.pdb:0.4903190000):0.0858022000	1r03_A.pdb:0.0765790000):0.2831490000	(1z6o_A.pdb:0.8005280000	1z6o_M.pdb:0.6036970000):0.1855520000):0.0846911000	(((1eum_A.pdb:0.4144220000	1krq_A.pdb:0.1844260000):0.2531150000	(3e6s_A.pdb:0.6133250000	2jd7_A.pdb:0.1253240000):0.0517106000):0.1060440000	1vlg_A.pdb:0.1757670000):0.2430330000):0.1654740000	1otk_A.pdb:2.9996190000):0.2709710000):0.1911290000	(1lko_A.pdb:0.3903610000	(1yuz_A.pdb:0.4347890000	3qhb_A.pdb:0.9499390000):0.3334890000):0.8819770000):0.2388000000):0.0000024674	(2vzb_A.pdb:0.3744620000	(((((((1oqu_A.pdb:0.1613370000	1r2f_A.pdb:0.1782090000):0.0499197000	1uzr_A.pdb:0.0350790000):0.5748060000	(1jk0_A.pdb:0.3418650000	(2uw2_A.pdb:0.2079630000	1w68_A.pdb:0.0904880000):0.1504890000):0.8241110000):0.1602880000	1mxr_A.pdb:0.8628450000):0.2807330000	3ee4_A.pdb:0.7515680000):0.4762280000	((2inc_B.pdb:0.7473500000	(2inp_C.pdb:0.5716130000	1mty_B.pdb:1.8273980000):0.2849310000):0.3347090000	(1mty_D.pdb:0.8983590000	3dhg_A.pdb:1.0457460000):0.3168130000):0.5260090000):0.2512080000	(((2uw1_A.pdb:0.0327660000	2uw1_B.pdb:0.0344230000):0.0671066000	1afr_A.pdb:0.1243310000):0.5944970000	1za0_A.pdb:1.1237150000):0.2392750000):0.7631060000):0.2237710000):0.1605900000):0.3190520000):0.0798938000	1ji4_A.pdb:0.5699190000):0.0648382000	(((1dps_A.pdb:0.0298080000	1jts_A.pdb:0.0457410000):0.1761440000	1o9r_A.pdb:0.2578590000):0.3418750000	1uvh_A.pdb:0.5735670000):0.4615500000):0.0705736000	2fjc_A.pdb:0.5660600000):0.1113870000):0.0512449000	(1qgh_A.pdb:0.2005410000	2ux1_A.pdb:0.5279310000):0.3898090000):0.0321933000);
(1ji5_A.pdb:0.2256030000	1jig_A.pdb:0.1958320000	(1n1q_A.pdb:0.2195340000	(2chp_A.pdb:0.3011710000	((1qgh_A.pdb:0.2314920000	2ux1_A.pdb:0.4720980000):0.1958060000	((1ji4_A.pdb:0.4511240000	2fjc_A.pdb:0.3419930000):0.1481940000	((((1dps_A.pdb:0.0824690000	1jts_A.pdb:0.0284640000):0.1008990000	1o9r_A.pdb:0.3341510000):0.4144560000	1uvh_A.pdb:0.5203560000):0.1991830000	((1tjo_A.pdb:0.0127790000	1tk6_A.pdb:0.0285680000):0.6298020000	((((2fzf_A.pdb:1.6178180000	((1lko_A.pdb:0.6543350000	1yuz_A.pdb:0.7774750000):0.1819170000	3qhb_A.pdb:0.8531120000):0.3812210000):0.0000029637	(1otk_A.pdb:2.5634540000	((((((((1oqu_A.pdb:0.1514190000	1r2f_A.pdb:0.1405720000):0.0825444000	1uzr_A.pdb:0.0460640000):0.5160350000	1mxr_A.pdb:0.8227970000):0.2543630000	((1jk0_A.pdb:0.3828050000	2uw2_A.pdb:0.1571990000):0.0641484000	1w68_A.pdb:0.0476770000):0.7273520000):0.2912930000	3ee4_A.pdb:0.9552320000):0.3496680000	((2inc_B.pdb:0.6660850000	(2inp_C.pdb:0.7799780000	1mty_B.pdb:1.3702890000):0.2023140000):0.5258800000	(1mty_D.pdb:1.1249110000	3dhg_A.pdb:0.7885260000):0.4604620000):0.4172300000):0.3569900000	((2uw1_A.pdb:0.0353940000	2uw1_B.pdb:0.0343110000):0.0422891000	1afr_A.pdb:0.1018170000):0.5655850000):0.1386500000	1za0_A.pdb:1.1748700000):0.9480610000):0.3263700000):0.3386720000	(((((1bcf_A.pdb:0.0384660000	3e1q_A.pdb:0.0145060000):0.1412630000	2fkz_A.pdb:0.0606950000):0.1103870000	1jgc_A.pdb:0.2786720000):0.3873520000	1nfv_A.pdb:0.6310200000):0.3088730000	((((1lb3_A.pdb:0.0335460000	2za7_A.pdb:0.1316440000):0.2381720000	(1bg7_A.pdb:0.3948880000	1r03_A.pdb:0.1242630000):0.0696728000):0.2523840000	(1z6o_A.pdb:0.8632820000	1z6o_M.pdb:0.4542410000):0.2301000000):0.1760740000	((1eum_A.pdb:0.3490750000	1krq_A.pdb:0.2068120000):0.2312120000	((3e6s_A.pdb:0.7675820000	2jd7_A.pdb:0.1253430000):0.1598120000	1vlg_A.pdb:0.2056890000):0.1158960000):0.1328080000):0.5052490000):0.1682780000):0.1949460000	2vzb_A.pdb:0.8349500000):0.0713682000):0.1842800000):0.2111020000):0.1779630000):0.0498674000):0.0882310000):0.0549263000);
(1ji5_A.pdb:0.2093270000	(1jig_A.pdb:0.1403640000	(((1qgh_A.pdb:0.3079890000	2ux1_A.pdb:0.2266080000):0.2389160000	(1ji4_A.pdb:0.4772670000	2fjc_A.pdb:0.4120270000):0.1002170000):0.0878161000	((((1dps_A.pdb:0.0442730000	1jts_A.pdb:0.0463660000):0.1717420000	1o9r_A.pdb:0.1726580000):0.3010180000	1uvh_A.pdb:0.7681540000):0.2271030000	((1tjo_A.pdb:0.0393100000	1tk6_A.pdb:0.0024860000):0.5188930000	((((2fzf_A.pdb:2.3262130000	1nfv_A.pdb:0.5437050000):0.0857648000	(((((1bcf_A.pdb:0.0423360000	3e1q_A.pdb:0.0454770000):0.1051920000	2fkz_A.pdb:0.1493570000):0.0953168000	1jgc_A.pdb:0.3116350000):0.3333770000	(((((1lb3_A.pdb:0.0631090000	2za7_A.pdb:0.1275000000):0.1688800000	1bg7_A.pdb:0.4214000000):0.1174310000	1r03_A.pdb:0.0766000000):0.2337730000	(1z6o_A.pdb:0.9169310000	1z6o_M.pdb:0.5229780000):0.3051970000):0.1195320000	(((1eum_A.pdb:0.3192350000	1krq_A.pdb:0.2107460000):0.2955950000	(2jd7_A.pdb:0.1791320000	1vlg_A.pdb:0.2997070000):0.0777499000):0.0815852000	3e6s_A.pdb:0.7409460000):0.1755920000):0.4602460000):0.1245780000	((1lko_A.pdb:0.5244340000	1yuz_A.pdb:0.9096620000):0.3056530000	3qhb_A.pdb:0.6984820000):0.6299930000):0.1014210000):0.3309820000	(2vzb_A.pdb:0.4553640000	(((((((1oqu_A.pdb:0.1519170000	1r2f_A.pdb:0.1749660000):0.0153774000	1uzr_A.pdb:0.0698020000):0.5605020000	1mxr_A.pdb:0.8704110000):0.3354500000	(((1jk0_A.pdb:0.3829990000	2uw2_A.pdb:0.1231530000):0.0581743000	1w68_A.pdb:0.0406440000):0.5286280000	((2inc_B.pdb:0.4219840000	(2inp_C.pdb:0.8365080000	1mty_B.pdb:1.4799880000):0.2759830000):0.5628190000	(1mty_D.pdb:1.2892300000	3dhg_A.pdb:0.7100280000):0.3084580000):0.5937740000):0.3434400000):0.2102810000	3ee4_A.pdb:1.1971110000):0.3562130000	((2uw1_A.pdb:0.0380210000	2uw1_B.pdb:0.0397080000):0.0697637000	1afr_A.pdb:0.0965750000):0.7700990000):0.3373500000	1za0_A.pdb:0.9334360000):1.0410800000):0.0921514000):0.0636403000	1otk_A.pdb:2.6390300000):0.0862492000):0.1785910000):0.1290050000):0.1377960000):0.0592833000	(1n1q_A.pdb:0.1749270000	2chp_A.pdb:0.3092850000):0.1152820000);
(1ji5_A.pdb:0.2403870000	1jig_A.pdb:0.1364660000	(((1n1q_A.pdb:0.1966700000	2chp_A.pdb:0.3728570000):0.0530995000	(1ji4_A.pdb:0.3470830000	2fjc_A.pdb:0.4587900000):0.2340840000):0.0420339000	((1qgh_A.pdb:0.2059280000	2ux1_A.pdb:0.3416730000):0.2716780000	((((1dps_A.pdb:0.0773630000	1jts_A.pdb:0.0355460000):0.2222910000	1o9r_A.pdb:0.2441660000):0.3324920000	1uvh_A.pdb:0.6526960000):0.2394810000	((1tjo_A.pdb:0.0242070000	1tk6_A.pdb:0.0259530000):0.3931610000	((2fzf_A.pdb:2.3486910000	2vzb_A.pdb:0.2382290000):0.3456480000	(((((((1bcf_A.pdb:0.0292220000	3e1q_A.pdb:0.0372960000):0.1534140000	2fkz_A.pdb:0.1104050000):0.1329130000	1jgc_A.pdb:0.3217200000):0.2267120000	1nfv_A.pdb:0.5151380000):0.1613870000	(((1lko_A.pdb:0.4130070000	1yuz_A.pdb:0.8569680000):0.2630710000	3qhb_A.pdb:0.7043710000):0.5593690000	(((((1lb3_A.pdb:0.0738850000	2za7_A.pdb:0.1215590000):0.2402170000	1r03_A.pdb:0.1379170000):0.1228310000	1bg7_A.pdb:0.5788100000):0.1596070000	(((1eum_A.pdb:0.3371110000	1krq_A.pdb:0.1758840000):0.1906270000	(2jd7_A.pdb:0.1802560000	1vlg_A.pdb:0.2228540000):0.0682527000):0.1484820000	3e6s_A.pdb:0.5966090000):0.2174380000):0.0717324000	(1z6o_A.pdb:0.8034330000	1z6o_M.pdb:0.4854060000):0.1577880000):0.4093320000):0.1666370000):0.1798090000	1otk_A.pdb:2.6794340000):0.0357865000	(((((((1oqu_A.pdb:0.1755640000	1r2f_A.pdb:0.1530290000):0.0889538000	1uzr_A.pdb:0.0346510000):0.4889790000	1mxr_A.pdb:0.8117100000):0.3806890000	(3ee4_A.pdb:0.9230650000	((1jk0_A.pdb:0.3453420000	2uw2_A.pdb:0.1935260000):0.0461636000	1w68_A.pdb:0.0564300000):0.7574180000):0.0997075000):0.4625180000	(((2inc_B.pdb:0.5718820000	1mty_B.pdb:1.9072600000):0.2951540000	2inp_C.pdb:0.7787370000):0.6260120000	(1mty_D.pdb:1.0214630000	3dhg_A.pdb:1.1211860000):0.3335440000):0.5497350000):0.2146130000	((2uw1_A.pdb:0.0290760000	2uw1_B.pdb:0.0204910000):0.0450890000	1afr_A.pdb:0.1127050000):0.7918110000):0.5698210000	1za0_A.pdb:0.8266410000):0.8873920000):0.1563650000):0.1524830000):0.2811800000):0.2076580000):0.0410374000):0.0379428000);
(1ji5_A.pdb:0.2607380000	1jig_A.pdb:0.1089060000	(1n1q_A.pdb:0.1447170000	(2chp_A.pdb:0.3123020000	((((1qgh_A.pdb:0.2395070000	2ux1_A.pdb:0.3430970000):0.3042760000	((2fzf_A.pdb:1.9473010000	(((((1bcf_A.pdb:0.0131590000	3e1q_A.pdb:0.0800900000):0.1136080000	2fkz_A.pdb:0.1277810000):0.1467160000	1jgc_A.pdb:0.3093970000):0.3142570000	(((((1lb3_A.pdb:0.0935610000	2za7_A.pdb:0.1271790000):0.1458780000	1bg7_A.pdb:0.4939300000):0.0793865000	1r03_A.pdb:0.1310260000):0.2248720000	(1z6o_A.pdb:0.8323110000	1z6o_M.pdb:0.5059400000):0.1941520000):0.1030610000	(((1eum_A.pdb:0.4110990000	1krq_A.pdb:0.1693500000):0.1550090000	3e6s_A.pdb:0.5484360000):0.2028480000	(2jd7_A.pdb:0.2182890000	1vlg_A.pdb:0.2858300000):0.0925129000):0.2514290000):0.5492230000):0.1190780000	1nfv_A.pdb:0.6717280000):0.0556240000):0.2781620000	(2vzb_A.pdb:0.8341380000	((((1lko_A.pdb:0.6270520000	1yuz_A.pdb:0.6960640000):0.2818260000	3qhb_A.pdb:0.4725820000):0.2861270000	1otk_A.pdb:1.9784280000):0.0116357000	((((((((1oqu_A.pdb:0.1285860000	1r2f_A.pdb:0.1563400000):0.0669468000	1uzr_A.pdb:0.0376330000):0.4137350000	1mxr_A.pdb:0.8283980000):0.3228900000	((1jk0_A.pdb:0.3350030000	1w68_A.pdb:0.0882970000):0.0659511000	2uw2_A.pdb:0.1317840000):0.6816420000):0.3172620000	3ee4_A.pdb:0.8930620000):0.2569780000	(((2inc_B.pdb:0.6291040000	1mty_B.pdb:1.5929450000):0.2374080000	2inp_C.pdb:0.7038940000):0.5497430000	(1mty_D.pdb:0.9887740000	3dhg_A.pdb:1.0569650000):0.2572360000):0.5469420000):0.3604920000	((2uw1_A.pdb:0.0303230000	2uw1_B.pdb:0.0273490000):0.0964421000	1afr_A.pdb:0.1311310000):0.5809880000):0.1418870000	1za0_A.pdb:0.9626670000):0.7368390000):0.3881360000):0.1114820000):0.2812220000):0.0142613000	((((1dps_A.pdb:0.0328380000	1jts_A.pdb:0.0373080000):0.1931690000	1o9r_A.pdb:0.2818720000):0.2499360000	1uvh_A.pdb:0.4625610000):0.1498890000	(1tjo_A.pdb:0.0252850000	1tk6_A.pdb:0.0163530000):0.5735700000):0.1744520000):0.1100550000	(1ji4_A.pdb:0.4295610000	2fjc_A.pdb:0.4130310000):0.2438950000):0.1039570000):0.0579855000):0.0677833000);
(1ji5_A.pdb:0.2637770000	1jig_A.pdb:0.1539880000	(1n1q_A.pdb:0.1333200000	(2chp_A.pdb:0.2469390000	((1qgh_A.pdb:0.1929130000	2ux1_A.pdb:0.3700430000):0.2966580000	((1ji4_A.pdb:0.4816810000	2fjc_A.pdb:0.3270250000):0.0946504000	((((1dps_A.pdb:0.0888240000	1jts_A.pdb:0.0311870000):0.2358220000	1o9r_A.pdb:0.2411910000):0.3612240000	1uvh_A.pdb:0.5585890000):0.2919530000	((1tjo_A.pdb:0.0065690000	1tk6_A.pdb:0.0389520000):0.6053280000	(((((2fzf_A.pdb:1.8423090000	3qhb_A.pdb:0.6138890000):0.2173150000	(1lko_A.pdb:0.6226240000	1yuz_A.pdb:0.6176160000):0.2398940000):0.7769430000	(((((1bcf_A.pdb:0.0188500000	3e1q_A.pdb:0.0333680000):0.1482760000	2fkz_A.pdb:0.1292230000):0.1331210000	1jgc_A.pdb:0.2575720000):0.2947670000	1nfv_A.pdb:0.6969370000):0.2003380000	(((((1lb3_A.pdb:0.0743480000	2za7_A.pdb:0.1365980000):0.1406290000	1bg7_A.pdb:0.4431100000):0.0645677000	1r03_A.pdb:0.1844270000):0.2208470000	(((1eum_A.pdb:0.3513100000	1krq_A.pdb:0.2244530000):0.1779030000	(2jd7_A.pdb:0.1486640000	1vlg_A.pdb:0.3445340000):0.1008870000):0.1380170000	3e6s_A.pdb:0.3994800000):0.2217870000):0.1427300000	(1z6o_A.pdb:1.0408520000	1z6o_M.pdb:0.5343070000):0.1384160000):0.3113240000):0.1883860000):0.2231120000	1otk_A.pdb:2.1151280000):0.0890512000	(2vzb_A.pdb:0.5314520000	(((((((1oqu_A.pdb:0.1551570000	1r2f_A.pdb:0.1327430000):0.0386519000	1uzr_A.pdb:0.0687110000):0.4456110000	1mxr_A.pdb:0.8858870000):0.2903960000	((1jk0_A.pdb:0.3607270000	2uw2_A.pdb:0.1725760000):0.0578918000	1w68_A.pdb:0.0842560000):0.8421820000):0.2844450000	((2inc_B.pdb:0.8012770000	(1mty_D.pdb:1.0759820000	3dhg_A.pdb:1.2065270000):0.4605390000):0.1507600000	(2inp_C.pdb:0.3392720000	1mty_B.pdb:2.2586960000):0.4372660000):0.8812760000):0.2836130000	3ee4_A.pdb:0.8658060000):0.2701290000	(((2uw1_A.pdb:0.0204470000	2uw1_B.pdb:0.0405080000):0.0980133000	1afr_A.pdb:0.1116740000):1.0647400000	1za0_A.pdb:0.7641760000):0.2300170000):1.2473000000):0.2816970000):0.1531460000):0.1752030000):0.0846123000):0.1411470000):0.1007660000):0.0446281000):0.0688829000);
(1ji5_A.pdb:0.2576960000	1jig_A.pdb:0.1320430000	(1n1q_A.pdb:0.1493090000	(2chp_A.pdb:0.2682870000	((((1qgh_A.pdb:0.2316050000	2ux1_A.pdb:0.3329630000):0.2388540000	1ji4_A.pdb:0.4654210000):0.0935749000	2fjc_A.pdb:0.4314890000):0.0176417000	((((1dps_A.pdb:0.0773560000	1jts_A.pdb:0.0185690000):0.2183350000	1o9r_A.pdb:0.3057010000):0.2360890000	1uvh_A.pdb:0.6820430000):0.2562670000	((1tjo_A.pdb:0.0210420000	1tk6_A.pdb:0.0134120000):0.5004500000	((2fzf_A.pdb:1.9800630000	2vzb_A.pdb:0.5786010000):0.1364290000	((((((((1bcf_A.pdb:0.0239190000	3e1q_A.pdb:0.0183880000):0.1405370000	2fkz_A.pdb:0.0606420000):0.1346160000	1jgc_A.pdb:0.2702480000):0.3147890000	1nfv_A.pdb:0.6109690000):0.2079100000	((((1lb3_A.pdb:0.0311240000	2za7_A.pdb:0.1172950000):0.1580970000	(1bg7_A.pdb:0.4282700000	1r03_A.pdb:0.1592080000):0.0346262000):0.1778570000	(1z6o_A.pdb:0.7971580000	1z6o_M.pdb:0.4520380000):0.3502210000):0.1096120000	(((1eum_A.pdb:0.4033670000	1krq_A.pdb:0.2229900000):0.2148680000	(2jd7_A.pdb:0.1969600000	1vlg_A.pdb:0.2958920000):0.0963759000):0.1286770000	3e6s_A.pdb:0.3752750000):0.1586440000):0.2826130000):0.0428942000	((1lko_A.pdb:0.4766750000	1yuz_A.pdb:0.8028380000):0.2970740000	3qhb_A.pdb:0.6871920000):0.6809340000):0.2509730000	1otk_A.pdb:2.0636530000):0.0415307000	(((((((1oqu_A.pdb:0.1364580000	1r2f_A.pdb:0.1457500000):0.0597446000	1uzr_A.pdb:0.0461910000):0.5286210000	1mxr_A.pdb:0.7761710000):0.1605840000	((1jk0_A.pdb:0.2837570000	1w68_A.pdb:0.0594860000):0.0523777000	2uw2_A.pdb:0.1523020000):0.8165390000):0.4293630000	(3ee4_A.pdb:0.8344090000	((2inc_B.pdb:0.6341100000	(2inp_C.pdb:0.6267580000	1mty_B.pdb:1.9581220000):0.2926550000):0.4095500000	(1mty_D.pdb:0.9166300000	3dhg_A.pdb:0.9050440000):0.2569230000):0.6329560000):0.2160470000):0.2936070000	((2uw1_A.pdb:0.0369470000	2uw1_B.pdb:0.0481150000):0.1194710000	1afr_A.pdb:0.1070170000):0.9353620000):0.1385090000	1za0_A.pdb:0.7554900000):0.8131790000):0.1683160000):0.1847710000):0.2303970000):0.1426160000):0.1247830000):0.1335690000):0.0601506000);
(1ji5_A.pdb:0.2164660000	1jig_A.pdb:0.1690430000	(1n1q_A.pdb:0.1622430000	(2chp_A.pdb:0.3369860000	(((((1qgh_A.pdb:0.2878190000	2ux1_A.pdb:0.3259410000):0.2167830000	1ji4_A.pdb:0.4147160000):0.1213810000	2fjc_A.pdb:0.4011400000):0.1657730000	((((1dps_A.pdb:0.0567200000	1jts_A.pdb:0.0514980000):0.2114610000	1o9r_A.pdb:0.2134430000):0.2127610000	1uvh_A.pdb:0.7656480000):0.2098980000	(1tjo_A.pdb:0.0317570000	1tk6_A.pdb:0.0165530000):0.5144060000):0.2547520000):0.0265308000	(((2fzf_A.pdb:1.6989540000	1otk_A.pdb:2.7801020000):0.3096890000	(((((1bcf_A.pdb:0.0083450000	3e1q_A.pdb:0.0515830000):0.1002910000	2fkz_A.pdb:0.1391560000):0.2089110000	1jgc_A.pdb:0.2029460000):0.3219240000	1nfv_A.pdb:0.4898540000):0.2501590000	(((1lko_A.pdb:0.5395470000	1yuz_A.pdb:0.7927680000):0.2166060000	3qhb_A.pdb:0.6067210000):0.6266050000	(((((1lb3_A.pdb:0.0493810000	2za7_A.pdb:0.1238440000):0.2161130000	1bg7_A.pdb:0.4568060000):0.0426933000	1r03_A.pdb:0.0998000000):0.3138400000	(1z6o_A.pdb:0.8376900000	1z6o_M.pdb:0.5121020000):0.1371690000):0.1122880000	((((1eum_A.pdb:0.2850870000	1krq_A.pdb:0.1721210000):0.1587620000	3e6s_A.pdb:0.5526740000):0.1414810000	2jd7_A.pdb:0.1250160000):0.1170190000	1vlg_A.pdb:0.2295270000):0.1653410000):0.3637890000):0.0026526200):0.1994820000):0.1614200000	(2vzb_A.pdb:0.3993760000	(((((((1oqu_A.pdb:0.1635300000	1r2f_A.pdb:0.1233740000):0.0299336000	1uzr_A.pdb:0.0491230000):0.4224450000	1mxr_A.pdb:0.8843950000):0.2477850000	((1jk0_A.pdb:0.3502290000	2uw2_A.pdb:0.1318080000):0.0762671000	1w68_A.pdb:0.0244650000):0.8973680000):0.3451770000	3ee4_A.pdb:0.6280750000):0.5574600000	(((2inc_B.pdb:0.6611820000	(2inp_C.pdb:0.7262550000	1mty_B.pdb:2.0372230000):0.3594820000):0.4175660000	(1mty_D.pdb:1.0373350000	3dhg_A.pdb:0.8487440000):0.3075630000):0.9970730000	((2uw1_A.pdb:0.0250170000	2uw1_B.pdb:0.0401570000):0.0853040000	1afr_A.pdb:0.0548580000):0.5738930000):0.0648651000):0.1426860000	1za0_A.pdb:0.9293410000):0.9106990000):0.1696260000):0.3491650000):0.0800142000):0.1132840000):0.1109480000);
(1ji5_A.pdb:0.2429230000	((1jig_A.pdb:0.1250710000	2chp_A.pdb:0.3720440000):0.0583476000	(((1qgh_A.pdb:0.2391000000	2ux1_A.pdb:0.3877890000):0.2096550000	(1ji4_A.pdb:0.4893720000	2fjc_A.pdb:0.4509300000):0.1210700000):0.0515201000	((((1dps_A.pdb:0.0613870000	1jts_A.pdb:0.0267000000):0.2317470000	1o9r_A.pdb:0.2023340000):0.3002200000	1uvh_A.pdb:0.5228480000):0.1971860000	((1tjo_A.pdb:0.0173060000	1tk6_A.pdb:0.0219210000):0.4024010000	(((((2fzf_A.pdb:1.7689210000	((1lko_A.pdb:0.4737560000	1yuz_A.pdb:0.6156810000):0.3371880000	3qhb_A.pdb:0.8483880000):0.2887350000):0.3732790000	1otk_A.pdb:2.2052530000):0.0605039000	((((((1oqu_A.pdb:0.1192360000	(1r2f_A.pdb:0.1665170000	1uzr_A.pdb:0.0963160000):0.0541215000):0.2572010000	1mxr_A.pdb:0.9244150000):0.4362060000	(((1jk0_A.pdb:0.3004590000	2uw2_A.pdb:0.1435570000):0.0831406000	1w68_A.pdb:0.0531000000):0.7275670000	((2inc_B.pdb:0.7109840000	(2inp_C.pdb:0.8384020000	1mty_B.pdb:1.5638480000):0.1235370000):0.4969830000	(1mty_D.pdb:1.0059000000	3dhg_A.pdb:0.8088820000):0.4958350000):0.7183910000):0.1214980000):0.4479020000	3ee4_A.pdb:0.9562100000):0.4347640000	((2uw1_A.pdb:0.0397250000	2uw1_B.pdb:0.0215060000):0.0556966000	1afr_A.pdb:0.1286660000):0.6779820000):0.2068960000	1za0_A.pdb:0.8434910000):0.9399530000):0.2960850000	(((((1bcf_A.pdb:0.0146360000	3e1q_A.pdb:0.0447870000):0.1067010000	2fkz_A.pdb:0.0997070000):0.0798833000	1jgc_A.pdb:0.3643580000):0.2496250000	((((((1lb3_A.pdb:0.0698290000	2za7_A.pdb:0.1412320000):0.1621110000	1bg7_A.pdb:0.4856880000):0.0659559000	1r03_A.pdb:0.1238270000):0.1993890000	(1z6o_A.pdb:0.9446140000	1z6o_M.pdb:0.5718290000):0.1905850000):0.1488140000	3e6s_A.pdb:0.4602150000):0.1600660000	((1eum_A.pdb:0.3158560000	1krq_A.pdb:0.3030960000):0.1951620000	(2jd7_A.pdb:0.2624930000	1vlg_A.pdb:0.2215270000):0.0763264000):0.0609145000):0.5822420000):0.1044450000	1nfv_A.pdb:0.4284940000):0.2739360000):0.1915250000	2vzb_A.pdb:0.5131890000):0.1800100000):0.2015380000):0.1459260000):0.0871606000):0.0179835000	1n1q_A.pdb:0.1760320000);
(1ji5_A.pdb:0.2161190000	1jig_A.pdb:0.1072020000	((1n1q_A.pdb:0.1502190000	((2chp_A.pdb:0.2950960000	((1tjo_A.pdb:0.0142560000	1tk6_A.pdb:0.0120200000):0.5109620000	((2fzf_A.pdb:1.6619830000	((((((1bcf_A.pdb:0.0303880000	3e1q_A.pdb:0.0268700000):0.1826430000	2fkz_A.pdb:0.1167080000):0.1401410000	1jgc_A.pdb:0.3182320000):0.3121990000	1nfv_A.pdb:0.5827900000):0.3546970000	((((((1lb3_A.pdb:0.0726890000	2za7_A.pdb:0.1160600000):0.1854290000	1bg7_A.pdb:0.4328460000):0.0755241000	1r03_A.pdb:0.1119290000):0.3491520000	(1z6o_A.pdb:0.7257970000	1z6o_M.pdb:0.5582240000):0.1964690000):0.1205000000	(((1eum_A.pdb:0.2939080000	1krq_A.pdb:0.2176750000):0.1933990000	3e6s_A.pdb:0.5258730000):0.0636535000	(2jd7_A.pdb:0.2185420000	1vlg_A.pdb:0.2407650000):0.0836003000):0.1586100000):0.0939185000	1otk_A.pdb:3.7141640000):0.3898710000):0.0299688000	((1lko_A.pdb:0.3854800000	1yuz_A.pdb:1.0029440000):0.4868910000	3qhb_A.pdb:1.1753980000):0.4046100000):0.1544520000):0.0822741000	(2vzb_A.pdb:0.3191660000	((((((((1oqu_A.pdb:0.1049800000	1r2f_A.pdb:0.1265400000):0.0715446000	1uzr_A.pdb:0.0508440000):0.5614210000	1mxr_A.pdb:0.7998450000):0.1497460000	((1jk0_A.pdb:0.3424650000	2uw2_A.pdb:0.1446950000):0.0572451000	1w68_A.pdb:0.0560140000):0.5801960000):0.4946320000	3ee4_A.pdb:0.7440580000):0.2977870000	((2inc_B.pdb:0.7695900000	(2inp_C.pdb:0.3774390000	1mty_B.pdb:1.9425390000):0.4294070000):0.5407610000	(1mty_D.pdb:1.0249820000	3dhg_A.pdb:1.0060710000):0.1378540000):0.8009440000):0.3226710000	((2uw1_A.pdb:0.0106300000	2uw1_B.pdb:0.0304100000):0.1033960000	1afr_A.pdb:0.0821740000):0.6125790000):0.3600640000	1za0_A.pdb:0.6926220000):0.9495710000):0.2487580000):0.2045280000):0.3373990000):0.0382415000	(1ji4_A.pdb:0.3440360000	(2fjc_A.pdb:0.4413970000	(((1dps_A.pdb:0.0415370000	1jts_A.pdb:0.0619220000):0.2231630000	1o9r_A.pdb:0.1820380000):0.3947440000	1uvh_A.pdb:0.7407270000):0.2116310000):0.0664246000):0.1903490000):0.1077170000):0.0321092000	(1qgh_A.pdb:0.1857830000	2ux1_A.pdb:0.4109490000):0.2439640000):0.1022070000);
(1ji5_A.pdb:0.2304810000	1jig_A.pdb:0.2325820000	(1n1q_A.pdb:0.1829200000	(2chp_A.pdb:0.2740850000	(((1qgh_A.pdb:0.3404300000	2ux1_A.pdb:0.4582960000):0.1734070000	(1ji4_A.pdb:0.4609450000	2fjc_A.pdb:0.4168850000):0.1255720000):0.1042370000	(((((1dps_A.pdb:0.0706660000	1jts_A.pdb:0.0306830000):0.2407310000	1o9r_A.pdb:0.1712000000):0.3758410000	1uvh_A.pdb:0.7113110000):0.2274940000	((1tjo_A.pdb:0.0218650000	1tk6_A.pdb:0.0146630000):0.4466560000	1otk_A.pdb:2.0910070000):0.0577538000):0.1107880000	(((((2fzf_A.pdb:1.8049630000	(1yuz_A.pdb:0.5681980000	3qhb_A.pdb:1.2612500000):0.1335300000):0.1180210000	1lko_A.pdb:0.5060750000):0.6010190000	(((((1lb3_A.pdb:0.0684440000	2za7_A.pdb:0.1358150000):0.2325990000	1bg7_A.pdb:0.3690420000):0.0256022000	1r03_A.pdb:0.1391490000):0.1542970000	((((1eum_A.pdb:0.2906510000	1krq_A.pdb:0.2835090000):0.2431690000	1vlg_A.pdb:0.1761260000):0.0908265000	2jd7_A.pdb:0.1023270000):0.1507060000	3e6s_A.pdb:0.5863530000):0.1155450000):0.1149340000	(1z6o_A.pdb:0.7970790000	1z6o_M.pdb:0.6058970000):0.2386590000):0.4437010000):0.1020600000	((((1bcf_A.pdb:0.0396030000	3e1q_A.pdb:0.0344400000):0.2053350000	2fkz_A.pdb:0.0654350000):0.0642178000	1jgc_A.pdb:0.3350550000):0.4272810000	1nfv_A.pdb:0.4123060000):0.2043740000):0.3166830000	(2vzb_A.pdb:0.5499430000	((((((1oqu_A.pdb:0.0927330000	(1r2f_A.pdb:0.1862000000	1uzr_A.pdb:0.1165620000):0.0505858000):0.2997450000	1mxr_A.pdb:0.9538780000):0.1957690000	3ee4_A.pdb:1.1661590000):0.1425070000	((1jk0_A.pdb:0.3872390000	2uw2_A.pdb:0.1355580000):0.0674038000	1w68_A.pdb:0.0471970000):0.6406480000):0.2462150000	(((2inc_B.pdb:0.9512340000	1mty_B.pdb:1.7485010000):0.1675300000	2inp_C.pdb:0.8478480000):0.5501130000	(1mty_D.pdb:0.8965900000	3dhg_A.pdb:1.2325120000):0.5421360000):0.2246650000):0.5409910000	(((2uw1_A.pdb:0.0304610000	2uw1_B.pdb:0.0251050000):0.0716229000	1afr_A.pdb:0.1084460000):0.3818200000	1za0_A.pdb:0.8624580000):0.4539120000):0.6118730000):0.2120580000):0.2251370000):0.0915251000):0.0580941000):0.0884838000):0.0428000000);
(1ji5_A.pdb:0.2362830000	(1jig_A.pdb:0.1722060000	1n1q_A.pdb:0.2101770000):0.0511533000	(2chp_A.pdb:0.3833490000	((1qgh_A.pdb:0.2182550000	2ux1_A.pdb:0.3928610000):0.2113580000	((1ji4_A.pdb:0.4506160000	2fjc_A.pdb:0.4194850000):0.0561671000	(((((1dps_A.pdb:0.0941970000	1jts_A.pdb:0.0195460000):0.1592430000	1o9r_A.pdb:0.2657990000):0.3036820000	1uvh_A.pdb:0.5614400000):0.2799240000	(1tjo_A.pdb:0.0221000000	1tk6_A.pdb:0.0370120000):0.4738130000):0.1642070000	(((((2fzf_A.pdb:1.5335290000	((1lko_A.pdb:0.6460820000	1yuz_A.pdb:0.6719570000):0.3354640000	3qhb_A.pdb:0.8356180000):0.2233010000):0.2211390000	1otk_A.pdb:2.2503670000):0.4013970000	(((((1lb3_A.pdb:0.0334850000	2za7_A.pdb:0.1363040000):0.2158620000	1bg7_A.pdb:0.3487910000):0.0601313000	1r03_A.pdb:0.1604880000):0.2042000000	(((1eum_A.pdb:0.3856050000	1krq_A.pdb:0.1542510000):0.0695361000	3e6s_A.pdb:0.5672160000):0.1081700000	(2jd7_A.pdb:0.1565220000	1vlg_A.pdb:0.2841940000):0.0780251000):0.2659060000):0.1041540000	(1z6o_A.pdb:0.8490910000	1z6o_M.pdb:0.4629410000):0.1039890000):0.1801860000):0.1972180000	((((1bcf_A.pdb:0.0480840000	3e1q_A.pdb:0.0197400000):0.1154580000	2fkz_A.pdb:0.1016320000):0.1574950000	1jgc_A.pdb:0.2237880000):0.1810400000	1nfv_A.pdb:0.6376350000):0.2048070000):0.3572570000	(2vzb_A.pdb:0.5700890000	((((((1oqu_A.pdb:0.1077160000	(1r2f_A.pdb:0.1576080000	1uzr_A.pdb:0.0831170000):0.0536908000):0.4548590000	1mxr_A.pdb:0.7651600000):0.2662960000	3ee4_A.pdb:1.0475300000):0.2738740000	((1jk0_A.pdb:0.3709200000	2uw2_A.pdb:0.1688460000):0.0540021000	1w68_A.pdb:0.0608230000):0.7191300000):0.4021900000	((2inc_B.pdb:0.7658510000	(2inp_C.pdb:0.5364590000	1mty_B.pdb:1.6417150000):0.4379620000):0.2189880000	(1mty_D.pdb:0.9234940000	3dhg_A.pdb:0.9747130000):0.4625340000):0.6844800000):0.1916670000	(((2uw1_A.pdb:0.0218500000	2uw1_B.pdb:0.0326370000):0.0349183000	1afr_A.pdb:0.1490250000):0.7150530000	1za0_A.pdb:0.9107660000):0.2687160000):1.0148800000):0.2991770000):0.2159210000):0.1340440000):0.1151870000):0.0852903000):0.0622082000);
(1ji5_A.pdb:0.2613840000	(1jig_A.pdb:0.2283870000	1n1q_A.pdb:0.2513540000):0.0253910000	(2chp_A.pdb:0.4402390000	(((1qgh_A.pdb:0.2802910000	2ux1_A.pdb:0.3449090000):0.1781280000	(1ji4_A.pdb:0.5319840000	2fjc_A.pdb:0.4568490000):0.1286580000):0.1289630000	((((1dps_A.pdb:0.0501150000	1jts_A.pdb:0.0248450000):0.2384540000	1o9r_A.pdb:0.2397940000):0.2572000000	1uvh_A.pdb:0.4463890000):0.2650530000	(((1tjo_A.pdb:0.0233890000	1tk6_A.pdb:0.0147610000):0.2304630000	1otk_A.pdb:2.5537370000):0.2137030000	(((2fzf_A.pdb:2.0228220000	2vzb_A.pdb:0.3073920000):0.1874690000	((((((1oqu_A.pdb:0.1381790000	1r2f_A.pdb:0.1454790000):0.0437088000	1uzr_A.pdb:0.0470430000):0.4326860000	1mxr_A.pdb:0.8369540000):0.3860190000	((1jk0_A.pdb:0.3409590000	2uw2_A.pdb:0.1578820000):0.0321075000	1w68_A.pdb:0.0882770000):0.8528450000):0.1615690000	(3ee4_A.pdb:0.7757950000	((2inc_B.pdb:0.8902390000	(2inp_C.pdb:0.5476020000	1mty_B.pdb:1.7700590000):0.4046810000):0.3434580000	(1mty_D.pdb:1.3828660000	3dhg_A.pdb:0.9501750000):0.3681240000):0.7453500000):0.1952560000):0.4875070000	(((2uw1_A.pdb:0.0407680000	2uw1_B.pdb:0.0430950000):0.0749639000	1afr_A.pdb:0.1188080000):0.8472710000	1za0_A.pdb:0.9861450000):0.3229570000):0.7239000000):0.3465980000	((((((1bcf_A.pdb:0.0326340000	3e1q_A.pdb:0.0202220000):0.1288910000	2fkz_A.pdb:0.1791520000):0.1506640000	1jgc_A.pdb:0.2749020000):0.3026440000	(((((1lb3_A.pdb:0.0731770000	2za7_A.pdb:0.1191370000):0.1644140000	1bg7_A.pdb:0.4344410000):0.0480240000	1r03_A.pdb:0.1119630000):0.1578600000	(1z6o_A.pdb:0.7564550000	1z6o_M.pdb:0.5346760000):0.2176240000):0.2005070000	(((1eum_A.pdb:0.2895090000	1krq_A.pdb:0.2011670000):0.1730110000	(2jd7_A.pdb:0.2295710000	1vlg_A.pdb:0.2486340000):0.1215520000):0.1096910000	3e6s_A.pdb:0.4694820000):0.1946930000):0.5152070000):0.1135560000	1nfv_A.pdb:0.6144670000):0.2445790000	((1lko_A.pdb:0.6133660000	1yuz_A.pdb:0.8069590000):0.2578230000	3qhb_A.pdb:0.8832810000):0.6932780000):0.2664590000):0.1987160000):0.2280490000):0.2025060000):0.0871960000):0.0663404000);
(1ji5_A.pdb:0.2895880000	1jig_A.pdb:0.1609770000	((1n1q_A.pdb:0.1512160000	(2chp_A.pdb:0.3296340000	((1ji4_A.pdb:0.4757170000	2fjc_A.pdb:0.3950800000):0.1165540000	((((1dps_A.pdb:0.0874430000	1jts_A.pdb:0.0294720000):0.1393130000	1uvh_A.pdb:0.8785710000):0.1591670000	1o9r_A.pdb:0.2663660000):0.4774170000	((1tjo_A.pdb:0.0466480000	1tk6_A.pdb:0.0240400000):0.4201410000	((2fzf_A.pdb:2.1336020000	(((((1bcf_A.pdb:0.0138730000	3e1q_A.pdb:0.0407720000):0.1757300000	2fkz_A.pdb:0.1568010000):0.1520020000	1jgc_A.pdb:0.2932940000):0.3254060000	(1nfv_A.pdb:0.2379720000	((1lko_A.pdb:0.4295380000	1yuz_A.pdb:0.6138560000):0.3906340000	3qhb_A.pdb:0.6710130000):0.5889310000):0.1841210000):0.2756830000	(((((((1lb3_A.pdb:0.0754180000	2za7_A.pdb:0.1677280000):0.2051160000	1bg7_A.pdb:0.4367080000):0.1119880000	1r03_A.pdb:0.1250530000):0.0919734000	(1z6o_A.pdb:0.8527410000	1z6o_M.pdb:0.5666250000):0.3300700000):0.2360610000	3e6s_A.pdb:0.4773620000):0.0699469000	((1eum_A.pdb:0.3285110000	1krq_A.pdb:0.2147800000):0.1789670000	(2jd7_A.pdb:0.1164650000	1vlg_A.pdb:0.3096650000):0.1003730000):0.1473930000):0.3972880000	1otk_A.pdb:3.0430540000):0.1148990000):0.3236920000):0.0910027000	(2vzb_A.pdb:0.6426200000	(((((1oqu_A.pdb:0.1462710000	1r2f_A.pdb:0.1804890000):0.0400636000	1uzr_A.pdb:0.0571470000):0.5357920000	(1mxr_A.pdb:0.7600850000	((1jk0_A.pdb:0.3934670000	2uw2_A.pdb:0.1460750000):0.0370376000	1w68_A.pdb:0.0944720000):0.7242000000):0.2179430000):0.3833370000	3ee4_A.pdb:0.7924200000):0.1934800000	(((2inc_B.pdb:0.5668440000	(2inp_C.pdb:0.4209110000	1mty_B.pdb:1.6794350000):0.6135330000):0.2724630000	(1mty_D.pdb:1.1425000000	3dhg_A.pdb:0.8951390000):0.2423580000):0.9890720000	(((2uw1_A.pdb:0.0288300000	2uw1_B.pdb:0.0648260000):0.1053110000	1afr_A.pdb:0.0709000000):0.6876310000	1za0_A.pdb:0.7761910000):0.2975130000):0.2153960000):0.8285820000):0.1329060000):0.1442950000):0.3442160000):0.0671267000):0.1502880000):0.0487670000):0.0398031000	(1qgh_A.pdb:0.1595690000	2ux1_A.pdb:0.4152370000):0.3063130000):0.0676950000);
(1ji5_A.pdb:0.3548480000	1jig_A.pdb:0.1157390000	((1n1q_A.pdb:0.1360960000	2chp_A.pdb:0.3882630000):0.0522284000	((((1qgh_A.pdb:0.2323600000	2ux1_A.pdb:0.3565330000):0.1988880000	1ji4_A.pdb:0.6005320000):0.1153070000	2fjc_A.pdb:0.4674600000):0.0958311000	((((1dps_A.pdb:0.0364880000	1o9r_A.pdb:0.3943190000):0.0351429000	1jts_A.pdb:0.0194180000):0.4925100000	1uvh_A.pdb:0.5420650000):0.3204860000	((1tjo_A.pdb:0.0322810000	1tk6_A.pdb:0.0138130000):0.4014140000	(((((2fzf_A.pdb:1.6000200000	(1lko_A.pdb:0.4901030000	1yuz_A.pdb:0.7062690000):0.2277470000):0.2678600000	3qhb_A.pdb:0.8217480000):0.5490240000	(((((1bcf_A.pdb:0.0343990000	3e1q_A.pdb:0.0342970000):0.1452380000	2fkz_A.pdb:0.0739290000):0.1140530000	1jgc_A.pdb:0.2646680000):0.2543210000	((((1lb3_A.pdb:0.0673610000	2za7_A.pdb:0.1335350000):0.2485350000	1r03_A.pdb:0.1969300000):0.0793398000	1bg7_A.pdb:0.3665150000):0.1093670000	((1z6o_A.pdb:0.8300030000	1z6o_M.pdb:0.3990080000):0.1810870000	(((1eum_A.pdb:0.3671930000	1krq_A.pdb:0.2340740000):0.1709530000	(2jd7_A.pdb:0.2505780000	1vlg_A.pdb:0.2417070000):0.0490145000):0.0941844000	3e6s_A.pdb:0.6324020000):0.1631910000):0.0677164000):0.5131310000):0.1146700000	1nfv_A.pdb:0.5177570000):0.2435160000):0.1226870000	(1otk_A.pdb:2.1668910000	(((((((1oqu_A.pdb:0.1719100000	1uzr_A.pdb:0.0892770000):0.0273976000	1r2f_A.pdb:0.1752350000):0.3296140000	1mxr_A.pdb:0.7808910000):0.3970190000	3ee4_A.pdb:1.0369730000):0.1461750000	((1jk0_A.pdb:0.3342510000	2uw2_A.pdb:0.1298340000):0.0552172000	1w68_A.pdb:0.0384160000):0.7769710000):0.1753200000	((2inc_B.pdb:0.6233020000	(2inp_C.pdb:0.5769650000	1mty_B.pdb:1.8049720000):0.2769640000):0.6209580000	(1mty_D.pdb:0.7293040000	3dhg_A.pdb:0.8245730000):0.4531500000):0.5129880000):0.4224940000	(((2uw1_A.pdb:0.0372040000	2uw1_B.pdb:0.0202270000):0.0406762000	1afr_A.pdb:0.1257720000):0.7363080000	1za0_A.pdb:0.8346520000):0.2141130000):0.4039750000):0.7673440000):0.1751080000	2vzb_A.pdb:0.5333950000):0.1778750000):0.2293090000):0.1468240000):0.1341510000):0.0893719000);
(1ji5_A.pdb:0.2263040000	1jig_A.pdb:0.1936640000	(1n1q_A.pdb:0.2238340000	(2chp_A.pdb:0.2564060000	((1qgh_A.pdb:0.1762360000	2ux1_A.pdb:0.3916930000):0.2878980000	((1ji4_A.pdb:0.4113070000	2fjc_A.pdb:0.4806310000):0.1155610000	((((1dps_A.pdb:0.0691200000	1jts_A.pdb:0.0529120000):0.1861320000	1o9r_A.pdb:0.2478540000):0.3163280000	1uvh_A.pdb:0.4959410000):0.3258230000	((1tjo_A.pdb:0.0292450000	1tk6_A.pdb:0.0111100000):0.4828220000	((((2fzf_A.pdb:1.7416460000	((((1lko_A.pdb:0.5718830000	1yuz_A.pdb:0.6216300000):0.1713500000	3qhb_A.pdb:1.1337410000):0.6159590000	((((((1oqu_A.pdb:0.1674420000	1r2f_A.pdb:0.1448810000):0.0449019000	1uzr_A.pdb:0.0520950000):0.3980140000	(1mxr_A.pdb:0.6542460000	((1jk0_A.pdb:0.3549300000	2uw2_A.pdb:0.1147860000):0.0550183000	1w68_A.pdb:0.1003050000):0.8958040000):0.1630060000):0.2179340000	3ee4_A.pdb:0.9963410000):0.2314830000	(((2inc_B.pdb:0.5390220000	1mty_B.pdb:1.3609920000):0.3646030000	2inp_C.pdb:0.4956710000):0.4119200000	(1mty_D.pdb:1.1204700000	3dhg_A.pdb:1.0757440000):0.4075980000):0.7691310000):0.3435800000	(((2uw1_A.pdb:0.0308910000	2uw1_B.pdb:0.0307450000):0.1138750000	1afr_A.pdb:0.0469640000):0.7592160000	1za0_A.pdb:1.1927930000):0.3103900000):0.7514320000):0.1119010000	((((((1lb3_A.pdb:0.0600320000	2za7_A.pdb:0.1323550000):0.1885850000	(1bg7_A.pdb:0.3980930000	1r03_A.pdb:0.1554660000):0.0868791000):0.2252870000	(1z6o_A.pdb:0.8134330000	1z6o_M.pdb:0.4156030000):0.3280930000):0.1915220000	3e6s_A.pdb:0.4523380000):0.0851896000	(1eum_A.pdb:0.3957720000	1krq_A.pdb:0.2421820000):0.1484140000):0.1073190000	(2jd7_A.pdb:0.2292400000	1vlg_A.pdb:0.2190620000):0.0354621000):0.3457480000):0.0000025709):0.3743400000	((((1bcf_A.pdb:0.0369080000	3e1q_A.pdb:0.0168040000):0.0873281000	2fkz_A.pdb:0.1787010000):0.0977312000	1jgc_A.pdb:0.2736780000):0.4582430000	1nfv_A.pdb:0.5313780000):0.2021960000):0.1841510000	2vzb_A.pdb:0.6463380000):0.0954475000	1otk_A.pdb:2.2964470000):0.1074710000):0.2002580000):0.1252880000):0.1234710000):0.0489577000):0.0472066000):0.0515463000);
(1ji5_A.pdb:0.2159630000	1jig_A.pdb:0.1626810000	((1n1q_A.pdb:0.1381730000	2chp_A.pdb:0.3550160000):0.0743202000	((1qgh_A.pdb:0.2118960000	2ux1_A.pdb:0.4576050000):0.2445690000	((1ji4_A.pdb:0.3783420000	2fjc_A.pdb:0.3634930000):0.1662910000	(((((1dps_A.pdb:0.0395220000	1jts_A.pdb:0.0493090000):0.2767530000	1o9r_A.pdb:0.2156240000):0.2249440000	1uvh_A.pdb:0.6309180000):0.3936630000	(1tjo_A.pdb:0.0189550000	1tk6_A.pdb:0.0352050000):0.4522230000):0.1588910000	((2fzf_A.pdb:1.7929730000	(((((1bcf_A.pdb:0.0260850000	3e1q_A.pdb:0.0262280000):0.1758230000	2fkz_A.pdb:0.0676090000):0.1163820000	1jgc_A.pdb:0.3194680000):0.2973670000	1nfv_A.pdb:0.5648690000):0.2268420000	(((((1lko_A.pdb:0.4535540000	1yuz_A.pdb:0.7015310000):0.3705360000	3qhb_A.pdb:0.8186060000):0.5378610000	((((((((1oqu_A.pdb:0.1726230000	1r2f_A.pdb:0.1767980000):0.0917231000	1uzr_A.pdb:0.0434650000):0.5499270000	1mxr_A.pdb:0.9101750000):0.3007110000	((1jk0_A.pdb:0.3770460000	2uw2_A.pdb:0.1365750000):0.0267489000	1w68_A.pdb:0.0822740000):0.4853450000):0.3356540000	3ee4_A.pdb:1.0396020000):0.2093850000	((2inc_B.pdb:0.6724760000	(2inp_C.pdb:0.7507380000	1mty_B.pdb:1.5662200000):0.2954560000):0.5232310000	(1mty_D.pdb:1.1634230000	3dhg_A.pdb:0.9055700000):0.3531820000):0.8322350000):0.4685320000	((2uw1_A.pdb:0.0477770000	2uw1_B.pdb:0.0259690000):0.0611974000	1afr_A.pdb:0.1487680000):0.8846110000):0.1472130000	1za0_A.pdb:1.0171970000):1.0380400000):0.1574230000	(((((1lb3_A.pdb:0.0543410000	2za7_A.pdb:0.1943310000):0.2168450000	1bg7_A.pdb:0.4289260000):0.0874896000	1r03_A.pdb:0.1850780000):0.2401370000	(((1eum_A.pdb:0.3369070000	1krq_A.pdb:0.2391880000):0.1944170000	(2jd7_A.pdb:0.1224450000	1vlg_A.pdb:0.3570980000):0.0884588000):0.0808975000	3e6s_A.pdb:0.6266310000):0.2106680000):0.1194460000	(1z6o_A.pdb:1.2110980000	1z6o_M.pdb:0.2892240000):0.2573620000):0.2496630000):0.0823492000	1otk_A.pdb:2.4983710000):0.1342080000):0.2604460000):0.1005390000	2vzb_A.pdb:0.6317600000):0.2517520000):0.1750930000):0.0972148000):0.0973391000):0.0599385000);
(1ji5_A.pdb:0.2248900000	1jig_A.pdb:0.1766640000	(((1n1q_A.pdb:0.2290270000	2chp_A.pdb:0.4291330000):0.0656459000	((1ji4_A.pdb:0.4292870000	2fjc_A.pdb:0.3989050000):0.1688620000	((((1dps_A.pdb:0.0677000000	1jts_A.pdb:0.0168900000):0.2024280000	1o9r_A.pdb:0.2568500000):0.3061410000	1uvh_A.pdb:0.7007400000):0.1904090000	((1tjo_A.pdb:0.0529100000	1tk6_A.pdb:0.0142870000):0.5852790000	(((((2fzf_A.pdb:2.2957230000	(((((1bcf_A.pdb:0.0306090000	3e1q_A.pdb:0.0315630000):0.1510810000	2fkz_A.pdb:0.1040850000):0.2130370000	1jgc_A.pdb:0.2744860000):0.3303590000	(((((1lb3_A.pdb:0.0301290000	2za7_A.pdb:0.1534890000):0.2430860000	1r03_A.pdb:0.1214820000):0.0800066000	1bg7_A.pdb:0.3212210000):0.1986010000	(1z6o_A.pdb:0.8307670000	1z6o_M.pdb:0.6965270000):0.1531930000):0.1225120000	((((1eum_A.pdb:0.3568360000	1krq_A.pdb:0.2563060000):0.1645100000	3e6s_A.pdb:0.4967390000):0.1329360000	2jd7_A.pdb:0.1643890000):0.1095570000	1vlg_A.pdb:0.2512730000):0.2468660000):0.3451880000):0.2004690000	1nfv_A.pdb:0.5833020000):0.0195913000):0.2581570000	((1lko_A.pdb:0.6435870000	1yuz_A.pdb:0.7965430000):0.3740340000	3qhb_A.pdb:0.8845710000):0.5702110000):0.2002180000	1otk_A.pdb:2.1302690000):0.0562176000	((((((((1oqu_A.pdb:0.1502340000	1r2f_A.pdb:0.1442010000):0.0556863000	1uzr_A.pdb:0.0942030000):0.4257090000	1mxr_A.pdb:1.0080330000):0.1550100000	((1jk0_A.pdb:0.3619180000	2uw2_A.pdb:0.1642040000):0.0897996000	1w68_A.pdb:0.0351330000):0.8956890000):0.3875430000	3ee4_A.pdb:0.8803430000):0.3298350000	((2inc_B.pdb:0.8717500000	(2inp_C.pdb:0.9859750000	1mty_B.pdb:1.2750140000):0.2654400000):0.3015420000	(1mty_D.pdb:0.9773350000	3dhg_A.pdb:0.8869750000):0.6299350000):0.4904680000):0.1434100000	((2uw1_A.pdb:0.0197300000	2uw1_B.pdb:0.0481150000):0.0599340000	1afr_A.pdb:0.1506770000):0.8228760000):0.1378190000	1za0_A.pdb:0.8770690000):0.8635830000):0.1205420000	2vzb_A.pdb:0.6887950000):0.2426020000):0.2784410000):0.2063070000):0.1205440000):0.0686204000	(1qgh_A.pdb:0.2268050000	2ux1_A.pdb:0.4296680000):0.3110360000):0.0647077000);
(1ji5_A.pdb:0.1955070000	(1jig_A.pdb:0.1894110000	((1qgh_A.pdb:0.2425350000	2ux1_A.pdb:0.3859680000):0.1757060000	((1ji4_A.pdb:0.4350060000	2fjc_A.pdb:0.4371750000):0.1935010000	((((1dps_A.pdb:0.0693500000	1jts_A.pdb:0.0361080000):0.1980090000	1o9r_A.pdb:0.2052370000):0.4265170000	1uvh_A.pdb:0.6149630000):0.2427310000	((1tjo_A.pdb:0.0200720000	1tk6_A.pdb:0.0152370000):0.4997370000	(((2fzf_A.pdb:1.9322520000	(1otk_A.pdb:2.0199870000	(((((((1oqu_A.pdb:0.1424380000	1r2f_A.pdb:0.2038670000):0.0542680000	1uzr_A.pdb:0.0669740000):0.5578290000	1mxr_A.pdb:0.7382100000):0.1929200000	((1jk0_A.pdb:0.4336740000	2uw2_A.pdb:0.1466440000):0.0581949000	1w68_A.pdb:0.0593630000):0.7201850000):0.2866730000	3ee4_A.pdb:1.0044870000):0.4605010000	((2uw1_A.pdb:0.0240660000	(2uw1_B.pdb:0.0250940000	1afr_A.pdb:0.1692550000):0.0183753000):0.7602360000	1za0_A.pdb:1.0052830000):0.2961690000):0.1044000000	((2inc_B.pdb:0.7547500000	(2inp_C.pdb:0.9427160000	1mty_B.pdb:1.5934230000):0.3335910000):0.2688910000	(1mty_D.pdb:0.9297070000	3dhg_A.pdb:0.7857790000):0.2987520000):0.9090510000):0.6337710000):0.2023620000):0.0093324500	((((((1bcf_A.pdb:0.0339790000	3e1q_A.pdb:0.0487260000):0.1763380000	2fkz_A.pdb:0.0898520000):0.1717180000	1jgc_A.pdb:0.2339860000):0.4534490000	1nfv_A.pdb:0.5177990000):0.3057320000	(((((1lb3_A.pdb:0.0573310000	2za7_A.pdb:0.1041630000):0.3027220000	1r03_A.pdb:0.1246260000):0.0783374000	1bg7_A.pdb:0.3897080000):0.1778290000	(1z6o_A.pdb:1.0174810000	1z6o_M.pdb:0.6750740000):0.1916300000):0.1009970000	(((1eum_A.pdb:0.2907870000	3e6s_A.pdb:0.6007130000):0.0793268000	1krq_A.pdb:0.2555470000):0.2019640000	(2jd7_A.pdb:0.2016090000	1vlg_A.pdb:0.2134900000):0.1006640000):0.1891580000):0.3901930000):0.1608320000	((1lko_A.pdb:0.7515440000	1yuz_A.pdb:0.8512340000):0.4164740000	3qhb_A.pdb:0.7231400000):0.4742310000):0.2347900000):0.1511600000	2vzb_A.pdb:0.5965720000):0.1059030000):0.2615310000):0.1236900000):0.0642027000):0.1024470000):0.0424399000	(1n1q_A.pdb:0.1932040000	2chp_A.pdb:0.3770010000):0.0630735000);
(1ji5_A.pdb:0.2832490000	(1jig_A.pdb:0.0766090000	((1qgh_A.pdb:0.2112290000	2ux1_A.pdb:0.4422730000):0.2266770000	((1ji4_A.pdb:0.3860840000	2fjc_A.pdb:0.3661780000):0.1836900000	(((((1dps_A.pdb:0.0561340000	1jts_A.pdb:0.0403260000):0.1529620000	1o9r_A.pdb:0.2731950000):0.3699000000	1uvh_A.pdb:0.6296630000):0.2117270000	(1tjo_A.pdb:0.0159040000	1tk6_A.pdb:0.0158300000):0.6429600000):0.1978810000	((((2fzf_A.pdb:2.0907990000	1nfv_A.pdb:0.4435970000):0.0000024566	((((1bcf_A.pdb:0.0235930000	3e1q_A.pdb:0.0404820000):0.1800540000	2fkz_A.pdb:0.1054190000):0.1969080000	1jgc_A.pdb:0.1972820000):0.2291580000	(((((1lb3_A.pdb:0.0513410000	2za7_A.pdb:0.1360100000):0.2243990000	1bg7_A.pdb:0.4456920000):0.0761131000	1r03_A.pdb:0.1264750000):0.2487610000	(1z6o_A.pdb:0.8273710000	1z6o_M.pdb:0.4175300000):0.2194660000):0.1764430000	((((1eum_A.pdb:0.3113230000	1krq_A.pdb:0.2017750000):0.1277570000	3e6s_A.pdb:0.4862040000):0.1587290000	2jd7_A.pdb:0.1927730000):0.0871920000	1vlg_A.pdb:0.1597510000):0.1836480000):0.5516240000):0.1675720000):0.3041710000	(((1lko_A.pdb:0.5857440000	1yuz_A.pdb:0.7410480000):0.3057950000	3qhb_A.pdb:0.5597010000):0.5028140000	1otk_A.pdb:2.4597580000):0.0000024749):0.2698190000	(2vzb_A.pdb:0.4727480000	((((((((1oqu_A.pdb:0.1507750000	1r2f_A.pdb:0.1573100000):0.0673216000	1uzr_A.pdb:0.0489340000):0.3750430000	1mxr_A.pdb:0.7451680000):0.3164480000	(1jk0_A.pdb:0.2970690000	(2uw2_A.pdb:0.1748590000	1w68_A.pdb:0.0775020000):0.1178950000):0.5921500000):0.3914850000	3ee4_A.pdb:0.7598400000):0.2532690000	((2inc_B.pdb:0.7675650000	(2inp_C.pdb:0.4985540000	1mty_B.pdb:1.6800050000):0.2508330000):0.3193590000	(1mty_D.pdb:0.8190730000	3dhg_A.pdb:0.9489890000):0.3697410000):0.5274230000):0.3379120000	((2uw1_A.pdb:0.0220240000	2uw1_B.pdb:0.0302950000):0.1237750000	1afr_A.pdb:0.0803490000):0.8277490000):0.4563730000	1za0_A.pdb:0.8412540000):0.8049140000):0.4254330000):0.2700040000):0.1142900000):0.0684936000):0.1283170000):0.0479335000	(1n1q_A.pdb:0.1524060000	2chp_A.pdb:0.3332770000):0.0809825000);
(1ji5_A.pdb:0.2276910000	(1jig_A.pdb:0.1447280000	((1qgh_A.pdb:0.1450840000	2ux1_A.pdb:0.4186500000):0.2620930000	((1ji4_A.pdb:0.3740720000	2fjc_A.pdb:0.4364490000):0.1268960000	((((1dps_A.pdb:0.0441390000	1jts_A.pdb:0.0477220000):0.2903980000	1o9r_A.pdb:0.2083510000):0.3151170000	1uvh_A.pdb:0.6370990000):0.1916370000	((1tjo_A.pdb:0.0325970000	1tk6_A.pdb:0.0076430000):0.4287970000	((((((2fzf_A.pdb:1.8561920000	((((((1lb3_A.pdb:0.0520580000	2za7_A.pdb:0.1357850000):0.1471330000	1bg7_A.pdb:0.3964300000):0.0630679000	1r03_A.pdb:0.2258880000):0.2959550000	1z6o_M.pdb:0.6519890000):0.1315640000	1z6o_A.pdb:0.8212590000):0.1892950000	((((1eum_A.pdb:0.3069440000	1krq_A.pdb:0.2632790000):0.0608995000	3e6s_A.pdb:0.5485540000):0.1449150000	2jd7_A.pdb:0.1399470000):0.2306580000	1vlg_A.pdb:0.1590310000):0.1191980000):0.2492660000):0.1090430000	((((1bcf_A.pdb:0.0216160000	3e1q_A.pdb:0.0300400000):0.1426640000	2fkz_A.pdb:0.1294670000):0.1880300000	1jgc_A.pdb:0.1754140000):0.4090360000	1nfv_A.pdb:0.4576630000):0.2571150000):0.2827010000	((1lko_A.pdb:0.7356280000	1yuz_A.pdb:0.7653180000):0.1786010000	3qhb_A.pdb:0.7189110000):0.6626670000):0.0675147000	1otk_A.pdb:2.5138510000):0.0656190000	((((((((1oqu_A.pdb:0.1623520000	1r2f_A.pdb:0.1871090000):0.0284194000	1uzr_A.pdb:0.1011950000):0.5184010000	1mxr_A.pdb:0.7053360000):0.3195760000	((1jk0_A.pdb:0.3530070000	2uw2_A.pdb:0.1200640000):0.0515881000	1w68_A.pdb:0.0421070000):0.8233020000):0.3899160000	3ee4_A.pdb:0.8472840000):0.4080520000	((2inc_B.pdb:0.9278290000	(2inp_C.pdb:0.8080870000	1mty_B.pdb:1.5641430000):0.2739000000):0.3283490000	(1mty_D.pdb:0.9697850000	3dhg_A.pdb:1.0114740000):0.5147920000):0.5508390000):0.1147000000	((2uw1_A.pdb:0.0294180000	2uw1_B.pdb:0.0375070000):0.0982712000	1afr_A.pdb:0.0570470000):0.7808160000):0.2748280000	1za0_A.pdb:0.8475460000):0.8860120000):0.1645420000	2vzb_A.pdb:0.4989610000):0.3684400000):0.1865520000):0.3021830000):0.0873664000):0.0955030000):0.0560601000	(1n1q_A.pdb:0.1317410000	2chp_A.pdb:0.3967300000):0.0897569000);
(1ji5_A.pdb:0.2588790000	1jig_A.pdb:0.1578920000	(1n1q_A.pdb:0.1752070000	((2chp_A.pdb:0.3343750000	((1ji4_A.pdb:0.4189490000	2fjc_A.pdb:0.4214190000):0.1455910000	((((1dps_A.pdb:0.0375770000	1o9r_A.pdb:0.4208400000):0.0514307000	1jts_A.pdb:0.0046830000):0.3513230000	1uvh_A.pdb:0.4494730000):0.4318910000	((1tjo_A.pdb:0.0187490000	1tk6_A.pdb:0.0327850000):0.6002850000	((2fzf_A.pdb:1.7914000000	(((((((1bcf_A.pdb:0.0187450000	3e1q_A.pdb:0.0582620000):0.1103650000	2fkz_A.pdb:0.1417910000):0.1191580000	1jgc_A.pdb:0.2825870000):0.2664020000	(((((1lb3_A.pdb:0.0585180000	2za7_A.pdb:0.1219370000):0.2504960000	1r03_A.pdb:0.1197350000):0.0565159000	1bg7_A.pdb:0.3286930000):0.0552152000	(1z6o_A.pdb:0.8653810000	1z6o_M.pdb:0.6359040000):0.1814920000):0.1612160000	(((1eum_A.pdb:0.4193790000	1krq_A.pdb:0.2301570000):0.1882630000	(2jd7_A.pdb:0.1677480000	1vlg_A.pdb:0.2513900000):0.0884170000):0.1118030000	3e6s_A.pdb:0.4710360000):0.1165190000):0.5100830000):0.1077340000	((1lko_A.pdb:0.5389660000	1yuz_A.pdb:0.8011420000):0.3619200000	3qhb_A.pdb:0.8868880000):0.8330760000):0.1115430000	1nfv_A.pdb:0.6210160000):0.1177350000	1otk_A.pdb:2.8549170000):0.1640660000):0.0198634000	(2vzb_A.pdb:0.4494370000	((((((((1oqu_A.pdb:0.1870440000	1r2f_A.pdb:0.1921850000):0.0263562000	1uzr_A.pdb:0.1001030000):0.4613020000	1mxr_A.pdb:0.9233790000):0.2697200000	((1jk0_A.pdb:0.3941850000	2uw2_A.pdb:0.1533880000):0.0371737000	1w68_A.pdb:0.0753660000):0.9065070000):0.1478810000	3ee4_A.pdb:1.0630000000):0.2829260000	((2inc_B.pdb:0.5774970000	(2inp_C.pdb:0.4521750000	1mty_B.pdb:2.1308850000):0.5639070000):0.3117000000	(1mty_D.pdb:1.2458130000	3dhg_A.pdb:0.7607730000):0.3185030000):0.9173320000):0.2378310000	(2uw1_A.pdb:0.0025670000	(2uw1_B.pdb:0.0426500000	1afr_A.pdb:0.1948450000):0.0081498000):0.8691100000):0.4282770000	1za0_A.pdb:0.5236530000):1.0925000000):0.2872900000):0.1254500000):0.1659640000):0.1024350000):0.0665381000):0.0451726000	(1qgh_A.pdb:0.1558310000	2ux1_A.pdb:0.3686690000):0.2573270000):0.0394463000):0.0582263000);
(1ji5_A.pdb:0.2047160000	1jig_A.pdb:0.1404400000	(((1n1q_A.pdb:0.1049130000	(1ji4_A.pdb:0.3980260000	2fjc_A.pdb:0.3235250000):0.2032250000):0.0290898000	(2chp_A.pdb:0.3140130000	((((1dps_A.pdb:0.0818470000	1jts_A.pdb:0.0298840000):0.1928840000	1o9r_A.pdb:0.1703410000):0.3447020000	1uvh_A.pdb:0.6391110000):0.2151480000	((1tjo_A.pdb:0.0386770000	1tk6_A.pdb:0.0189760000):0.4622280000	((2fzf_A.pdb:1.8949760000	2vzb_A.pdb:0.4610460000):0.2168900000	((((((((1bcf_A.pdb:0.0317220000	3e1q_A.pdb:0.0533010000):0.1068110000	2fkz_A.pdb:0.0958030000):0.1403300000	1jgc_A.pdb:0.2040060000):0.3550690000	1nfv_A.pdb:0.4859820000):0.4144020000	(((((1lb3_A.pdb:0.0618360000	2za7_A.pdb:0.1375300000):0.1462630000	1bg7_A.pdb:0.4746140000):0.0554806000	1r03_A.pdb:0.1774400000):0.1399960000	(((1eum_A.pdb:0.3233990000	1krq_A.pdb:0.2330200000):0.2664000000	(2jd7_A.pdb:0.1928700000	1vlg_A.pdb:0.3077840000):0.1199430000):0.1081980000	3e6s_A.pdb:0.5226510000):0.2631270000):0.1058630000	(1z6o_A.pdb:0.8741930000	1z6o_M.pdb:0.4937810000):0.1468450000):0.3831960000):0.0681871000	((1lko_A.pdb:0.5625840000	1yuz_A.pdb:0.8319630000):0.2411160000	3qhb_A.pdb:0.9658160000):0.4879220000):0.1396310000	1otk_A.pdb:2.0292120000):0.1911620000	(((((((1oqu_A.pdb:0.1563010000	1r2f_A.pdb:0.1246530000):0.0487117000	1uzr_A.pdb:0.0335820000):0.4006930000	1mxr_A.pdb:1.0279540000):0.1914310000	3ee4_A.pdb:1.1467610000):0.2103000000	((1jk0_A.pdb:0.3709700000	2uw2_A.pdb:0.1984590000):0.0441068000	1w68_A.pdb:0.1066410000):0.7903490000):0.2958640000	((2inc_B.pdb:0.6670330000	(2inp_C.pdb:0.7222340000	1mty_B.pdb:1.5569090000):0.2662950000):0.3634880000	(1mty_D.pdb:1.1881310000	3dhg_A.pdb:0.9145660000):0.3590540000):0.4791840000):0.2939840000	(((2uw1_A.pdb:0.0256210000	2uw1_B.pdb:0.0386860000):0.0738388000	1afr_A.pdb:0.1209550000):0.8597140000	1za0_A.pdb:1.1004420000):0.2934020000):1.0626700000):0.1480730000):0.2127940000):0.1563290000):0.1492610000):0.1057970000):0.0829431000	(1qgh_A.pdb:0.1310490000	2ux1_A.pdb:0.3848560000):0.3455710000):0.0097316400);
(1ji5_A.pdb:0.2628790000	(1jig_A.pdb:0.1332570000	((1qgh_A.pdb:0.3175790000	2ux1_A.pdb:0.3184830000):0.2247820000	((1ji4_A.pdb:0.4633930000	2fjc_A.pdb:0.3941210000):0.0492060000	((((1dps_A.pdb:0.0683930000	1jts_A.pdb:0.0297390000):0.2028440000	1o9r_A.pdb:0.2797680000):0.3044140000	1uvh_A.pdb:0.5691520000):0.3875750000	((1tjo_A.pdb:0.0284150000	1tk6_A.pdb:0.0166360000):0.5444020000	((2fzf_A.pdb:1.7274890000	2vzb_A.pdb:0.5933980000):0.1089100000	((((((((1bcf_A.pdb:0.0314520000	3e1q_A.pdb:0.0248490000):0.1125720000	2fkz_A.pdb:0.1132630000):0.1835270000	1jgc_A.pdb:0.2903400000):0.2693930000	1nfv_A.pdb:0.4989870000):0.3499080000	(((((1lb3_A.pdb:0.0701070000	2za7_A.pdb:0.1365130000):0.2165430000	1bg7_A.pdb:0.4603000000):0.1310180000	1r03_A.pdb:0.1611000000):0.2423180000	(1z6o_A.pdb:0.8772190000	1z6o_M.pdb:0.3591460000):0.3184320000):0.1519720000	((((1eum_A.pdb:0.3654230000	1krq_A.pdb:0.2799440000):0.1744810000	3e6s_A.pdb:0.6102650000):0.1226010000	2jd7_A.pdb:0.2043950000):0.1016560000	1vlg_A.pdb:0.2362560000):0.2143670000):0.4757160000):0.0573789000	((1lko_A.pdb:0.3833440000	1yuz_A.pdb:0.8024420000):0.2444300000	3qhb_A.pdb:0.8516050000):0.5571060000):0.1639960000	1otk_A.pdb:2.6285500000):0.0793990000	((((((((1oqu_A.pdb:0.1273480000	1r2f_A.pdb:0.1431590000):0.0518984000	1uzr_A.pdb:0.0749840000):0.5208400000	1mxr_A.pdb:0.7229530000):0.2542620000	(1jk0_A.pdb:0.3576770000	(2uw2_A.pdb:0.1740930000	1w68_A.pdb:0.0777500000):0.1052710000):0.6545600000):0.2739560000	3ee4_A.pdb:0.9324660000):0.3183520000	((2inc_B.pdb:0.6524730000	(2inp_C.pdb:0.7084970000	1mty_B.pdb:1.5660170000):0.1606000000):0.7625600000	(1mty_D.pdb:0.9630750000	3dhg_A.pdb:1.0344980000):0.3216780000):0.5933240000):0.2958360000	((2uw1_A.pdb:0.0277400000	2uw1_B.pdb:0.0369020000):0.0879893000	1afr_A.pdb:0.0926860000):0.6930810000):0.2789250000	1za0_A.pdb:0.7796490000):0.7693860000):0.1055440000):0.2313230000):0.3661770000):0.1502520000):0.0723045000):0.1993440000):0.0514640000	(1n1q_A.pdb:0.1702350000	2chp_A.pdb:0.4008320000):0.0482644000);
(1ji5_A.pdb:0.2819780000	1jig_A.pdb:0.1408010000	((1n1q_A.pdb:0.2063680000	(2chp_A.pdb:0.3132690000	((1ji4_A.pdb:0.3917520000	2fjc_A.pdb:0.4584550000):0.1956650000	((((1dps_A.pdb:0.0506070000	1jts_A.pdb:0.0586770000):0.2190520000	1o9r_A.pdb:0.2016980000):0.3988470000	1uvh_A.pdb:0.4555480000):0.2818120000	((1tjo_A.pdb:0.0321960000	1tk6_A.pdb:0.0327200000):0.4972680000	(((((2fzf_A.pdb:1.7054920000	(((((1bcf_A.pdb:0.0335090000	3e1q_A.pdb:0.0293360000):0.1554180000	2fkz_A.pdb:0.0968230000):0.1508840000	1jgc_A.pdb:0.2621750000):0.3386440000	1nfv_A.pdb:0.5165090000):0.3487650000	((((1lb3_A.pdb:0.0292620000	2za7_A.pdb:0.1477480000):0.1971670000	(1bg7_A.pdb:0.4315560000	1r03_A.pdb:0.1636810000):0.0801239000):0.2248730000	(1z6o_A.pdb:0.8155110000	1z6o_M.pdb:0.5493160000):0.1778430000):0.1141140000	((((1eum_A.pdb:0.3200120000	1krq_A.pdb:0.3040360000):0.1335530000	3e6s_A.pdb:0.5874250000):0.1814830000	2jd7_A.pdb:0.2144060000):0.1148200000	1vlg_A.pdb:0.1134830000):0.2822390000):0.3712000000):0.1008590000):0.1934700000	(1lko_A.pdb:0.5241110000	(1yuz_A.pdb:0.5800860000	3qhb_A.pdb:1.2046160000):0.2322030000):0.6814250000):0.2530130000	(((((((1oqu_A.pdb:0.1662410000	1r2f_A.pdb:0.1470640000):0.0201521000	1uzr_A.pdb:0.0684590000):0.4682050000	1mxr_A.pdb:0.8493730000):0.2300000000	(1jk0_A.pdb:0.3263210000	(2uw2_A.pdb:0.2257350000	1w68_A.pdb:0.1075630000):0.0994903000):0.9383450000):0.1925840000	3ee4_A.pdb:0.9663040000):0.3911130000	(((2inc_B.pdb:0.6819330000	1mty_B.pdb:1.7105620000):0.2131970000	2inp_C.pdb:0.5759600000):0.3092230000	(1mty_D.pdb:1.0501470000	3dhg_A.pdb:1.0368970000):0.3332070000):0.7044570000):0.3960480000	(((2uw1_A.pdb:0.0201450000	2uw1_B.pdb:0.0450140000):0.1172460000	1afr_A.pdb:0.0951730000):0.5942330000	1za0_A.pdb:1.2814030000):0.3007120000):0.8178400000):0.0870357000	1otk_A.pdb:2.2930700000):0.2350140000	2vzb_A.pdb:0.6354900000):0.1739660000):0.2484860000):0.1218910000):0.1251880000):0.0566442000):0.0846955000	(1qgh_A.pdb:0.1672130000	2ux1_A.pdb:0.4465470000):0.3472170000):0.0409267000);
(1ji5_A.pdb:0.2931220000	1jig_A.pdb:0.1055130000	(1n1q_A.pdb:0.2088990000	((2chp_A.pdb:0.2954960000	(((((1dps_A.pdb:0.0300400000	1jts_A.pdb:0.0634930000):0.2701330000	1o9r_A.pdb:0.2152990000):0.4588840000	(1tjo_A.pdb:0.0321440000	1tk6_A.pdb:0.0210280000):0.5071880000):0.0777960000	1uvh_A.pdb:0.5663900000):0.1572160000	(((((2fzf_A.pdb:1.6345230000	1otk_A.pdb:2.4821410000):0.1792890000	((1lko_A.pdb:0.7773100000	1yuz_A.pdb:0.5397590000):0.3187100000	3qhb_A.pdb:0.7863610000):0.3942250000):0.2677100000	(((((1bcf_A.pdb:0.0312930000	3e1q_A.pdb:0.0232820000):0.1420340000	2fkz_A.pdb:0.0817730000):0.1605510000	1jgc_A.pdb:0.2069450000):0.3133740000	1nfv_A.pdb:0.4434540000):0.3811460000	(((((1lb3_A.pdb:0.0635560000	2za7_A.pdb:0.1106570000):0.1231180000	1bg7_A.pdb:0.4357400000):0.0898519000	1r03_A.pdb:0.1797550000):0.2369770000	(1z6o_A.pdb:0.7677010000	1z6o_M.pdb:0.5553600000):0.2106330000):0.1204110000	((((1eum_A.pdb:0.3564460000	1krq_A.pdb:0.2226880000):0.0993296000	3e6s_A.pdb:0.6027550000):0.1373860000	2jd7_A.pdb:0.1311790000):0.1686080000	1vlg_A.pdb:0.2068080000):0.2583500000):0.2321770000):0.2335420000):0.0774425000	((((((((1oqu_A.pdb:0.1774180000	1r2f_A.pdb:0.1303450000):0.0807649000	1uzr_A.pdb:0.0530440000):0.4756570000	1mxr_A.pdb:0.7553960000):0.2481750000	((1jk0_A.pdb:0.4032270000	1w68_A.pdb:0.0843300000):0.0497440000	2uw2_A.pdb:0.1517250000):0.6359950000):0.4300900000	3ee4_A.pdb:0.7693930000):0.3277410000	(((2inc_B.pdb:0.7254480000	1mty_B.pdb:1.8135130000):0.1442670000	2inp_C.pdb:0.8317880000):0.2691910000	(1mty_D.pdb:1.0923410000	3dhg_A.pdb:0.7493720000):0.6164510000):0.5601030000):0.2095990000	((2uw1_A.pdb:0.0376860000	2uw1_B.pdb:0.0442000000):0.0738588000	1afr_A.pdb:0.1208510000):0.8868170000):0.0976589000	1za0_A.pdb:1.1582890000):0.9184670000):0.3686920000	2vzb_A.pdb:0.6488130000):0.2594930000):0.1345320000):0.1228270000	(((1qgh_A.pdb:0.2161550000	2ux1_A.pdb:0.3227420000):0.2279370000	1ji4_A.pdb:0.5342580000):0.0754039000	2fjc_A.pdb:0.4285610000):0.1714140000):0.0796351000):0.0800668000);
(1ji5_A.pdb:0.2049560000	1jig_A.pdb:0.1849130000	((1n1q_A.pdb:0.1539750000	(2chp_A.pdb:0.2933400000	((1ji4_A.pdb:0.3958470000	2fjc_A.pdb:0.5146910000):0.0688381000	(((((1dps_A.pdb:0.0832680000	1jts_A.pdb:0.0301720000):0.2743560000	1o9r_A.pdb:0.2656260000):0.2722490000	1uvh_A.pdb:0.5128740000):0.2510120000	(1tjo_A.pdb:0.0101900000	1tk6_A.pdb:0.0213070000):0.6843100000):0.1860350000	(((2fzf_A.pdb:2.1560150000	(((((1bcf_A.pdb:0.0218460000	3e1q_A.pdb:0.0390670000):0.1055070000	2fkz_A.pdb:0.1366870000):0.1850770000	1jgc_A.pdb:0.3469220000):0.2573740000	((((((1lb3_A.pdb:0.0432660000	2za7_A.pdb:0.1272280000):0.1818480000	1bg7_A.pdb:0.4369930000):0.0643657000	1r03_A.pdb:0.1958790000):0.2213610000	3e6s_A.pdb:0.6392310000):0.1289220000	(1z6o_A.pdb:0.8909830000	1z6o_M.pdb:0.5342590000):0.2834530000):0.1484630000	((1eum_A.pdb:0.2740040000	1krq_A.pdb:0.2333250000):0.2312190000	(2jd7_A.pdb:0.2114970000	1vlg_A.pdb:0.2450060000):0.1095210000):0.0477809000):0.5856090000):0.1474380000	1nfv_A.pdb:0.4120430000):0.2095490000):0.2902940000	(((1lko_A.pdb:0.6136210000	1yuz_A.pdb:0.7138520000):0.4169020000	3qhb_A.pdb:0.7002670000):0.5325690000	(1otk_A.pdb:2.2007440000	((((((1oqu_A.pdb:0.1200400000	1r2f_A.pdb:0.1748250000):0.0793768000	1uzr_A.pdb:0.0351590000):0.6355440000	1mxr_A.pdb:0.8201080000):0.3619050000	((1jk0_A.pdb:0.3516340000	2uw2_A.pdb:0.1439840000):0.0331652000	1w68_A.pdb:0.0954640000):0.7994550000):0.4888380000	(3ee4_A.pdb:0.8188650000	((2inc_B.pdb:0.6770200000	(2inp_C.pdb:0.9222010000	1mty_B.pdb:1.7857530000):0.3603930000):0.4144440000	(1mty_D.pdb:1.3450830000	3dhg_A.pdb:0.7132480000):0.5795480000):0.6329290000):0.1927340000):0.2552480000	(((2uw1_A.pdb:0.0260080000	2uw1_B.pdb:0.0342870000):0.1133630000	1afr_A.pdb:0.0731650000):0.8295570000	1za0_A.pdb:1.1597230000):0.2937840000):0.8268400000):0.3409190000):0.1291200000):0.2815240000	2vzb_A.pdb:0.8235170000):0.1975040000):0.1062570000):0.1161170000):0.0799203000):0.0449920000	(1qgh_A.pdb:0.2154070000	2ux1_A.pdb:0.3610960000):0.2931880000):0.0644496000);
(1ji5_A.pdb:0.2400590000	1jig_A.pdb:0.1408810000	(1n1q_A.pdb:0.1311420000	(2chp_A.pdb:0.3150390000	(((1qgh_A.pdb:0.2605800000	2ux1_A.pdb:0.3167950000):0.2658420000	((((1dps_A.pdb:0.0455760000	1jts_A.pdb:0.0535620000):0.2099860000	1o9r_A.pdb:0.2029020000):0.3851280000	(1uvh_A.pdb:0.6560120000	(1tjo_A.pdb:0.0263620000	1tk6_A.pdb:0.0239980000):0.4527120000):0.1556490000):0.1674430000	((((2fzf_A.pdb:1.6728050000	((1lko_A.pdb:0.4333210000	1yuz_A.pdb:0.4244060000):0.3563430000	3qhb_A.pdb:0.6718940000):0.2906430000):0.0481402000	1otk_A.pdb:2.2849240000):0.3244180000	(((((1bcf_A.pdb:0.0269950000	3e1q_A.pdb:0.0699820000):0.1273110000	2fkz_A.pdb:0.1283830000):0.1199790000	1jgc_A.pdb:0.3567940000):0.2416240000	(((((1lb3_A.pdb:0.0551650000	2za7_A.pdb:0.1384990000):0.2133320000	1r03_A.pdb:0.1157360000):0.0728021000	1bg7_A.pdb:0.4700540000):0.2849950000	(1z6o_A.pdb:0.8155010000	1z6o_M.pdb:0.4883660000):0.2082220000):0.0991492000	((((1eum_A.pdb:0.3493600000	1krq_A.pdb:0.2145140000):0.1306880000	3e6s_A.pdb:0.6481300000):0.2214380000	2jd7_A.pdb:0.0869700000):0.1309440000	1vlg_A.pdb:0.1580830000):0.2250430000):0.6564570000):0.1336780000	1nfv_A.pdb:0.4970270000):0.2110570000):0.2396110000	(2vzb_A.pdb:0.5016820000	((((((((1oqu_A.pdb:0.2033780000	1r2f_A.pdb:0.1884320000):0.0629728000	1uzr_A.pdb:0.0346220000):0.5442360000	1mxr_A.pdb:0.7945620000):0.2047300000	((1jk0_A.pdb:0.3480000000	1w68_A.pdb:0.1307110000):0.0556863000	2uw2_A.pdb:0.1311570000):0.6020560000):0.4253100000	3ee4_A.pdb:0.6966680000):0.3087760000	((2inc_B.pdb:0.6779720000	(2inp_C.pdb:0.6207320000	1mty_B.pdb:1.6183790000):0.5043770000):0.4303950000	(1mty_D.pdb:1.2531160000	3dhg_A.pdb:0.8204300000):0.3185220000):0.6992390000):0.1798500000	((2uw1_A.pdb:0.0418740000	2uw1_B.pdb:0.0415560000):0.0732719000	1afr_A.pdb:0.1178610000):0.8465530000):0.4430330000	1za0_A.pdb:0.6907140000):0.6180270000):0.1455190000):0.2406150000):0.0855353000):0.0227838000	(1ji4_A.pdb:0.4190880000	2fjc_A.pdb:0.4010260000):0.1620920000):0.1715430000):0.0798021000):0.1254650000);
(1ji5_A.pdb:0.2399650000	1jig_A.pdb:0.1339250000	(1n1q_A.pdb:0.1838660000	(2chp_A.pdb:0.3557380000	(((1qgh_A.pdb:0.2149350000	2ux1_A.pdb:0.3306950000):0.2218490000	(1ji4_A.pdb:0.4264230000	2fjc_A.pdb:0.3717850000):0.1563230000):0.0483017000	((((1dps_A.pdb:0.0472180000	1jts_A.pdb:0.0402820000):0.2545720000	1o9r_A.pdb:0.2148680000):0.3154510000	1uvh_A.pdb:0.6092450000):0.1814520000	((1tjo_A.pdb:0.0192170000	1tk6_A.pdb:0.0220000000):0.4048790000	((2fzf_A.pdb:2.0161100000	(((((((1bcf_A.pdb:0.0420710000	3e1q_A.pdb:0.0251480000):0.1823940000	2fkz_A.pdb:0.0754670000):0.2213000000	1jgc_A.pdb:0.1961490000):0.2403620000	1nfv_A.pdb:0.5118560000):0.1647400000	(((((1lb3_A.pdb:0.0313060000	2za7_A.pdb:0.1507720000):0.2236970000	1bg7_A.pdb:0.4296680000):0.0657020000	1r03_A.pdb:0.1227530000):0.2392020000	(1z6o_A.pdb:0.9500310000	1z6o_M.pdb:0.4911250000):0.1334900000):0.0822901000	((((1eum_A.pdb:0.3095990000	1krq_A.pdb:0.1920270000):0.1912770000	3e6s_A.pdb:0.5512760000):0.1063210000	2jd7_A.pdb:0.1419910000):0.1196790000	1vlg_A.pdb:0.2442360000):0.2090640000):0.5273180000):0.0913056000	((1lko_A.pdb:0.3819430000	1yuz_A.pdb:0.8510910000):0.3189000000	3qhb_A.pdb:0.8172030000):0.5683080000):0.2618100000	1otk_A.pdb:2.2683860000):0.1221440000):0.0698496000	(2vzb_A.pdb:0.4439260000	(((((((1oqu_A.pdb:0.1617320000	1r2f_A.pdb:0.1465350000):0.0364809000	1uzr_A.pdb:0.0945320000):0.4132650000	1mxr_A.pdb:0.7899060000):0.1968610000	3ee4_A.pdb:1.0313710000):0.2410210000	((1jk0_A.pdb:0.3246290000	1w68_A.pdb:0.0835300000):0.0422140000	2uw2_A.pdb:0.1749010000):0.7052040000):0.4478140000	((2inc_B.pdb:0.8926660000	(2inp_C.pdb:0.4795970000	1mty_B.pdb:2.2118690000):0.2221770000):0.3514720000	(1mty_D.pdb:0.9434850000	3dhg_A.pdb:0.9118190000):0.4477950000):0.5805410000):0.3511550000	(((2uw1_A.pdb:0.0128660000	2uw1_B.pdb:0.0490620000):0.1154710000	1afr_A.pdb:0.0576530000):0.8412180000	1za0_A.pdb:0.8188850000):0.3439780000):1.0199600000):0.1989170000):0.1521150000):0.2090640000):0.1931300000):0.0763861000):0.0257686000):0.0803571000);
(1ji5_A.pdb:0.2525390000	1jig_A.pdb:0.1774230000	(1n1q_A.pdb:0.1749150000	(2chp_A.pdb:0.3713200000	((1qgh_A.pdb:0.1277220000	2ux1_A.pdb:0.4730070000):0.2659920000	((1ji4_A.pdb:0.4197460000	2fjc_A.pdb:0.3643390000):0.1271930000	((((1dps_A.pdb:0.0815530000	1jts_A.pdb:0.0461380000):0.1688880000	1o9r_A.pdb:0.2959490000):0.1536460000	1uvh_A.pdb:0.4814010000):0.2771490000	((1tjo_A.pdb:0.0284030000	1tk6_A.pdb:0.0304620000):0.5171180000	((((((2fzf_A.pdb:1.6683230000	((1lko_A.pdb:0.7348580000	1yuz_A.pdb:0.5765280000):0.2166770000	3qhb_A.pdb:0.9509120000):0.2189410000):0.1200770000	1otk_A.pdb:2.8243330000):0.1401990000	(((((1oqu_A.pdb:0.1407230000	1r2f_A.pdb:0.1516610000):0.0470465000	1uzr_A.pdb:0.0786960000):0.5882560000	1mxr_A.pdb:0.6881710000):0.0900597000	((1jk0_A.pdb:0.3523880000	2uw2_A.pdb:0.1337110000):0.0852651000	1w68_A.pdb:0.0750950000):0.6199240000):0.4230490000	(3ee4_A.pdb:0.8306160000	(((2inc_B.pdb:0.5925700000	(2inp_C.pdb:0.6533280000	1mty_B.pdb:2.1348120000):0.2356560000):0.4512200000	(1mty_D.pdb:0.9904520000	3dhg_A.pdb:0.7073100000):0.5097070000):0.5789470000	(((2uw1_A.pdb:0.0182530000	2uw1_B.pdb:0.0390870000):0.1125620000	1afr_A.pdb:0.0663820000):0.7037960000	1za0_A.pdb:0.9088940000):0.1795480000):0.2299140000):0.2417370000):0.9105790000):0.1205660000	(((((1lb3_A.pdb:0.0882730000	2za7_A.pdb:0.1054290000):0.2788600000	1bg7_A.pdb:0.3787830000):0.0596950000	1r03_A.pdb:0.1114020000):0.2097990000	(1z6o_A.pdb:0.7770370000	1z6o_M.pdb:0.4508030000):0.2637110000):0.1986090000	((((1eum_A.pdb:0.2584890000	1krq_A.pdb:0.2663660000):0.1610530000	3e6s_A.pdb:0.5787800000):0.1221610000	2jd7_A.pdb:0.1668550000):0.1255430000	1vlg_A.pdb:0.1154770000):0.1604300000):0.3009760000):0.1494870000	((((1bcf_A.pdb:0.0281250000	3e1q_A.pdb:0.0318680000):0.1184870000	2fkz_A.pdb:0.1634750000):0.1399720000	1jgc_A.pdb:0.2709310000):0.3454070000	1nfv_A.pdb:0.4414780000):0.2136710000):0.1844230000	2vzb_A.pdb:0.7014320000):0.1421780000):0.2612480000):0.1068020000):0.1185300000):0.0290005000):0.0405512000):0.0897403000);
(1ji5_A.pdb:0.2167250000	1jig_A.pdb:0.1699680000	((1n1q_A.pdb:0.2088910000	2chp_A.pdb:0.3882100000):0.0555299000	((1qgh_A.pdb:0.2082670000	2ux1_A.pdb:0.3719640000):0.2672570000	((1ji4_A.pdb:0.5018020000	2fjc_A.pdb:0.3761850000):0.1639860000	((((1dps_A.pdb:0.0420260000	1jts_A.pdb:0.0290420000):0.2622670000	1o9r_A.pdb:0.2584200000):0.3833450000	1uvh_A.pdb:0.5055470000):0.1987490000	((1tjo_A.pdb:0.0402770000	1tk6_A.pdb:0.0259160000):0.4779700000	((2fzf_A.pdb:2.2489570000	2vzb_A.pdb:0.8080460000):0.0624749000	((((((1bcf_A.pdb:0.0235980000	3e1q_A.pdb:0.0309320000):0.1392770000	2fkz_A.pdb:0.2274470000):0.2118110000	1jgc_A.pdb:0.4200450000):0.3011910000	1nfv_A.pdb:0.5981370000):0.2548390000	(((((1lb3_A.pdb:0.0988980000	2za7_A.pdb:0.0934880000):0.1785390000	1bg7_A.pdb:0.4943530000):0.0963426000	1r03_A.pdb:0.1562680000):0.2471430000	(1z6o_A.pdb:0.9337100000	1z6o_M.pdb:0.4378050000):0.1179330000):0.1245850000	((((1eum_A.pdb:0.3209360000	1krq_A.pdb:0.3149110000):0.1688290000	3e6s_A.pdb:0.4983380000):0.1132290000	2jd7_A.pdb:0.1727960000):0.1679000000	1vlg_A.pdb:0.1916650000):0.2341460000):0.4341180000):0.2784840000	((((1lko_A.pdb:0.4644600000	1yuz_A.pdb:0.8245700000):0.3494730000	3qhb_A.pdb:0.5740930000):0.3457810000	((((((((1oqu_A.pdb:0.1866200000	1r2f_A.pdb:0.1400470000):0.0605849000	1uzr_A.pdb:0.0703710000):0.6054040000	1mxr_A.pdb:0.8051000000):0.2464500000	(1jk0_A.pdb:0.2938160000	(2uw2_A.pdb:0.1787800000	1w68_A.pdb:0.0668640000):0.1482620000):0.8592410000):0.5050610000	3ee4_A.pdb:0.7730200000):0.5105020000	((2uw1_A.pdb:0.0230880000	2uw1_B.pdb:0.0442680000):0.1611890000	1afr_A.pdb:0.0649010000):0.8644620000):0.0853073000	1za0_A.pdb:0.9900830000):0.4156830000	((2inc_B.pdb:0.8963600000	(2inp_C.pdb:0.9173470000	1mty_B.pdb:1.6272290000):0.2956090000):0.4369310000	(1mty_D.pdb:0.9193860000	3dhg_A.pdb:0.8589730000):0.3458330000):0.9909500000):0.5708210000):0.2482140000	1otk_A.pdb:2.1770780000):0.1565030000):0.1898310000):0.1698060000):0.1473130000):0.1878280000):0.0597833000):0.0879026000):0.0617647000);
(1ji5_A.pdb:0.2362720000	1jig_A.pdb:0.1492580000	((1n1q_A.pdb:0.1514280000	(2chp_A.pdb:0.2481940000	(((1ji4_A.pdb:0.4174130000	2fjc_A.pdb:0.4640100000):0.1589320000	((1tjo_A.pdb:0.0239540000	1tk6_A.pdb:0.0067170000):0.4700490000	((2fzf_A.pdb:1.8899650000	2vzb_A.pdb:0.2604570000):0.2833810000	(((((((1bcf_A.pdb:0.0185310000	3e1q_A.pdb:0.0509590000):0.1370110000	2fkz_A.pdb:0.1250770000):0.1195960000	1jgc_A.pdb:0.2732740000):0.2612930000	1nfv_A.pdb:0.5729910000):0.2394480000	(((1lko_A.pdb:0.5368320000	1yuz_A.pdb:0.6878900000):0.2354960000	3qhb_A.pdb:0.8049530000):0.6420160000	(((((1lb3_A.pdb:0.0426040000	2za7_A.pdb:0.1605070000):0.1760200000	1bg7_A.pdb:0.4794120000):0.0555893000	1r03_A.pdb:0.1168360000):0.2213340000	(1z6o_A.pdb:0.7841850000	1z6o_M.pdb:0.6261520000):0.1868790000):0.1330410000	(((1eum_A.pdb:0.2983180000	1krq_A.pdb:0.2731750000):0.1236530000	3e6s_A.pdb:0.5563980000):0.1235320000	(2jd7_A.pdb:0.1556040000	1vlg_A.pdb:0.3120390000):0.0529663000):0.2343360000):0.2587840000):0.0622853000):0.2089500000	1otk_A.pdb:2.3894180000):0.0872621000	((((((((1oqu_A.pdb:0.1473000000	1r2f_A.pdb:0.1431980000):0.0504230000	1uzr_A.pdb:0.0731150000):0.6167710000	1mxr_A.pdb:0.5466700000):0.3388510000	((1jk0_A.pdb:0.3557670000	2uw2_A.pdb:0.1417590000):0.0426295000	1w68_A.pdb:0.0638480000):0.5768740000):0.3173210000	3ee4_A.pdb:1.1277330000):0.5855420000	((2inc_B.pdb:0.7257620000	(2inp_C.pdb:0.8398090000	1mty_B.pdb:1.7946140000):0.4374600000):0.4130820000	(1mty_D.pdb:1.0044280000	3dhg_A.pdb:0.8116380000):0.6426870000):0.6281500000):0.2833910000	((2uw1_A.pdb:0.0275830000	2uw1_B.pdb:0.0363900000):0.0584614000	1afr_A.pdb:0.1169860000):0.5510960000):0.1122480000	1za0_A.pdb:1.0504030000):0.8515220000):0.1666330000):0.1119710000):0.2258770000):0.0670842000	(((1dps_A.pdb:0.0494210000	1jts_A.pdb:0.0264400000):0.1915430000	1o9r_A.pdb:0.2702240000):0.2987670000	1uvh_A.pdb:0.5642640000):0.3620000000):0.0980160000):0.1060480000):0.0539301000	(1qgh_A.pdb:0.2266810000	2ux1_A.pdb:0.4571310000):0.2346150000):0.0599630000);
(1ji5_A.pdb:0.2157520000	(1jig_A.pdb:0.1337480000	(1qgh_A.pdb:0.1682420000	2ux1_A.pdb:0.3945270000):0.2923540000):0.0667460000	(1n1q_A.pdb:0.1807060000	(2chp_A.pdb:0.3698430000	((1ji4_A.pdb:0.4038070000	2fjc_A.pdb:0.4771820000):0.1169020000	(((((1dps_A.pdb:0.0560290000	1jts_A.pdb:0.0448490000):0.2496860000	1o9r_A.pdb:0.2030390000):0.2293100000	(1tjo_A.pdb:0.0358770000	1tk6_A.pdb:0.0303150000):0.5806290000):0.1191380000	1uvh_A.pdb:0.7374340000):0.2427240000	((2fzf_A.pdb:1.8070370000	((((((1bcf_A.pdb:0.0365940000	3e1q_A.pdb:0.0364720000):0.1019030000	2fkz_A.pdb:0.0943240000):0.1159180000	1jgc_A.pdb:0.2968180000):0.2622460000	1nfv_A.pdb:0.5543840000):0.2327150000	((1lko_A.pdb:0.5384700000	1yuz_A.pdb:0.7280800000):0.4801420000	3qhb_A.pdb:0.7202330000):0.6050060000):0.0052643300	(((((1lb3_A.pdb:0.0692650000	2za7_A.pdb:0.1451990000):0.2284790000	(1bg7_A.pdb:0.4708850000	1r03_A.pdb:0.1923110000):0.0643751000):0.1577190000	(((1eum_A.pdb:0.3472350000	1krq_A.pdb:0.3216150000):0.2173540000	(2jd7_A.pdb:0.1833350000	1vlg_A.pdb:0.2813800000):0.1261210000):0.1401900000	3e6s_A.pdb:0.4754580000):0.2608270000):0.1630260000	(1z6o_A.pdb:0.8486540000	1z6o_M.pdb:0.4780410000):0.1782460000):0.1400990000	1otk_A.pdb:3.0960000000):0.1751280000):0.1773660000):0.1078980000	(2vzb_A.pdb:0.5038520000	((((((((1oqu_A.pdb:0.1437520000	1r2f_A.pdb:0.2240580000):0.0542020000	1uzr_A.pdb:0.1094740000):0.4569540000	1mxr_A.pdb:0.9856220000):0.2438960000	((1jk0_A.pdb:0.3270740000	2uw2_A.pdb:0.1902180000):0.0405497000	1w68_A.pdb:0.0652070000):0.8367890000):0.2852260000	3ee4_A.pdb:0.8750740000):0.2172190000	((2inc_B.pdb:0.5484320000	(2inp_C.pdb:0.7133470000	1mty_B.pdb:1.5100670000):0.1545730000):0.4033230000	(1mty_D.pdb:0.8345960000	3dhg_A.pdb:1.1274240000):0.4093990000):0.5776800000):0.4345910000	((2uw1_A.pdb:0.0186250000	2uw1_B.pdb:0.0428260000):0.0712628000	1afr_A.pdb:0.1404440000):0.8805620000):0.1253820000	1za0_A.pdb:0.7193000000):0.8695850000):0.1542590000):0.3803680000):0.1139630000):0.0960485000):0.0472534000):0.0679969000);
(1ji5_A.pdb:0.2316250000	1jig_A.pdb:0.1654700000	((1n1q_A.pdb:0.1866350000	(2chp_A.pdb:0.2406480000	((((1dps_A.pdb:0.0621660000	1jts_A.pdb:0.0465720000):0.1760130000	1o9r_A.pdb:0.2738050000):0.3760620000	1uvh_A.pdb:0.5606430000):0.2395020000	(((1tjo_A.pdb:0.0272960000	1tk6_A.pdb:0.0174420000):0.4146630000	1otk_A.pdb:2.8447780000):0.0765466000	((2fzf_A.pdb:1.8120150000	((((((1bcf_A.pdb:0.0144320000	3e1q_A.pdb:0.0332030000):0.0928117000	2fkz_A.pdb:0.1110720000):0.0991569000	1jgc_A.pdb:0.3238360000):0.2982820000	((((((1lb3_A.pdb:0.0503490000	2za7_A.pdb:0.1768790000):0.1527950000	1bg7_A.pdb:0.3587890000):0.1076190000	1r03_A.pdb:0.1302980000):0.2412790000	1z6o_M.pdb:0.5248750000):0.1261540000	1z6o_A.pdb:0.9599450000):0.1300850000	(((1eum_A.pdb:0.4244920000	1krq_A.pdb:0.2212630000):0.2649200000	(3e6s_A.pdb:0.6503340000	2jd7_A.pdb:0.1431630000):0.0835729000):0.0662794000	1vlg_A.pdb:0.1849480000):0.2212790000):0.3987050000):0.0795864000	((1lko_A.pdb:0.6073300000	1yuz_A.pdb:0.7760720000):0.5177580000	3qhb_A.pdb:1.1599380000):0.3307640000):0.1479390000	1nfv_A.pdb:0.4337770000):0.1312250000):0.2428460000	(2vzb_A.pdb:0.5456690000	((((((((1oqu_A.pdb:0.1554600000	1r2f_A.pdb:0.1594660000):0.0856389000	1uzr_A.pdb:0.0634470000):0.3807030000	1mxr_A.pdb:0.8254780000):0.4519790000	(1jk0_A.pdb:0.2524240000	(2uw2_A.pdb:0.1394470000	1w68_A.pdb:0.1001550000):0.1265070000):0.3709630000):0.3484290000	((2inc_B.pdb:0.5128070000	(2inp_C.pdb:0.7308770000	1mty_B.pdb:1.7106470000):0.2621650000):0.5461030000	(1mty_D.pdb:1.3513060000	3dhg_A.pdb:0.8413080000):0.3298730000):0.5932000000):0.2477870000	3ee4_A.pdb:0.9115840000):0.4445480000	((2uw1_A.pdb:0.0408910000	2uw1_B.pdb:0.0237510000):0.1008640000	1afr_A.pdb:0.0635160000):0.8005240000):0.1410100000	1za0_A.pdb:0.7435740000):1.2429400000):0.0700301000):0.1660430000):0.1559280000):0.1250860000):0.0782016000):0.0143800000	((1qgh_A.pdb:0.2702340000	2ux1_A.pdb:0.2937390000):0.2012080000	(1ji4_A.pdb:0.4874760000	2fjc_A.pdb:0.4207650000):0.1373740000):0.1530270000):0.0429110000);
(1ji5_A.pdb:0.2245670000	1jig_A.pdb:0.1603610000	(1n1q_A.pdb:0.2261530000	(2chp_A.pdb:0.3573020000	(((1qgh_A.pdb:0.2284920000	2ux1_A.pdb:0.3821800000):0.2240680000	(1ji4_A.pdb:0.5017260000	2fjc_A.pdb:0.3904570000):0.1458340000):0.0481127000	(((((1dps_A.pdb:0.0437680000	1jts_A.pdb:0.0645950000):0.2907670000	1o9r_A.pdb:0.1373760000):0.3631720000	1uvh_A.pdb:0.6517650000):0.1478210000	(1tjo_A.pdb:0.0406140000	1tk6_A.pdb:0.0213570000):0.7125510000):0.1412560000	((((2fzf_A.pdb:1.6825950000	1otk_A.pdb:2.5943300000):0.1143320000	(((1lko_A.pdb:0.4950280000	1yuz_A.pdb:0.7368490000):0.3378950000	((((((((1oqu_A.pdb:0.1219400000	1r2f_A.pdb:0.1447700000):0.0386182000	1uzr_A.pdb:0.0620910000):0.4216140000	1mxr_A.pdb:0.7365040000):0.2351780000	(1jk0_A.pdb:0.2505560000	(2uw2_A.pdb:0.2233510000	1w68_A.pdb:0.0916650000):0.1215730000):0.8619990000):0.2958300000	((2inc_B.pdb:0.8327220000	(2inp_C.pdb:0.7625130000	1mty_B.pdb:1.4600510000):0.1615380000):0.5103570000	(1mty_D.pdb:1.1978290000	3dhg_A.pdb:1.0585450000):0.3363310000):0.9963520000):0.2622960000	3ee4_A.pdb:0.7453470000):0.6627060000	((2uw1_A.pdb:0.0297500000	2uw1_B.pdb:0.0288530000):0.1093070000	1afr_A.pdb:0.0485000000):0.7964180000):0.0980436000	1za0_A.pdb:0.8686700000):0.9527670000):0.2584620000	3qhb_A.pdb:0.8073670000):0.3277380000):0.2944310000	(((((1bcf_A.pdb:0.0371400000	3e1q_A.pdb:0.0361350000):0.2210160000	2fkz_A.pdb:0.1252310000):0.1504380000	1jgc_A.pdb:0.3085870000):0.2779560000	((((((1lb3_A.pdb:0.0468830000	2za7_A.pdb:0.1685340000):0.2160770000	1r03_A.pdb:0.2111940000):0.0661412000	1bg7_A.pdb:0.4187850000):0.0979755000	(1z6o_A.pdb:0.7885190000	1z6o_M.pdb:0.5908850000):0.3454680000):0.1255710000	3e6s_A.pdb:0.5995710000):0.0421636000	((1eum_A.pdb:0.3756340000	1krq_A.pdb:0.2292340000):0.1815170000	(2jd7_A.pdb:0.2133300000	1vlg_A.pdb:0.2477480000):0.0690768000):0.1409580000):0.5389120000):0.1453570000	1nfv_A.pdb:0.5068990000):0.3823260000):0.2844150000	2vzb_A.pdb:0.7526300000):0.3126660000):0.0935894000):0.0444055000):0.0349216000):0.0940449000);
(1ji5_A.pdb:0.2849080000	(1jig_A.pdb:0.1331330000	((1qgh_A.pdb:0.2297170000	2ux1_A.pdb:0.2754190000):0.2740920000	((1ji4_A.pdb:0.3970310000	2fjc_A.pdb:0.4482000000):0.1344050000	((((1dps_A.pdb:0.0582360000	1jts_A.pdb:0.0349280000):0.2295680000	1o9r_A.pdb:0.2451410000):0.2908580000	1uvh_A.pdb:0.5866920000):0.4263830000	(((1tjo_A.pdb:0.0245670000	1tk6_A.pdb:0.0233070000):0.3257170000	1otk_A.pdb:2.0332900000):0.2460720000	((((2fzf_A.pdb:1.8607860000	1nfv_A.pdb:0.5756580000):0.0590717000	(((1bcf_A.pdb:0.0227390000	3e1q_A.pdb:0.0194260000):0.1894540000	2fkz_A.pdb:0.1229470000):0.1921770000	1jgc_A.pdb:0.3490940000):0.3136090000):0.1341090000	(((((1lb3_A.pdb:0.1329480000	2za7_A.pdb:0.1004720000):0.1960700000	1bg7_A.pdb:0.5213510000):0.0627089000	1r03_A.pdb:0.1834640000):0.1532130000	(((1eum_A.pdb:0.2598590000	1krq_A.pdb:0.3545380000):0.1482280000	(2jd7_A.pdb:0.2417340000	1vlg_A.pdb:0.2623140000):0.0966886000):0.1944350000	3e6s_A.pdb:0.4193390000):0.2245910000):0.0753016000	(1z6o_A.pdb:0.9405020000	1z6o_M.pdb:0.5753970000):0.2339550000):0.4084350000):0.1900890000	(2vzb_A.pdb:0.5823210000	(((1lko_A.pdb:0.5993490000	1yuz_A.pdb:0.8376990000):0.3329960000	3qhb_A.pdb:0.9023080000):0.2954690000	(((((((1oqu_A.pdb:0.1377980000	1r2f_A.pdb:0.1351410000):0.0690463000	1uzr_A.pdb:0.0576290000):0.4388050000	1mxr_A.pdb:0.6069330000):0.2393590000	((1jk0_A.pdb:0.4634070000	1w68_A.pdb:0.0796290000):0.0622248000	2uw2_A.pdb:0.1179350000):0.6972370000):0.3833830000	3ee4_A.pdb:1.1264910000):0.2038280000	((2inc_B.pdb:0.6846050000	(2inp_C.pdb:0.4865050000	1mty_B.pdb:1.9509380000):0.4268540000):0.3355790000	(1mty_D.pdb:0.9892100000	3dhg_A.pdb:0.8857030000):0.4019460000):0.5935200000):0.2923940000	(((2uw1_A.pdb:0.0254000000	2uw1_B.pdb:0.0265210000):0.1186470000	1afr_A.pdb:0.0877440000):0.5867620000	1za0_A.pdb:0.9423810000):0.3316200000):0.7418650000):0.1809740000):0.1724400000):0.3725570000):0.1900210000):0.1457840000):0.0667027000):0.1056180000):0.0238664000	(1n1q_A.pdb:0.1681670000	2chp_A.pdb:0.3291910000):0.0453139000);
(1ji5_A.pdb:0.2490650000	1jig_A.pdb:0.1286150000	((1n1q_A.pdb:0.1464430000	(2chp_A.pdb:0.3000180000	((1ji4_A.pdb:0.3973970000	2fjc_A.pdb:0.4652610000):0.2038930000	((((1dps_A.pdb:0.0530900000	1jts_A.pdb:0.0410460000):0.2979190000	1o9r_A.pdb:0.1500240000):0.5092270000	((1tjo_A.pdb:0.0264490000	1tk6_A.pdb:0.0229300000):0.3484960000	((2fzf_A.pdb:2.0761900000	(((((((1bcf_A.pdb:0.0295870000	3e1q_A.pdb:0.0327340000):0.1681530000	2fkz_A.pdb:0.0837870000):0.0740548000	1jgc_A.pdb:0.2805640000):0.3578870000	1nfv_A.pdb:0.6055160000):0.1238650000	((((1lb3_A.pdb:0.0603260000	2za7_A.pdb:0.1228620000):0.2614840000	1r03_A.pdb:0.1184390000):0.0637173000	1bg7_A.pdb:0.4522050000):0.1351680000	((1z6o_A.pdb:0.8232820000	1z6o_M.pdb:0.5797330000):0.1246970000	((((1eum_A.pdb:0.3916520000	1krq_A.pdb:0.1695010000):0.3030170000	2jd7_A.pdb:0.2105910000):0.0585557000	1vlg_A.pdb:0.2205000000):0.1805040000	3e6s_A.pdb:0.6733920000):0.1717950000):0.0804913000):0.5524890000):0.2079010000	((1lko_A.pdb:0.6342720000	1yuz_A.pdb:0.9413390000):0.2955540000	3qhb_A.pdb:0.8885780000):0.6064480000):0.1731970000	1otk_A.pdb:2.4268170000):0.0544147000):0.0895558000	(2vzb_A.pdb:0.3663860000	(((((1oqu_A.pdb:0.1764400000	1r2f_A.pdb:0.1972330000):0.0398531000	1uzr_A.pdb:0.0960680000):0.5670740000	1mxr_A.pdb:0.7193030000):0.3449190000	((1jk0_A.pdb:0.3858820000	2uw2_A.pdb:0.1933820000):0.0719952000	1w68_A.pdb:0.0206050000):0.8230710000):0.3845050000	(3ee4_A.pdb:1.0547510000	(((2inc_B.pdb:0.6683850000	(2inp_C.pdb:0.5030640000	1mty_B.pdb:1.8547620000):0.2991260000):0.4915520000	(1mty_D.pdb:0.9485180000	3dhg_A.pdb:0.8005140000):0.5556590000):0.4111800000	(((2uw1_A.pdb:0.0150810000	2uw1_B.pdb:0.0362150000):0.0816767000	1afr_A.pdb:0.1257320000):0.5831310000	1za0_A.pdb:1.4074780000):0.3754290000):0.2086890000):0.1244060000):1.1385000000):0.3681480000):0.2096110000):0.1577460000):0.0480853000	1uvh_A.pdb:0.8135700000):0.1374860000):0.0637929000):0.0415608000):0.0892713000	(1qgh_A.pdb:0.1269370000	2ux1_A.pdb:0.4278550000):0.3082100000):0.0251932000);
(1ji5_A.pdb:0.2032520000	(1jig_A.pdb:0.1805730000	(2chp_A.pdb:0.3455250000	(((1qgh_A.pdb:0.2057220000	2ux1_A.pdb:0.2707980000):0.2779350000	(1ji4_A.pdb:0.4417760000	2fjc_A.pdb:0.4610440000):0.1269730000):0.0757194000	((((1dps_A.pdb:0.0472240000	1jts_A.pdb:0.0210100000):0.2837190000	1o9r_A.pdb:0.2334320000):0.2105860000	1uvh_A.pdb:0.5211340000):0.2551590000	(((1tjo_A.pdb:0.0351000000	1tk6_A.pdb:0.0153400000):0.2926660000	1otk_A.pdb:2.7886590000):0.2605820000	((2fzf_A.pdb:1.8854020000	(((1bcf_A.pdb:0.0192220000	3e1q_A.pdb:0.0517290000):0.1123590000	(2fkz_A.pdb:0.1624350000	(1jgc_A.pdb:0.1720990000	1nfv_A.pdb:0.6618310000):0.2522190000):0.0746903000):0.4025470000	(((1lko_A.pdb:0.5551850000	1yuz_A.pdb:0.7719340000):0.3988200000	3qhb_A.pdb:0.7460730000):0.7032590000	(((((1lb3_A.pdb:0.0711990000	2za7_A.pdb:0.1477580000):0.1811020000	1bg7_A.pdb:0.4624200000):0.0735849000	1r03_A.pdb:0.0779490000):0.2174850000	(1z6o_A.pdb:0.7983390000	1z6o_M.pdb:0.3979070000):0.2691520000):0.0854056000	(((1eum_A.pdb:0.3326900000	1krq_A.pdb:0.1932820000):0.1901220000	(2jd7_A.pdb:0.1287230000	1vlg_A.pdb:0.3123480000):0.0927277000):0.1164060000	3e6s_A.pdb:0.5489290000):0.1890370000):0.3799420000):0.0090385000):0.1480980000):0.1419000000	(2vzb_A.pdb:0.4976990000	(((((((1oqu_A.pdb:0.1594500000	1r2f_A.pdb:0.1683930000):0.0414710000	1uzr_A.pdb:0.0404340000):0.5667890000	1mxr_A.pdb:0.7054430000):0.1909090000	((1jk0_A.pdb:0.3819530000	2uw2_A.pdb:0.0980080000):0.0456551000	1w68_A.pdb:0.0445400000):0.7852100000):0.3307170000	3ee4_A.pdb:0.7015300000):0.3585320000	((((2inc_B.pdb:0.4545370000	(2inp_C.pdb:0.6090220000	1mty_B.pdb:2.0578270000):0.5096210000):0.4454280000	3dhg_A.pdb:0.7740730000):0.3549080000	1mty_D.pdb:0.9532580000):0.5377550000	((2uw1_A.pdb:0.0491670000	2uw1_B.pdb:0.0462170000):0.0710985000	1afr_A.pdb:0.1547830000):0.9118300000):0.0778544000):0.3679130000	1za0_A.pdb:0.8320720000):0.7760260000):0.1476870000):0.2370690000):0.1956440000):0.2112610000):0.0909628000):0.0745810000):0.0667911000	1n1q_A.pdb:0.2339260000);
(1ji5_A.pdb:0.2858500000	1jig_A.pdb:0.0953440000	((1n1q_A.pdb:0.1134010000	2chp_A.pdb:0.3693050000):0.0957911000	((1qgh_A.pdb:0.3356420000	(2ux1_A.pdb:0.4395220000	(((1dps_A.pdb:0.0854760000	1jts_A.pdb:0.0489130000):0.1791880000	1o9r_A.pdb:0.2670310000):0.2938810000	1uvh_A.pdb:0.5595470000):0.2761130000):0.1319550000):0.0732674000	((1ji4_A.pdb:0.4180960000	2fjc_A.pdb:0.3139570000):0.1870580000	(((1tjo_A.pdb:0.0354640000	1tk6_A.pdb:0.0092230000):0.5174190000	((2fzf_A.pdb:2.0366560000	((((((1bcf_A.pdb:0.0124560000	3e1q_A.pdb:0.0548490000):0.1423830000	2fkz_A.pdb:0.1721930000):0.2016410000	1jgc_A.pdb:0.2639400000):0.3093880000	(((((((((1lb3_A.pdb:0.0591720000	2za7_A.pdb:0.1219450000):0.2030920000	1bg7_A.pdb:0.4858860000):0.0804988000	1r03_A.pdb:0.1485200000):0.0711878000	(1z6o_A.pdb:1.0048300000	1z6o_M.pdb:0.5640050000):0.3114250000):0.3516540000	3e6s_A.pdb:0.4458890000):0.1951570000	2jd7_A.pdb:0.1388790000):0.0498037000	1vlg_A.pdb:0.3830880000):0.2301350000	1krq_A.pdb:0.2257460000):0.1253400000	1eum_A.pdb:0.2516920000):0.7671520000):0.1238660000	((1lko_A.pdb:0.6167340000	1yuz_A.pdb:0.6423100000):0.4038680000	3qhb_A.pdb:0.8884010000):0.3221810000):0.1028220000	1nfv_A.pdb:0.4239370000):0.3437290000):0.2129920000	(2vzb_A.pdb:0.6530080000	((((((((1oqu_A.pdb:0.1465540000	1r2f_A.pdb:0.1528730000):0.0372340000	1uzr_A.pdb:0.0728180000):0.4116580000	1mxr_A.pdb:0.7125110000):0.2382490000	((1jk0_A.pdb:0.3041490000	2uw2_A.pdb:0.1044320000):0.0955944000	1w68_A.pdb:0.0521120000):0.6663740000):0.2667430000	3ee4_A.pdb:1.0908580000):0.1971810000	(((2inc_B.pdb:0.4096160000	1mty_B.pdb:1.9412040000):0.2835680000	2inp_C.pdb:0.9645660000):0.3282530000	(1mty_D.pdb:0.9775360000	3dhg_A.pdb:1.0264110000):0.5705930000):0.5156230000):0.3362220000	((2uw1_A.pdb:0.0311570000	2uw1_B.pdb:0.0368870000):0.0861390000	1afr_A.pdb:0.0963750000):0.7888670000):0.3530250000	1za0_A.pdb:0.6823720000):0.8329600000):0.2269830000):0.1311960000):0.0718970000	1otk_A.pdb:2.3891390000):0.2792360000):0.0887523000):0.1079760000):0.0684051000);
(1ji5_A.pdb:0.3740170000	1jig_A.pdb:0.1645380000	((1n1q_A.pdb:0.1775470000	2chp_A.pdb:0.3504180000):0.0500473000	((((1qgh_A.pdb:0.2705560000	2ux1_A.pdb:0.4520390000):0.2258020000	1ji4_A.pdb:0.5068420000):0.1253680000	2fjc_A.pdb:0.4484320000):0.1166430000	((((1dps_A.pdb:0.0818920000	1jts_A.pdb:0.0358790000):0.1857530000	1o9r_A.pdb:0.2889390000):0.3972410000	1uvh_A.pdb:0.5911960000):0.2271400000	((1tjo_A.pdb:0.0371630000	1tk6_A.pdb:0.0081200000):0.4595090000	((2fzf_A.pdb:1.8100590000	2vzb_A.pdb:0.5254950000):0.0848803000	(((((1bcf_A.pdb:0.0123750000	3e1q_A.pdb:0.0324010000):0.0862510000	2fkz_A.pdb:0.2371050000):0.1009420000	1jgc_A.pdb:0.3570050000):0.4090680000	(1nfv_A.pdb:0.4120800000	1otk_A.pdb:2.9606740000):0.1839240000):0.1823720000	((((1lko_A.pdb:0.5287910000	1yuz_A.pdb:0.7589450000):0.2263580000	3qhb_A.pdb:0.8386260000):0.4266300000	((((((((1oqu_A.pdb:0.1641130000	1r2f_A.pdb:0.1750230000):0.0369640000	1uzr_A.pdb:0.0578570000):0.5125730000	1mxr_A.pdb:0.8095840000):0.3847080000	((1jk0_A.pdb:0.4236020000	2uw2_A.pdb:0.1230560000):0.0608020000	1w68_A.pdb:0.0356220000):0.7796470000):0.3263110000	3ee4_A.pdb:0.9760540000):0.3066470000	((2inc_B.pdb:0.7330980000	(2inp_C.pdb:0.9055630000	1mty_B.pdb:1.5114430000):0.2396690000):0.5957570000	(1mty_D.pdb:0.9353100000	3dhg_A.pdb:0.8471740000):0.4636570000):0.4756390000):0.3093460000	((2uw1_A.pdb:0.0345010000	2uw1_B.pdb:0.0273000000):0.0541149000	1afr_A.pdb:0.1107220000):0.5839800000):0.1327210000	1za0_A.pdb:1.0346670000):0.9908980000):0.2513040000	(((((1lb3_A.pdb:0.0349660000	2za7_A.pdb:0.1690230000):0.2771520000	1r03_A.pdb:0.1242430000):0.0398170000	1bg7_A.pdb:0.4299420000):0.2590610000	(1z6o_A.pdb:0.7181930000	1z6o_M.pdb:0.4994310000):0.2153510000):0.1449090000	(((1eum_A.pdb:0.3541870000	1krq_A.pdb:0.2949340000):0.1628770000	(3e6s_A.pdb:0.7505160000	2jd7_A.pdb:0.0875010000):0.0764984000):0.1402460000	1vlg_A.pdb:0.1692370000):0.2474580000):0.3702770000):0.1184270000):0.1627890000):0.1785790000):0.2545140000):0.1746690000):0.0867316000):0.0574913000);
(1ji5_A.pdb:0.2363160000	(1jig_A.pdb:0.1403840000	((1qgh_A.pdb:0.2610230000	2ux1_A.pdb:0.3202020000):0.2484080000	((1ji4_A.pdb:0.3645290000	2fjc_A.pdb:0.4460820000):0.0821746000	((((1dps_A.pdb:0.0610470000	1jts_A.pdb:0.0310610000):0.1512840000	1o9r_A.pdb:0.2986850000):0.2792880000	1uvh_A.pdb:0.7530500000):0.2594930000	((1tjo_A.pdb:0.0222720000	1tk6_A.pdb:0.0191630000):0.5234740000	((2fzf_A.pdb:1.9578210000	2vzb_A.pdb:0.2634050000):0.3601220000	(((((1bcf_A.pdb:0.0214210000	3e1q_A.pdb:0.0476210000):0.1187040000	2fkz_A.pdb:0.1460560000):0.1654710000	1jgc_A.pdb:0.2187580000):0.2828880000	1nfv_A.pdb:0.4403060000):0.2786300000	((((1lko_A.pdb:0.6235260000	1yuz_A.pdb:0.8973120000):0.3228940000	3qhb_A.pdb:0.5664860000):0.3593220000	((((((((1oqu_A.pdb:0.1361840000	1r2f_A.pdb:0.2175210000):0.0405960000	1uzr_A.pdb:0.0845760000):0.5252890000	1mxr_A.pdb:0.5054110000):0.3215790000	((1jk0_A.pdb:0.4186820000	2uw2_A.pdb:0.1567030000):0.0525884000	1w68_A.pdb:0.0464450000):0.8297200000):0.3699260000	3ee4_A.pdb:1.0596210000):0.3211940000	((2inc_B.pdb:0.8431090000	(2inp_C.pdb:0.6646630000	1mty_B.pdb:1.9400530000):0.4158460000):0.5192520000	(1mty_D.pdb:1.1701160000	3dhg_A.pdb:0.8795720000):0.3988570000):0.7885800000):0.3239590000	((2uw1_A.pdb:0.0401440000	2uw1_B.pdb:0.0184910000):0.0583310000	1afr_A.pdb:0.1187770000):0.4961350000):0.2819520000	1za0_A.pdb:0.8136620000):0.9014620000):0.2026780000	((((((1lb3_A.pdb:0.0615650000	2za7_A.pdb:0.1135240000):0.1923480000	1bg7_A.pdb:0.4100110000):0.1086670000	1r03_A.pdb:0.1403140000):0.1803350000	(((1eum_A.pdb:0.3260740000	1krq_A.pdb:0.2294670000):0.1672250000	(2jd7_A.pdb:0.1817020000	1vlg_A.pdb:0.2199870000):0.1323450000):0.2315650000	3e6s_A.pdb:0.4528040000):0.2402780000):0.1455400000	(1z6o_A.pdb:0.7093900000	1z6o_M.pdb:0.5524820000):0.2102300000):0.3135650000	1otk_A.pdb:2.5082290000):0.0187179000):0.2417840000):0.2992430000):0.2109780000):0.1516210000):0.1563180000):0.1119410000):0.1370030000):0.0358215000	(1n1q_A.pdb:0.1393720000	2chp_A.pdb:0.3939080000):0.1096540000);
(1ji5_A.pdb:0.2172630000	1jig_A.pdb:0.1547450000	(1n1q_A.pdb:0.1831500000	(2chp_A.pdb:0.3112110000	((1qgh_A.pdb:0.1797920000	2ux1_A.pdb:0.3807870000):0.2687940000	((1ji4_A.pdb:0.5898000000	2fjc_A.pdb:0.4770040000):0.1182560000	(((((1dps_A.pdb:0.0409910000	1jts_A.pdb:0.0251480000):0.1485220000	1o9r_A.pdb:0.2252800000):0.2277160000	1uvh_A.pdb:0.4914270000):0.1817120000	(1tjo_A.pdb:0.0206690000	1tk6_A.pdb:0.0278250000):0.7504560000):0.2247890000	((2fzf_A.pdb:1.7962560000	2vzb_A.pdb:0.6868570000):0.1559980000	(((((1bcf_A.pdb:0.0207280000	3e1q_A.pdb:0.0286540000):0.1917090000	2fkz_A.pdb:0.1389910000):0.0847877000	1jgc_A.pdb:0.2981950000):0.1816950000	(((((1lb3_A.pdb:0.0258170000	2za7_A.pdb:0.1024010000):0.3055100000	1bg7_A.pdb:0.4171520000):0.1068380000	1r03_A.pdb:0.0646530000):0.1526030000	(1z6o_A.pdb:0.8924560000	1z6o_M.pdb:0.4716310000):0.2246670000):0.0999345000	(((1eum_A.pdb:0.2721180000	1krq_A.pdb:0.1679720000):0.1722250000	3e6s_A.pdb:0.5251820000):0.1089750000	(2jd7_A.pdb:0.1541200000	1vlg_A.pdb:0.2657650000):0.1352550000):0.2100560000):0.4754800000):0.2048300000	((1nfv_A.pdb:0.2390690000	1otk_A.pdb:2.7268760000):0.0671283000	(((1lko_A.pdb:0.3548000000	1yuz_A.pdb:0.6513850000):0.3201750000	3qhb_A.pdb:0.7065480000):0.3150740000	(((((((1oqu_A.pdb:0.1152140000	1r2f_A.pdb:0.1337050000):0.0701599000	1uzr_A.pdb:0.0256760000):0.5088220000	1mxr_A.pdb:0.8485080000):0.0812833000	(1jk0_A.pdb:0.2443850000	(2uw2_A.pdb:0.1965950000	1w68_A.pdb:0.0968840000):0.1041820000):0.8644880000):0.2712360000	3ee4_A.pdb:0.8021540000):0.6503020000	(((2uw1_A.pdb:0.0368990000	2uw1_B.pdb:0.0384450000):0.1051870000	1afr_A.pdb:0.1344090000):0.5778760000	1za0_A.pdb:0.9586230000):0.1458580000):0.2474680000	((2inc_B.pdb:0.7174960000	(2inp_C.pdb:0.5778180000	1mty_B.pdb:1.8885490000):0.2572400000):0.2723930000	(1mty_D.pdb:1.0832580000	3dhg_A.pdb:0.7936430000):0.3053420000):1.0001000000):0.6989800000):0.2968830000):0.4364300000):0.2351660000):0.3242320000):0.1641460000):0.0376101000):0.0613579000):0.0417436000):0.0948739000);
(1ji5_A.pdb:0.2790240000	(1jig_A.pdb:0.1482990000	((1qgh_A.pdb:0.2420850000	2ux1_A.pdb:0.2710380000):0.1892610000	((1ji4_A.pdb:0.3666300000	2fjc_A.pdb:0.4734130000):0.1303610000	(((((1dps_A.pdb:0.0826900000	1jts_A.pdb:0.0206370000):0.2114170000	1o9r_A.pdb:0.2296750000):0.3132500000	1uvh_A.pdb:0.6366810000):0.2094860000	(1tjo_A.pdb:0.0308760000	1tk6_A.pdb:0.0244210000):0.6094860000):0.2083950000	(((((2fzf_A.pdb:1.7619390000	1otk_A.pdb:2.0219730000):0.1998860000	(((1lko_A.pdb:0.6457500000	1yuz_A.pdb:0.7075790000):0.5942790000	3qhb_A.pdb:0.5669930000):0.3407320000	((((((((1oqu_A.pdb:0.1724670000	1r2f_A.pdb:0.1404830000):0.0309652000	1uzr_A.pdb:0.0943050000):0.7523740000	1mxr_A.pdb:0.7582530000):0.3354100000	((1jk0_A.pdb:0.4000740000	2uw2_A.pdb:0.1352970000):0.0633037000	1w68_A.pdb:0.0497490000):0.9327020000):0.3319800000	3ee4_A.pdb:0.7088330000):0.2550120000	((2inc_B.pdb:0.5673800000	(2inp_C.pdb:0.6418390000	1mty_B.pdb:1.7385690000):0.1087630000):0.3420360000	(1mty_D.pdb:0.9545050000	3dhg_A.pdb:1.1392780000):0.5141620000):0.6938490000):0.2260860000	((2uw1_A.pdb:0.0104090000	2uw1_B.pdb:0.0439380000):0.1124990000	1afr_A.pdb:0.0956420000):0.9978110000):0.3530960000	1za0_A.pdb:0.8039870000):1.1132500000):0.0725043000):0.2001010000	(((((1lb3_A.pdb:0.0515320000	2za7_A.pdb:0.2303040000):0.1732160000	1bg7_A.pdb:0.4433420000):0.1071750000	1r03_A.pdb:0.1286620000):0.4016820000	(1z6o_A.pdb:0.7440850000	1z6o_M.pdb:0.3538260000):0.1529230000):0.1202510000	((((1eum_A.pdb:0.2977980000	1krq_A.pdb:0.2036720000):0.1962490000	3e6s_A.pdb:0.7058070000):0.1353390000	2jd7_A.pdb:0.1453310000):0.1593520000	1vlg_A.pdb:0.1831640000):0.2343640000):0.3621180000):0.1721440000	((((1bcf_A.pdb:0.0148590000	3e1q_A.pdb:0.0452340000):0.0769117000	2fkz_A.pdb:0.1665070000):0.0977451000	1jgc_A.pdb:0.4227580000):0.2263860000	1nfv_A.pdb:0.8564830000):0.2451250000):0.2715470000	2vzb_A.pdb:0.7195950000):0.1982290000):0.0836634000):0.1009310000):0.1542580000):0.0365350000	(1n1q_A.pdb:0.1571640000	2chp_A.pdb:0.3119930000):0.0953220000);
(1ji5_A.pdb:0.3049450000	(1jig_A.pdb:0.1512260000	(((1qgh_A.pdb:0.2037620000	2ux1_A.pdb:0.3418580000):0.1562100000	(1ji4_A.pdb:0.5339890000	2fjc_A.pdb:0.3206900000):0.1613800000):0.0583070000	((((1dps_A.pdb:0.0373890000	1jts_A.pdb:0.0134390000):0.1710260000	1o9r_A.pdb:0.2706050000):0.3279900000	1uvh_A.pdb:0.4776470000):0.2780740000	((1tjo_A.pdb:0.0249850000	1tk6_A.pdb:0.0149600000):0.4371740000	((2fzf_A.pdb:1.7584740000	2vzb_A.pdb:0.3528070000):0.4698180000	(((((((1bcf_A.pdb:0.0157730000	3e1q_A.pdb:0.0152770000):0.1634810000	2fkz_A.pdb:0.1255250000):0.1522560000	1jgc_A.pdb:0.2641530000):0.3128210000	(((((1lb3_A.pdb:0.1024720000	2za7_A.pdb:0.1179180000):0.2485540000	1bg7_A.pdb:0.4869070000):0.0868983000	1r03_A.pdb:0.1148130000):0.2581510000	(1z6o_A.pdb:1.0565760000	1z6o_M.pdb:0.5083280000):0.1122230000):0.1781180000	((((1eum_A.pdb:0.3190380000	1krq_A.pdb:0.2626650000):0.1045050000	3e6s_A.pdb:0.5465980000):0.1386080000	2jd7_A.pdb:0.1408400000):0.0857874000	1vlg_A.pdb:0.2524280000):0.1488670000):0.5238100000):0.1966120000	1nfv_A.pdb:0.3582660000):0.2059390000	(1lko_A.pdb:0.4703380000	(1yuz_A.pdb:0.6330160000	3qhb_A.pdb:0.9843760000):0.2188430000):0.8184890000):0.1991010000	(1otk_A.pdb:2.3384840000	(((((((1oqu_A.pdb:0.1625010000	1r2f_A.pdb:0.1305360000):0.0579834000	1uzr_A.pdb:0.1099210000):0.5067080000	1mxr_A.pdb:0.7626740000):0.2632100000	((1jk0_A.pdb:0.3525990000	2uw2_A.pdb:0.1376460000):0.0455807000	1w68_A.pdb:0.0845440000):0.6464850000):0.3016330000	3ee4_A.pdb:0.6879180000):0.4099580000	((2inc_B.pdb:0.8033890000	(2inp_C.pdb:0.5088420000	1mty_B.pdb:1.5846830000):0.1323020000):0.4366180000	(1mty_D.pdb:1.1492610000	3dhg_A.pdb:1.1011070000):0.5462550000):0.2924410000):0.4263670000	(((2uw1_A.pdb:0.0283770000	2uw1_B.pdb:0.0506880000):0.0976081000	1afr_A.pdb:0.1159060000):0.6905170000	1za0_A.pdb:1.0470840000):0.2091700000):0.8389550000):0.3247590000):0.1276300000):0.1415820000):0.2190130000):0.1708060000):0.1205640000):0.0217276000	(1n1q_A.pdb:0.1621990000	2chp_A.pdb:0.3717140000):0.0975945000);
(1ji5_A.pdb:0.2420080000	1jig_A.pdb:0.1664400000	((1n1q_A.pdb:0.1775020000	(2chp_A.pdb:0.3254190000	(((1ji4_A.pdb:0.4480660000	2fjc_A.pdb:0.4161020000):0.1301720000	(((1dps_A.pdb:0.0803900000	1jts_A.pdb:0.0495810000):0.1640670000	1o9r_A.pdb:0.2534290000):0.1578920000	1uvh_A.pdb:0.7992610000):0.3411880000):0.0727693000	((1tjo_A.pdb:0.0441690000	1tk6_A.pdb:0.0229950000):0.5735790000	((2fzf_A.pdb:2.3852320000	((((((1bcf_A.pdb:0.0193710000	3e1q_A.pdb:0.0257830000):0.1478370000	2fkz_A.pdb:0.1423330000):0.1040250000	1jgc_A.pdb:0.3750760000):0.2832020000	(((((1lb3_A.pdb:0.0589560000	2za7_A.pdb:0.1420310000):0.2218160000	1bg7_A.pdb:0.4080420000):0.0713817000	1r03_A.pdb:0.0941530000):0.2528520000	(((1eum_A.pdb:0.3362330000	1krq_A.pdb:0.1780390000):0.2489200000	(2jd7_A.pdb:0.1658120000	1vlg_A.pdb:0.2345170000):0.0705628000):0.1538950000	3e6s_A.pdb:0.5435950000):0.2461900000):0.0607220000	(1z6o_A.pdb:0.8389520000	1z6o_M.pdb:0.5350090000):0.1786710000):0.4967470000):0.1706520000	((1nfv_A.pdb:0.2334460000	1otk_A.pdb:2.2410900000):0.1352110000	((1lko_A.pdb:0.6125130000	1yuz_A.pdb:0.9925690000):0.3170220000	3qhb_A.pdb:0.7447680000):0.6923510000):0.2046520000):0.1617930000	((((((((1oqu_A.pdb:0.1255250000	1r2f_A.pdb:0.1775980000):0.0517271000	1uzr_A.pdb:0.0631820000):0.6275890000	1mxr_A.pdb:0.7293380000):0.3110720000	(1jk0_A.pdb:0.3590330000	(2uw2_A.pdb:0.1626730000	1w68_A.pdb:0.0721670000):0.1232060000):0.6513340000):0.2639360000	3ee4_A.pdb:1.0755920000):0.2871670000	((2inc_B.pdb:0.8277090000	(2inp_C.pdb:0.3819360000	1mty_B.pdb:1.9325560000):0.3384180000):0.3121400000	(1mty_D.pdb:1.0792490000	3dhg_A.pdb:0.8546650000):0.6793800000):0.3520540000):0.5619640000	((2uw1_A.pdb:0.0208410000	2uw1_B.pdb:0.0285660000):0.1238140000	1afr_A.pdb:0.0686400000):0.7650470000):0.2958370000	1za0_A.pdb:0.6147550000):1.1236200000):0.0552484000):0.2439220000	2vzb_A.pdb:0.5082800000):0.1090670000):0.3406770000):0.1019770000):0.0795161000):0.0567084000	(1qgh_A.pdb:0.1666560000	2ux1_A.pdb:0.4983520000):0.2742850000):0.0481373000);
(1ji5_A.pdb:0.2053370000	(1jig_A.pdb:0.1686150000	1n1q_A.pdb:0.2212330000):0.0297322000	((2chp_A.pdb:0.3697220000	((1ji4_A.pdb:0.4176290000	2fjc_A.pdb:0.4618890000):0.1098250000	((((1dps_A.pdb:0.0649810000	1jts_A.pdb:0.0176260000):0.2716760000	1o9r_A.pdb:0.1764950000):0.2537050000	1uvh_A.pdb:0.4902460000):0.2753290000	((1tjo_A.pdb:0.0120960000	1tk6_A.pdb:0.0222270000):0.4049060000	((2fzf_A.pdb:1.6261560000	2vzb_A.pdb:0.3260970000):0.2071260000	(((((1bcf_A.pdb:0.0241820000	3e1q_A.pdb:0.0307320000):0.1193470000	2fkz_A.pdb:0.1402540000):0.1446610000	1jgc_A.pdb:0.2126130000):0.3454060000	1nfv_A.pdb:0.3577950000):0.3867280000	((((1lko_A.pdb:0.3950700000	1yuz_A.pdb:0.9629220000):0.3592360000	3qhb_A.pdb:0.6704720000):0.3627670000	(1otk_A.pdb:2.4824670000	((((((((1oqu_A.pdb:0.1399930000	1r2f_A.pdb:0.2063270000):0.0562119000	1uzr_A.pdb:0.0845280000):0.5125440000	1mxr_A.pdb:0.7598390000):0.2368630000	((1jk0_A.pdb:0.3543410000	2uw2_A.pdb:0.1759670000):0.0473893000	1w68_A.pdb:0.0732830000):0.7046470000):0.3992420000	3ee4_A.pdb:1.0261210000):0.1513700000	((2inc_B.pdb:0.7875550000	(2inp_C.pdb:0.7677600000	1mty_B.pdb:1.7350780000):0.2744940000):0.1794180000	(1mty_D.pdb:0.9365530000	3dhg_A.pdb:1.0620790000):0.4799240000):0.7306860000):0.4558050000	((2uw1_A.pdb:0.0214160000	2uw1_B.pdb:0.0514440000):0.0538065000	1afr_A.pdb:0.1232110000):0.7213980000):0.1138280000	1za0_A.pdb:1.0032040000):0.6751870000):0.0000023581):0.3373200000	(((((1lb3_A.pdb:0.0547670000	2za7_A.pdb:0.0978390000):0.1868160000	1r03_A.pdb:0.1131120000):0.0757641000	1bg7_A.pdb:0.3615470000):0.2552190000	(1z6o_A.pdb:0.7924530000	1z6o_M.pdb:0.6013840000):0.1269130000):0.1437350000	(((1eum_A.pdb:0.2828760000	1krq_A.pdb:0.2854490000):0.2228300000	(3e6s_A.pdb:0.7464100000	2jd7_A.pdb:0.1779360000):0.0762367000):0.0936515000	1vlg_A.pdb:0.2007400000):0.2274580000):0.2647050000):0.2065720000):0.1224170000):0.1230800000):0.2648310000):0.1570520000):0.0709546000):0.0525936000	(1qgh_A.pdb:0.1190940000	2ux1_A.pdb:0.4726690000):0.2559900000):0.0450380000);
(1ji5_A.pdb:0.2075180000	1jig_A.pdb:0.1711540000	(1n1q_A.pdb:0.1926380000	(2chp_A.pdb:0.3495650000	(((1qgh_A.pdb:0.2689320000	2ux1_A.pdb:0.2432710000):0.2936010000	(1ji4_A.pdb:0.4069980000	2fjc_A.pdb:0.3752650000):0.1054610000):0.0807854000	((((1dps_A.pdb:0.0458200000	1jts_A.pdb:0.0658260000):0.2678980000	1o9r_A.pdb:0.2523360000):0.3806850000	1uvh_A.pdb:0.5832610000):0.3913070000	((1tjo_A.pdb:0.0186160000	1tk6_A.pdb:0.0210430000):0.5239150000	((((2fzf_A.pdb:1.7936500000	((((1bcf_A.pdb:0.0461100000	3e1q_A.pdb:0.0263950000):0.1788650000	2fkz_A.pdb:0.0991760000):0.2018190000	1jgc_A.pdb:0.1981590000):0.3762330000	1nfv_A.pdb:0.3541650000):0.2822350000):0.0665033000	(((((1lb3_A.pdb:0.0651950000	2za7_A.pdb:0.0954490000):0.2070930000	1bg7_A.pdb:0.4403690000):0.0741890000	1r03_A.pdb:0.2105930000):0.1750620000	(1z6o_A.pdb:1.1603110000	1z6o_M.pdb:0.5133390000):0.1998780000):0.1533550000	((((1eum_A.pdb:0.2869510000	1krq_A.pdb:0.2295780000):0.1351540000	3e6s_A.pdb:0.5724930000):0.1167570000	2jd7_A.pdb:0.1757150000):0.1280760000	1vlg_A.pdb:0.1380700000):0.2313560000):0.3534810000):0.2482030000	(((1lko_A.pdb:0.5920540000	1yuz_A.pdb:0.6839830000):0.3138170000	3qhb_A.pdb:0.5826640000):0.4641380000	(1otk_A.pdb:1.8287140000	(((((((1oqu_A.pdb:0.1237230000	1r2f_A.pdb:0.1337420000):0.0739139000	1uzr_A.pdb:0.0601320000):0.5396160000	1mxr_A.pdb:0.6667170000):0.2915430000	((1jk0_A.pdb:0.3489530000	2uw2_A.pdb:0.1192470000):0.0674521000	1w68_A.pdb:0.0760400000):0.4891740000):0.3365990000	3ee4_A.pdb:1.0470890000):0.2088640000	((2inc_B.pdb:0.6429890000	(2inp_C.pdb:0.8598660000	1mty_B.pdb:1.3778450000):0.3411590000):0.4632320000	(1mty_D.pdb:0.9839320000	3dhg_A.pdb:1.0392780000):0.1863250000):0.5213010000):0.3492120000	(((2uw1_A.pdb:0.0171290000	2uw1_B.pdb:0.0583460000):0.0918627000	1afr_A.pdb:0.0985580000):0.6904360000	1za0_A.pdb:0.8579190000):0.2486890000):0.6231980000):0.0694724000):0.1720310000):0.1492030000	2vzb_A.pdb:0.6058000000):0.2244110000):0.1761260000):0.1912720000):0.0961583000):0.0380977000):0.1101880000);
(1ji5_A.pdb:0.1649210000	1jig_A.pdb:0.2181190000	((1n1q_A.pdb:0.1797130000	2chp_A.pdb:0.3623310000):0.0510236000	((((1qgh_A.pdb:0.2502570000	2ux1_A.pdb:0.3022240000):0.2395020000	(((((1dps_A.pdb:0.0747620000	1jts_A.pdb:0.0475550000):0.3272810000	1o9r_A.pdb:0.1713450000):0.4975910000	1uvh_A.pdb:0.4948560000):0.2416710000	(1tjo_A.pdb:0.0414540000	1tk6_A.pdb:0.0043480000):0.4706600000):0.1808430000	((((((2fzf_A.pdb:1.6188300000	(1lko_A.pdb:0.5052710000	1yuz_A.pdb:0.8418260000):0.2612370000):0.1409670000	3qhb_A.pdb:0.6184650000):0.5261530000	((((((1lb3_A.pdb:0.0484300000	2za7_A.pdb:0.1343140000):0.2011650000	1bg7_A.pdb:0.4249910000):0.1172720000	1r03_A.pdb:0.1026910000):0.2354350000	(1z6o_A.pdb:0.9226250000	1z6o_M.pdb:0.4645380000):0.2588430000):0.2737510000	3e6s_A.pdb:0.6056550000):0.0762870000	(((1eum_A.pdb:0.3659080000	1krq_A.pdb:0.2763220000):0.2608370000	2jd7_A.pdb:0.1426490000):0.0631142000	1vlg_A.pdb:0.2596550000):0.1594770000):0.4883380000):0.0461865000	((((1bcf_A.pdb:0.0386680000	3e1q_A.pdb:0.0241840000):0.1376280000	2fkz_A.pdb:0.1487270000):0.1770070000	1jgc_A.pdb:0.2571240000):0.2876350000	1nfv_A.pdb:0.6138780000):0.2030950000):0.2134700000	(1otk_A.pdb:2.2977110000	((((((1oqu_A.pdb:0.1211180000	1r2f_A.pdb:0.1664510000):0.0527894000	1uzr_A.pdb:0.0795560000):0.6587580000	1mxr_A.pdb:0.6680580000):0.1836770000	((1jk0_A.pdb:0.3985120000	2uw2_A.pdb:0.1357510000):0.0624988000	1w68_A.pdb:0.0594010000):0.8106030000):0.1597950000	3ee4_A.pdb:0.9986670000):0.5405950000	(((2inc_B.pdb:0.7098200000	(1mty_D.pdb:1.0889800000	3dhg_A.pdb:0.8895750000):0.6518870000):0.1607580000	(2inp_C.pdb:0.5773000000	1mty_B.pdb:2.0446400000):0.3286850000):0.8454430000	(((2uw1_A.pdb:0.0253210000	2uw1_B.pdb:0.0253410000):0.1052440000	1afr_A.pdb:0.0996920000):0.7512040000	1za0_A.pdb:1.0069140000):0.2036380000):0.2809130000):0.7426990000):0.1551660000):0.1378380000	2vzb_A.pdb:0.6072510000):0.2102600000):0.1493140000):0.0271264000	2fjc_A.pdb:0.4103040000):0.0800458000	1ji4_A.pdb:0.4301550000):0.1404710000):0.0744873000);
(1ji5_A.pdb:0.1862390000	1jig_A.pdb:0.1631860000	((1n1q_A.pdb:0.1897680000	(2chp_A.pdb:0.2102100000	(((((1dps_A.pdb:0.0693780000	1jts_A.pdb:0.0595060000):0.1877320000	1o9r_A.pdb:0.2140890000):0.3914110000	1uvh_A.pdb:0.5175950000):0.2012580000	(1tjo_A.pdb:0.0210490000	1tk6_A.pdb:0.0243310000):0.5772280000):0.1646130000	((2fzf_A.pdb:1.8595980000	2vzb_A.pdb:0.3561880000):0.3260200000	(((((((1bcf_A.pdb:0.0340170000	3e1q_A.pdb:0.0251090000):0.1436250000	2fkz_A.pdb:0.0716260000):0.1710480000	1jgc_A.pdb:0.2555430000):0.2454380000	1nfv_A.pdb:0.5305960000):0.4583110000	(((((1lb3_A.pdb:0.0427270000	2za7_A.pdb:0.0957840000):0.1564490000	1bg7_A.pdb:0.3265850000):0.0693062000	1r03_A.pdb:0.1391090000):0.2227780000	(1z6o_A.pdb:0.9048630000	1z6o_M.pdb:0.5958590000):0.0914964000):0.1438250000	((((1eum_A.pdb:0.2622410000	1krq_A.pdb:0.2224630000):0.1634700000	3e6s_A.pdb:0.4972610000):0.1609210000	2jd7_A.pdb:0.1184000000):0.1355310000	1vlg_A.pdb:0.2118700000):0.2396440000):0.3562300000):0.0696190000	((1lko_A.pdb:0.5888380000	1yuz_A.pdb:0.6770940000):0.2938330000	3qhb_A.pdb:0.7423780000):0.5138000000):0.1584090000	(1otk_A.pdb:2.4359970000	(((((((1oqu_A.pdb:0.1654690000	1r2f_A.pdb:0.1510580000):0.0756496000	1uzr_A.pdb:0.0459120000):0.4485820000	1mxr_A.pdb:0.7180790000):0.3237950000	(((1jk0_A.pdb:0.3115700000	2uw2_A.pdb:0.1577910000):0.0281366000	1w68_A.pdb:0.0836060000):0.5835210000	((2inc_B.pdb:0.7527990000	(2inp_C.pdb:0.5748640000	1mty_B.pdb:1.9306860000):0.3407290000):0.4814300000	(1mty_D.pdb:1.1699960000	3dhg_A.pdb:1.0263240000):0.3574960000):0.7546500000):0.2204360000):0.4327030000	3ee4_A.pdb:0.7169280000):0.5460700000	((2uw1_A.pdb:0.0187290000	2uw1_B.pdb:0.0345280000):0.0661493000	1afr_A.pdb:0.1144330000):0.6732020000):0.2555710000	1za0_A.pdb:1.0012550000):0.5918820000):0.3044110000):0.2071740000):0.3383940000):0.1152180000):0.0807472000):0.0463403000	((1qgh_A.pdb:0.2148390000	2ux1_A.pdb:0.3756930000):0.1784220000	(1ji4_A.pdb:0.3770070000	2fjc_A.pdb:0.4077220000):0.0910074000):0.1129810000):0.0645816000);
(1ji5_A.pdb:0.2674390000	1jig_A.pdb:0.0933120000	((1n1q_A.pdb:0.1734290000	((2chp_A.pdb:0.2868550000	((((1dps_A.pdb:0.0872100000	1jts_A.pdb:0.0343820000):0.1954250000	1o9r_A.pdb:0.2363080000):0.4069750000	1uvh_A.pdb:0.3516710000):0.4379850000	((1tjo_A.pdb:0.0293080000	1tk6_A.pdb:0.0214270000):0.5426630000	((((2fzf_A.pdb:1.4119830000	(((1lko_A.pdb:0.5661730000	1yuz_A.pdb:0.7574360000):0.3975780000	3qhb_A.pdb:0.8850020000):0.2878980000	(((((((1oqu_A.pdb:0.2142360000	1r2f_A.pdb:0.1450920000):0.0315549000	1uzr_A.pdb:0.0763620000):0.4732470000	1mxr_A.pdb:0.7666760000):0.1969060000	((1jk0_A.pdb:0.3160510000	2uw2_A.pdb:0.1818890000):0.0562054000	1w68_A.pdb:0.0515870000):0.8682360000):0.4213680000	3ee4_A.pdb:0.7767810000):0.2263400000	(((2uw1_A.pdb:0.0531310000	2uw1_B.pdb:0.0364630000):0.1114190000	1afr_A.pdb:0.0891770000):0.6909950000	1za0_A.pdb:1.0485710000):0.2725210000):0.1262320000	((2inc_B.pdb:0.7785240000	(2inp_C.pdb:0.6840370000	1mty_B.pdb:1.7024550000):0.3104980000):0.3051820000	(1mty_D.pdb:0.9712120000	3dhg_A.pdb:0.8784630000):0.6121440000):0.6548560000):0.7091150000):0.1646670000):0.0704395000	1otk_A.pdb:2.2107430000):0.2955070000	(((((1bcf_A.pdb:0.0299050000	3e1q_A.pdb:0.0334580000):0.1189450000	2fkz_A.pdb:0.1386340000):0.1754430000	1jgc_A.pdb:0.3079550000):0.2054200000	((((((1lb3_A.pdb:0.0606930000	2za7_A.pdb:0.1480410000):0.2064160000	1bg7_A.pdb:0.4678380000):0.0486752000	1r03_A.pdb:0.1409680000):0.1549370000	(1z6o_A.pdb:0.8456590000	1z6o_M.pdb:0.5674910000):0.2488410000):0.2721960000	3e6s_A.pdb:0.4945540000):0.0896473000	((1eum_A.pdb:0.3454330000	1krq_A.pdb:0.2212970000):0.1948730000	(2jd7_A.pdb:0.1867320000	1vlg_A.pdb:0.3087970000):0.0782265000):0.1083830000):0.5974500000):0.2490650000	1nfv_A.pdb:0.5553180000):0.3274040000):0.1364890000	2vzb_A.pdb:0.6752890000):0.0940523000):0.2354830000):0.1271120000):0.1074980000	(1ji4_A.pdb:0.5198040000	2fjc_A.pdb:0.3920310000):0.1514910000):0.0557369000):0.0508856000	(1qgh_A.pdb:0.1469530000	2ux1_A.pdb:0.4425200000):0.3065860000):0.0887506000);
(1ji5_A.pdb:0.2522470000	(1jig_A.pdb:0.1399330000	((1qgh_A.pdb:0.1989590000	2ux1_A.pdb:0.3732360000):0.3163070000	((1ji4_A.pdb:0.3615040000	2fjc_A.pdb:0.4790040000):0.1955230000	((((1dps_A.pdb:0.0632440000	1jts_A.pdb:0.0295800000):0.1936140000	1o9r_A.pdb:0.3513250000):0.2333470000	1uvh_A.pdb:0.7246390000):0.2786870000	((1tjo_A.pdb:0.0117490000	1tk6_A.pdb:0.0257330000):0.4582940000	((((2fzf_A.pdb:1.3054800000	((1lko_A.pdb:0.6212940000	1yuz_A.pdb:0.6712080000):0.3133220000	3qhb_A.pdb:0.9065430000):0.2421740000):0.1262070000	1otk_A.pdb:2.5922000000):0.2952700000	(((((1bcf_A.pdb:0.0305150000	3e1q_A.pdb:0.0302520000):0.1376470000	2fkz_A.pdb:0.1343800000):0.1152930000	1jgc_A.pdb:0.2823760000):0.3463260000	1nfv_A.pdb:0.5504760000):0.1800800000	(((((1lb3_A.pdb:0.0415810000	2za7_A.pdb:0.1409670000):0.1987680000	(1bg7_A.pdb:0.4425910000	1r03_A.pdb:0.1115450000):0.0627755000):0.1327920000	3e6s_A.pdb:0.7079620000):0.1457850000	(1z6o_A.pdb:0.9678060000	1z6o_M.pdb:0.3706870000):0.2608750000):0.0524236000	((1eum_A.pdb:0.3936290000	1krq_A.pdb:0.2013060000):0.2357400000	(2jd7_A.pdb:0.2651090000	1vlg_A.pdb:0.1705370000):0.1111860000):0.1845820000):0.4431140000):0.0947284000):0.1579380000	(2vzb_A.pdb:0.3958890000	(((((((1oqu_A.pdb:0.1566240000	1r2f_A.pdb:0.1933810000):0.0331838000	1uzr_A.pdb:0.0732900000):0.6278210000	1mxr_A.pdb:0.6635050000):0.2429300000	((1jk0_A.pdb:0.3443660000	2uw2_A.pdb:0.1443970000):0.0297533000	1w68_A.pdb:0.0781600000):0.6780350000):0.2990520000	3ee4_A.pdb:0.8777490000):0.2538080000	((2inc_B.pdb:0.7161020000	(2inp_C.pdb:0.5376190000	1mty_B.pdb:1.6779280000):0.3111570000):0.3350610000	(1mty_D.pdb:1.0901080000	3dhg_A.pdb:0.8994970000):0.3382800000):0.4498940000):0.3074170000	(((2uw1_A.pdb:0.0157220000	1afr_A.pdb:0.2203530000):0.0195266000	2uw1_B.pdb:0.0414730000):0.7353690000	1za0_A.pdb:1.1559430000):0.2976270000):1.1137000000):0.1875250000):0.2623260000):0.1877380000):0.1760770000):0.0455949000):0.1087950000):0.0672105000	(1n1q_A.pdb:0.1823060000	2chp_A.pdb:0.3805250000):0.0459131000);
(1ji5_A.pdb:0.1777110000	(1jig_A.pdb:0.1195820000	(1n1q_A.pdb:0.1621190000	(1ji4_A.pdb:0.4309310000	2fjc_A.pdb:0.5044100000):0.1868680000):0.0487394000):0.0440416000	((2chp_A.pdb:0.3377040000	(((((1dps_A.pdb:0.0519670000	1jts_A.pdb:0.0396000000):0.1888320000	1o9r_A.pdb:0.2668220000):0.3254560000	1uvh_A.pdb:0.4957490000):0.2418810000	(1tjo_A.pdb:0.0141420000	1tk6_A.pdb:0.0302060000):0.7126600000):0.1927720000	((((2fzf_A.pdb:1.4338050000	((1lko_A.pdb:0.4782650000	1yuz_A.pdb:0.7934850000):0.4182510000	(3qhb_A.pdb:0.3779190000	1otk_A.pdb:2.4567240000):0.3291650000):0.2644900000):0.2706060000	((((1bcf_A.pdb:0.0286250000	3e1q_A.pdb:0.0258600000):0.0863006000	(2fkz_A.pdb:0.1099660000	1jgc_A.pdb:0.5253430000):0.0670069000):0.3927280000	1nfv_A.pdb:0.6266020000):0.3228750000	((((1lb3_A.pdb:0.1095480000	2za7_A.pdb:0.1110480000):0.2616040000	(1bg7_A.pdb:0.4902440000	1r03_A.pdb:0.1395410000):0.0460192000):0.3096320000	(1z6o_A.pdb:0.9826450000	1z6o_M.pdb:0.5715160000):0.1008580000):0.1525560000	((((1eum_A.pdb:0.3395710000	1krq_A.pdb:0.1915930000):0.1953280000	3e6s_A.pdb:0.5896420000):0.1368620000	2jd7_A.pdb:0.1863920000):0.1551840000	1vlg_A.pdb:0.2128170000):0.1378600000):0.4533680000):0.2548450000):0.0756605000	(((((((1oqu_A.pdb:0.1574960000	1r2f_A.pdb:0.1609660000):0.0368264000	1uzr_A.pdb:0.0450870000):0.6668330000	1mxr_A.pdb:0.6723570000):0.1451430000	((1jk0_A.pdb:0.4409170000	2uw2_A.pdb:0.1847380000):0.0293339000	1w68_A.pdb:0.0393160000):0.5556500000):0.4144050000	3ee4_A.pdb:0.9282620000):0.5191830000	(((2uw1_A.pdb:0.0438930000	2uw1_B.pdb:0.0415430000):0.0775213000	1afr_A.pdb:0.1457010000):0.6300280000	1za0_A.pdb:1.1113920000):0.2143670000):0.1557500000	((2inc_B.pdb:0.5801300000	(2inp_C.pdb:0.4635370000	1mty_B.pdb:1.8011420000):0.4053750000):0.6890000000	(1mty_D.pdb:0.8395210000	3dhg_A.pdb:0.7944920000):0.2194630000):0.7252180000):0.8215490000):0.1295870000	2vzb_A.pdb:0.5576630000):0.3764970000):0.1124440000):0.0819011000	(1qgh_A.pdb:0.1474590000	2ux1_A.pdb:0.4509110000):0.3107310000):0.0993198000);
(1ji5_A.pdb:0.1711480000	(1jig_A.pdb:0.1736180000	1n1q_A.pdb:0.1918910000):0.0763308000	((2chp_A.pdb:0.2420680000	(1ji4_A.pdb:0.4266650000	2fjc_A.pdb:0.4052270000):0.1806940000):0.0682445000	((1qgh_A.pdb:0.2476460000	2ux1_A.pdb:0.3803190000):0.3173030000	((((1dps_A.pdb:0.0628370000	1jts_A.pdb:0.0370450000):0.2972900000	1o9r_A.pdb:0.1925780000):0.2663100000	1uvh_A.pdb:0.5937090000):0.3813480000	((1tjo_A.pdb:0.0237590000	1tk6_A.pdb:0.0115450000):0.5292630000	(((2fzf_A.pdb:1.8085570000	((((((1bcf_A.pdb:0.0350550000	3e1q_A.pdb:0.0428940000):0.1541110000	2fkz_A.pdb:0.1051230000):0.1379610000	1jgc_A.pdb:0.2337870000):0.2815830000	1nfv_A.pdb:0.5339180000):0.4396500000	(((1lko_A.pdb:0.4515360000	1yuz_A.pdb:0.9832530000):0.5429810000	3qhb_A.pdb:0.8360440000):0.4571910000	(((((1lb3_A.pdb:0.0707980000	2za7_A.pdb:0.1107270000):0.2575690000	1bg7_A.pdb:0.3440010000):0.0867630000	1r03_A.pdb:0.1687210000):0.1343950000	(1z6o_A.pdb:0.9091090000	1z6o_M.pdb:0.5648990000):0.3672320000):0.0669857000	((((1eum_A.pdb:0.3625310000	1krq_A.pdb:0.2303180000):0.2535520000	1vlg_A.pdb:0.2750380000):0.0824985000	2jd7_A.pdb:0.1318980000):0.1832920000	3e6s_A.pdb:0.4164540000):0.3271160000):0.3317290000):0.0872973000):0.1441650000	1otk_A.pdb:2.7902080000):0.0987053000):0.0348436000	(((((((1oqu_A.pdb:0.1088470000	1r2f_A.pdb:0.1725030000):0.0451300000	1uzr_A.pdb:0.0593080000):0.3727790000	1mxr_A.pdb:0.8402100000):0.4258050000	(((1jk0_A.pdb:0.3481260000	2uw2_A.pdb:0.1081280000):0.0413809000	1w68_A.pdb:0.0171080000):0.4086390000	((2inc_B.pdb:0.7246950000	(2inp_C.pdb:0.7628580000	1mty_B.pdb:1.2997600000):0.4122200000):0.3846270000	(1mty_D.pdb:1.3357330000	3dhg_A.pdb:0.6832910000):0.3160440000):0.7406020000):0.3107750000):0.2885740000	3ee4_A.pdb:0.9180030000):0.3457700000	((2uw1_A.pdb:0.0288220000	2uw1_B.pdb:0.0317180000):0.0981834000	1afr_A.pdb:0.0781190000):0.8560080000):0.1142250000	1za0_A.pdb:1.0184920000):0.8691960000):0.2289670000	2vzb_A.pdb:0.5473290000):0.2061360000):0.1476910000):0.1314060000):0.0650491000):0.0577871000);
(1ji5_A.pdb:0.2156780000	1jig_A.pdb:0.1682600000	(1n1q_A.pdb:0.2094170000	(2chp_A.pdb:0.3994770000	((1qgh_A.pdb:0.1865800000	2ux1_A.pdb:0.3289240000):0.1985260000	(((1ji4_A.pdb:0.4675570000	2fjc_A.pdb:0.3844800000):0.0951345000	((1tjo_A.pdb:0.0096240000	1tk6_A.pdb:0.0258900000):0.4739610000	((2fzf_A.pdb:2.1277430000	2vzb_A.pdb:0.4214490000):0.2901680000	(((((((1bcf_A.pdb:0.0411480000	3e1q_A.pdb:0.0266690000):0.1179660000	2fkz_A.pdb:0.1294630000):0.0998199000	1jgc_A.pdb:0.3031410000):0.2605480000	(((((1lb3_A.pdb:0.0528800000	2za7_A.pdb:0.0943160000):0.1796940000	1bg7_A.pdb:0.4450870000):0.1299620000	1r03_A.pdb:0.0668390000):0.2445500000	(1z6o_A.pdb:0.8754280000	1z6o_M.pdb:0.5213940000):0.2062160000):0.1176810000	(((1eum_A.pdb:0.3889700000	1krq_A.pdb:0.2325730000):0.1599380000	(3e6s_A.pdb:0.7003610000	2jd7_A.pdb:0.0838710000):0.1073300000):0.0552477000	1vlg_A.pdb:0.2213880000):0.2593590000):0.3323080000):0.1577050000	1nfv_A.pdb:0.5399000000):0.1146030000	((1lko_A.pdb:0.5471370000	1yuz_A.pdb:0.6333970000):0.2652610000	3qhb_A.pdb:0.9976060000):0.6888990000):0.1581680000	(1otk_A.pdb:2.2045370000	((((((((1oqu_A.pdb:0.1606360000	1r2f_A.pdb:0.1249650000):0.0795668000	1uzr_A.pdb:0.0336980000):0.4956840000	1mxr_A.pdb:0.7100690000):0.2676600000	((1jk0_A.pdb:0.3908800000	2uw2_A.pdb:0.1469610000):0.0330296000	1w68_A.pdb:0.0988550000):0.7826050000):0.1930420000	3ee4_A.pdb:0.8418070000):0.3125950000	((2inc_B.pdb:0.7788220000	(2inp_C.pdb:0.6451130000	1mty_B.pdb:1.5377520000):0.1704010000):0.1720980000	(1mty_D.pdb:1.0256430000	3dhg_A.pdb:0.8862680000):0.4546880000):0.5994010000):0.4137620000	((2uw1_A.pdb:0.0197460000	2uw1_B.pdb:0.0438830000):0.1052060000	1afr_A.pdb:0.0848230000):0.9244840000):0.0932875000	1za0_A.pdb:1.1135330000):0.9428470000):0.1390040000):0.1276170000):0.0337969000):0.2423060000):0.0818947000	(((1dps_A.pdb:0.0920430000	1jts_A.pdb:0.0293150000):0.1428360000	1o9r_A.pdb:0.3203510000):0.1991210000	1uvh_A.pdb:0.6734020000):0.3653540000):0.0498596000):0.1336540000):0.0513754000):0.0752207000);
(1ji5_A.pdb:0.1854020000	1jig_A.pdb:0.2014370000	(1n1q_A.pdb:0.2132090000	(2chp_A.pdb:0.3092600000	((((1qgh_A.pdb:0.1996770000	2ux1_A.pdb:0.3568460000):0.2478750000	1ji4_A.pdb:0.5233700000):0.0594448000	2fjc_A.pdb:0.5984970000):0.0067057800	((((1dps_A.pdb:0.0746050000	1jts_A.pdb:0.0644800000):0.1979310000	1o9r_A.pdb:0.2672010000):0.2808560000	1uvh_A.pdb:0.5474390000):0.2700250000	((1tjo_A.pdb:0.0296860000	1tk6_A.pdb:0.0194820000):0.5203690000	((((((2fzf_A.pdb:2.1130930000	1lko_A.pdb:0.5381750000):0.1810250000	1yuz_A.pdb:0.7876570000):0.3851650000	3qhb_A.pdb:0.8637490000):0.7616960000	((1bcf_A.pdb:0.0397430000	(3e1q_A.pdb:0.0182170000	(2fkz_A.pdb:0.1182550000	(1jgc_A.pdb:0.3234100000	1nfv_A.pdb:0.8908090000):0.2478280000):0.1598710000):0.0207311000):0.5747060000	(((((1lb3_A.pdb:0.0326010000	2za7_A.pdb:0.1337540000):0.1947530000	1bg7_A.pdb:0.4513150000):0.1323470000	1r03_A.pdb:0.0781050000):0.1241690000	(1z6o_A.pdb:1.0818180000	1z6o_M.pdb:0.4943040000):0.2469760000):0.0414922000	(((1eum_A.pdb:0.3680770000	1krq_A.pdb:0.2087170000):0.2091510000	(2jd7_A.pdb:0.2311260000	1vlg_A.pdb:0.2181370000):0.0982910000):0.1359340000	3e6s_A.pdb:0.5618080000):0.1192380000):0.3809420000):0.0115124000):0.2188750000	(1otk_A.pdb:2.2604230000	(((((((1oqu_A.pdb:0.1170730000	1r2f_A.pdb:0.1963820000):0.1125520000	1uzr_A.pdb:0.0243200000):0.4601010000	1mxr_A.pdb:0.9363430000):0.1254680000	((1jk0_A.pdb:0.3325590000	2uw2_A.pdb:0.1674350000):0.0665133000	1w68_A.pdb:0.0469280000):0.9753440000):0.4208770000	((2inc_B.pdb:0.6619620000	(2inp_C.pdb:0.7715350000	1mty_B.pdb:2.0247540000):0.3260940000):0.4557150000	(1mty_D.pdb:0.9339470000	3dhg_A.pdb:0.7715380000):0.3267040000):0.9079750000):0.2644540000	3ee4_A.pdb:0.9944650000):0.1940440000	(((2uw1_A.pdb:0.0320800000	2uw1_B.pdb:0.0365470000):0.1369360000	1afr_A.pdb:0.1259200000):0.8582600000	1za0_A.pdb:0.9837470000):0.1389130000):0.6643710000):0.4375250000):0.1841830000	2vzb_A.pdb:0.5817780000):0.2732680000):0.1538180000):0.1241170000):0.1031920000):0.0718892000):0.0801200000);
```
