## Supplementary material for "Tertiary-interaction characters enable fast, model-based structural phylogenetics beyond the twilight zone": partitions_v1.raxml.ufboot (part 3 of 3)

```
(1ji5_A.pdb:0.2242080000	(1jig_A.pdb:0.1131460000	(((1qgh_A.pdb:0.3087830000	2ux1_A.pdb:0.4544740000):0.2273480000	(1ji4_A.pdb:0.4335940000	2fjc_A.pdb:0.4201260000):0.2297210000):0.0399723000	(((((1dps_A.pdb:0.0363010000	1jts_A.pdb:0.0705970000):0.2043290000	1o9r_A.pdb:0.2977300000):0.2826680000	1uvh_A.pdb:0.6396230000):0.2078840000	(1tjo_A.pdb:0.0264530000	1tk6_A.pdb:0.0109100000):0.5766620000):0.2098950000	((((2fzf_A.pdb:1.5486960000	((((((1bcf_A.pdb:0.0239810000	3e1q_A.pdb:0.0209350000):0.1761150000	2fkz_A.pdb:0.0820860000):0.1805640000	1jgc_A.pdb:0.2218440000):0.2226300000	1nfv_A.pdb:0.5826300000):0.2168100000	((1lko_A.pdb:0.5355650000	1yuz_A.pdb:0.6629410000):0.3351150000	3qhb_A.pdb:0.7716940000):0.5654390000):0.1885990000	(((((1lb3_A.pdb:0.0295270000	2za7_A.pdb:0.1371170000):0.2429160000	1bg7_A.pdb:0.4113520000):0.0823405000	1r03_A.pdb:0.1088580000):0.3211230000	(1z6o_A.pdb:0.8958820000	1z6o_M.pdb:0.4036700000):0.1008130000):0.0470389000	((((1eum_A.pdb:0.3515540000	1krq_A.pdb:0.2146970000):0.1716230000	3e6s_A.pdb:0.5913260000):0.1061550000	2jd7_A.pdb:0.1666240000):0.1096140000	1vlg_A.pdb:0.2842020000):0.2164970000):0.4182750000):0.2439790000):0.1194640000	((((((1oqu_A.pdb:0.2020990000	1r2f_A.pdb:0.1577710000):0.0813140000	1uzr_A.pdb:0.0497220000):0.5790460000	1mxr_A.pdb:0.8436020000):0.1639870000	((1jk0_A.pdb:0.3327920000	1w68_A.pdb:0.0702270000):0.0670977000	2uw2_A.pdb:0.1268940000):0.9344820000):0.5096250000	3ee4_A.pdb:0.6821840000):0.3992700000	(((2inc_B.pdb:0.8272770000	(2inp_C.pdb:0.4832510000	1mty_B.pdb:2.3347420000):0.3409290000):0.3911950000	(1mty_D.pdb:1.0487750000	3dhg_A.pdb:0.6486810000):0.4430330000):0.6614540000	(((2uw1_A.pdb:0.0170560000	2uw1_B.pdb:0.0230850000):0.1034260000	1afr_A.pdb:0.0777260000):0.7130180000	1za0_A.pdb:1.0357400000):0.2209160000):0.1533590000):0.7541950000):0.1021180000	1otk_A.pdb:2.9145750000):0.2296470000	2vzb_A.pdb:0.7267480000):0.2416190000):0.1634660000):0.1088660000):0.0390914000	(1n1q_A.pdb:0.2006490000	2chp_A.pdb:0.4368300000):0.0866143000);
(1ji5_A.pdb:0.2207590000	1jig_A.pdb:0.1514920000	(1n1q_A.pdb:0.1594430000	((2chp_A.pdb:0.2909340000	(((((1dps_A.pdb:0.0472780000	1jts_A.pdb:0.0566280000):0.2138870000	1o9r_A.pdb:0.2344240000):0.4213280000	1uvh_A.pdb:0.6009760000):0.3015280000	(1tjo_A.pdb:0.0316120000	1tk6_A.pdb:0.0066860000):0.5288550000):0.0954558000	((2fzf_A.pdb:1.9996360000	2vzb_A.pdb:0.3846420000):0.1184670000	((((((((1bcf_A.pdb:0.0344130000	3e1q_A.pdb:0.0268200000):0.1796300000	2fkz_A.pdb:0.0769260000):0.1894140000	1jgc_A.pdb:0.2389530000):0.3665880000	1nfv_A.pdb:0.4681690000):0.3180590000	((((1lb3_A.pdb:0.0382970000	2za7_A.pdb:0.1438040000):0.1655760000	(1bg7_A.pdb:0.5242720000	1r03_A.pdb:0.2075090000):0.0847753000):0.1962570000	(1z6o_A.pdb:0.8118140000	1z6o_M.pdb:0.5288280000):0.2772530000):0.1644140000	((((1eum_A.pdb:0.2514830000	1krq_A.pdb:0.1740100000):0.1739140000	3e6s_A.pdb:0.6010590000):0.1268920000	2jd7_A.pdb:0.1195710000):0.1476550000	1vlg_A.pdb:0.2058750000):0.2839190000):0.3710350000):0.1301430000	1otk_A.pdb:2.6367860000):0.1304380000	((1lko_A.pdb:0.6632670000	1yuz_A.pdb:0.8874340000):0.3149870000	3qhb_A.pdb:0.5942210000):0.3806440000):0.2149520000	(((((((1oqu_A.pdb:0.0953100000	1r2f_A.pdb:0.1567380000):0.0576957000	1uzr_A.pdb:0.0752690000):0.4311760000	1mxr_A.pdb:0.7582590000):0.2324760000	((1jk0_A.pdb:0.3439990000	2uw2_A.pdb:0.1457340000):0.0543243000	1w68_A.pdb:0.0377120000):0.6999840000):0.1706920000	3ee4_A.pdb:1.1778740000):0.3746630000	(((2uw1_A.pdb:0.0174860000	2uw1_B.pdb:0.0581820000):0.0768807000	1afr_A.pdb:0.1264820000):0.6057310000	1za0_A.pdb:0.9241740000):0.3970730000):0.0894057000	((2inc_B.pdb:0.8361750000	(2inp_C.pdb:0.5904610000	1mty_B.pdb:1.6208480000):0.4411750000):0.5716450000	(1mty_D.pdb:1.1257660000	3dhg_A.pdb:0.8055650000):0.7005980000):0.5197660000):0.7075710000):0.2288270000):0.3958250000):0.2448820000):0.1022240000	((1qgh_A.pdb:0.2157760000	2ux1_A.pdb:0.4383110000):0.2632920000	(1ji4_A.pdb:0.4348160000	2fjc_A.pdb:0.4605580000):0.1582920000):0.1610730000):0.0737521000):0.1049900000);
(1ji5_A.pdb:0.1805940000	1jig_A.pdb:0.1281530000	(1n1q_A.pdb:0.1315910000	(2chp_A.pdb:0.2985010000	((1qgh_A.pdb:0.2004560000	2ux1_A.pdb:0.2717450000):0.2621070000	((1ji4_A.pdb:0.3558030000	2fjc_A.pdb:0.3435270000):0.1336270000	(((((1dps_A.pdb:0.0669820000	1o9r_A.pdb:0.4333480000):0.0334695000	1jts_A.pdb:0.0205990000):0.2091600000	1uvh_A.pdb:0.5001270000):0.2502830000	(1tjo_A.pdb:0.0063400000	1tk6_A.pdb:0.0409380000):0.6637500000):0.1827340000	((2fzf_A.pdb:1.6683750000	2vzb_A.pdb:0.4585000000):0.2202940000	(((((((1bcf_A.pdb:0.0234810000	3e1q_A.pdb:0.0260430000):0.1274360000	2fkz_A.pdb:0.1318370000):0.1467280000	1jgc_A.pdb:0.2752250000):0.2316780000	1nfv_A.pdb:0.5929040000):0.2754020000	(((((1lb3_A.pdb:0.0518730000	2za7_A.pdb:0.1020930000):0.1889940000	1bg7_A.pdb:0.3681910000):0.0946221000	1r03_A.pdb:0.1451800000):0.2209020000	((((1eum_A.pdb:0.2891100000	1krq_A.pdb:0.2609470000):0.2777630000	1vlg_A.pdb:0.1848050000):0.0529322000	2jd7_A.pdb:0.2186350000):0.2084120000	3e6s_A.pdb:0.5273860000):0.1950880000):0.0975152000	(1z6o_A.pdb:0.8627550000	1z6o_M.pdb:0.4075000000):0.1357260000):0.3443780000):0.1787860000	((1lko_A.pdb:0.6009660000	1yuz_A.pdb:0.5366650000):0.3467840000	3qhb_A.pdb:0.7326440000):0.5013280000):0.1150750000	(1otk_A.pdb:2.3695790000	(((((((1oqu_A.pdb:0.1767540000	1r2f_A.pdb:0.1540060000):0.0547364000	1uzr_A.pdb:0.0305290000):0.5931000000	1mxr_A.pdb:0.7103380000):0.3285790000	(1jk0_A.pdb:0.2025450000	(2uw2_A.pdb:0.2047210000	1w68_A.pdb:0.0986860000):0.1750510000):0.5016620000):0.4710820000	3ee4_A.pdb:0.9582740000):0.1681930000	((2inc_B.pdb:0.9220930000	(2inp_C.pdb:0.5781910000	1mty_B.pdb:1.9172040000):0.3279310000):0.4998070000	(1mty_D.pdb:0.8579280000	3dhg_A.pdb:1.0418120000):0.3988940000):0.8910090000):0.3144170000	(((2uw1_A.pdb:0.0395610000	2uw1_B.pdb:0.0402450000):0.0583990000	1afr_A.pdb:0.1315750000):1.1069300000	1za0_A.pdb:0.7954610000):0.0689342000):0.6109220000):0.2115990000):0.2578170000):0.3908030000):0.0876408000):0.0647173000):0.0743306000):0.0347383000):0.0921273000);
(1ji5_A.pdb:0.3169410000	1jig_A.pdb:0.1090730000	((1n1q_A.pdb:0.2696040000	2chp_A.pdb:0.4811070000):0.0847010000	((1qgh_A.pdb:0.1976950000	2ux1_A.pdb:0.4738830000):0.1892330000	((1ji4_A.pdb:0.4853910000	2fjc_A.pdb:0.3588590000):0.1436210000	(((((1dps_A.pdb:0.0692900000	1jts_A.pdb:0.0376820000):0.2660340000	1o9r_A.pdb:0.2741820000):0.2053010000	1uvh_A.pdb:0.6464660000):0.3807640000	(1tjo_A.pdb:0.0255980000	(1tk6_A.pdb:0.0194360000	1otk_A.pdb:2.9449810000):0.0078325900):0.5941060000):0.1313160000	((2fzf_A.pdb:1.9371210000	(((((((1bcf_A.pdb:0.0349910000	3e1q_A.pdb:0.0575460000):0.1103950000	2fkz_A.pdb:0.1109320000):0.1435560000	1jgc_A.pdb:0.3820780000):0.2849890000	1nfv_A.pdb:0.5641210000):0.2610790000	((1lko_A.pdb:0.5337740000	1yuz_A.pdb:0.7025300000):0.4286550000	3qhb_A.pdb:0.6962790000):0.4311210000):0.0556318000	(((((1lb3_A.pdb:0.0672850000	2za7_A.pdb:0.1676410000):0.2736790000	1bg7_A.pdb:0.5165760000):0.0939978000	1r03_A.pdb:0.0731410000):0.2650410000	(1z6o_A.pdb:0.7379190000	1z6o_M.pdb:0.7911220000):0.1915920000):0.1788560000	(((1eum_A.pdb:0.3428490000	1krq_A.pdb:0.2754010000):0.1733780000	(2jd7_A.pdb:0.2234990000	1vlg_A.pdb:0.2680360000):0.0866428000):0.1635380000	3e6s_A.pdb:0.6340990000):0.1015350000):0.4394610000):0.1143260000	((((((1oqu_A.pdb:0.1420770000	1r2f_A.pdb:0.2139790000):0.0205614000	1uzr_A.pdb:0.0460490000):0.4251410000	1mxr_A.pdb:0.7188470000):0.3136890000	((1jk0_A.pdb:0.4374600000	1w68_A.pdb:0.0639100000):0.0551400000	2uw2_A.pdb:0.1436420000):0.7271750000):0.2450980000	3ee4_A.pdb:0.7560750000):0.1306500000	(((2inc_B.pdb:0.7278580000	(2inp_C.pdb:0.4381830000	1mty_B.pdb:1.9167560000):0.4489950000):0.5289140000	(1mty_D.pdb:1.0227630000	3dhg_A.pdb:0.9288410000):0.5943060000):0.5132850000	(((2uw1_A.pdb:0.0230050000	2uw1_B.pdb:0.0259490000):0.0746144000	1afr_A.pdb:0.1004870000):0.7947250000	1za0_A.pdb:0.9470240000):0.2323050000):0.1481080000):1.1519600000):0.0842449000):0.1673030000	2vzb_A.pdb:0.7121960000):0.3108980000):0.1794260000):0.1029830000):0.0919430000):0.1082880000);
(1ji5_A.pdb:0.2802070000	1jig_A.pdb:0.1450440000	(1n1q_A.pdb:0.1803200000	(2chp_A.pdb:0.3353740000	(((1qgh_A.pdb:0.2240500000	2ux1_A.pdb:0.3932130000):0.1936080000	(((((1dps_A.pdb:0.0869990000	1jts_A.pdb:0.0523180000):0.2499470000	1o9r_A.pdb:0.2437100000):0.3063650000	1uvh_A.pdb:0.7519020000):0.2442430000	(1tjo_A.pdb:0.0418000000	1tk6_A.pdb:0.0072090000):0.5355680000):0.1848210000	((((2fzf_A.pdb:1.7048040000	(((1lko_A.pdb:0.6543410000	1yuz_A.pdb:0.5680700000):0.5200800000	3qhb_A.pdb:0.6873510000):0.2451180000	1otk_A.pdb:2.7551950000):0.0470505000):0.3354770000	((((1lb3_A.pdb:0.0325350000	2za7_A.pdb:0.1737740000):0.1525090000	(1bg7_A.pdb:0.4143160000	1r03_A.pdb:0.1402550000):0.0966618000):0.3509030000	(1z6o_A.pdb:1.0303940000	1z6o_M.pdb:0.4050160000):0.1629490000):0.1324880000	(((1eum_A.pdb:0.3358470000	1krq_A.pdb:0.2503040000):0.1620930000	(3e6s_A.pdb:0.5931070000	2jd7_A.pdb:0.1647630000):0.0957449000):0.1091730000	1vlg_A.pdb:0.2636600000):0.1333920000):0.4981280000):0.0876580000	((((1bcf_A.pdb:0.0286590000	3e1q_A.pdb:0.0388010000):0.1587010000	2fkz_A.pdb:0.1728750000):0.1479690000	1jgc_A.pdb:0.3359220000):0.2594620000	1nfv_A.pdb:0.6340310000):0.2279830000):0.2308400000	(2vzb_A.pdb:0.2889700000	(((((((1oqu_A.pdb:0.1380660000	1r2f_A.pdb:0.1762910000):0.0615270000	1uzr_A.pdb:0.0850430000):0.5134480000	1mxr_A.pdb:0.8065790000):0.2338540000	((1jk0_A.pdb:0.3840520000	2uw2_A.pdb:0.1650980000):0.0368119000	1w68_A.pdb:0.0756710000):0.5980150000):0.2522420000	3ee4_A.pdb:0.7295570000):0.4622660000	(((2uw1_A.pdb:0.0182570000	2uw1_B.pdb:0.0505510000):0.0761348000	1afr_A.pdb:0.1133640000):0.7859330000	1za0_A.pdb:0.9424290000):0.2777530000):0.1925380000	((2inc_B.pdb:1.0343100000	(2inp_C.pdb:0.5327050000	1mty_B.pdb:1.7923270000):0.3151390000):0.3485920000	(1mty_D.pdb:0.9314260000	3dhg_A.pdb:0.9543180000):0.7034070000):0.5361880000):0.9992190000):0.2655830000):0.1909460000):0.3208330000):0.0412757000	(1ji4_A.pdb:0.4083930000	2fjc_A.pdb:0.5271160000):0.1996980000):0.1104850000):0.0506202000):0.0791186000);
(1ji5_A.pdb:0.2685600000	(1jig_A.pdb:0.2101570000	1n1q_A.pdb:0.2957950000):0.0692904000	(2chp_A.pdb:0.4028250000	((1qgh_A.pdb:0.3289400000	2ux1_A.pdb:0.3347650000):0.2900300000	((1ji4_A.pdb:0.4885430000	2fjc_A.pdb:0.5203910000):0.1764250000	((((1dps_A.pdb:0.0521990000	1jts_A.pdb:0.0447480000):0.2810330000	1o9r_A.pdb:0.2673650000):0.2491350000	1uvh_A.pdb:0.7214610000):0.3025650000	((1tjo_A.pdb:0.0117510000	1tk6_A.pdb:0.0204310000):0.5506330000	((2fzf_A.pdb:2.3229230000	2vzb_A.pdb:0.6110450000):0.1055540000	((((((((1bcf_A.pdb:0.0307260000	3e1q_A.pdb:0.0446750000):0.1596050000	2fkz_A.pdb:0.1240350000):0.2487390000	1jgc_A.pdb:0.1744630000):0.3378770000	1nfv_A.pdb:0.5010940000):0.1951700000	((1lko_A.pdb:0.4356090000	1yuz_A.pdb:0.7446010000):0.3303920000	3qhb_A.pdb:0.5956000000):0.6265620000):0.0795752000	(((((1lb3_A.pdb:0.0594930000	2za7_A.pdb:0.1171720000):0.1871680000	1bg7_A.pdb:0.4676410000):0.0785923000	1r03_A.pdb:0.1152950000):0.1331050000	(1z6o_A.pdb:0.9128140000	1z6o_M.pdb:0.5435770000):0.3531030000):0.1396350000	(((1eum_A.pdb:0.3258700000	1krq_A.pdb:0.2484000000):0.2125230000	(2jd7_A.pdb:0.2115790000	1vlg_A.pdb:0.2364740000):0.1202240000):0.1468700000	3e6s_A.pdb:0.5163520000):0.1695650000):0.4509550000):0.0894184000	1otk_A.pdb:2.3780450000):0.1695400000	((((((((1oqu_A.pdb:0.1291620000	1r2f_A.pdb:0.1379660000):0.0342802000	1uzr_A.pdb:0.0624250000):0.5356700000	1mxr_A.pdb:0.6433490000):0.3371560000	((1jk0_A.pdb:0.3597300000	2uw2_A.pdb:0.1797760000):0.0327777000	1w68_A.pdb:0.0513790000):0.6697360000):0.2515520000	3ee4_A.pdb:0.8125990000):0.5458610000	((2uw1_A.pdb:0.0143070000	2uw1_B.pdb:0.0399880000):0.0805698000	1afr_A.pdb:0.1247730000):0.7047900000):0.1989050000	((2inc_B.pdb:0.7780280000	(2inp_C.pdb:0.8059810000	1mty_B.pdb:1.7292140000):0.3375050000):0.4735470000	(1mty_D.pdb:1.1431510000	3dhg_A.pdb:0.7032660000):0.3726300000):0.8945410000):0.1725000000	1za0_A.pdb:0.8128330000):0.9974360000):0.0787397000):0.2617890000):0.2099700000):0.1038840000):0.1379670000):0.1352870000):0.0832519000);
(1ji5_A.pdb:0.2436910000	1jig_A.pdb:0.1679880000	((1n1q_A.pdb:0.1796540000	2chp_A.pdb:0.4263850000):0.0607549000	((1qgh_A.pdb:0.2283280000	2ux1_A.pdb:0.4754830000):0.2645990000	((1ji4_A.pdb:0.3969840000	2fjc_A.pdb:0.4672240000):0.1439560000	(((((1dps_A.pdb:0.0314220000	1jts_A.pdb:0.0322340000):0.1752200000	1o9r_A.pdb:0.2214290000):0.2483700000	1uvh_A.pdb:0.5661220000):0.3868750000	(1tjo_A.pdb:0.0409700000	1tk6_A.pdb:0.0171210000):0.6097910000):0.1208210000	((((2fzf_A.pdb:1.7516410000	((1lko_A.pdb:0.6369860000	1yuz_A.pdb:0.6341980000):0.2804520000	3qhb_A.pdb:0.8574710000):0.4445650000):0.2270640000	1otk_A.pdb:2.7559570000):0.3009840000	(((((1bcf_A.pdb:0.0141740000	3e1q_A.pdb:0.0397920000):0.1522710000	2fkz_A.pdb:0.1017220000):0.1500270000	1jgc_A.pdb:0.2196370000):0.2852170000	1nfv_A.pdb:0.6532410000):0.1185380000	((((((1lb3_A.pdb:0.0548420000	2za7_A.pdb:0.1153980000):0.2458830000	1r03_A.pdb:0.1443270000):0.0618709000	1bg7_A.pdb:0.4025950000):0.2719910000	1z6o_A.pdb:0.8623690000):0.0845585000	1z6o_M.pdb:0.5565630000):0.1008360000	((((1eum_A.pdb:0.3715880000	1krq_A.pdb:0.1667350000):0.1396240000	3e6s_A.pdb:0.6231720000):0.1050940000	2jd7_A.pdb:0.2014720000):0.1143440000	1vlg_A.pdb:0.1241470000):0.1928340000):0.5169920000):0.1006080000):0.2518850000	(2vzb_A.pdb:0.5753940000	(((((((1oqu_A.pdb:0.1872140000	1r2f_A.pdb:0.1532190000):0.0446218000	1uzr_A.pdb:0.0871880000):0.5177530000	1mxr_A.pdb:0.8618160000):0.2645750000	((1jk0_A.pdb:0.4160440000	2uw2_A.pdb:0.2061410000):0.0587969000	1w68_A.pdb:0.0336090000):0.6507670000):0.3274540000	3ee4_A.pdb:0.8816270000):0.1877060000	((2inc_B.pdb:0.5793020000	(2inp_C.pdb:0.6584760000	1mty_B.pdb:1.6445500000):0.2996410000):0.4373150000	(1mty_D.pdb:1.0466080000	3dhg_A.pdb:0.9279630000):0.4436470000):0.7223210000):0.1724180000	(((2uw1_A.pdb:0.0335250000	2uw1_B.pdb:0.0394930000):0.1255670000	1afr_A.pdb:0.1036450000):0.8075640000	1za0_A.pdb:1.1244150000):0.3223630000):1.2323900000):0.3191570000):0.2320820000):0.2021490000):0.0638429000):0.0782832000):0.0433841000);
(1ji5_A.pdb:0.1681220000	1jig_A.pdb:0.1481580000	(1n1q_A.pdb:0.1787400000	(2chp_A.pdb:0.3893350000	((1qgh_A.pdb:0.1824050000	2ux1_A.pdb:0.3353330000):0.2637740000	((1ji4_A.pdb:0.4627070000	2fjc_A.pdb:0.3696890000):0.0703607000	(((((1dps_A.pdb:0.0649360000	1jts_A.pdb:0.0303700000):0.3707330000	1o9r_A.pdb:0.1286130000):0.2963550000	(1tjo_A.pdb:0.0211860000	1tk6_A.pdb:0.0228740000):0.6076170000):0.0961569000	1uvh_A.pdb:0.5967210000):0.1847790000	((((2fzf_A.pdb:1.4947230000	(((1lko_A.pdb:0.6637080000	1yuz_A.pdb:0.6575310000):0.2229990000	3qhb_A.pdb:0.7822600000):0.2808540000	(((((((1oqu_A.pdb:0.1002640000	1r2f_A.pdb:0.1411530000):0.0628592000	1uzr_A.pdb:0.0507290000):0.4737870000	1mxr_A.pdb:0.5252370000):0.2468490000	((1jk0_A.pdb:0.3956600000	2uw2_A.pdb:0.1452620000):0.0705708000	1w68_A.pdb:0.0648060000):0.6309670000):0.1714020000	(((2inc_B.pdb:0.7575890000	1mty_B.pdb:1.4853190000):0.1851450000	2inp_C.pdb:0.7094690000):0.5460810000	(1mty_D.pdb:1.0332670000	3dhg_A.pdb:0.7213890000):0.3776430000):0.5785970000):0.2650850000	3ee4_A.pdb:0.9049490000):0.2657820000	(((2uw1_A.pdb:0.0191150000	2uw1_B.pdb:0.0469540000):0.1360590000	1afr_A.pdb:0.0264340000):0.6816250000	1za0_A.pdb:0.9808100000):0.3170650000):0.7765520000):0.0949991000):0.1986790000	1otk_A.pdb:2.5965180000):0.0882512000	(((((1bcf_A.pdb:0.0377610000	3e1q_A.pdb:0.0270020000):0.1730650000	2fkz_A.pdb:0.0947920000):0.2134810000	1jgc_A.pdb:0.1798360000):0.3513980000	1nfv_A.pdb:0.2944060000):0.2168700000	(((((((1lb3_A.pdb:0.0455590000	2za7_A.pdb:0.1498140000):0.2142320000	1bg7_A.pdb:0.3819340000):0.0686671000	1r03_A.pdb:0.1199490000):0.2955600000	1z6o_M.pdb:0.5932270000):0.1874500000	1z6o_A.pdb:0.9339950000):0.2195230000	1vlg_A.pdb:0.2009010000):0.0638577000	(((1eum_A.pdb:0.3577770000	1krq_A.pdb:0.2423260000):0.1483860000	3e6s_A.pdb:0.6766370000):0.1359030000	2jd7_A.pdb:0.1959770000):0.1210660000):0.5121310000):0.2225510000):0.1459880000	2vzb_A.pdb:0.4427990000):0.3311320000):0.1014320000):0.0742720000):0.1040670000):0.0557309000):0.0632387000);
(1ji5_A.pdb:0.2725240000	1jig_A.pdb:0.1589270000	(1n1q_A.pdb:0.2429800000	(2chp_A.pdb:0.2829300000	(((1qgh_A.pdb:0.2484270000	2ux1_A.pdb:0.3749530000):0.3149040000	(((((1dps_A.pdb:0.0455210000	1jts_A.pdb:0.0478930000):0.1543230000	1o9r_A.pdb:0.2873500000):0.2751040000	1uvh_A.pdb:0.5749580000):0.2856790000	(1tjo_A.pdb:0.0252620000	1tk6_A.pdb:0.0227130000):0.4461960000):0.1426430000	(((2fzf_A.pdb:2.0157530000	((((((((1oqu_A.pdb:0.1592080000	1r2f_A.pdb:0.1705420000):0.1064330000	1uzr_A.pdb:0.0399060000):0.4327040000	1mxr_A.pdb:0.7444020000):0.2776450000	((1jk0_A.pdb:0.3813730000	2uw2_A.pdb:0.1586200000):0.0720608000	1w68_A.pdb:0.0546970000):0.7612670000):0.3815290000	3ee4_A.pdb:0.7439230000):0.4294480000	((2inc_B.pdb:0.6191410000	(2inp_C.pdb:0.7663060000	1mty_B.pdb:1.9585350000):0.3976530000):0.4210650000	(1mty_D.pdb:0.9971110000	3dhg_A.pdb:0.8698130000):0.5084770000):0.6410560000):0.2595650000	((2uw1_A.pdb:0.0393250000	2uw1_B.pdb:0.0327770000):0.0884911000	1afr_A.pdb:0.1049390000):0.7200380000):0.1713550000	1za0_A.pdb:0.9455860000):0.9296530000):0.0980388000	(((((1bcf_A.pdb:0.0391540000	3e1q_A.pdb:0.0328940000):0.1685310000	2fkz_A.pdb:0.0926440000):0.1360260000	1jgc_A.pdb:0.2362790000):0.2757610000	1nfv_A.pdb:0.6280480000):0.2273920000	((((1lko_A.pdb:0.6503090000	1yuz_A.pdb:1.0192310000):0.4406470000	3qhb_A.pdb:0.8330300000):0.3092560000	1otk_A.pdb:2.4736220000):0.2787190000	(((((1lb3_A.pdb:0.0421890000	2za7_A.pdb:0.0939930000):0.1567120000	(1z6o_A.pdb:0.8077390000	1z6o_M.pdb:0.7241610000):0.4233200000):0.0717388000	(1bg7_A.pdb:0.3917070000	1r03_A.pdb:0.1503030000):0.0388365000):0.3294330000	3e6s_A.pdb:0.4461360000):0.1045670000	((1eum_A.pdb:0.3638890000	1krq_A.pdb:0.3207870000):0.2185200000	(2jd7_A.pdb:0.2520690000	1vlg_A.pdb:0.2844670000):0.0878143000):0.1041330000):0.2207920000):0.1654060000):0.4031320000):0.2093390000	2vzb_A.pdb:0.4501960000):0.3970470000):0.1111290000):0.0156716000	(1ji4_A.pdb:0.4541220000	2fjc_A.pdb:0.3638270000):0.1462120000):0.1289580000):0.1039470000):0.0836417000);
(1ji5_A.pdb:0.3121670000	1jig_A.pdb:0.1419670000	(1n1q_A.pdb:0.1600910000	(2chp_A.pdb:0.3203260000	((1qgh_A.pdb:0.2065350000	2ux1_A.pdb:0.3994630000):0.2550350000	(((1ji4_A.pdb:0.4343610000	2fjc_A.pdb:0.3460850000):0.1088110000	((1tjo_A.pdb:0.0273630000	1tk6_A.pdb:0.0169450000):0.5476290000	((2fzf_A.pdb:2.2683580000	(((((((1bcf_A.pdb:0.0288240000	3e1q_A.pdb:0.0250310000):0.1172580000	2fkz_A.pdb:0.1095220000):0.0920315000	1jgc_A.pdb:0.2819030000):0.3763390000	1nfv_A.pdb:0.6174040000):0.1879100000	(((((1lb3_A.pdb:0.0457500000	2za7_A.pdb:0.1616270000):0.2422100000	1r03_A.pdb:0.1041480000):0.0722512000	1bg7_A.pdb:0.4027090000):0.2414050000	(1z6o_A.pdb:0.8649430000	1z6o_M.pdb:0.5133130000):0.1945370000):0.1840520000	((((1eum_A.pdb:0.3852980000	1krq_A.pdb:0.1711780000):0.1552490000	3e6s_A.pdb:0.7075730000):0.1593450000	2jd7_A.pdb:0.2524120000):0.0852893000	1vlg_A.pdb:0.2148640000):0.1880090000):0.4485540000):0.0889550000	(1lko_A.pdb:0.6623470000	(1yuz_A.pdb:0.7528000000	3qhb_A.pdb:1.0692480000):0.1342590000):0.7175940000):0.2206970000	(1otk_A.pdb:2.4869180000	(((((((1oqu_A.pdb:0.1457710000	1r2f_A.pdb:0.1719370000):0.0711517000	1uzr_A.pdb:0.0746590000):0.4422970000	1mxr_A.pdb:0.6580350000):0.2398890000	((1jk0_A.pdb:0.3544050000	2uw2_A.pdb:0.1802150000):0.0264864000	1w68_A.pdb:0.0638780000):0.8063940000):0.4616080000	(3ee4_A.pdb:0.8055790000	((2inc_B.pdb:0.6749750000	(2inp_C.pdb:0.6982880000	1mty_B.pdb:1.8023650000):0.2897780000):0.4548000000	(1mty_D.pdb:1.1471240000	3dhg_A.pdb:0.7802750000):0.2274140000):0.8264890000):0.2221780000):0.3769030000	((2uw1_A.pdb:0.0617110000	2uw1_B.pdb:0.0499540000):0.0937778000	1afr_A.pdb:0.1161100000):0.7310560000):0.1274940000	1za0_A.pdb:0.8390010000):1.1118400000):0.0000024056):0.0365531000):0.1037450000	2vzb_A.pdb:0.5190740000):0.1161650000):0.3160000000):0.0486216000	(((1dps_A.pdb:0.0771770000	1jts_A.pdb:0.0278440000):0.1397680000	1o9r_A.pdb:0.3294560000):0.3110240000	1uvh_A.pdb:0.6671450000):0.3794030000):0.0759503000):0.1125010000):0.0769800000):0.1025270000);
(1ji5_A.pdb:0.2769220000	1jig_A.pdb:0.1073990000	(1n1q_A.pdb:0.1243510000	(2chp_A.pdb:0.2973500000	(((1qgh_A.pdb:0.1723090000	2ux1_A.pdb:0.3426220000):0.1666650000	((((1dps_A.pdb:0.0610850000	1jts_A.pdb:0.0329180000):0.1703920000	1o9r_A.pdb:0.3110520000):0.3039940000	1uvh_A.pdb:0.5088100000):0.3385250000	((1tjo_A.pdb:0.0292390000	1tk6_A.pdb:0.0154110000):0.4729850000	((2fzf_A.pdb:1.6792510000	2vzb_A.pdb:0.4833490000):0.1851790000	(((((((1bcf_A.pdb:0.0260230000	3e1q_A.pdb:0.0342410000):0.0794887000	2fkz_A.pdb:0.1266120000):0.1652980000	1jgc_A.pdb:0.1759190000):0.2920790000	1nfv_A.pdb:0.6506340000):0.2824700000	(((1lko_A.pdb:0.6958550000	1yuz_A.pdb:0.7205570000):0.3098520000	3qhb_A.pdb:0.8887520000):0.6247730000	(((((1lb3_A.pdb:0.0385530000	2za7_A.pdb:0.1098170000):0.1926770000	1bg7_A.pdb:0.3235210000):0.0551762000	1r03_A.pdb:0.1333520000):0.1739240000	(((1eum_A.pdb:0.3369470000	1krq_A.pdb:0.2329840000):0.1956720000	(2jd7_A.pdb:0.1637220000	1vlg_A.pdb:0.3599230000):0.1307560000):0.1360940000	3e6s_A.pdb:0.4449280000):0.2644150000):0.1885730000	(1z6o_A.pdb:0.9193660000	1z6o_M.pdb:0.4124840000):0.0990436000):0.3820970000):0.1117140000):0.2591360000	1otk_A.pdb:2.4481890000):0.0824282000	(((((((1oqu_A.pdb:0.1941430000	1r2f_A.pdb:0.1573270000):0.0758165000	1uzr_A.pdb:0.0782970000):0.5014050000	1mxr_A.pdb:1.0376830000):0.1603970000	((1jk0_A.pdb:0.3494240000	2uw2_A.pdb:0.1350590000):0.0335382000	1w68_A.pdb:0.0620800000):0.8931800000):0.2974520000	3ee4_A.pdb:0.8786110000):0.1963730000	((2inc_B.pdb:0.8702720000	(2inp_C.pdb:0.7255720000	1mty_B.pdb:1.3647810000):0.3015190000):0.3623360000	(1mty_D.pdb:0.7953980000	3dhg_A.pdb:0.9969650000):0.4198550000):0.5667580000):0.3216170000	(((2uw1_A.pdb:0.0265300000	2uw1_B.pdb:0.0237340000):0.0517570000	1afr_A.pdb:0.1544160000):0.8318340000	1za0_A.pdb:0.9776270000):0.1872370000):0.9045940000):0.0869064000):0.1538040000):0.1128400000):0.2947210000):0.0369129000	(1ji4_A.pdb:0.5151540000	2fjc_A.pdb:0.4041650000):0.1254920000):0.1848820000):0.1027990000):0.1121210000);
(1ji5_A.pdb:0.2550240000	1jig_A.pdb:0.1729380000	(1n1q_A.pdb:0.1772020000	(2chp_A.pdb:0.2606780000	(((1qgh_A.pdb:0.2683900000	2ux1_A.pdb:0.3377690000):0.1852580000	(1ji4_A.pdb:0.5097470000	2fjc_A.pdb:0.3304070000):0.1589580000):0.1951500000	(((((1dps_A.pdb:0.0657290000	1jts_A.pdb:0.0630590000):0.3430270000	1o9r_A.pdb:0.1309410000):0.4356560000	(1tjo_A.pdb:0.0479730000	1tk6_A.pdb:0.0125960000):0.4969150000):0.1264740000	1uvh_A.pdb:0.7667360000):0.0963105000	(((2fzf_A.pdb:2.0426310000	(((((((1oqu_A.pdb:0.1607140000	1r2f_A.pdb:0.1221440000):0.0255104000	1uzr_A.pdb:0.0675450000):0.5427160000	1mxr_A.pdb:0.8694430000):0.3673760000	(1jk0_A.pdb:0.3031880000	(2uw2_A.pdb:0.1577150000	1w68_A.pdb:0.1020080000):0.0933889000):0.7232110000):0.5167890000	3ee4_A.pdb:0.7167770000):0.3807210000	((2inc_B.pdb:0.6063000000	(2inp_C.pdb:0.4654500000	1mty_B.pdb:1.4915280000):0.5417440000):0.2967660000	(1mty_D.pdb:0.9846020000	3dhg_A.pdb:0.8409240000):0.7748180000):0.7024060000):0.1888410000	(((2uw1_A.pdb:0.0130370000	2uw1_B.pdb:0.0602120000):0.0644799000	1afr_A.pdb:0.1338120000):0.3750640000	1za0_A.pdb:1.3761700000):0.6216200000):0.4928190000):0.1949230000	(((((((1bcf_A.pdb:0.0331140000	3e1q_A.pdb:0.0295870000):0.1699430000	2fkz_A.pdb:0.1253570000):0.1463770000	1jgc_A.pdb:0.2712130000):0.3052090000	(((((1lb3_A.pdb:0.0790330000	2za7_A.pdb:0.1048880000):0.1977300000	1bg7_A.pdb:0.3522410000):0.1081740000	1r03_A.pdb:0.1045750000):0.2109440000	(1z6o_A.pdb:0.9465240000	1z6o_M.pdb:0.5289920000):0.1940970000):0.0967168000	((((1eum_A.pdb:0.3094340000	1krq_A.pdb:0.2439690000):0.1275560000	3e6s_A.pdb:0.5992500000):0.1949330000	2jd7_A.pdb:0.1500610000):0.1511080000	1vlg_A.pdb:0.2107350000):0.2891760000):0.5543610000):0.2806670000	1nfv_A.pdb:0.3538080000):0.2173700000	((1lko_A.pdb:0.5052010000	3qhb_A.pdb:0.7868190000):0.1502360000	1yuz_A.pdb:0.8162700000):0.7011940000):0.0365250000	1otk_A.pdb:2.3525730000):0.1332580000):0.2341790000	2vzb_A.pdb:0.8350250000):0.3213510000):0.1228570000):0.1110140000):0.0966129000):0.1144920000);
(1ji5_A.pdb:0.2571450000	(1jig_A.pdb:0.0739490000	(((1qgh_A.pdb:0.1513100000	2ux1_A.pdb:0.3438910000):0.2390010000	(1ji4_A.pdb:0.4540040000	2fjc_A.pdb:0.3247480000):0.2136330000):0.0779117000	((((1dps_A.pdb:0.0825100000	1jts_A.pdb:0.0345540000):0.2854020000	1o9r_A.pdb:0.2312730000):0.3345320000	1uvh_A.pdb:0.6296970000):0.2487300000	((1tjo_A.pdb:0.0265110000	1tk6_A.pdb:0.0065930000):0.4414970000	((((2fzf_A.pdb:2.1095720000	(((((1bcf_A.pdb:0.0142290000	3e1q_A.pdb:0.0301480000):0.1357260000	2fkz_A.pdb:0.1099830000):0.1949010000	1jgc_A.pdb:0.3114610000):0.3991170000	1nfv_A.pdb:0.4786790000):0.2636290000	(((((1lb3_A.pdb:0.0466320000	2za7_A.pdb:0.1234990000):0.2539480000	1r03_A.pdb:0.0817600000):0.0467612000	1bg7_A.pdb:0.4378880000):0.2542310000	(1z6o_A.pdb:0.7603000000	1z6o_M.pdb:0.6571730000):0.2544820000):0.1316970000	((((1eum_A.pdb:0.2549010000	3e6s_A.pdb:0.6811610000):0.0979264000	1krq_A.pdb:0.2155400000):0.2555800000	2jd7_A.pdb:0.1527180000):0.1541530000	1vlg_A.pdb:0.1764750000):0.1945220000):0.3620980000):0.0000023994):0.2736910000	((1lko_A.pdb:0.4896870000	1yuz_A.pdb:0.7859990000):0.1739310000	3qhb_A.pdb:0.6744510000):0.5796930000):0.1864360000	(1otk_A.pdb:2.2168110000	((((((((1oqu_A.pdb:0.1342830000	1uzr_A.pdb:0.1207890000):0.0442057000	1r2f_A.pdb:0.1113490000):0.4667460000	1mxr_A.pdb:0.7818810000):0.3341410000	((1jk0_A.pdb:0.3335970000	2uw2_A.pdb:0.1498040000):0.0787931000	1w68_A.pdb:0.0203070000):0.7123400000):0.1942710000	3ee4_A.pdb:1.0629540000):0.3999360000	((2uw1_A.pdb:0.0339710000	2uw1_B.pdb:0.0223120000):0.0338157000	1afr_A.pdb:0.1342650000):0.7599820000):0.0940093000	1za0_A.pdb:0.8528840000):0.1551700000	((2inc_B.pdb:0.6144160000	(2inp_C.pdb:0.6765610000	1mty_B.pdb:1.7343070000):0.3224350000):0.3062880000	(1mty_D.pdb:1.2075810000	3dhg_A.pdb:0.7448630000):0.5333320000):0.6379520000):0.6879370000):0.2035200000):0.2233160000	2vzb_A.pdb:0.6203750000):0.1798160000):0.3173320000):0.3055440000):0.0699533000):0.0576962000	(1n1q_A.pdb:0.1435900000	2chp_A.pdb:0.4612720000):0.1013720000);
(1ji5_A.pdb:0.2728350000	1jig_A.pdb:0.1614890000	(1n1q_A.pdb:0.2184100000	(2chp_A.pdb:0.3671720000	((((1qgh_A.pdb:0.1920110000	2ux1_A.pdb:0.3558760000):0.2480400000	1ji4_A.pdb:0.4510930000):0.0831913000	2fjc_A.pdb:0.4991590000):0.0745791000	((((1dps_A.pdb:0.0794870000	1jts_A.pdb:0.0208180000):0.1980800000	1o9r_A.pdb:0.2683420000):0.4165150000	1uvh_A.pdb:0.4786880000):0.3449140000	((1tjo_A.pdb:0.0430450000	1tk6_A.pdb:0.0239530000):0.4919670000	((((2fzf_A.pdb:2.3922630000	(((1lko_A.pdb:0.5585610000	1yuz_A.pdb:0.8929280000):0.4420890000	3qhb_A.pdb:0.7276310000):0.4792230000	(1otk_A.pdb:2.0768190000	((((((((1oqu_A.pdb:0.1494740000	1r2f_A.pdb:0.1805250000):0.0607775000	1uzr_A.pdb:0.0437810000):0.5149220000	1mxr_A.pdb:0.9101370000):0.4324210000	((1jk0_A.pdb:0.3514410000	2uw2_A.pdb:0.1829170000):0.0369973000	1w68_A.pdb:0.0634460000):0.7321850000):0.4228260000	3ee4_A.pdb:0.7308810000):0.4016310000	((2inc_B.pdb:0.7066010000	(2inp_C.pdb:0.6144190000	1mty_B.pdb:1.4610060000):0.2834110000):0.4808420000	(1mty_D.pdb:1.0589730000	3dhg_A.pdb:0.8651190000):0.3600790000):0.7040200000):0.2803750000	((2uw1_A.pdb:0.0273540000	2uw1_B.pdb:0.0421420000):0.0647118000	1afr_A.pdb:0.1201400000):0.8157060000):0.1243830000	1za0_A.pdb:0.9537320000):0.3139170000):0.3762980000):0.1568960000):0.0174796000	(((((1lb3_A.pdb:0.0806170000	2za7_A.pdb:0.1517470000):0.1472470000	1bg7_A.pdb:0.5040910000):0.0520390000	1r03_A.pdb:0.2325420000):0.1342230000	(((1eum_A.pdb:0.4293940000	1krq_A.pdb:0.1923700000):0.2052610000	(2jd7_A.pdb:0.2215270000	1vlg_A.pdb:0.2968380000):0.0903295000):0.1414820000	3e6s_A.pdb:0.5536660000):0.2807040000):0.1237090000	(1z6o_A.pdb:0.7908080000	1z6o_M.pdb:0.6467700000):0.1703400000):0.3367270000):0.3310830000	((((1bcf_A.pdb:0.0167960000	3e1q_A.pdb:0.0281070000):0.1470780000	2fkz_A.pdb:0.1346330000):0.1516220000	1jgc_A.pdb:0.3361000000):0.2532310000	1nfv_A.pdb:0.6829680000):0.3133620000):0.2452450000	2vzb_A.pdb:0.6563920000):0.2383240000):0.2358320000):0.1157070000):0.0745515000):0.0975062000):0.0692605000);
```
