## Supplementary material for "Tertiary-interaction characters enable fast, model-based structural phylogenetics beyond the twilight zone": 53fer.fasta.bionj

```
((((((1ji5_A.pdb:0.22005117,1jig_A.pdb:0.155339):0.027258754,1n1q_A.pdb:0.18327963):0.040450618,2chp_A.pdb:0.30801642):0.060202524,(((((1vlg_A.pdb:0.25393373,((3e6s_A.pdb:0.59898347,2jd7_A.pdb:0.22386038):0.021115929,(1eum_A.pdb:0.25957975,1krq_A.pdb:0.31702098):0.082530558):0.098932631):0.068349235,((1z6o_M.pdb:0.67806268,1z6o_A.pdb:0.82711577):0.048410609,(((1lb3_A.pdb:0.071244977,2za7_A.pdb:0.12496736):0.14045988,1bg7_A.pdb:0.51230145):0.029250242,1r03_A.pdb:0.18222645):0.34712726):0.12937211):0.40511441,(1nfv_A.pdb:0.50155687,(((1bcf_A.pdb:0.023494925,3e1q_A.pdb:0.037033424):0.10375971,2fkz_A.pdb:0.15087107):0.087446392,1jgc_A.pdb:0.31468445):0.29688159):0.097711504):0.10338295,(2fzf_A.pdb:1.644645,((1lko_A.pdb:0.52028525,1yuz_A.pdb:0.88324726):0.24255937,3qhb_A.pdb:0.74447137):0.34079868):0.14812759):0.1346913,((((((1oqu_A.pdb:0.11048686,(1r2f_A.pdb:0.15435022,1uzr_A.pdb:0.11966109):0.048827507):0.49250069,(1mxr_A.pdb:0.66594517,((1jk0_A.pdb:0.43019632,1w68_A.pdb:0.086354166):0.013582125,2uw2_A.pdb:0.16024442):1.2107257):0.10884055):0.31413934,3ee4_A.pdb:1.1399534):0.34538054,(((2inc_B.pdb:0.64299154,(2inp_C.pdb:0.88569152,1mty_B.pdb:1.8817285):0.42388716):0.29366505,(1mty_D.pdb:0.9522661,3dhg_A.pdb:1.2296716):0.66682822):0.83520263,(1afr_A.pdb:0.12154108,(2uw1_B.pdb:0.053139783,2uw1_A.pdb:0.015932687):0.069662847):1.0412345):0.10584293):0.26083979,1za0_A.pdb:1.2063102):0.77143407,2vzb_A.pdb:0.40928853):0.20895201):0.42987311):-0.047864117,((1ji4_A.pdb:0.41226923,2fjc_A.pdb:0.33885682):0.0066639781,(1qgh_A.pdb:0.24156481,2ux1_A.pdb:0.33099508):0.23863852):0.13475916):-0.047454327,(1otk_A.pdb:2.5159574,(1tjo_A.pdb:0.012438372,1tk6_A.pdb:0.036446333):0.45863271):0.22936544,(((1dps_A.pdb:0.12552127,1jts_A.pdb:-0.02604809):0.20080398,1o9r_A.pdb:0.25980812):0.16750655,1uvh_A.pdb:0.70750403):0.31285354);
```
