## Supplementary material for "Tertiary-interaction characters enable fast, model-based structural phylogenetics beyond the twilight zone": 53fer.fasta.ckp (part 1 of 2)

```
--- # IQ-TREE Checkpoint ver >= 1.6
CandidateSet:
 00: -31640.4260501 (0:0.2292325583,1:0.1645149094,(2:0.1886845805,(3:0.3476514409,(((4:0.2212433701,5:0.3683777184):0.2369156665,(6:0.4186068154,7:0.4038739976):0.1408648242):0.07560442466,(((((8:0.0584935812,9:0.0403842239):0.2137828236,10:0.2314062502):0.3185933413,11:0.5973355503):0.2319862022,(12:0.0266145797,13:0.0221925979):0.5554715099):0.1244209245,((((((14:1.6013187168,(21:0.5192995120,22:0.7853352891):0.2429572605):0.1207816756,23:0.7853825122):0.2866618992,(35:2.3995393299,((((((((36:0.1530697719,37:0.1596892812):0.05593265352,38:0.0602890137):0.4978854815,39:0.7136671973):0.2735267508,((41:0.3608243644,42:0.1577204133):0.05109619462,43:0.0619419964):0.709531122):0.2995565887,40:0.8867848226):0.2530068693,((44:0.6154541491,(45:0.6565334704,46:1.5891587937):0.259902992):0.3162812669,(47:0.9681005098,48:0.8550806452):0.3741799289):0.5108480353):0.2600764416,((49:0.0288293507,50:0.0382076720):0.08238259525,51:0.1012545953):0.6693554786):0.1324242047,52:1.0012591324):0.6384954973):0.2290559741):0.1191698178,(((((24:0.0599804678,25:0.1424008108):0.232422323,27:0.1747113053):0.06405529528,26:0.4016422873):0.2222882129,(28:0.8427974291,29:0.5096833303):0.1854805633):0.1410926784,((((30:0.3150866951,31:0.2509599472):0.1483718618,32:0.6001632959):0.1162459713,33:0.1623634242):0.08543003306,34:0.2449845835):0.1776870843):0.3151162814):0.1433136894,((((16:0.0294453178,17:0.0310894564):0.1370918563,18:0.1212741262):0.1319146576,19:0.2736598229):0.3076299592,20:0.4861247851):0.2268883489):0.2658928777,15:0.6614955989):0.2561205451):0.1482423031):0.06342637487):0.07175682031):0.07020934623);
 01: -31640.5370123 (0:0.2269427632,1:0.1675782890,(2:0.1939347100,(3:0.3560109859,((4:0.2070594643,5:0.3887621453):0.2673147607,((6:0.4282211489,7:0.4022978783):0.1396079441,(((((8:0.0585962504,9:0.0402717299):0.2110986103,10:0.2346006778):0.3067949074,11:0.6061430105):0.2298269957,(12:0.0257947332,13:0.0229919682):0.5609485959):0.1342341579,((((((14:1.6002344839,(21:0.5218535531,22:0.7820279685):0.2402541739):0.1221423335,23:0.7828680658):0.2892379289,(35:2.3956342338,((((((((36:0.1530437703,37:0.1596539195):0.05591322884,38:0.0603009617):0.4973191488,39:0.7139013111):0.2730047505,((41:0.3607665882,42:0.1577066598):0.05105732292,43:0.0620520595):0.7094034347):0.2990095982,40:0.8869139707):0.2527881687,((44:0.6156409287,(45:0.6569001654,46:1.5876328749):0.2596273834):0.3151974796,(47:0.9671452584,48:0.8552807661):0.3748939969):0.5105161382):0.2602025287,((49:0.0288220844,50:0.0382122913):0.08226445005,51:0.1013348454):0.6686124952):0.1302029192,52:1.0032362016):0.6485090989):0.2209356286):0.1201348176,(((((24:0.0600249907,25:0.1423240303):0.2322532695,27:0.1748334654):0.06409293479,26:0.4015576473):0.2200650302,(28:0.8409624902,29:0.5111397115):0.1863135229):0.1410793812,((((30:0.3151034934,31:0.2508685262):0.148087143,32:0.6000513706):0.1163412942,33:0.1626302733):0.08412292564,34:0.2460571346):0.1799748106):0.3124504303):0.1456213462,((((16:0.0294395968,17:0.0310857484):0.1381121699,18:0.1201451935):0.1312120034,19:0.2740001178):0.3073285571,20:0.4855986764):0.2244218386):0.2683161851,15:0.6605297463):0.2493702191):0.1319578009):0.06358015949):0.05914202088):0.06949358296):0.06486729505);
 02: -31640.7727768 (0:0.2296622142,1:0.1651829142,(2:0.1894530165,(3:0.3482245158,(((4:0.2224064958,5:0.3686985027):0.2378337634,(6:0.4195785834,7:0.4049419010):0.1412162686):0.07538138548,(((((8:0.0585845375,9:0.0404612388):0.2136135935,10:0.2325210074):0.3204420422,11:0.5981457948):0.234561285,(12:0.0266334328,13:0.0222064481):0.5553943393):0.125133665,((((((14:1.6021087993,(21:0.5219754926,22:0.7836464954):0.2465115972):0.1268525105,23:0.7834966001):0.2867538376,(35:2.4514338713,(((((((36:0.1535684881,37:0.1601464064):0.05589159916,38:0.0604135236):0.4969607633,39:0.7254745455):0.2364322954,((41:0.3614453246,42:0.1579972577):0.05235096224,43:0.0607028067):0.740585372):0.3103834279,40:0.8849965464):0.2352196714,((44:0.6186533548,(45:0.6638121100,46:1.5809948388):0.254487871):0.3095718054,(47:0.9614201289,48:0.8665099529):0.3862935785):0.5268318096):0.1879066382,(((49:0.0288282095,50:0.0383075058):0.08303256664,51:0.1002314059):0.6253815924,52:1.0889399425):0.2009641945):0.7182444246):0.1627780796):0.1169151225,(((((24:0.0602238346,25:0.1427612568):0.2338797639,27:0.1741418343):0.06469583452,26:0.4026538423):0.2196804814,(28:0.8463348992,29:0.5089417207):0.186603384):0.1457205282,((((30:0.3168117329,31:0.2508540078):0.1485179054,32:0.6029718749):0.1176360723,33:0.1613996459):0.08556779273,34:0.2488713866):0.1767788767):0.3139782961):0.145296134,((((16:0.0294517929,17:0.0312243279):0.1372090946,18:0.1220804558):0.1295956976,19:0.2780985291):0.3063429792,20:0.4921035428):0.2327929255):0.264385005,15:0.6634577878):0.2563079451):0.1479929307):0.0640403617):0.07197775716):0.07036276279);
 03: -31640.7744966 (0:0.2276289066,1:0.1682983990,(2:0.1940100973,(3:0.3566940430,((4:0.2072160274,5:0.3904572610):0.2698674405,((6:0.4297547352,7:0.4042342677):0.1398597102,(((((8:0.0587227483,9:0.0403730035):0.2115307628,10:0.2351363653):0.3093136801,11:0.6074699283):0.2311733657,(12:0.0260587069,13:0.0229181564):0.5621676573):0.1342066195,((((((14:1.6058654700,(21:0.5239057757,22:0.7814336601):0.2392277908):0.134847917,23:0.7843597506):0.2970486441,(35:2.4031507535,(((((((36:0.1536637832,37:0.1603294349):0.05567379732,38:0.0607193329):0.4968925223,39:0.7240046782):0.2459566303,((41:0.3619163386,42:0.1582277530):0.05245831347,43:0.0609098855):0.740316646):0.3067068807,40:0.8845598602):0.2418133352,((44:0.6240069518,(45:0.6684863733,46:1.5802794609):0.2513182709):0.30889186,(47:0.9588952361,48:0.8717940905):0.3870424867):0.5260173556):0.1817424225,(((49:0.0288769541,50:0.0383264139):0.08187227398,51:0.1022962601):0.6290703865,52:1.0854550261):0.1959090978):0.6660043888):0.2051844478):0.1160478239,(((((24:0.0600664398,25:0.1428807910):0.2339547009,27:0.1749125143):0.06448242254,26:0.4030885788):0.2192822863,(28:0.8462595479,29:0.5102458008):0.186606193):0.1438971252,((((30:0.3170678855,31:0.2511668277):0.1487490981,32:0.6037319946):0.1167305243,33:0.1624634086):0.08496889225,34:0.2465078470):0.1791025922):0.3124655328):0.1444729589,((((16:0.0294837359,17:0.0312041216):0.1382975831,18:0.1206882647):0.1299828796,19:0.2762499228):0.3060156983,20:0.4921301358):0.2307304661):0.2673315854,15:0.6613187530):0.2516780073):0.1310190978):0.0649213261):0.0589163026):0.06962466749):0.06531359879);
 04: -31640.8120722 (0:0.2276178609,1:0.1683325249,(2:0.1937264408,(3:0.3573802315,((4:0.2078530965,5:0.3897544121):0.2692963307,((6:0.4306143147,7:0.4044287317):0.1407649785,(((((8:0.0588767201,9:0.0403388826):0.2100699703,10:0.2382289740):0.3088413003,11:0.6078194846):0.2322633789,(12:0.0258850581,13:0.0230361171):0.5622018131):0.1357165783,(((((((14:1.6101193028,(21:0.5237104062,22:0.7851339629):0.2443030412):0.1279354665,23:0.7867798869):0.2880690795,(((((((36:0.1534874003,37:0.1603055454):0.05589125284,38:0.0604912058):0.4927009247,39:0.7193905644):0.2563307018,((41:0.3614062815,42:0.1580652879):0.05126562821,43:0.0623841228):0.7327848991):0.2995199832,40:0.8925999230):0.2274056193,((44:0.6232127592,(45:0.6676592506,46:1.5802261769):0.2515240461):0.3072456198,(47:0.9592793460,48:0.8697397939):0.388732525):0.5231021111):0.2087773116,(((49:0.0287600917,50:0.0384225119):0.08339814831,51:0.1009001359):0.6301115184,52:1.0863701441):0.1899844621):0.8552014207):0.1020473509,(((((24:0.0602103704,25:0.1426842037):0.2344275866,27:0.1739046290):0.06502509157,26:0.4031672506):0.2153440395,(28:0.8474986095,29:0.5092943314):0.1888853277):0.1427069548,((((30:0.3171965944,31:0.2506150015):0.1487537022,32:0.6028852781):0.1164498737,33:0.1624178868):0.08318922121,34:0.2490345636):0.1788747423):0.3212714466):0.07634536002,35:2.6056428107):0.0739821753,((((16:0.0294438915,17:0.0312081482):0.1384970256,18:0.1209940060):0.1294635359,19:0.2770405700):0.3093392473,20:0.4835738028):0.239294303):0.2640232944,15:0.6606412338):0.2536711852):0.1308120592):0.06429410916):0.05976095217):0.06929742817):0.06506736408);
 05: -31640.8637318 (0:0.2298545558,1:0.1650102367,(2:0.1899433615,(3:0.3491916495,(((4:0.2220186284,5:0.3690968570):0.2381194574,(6:0.4203765665,7:0.4055028478):0.1414599835):0.0739989562,(((((8:0.0586241562,9:0.0405267358):0.2139456674,10:0.2329042625):0.3194646591,11:0.5991795054):0.2331787118,(12:0.0266634982,13:0.0222722991):0.5567647572):0.1267361421,(((((((14:1.6122932594,(21:0.5192264242,22:0.7901025630):0.2374984954):0.1250210162,23:0.7953231007):0.2966140757,((((((((36:0.1534103201,37:0.1600864339):0.0565522916,38:0.0600563718):0.5005286245,39:0.7135791605):0.2717754234,((41:0.3617620251,42:0.1580963030):0.05058667097,43:0.0627297706):0.7115012261):0.296701254,40:0.8944338412):0.2487087377,((44:0.6140245429,(45:0.6571598670,46:1.5949181660):0.2607844612):0.312553889,(47:0.9710212381,48:0.8546918909):0.3783393671):0.5279738164):0.2665310212,((49:0.0287878694,50:0.0383972415):0.08505642722,51:0.0991119673):0.681450076):0.1286274009,52:1.0022025194):0.8594281302):0.0979607517,(((((24:0.0601606657,25:0.1426926000):0.2334377273,27:0.1749240476):0.06426261545,26:0.4033671869):0.2210838917,(28:0.8478055061,29:0.5089818329):0.1856960914):0.1449758631,((((30:0.3163522864,31:0.2510877943):0.1489990743,32:0.6015126547):0.1162161803,33:0.1626847586):0.08355902644,34:0.2478402134):0.175296201):0.3267418963):0.09267281674,35:2.6491200606):0.06050633086,((((16:0.0295023068,17:0.0311574089):0.137759182,18:0.1212930870):0.1321484354,19:0.2741441873):0.3112973769,20:0.4830457645):0.2331276626):0.2650507247,15:0.6624893647):0.2577581703):0.1479173417):0.06411363113):0.07186246899):0.06989243522);
 06: -31640.8692049 (0:0.2277830639,1:0.1681986581,(2:0.1949840774,(3:0.3554136045,((4:0.2100893391,5:0.3866893735):0.2671406576,((6:0.4294374282,7:0.4052299475):0.1333690451,(((((8:0.0587075681,9:0.0405032996):0.2139248116,10:0.2317567441):0.3052574972,11:0.6164381912):0.2283397551,(12:0.0258798563,13:0.0230728388):0.5759341806):0.1428865157,(((((((14:1.6153429683,(21:0.5230079963,22:0.7879997611):0.2395323911):0.1259566875,23:0.7896035413):0.2964684722,((((((((36:0.1538780633,37:0.1606662326):0.05657796252,38:0.0602823935):0.4994322505,39:0.7177399443):0.2710613452,((41:0.3627972466,42:0.1584787716):0.05071825763,43:0.0629711888):0.7143730094):0.2978026133,40:0.8973490820):0.2472360965,((44:0.6187600852,(45:0.6605795225,46:1.5977490172):0.2586169776):0.3127392337,(47:0.9690803897,48:0.8642242141):0.3797107094):0.5225429569):0.26675751,((49:0.0287903909,50:0.0385084624):0.08489406591,51:0.0994821520):0.6779947957):0.1273932456,52:1.0121988854):0.8606546058):0.1053917462,(((((24:0.0602543671,25:0.1428670207):0.2338582996,27:0.1748304235):0.06442660136,26:0.4041640811):0.2188131809,(28:0.8460428383,29:0.5133395543):0.1865656769):0.144719627,((((30:0.3166138777,31:0.2516179464):0.1490459756,32:0.6026636013):0.1160136048,33:0.1633448732):0.08308509782,34:0.2483157435):0.1788620092):0.3207189109):0.07204485932,35:2.6261223756):0.07267913232,((((16:0.0295368595,17:0.0311823864):0.1391508436,18:0.1199470110):0.1322061292,19:0.2738791638):0.3097750469,20:0.4842975480):0.2350228531):0.2671871165,15:0.6642035229):0.2619964778):0.1241692851):0.06446258623):0.05921591528):0.07059455812):0.06489150107);
 07: -31640.9072275 (0:0.2297441222,1:0.1652350577,(2:0.1902882071,(3:0.3486068385,(((4:0.2228509193,5:0.3683197518):0.2379911145,(6:0.4198884208,7:0.4054374227):0.1419647983):0.07485742936,(((((8:0.0585302881,9:0.0405420185):0.2136863812,10:0.2322197176):0.3208992363,11:0.5988909960):0.2341617515,(12:0.0267537348,13:0.0221214270):0.5553848263):0.1278574331,(((((((14:1.6056286070,(21:0.5199612766,22:0.7874620195):0.2483586485):0.1257547977,23:0.7889285850):0.2959995758,(((((((36:0.1534912406,37:0.1602571800):0.05527710134,38:0.0606016015):0.4980312744,39:0.7269764540):0.2363416064,((41:0.3612401237,42:0.1579597998):0.05173183631,43:0.0613237436):0.740432909):0.3025698417,40:0.8912458292):0.2236727641,((44:0.6197429443,(45:0.6658879448,46:1.5792812162):0.2516338973):0.3062985294,(47:0.9557923468,48:0.8691768539):0.3893153153):0.5299714551):0.1896028814,(((49:0.0287564595,50:0.0383533007):0.0843461916,51:0.0990672028):0.6295319713,52:1.0863294027):0.2044242193):0.8568912945):0.09005585522,(((((24:0.0602912480,25:0.1425053307):0.234469764,27:0.1735046050):0.06482561264,26:0.4032344500):0.217240585,(28:0.8484083262,29:0.5070346169):0.1880996747):0.1490095177,((((30:0.3173405802,31:0.2503264053):0.1491366514,32:0.6023606588):0.1165972652,33:0.1619249005):0.08412845621,34:0.2490269528):0.17346198):0.3226445403):0.07362800692,35:2.6181569435):0.07394151523,((((16:0.0294395267,17:0.0311998054):0.1375212891,18:0.1217606226):0.1296866659,19:0.2775225900):0.3097651857,20:0.4870458444):0.2436812018):0.2609660438,15:0.6598271426):0.2588513998):0.1467983854):0.06426032497):0.07214645623):0.06998543048);
 08: -31640.9267003 (0:0.2297497405,1:0.1661290278,(2:0.1895512396,(3:0.3536529072,(((4:0.2208126636,5:0.3726569790):0.2348614159,(6:0.4279447553,7:0.3990465784):0.1504172997):0.07946658638,((((8:0.0596219917,9:0.0401288120):0.2097575964,10:0.2392279278):0.326817618,11:0.6019244731):0.2877637912,((12:0.0275008050,13:0.0215498849):0.5307218191,((14:1.7157900479,(((((((16:0.0298311886,17:0.0313277441):0.1411739721,18:0.1191605420):0.1345675801,19:0.2789848937):0.3025782002,20:0.5060680370):0.257515152,(((((24:0.0606080492,25:0.1438444236):0.2325757394,27:0.1779456687):0.0649751849,26:0.4031889326):0.2268946332,(28:0.8488880679,29:0.5122138380):0.1847214406):0.1363663939,((((30:0.3204385356,31:0.2514908371):0.1485985096,32:0.6093042885):0.1175699507,33:0.1626328214):0.08760261998,34:0.2526740403):0.1928175251):0.3336008935):0.09795220216,((21:0.5251029350,22:0.8098528988):0.288037157,23:0.7918507807):0.4142879511):0.1375799018,(35:2.3893109145,(((((((36:0.1537021103,37:0.1604319966):0.0568647684,38:0.0598371076):0.4958623263,39:0.7194901296):0.2602134095,((41:0.3619707548,42:0.1580041812):0.05164966922,43:0.0626354091):0.7256785918):0.3019675492,40:0.9071156861):0.2495683809,((44:0.6241322382,(45:0.6698347744,46:1.5826716275):0.2598281079):0.3186386616,(47:0.9699177468,48:0.8707950221):0.3767989111):0.481273545):0.1575609328,(((49:0.0290193006,50:0.0383644085):0.08005900312,51:0.1053072963):0.6283252632,52:1.0857546942):0.2402147609):0.665002608):0.1933772783):0.06502554272):0.1400718111,15:0.6098754863):0.221578241):0.1728631177):0.1400845039):0.0596254531):0.06656131941):0.07276161275);
 09: -31641.1216877 (0:0.2296590551,1:0.1650604719,(2:0.1897827449,(3:0.3507785045,(((4:0.2195080908,5:0.3702564839):0.2404604061,(6:0.4231346435,7:0.4042336416):0.1393563298):0.0715157292,(((((8:0.0589417384,9:0.0404492367):0.2126843471,10:0.2367115037):0.3203259962,11:0.5991109572):0.2360446872,(12:0.0263767840,13:0.0224627164):0.5597415155):0.1235587323,((((((14:1.6014781777,(21:0.5265894959,22:0.7887024946):0.2358633686):0.1183735917,23:0.8059762354):0.2874008471,((((((((36:0.1535395632,37:0.1602840470):0.0561831119,38:0.0603410296):0.5012579599,39:0.7134010444):0.2714205719,((41:0.3617943122,42:0.1581833080):0.05058075623,43:0.0629201356):0.7139284121):0.2958710587,40:0.8951403788):0.2444755888,((44:0.6153939089,(45:0.6596431634,46:1.5978725217):0.2611837319):0.3109597,(47:0.9705188543,48:0.8587070134):0.3858872889):0.5354142045):0.2629190784,((49:0.0287585768,50:0.0385007458):0.08604984489,51:0.0982000868):0.6824864284):0.1387040216,52:0.9963590987):0.8535282963):0.1053065831,(((((24:0.0602650238,25:0.1429397922):0.2310593228,27:0.1776595535):0.06417511825,26:0.4006676386):0.2256475573,(28:0.8451640536,29:0.5134071638):0.1850017357):0.1454705595,((((30:0.3171643135,31:0.2511777261):0.1494051101,32:0.6020829749):0.1160894122,33:0.1636253549):0.08363574608,34:0.2491064472):0.1701366735):0.3231232969):0.1329349187,((((16:0.0293682815,17:0.0314163616):0.1392297612,18:0.1202075693):0.1289496819,19:0.2799453920):0.3186190113,(20:0.3486372528,35:2.6313209493):0.1347913341):0.2156716761):0.2728024571,15:0.6606713500):0.264746389):0.1532028723):0.06474358854):0.07103376187):0.07034622857);
 10: -31641.2018095 (0:0.2238020304,1:0.1716914664,((2:0.1680342218,3:0.3702061624):0.06703310787,((4:0.2050140116,5:0.3923516795):0.2501469099,((6:0.4219110869,7:0.4049527320):0.136639721,(((((8:0.0585560024,9:0.0404032880):0.2090328943,10:0.2367015284):0.309189537,11:0.6026811492):0.2284835466,(12:0.0267622235,13:0.0220642051):0.5505490171):0.1401768514,(((((((14:1.6040956487,(21:0.5282378906,22:0.7791241674):0.2355336901):0.1291879971,23:0.7735457784):0.2799279968,((((((((36:0.1532774302,37:0.1601742833):0.05542654248,38:0.0606603368):0.4984556645,39:0.7155031972):0.2683075136,((41:0.3613091474,42:0.1579530919):0.0506190415,43:0.0625134495):0.7110807308):0.3011692283,40:0.8922913912):0.2369848195,((44:0.6174414088,(45:0.6591023569,46:1.5893124992):0.2561495949):0.3128379837,(47:0.9653923383,48:0.8593737071):0.3789246099):0.5170180067):0.2702013349,((49:0.0286866719,50:0.0383889172):0.08485072687,51:0.0989547263):0.6674293403):0.1308468943,52:1.0113870241):0.8382604163):0.1203164735,(((((24:0.0602003316,25:0.1423587133):0.2334135886,27:0.1744202225):0.06467777033,26:0.4026198905):0.2170631757,(28:0.8444293949,29:0.5117171159):0.1881831965):0.1432499696,((((30:0.3159102937,31:0.2505377527):0.1474229593,32:0.6011638022):0.1185232359,33:0.1618658754):0.08205833867,34:0.2495539329):0.179533616):0.3139792751):0.0682220724,35:2.6141041989):0.08183080602,((((16:0.0294511019,17:0.0310775940):0.1389072547,18:0.1194009655):0.1308781529,19:0.2747981525):0.310283563,20:0.4823993076):0.2229694082):0.2732387517,15:0.6485725255):0.250718):0.139556892):0.06588070954):0.09128995705):0.05253301254);
 11: -31641.2266694 (0:0.2294445880,1:0.1653756319,(2:0.1893292205,(3:0.3501378843,(((4:0.2207464384,5:0.3709101836):0.2365434406,(6:0.4197644609,7:0.4049465886):0.1446957049):0.07649261208,(((((8:0.0584786692,9:0.0405567328):0.2165882771,10:0.2277894295):0.3226444471,11:0.5970654529):0.2301806855,(12:0.0268677703,13:0.0221308506):0.5509481738):0.1249814556,((((((14:1.6059316068,((21:0.5321569515,22:0.7825874101):0.3079803136,23:0.7674164453):0.191972082):0.1278564042,35:2.5429593031):0.0537812958,(((((((36:0.1540844611,37:0.1609756527):0.05613772225,38:0.0605860905):0.4976672894,39:0.7252661932):0.2484680537,((41:0.3631089425,42:0.1587502765):0.05189125457,43:0.0617256549):0.7395507138):0.304020171,40:0.8890433579):0.2344687342,((44:0.6211045507,(45:0.6666390282,46:1.5887861570):0.2543321757):0.3110396017,(47:0.9591371720,48:0.8754487746):0.3842609061):0.5281700055):0.1972498899,(((49:0.0288134579,50:0.0385117516):0.08420189369,51:0.0998193197):0.6318425795,52:1.0898745470):0.1902927184):0.8525838794):0.1082524517,(((((24:0.0601213905,25:0.1430741423):0.2343945892,27:0.1743354597):0.06463899255,26:0.4027549879):0.2211750041,(28:0.8488813984,29:0.5108091684):0.1856196587):0.1375249102,((((30:0.3168612489,31:0.2512611839):0.1493068286,32:0.6045086283):0.1151700016,33:0.1622942333):0.08607623409,34:0.2459320513):0.1806504185):0.320640183):0.1504503216,((((16:0.0295133932,17:0.0312046043):0.1375319141,18:0.1218429742):0.131249587,19:0.2748631839):0.3117410705,20:0.4807324467):0.2360169309):0.2607071617,15:0.6550350412):0.2599197289):0.1549856029):0.0627882382):0.07111396913):0.07005289268);
 12: -31641.2909177 (0:0.2270700852,1:0.1679307038,(2:0.1943326626,(3:0.3561381431,((4:0.2078652584,5:0.3889095273):0.2684084215,((6:0.4286122029,7:0.4032180272):0.140874245,(((((8:0.0586005398,9:0.0403026634):0.2110276466,10:0.2345478123):0.3084168149,11:0.6067458967):0.2307818789,(12:0.0258894657,13:0.0228796817):0.5611261842):0.1354288674,((((((14:1.6075545464,(21:0.5227722867,22:0.7817574910):0.2358672399):0.1250734947,23:0.7885965433):0.2880989875,(((((((36:0.1530487587,37:0.1598448768):0.05714615615,38:0.0595932335):0.4938128728,39:0.7156698629):0.2700177823,((41:0.3606269871,42:0.1578771799):0.05092200478,43:0.0627531937):0.7280285299):0.2973791086,40:0.8916047776):0.2267472497,((44:0.6188771947,(45:0.6620490317,46:1.5772546777):0.2527258519):0.3083052026,(47:0.9465687723,48:0.8718130035):0.3701560979):0.530222212):0.2026698197,(((49:0.0287871325,50:0.0382864766):0.08230195152,51:0.1018608966):0.6284031823,52:1.0826389488):0.1882986172):0.8535853703):0.1205017657,((((((24:0.0599808174,25:0.1424512459):0.2334681755,27:0.1736896446):0.06361587034,26:0.4036410813):0.2214980506,(28:0.8411667273,29:0.5085782538):0.186023889):0.1383832822,((((30:0.3157493584,31:0.2506835136):0.148158285,32:0.6017337271):0.1166402558,33:0.1614379404):0.08862154008,34:0.2431246380):0.1823732501):0.2363292933,35:2.5984053283):0.09496031998):0.1248432866,((((16:0.0294133461,17:0.0311391521):0.1379730623,18:0.1206843134):0.1292567083,19:0.2762754535):0.3069947919,20:0.4865466653):0.2417175109):0.2650130925,15:0.6597605930):0.2509167034):0.1311517569):0.06387012623):0.05880531701):0.06964954938):0.0651787678);
 13: -31641.3266373 (0:0.2282766221,1:0.1683884407,(2:0.1942846463,(3:0.3575497880,((4:0.2097926688,5:0.3900183152):0.2674472718,((6:0.4295302211,7:0.4039579980):0.1383427311,(((((8:0.0589175195,9:0.0401613613):0.2108097138,10:0.2395015243):0.3013647226,11:0.6274123184):0.2561674393,(12:0.0259220150,13:0.0232406426):0.5412509987):0.1275363838,(((((14:1.6229656503,((21:0.5368409698,22:0.7792590406):0.2984913702,23:0.7709695981):0.1753961638):0.191786733,(35:2.4107221990,((((((((36:0.1540633018,37:0.1606554449):0.05567791949,38:0.0609051524):0.5000813067,39:0.7239537868):0.2654244342,((41:0.3628234795,42:0.1585463359):0.05138036503,43:0.0619997078):0.7185183623):0.308515348,40:0.8892122216):0.2556135957,((44:0.6210760360,(45:0.6628666013,46:1.6007368074):0.2617058258):0.3186821626,(47:0.9711816433,48:0.8657009337):0.3793537405):0.5163035251):0.2585104445,((49:0.0289290628,50:0.0385473685):0.08272654061,51:0.1020628858):0.6695152074):0.1135359117,52:1.0207641366):0.6795805901):0.2006160167):0.1292055313,(((((24:0.0605776241,25:0.1433659173):0.2342779269,27:0.1759494181):0.06550715333,26:0.4038741173):0.2221658605,(28:0.8481927333,29:0.5135554593):0.1884411863):0.1327966809,((((30:0.3186721178,31:0.2519890700):0.149294113,32:0.6059514828):0.1175830615,33:0.1634871087):0.08487844267,34:0.2491091679):0.189466325):0.316218497):0.1572291826,((((16:0.0296863787,17:0.0313147474):0.1392909675,18:0.1213389570):0.1325072329,19:0.2761574980):0.3128807717,20:0.4844328915):0.2178960041):0.2803006227,15:0.6649955059):0.232146815):0.1412182093):0.06314777016):0.06054682756):0.06931573208):0.06538665234);
 14: -31641.3548501 (0:0.2294976198,1:0.1651984015,(2:0.1903529425,(3:0.3507973809,(((4:0.2209148112,5:0.3728887419):0.2403850609,(6:0.4205167872,7:0.4062668810):0.1417634277):0.07321318736,(((((8:0.0587620201,9:0.0404076330):0.2130516042,10:0.2341986920):0.3192522793,11:0.6014996305):0.2360222526,(12:0.0262940794,13:0.0224955178):0.556324419):0.1232518829,((((((14:1.6199896762,(21:0.5231294146,22:0.7876676839):0.2389001612):0.1213761929,23:0.7880842962):0.2988417448,(35:2.4025849587,((((((((36:0.1536999920,37:0.1603104779):0.0559477713,38:0.0606498686):0.4991942258,39:0.7181907410):0.2753189374,((41:0.3624285953,42:0.1584635282):0.05132587487,43:0.0621652900):0.7137808253):0.2990458705,40:0.8931393361):0.255757399,((44:0.6184358775,(45:0.6604015858,46:1.5980959770):0.259979602):0.3191971008,(47:0.9751808467,48:0.8601584019):0.3715884595):0.5122773591):0.2562820331,((49:0.0288698466,50:0.0383953437):0.08255594057,51:0.1019362924):0.6779636417):0.1367716188,52:1.0056266255):0.6259132055):0.2387008603):0.116642845,(((((24:0.0598472429,25:0.1431305933):0.2151694327,26:0.4351135258):0.05750240874,27:0.1516082505):0.2693094992,(28:0.8477914647,29:0.5131648234):0.1783445315):0.1461151304,((((30:0.3181347167,31:0.2505948102):0.1494686374,32:0.6035094891):0.1167403596,33:0.1609688722):0.08791630218,34:0.2454385026):0.186244229):0.3061821976):0.1443576523,((((16:0.0294899539,17:0.0312184168):0.1370860146,18:0.1221659281):0.1302742309,19:0.2760735116):0.3049593413,20:0.4942459652):0.2340767817):0.2634720163,15:0.6737644698):0.2487199075):0.1492448163):0.06321943526):0.07139212173):0.07035077557);
 15: -31641.4300088 (0:0.2305791906,1:0.1656764156,(2:0.1909118889,(3:0.3505518418,(((4:0.2234641548,5:0.3692125620):0.2371321684,(6:0.4213546343,7:0.4060910967):0.1422611595):0.0782974704,(((((8:0.0587063924,9:0.0406392167):0.2157427321,10:0.2311090983):0.3233501405,11:0.6000571420):0.2358101633,(12:0.0269079504,13:0.0221258622):0.5554953723):0.1231831956,((((((14:1.6046501878,(21:0.5243622610,22:0.7928446099):0.2496193968):0.1188116054,23:0.8091595865):0.2858675177,(((((((36:0.1544364864,37:0.1612658142):0.0564792873,38:0.0605706834):0.4996435909,39:0.7209194754):0.2532135701,((41:0.3635838397,42:0.1589583894):0.05157176718,43:0.0624427545):0.7359510847):0.2978867523,40:0.9007056731):0.2268388503,((44:0.6229787847,(45:0.6689932137,46:1.5950729407):0.2548678512):0.3056531153,(47:0.9669455825,48:0.8723755284):0.3953684828):0.5397626658):0.2059697471,(((49:0.0288216802,50:0.0386399435):0.08504635532,51:0.1000152463):0.6405750722,52:1.0852852965):0.182220288):0.8769448316):0.1065526428,(((((24:0.0604302986,25:0.1433027094):0.2322164415,27:0.1769791834):0.06661657674,26:0.3952990779):0.2206051939,(28:0.8517377124,29:0.5087794156):0.1850659559):0.1324170168,((((30:0.3188293134,31:0.2505209824):0.1501599385,32:0.6048344956):0.1159380881,33:0.1631771164):0.08526404425,34:0.2483410067):0.1741200352):0.3234635783):0.1353721895,((((16:0.0293934653,17:0.0315147591):0.1394245099,18:0.1205232137):0.1279031322,19:0.2811841690):0.3181054519,(20:0.3488458752,35:2.6315960016):0.1399020302):0.2200643181):0.2731709888,15:0.6624126684):0.2590191237):0.1518877515):0.06296424207):0.07169587827):0.07010678867);
 16: -31641.5325484 (0:0.2273623153,1:0.1678335579,(2:0.1940651985,(3:0.3568100601,((4:0.2073690144,5:0.3892214806):0.2686925592,((6:0.4290026921,7:0.4034810356):0.1393935444,(((((8:0.0587285387,9:0.0402722373):0.2105177732,10:0.2360940107):0.3073864777,11:0.6064102384):0.2304632874,(12:0.0256374327,13:0.0231365782):0.5626197536):0.1347737337,((((((14:1.6111882623,(21:0.5221730077,22:0.7827640203):0.2365127744):0.123101295,23:0.7815236095):0.2995944632,(35:2.3970022593,((((((((36:0.1529953036,37:0.1595879884):0.05582109028,38:0.0603191029):0.4966557373,39:0.7152008814):0.2743307254,((41:0.3607472766,42:0.1577771909):0.0510770636,43:0.0620279639):0.7094000686):0.2984353407,40:0.8887151044):0.2540250496,((44:0.6160743547,(45:0.6583272427,46:1.5896521574):0.2585393589):0.3179059965,(47:0.9705790254,48:0.8565549437):0.3712962899):0.5107421955):0.2573228136,((49:0.0288319205,50:0.0382005694):0.08244335399,51:0.1012051539):0.6718112082):0.1305615242,52:1.0042254808):0.642350767):0.2241586237):0.1156038936,(((((24:0.0601788998,25:0.1424105378):0.2141716443,26:0.4337682489):0.05698175054,27:0.1524849589):0.2627955619,(28:0.8405206146,29:0.5174742826):0.1815132781):0.1548396159,((((30:0.3189102076,31:0.2496239439):0.1493717746,32:0.6016582004):0.1171660608,33:0.1613203433):0.08431789098,34:0.2502636913):0.1848382934):0.3046972238):0.1453850514,((((16:0.0294436363,17:0.0311554971):0.1378333452,18:0.1210353142):0.1293576076,19:0.2767875784):0.3049688185,20:0.4916852160):0.2336701668):0.26176893,15:0.6675461611):0.2438823078):0.1320589608):0.06320444153):0.05876405835):0.06950977402):0.0653584755);
 17: -31641.5998302 (0:0.2301460913,1:0.1652604783,(2:0.1897027486,(3:0.3498229023,(((4:0.2219363326,5:0.3696681044):0.2387213052,(6:0.4205146026,7:0.4065971054):0.1422723874):0.07562057514,(((((8:0.0587056956,9:0.0405380936):0.2136492498,10:0.2332319816):0.3208665545,11:0.5987245049):0.2326936509,(12:0.0267285930,13:0.0222728382):0.5594877529):0.1269015427,(((((((14:1.6236563494,(21:0.5172798900,22:0.7927191815):0.2404731144):0.1276866934,23:0.7920118705):0.3113937996,((((((((36:0.1538278038,37:0.1604909641):0.05440140633,38:0.0612250255):0.4959372039,39:0.7212875559):0.2801663963,((41:0.3616949137,42:0.1582614634):0.05050282302,43:0.0624146486):0.7139904451):0.296175783,40:0.8994529849):0.2443235233,((44:0.6193621728,(45:0.6608561333,46:1.5992764792):0.2586520965):0.3170467146,(47:0.9733456341,48:0.8625322049):0.375860557):0.5184265747):0.2616512598,((49:0.0288065507,50:0.0384468420):0.08484231609,51:0.1000529744):0.6821913421):0.1424914242,52:1.0042854378):0.8647575414):0.09271545856,(((((24:0.0600562383,25:0.1430599001):0.2150947592,26:0.4354648418):0.05795985148,27:0.1513996879):0.2693472043,(28:0.8487231972,29:0.5127158668):0.1798957421):0.1508380235,((((30:0.3187044227,31:0.2505194067):0.1498695416,32:0.6031701801):0.1171669179,33:0.1611307345):0.08767868952,34:0.2452959868):0.1823156878):0.309238441):0.05621962267,35:2.6473391900):0.08249513017,((((16:0.0294981675,17:0.0312165421):0.1373818147,18:0.1222320446):0.130298156,19:0.2767742326):0.3080034095,20:0.4908585522):0.2460416739):0.2579456357,15:0.6683023725):0.2537439781):0.1470627763):0.06313264231):0.07167270332):0.07064595243);
 18: -31641.6047335 (0:0.2280202589,1:0.1651275818,(2:0.1867007984,(3:0.3497185084,(((4:0.2199062854,5:0.3679832290):0.2335193124,(6:0.4238747502,7:0.3967459547):0.1435764242):0.07940602897,((((8:0.0592164648,9:0.0396023645):0.209153189,10:0.2348970095):0.3160699276,11:0.6019803798):0.2887908162,((12:0.0264031875,13:0.0223841642):0.5358416573,((((((14:1.5820613102,(21:0.5173104231,22:0.7819362829):0.2673605993):0.0981503253,23:0.7894427195):0.2721109127,(35:2.3731833550,((((((((36:0.1525160973,37:0.1590588796):0.05629371818,38:0.0600099022):0.4900878703,39:0.7123332891):0.2738187852,((41:0.3597803650,42:0.1572905826):0.0506049895,43:0.0620418206):0.7020700918):0.2939052398,40:0.8905608836):0.258246326,((44:0.6178408591,(45:0.6583775589,46:1.5824322708):0.2558336962):0.3159115322,(47:0.9597542367,48:0.8566342901):0.3709632284):0.4953285067):0.2655911225,((49:0.0287601990,50:0.0381735541):0.08103409991,51:0.1033128356):0.6633890575):0.1239901031,52:1.0040781489):0.6144435737):0.2334032934):0.1275163157,(((((24:0.0597846954,25:0.1424145649):0.2323430889,27:0.1743221160):0.06642584983,26:0.3955992096):0.2193415028,(28:0.8466123181,29:0.5035316192):0.1853655365):0.1179674198,((((30:0.3162865779,31:0.2495649049):0.1476759696,32:0.6013637248):0.1164262984,33:0.1609478960):0.08795795991,34:0.2420557236):0.196859425):0.3249449205):0.1434118674,((((16:0.0293678807,17:0.0311181508):0.1354155245,18:0.1225222542):0.1298161954,19:0.2760693588):0.3147642493,20:0.4807801010):0.2197634825):0.2588334374,15:0.6541670736):0.196176818):0.1565453223):0.1364419411):0.06100931238):0.06828052706):0.07246013783);
 19: -31641.6291853 (0:0.2279085056,1:0.1685383064,(2:0.1953647361,(3:0.3583108258,((4:0.2086891440,5:0.3894827740):0.2694429359,((6:0.4304081008,7:0.4055770582):0.139221173,(((((8:0.0587753068,9:0.0403964188):0.2105843098,10:0.2365693213):0.3091975038,11:0.6086360489):0.2326418566,(12:0.0256093103,13:0.0232101535):0.5616645049):0.1377036063,(((((((14:1.6201961068,(21:0.5229820069,22:0.7855997062):0.2369793964):0.1292061377,23:0.7845747225):0.2997324027,(((((((36:0.1532942854,37:0.1601180229):0.05576205411,38:0.0604597111):0.4936151509,39:0.7201315780):0.2577587476,((41:0.3612514195,42:0.1580385250):0.0512712998,43:0.0622394592):0.7299398484):0.3002251038,40:0.8932171319):0.2287034723,((44:0.6227532578,(45:0.6671435299,46:1.5825023324):0.2513728211):0.3098581083,(47:0.9630698512,48:0.8699780874):0.3839615873):0.5257571685):0.2036670255,(((49:0.0287611083,50:0.0383828925):0.08414897176,51:0.0999313403):0.6318851676,52:1.0856750699):0.1855790165):0.8541525586):0.09867315599,(((((24:0.0604059331,25:0.1426877238):0.214897407,26:0.4346701705):0.05784984097,27:0.1524463549):0.2582771468,(28:0.8458859028,29:0.5158463095):0.1837887953):0.1598325568,((((30:0.3210308363,31:0.2491641721):0.1499519663,32:0.6039675526):0.1178111057,33:0.1612392181):0.08217843943,34:0.2541863232):0.181528961):0.3090286233):0.08758161245,35:2.6136088148):0.06839492934,((((16:0.0294565468,17:0.0312523544):0.1384081248,18:0.1212901721):0.1280399168,19:0.2784518634):0.3066773388,20:0.4908184022):0.2446363722):0.2577147642,15:0.6666477167):0.2457490041):0.1311393794):0.06365187498):0.05895445886):0.06963931048):0.06510785039);
PhyloTree:
 newick: (0:0.2292325583,1:0.1645149094,(2:0.1886845805,(3:0.3476514409,(((4:0.2212433701,5:0.3683777184)99.6/100:0.2369156665,(6:0.4186068154,7:0.4038739976)66.2/83:0.1408648242)7.2/45:0.07560442466,(((((8:0.0584935812,9:0.0403842239)98/99:0.2137828236,10:0.2314062502)97.9/98:0.3185933413,11:0.5973355503)96.6/97:0.2319862022,(12:0.0266145797,13:0.0221925979)100/100:0.5554715099)28.9/56:0.1244209245,((((((14:1.6013187168,(21:0.5192995120,22:0.7853352891)87.1/83:0.2429572605)34/52:0.1207816756,23:0.7853825122)94.3/77:0.2866618992,(35:2.3995393299,((((((((36:0.1530697719,37:0.1596892812)92.9/97:0.05593265352,38:0.0602890137)99.9/100:0.4978854815,39:0.7136671973)95.4/93:0.2735267508,((41:0.3608243644,42:0.1577204133)58.4/76:0.05109619462,43:0.0619419964)100/100:0.709531122)93/87:0.2995565887,40:0.8867848226)86.2/82:0.2530068693,((44:0.6154541491,(45:0.6565334704,46:1.5891587937)93.7/94:0.259902992)94.7/93:0.3162812669,(47:0.9681005098,48:0.8550806452)95.3/97:0.3741799289)99.2/100:0.5108480353)91.9/62:0.2600764416,((49:0.0288293507,50:0.0382076720)96.8/100:0.08238259525,51:0.1012545953)100/100:0.6693554786)15.7/41:0.1324242047,52:1.0012591324)98.7/100:0.6384954973)59.9/46:0.2290559741)74.4/35:0.1191698178,(((((24:0.0599804678,25:0.1424008108)100/100:0.232422323,27:0.1747113053)20.4/48:0.06405529528,26:0.4016422873)97.6/99:0.2222882129,(28:0.8427974291,29:0.5096833303)95/97:0.1854805633)92.5/92:0.1410926784,((((30:0.3150866951,31:0.2509599472)96.8/98:0.1483718618,32:0.6001632959)87/73:0.1162459713,33:0.1623634242)47/59:0.08543003306,34:0.2449845835)97.3/92:0.1776870843)99.8/98:0.3151162814)41.8/46:0.1433136894,((((16:0.0294453178,17:0.0310894564)99.9/100:0.1370918563,18:0.1212741262)97.2/99:0.1319146576,19:0.2736598229)100/100:0.3076299592,20:0.4861247851)97.1/87:0.2268883489)98.3/86:0.2658928777,15:0.6614955989)98/95:0.2561205451)95.6/92:0.1482423031)57.6/61:0.06342637487)44.4/61:0.07175682031)72.9/66:0.07020934623);
RateFree3:
 prop: 0.1118806303, 0.2809180735, 0.6072012962
 rates: 0.1405517489, 0.5363894982, 1.372845352
RateFree4:
 prop: 0.05955604772, 0.1982784227, 0.3262747218, 0.4158908078
 rates: 0.07760627568, 0.3515913086, 0.8753599173, 1.539003222
RateFree5:
 prop: 0.05063749981, 0.1477032405, 0.2101802584, 0.4658386746, 0.1256403267
 rates: 0.05416807324, 0.2324961777, 0.5427906395, 1.271565379, 2.041449781
RateGamma:
 gamma_shape: 1.747808979
RateGammaInvar:
 gamma_shape: 1.240328858
 p_invar: 0.007019020426
StopRule:
 curIteration: 104
 start_real_time: 1699427001
 time_vec: 3, 1
UFBoot:
 000: 1 -31934.96871 -31648.73084 (0:0.183955,1:0.142183,((2:0.179170,3:0.295478):0.0593914,(((4:0.164249,5:0.352552):0.200056,(6:0.468536,7:0.452894):0.182945):0.0784722,((((8:0.067276,9:0.052429):0.256521,10:0.239478):0.274013,11:0.506889):0.277767,((12:0.014916,13:0.020277):0.519785,(((((14:1.673366,22:0.706054):0.164797,21:0.587131):0.22438,23:0.716096):0.49504,(((((16:0.020702,17:0.037106):0.15359,18:0.097508):0.132722,19:0.271791):0.263739,20:0.589301):0.2266,((((24:0.061408,25:0.156552):0.257649,(26:0.377852,27:0.174707):0.0470034):0.248176,(28:0.813059,29:0.571277):0.24886):0.0890897,((((30:0.319505,31:0.324441):0.148374,32:0.726080):0.133395,33:0.118102):0.117326,34:0.225649):0.185943):0.380649):0.11423):0.209661,(15:0.527829,(35:2.481798,((((((((36:0.176622,37:0.146113):0.0663813,38:0.033729):0.547437,39:0.789062):0.160444,(41:0.244424,(42:0.170818,43:0.101097):0.112371):0.887689):0.331292,40:0.945815):0.395724,((49:0.032288,50:0.023636):0.0445004,51:0.122022):0.773676):0.122952,52:1.419864):0.240945,(((44:0.643775,46:1.469002):0.214206,45:0.886155):0.398278,(47:0.925710,48:1.324169):0.250759):0.33572):0.254361):0.34666):0.207325):0.231917):0.216541):0.169471):0.113592):0.0846561);
 001: 2 -31479.08817 -31646.76841 (0:0.205222,1:0.157217,(2:0.167450,((3:0.345915,(4:0.198639,5:0.433335):0.25953):0.0473546,((6:0.401023,7:0.402078):0.122359,((((8:0.033330,9:0.026328):0.239099,10:0.178482):0.256235,11:0.653504):0.23655,((12:0.030679,13:0.012160):0.669544,((((((14:1.713498,(21:0.435804,22:0.892421):0.162677):0.169133,23:0.690065):0.169944,((((((((36:0.175128,37:0.200638):0.0425278,38:0.077597):0.404202,39:0.746130):0.178132,((41:0.414349,42:0.160833):0.0407966,43:0.060719):0.868175):0.320926,40:1.016564):0.264114,((44:0.424025,(45:0.537111,46:2.040603):0.377916):0.402901,(47:1.099279,48:0.625496):0.460468):0.384957):0.246989,((49:0.040685,50:0.031237):0.10973,51:0.112717):0.66327):0.13954,52:1.157474):0.653899):0.298646,(((((24:0.070655,25:0.128225):0.252886,27:0.195416):0.0805295,26:0.496719):0.258032,((((30:0.273843,31:0.318803):0.209936,32:0.648309):0.128812,33:0.167977):0.110589,34:0.214495):0.193544):0.0309218,(28:0.654896,29:0.598978):0.175307):0.327399):0.0676837,((((16:0.017811,17:0.015492):0.187078,18:0.068197):0.103278,19:0.350770):0.297977,(20:0.293301,35:2.693361):0.1856):0.190495):0.282646,15:0.677343):0.133183):0.17727):0.0944933):0.107507):0.0858934):0.0443399);
 002: 1 -31336.07155 -31643.36964 (0:0.259772,1:0.152825,(((2:0.141474,3:0.381400):0.0738625,((6:0.361197,7:0.352938):0.164266,((12:0.046824,13:0.010501):0.543437,(((((((14:1.570846,(21:0.413603,22:0.740766):0.329234):0.113972,23:0.735854):0.331025,((((((36:0.173204,37:0.154663):0.0557709,38:0.067403):0.363062,39:0.672345):0.213187,((41:0.368003,42:0.146355):0.040713,43:0.057878):0.725203):0.432692,40:1.002468):0.123096,(((44:0.686798,(45:0.728479,46:1.354414):0.312055):0.281449,(47:0.719467,48:0.901101):0.694116):0.34046,(((49:0.021269,50:0.050440):0.0671485,51:0.084495):0.531165,52:1.025063):0.292028):0.209733):0.66522):0.106088,(((((24:0.049693,25:0.137022):0.174749,27:0.191240):0.0743687,26:0.364875):0.120496,(28:0.832266,29:0.591189):0.222214):0.0860387,((((30:0.291301,31:0.293499):0.140291,32:0.709681):0.0855612,33:0.081821):0.0843207,34:0.274998):0.223311):0.279412):0.167871,35:2.479352):0.0480565,((((16:0.018270,17:0.027541):0.149855,18:0.116262):0.136888,19:0.220822):0.299754,20:0.458857):0.280057):0.346509,15:0.596432):0.138589):0.290075):0.073792):0.0653103,((4:0.222558,5:0.384033):0.139513,(((8:0.036017,9:0.058814):0.156473,10:0.203823):0.199105,11:0.619968):0.319019):0.118224):0.0501075);
 003: 2 -31883.58223 -31662.966 (0:0.326897,1:0.133637,(2:0.160239,(3:0.392386,(((4:0.207409,5:0.455088):0.196268,(6:0.365680,7:0.479893):0.228677):0.102494,(((((8:0.067370,9:0.017169):0.13871,11:0.822942):0.133001,10:0.198042):0.427136,(12:0.035064,13:0.018969):0.496311):0.143317,(((((14:1.846874,(21:0.493170,22:0.800463):0.276491):0.131335,23:0.906917):0.328863,(((((16:0.052109,17:0.014637):0.187311,18:0.088727):0.131142,19:0.349184):0.304807,(((((24:0.073770,25:0.119980):0.154793,26:0.498442):0.108067,27:0.122922):0.349431,(28:0.827538,29:0.445688):0.204255):0.0526835,((((30:0.294414,31:0.297244):0.10693,32:0.585908):0.146521,33:0.187532):0.0654014,34:0.264093):0.257487):0.339905):0.124389,20:0.509290):0.146773):0.179095,(35:2.364338,((((((((36:0.165344,37:0.157192):0.037721,38:0.089390):0.340713,39:0.754471):0.311953,((41:0.504991,43:0.085277):0.0761921,42:0.082100):0.802432):0.36796,40:0.807693):0.362418,((44:0.540832,(45:0.663032,46:1.996268):0.118985):0.307347,(47:0.907180,48:1.191076):0.379345):0.440048):0.222605,((49:0.010003,50:0.027159):0.141967,51:0.127605):0.577541):0.129998,52:1.067275):0.678154):0.094309):0.23289,15:0.687722):0.197771):0.122546):0.0611175):0.0551371):0.086315);
 004: 1 -31167.77042 -31650.86494 (0:0.240480,(1:0.148471,((4:0.151737,5:0.396257):0.192771,6:0.426222):0.165881):0.0608454,((2:0.132770,3:0.376516):0.066552,(7:0.396751,((((8:0.046938,9:0.043013):0.287562,10:0.199574):0.332924,11:0.669997):0.269557,(((12:0.028824,13:0.031445):0.384768,35:2.499311):0.111435,(((((14:1.329079,(21:0.480640,22:0.605240):0.391715):0.152948,23:0.861196):0.270921,(((((16:0.033780,17:0.030194):0.104813,18:0.131472):0.102581,19:0.332666):0.354965,20:0.499522):0.22235,((((24:0.039136,25:0.165044):0.193578,27:0.199063):0.0443223,26:0.414637):0.181203,((28:0.966641,29:0.391719):0.194726,((((30:0.320495,31:0.350418):0.0932438,32:0.608243):0.0979427,33:0.162889):0.097489,34:0.201581):0.239165):0.037943):0.394659):0.226309):0.0989218,((((((((36:0.183406,37:0.146601):0.0799606,38:0.059883):0.503881,39:0.642023):0.345759,((41:0.328235,42:0.185235):0.0303492,43:0.096193):0.776821):0.328876,40:0.750188):0.241954,((44:0.753747,(45:0.482699,46:1.740496):0.417898):0.24816,(47:0.715045,48:0.979719):0.26089):0.733244):0.0739636,((49:0.025224,50:0.057434):0.121187,51:0.116906):0.650568):0.11396,52:1.154612):0.63928):0.166495,15:0.690354):0.352642):0.131657):0.152043):0.120705):0.0586596);
 005: 1 -31097.26173 -31653.56144 (0:0.184968,1:0.243089,(2:0.170812,(3:0.358921,((4:0.272361,5:0.353604):0.271755,((6:0.415416,7:0.414826):0.0247987,(((((8:0.073901,9:0.037839):0.188523,10:0.268308):0.443603,11:0.578651):0.235559,(12:0.027566,13:0.040590):0.546793):0.235694,(((((((14:1.388468,(21:0.594566,22:0.748290):0.267283):0.186653,23:0.646276):0.369922,(((((((36:0.140794,37:0.178754):0.0806215,38:0.031126):0.464474,39:0.744760):0.228931,((41:0.389113,42:0.158876):0.0659309,43:0.046321):0.882503):0.225944,40:0.804076):0.302401,(((49:0.038038,50:0.021768):0.12192,51:0.056893):0.635327,52:0.989309):0.265142):0.204828,((44:0.626817,(45:0.752726,46:1.815899):0.323941):0.250932,(47:1.229078,48:0.720245):0.447634):0.492068):0.789334):0.147999,((((((24:0.075946,25:0.092458):0.182123,26:0.489557):0.080511,27:0.144965):0.155951,(28:0.666845,29:0.562154):0.277122):0.138274,32:0.658217):0.12471,((30:0.340636,31:0.205981):0.303873,(33:0.119358,34:0.275111):0.02504):0.166411):0.294227):0.0566016,35:2.749011):0.0596412,((((16:0.017171,17:0.036538):0.130651,18:0.137503):0.0815166,19:0.309096):0.269801,20:0.718669):0.213451):0.186361,15:0.715682):0.109279):0.0814812):0.0864048):0.115905):0.0986039):0.11359);
 006: 1 -31990.15649 -31654.4981 (0:0.233564,1:0.131811,((2:0.136364,((3:0.290040,(((((8:0.056672,9:0.046525):0.180401,10:0.202739):0.334118,11:0.603287):0.319008,(12:0.021332,13:0.024550):0.338008):0.132423,(((((((14:1.487207,(21:0.406442,22:0.949057):0.196164):0.114615,35:2.759509):0.103702,23:0.825129):0.21751,(((((((36:0.148982,37:0.146422):0.079959,38:0.037794):0.521764,39:0.507232):0.464081,((41:0.442920,42:0.164815):0.0610766,43:0.047447):0.712263):0.417931,(40:0.729645,((44:0.772436,(45:0.639736,46:1.654635):0.182602):0.43081,(47:0.905071,48:0.857277):0.404378):0.518028):0.146039):0.442378,((49:0.027874,50:0.022817):0.103077,51:0.110615):0.637263):0.158703,52:1.186974):0.59804):0.19376,(((((24:0.079713,25:0.132801):0.215882,26:0.348566):0.0725908,27:0.158634):0.231804,(28:0.887916,29:0.543517):0.157981):0.116829,(((30:0.368527,31:0.269677):0.111796,32:0.568031):0.062285,(33:0.166453,34:0.298015):0.0661562):0.194755):0.321152):0.158223,((((16:0.035684,17:0.012246):0.136855,18:0.140679):0.148356,19:0.279162):0.252138,20:0.435521):0.181206):0.281093,15:0.574499):0.221084):0.205466):0.0863865,(6:0.450602,7:0.398870):0.21052):0.0675998):0.0889657,(4:0.172381,5:0.423915):0.325725):0.0542108);
 007: 1 -30531.24133 -31648.91262 (0:0.249200,1:0.199090,((2:0.182941,3:0.291417):0.0624343,((4:0.210671,5:0.422623):0.293049,((6:0.372149,7:0.412039):0.176678,((((8:0.067773,9:0.049149):0.166706,10:0.289213):0.274035,11:0.505385):0.231147,((12:0.024215,13:0.019949):0.456681,(((((14:1.948901,(21:0.456085,22:0.955995):0.24012):0.176907,23:0.748960):0.453006,(((((16:0.022837,17:0.045193):0.116401,18:0.124771):0.0880411,19:0.344121):0.178756,20:0.532369):0.27219,((((((24:0.050729,25:0.172446):0.169259,26:0.487449):0.0834656,27:0.140769):0.14446,(28:0.782651,29:0.571275):0.195345):0.146421,32:0.605833):0.0852631,((30:0.281667,31:0.304033):0.245831,(33:0.197195,34:0.263885):0.0870217):0.10373):0.237689):0.155187):0.182424,(35:2.888426,((((((((36:0.141059,37:0.157128):0.0377413,38:0.086072):0.367838,39:0.886561):0.244603,((41:0.337179,42:0.099601):0.0894624,43:0.065721):0.859309):0.309444,40:0.856305):0.295237,((44:0.641405,(45:0.544644,46:1.796447):0.241465):0.401812,(47:0.783668,48:0.825228):0.340579):0.480142):0.358692,((49:0.022117,50:0.030170):0.0898969,51:0.081865):0.537788):0.257161,52:0.870230):0.75731):0.180968):0.102304,15:0.674035):0.184651):0.141428):0.0955128):0.061471):0.0185259):0.0753138);
 008: 2 -30922.99881 -31650.98697 (0:0.232701,1:0.181478,((2:0.148458,3:0.280613):0.024264,((4:0.225244,5:0.341905):0.276488,((6:0.430399,7:0.393400):0.0769771,(((((8:0.094154,9:0.038779):0.237024,10:0.333340):0.205162,11:0.779478):0.231743,(12:0.007464,13:0.020293):0.488879):0.12551,(((14:1.983442,((((16:0.035230,17:0.018841):0.0651254,18:0.118347):0.0672329,19:0.395946):0.395799,20:0.566920):0.179303):0.141598,(((((21:0.610292,22:0.677853):0.402646,23:0.589108):0.287845,(((((((36:0.156683,37:0.193027):0.0721037,38:0.026916):0.406211,39:0.620871):0.339296,((41:0.311739,42:0.147239):0.0294799,43:0.063108):0.700483):0.30733,40:1.023436):0.201205,((44:0.532442,(45:0.669192,46:1.787469):0.403675):0.28309,(47:1.199492,48:0.915775):0.393881):0.417138):0.277168,(((49:0.024719,50:0.036266):0.0678935,51:0.099967):0.504642,52:1.118292):0.200995):0.895323):0.0844393,35:3.283300):0.064298,(((((24:0.050875,25:0.163987):0.318611,26:0.498113):0.0771352,27:0.112014):0.314619,(28:0.731747,29:0.585715):0.131506):0.109351,((((30:0.279607,31:0.237877):0.223354,33:0.177759):0.0698959,34:0.218857):0.122108,32:0.621384):0.160037):0.344996):0.0467279):0.197462,15:0.634938):0.28786):0.182872):0.0599693):0.0826273):0.0800099);
 009: 1 -31847.62509 -31645.5396 (0:0.240355,1:0.128734,((2:0.160240,(3:0.329160,((6:0.434829,7:0.458405):0.114321,(((((8:0.042504,9:0.064552):0.215876,10:0.257892):0.327474,11:0.564303):0.294442,(12:0.008918,13:0.036444):0.604693):0.165388,((((14:1.395756,(((21:0.720411,22:0.824636):0.290171,23:0.811270):0.254174,((((36:0.162825,37:0.171030):0.0485716,38:0.106570):0.560825,(39:0.645434,(41:0.347928,(42:0.174248,43:0.069412):0.0969544):0.704372):0.0711717):0.398662,(40:0.966698,(((44:0.627725,(45:0.515739,46:1.887488):0.490032):0.392974,(47:1.239975,48:0.939948):0.170061):0.442061,(((49:0.029878,50:0.032530):0.062718,51:0.086569):0.552889,52:1.080029):0.309087):0.321169):0.171466):0.68917):0.102215):0.237083,(((((24:0.049123,25:0.146362):0.134849,(26:0.517602,27:0.195397):0.0798204):0.277515,(28:0.717301,29:0.612077):0.196244):0.113495,((((30:0.333692,31:0.233211):0.164145,32:0.654466):0.12973,33:0.191308):0.111314,34:0.207879):0.243504):0.165257,35:2.631066):0.149242):0.12431,((((16:0.010298,17:0.013791):0.17152,18:0.093203):0.101491,19:0.281868):0.227239,20:0.569267):0.309131):0.224876,15:0.697010):0.331291):0.0615681):0.130886):0.0666603):0.0708783,(4:0.138082,5:0.412969):0.241963):0.0778637);
 010: 1 -30936.37231 -31672.93366 (0:0.234365,(1:0.145053,((2:0.181653,3:0.255777):0.126353,(((4:0.272664,5:0.232724):0.286577,6:0.424756):0.0838122,7:0.440207):0.159669):0.0678475):0.0569452,(((((8:0.065618,9:0.025326):0.189892,10:0.240108):0.323173,11:0.614152):0.142653,(12:0.016494,13:0.032220):0.588775):0.217327,(((((14:1.267043,((21:0.606632,22:0.891530):0.418202,35:2.334656):2.76853e-06):0.149876,(23:1.069825,((((((36:0.202162,37:0.144278):0.0935297,38:0.046988):0.500962,39:0.715489):0.251421,((41:0.170362,(42:0.114476,43:0.103663):0.199653):0.505892,((44:0.772314,(45:0.705849,46:2.057142):0.178259):0.349952,(47:0.938787,48:0.738248):0.163697):0.603568):0.227546):0.192609,40:1.041336):0.317064,(((49:0.018068,50:0.033625):0.0572653,51:0.066073):0.699171,52:1.188110):0.143637):1.12582):0.102469):0.138575,(((((24:0.082785,25:0.080272):0.201917,26:0.363782):0.0548456,27:0.173640):0.295363,(28:0.803514,29:0.514427):0.137783):0.133384,((((30:0.375453,31:0.232261):0.0895457,32:0.509784):0.157729,33:0.174352):0.129107,34:0.215160):0.251422):0.227819):0.173662,((((16:0.019941,17:0.044305):0.142558,18:0.122960):0.209296,19:0.199218):0.207307,20:0.573395):0.409097):0.244722,15:0.603678):0.270346):0.177861);
 011: 1 -31081.49805 -31650.69518 (0:0.196114,1:0.161907,((2:0.122612,3:0.342399):0.12846,((((4:0.232960,5:0.319122):0.194489,6:0.501308):0.116318,7:0.513367):0.0670066,(((((8:0.079038,9:0.045335):0.168385,10:0.235941):0.367195,11:0.597307):0.161312,((12:0.023415,13:0.016722):0.177519,35:2.780742):0.287973):0.0947412,(((((14:1.743709,(21:0.564549,22:0.814556):0.317996):0.0408297,23:0.596847):0.440739,(((((16:0.022986,17:0.025332):0.153947,18:0.087607):0.0896834,19:0.269987):0.219309,20:0.442674):0.20113,((((24:0.060684,25:0.113375):0.21356,27:0.165640):0.0880716,26:0.424171):0.202813,((28:0.760309,29:0.424483):0.273706,((((30:0.234969,31:0.205867):0.175107,32:0.512865):0.118503,33:0.163149):0.114521,34:0.281579):0.215138):0.0130906):0.270229):0.239449):0.117275,((((((((36:0.150318,37:0.220318):0.0482321,38:0.057601):0.413986,39:0.563470):0.320902,((41:0.307445,42:0.147148):0.0535703,43:0.055124):0.649692):0.253781,40:0.962083):0.21781,((44:0.671834,(45:0.753634,46:1.770643):0.119168):0.428336,(47:0.968310,48:0.718977):0.364959):0.269061):0.205707,((49:0.043771,50:0.052798):0.112566,51:0.128336):0.581851):0.127403,52:1.028893):0.722309):0.156208,15:0.538588):0.299923):0.168457):0.0502401):0.0457724);
 012: 1 -31384.99443 -31659.14486 (0:0.265062,1:0.175915,(2:0.192543,((3:0.329904,((6:0.414524,7:0.439060):0.156033,((((8:0.066188,9:0.043325):0.0949081,11:0.758454):0.125585,10:0.198245):0.444165,((12:0.028140,13:0.011602):0.48997,((((14:1.453912,(((21:0.503289,22:0.618000):0.325603,(35:2.223730,((((((((36:0.155065,37:0.151547):0.0718461,38:0.038526):0.496737,39:0.775269):0.237558,40:1.234389):0.236182,(41:0.297991,(42:0.158775,43:0.060828):0.160723):0.36966):0.320861,((44:0.598573,(45:0.557863,46:1.521053):0.343076):0.2847,(47:1.229875,48:0.592669):0.329899):0.382553):0.44101,52:0.882551):0.0779001,((49:0.033679,50:0.037814):0.0343532,51:0.124536):0.703995):0.29764):0.243656):0.166265,23:0.843681):0.224518):0.0592952,(((((24:0.048531,25:0.099692):0.281962,26:0.385360):0.0548105,27:0.129196):0.282973,(28:0.797882,29:0.512982):0.136859):0.131582,((((30:0.328987,31:0.252857):0.206684,34:0.289685):0.0660365,33:0.105622):0.10298,32:0.606345):0.214856):0.281038):0.198769,((((16:0.021728,17:0.025269):0.164237,18:0.117488):0.0713501,19:0.255278):0.251663,20:0.465698):0.248353):0.226773,15:0.507168):0.13006):0.149274):0.076558):0.10798):0.0661629,(4:0.275954,5:0.375912):0.257846):0.0966902):0.103137);
 013: 1 -31574.01528 -31643.71925 (0:0.224994,1:0.185838,((2:0.166643,3:0.369241):0.0524821,((4:0.173214,5:0.458411):0.299112,(((6:0.487811,7:0.503018):0.140874,((12:0.029305,13:0.006346):0.590905,(((((14:1.677265,(21:0.632972,22:0.746383):0.2138):0.345806,23:0.861350):0.359588,(((((16:0.026087,17:0.014226):0.147246,18:0.144647):0.19835,19:0.249544):0.226202,20:0.571444):0.178918,(((((24:0.057044,25:0.164465):0.297857,27:0.198022):0.0645717,26:0.385273):0.211757,(28:0.847262,29:0.517720):0.226682):0.138774,((((30:0.276718,31:0.250056):0.161397,32:0.641629):0.100379,33:0.151633):0.111986,34:0.262965):0.181566):0.363566):0.136369):0.264832,(35:2.491053,(((((36:0.147738,37:0.144326):0.060309,38:0.061414):0.525479,(39:0.640799,((41:0.416597,42:0.102593):0.0691801,43:0.079726):0.743905):0.0873756):0.436402,40:0.905730):0.176183,(((44:0.603585,(45:0.876157,46:1.774745):0.405634):0.355869,(47:1.111348,48:0.908784):0.426078):0.406542,(((49:0.010162,50:0.047841):0.115445,51:0.106329):0.828472,52:1.142549):0.384491):0.14673):0.368914):0.49319):0.120272,15:0.559788):0.250671):0.23866):0.0561816,(((8:0.040077,9:0.036433):0.213226,10:0.288941):0.335887,11:0.676661):0.297376):0.0954947):0.0841308):0.0744067);
 014: 1 -31521.91109 -31648.91262 (0:0.227056,1:0.186427,((2:0.184086,(3:0.371614,(((6:0.454930,7:0.549561):0.0924052,(((8:0.065935,9:0.036719):0.176865,10:0.209957):0.404718,11:0.609083):0.329778):0.0439411,((12:0.024699,13:0.016613):0.530488,(((((14:1.780516,(21:0.534685,22:0.842495):0.241664):0.197708,23:0.773623):0.382283,((((((16:0.022586,17:0.023048):0.141603,18:0.104596):0.124019,19:0.335891):0.351598,20:0.613132):0.183295,(((((24:0.053260,25:0.120703):0.196569,26:0.537398):0.0854385,27:0.120129):0.236387,(((30:0.328889,31:0.247412):0.164778,32:0.546121):0.093226,(33:0.183884,34:0.227330):0.132862):0.204679):0.0791796,(28:0.684692,29:0.517349):0.268076):0.456217):0.0773714,35:2.941502):0.0654847):0.0732155,((((((((36:0.210451,37:0.180188):0.0534476,38:0.052635):0.494367,39:0.709673):0.355288,(41:0.210570,(42:0.150384,43:0.087144):0.132109):0.729761):0.321971,40:0.804355):0.506782,(((44:0.507118,46:1.678321):0.201588,45:0.843318):0.377836,(47:0.910125,48:0.959984):0.461578):0.514789):0.126791,((49:0.035184,50:0.036093):0.120852,51:0.093617):0.663803):0.180796,52:1.047896):1.02066):0.247842,15:0.606097):0.190471):0.314854):0.0777868):0.0576864):0.0874692,(4:0.174995,5:0.431111):0.313395):0.0624342);
 015: 1 -31261.67566 -31641.92602 (0:0.298497,1:0.199539,(2:0.135015,(3:0.371033,(((4:0.220531,5:0.355294):0.171252,(6:0.475402,7:0.389683):0.2148):0.125578,((((8:0.050092,9:0.059049):0.177476,10:0.199939):0.361977,11:0.661821):0.127385,((12:0.022143,13:0.022733):0.451411,((14:1.616325,15:0.363201):0.207399,(((((((16:0.012038,17:0.030279):0.0701084,18:0.139076):0.054608,19:0.307608):0.287945,20:0.563787):0.186493,(((((24:0.089164,25:0.156145):0.214781,27:0.186283):0.0799278,26:0.345281):0.14215,(28:0.713870,29:0.496491):0.222433):0.059506,(((30:0.276576,31:0.331156):0.132404,(33:0.143880,34:0.371293):0.0804692):0.12651,32:0.615314):0.111644):0.247559):0.10321,((21:0.605753,22:0.719558):0.133136,23:1.014530):0.625797):0.19,(35:2.640009,(((((((36:0.152418,37:0.143982):0.0485493,38:0.056891):0.420674,39:0.747240):0.532214,((41:0.354945,42:0.156797):0.0383567,43:0.071810):0.652887):0.185649,40:1.026763):0.257478,(((49:0.031638,50:0.044662):0.0987621,51:0.120337):0.744213,52:0.974521):0.401877):0.120484,((44:0.721184,(45:0.733854,46:1.570208):0.216429):0.233427,(47:0.783829,48:0.848872):0.421061):0.309167):0.5459):0.246227):0.0759746):0.22471):0.223603):0.0579363):0.0590872):0.0943559):0.0800073);
 016: 1 -30936.57936 -31645.9319 (0:0.185002,1:0.160604,(2:0.214166,(3:0.367806,(((4:0.242486,5:0.333071):0.160378,(6:0.381658,7:0.328345):0.130772):0.0913453,(((((8:0.102359,9:0.043145):0.146363,10:0.286700):0.316097,11:0.480570):0.230511,(12:0.028438,13:0.015563):0.491408):0.188827,((((14:1.482106,(((((((36:0.139833,37:0.144699):0.0705783,38:0.023274):0.484157,39:0.837677):0.241396,(41:0.323022,(42:0.133733,43:0.100781):0.13416):0.477766):0.311571,((44:0.421452,(45:0.456137,46:1.711480):0.303571):0.572548,(47:1.029053,48:0.558842):0.166962):0.284684):0.259138,40:0.733593):0.208528,(((49:0.025808,50:0.044792):0.105047,51:0.114505):0.646375,52:1.020683):0.254656):0.568446):0.195118,((21:0.456869,22:0.850626):0.19652,23:0.648790):0.222256):0.210254,(((((16:0.067333,17:0.024817):0.135538,18:0.124507):0.182198,19:0.300411):0.219324,20:0.495280):0.235885,((((((24:0.056653,25:0.167249):0.255356,26:0.394094):0.0692126,27:0.158515):0.225235,(28:0.885724,29:0.558758):0.186943):0.113464,35:2.178201):0.00650145,((((30:0.244748,31:0.279318):0.102803,32:0.707910):0.0899605,33:0.159641):0.125158,34:0.278781):0.253192):0.202272):0.161582):0.193512,15:0.560740):0.249812):0.153275):0.0374697):0.075339):0.0361724);
 017: 1 -31883.05665 -31650.18344 (0:0.260810,1:0.203839,(((2:0.208428,3:0.327854):0.108862,((6:0.385344,7:0.487264):0.075628,((((8:0.060630,9:0.044444):0.143364,10:0.331298):0.279634,11:0.633564):0.315698,((12:0.013025,13:0.040074):0.742655,((((((14:1.503159,(21:0.428322,22:0.722493):0.355747):0.0792955,23:0.634895):0.186969,(35:2.226406,((((((((36:0.169556,37:0.142137):0.0340304,38:0.065366):0.525313,39:0.862191):0.102355,((41:0.331347,42:0.130160):0.0636485,43:0.050197):0.830856):0.273363,40:0.800179):0.422942,((44:0.568181,(45:0.572205,46:1.791933):0.387861):0.26677,(47:0.940524,48:0.785658):0.43194):0.517878):0.175405,52:1.272268):0.192055,((49:0.023158,50:0.041383):0.0813158,51:0.061657):0.625049):0.689883):0.0798574):0.327169,(((((24:0.027939,25:0.152318):0.190301,26:0.512239):0.0883096,27:0.109312):0.127649,(28:0.732063,29:0.447561):0.302549):0.110112,(((30:0.356008,31:0.195064):0.193749,(33:0.177806,34:0.263679):0.0842345):0.109774,32:0.746925):0.121528):0.256159):0.197534,((((16:0.032584,17:0.037421):0.158509,18:0.139910):0.130726,19:0.212461):0.202162,20:0.527152):0.179881):0.117561,15:0.784109):0.26565):0.137361):0.0812849):0.123324):0.0748641,(4:0.206850,5:0.341499):0.254276):0.0864925);
 018: 1 -30969.35568 -31651.8473 (0:0.216747,1:0.141467,(2:0.162784,(3:0.332614,(((4:0.214875,5:0.361045):0.184572,(6:0.394862,7:0.333545):0.215638):0.131126,(((((8:0.067684,9:0.078248):0.304901,10:0.190627):0.368919,11:0.633841):0.329321,(12:0.021669,13:0.018243):0.467211):0.0923227,((((14:1.645680,((21:0.423575,22:0.870328):0.291786,23:0.806949):0.0897671):0.22994,(((((16:0.039048,17:0.017829):0.162408,18:0.150903):0.137939,19:0.368853):0.329507,20:0.542593):0.263765,(((((24:0.073056,25:0.184818):0.227783,26:0.494386):0.0499953,27:0.147141):0.258215,(28:0.918998,29:0.655910):0.211631):0.1323,(((30:0.383896,31:0.286905):0.128569,(33:0.196047,34:0.241563):0.0906453):0.098348,32:0.704151):0.188966):0.393462):0.222456):0.0570108,35:3.241278):0.134567,(15:0.491029,(((((((36:0.192813,37:0.150880):0.0701876,38:0.040506):0.472617,39:0.702858):0.477538,(41:0.341850,(42:0.190480,43:0.093229):0.134419):0.602841):0.336713,40:0.899644):0.211646,((44:0.684320,(45:0.536027,46:1.758134):0.363442):0.53237,(47:0.896603,48:1.015302):0.419502):0.353849):0.365688,(((49:0.017489,50:0.035190):0.076394,51:0.134207):0.494654,52:1.188667):0.193522):0.94626):0.1913):0.280308):0.192232):0.0392224):0.040991):0.102701);
 019: 1 -30572.57497 -31655.75906 (0:0.197645,(1:0.157585,(((3:0.319002,((((8:0.043782,10:0.372149):0.0441601,9:0.026179):0.376207,11:0.492892):0.355788,((12:0.016223,13:0.045216):0.50557,((((((14:1.539889,23:0.689521):0.11985,22:0.871123):0.075511,21:0.517846):0.397365,(((((16:0.035987,17:0.010024):0.179537,18:0.089322):0.10721,19:0.178906):0.303018,20:0.414054):0.31472,(((((24:0.036805,25:0.168787):0.230735,26:0.432144):0.0712456,27:0.125155):0.239317,(28:0.827773,29:0.610580):0.0888874):0.0779312,(((30:0.267282,31:0.270446):0.197416,(32:0.645010,33:0.040183):0.102925):0.0455601,34:0.241781):0.239035):0.255363):0.107798):0.142598,(35:2.436509,(((((((36:0.155012,37:0.142010):0.0510381,38:0.085742):0.316785,39:0.770058):0.284102,((41:0.336784,42:0.168440):0.0577295,43:0.066267):0.775343):0.201741,40:0.944923):0.376875,(((49:0.040851,50:0.020610):0.0494751,51:0.089988):0.645829,52:1.203644):0.262584):0.219068,(((44:0.586860,46:1.400453):0.285088,45:0.880805):0.169251,(47:0.801242,48:1.020024):0.426453):0.41762):0.561226):0.111411):0.0695354,15:0.743528):0.132051):0.10173):0.117875):0.0833261,(6:0.420851,7:0.412425):0.0938058):0.0281513,(4:0.214484,5:0.315455):0.310481):0.0934731):0.0923054,2:0.212455);
 020: 1 -30642.95642 -31646.67542 (0:0.255395,1:0.115323,(2:0.130171,(((3:0.312550,((4:0.216916,5:0.295131):0.244942,6:0.421413):0.120149):0.0271516,(((((8:0.057835,9:0.043168):0.227517,10:0.201570):0.334078,11:0.572081):0.259091,(12:0.024558,13:0.032274):0.438846):0.169571,((((((14:2.088877,(21:0.483611,22:0.844481):0.134529):0.109341,23:0.789807):0.369358,((((((36:0.151412,37:0.173900):0.0385266,38:0.079843):0.521059,39:0.675048):0.122944,((41:0.470885,42:0.157028):0.0727616,43:0.048756):0.748959):0.409129,40:0.848677):0.194545,(((44:0.708550,(45:0.380945,46:1.897340):0.367603):0.0840462,(47:0.754411,48:0.800730):0.566221):0.610032,(((49:0.045419,50:0.025435):0.104875,51:0.067184):0.713609,52:1.066499):0.150043):0.241921):0.474267):0.0447981,(((((16:0.080820,17:0.025683):0.123963,18:0.137554):0.17167,19:0.230888):0.295034,20:0.583761):0.244892,(((((24:0.033894,25:0.126167):0.230462,27:0.179650):0.0539311,26:0.299339):0.275394,(28:0.796997,29:0.548042):0.214334):0.152546,((((30:0.318365,31:0.161510):0.102248,32:0.545452):0.0827556,33:0.169496):0.102633,34:0.236680):0.107239):0.242926):0.184455):0.0344674,35:2.410209):0.268524,15:0.697637):0.282917):0.12528):0.0746166,7:0.416527):0.0946756):0.0824432);
 021: 1 -32157.61758 -31645.9319 (0:0.264109,1:0.174545,(2:0.204655,(3:0.324253,((((4:0.225991,5:0.442684):0.196448,6:0.544358):0.0688345,7:0.499694):0.029759,(((((8:0.059845,9:0.036921):0.20919,10:0.252804):0.324016,11:0.583720):0.216869,(12:0.029803,13:0.014925):0.512752):0.143867,((((((14:1.628131,(21:0.466938,22:0.674815):0.181351):0.149916,23:0.944605):0.389534,((((((36:0.158851,37:0.174089):0.0639334,38:0.016939):0.440733,39:0.654638):0.222664,(41:0.245569,(42:0.159541,43:0.100225):0.120684):0.836864):0.284498,40:0.950080):0.233642,(((44:0.567485,(45:0.642430,46:1.576004):0.27112):0.454268,(47:0.975606,48:0.870019):0.330441):0.566366,(((49:0.033211,50:0.040533):0.113873,51:0.049047):0.55448,52:1.234993):0.215344):0.220918):0.666391):0.173083,((((((24:0.015283,25:0.188827):0.223017,26:0.390225):0.0625774,27:0.172510):0.311862,(28:0.817588,29:0.401250):0.183429):0.141395,((((30:0.343162,31:0.212707):0.144524,32:0.622946):0.108835,33:0.127357):0.123731,34:0.255872):0.134247):0.0386498,35:2.356917):0.164712):0.153557,((((16:0.047382,17:0.038603):0.106871,18:0.166983):0.174019,19:0.298809):0.15218,20:0.532525):0.304868):0.230681,15:0.587563):0.213102):0.176605):0.0466578):0.0670225):0.0857963);
 022: 1 -32187.38956 -31646.26528 (0:0.226162,1:0.149848,(((2:0.156929,3:0.340900):0.10043,((((8:0.053079,9:0.070192):0.306766,10:0.256118):0.410168,11:0.723018):0.140363,((12:0.033415,13:0.012925):0.611039,((14:1.610822,15:0.584606):0.18364,(((((((16:0.043178,17:0.023089):0.151934,18:0.107921):0.110781,19:0.330265):0.18261,20:0.572117):0.302852,(((24:0.059139,25:0.168262):0.181502,(26:0.379633,27:0.161029):0.0472674):0.37573,((28:1.023310,29:0.460175):0.219352,((((30:0.308869,31:0.246053):0.141125,32:0.518150):0.160129,33:0.156698):0.104902,34:0.303990):0.155664):0.0886675):0.261412):0.131448,(21:0.639439,(22:0.860475,23:0.820041):0.188255):0.537098):0.154446,(35:2.385046,((((((36:0.163416,37:0.128147):0.0673078,38:0.062310):0.570967,39:0.920272):0.227804,((41:0.350772,42:0.174370):0.0473993,43:0.109868):0.688243):0.34346,((44:0.644783,(45:0.522262,46:2.082433):0.333141):0.370615,(47:1.003399,48:0.753316):0.243671):0.53095):0.151258,(40:1.014239,(((49:0.025254,50:0.036199):0.0985946,51:0.097076):0.616069,52:1.202248):0.336301):0.186176):0.822877):0.244166):0.124072):0.357268):0.212726):0.213293):0.0320034,((4:0.220955,5:0.380620):0.24269,(6:0.377908,7:0.434316):0.169342):0.135325):0.0489552);
 023: 2 -31953.05184 -31653.26596 (0:0.240058,1:0.168311,(2:0.211188,((3:0.320547,(((((8:0.066537,9:0.029504):0.243721,10:0.167715):0.38397,11:0.631912):0.17822,(12:0.020616,13:0.025043):0.59438):0.202265,(((14:1.589251,(((21:0.584112,22:0.838860):0.34996,23:0.807454):0.336078,(35:2.198345,(((((((36:0.162002,37:0.168179):0.0416809,38:0.083148):0.500714,39:0.742776):0.390805,((41:0.417711,42:0.197408):0.0372246,43:0.082056):0.657829):0.299519,((44:0.838565,(45:0.414596,46:1.683558):0.126008):0.390614,(47:1.138173,48:1.034657):0.364613):0.311635):0.188997,40:0.755403):0.179192,(((49:0.027979,50:0.017128):0.0790361,51:0.130024):0.740556,52:1.216565):0.220753):0.927321):0.190435):0.106057):0.224127,(((((16:0.034078,17:0.033739):0.173411,18:0.168882):0.0791441,19:0.391393):0.324849,20:0.599267):0.215286,(((((24:0.069650,25:0.163748):0.210763,26:0.569198):0.0630984,27:0.120197):0.290463,(28:0.887482,29:0.485073):0.134506):0.193397,(((30:0.276510,31:0.210680):0.196045,32:0.634887):0.10022,(33:0.124463,34:0.325274):0.0343904):0.190838):0.462792):0.0301926):0.268871,15:0.779526):0.366917):0.147252):0.0866387,((4:0.253446,5:0.434597):0.197854,(6:0.431883,7:0.482516):0.181527):0.11361):0.116969):0.0610566);
 024: 2 -31589.91689 -31644.14138 (0:0.235091,(1:0.115034,(3:0.304599,(((4:0.199867,5:0.374043):0.26076,6:0.432477):0.0903927,(7:0.371804,(((((8:0.069045,9:0.033789):0.185146,10:0.262665):0.21901,11:0.505006):0.228055,(12:0.018978,13:0.046970):0.493998):0.0983201,((14:1.667533,(15:0.464301,((((((((36:0.200338,37:0.161876):0.0950617,38:0.049182):0.577731,39:0.836089):0.286549,((41:0.375994,42:0.133669):0.0536721,43:0.084960):0.653349):0.435545,40:0.838889):0.344385,((44:0.609303,(45:0.517852,46:1.739996):0.326507):0.28643,(47:0.808432,48:0.821291):0.234484):0.581187):0.0901677,((49:0.031920,50:0.037953):0.0586319,51:0.140092):0.755179):0.206595,52:0.943375):0.705366):0.112923):0.181277,(((((((16:0.040604,17:0.055223):0.138877,18:0.129156):0.137506,19:0.247652):0.235143,20:0.642343):0.273738,(((((24:0.044136,25:0.169035):0.24563,27:0.156679):0.0806083,26:0.350170):0.194811,(28:0.804550,29:0.437876):0.175785):0.125159,(((30:0.242590,31:0.315662):0.117141,32:0.530000):0.115089,(33:0.211604,34:0.367799):0.0818279):0.163455):0.317706):0.14323,((21:0.538042,22:0.826296):0.24398,23:0.771791):0.421392):0.134841,35:2.607662):0.110275):0.229421):0.163659):0.0850392):0.0958988):0.0799288):0.0534736,2:0.207090);
 025: 1 -31640.93341 -31644.78786 (0:0.207824,(1:0.220087,((4:0.235946,5:0.317691):0.225726,((6:0.325737,7:0.346329):0.111401,(((((8:0.048668,9:0.027813):0.0745715,10:0.277972):0.369025,11:0.494287):0.256546,(12:0.011859,13:0.035887):0.51984):0.15847,((((((14:1.600533,((21:0.489095,22:0.885895):0.251349,23:0.532898):0.114068):0.281805,35:2.716699):0.0930352,((((((((36:0.182604,37:0.130488):0.112,38:0.029495):0.522731,39:0.757021):0.101082,((41:0.315952,42:0.201186):0.0577025,43:0.064948):0.642683):0.381944,40:0.787248):0.437269,((49:0.026500,50:0.059866):0.0786988,51:0.107174):0.704339):0.0485425,52:1.225760):0.277313,((44:0.640483,(47:1.158984,48:0.817191):0.512797):0.248314,(45:0.526587,46:1.708706):0.298065):0.615371):0.610291):0.0720283,((((24:0.087235,25:0.132579):0.190316,(26:0.449986,27:0.132640):0.0550206):0.255855,(28:0.955812,29:0.383740):0.177054):0.203262,((((30:0.308307,31:0.280528):0.143671,32:0.594498):0.138009,33:0.134575):0.122666,34:0.196882):0.171199):0.292961):0.23927,((((16:0.031693,17:0.024361):0.1439,18:0.150051):0.149473,19:0.256400):0.290741,20:0.424366):0.264686):0.193046,15:0.804171):0.195265):0.105615):0.0698285):0.135229):0.0371342,(2:0.163459,3:0.313511):0.0905894);
 026: 1 -31368.41226 -31656.24625 (0:0.207149,1:0.151646,((2:0.176758,((3:0.322399,(((((8:0.030539,9:0.037080):0.282299,10:0.203392):0.261929,11:0.828178):0.283078,(12:0.035785,13:0.005463):0.479294):0.150487,((((((14:1.607095,23:0.461454):0.0908225,(21:0.497229,22:0.718644):0.403462):0.318773,((((((((36:0.172722,37:0.245033):0.051063,38:0.056322):0.457215,39:0.708209):0.367757,((41:0.381688,42:0.192616):0.0548349,43:0.066672):0.535373):0.30686,40:0.921299):0.164235,((44:0.448877,(45:0.497039,46:1.720710):0.356425):0.542661,(47:0.887517,48:0.848257):0.416111):0.423052):0.346193,((49:0.031278,50:0.042921):0.069796,51:0.118514):0.642191):0.187752,52:0.896702):0.743434):0.0683715,35:2.237605):0.155688,(((((16:0.020108,17:0.020892):0.156857,18:0.125397):0.212812,19:0.293364):0.215456,20:0.620388):0.248047,(((((24:0.059055,25:0.154240):0.258971,27:0.151870):0.0737849,26:0.505030):0.2253,(28:0.679495,29:0.524702):0.129876):0.140716,((((30:0.234345,32:0.604954):0.110948,31:0.177197):0.189141,33:0.161901):0.115817,34:0.180832):0.158614):0.345227):0.228078):0.202626,15:0.673978):0.143278):0.0915213):0.109367,(6:0.429718,7:0.403915):0.1941):0.0545539):0.0575458,(4:0.227055,5:0.382795):0.227163):0.026006);
 027: 2 -30467.91565 -31642.69615 (0:0.195224,1:0.136613,((2:0.155933,3:0.339170):0.0904924,((4:0.184846,5:0.326514):0.231284,((6:0.383587,7:0.347055):0.164392,(((((8:0.051728,9:0.060069):0.217415,10:0.177497):0.301443,(12:0.027821,13:0.017853):0.546344):0.0868095,11:0.601930):0.168817,((((((14:1.235808,(21:0.456979,22:0.952298):0.203229):0.127146,23:0.930935):0.220338,(35:1.837182,((((((((36:0.145924,37:0.118775):0.0441206,38:0.051171):0.573512,39:0.471738):0.175469,((41:0.355006,42:0.127271):0.0519419,43:0.068279):0.634963):0.422491,40:0.842007):0.168263,((44:0.536309,(45:0.582237,46:1.541458):0.223486):0.368556,(47:0.950124,48:0.871266):0.202008):0.476373):0.170694,((49:0.030528,50:0.034627):0.0570877,51:0.127513):0.706143):0.125983,52:0.737221):0.320391):0.422085):0.163168,(((((24:0.056574,25:0.113493):0.204991,26:0.447469):0.0815256,27:0.113298):0.337622,(28:0.785339,29:0.484658):0.132503):0.111575,((((30:0.334520,31:0.156083):0.208843,32:0.723322):0.0840928,33:0.109155):0.114423,34:0.182568):0.231981):0.200354):0.229591,((((16:0.022051,17:0.028277):0.119638,18:0.139295):0.0696729,19:0.237779):0.228264,20:0.519561):0.243063):0.222089,15:0.502057):0.249508):0.0756883):0.0514737):0.0919827):0.050226);
 028: 1 -31888.66181 -31641.76868 (0:0.216269,(1:0.189572,((((4:0.270988,5:0.388147):0.238258,6:0.476110):0.126825,7:0.590329):0.0288499,((((8:0.070108,9:0.020802):0.195969,10:0.159782):0.429585,11:0.663920):0.190567,((12:0.028657,13:0.026432):0.530595,((14:1.329316,((((((((16:0.020092,17:0.024053):0.117335,18:0.129018):0.131307,19:0.307230):0.270971,20:0.467258):0.384048,(((((24:0.064556,25:0.095121):0.196845,27:0.169434):0.0692258,26:0.354348):0.152292,(28:0.792389,29:0.473368):0.227119):0.196484,((((30:0.356715,31:0.312062):0.144199,32:0.617679):0.113555,33:0.164048):0.0944794,34:0.256620):0.0893431):0.244191):0.126153,((21:0.478500,22:0.769229):0.188529,23:0.755211):0.525653):0.0653578,35:2.405961):0.0909387,((((((36:0.195379,37:0.145094):0.0646197,38:0.047525):0.589558,39:0.693578):0.22839,((41:0.400100,43:0.112384):0.0722344,42:0.106417):0.747631):0.400287,40:1.107334):0.269798,(((44:0.659694,(45:0.860056,46:1.551657):0.370768):0.228468,(47:1.169352,48:0.863733):0.425098):0.747658,(((49:0.019919,50:0.041964):0.10029,51:0.048881):0.626719,52:1.290912):0.179397):0.247593):0.730255):0.063564):0.170341,15:0.685236):0.191242):0.205891):0.206093):0.110817):0.0449393,(2:0.204071,3:0.381773):0.119779);
 029: 1 -32134.13929 -31647.87335 (0:0.190164,1:0.154914,(2:0.182748,((3:0.283280,(((((8:0.060008,9:0.051608):0.192809,10:0.176528):0.397301,11:0.586713):0.188355,(12:0.038425,13:0.012491):0.444206):0.263305,((((14:1.532131,(21:0.559192,22:0.939404):0.155544):0.0980081,23:0.683338):0.422749,(((((16:0.033374,17:0.039862):0.151712,18:0.075547):0.0910378,19:0.302291):0.262398,20:0.453509):0.209603,(((((((24:0.074749,25:0.127191):0.260986,27:0.116470):0.0541147,26:0.350976):0.153146,28:0.810795):0.117124,29:0.660433):0.0713763,((((30:0.321735,31:0.187853):0.16731,32:0.675959):0.136411,33:0.131383):0.0968777,34:0.147402):0.135581):0.153137,35:2.494077):0.187253):0.0900134):0.279804,(15:0.397983,(((((((36:0.134523,37:0.164702):0.0371445,38:0.073720):0.548645,39:0.644551):0.344558,((41:0.403890,42:0.186667):0.0679363,43:0.046933):0.596027):0.275979,40:0.908515):0.294593,(((49:0.038346,50:0.042550):0.0804588,51:0.124535):0.709152,52:1.086416):0.173542):0.074949,((44:0.581080,(47:1.130106,48:0.844941):0.419476):0.17562,(45:0.706846,46:1.164309):0.298029):0.59587):0.831275):0.181578):0.23312):0.105364):0.0741411,((4:0.209935,5:0.356187):0.220071,(6:0.392310,7:0.450383):0.0994341):0.109608):0.0695199):0.102196);
 030: 1 -30818.77937 -31644.49045 (0:0.252001,1:0.131702,(2:0.205750,(3:0.330797,((4:0.186451,5:0.453251):0.231644,((6:0.419366,7:0.397619):0.128341,((((8:0.079412,9:0.053842):0.16033,10:0.264078):0.249528,11:0.656236):0.402151,((12:0.035123,13:0.010231):0.472556,((((((14:1.523098,((21:0.369004,22:0.922477):0.391375,23:0.794330):0.0949331):0.22548,(((((((36:0.153323,37:0.170823):0.0629021,38:0.061400):0.501737,39:0.873976):0.146927,(41:0.354247,(42:0.101313,43:0.142680):0.118262):0.762044):0.299134,40:1.007797):0.306736,((44:0.470202,(45:0.757483,46:1.786510):0.349437):0.404386,(47:1.052912,48:0.863762):0.300794):0.722101):0.219915,(((49:0.033134,50:0.042207):0.0835304,51:0.136479):0.524741,52:1.045156):0.314114):0.600372):0.0412527,(((((24:0.037427,25:0.146045):0.211489,26:0.421598):0.0778198,27:0.114919):0.199746,(28:0.725845,29:0.501511):0.260408):0.150296,(((30:0.309704,31:0.210288):0.155252,32:0.620001):0.096828,(33:0.163993,34:0.336562):0.0675449):0.188125):0.25791):0.196717,((((16:0.052203,17:0.032370):0.149418,18:0.141016):0.0978185,19:0.353782):0.302671,20:0.476960):0.209795):0.0586239,35:2.966011):0.27134,15:0.688777):0.0831707):0.266293):0.0593972):0.090891):0.0650501):0.0559854):0.0934102);
 031: 1 -30905.24241 -31645.9319 (0:0.177264,1:0.171969,(2:0.199329,(3:0.374904,(((4:0.295935,5:0.358265):0.178151,(6:0.460334,7:0.465432):0.1188):0.0955713,(((((8:0.068932,9:0.051140):0.176657,10:0.288278):0.363873,11:0.683232):0.23556,(12:0.037596,13:0.002316):0.678202):0.230323,(((((14:1.256902,(21:0.747507,22:0.643167):0.153604):0.217947,23:0.943762):0.299117,((((((24:0.043871,25:0.181409):0.196981,(26:0.408484,27:0.216308):0.0720358):0.295397,(28:0.915266,29:0.513015):0.240621):0.182499,((((30:0.255927,31:0.260221):0.219357,32:0.679250):0.147782,33:0.155952):0.139985,34:0.239307):0.166223):0.0472359,35:2.812861):0.163989,(((((((36:0.099243,37:0.143428):0.0711458,38:0.024908):0.572349,39:0.846281):0.0821579,(41:0.174601,(42:0.170979,43:0.066231):0.246059):0.729931):0.168893,40:0.869726):0.226421,(((49:0.009545,50:0.053340):0.099304,51:0.087196):0.718064,52:1.189581):0.331181):0.174325,((44:0.526593,(45:0.546803,46:1.595148):0.477373):0.221471,(47:1.220348,48:0.745717):0.244581):0.646595):0.717895):0.0280672):0.110141,((((16:0.043771,17:0.018737):0.0962791,18:0.134977):0.0595309,19:0.461896):0.157293,20:0.718655):0.288822):0.208101,15:0.669846):0.312671):0.168068):0.0575895):0.0887642):0.0903158);
 032: 1 -29150.09327 -31667.99715 (0:0.189154,(1:0.223775,((3:0.376726,((6:0.346529,7:0.336198):0.107236,(((((8:0.074374,9:0.031215):0.133246,10:0.222732):0.344901,11:0.381775):0.1748,(12:0.032354,13:0.030653):0.489873):0.206985,(((((((14:1.713317,23:0.542869):0.066442,(21:0.418390,22:0.626628):0.197449):0.160753,35:2.454021):0.117125,((((((((36:0.169578,37:0.149915):0.0332579,38:0.044685):0.481087,39:0.696792):0.388759,(41:0.255003,(42:0.211922,43:0.102439):0.126506):0.549053):0.219567,((44:0.506534,(45:0.597089,46:1.796342):0.226086):0.410665,(47:0.871070,48:0.688783):0.266542):0.44243):0.183504,40:0.650112):0.262835,((49:0.052942,50:0.042590):0.0515017,51:0.098290):0.727015):0.173066,52:0.868389):0.804741):0.221652,(((((24:0.041190,25:0.158997):0.22191,27:0.133060):0.0926688,(28:0.664917,29:0.484393):0.219956):0.0186688,26:0.339063):0.168936,(((30:0.336093,31:0.271692):0.0588467,(33:0.154955,34:0.256389):0.0827767):0.118738,32:0.462196):0.0856636):0.282218):0.14239,((((16:0.015702,17:0.042489):0.129597,18:0.142424):0.148802,19:0.162424):0.368861,20:0.443240):0.120022):0.382174,15:0.682395):0.184529):0.0476613):0.0738227):0.0697534,(4:0.103057,5:0.425071):0.175339):0.0691798):0.0435106,2:0.248621);
 033: 2 -31869.82209 -31648.73415 (0:0.166951,1:0.149432,(2:0.167685,((3:0.294183,(((6:0.488118,7:0.349263):0.119083,(((8:0.076438,9:0.067036):0.231548,10:0.296644):0.260382,11:0.675669):0.345004):0.0901023,((12:0.022327,13:0.007703):0.611158,(((((((14:1.510403,22:0.764035):0.11887,21:0.519898):0.229382,23:0.773593):0.104663,(((((36:0.155407,37:0.136246):0.0623684,38:0.057752):0.593288,39:0.709149):0.116659,((41:0.348633,42:0.097568):0.0457128,43:0.066628):0.905144):0.343532,(40:1.162687,(((44:0.584918,(45:0.539873,46:1.631625):0.381261):0.326344,(47:1.128234,48:0.674438):0.536573):0.465935,(((49:0.041942,50:0.042823):0.080963,51:0.082300):0.628443,52:1.118766):0.323239):0.35202):0.181736):0.537495):0.0853362,35:2.587717):0.0784283,(((((16:0.034933,17:0.039584):0.136419,18:0.054727):0.139119,19:0.267742):0.396079,20:0.485600):0.318444,(((((24:0.059371,25:0.099196):0.212535,26:0.376990):0.0647397,27:0.172038):0.165223,(28:0.646807,29:0.451017):0.291506):0.193535,(((30:0.342590,31:0.231040):0.20936,32:0.599667):0.0910248,(33:0.179823,34:0.284564):0.0814521):0.128746):0.315198):0.231847):0.268375,15:0.615553):0.0849313):0.269457):0.00741432):0.0622873,(4:0.244179,5:0.292524):0.314636):0.0587695):0.113481);
 034: 1 -30804.13776 -31650.59957 (0:0.187437,(1:0.146789,2:0.284489):0.10513,((3:0.271178,((6:0.386857,7:0.422014):0.182908,(((((8:0.055363,9:0.048959):0.211579,10:0.281617):0.268525,11:0.542260):0.215489,(12:0.036000,13:0.050915):0.591451):0.20865,(((((14:1.369612,(21:0.568880,22:0.849766):0.188533):0.232444,23:0.911148):0.288874,(((((16:0.027217,17:0.026771):0.17482,18:0.121354):0.109785,19:0.302556):0.319096,20:0.458497):0.276495,(((((24:0.043360,25:0.154184):0.147262,27:0.188669):0.0545341,26:0.361627):0.119827,(28:0.853243,29:0.475509):0.237208):0.21861,(((30:0.387860,31:0.236011):0.181776,32:0.507824):0.0644126,(33:0.148649,34:0.271493):0.0494666):0.173622):0.177788):0.110966):0.120944,(35:2.467316,(((((((36:0.156383,37:0.185904):0.0830449,38:0.011498):0.441754,39:0.872768):0.178145,((41:0.341234,42:0.186508):0.0511623,43:0.079480):0.742):0.242443,40:0.882307):0.247734,(((49:0.034196,50:0.037233):0.0641562,51:0.135408):0.553505,52:1.129977):0.373658):0.135423,((44:0.567319,(45:0.571824,46:1.526751):0.409154):0.192515,(47:1.281887,48:0.851975):0.25663):0.602729):0.650031):0.232426):0.119227,15:0.602186):0.261738):0.153597):0.0798171):0.0360788,(4:0.188209,5:0.376188):0.252518):0.138124);
 035: 1 -29892.20763 -31650.12043 (0:0.255508,((1:0.075599,(6:0.435872,7:0.398652):0.218322):0.0420897,((4:0.207292,5:0.431665):0.223765,(((((8:0.072160,9:0.027271):0.144984,10:0.206244):0.351848,11:0.522946):0.0719099,(12:0.032756,13:0.026549):0.53319):0.189108,((((((14:1.324995,((21:0.389004,22:0.916219):0.418895,23:0.838130):0.207462):0.187853,((((((((36:0.114847,37:0.169579):0.060254,38:0.077002):0.565963,39:0.686185):0.301163,((41:0.289969,42:0.175127):0.0419475,43:0.109466):0.682433):0.348939,40:0.899011):0.193456,((44:0.605283,(45:0.728517,46:1.778465):0.277011):0.22005,(47:0.709898,48:0.785564):0.402602):0.616486):0.251169,((49:0.028908,50:0.028745):0.0608659,51:0.096628):0.844445):0.151306,52:0.936804):0.966679):0.00620059,((((16:0.019525,17:0.014359):0.099201,18:0.118498):0.141836,19:0.328516):0.33018,((((((24:0.071940,25:0.127667):0.189157,26:0.415058):0.0236118,27:0.138769):0.122373,(28:0.807423,29:0.512151):0.20567):0.0997298,32:0.672437):0.0959859,((30:0.285507,31:0.290201):0.274121,(33:0.188533,34:0.245019):0.0515681):0.176561):0.2923):0.176252):0.0762695,20:0.601396):0.167561,35:2.143168):0.171477,15:0.677618):0.229845):0.0755253):0.102852):0.0473551,(2:0.135222,3:0.313610):0.0796686);
 036: 3 -32103.54469 -31642.05462 (0:0.228516,1:0.159143,(2:0.193715,((3:0.373200,((6:0.446925,7:0.415684):0.155071,(((((8:0.084327,9:0.042266):0.199347,10:0.207792):0.311635,11:0.612542):0.283554,(12:0.016418,13:0.017894):0.55113):0.110553,((((14:1.454682,(((((24:0.078658,25:0.109385):0.256301,27:0.143284):0.0633609,26:0.346064):0.161647,(28:0.648512,29:0.532295):0.198369):0.124421,(((30:0.332010,31:0.283593):0.149273,32:0.580738):0.197037,(33:0.169693,34:0.305671):0.0269601):0.154081):0.263456):0.0507143,(((21:0.427710,22:0.769347):0.470908,23:0.681265):0.357263,(35:2.543213,(((((((36:0.132455,37:0.161130):0.0551383,38:0.073789):0.594273,39:0.790145):0.233871,40:1.296895):0.184293,((41:0.326327,42:0.141237):0.0337595,43:0.061870):0.498448):0.562428,((44:0.416318,(45:0.706468,46:1.851742):0.305147):0.327974,(47:1.017417,48:0.756294):0.402714):0.33332):0.293103,(((49:0.032256,50:0.028848):0.0618712,51:0.144012):0.735463,52:1.128633):0.212984):0.408506):0.318272):0.196224):0.159395,((((16:0.029489,17:0.022317):0.108644,18:0.091639):0.0735305,19:0.396633):0.247785,20:0.528037):0.259821):0.292771,15:0.698060):0.115767):0.0973693):0.0829708):0.0427263,(4:0.199474,5:0.410688):0.233917):0.0985003):0.0657673);
 037: 1 -30480.02639 -31650.88347 (0:0.194188,(1:0.106126,(((3:0.346491,(((((8:0.064607,9:0.039429):0.213662,10:0.196524):0.305917,11:0.564774):0.244819,(12:0.036777,13:0.027791):0.480481):0.146467,((((((14:1.551761,(21:0.446532,22:0.876569):0.16847):0.193235,23:0.798665):0.37472,(((((16:0.034575,17:0.034783):0.142907,18:0.062937):0.0844826,19:0.427056):0.303582,20:0.550974):0.289524,((((24:0.030315,25:0.154425):0.150866,(26:0.421114,27:0.138373):0.0873889):0.113204,(28:0.670741,29:0.475057):0.173377):0.207414,(((30:0.328218,31:0.280882):0.175612,32:0.463451):0.0985717,(33:0.186306,34:0.274663):0.0587086):0.179977):0.337065):0.125284):0.0499239,(((((((36:0.149026,37:0.177376):0.104372,38:0.000003):0.502402,39:0.733822):0.19901,(41:0.257614,(42:0.155278,43:0.120580):0.12219):0.572992):0.230304,40:0.780553):0.286638,(((49:0.025510,50:0.032903):0.112253,51:0.091630):0.624328,52:0.989006):0.298199):0.122206,((44:0.533967,(45:0.734134,46:1.391008):0.176634):0.279386,(47:1.035920,48:1.029893):0.300232):0.378974):0.811332):0.101306,35:2.258159):0.136278,15:0.530326):0.209182):0.120046):0.100457,(6:0.547653,7:0.306897):0.184697):0.0365681,(4:0.208204,5:0.467526):0.237906):0.0725769):0.106721,2:0.193157);
 038: 1 -31278.98903 -31651.44121 (0:0.204588,(1:0.137942,((4:0.237996,5:0.354001):0.227145,((6:0.421201,7:0.348267):0.0340687,(((((8:0.059025,9:0.081622):0.236342,10:0.213199):0.254392,11:0.551252):0.263948,(12:0.027743,13:0.022710):0.448862):0.210229,((((((14:1.622485,(21:0.532146,22:0.857540):0.179174):0.135705,23:0.768186):0.374605,(35:3.050323,(((((((36:0.148830,37:0.168162):0.0576845,38:0.067819):0.616666,39:0.645109):0.280627,((41:0.508713,42:0.144185):0.0654018,43:0.065297):0.803928):0.223277,((44:0.735557,(45:0.657380,46:1.566254):0.220379):0.256219,(47:0.927824,48:0.663284):0.486251):0.478116):0.288137,40:0.904516):0.327892,(((49:0.033137,50:0.051744):0.0713672,51:0.089662):0.4473,52:1.203898):0.105176):0.656039):0.0990058):0.121196,((((((24:0.046256,25:0.168958):0.221611,26:0.356270):0.13132,27:0.116961):0.209452,(28:0.829695,29:0.560233):0.176851):0.256487,32:0.678571):0.0672849,((30:0.375399,31:0.264738):0.260784,(33:0.199351,34:0.292451):0.0670968):0.113932):0.204929):0.233908,((((16:0.039674,17:0.031384):0.175746,18:0.105435):0.136274,19:0.253974):0.279903,20:0.618276):0.0952559):0.309747,15:0.642246):0.237715):0.124735):0.0736133):0.140152):0.0370424,(2:0.093684,3:0.345209):0.10874);
 039: 1 -31900.44711 -31643.82231 (0:0.204048,1:0.195191,((2:0.205291,(3:0.303125,(((((8:0.070107,9:0.015147):0.203109,10:0.274082):0.331918,11:0.455971):0.283792,(12:0.046490,13:0.000002):0.578361):0.106891,((((((14:1.569902,(21:0.510005,22:0.799904):0.216839):0.313171,23:0.789692):0.29858,(((((((36:0.121238,(37:0.215594,38:0.105379):0.0467623):0.469122,39:0.822357):0.411559,((41:0.374498,42:0.121668):0.0462173,43:0.058670):0.672129):0.240893,40:0.977949):0.219597,((44:0.501309,(45:0.847265,46:1.640565):0.186216):0.340054,(47:1.157497,48:0.641073):0.559019):0.432331):0.172994,52:1.246984):0.100408,((49:0.013454,50:0.032369):0.0554549,51:0.135976):0.62636):0.882953):0.137687,(((((24:0.065034,25:0.109230):0.248314,27:0.155514):0.0567811,26:0.371574):0.157988,(28:0.792279,29:0.577858):0.179445):0.172892,(((30:0.384029,31:0.266777):0.113286,32:0.582936):0.143359,(33:0.225394,34:0.281821):0.0455):0.174119):0.23174):0.164642,((((16:0.039157,17:0.012722):0.211286,18:0.090105):0.141506,19:0.364878):0.403102,(20:0.239644,35:2.341215):0.201617):0.176034):0.393839,15:0.595611):0.177683):0.166202):0.113831):0.0477574,((4:0.200985,5:0.470902):0.221149,(6:0.427384,7:0.419258):0.140921):0.0941429):0.0417947);
 040: 3 -31528.53344 -31642.54784 (0:0.199283,1:0.140075,(2:0.205020,(3:0.306619,(((4:0.140345,5:0.487158):0.290001,(6:0.313260,7:0.434635):0.137469):0.084311,(((((8:0.065241,9:0.029215):0.149317,10:0.279948):0.343917,11:0.468457):0.283272,(12:0.018738,13:0.016394):0.503846):0.0982784,((((14:1.564963,((21:0.508111,22:0.750167):0.291277,23:0.752488):0.108593):0.226686,(35:2.179957,((((((36:0.181836,37:0.188993):0.0375851,38:0.079350):0.415685,39:0.715811):0.159308,((41:0.367255,42:0.173861):0.0761993,43:0.033632):0.75894):0.336565,40:0.792850):0.178855,(((44:0.695054,(45:0.536765,46:2.044649):0.305683):0.131492,(47:0.953232,48:0.786718):0.409078):0.599351,(((49:0.021271,50:0.042918):0.115463,51:0.097295):0.47765,52:1.142053):0.116991):0.257148):0.728714):0.203928):0.0814669,(((((16:0.025309,17:0.025352):0.140094,18:0.095036):0.137624,19:0.224566):0.368622,20:0.392599):0.220279,(((((24:0.054662,25:0.130063):0.255572,27:0.176415):0.0648406,26:0.363845):0.276773,(28:0.923755,29:0.438389):0.160502):0.130292,((((30:0.319138,31:0.230166):0.108636,32:0.657390):0.0993778,33:0.147251):0.07557,34:0.234463):0.176797):0.394964):0.194806):0.164289,15:0.651572):0.263427):0.219771):0.0553434):0.0606695):0.0867566);
 041: 1 -30929.37094 -31651.56015 (0:0.252331,(1:0.162145,2:0.153089):0.0432225,(3:0.379027,(((4:0.284275,5:0.373175):0.169664,(6:0.419412,7:0.377265):0.123962):0.0772725,((((8:0.049798,9:0.061397):0.226227,10:0.308043):0.359635,11:0.542133):0.249085,((12:0.015163,13:0.020611):0.458347,(((((14:1.622968,(21:0.385288,22:0.792760):0.307544):0.162529,23:0.772736):0.235304,(35:2.142911,((((((((36:0.159126,37:0.206396):0.122066,38:0.002922):0.546024,39:0.870810):0.259141,(41:0.238691,(42:0.167910,43:0.102698):0.152254):0.699327):0.170107,((44:0.806175,(45:0.656396,46:1.449307):0.118643):0.465776,(47:1.184989,48:0.846811):0.21582):0.507474):0.241073,40:0.728857):0.266806,((49:0.010921,50:0.059311):0.126763,51:0.052647):0.710583):0.207962,52:1.058027):0.730108):0.144309):0.177679,(((((16:0.021367,17:0.077308):0.118505,18:0.157019):0.121239,19:0.324761):0.295868,20:0.520970):0.250584,(((((24:0.045942,25:0.173122):0.215862,26:0.420461):0.0604924,27:0.088405):0.341935,(28:0.816320,29:0.500932):0.270827):0.167277,((((30:0.350838,31:0.244967):0.149421,32:0.604340):0.144845,33:0.122235):0.0998812,34:0.198374):0.175095):0.343071):0.183867):0.15922,15:0.605613):0.187557):0.211293):0.108777):0.0556309):0.0450785);
 042: 1 -31325.01574 -31648.1082 (0:0.218497,((1:0.125274,((((4:0.252312,5:0.392173):0.313797,6:0.416505):0.122606,7:0.384878):0.0414121,((((8:0.057881,9:0.041747):0.241185,10:0.203768):0.311145,11:0.676856):0.30441,((12:0.011262,13:0.010633):0.375379,((((14:1.780874,(((((16:0.029948,17:0.043118):0.147894,18:0.078202):0.131619,19:0.256718):0.336167,20:0.328419):0.268357,(((24:0.054521,25:0.103824):0.238715,(26:0.361198,27:0.215518):0.0643613):0.281736,((28:1.018015,29:0.508654):0.18501,((((30:0.388730,31:0.269400):0.162653,32:0.515586):0.0844151,33:0.206073):0.080198,34:0.245106):0.233272):0.0891699):0.282027):0.0380983):0.209912,((21:0.522921,22:0.760081):0.343454,23:0.805277):0.29828):0.0886823,(35:2.023455,(((((((36:0.151500,37:0.186559):0.0635024,38:0.068383):0.477467,39:0.741439):0.286097,40:1.116230):0.297039,((41:0.454380,42:0.154331):0.0580607,43:0.074966):0.496253):0.432574,((44:0.569991,(45:0.596793,46:1.384202):0.254228):0.257355,(47:0.907827,48:0.644658):0.430665):0.19175):0.29266,(((49:0.034788,50:0.048931):0.0689569,51:0.124604):0.642261,52:1.198751):0.139347):0.558157):0.199814):0.235662,15:0.558616):0.279136):0.211008):0.167056):0.115425):0.0905542,2:0.140054):0.041328,3:0.352092);
 043: 1 -31760.27819 -31645.46558 (0:0.270343,1:0.144727,((2:0.121697,3:0.371487):0.0940355,((((4:0.153189,5:0.471796):0.188292,6:0.416184):0.120793,7:0.461250):0.0209379,((((8:0.072203,9:0.036189):0.197634,10:0.289411):0.380389,11:0.539333):0.30719,((12:0.022929,13:0.018789):0.484443,((((14:1.396999,((21:0.394971,22:0.672480):0.245532,23:0.799641):0.266284):0.201276,((((((24:0.036090,25:0.128250):0.258273,27:0.186123):0.0621014,26:0.433043):0.172532,(28:0.824113,29:0.463600):0.121286):0.147315,((((30:0.361318,31:0.243904):0.188921,32:0.642175):0.0782549,33:0.161578):0.0911185,34:0.236216):0.149769):0.337963,((((((36:0.130337,37:0.152066):0.0585089,38:0.066213):0.468358,39:0.681039):0.133532,((41:0.355395,42:0.148000):0.0783036,43:0.034116):0.938825):0.283652,40:0.896229):0.335676,(((44:0.659849,(45:0.732213,46:1.506084):0.450711):0.261344,(47:0.875152,48:1.015794):0.388596):0.887499,(((49:0.015984,50:0.062637):0.0840881,51:0.112090):0.847879,52:1.169443):0.106653):0.342851):0.572446):2.70677e-06):0.218258,(((((16:0.054533,17:0.011387):0.190407,18:0.092982):0.246061,19:0.259980):0.35592,20:0.377143):0.216038,35:2.317528):0.0816913):0.321806,15:0.506762):0.315388):0.154199):0.173949):0.059712):0.0582255);
 044: 1 -32570.36895 -31655.06041 (0:0.250332,1:0.239606,((2:0.167002,3:0.386213):0.0845403,((4:0.181584,5:0.506536):0.270086,((6:0.399112,7:0.492409):0.183853,(((((8:0.049507,9:0.040761):0.173002,10:0.252512):0.325656,11:0.693668):0.470202,(12:0.012439,13:0.018876):0.535563):0.150166,((((((14:1.509872,((21:0.449581,22:0.955712):0.256023,23:0.748018):0.171411):0.218335,(((((((36:0.137279,37:0.133659):0.0728057,38:0.057672):0.408273,39:0.612284):0.346083,((41:0.378223,42:0.158939):0.0380753,43:0.057324):0.643615):0.256538,40:0.857315):0.279177,((44:0.570284,(45:0.957734,46:1.397425):0.265679):0.289387,(47:1.025547,48:0.779197):0.478631):0.408619):0.211112,(((49:0.022935,50:0.032947):0.0744943,51:0.105737):0.651796,52:0.930229):0.235739):0.857052):0.136705,((((((24:0.066249,25:0.146933):0.262114,27:0.160937):0.08969,26:0.497915):0.196707,28:0.939658):0.136085,29:0.709283):0.107601,((((30:0.363082,31:0.290904):0.220794,32:0.634919):0.173739,33:0.138127):0.0923845,34:0.277859):0.192967):0.314454):0.115046,35:2.680201):0.118766,((((16:0.034522,17:0.032234):0.17643,18:0.131351):0.124666,19:0.256982):0.321633,20:0.438818):0.180596):0.344877,15:0.714074):0.160724):0.10449):0.153667):0.0669404):0.0819015);
 045: 1 -31368.3939 -31659.62079 (0:0.220100,1:0.113117,((2:0.175427,3:0.361077):0.0717319,((4:0.181949,5:0.255193):0.227858,((6:0.372629,7:0.299366):0.1177,(((((8:0.062844,9:0.066553):0.269531,10:0.226139):0.16574,11:0.720189):0.174598,(12:0.026567,13:0.036158):0.503129):0.268952,((((14:1.543504,((21:0.530664,22:0.732006):0.194442,23:0.660672):0.13502):0.221571,(35:1.986704,(((((((36:0.165484,37:0.158142):0.0470189,38:0.073128):0.480221,39:0.822061):0.120839,((41:0.389549,42:0.169723):0.113316,43:0.073400):0.586409):0.285122,40:0.768410):0.210486,(((49:0.013352,50:0.051613):0.0735031,51:0.093690):0.66887,52:1.132995):0.221566):0.0671944,((44:0.374228,(45:0.524129,46:1.652385):0.241333):0.261722,(47:1.082014,48:0.743261):0.374307):0.41096):0.57701):0.191636):0.107598,(((((16:0.036090,17:0.014604):0.11933,18:0.115753):0.120015,19:0.262212):0.221101,20:0.546234):0.23052,(((((24:0.036001,25:0.171805):0.178654,26:0.397719):0.112688,27:0.113196):0.241295,(28:0.692381,29:0.497322):0.258172):0.156853,(((30:0.205484,32:0.607791):0.148852,31:0.245179):0.143647,(33:0.150046,34:0.293193):0.0981104):0.224836):0.173895):0.261335):0.142925,15:0.533287):0.168376):0.105568):0.0864682):0.10674):0.0781464);
 046: 1 -32248.67814 -31649.80898 (0:0.240571,((1:0.103965,((4:0.262815,5:0.433726):0.219318,(6:0.430771,7:0.295711):0.187223):0.123499):0.0452876,(((((8:0.069452,9:0.049180):0.208521,10:0.222490):0.327849,11:0.686625):0.257463,(12:0.043083,13:0.014895):0.524792):0.227707,((((((14:2.266289,(21:0.567361,22:0.823770):0.178811):0.155102,23:0.754819):0.345274,(35:2.942193,(((((((36:0.137939,37:0.178255):0.0428894,38:0.064718):0.48976,39:0.784431):0.683352,(41:0.327788,(42:0.145523,43:0.081531):0.0980773):0.496653):0.291409,(((44:0.356932,(45:0.436927,46:1.901252):0.50431):0.571396,48:0.921691):0.320484,47:1.282665):0.289773):0.241343,40:0.793683):0.403982,(((49:0.024853,50:0.020925):0.0727291,51:0.139356):0.523493,52:1.131392):0.212248):0.553466):0.397716):0.142053,(((((24:0.106369,25:0.143025):0.304971,26:0.393500):0.0710444,27:0.155359):0.20712,(28:1.028595,29:0.687371):0.184771):0.0606393,(((30:0.352450,31:0.221246):0.157507,(33:0.126319,34:0.372842):0.0839462):0.115932,32:0.591907):0.227213):0.29255):0.17039,((((16:0.021687,17:0.018447):0.136086,18:0.159238):0.0733197,19:0.331635):0.39874,20:0.579535):0.175696):0.379667,15:0.467795):0.25051):0.202954):0.0678629,(2:0.133173,3:0.415742):0.123686);
 047: 1 -32123.53794 -31643.69966 (0:0.225914,1:0.156581,(2:0.153454,((3:0.234838,(((((8:0.062369,9:0.030389):0.269945,10:0.242901):0.297166,11:0.585891):0.303509,(12:0.023790,13:0.016706):0.413094):0.124603,((((((14:1.440225,(21:0.493305,22:0.997766):0.22331):0.157958,23:0.788055):0.228566,(35:2.240390,((((((((36:0.154189,37:0.147631):0.0926427,38:0.034193):0.673628,39:0.702315):0.259845,((41:0.289494,42:0.144894):0.0633311,43:0.064796):0.678625):0.299591,40:0.899377):0.260614,((44:0.536950,(45:0.568306,46:1.691982):0.358505):0.278998,(47:1.068897,48:0.936015):0.203325):0.614149):0.377214,52:1.210722):0.0593025,((49:0.012527,50:0.038362):0.0720783,51:0.140938):0.792249):0.867698):0.0287648):0.220583,((((24:0.073026,25:0.128625):0.244066,(26:0.426180,27:0.173374):0.0321296):0.175157,(28:0.785752,29:0.545581):0.192067):0.123249,((((30:0.244081,31:0.232647):0.145537,32:0.584245):0.143758,33:0.161139):0.05221,34:0.224705):0.213562):0.224179):0.145503,((((16:0.030512,17:0.042057):0.118066,18:0.097758):0.105337,19:0.288746):0.293716,20:0.599506):0.182731):0.182034,15:0.696648):0.246225):0.181637):0.0806638,((4:0.252535,5:0.356552):0.171142,(6:0.343874,7:0.359469):0.145944):0.107961):0.0758229):0.0781375);
 048: 1 -31268.77422 -31648.24383 (0:0.221536,1:0.167888,((2:0.242257,(3:0.317894,(6:0.433297,(7:0.460569,((((8:0.062935,9:0.028290):0.213328,10:0.313676):0.263606,11:0.527703):0.228836,((12:0.007549,13:0.047845):0.573692,(((((((14:1.280072,(21:0.482872,22:0.832007):0.343103):0.0353231,35:2.621759):0.103188,23:0.943431):0.227888,((((((((36:0.184493,37:0.177537):0.0632432,38:0.042738):0.459603,39:0.851273):0.191845,((41:0.321176,42:0.159118):0.0622992,43:0.120871):0.719189):0.344765,40:0.746376):0.136027,((44:0.519632,(45:0.379041,46:1.596752):0.433006):0.475683,(47:1.091276,48:1.048690):0.319335):0.552721):0.236537,((49:0.030209,50:0.041068):0.092234,51:0.113031):0.516011):0.326787,52:1.013429):0.869344):0.14388,(((((24:0.028387,25:0.145652):0.199804,26:0.371240):0.0652393,27:0.146723):0.236242,(28:0.862608,29:0.515935):0.180709):0.178475,((((30:0.364637,31:0.201326):0.172696,32:0.560449):0.142521,33:0.181623):0.0898452,34:0.263996):0.193314):0.298859):0.0970351,((((16:0.035840,17:0.035611):0.162651,18:0.109725):0.103404,19:0.293957):0.324671,20:0.540680):0.282773):0.101976,15:0.767740):0.182764):0.108314):0.10725):0.0422994):0.0948494):0.0591856):0.0724003,(4:0.181621,5:0.522812):0.227213):0.0354295);
 049: 2 -32613.16354 -31648.26169 (0:0.274741,1:0.156266,(2:0.250815,(3:0.351710,((((4:0.273574,5:0.342460):0.145863,6:0.446254):0.117249,7:0.337135):0.128126,((((8:0.067554,9:0.018625):0.259301,10:0.218332):0.421017,11:0.739000):0.242667,((12:0.036842,13:0.027055):0.466348,((((((14:1.573884,((21:0.436390,22:1.013157):0.323982,23:0.910071):0.121083):0.101334,35:2.426792):0.115695,((((((36:0.124071,37:0.116695):0.0625467,38:0.054299):0.465041,39:0.768887):0.257273,((41:0.394970,42:0.208467):0.0930354,43:0.012797):0.881394):0.423348,(40:0.987246,((44:0.713205,(45:0.619776,46:1.768819):0.204325):0.355708,(47:1.018231,48:1.111476):0.428931):0.514909):0.134214):0.304995,(((49:0.015586,50:0.024586):0.114768,51:0.066233):0.787456,52:0.945603):0.386102):0.895489):2.26309e-06,(((((24:0.048935,25:0.163674):0.185175,26:0.384137):0.0749142,27:0.193067):0.248916,(28:0.859188,29:0.676465):0.169945):0.129449,((((30:0.281432,31:0.232430):0.146026,32:0.596960):0.127428,33:0.179969):0.0609763,34:0.286685):0.300527):0.31879):0.192018,((((16:0.022049,17:0.022071):0.118909,18:0.109258):0.161992,19:0.229660):0.318206,20:0.573735):0.27689):0.287643,15:0.713972):0.178895):0.254183):0.223682):0.0959354):0.0633271):0.0835365);
 050: 1 -30696.04008 -31656.85984 (0:0.295758,1:0.173434,(((2:0.175417,3:0.379436):0.0333641,(6:0.443662,7:0.377750):0.211501):0.0494309,((4:0.167844,5:0.417459):0.271243,((((8:0.032353,9:0.026958):0.201878,10:0.244537):0.311331,11:0.644555):0.266252,((12:0.010338,13:0.026460):0.419243,((((((14:1.554025,(21:0.434269,22:0.646860):0.160761):0.135899,23:0.944680):0.279691,(35:2.943809,((((((((36:0.121280,37:0.196839):0.0591967,38:0.075582):0.391891,39:0.752612):0.395834,((41:0.366463,42:0.119758):0.0607886,43:0.077670):0.770646):0.278881,40:1.019061):0.468285,((49:0.028213,50:0.031516):0.0791184,51:0.097519):0.602679):0.0784806,52:1.102826):0.19511,((44:0.693145,(45:0.535580,46:1.754956):0.240828):0.458046,(47:1.013454,48:0.903235):0.590162):0.52253):0.0342677):0.585117):0.210894,(((((24:0.044799,25:0.117578):0.224823,26:0.424259):0.042502,27:0.101652):0.196368,(28:0.847456,29:0.382776):0.24377):0.176385,(((30:0.338553,31:0.208448):0.0945779,32:0.493660):0.060166,(33:0.147320,34:0.271057):0.0535984):0.113737):0.318312):0.179327,((((16:0.018123,17:0.027104):0.119561,18:0.129707):0.1456,19:0.275726):0.230246,20:0.526196):0.278288):0.184261,15:0.577427):0.235498):0.178148):0.248658):0.0813552):0.0162489);
 051: 2 -30114.88887 -31643.55902 (0:0.237808,(1:0.144629,2:0.199982):0.0394001,(3:0.265786,((((4:0.263497,5:0.342661):0.20135,(6:0.335233,7:0.387035):0.193634):0.109297,(((8:0.063157,9:0.059824):0.228044,10:0.248282):0.264265,11:0.744210):0.284149):0.0264206,((12:0.032714,13:0.004061):0.55338,(((((14:1.292685,23:0.716996):0.0964636,(21:0.342946,22:0.881705):0.318948):0.28705,(((((16:0.042444,17:0.015907):0.130793,18:0.126918):0.160445,19:0.244519):0.259211,20:0.350723):0.268483,(((((24:0.026959,25:0.131158):0.236049,27:0.159128):0.0503742,26:0.333877):0.179885,(28:0.899534,29:0.561990):0.146077):0.137597,((((30:0.308742,31:0.191949):0.126786,32:0.612818):0.071389,33:0.208908):0.0913958,34:0.206695):0.194516):0.218259):0.148551):0.0631868,(35:2.086422,(((((((36:0.138463,37:0.144954):0.0643938,38:0.056097):0.59411,39:0.528639):0.109946,((41:0.314403,42:0.145992):0.108933,43:0.068667):0.717324):0.184172,40:1.009957):0.23947,((44:0.592711,(45:0.622890,46:1.552199):0.299558):0.461358,(47:0.998859,48:0.758269):0.320386):0.322525):0.137655,(((49:0.045581,50:0.041897):0.0614115,51:0.109308):0.574771,52:0.891783):0.287144):0.494717):0.19661):0.11625,15:0.613240):0.171248):0.179822):0.0256772):0.0594979);
 052: 1 -31671.08758 -31649.83213 (0:0.247257,1:0.157325,(2:0.205170,(3:0.344537,(((4:0.174261,5:0.379759):0.216475,(6:0.414379,7:0.357265):0.202587):0.13854,(((((8:0.050930,9:0.025675):0.2623,10:0.194958):0.314879,11:0.589535):0.211825,((12:0.018856,13:0.019702):0.486977,35:2.403850):0.207517):0.0770919,((((14:1.359805,(21:0.437231,22:0.748808):0.158595):0.165715,23:0.794175):0.411324,(((((16:0.023962,17:0.026911):0.141741,18:0.140705):0.135664,19:0.228786):0.250927,20:0.489705):0.188963,((((((24:0.079797,25:0.123224):0.230662,27:0.147267):0.0573324,26:0.390830):0.116196,28:0.985044):0.122785,29:0.614754):0.0816761,((((30:0.290638,31:0.174073):0.1608,32:0.636427):0.059015,33:0.160969):0.128572,34:0.230208):0.143314):0.342067):0.168159):0.143921,(15:0.374728,((((((((36:0.142091,37:0.178771):0.0832117,38:0.042906):0.516259,39:0.781322):0.235107,((41:0.387897,42:0.147183):0.0612662,43:0.066853):0.671394):0.246948,40:0.758556):0.313583,((44:0.607631,(45:0.716315,46:1.738538):0.247757):0.24303,(47:1.149107,48:1.078400):0.212787):0.590626):0.286698,((49:0.027272,50:0.038500):0.078272,51:0.099531):0.611075):0.180404,52:0.718775):0.899884):0.177734):0.388584):0.20344):0.0851573):0.0499129):0.0744654);
 053: 1 -31361.62314 -31643.28743 (0:0.244165,(1:0.133072,(2:0.124575,3:0.455509):0.0890479):0.0624067,(((4:0.363282,5:0.389270):0.185437,(6:0.389176,7:0.412022):0.117596):0.123387,(((((8:0.055816,9:0.045412):0.225558,10:0.284776):0.299041,11:0.604231):0.15199,(12:0.032456,13:0.019021):0.601162):0.141868,((((((14:1.694041,(21:0.429220,22:0.775152):0.361477):0.124119,23:0.859654):0.276356,((((((((36:0.167949,37:0.117366):0.0560249,38:0.050158):0.596019,39:0.574288):0.304003,((41:0.365122,42:0.121344):0.0517057,43:0.069538):0.562644):0.236428,40:0.846081):0.232565,((44:0.655588,(45:0.752471,46:1.363599):0.297773):0.461961,(47:0.845468,48:1.124182):0.586983):0.384622):0.289929,((49:0.022591,50:0.043085):0.0947514,51:0.108188):0.514074):0.133689,52:0.993543):0.730393):0.097118,(((((24:0.057607,25:0.157260):0.236237,27:0.198660):0.0877422,26:0.363647):0.202328,(28:0.802988,29:0.364573):0.178072):0.148088,((((30:0.313025,31:0.261338):0.166046,32:0.509861):0.119501,33:0.147360):0.0870037,34:0.183791):0.172799):0.348645):0.116437,((((16:0.030173,17:0.049751):0.139938,18:0.156966):0.16082,19:0.272326):0.315288,(20:0.214597,35:2.735764):0.136246):0.216602):0.218852,15:0.690332):0.238277):0.141535):0.054109);
 054: 3 -30737.18134 -31642.93376 (0:0.240352,1:0.125281,(2:0.178250,(3:0.306768,((4:0.191667,5:0.431867):0.242539,((6:0.389905,7:0.379634):0.142977,(((((8:0.081634,9:0.036418):0.164495,10:0.253381):0.280475,11:0.682925):0.149811,(12:0.021961,13:0.019563):0.486555):0.140829,((((((14:1.881280,(((((24:0.037041,25:0.236866):0.259011,27:0.167174):0.111646,26:0.372820):0.215375,(28:0.862891,29:0.454952):0.0950651):0.124536,((((30:0.210769,32:0.554625):0.118741,31:0.199988):0.140688,33:0.110384):0.088357,34:0.220866):0.145228):0.203092):0.0899419,((((16:0.063190,17:0.033376):0.158686,18:0.098086):0.148391,19:0.206038):0.307121,20:0.421883):0.195502):0.248517,((21:0.573243,22:0.601438):0.233588,23:0.633094):0.365084):0.0779642,((((((((36:0.161514,37:0.134624):0.0600322,38:0.039806):0.504631,39:0.544597):0.373844,((41:0.400378,42:0.172869):0.0484285,43:0.067460):0.497851):0.278922,40:0.897518):0.264468,((44:0.812561,(45:0.786556,46:1.586013):0.191736):0.269143,(47:0.848835,48:0.714002):0.305973):0.388809):0.209868,((49:0.027498,50:0.052310):0.0466583,51:0.117389):0.649305):0.132948,52:0.848611):0.815117):0.0175405,35:2.101712):0.278443,15:0.516663):0.208794):0.0748816):0.113378):0.0477306):0.0545032):0.0518233);
 055: 1 -32700.19117 -31651.81671 (0:0.250377,1:0.149935,((2:0.126320,(3:0.347080,((6:0.433232,7:0.336830):0.208816,(((((8:0.059086,9:0.047910):0.210899,10:0.233279):0.40881,11:0.550074):0.220707,(12:0.022110,13:0.031528):0.535101):0.139771,(((((((14:1.764905,21:0.492276):0.0719074,22:0.900492):0.133486,23:0.885454):0.39417,(((((16:0.030615,17:0.015988):0.158058,18:0.096593):0.13511,19:0.350080):0.357665,20:0.494810):0.21709,(((((24:0.081499,25:0.152849):0.267698,27:0.188689):0.114896,26:0.339695):0.158561,(28:0.786231,29:0.625422):0.144608):0.125068,(((30:0.393049,31:0.275738):0.138272,32:0.647929):0.112616,(33:0.214470,34:0.291824):0.0381364):0.126817):0.268031):0.132767):0.148221,35:1.984721):0.0710357,(((((((36:0.124637,37:0.165106):0.0302663,38:0.048213):0.449082,39:0.685660):0.216937,(41:0.277194,(42:0.166475,43:0.115035):0.100353):0.922832):0.319877,40:0.914676):0.275812,(((49:0.024888,50:0.035625):0.148353,51:0.091061):0.759403,52:1.006693):0.250437):0.130096,((44:0.517633,(45:0.720792,46:1.290535):0.332118):0.319276,(47:0.890571,48:0.832960):0.350484):0.58495):0.519222):0.234571,15:0.746963):0.296009):0.148711):0.106284):0.0898813):0.0654126,(4:0.169545,5:0.452258):0.273969):0.0571047);
 056: 1 -30664.68599 -31663.67468 (0:0.262855,1:0.126545,((2:0.181471,3:0.357047):0.0551322,((4:0.238520,5:0.240006):0.304345,((6:0.416361,7:0.358095):0.0820235,(((((8:0.076760,9:0.054025):0.193102,10:0.199072):0.254538,11:0.782361):0.251709,(12:0.012463,13:0.037901):0.410858):0.196863,(((((14:1.828873,(21:0.434339,22:0.841682):0.175187):0.0464521,(35:2.603913,(((((36:0.126914,37:0.151709):0.0547493,38:0.086529):0.349257,39:0.811273):0.195619,(((41:0.415900,42:0.175079):0.0559785,43:0.035026):0.658658,(((44:0.547886,(45:0.716330,46:1.445557):0.267844):0.223065,(47:1.312364,48:1.102403):0.190553):0.474296,(((49:0.017922,50:0.038699):0.037721,51:0.123409):0.577768,52:1.027999):0.429225):0.128374):0.306307):0.265045,40:0.909192):0.63453):0.194286):0.0775623,23:0.890820):0.246342,(((((16:0.024557,17:0.018515):0.105134,18:0.131550):0.165625,19:0.305111):0.252871,(((((24:0.109820,25:0.148046):0.205949,26:0.412894):0.106019,27:0.100983):0.350052,(28:0.958555,29:0.557955):0.142422):0.0747359,(((30:0.260424,31:0.207080):0.119698,32:0.611727):0.120869,(33:0.194361,34:0.238686):0.0619293):0.16074):0.441027):0.125852,20:0.508235):0.17029):0.24733,15:0.594954):0.15137):0.0982946):0.0626296):0.0732):0.0601548);
 057: 1 -31380.96473 -31648.69063 (0:0.269390,1:0.127510,(2:0.203361,((3:0.324478,((6:0.379480,7:0.422936):0.116764,(((((8:0.065465,9:0.030486):0.205803,10:0.300609):0.221306,11:0.721137):0.283963,(12:0.007799,13:0.036243):0.60732):0.151959,((((((14:1.480994,(21:0.757714,22:0.636416):0.19994):0.106035,23:0.791658):0.197749,((((((36:0.127947,37:0.151046):0.0935586,38:0.046272):0.539814,39:0.600568):0.227237,(((41:0.332480,42:0.132535):0.0277037,43:0.076356):0.639532,((44:0.689254,(45:0.717567,46:1.840958):0.334079):0.290392,(47:1.115332,48:0.898206):0.371138):0.529095):0.287104):0.309928,40:1.079952):0.246281,(((49:0.031186,50:0.034246):0.0587465,51:0.123209):0.732714,52:0.943627):0.25121):0.675311):0.403651,((((((24:0.057135,25:0.180238):0.195593,27:0.204637):0.0782502,26:0.436305):0.161682,(28:0.827488,29:0.507657):0.14779):0.180482,(((30:0.423561,31:0.209038):0.14005,32:0.559987):0.117398,(33:0.171291,34:0.273039):0.0711189):0.235877):0.116133,35:2.825877):0.0863612):0.110018,((((16:0.017457,17:0.014753):0.114784,18:0.155615):0.137162,19:0.366617):0.374315,20:0.751611):0.0879128):0.294362,15:0.780238):0.159438):0.100112):0.103654):0.043994,(4:0.178939,5:0.379414):0.238031):0.0518141):0.0584806);
 058: 1 -31093.5268 -31649.60315 (0:0.174153,1:0.227924,(2:0.248282,(3:0.421839,((4:0.202101,5:0.398780):0.255192,((6:0.533636,7:0.498216):0.0797182,((((8:0.045792,9:0.029429):0.194917,10:0.237949):0.429613,11:0.634018):0.203161,(((12:0.028121,13:0.031069):0.260501,35:2.507301):0.345653,(((((14:1.380137,23:0.903609):0.133092,(21:0.535424,22:0.678148):0.250585):0.320078,(((((24:0.062937,25:0.131965):0.233894,27:0.134685):0.0649667,26:0.427613):0.239126,(28:0.832140,29:0.571532):0.0927701):0.24187,((((30:0.328606,31:0.215693):0.145187,32:0.572913):0.135904,33:0.117782):0.0746689,34:0.197591):0.147257):0.351195):0.0884771,((((16:0.035636,17:0.033894):0.135827,18:0.133343):0.0920518,19:0.274069):0.228269,20:0.431529):0.17497):0.29989,(15:0.448220,((((((((36:0.174889,37:0.196583):0.0169115,38:0.094069):0.523461,39:0.617752):0.254703,((41:0.393037,42:0.140576):0.0648068,43:0.060625):0.703003):0.373972,40:0.760154):0.284279,((44:0.540961,(45:0.795605,46:1.665955):0.282885):0.218114,(47:1.213284,48:0.853671):0.26841):0.702273):0.0635194,((49:0.031645,50:0.033372):0.0452632,51:0.131455):0.740809):0.299128,52:0.884717):0.733444):0.238606):0.131925):0.186305):0.0806608):0.0859246):0.0547601):0.0380754):0.0503731);
 059: 1 -30990.663 -31641.57113 (0:0.207278,1:0.245043,(2:0.209752,(3:0.425527,((4:0.232036,5:0.350605):0.290122,((6:0.430617,7:0.400787):0.0837266,((((8:0.075581,9:0.041224):0.250559,10:0.157748):0.359821,11:0.638172):0.23252,((12:0.041730,13:0.017078):0.45362,(((14:1.989844,(35:1.919154,((((((36:0.128795,37:0.197703):0.0309282,38:0.075808):0.414007,39:0.758836):0.254064,((41:0.312616,42:0.174337):0.0487731,43:0.065202):0.774057):0.227445,40:0.821125):0.189304,(((44:0.625161,(45:0.696072,46:1.394962):0.391774):0.199104,(47:0.954808,48:0.881906):0.264504):0.465666,(((49:0.038563,50:0.025437):0.0650522,51:0.123078):0.576675,52:1.038470):0.400727):0.158731):0.485845):0.319337):0.00573416,((((((16:0.037937,17:0.025316):0.143243,18:0.132902):0.15087,19:0.252183):0.317546,20:0.448419):0.2526,(((((24:0.042548,25:0.121761):0.275129,27:0.162095):0.0503033,26:0.391924):0.175506,(28:0.754674,29:0.542385):0.13948):0.0986727,((((30:0.378148,31:0.239032):0.090019,32:0.567792):0.146021,33:0.146237):0.0446688,34:0.297449):0.185502):0.348365):0.0904533,((21:0.584793,22:0.739590):0.30721,23:0.641569):0.486077):0.188533):0.111086,15:0.536928):0.232554):0.213457):0.0672006):0.0845303):0.0949928):0.0766831):0.0953693);
 060: 1 -30994.54807 -31644.47509 (0:0.210141,1:0.120610,(2:0.183076,((3:0.339510,((6:0.475577,7:0.441776):0.118783,((((8:0.081943,9:0.006906):0.130317,10:0.368699):0.276081,11:0.583573):0.240437,((12:0.033315,13:0.021023):0.603564,(((((14:1.545554,(21:0.425230,22:0.608467):0.281542):0.138732,23:0.800373):0.298782,(((((16:0.021777,17:0.016251):0.127051,18:0.114689):0.0912521,19:0.328173):0.310067,20:0.616821):0.275882,(((((24:0.067455,25:0.130378):0.198724,26:0.408935):0.0625419,27:0.125783):0.221141,(28:0.876272,29:0.555489):0.170935):0.122314,(((30:0.240098,31:0.296774):0.168037,32:0.481594):0.1012,(33:0.121252,34:0.261302):0.0803142):0.138254):0.335366):0.111185):0.0457595,(35:2.623201,((((((((36:0.166425,37:0.191701):0.0532576,38:0.070044):0.409662,39:0.898645):0.319812,((41:0.330692,42:0.176601):0.0631554,43:0.049522):0.687396):0.287835,40:0.950366):0.438636,((44:0.606340,(45:0.625947,46:1.748301):0.183783):0.252711,(47:1.027431,48:0.725360):0.378512):0.482873):0.22337,((49:0.030159,50:0.037113):0.0712872,51:0.139211):0.52505):0.268399,52:0.804337):0.291791):0.589444):0.278735,15:0.622706):0.208006):0.193482):0.0771657):0.062059):0.0282104,(4:0.114395,5:0.492856):0.324948):0.0486766):0.0318699);
 061: 1 -31916.88716 -31646.77093 (0:0.197480,(1:0.133035,(3:0.340494,((4:0.212425,5:0.408147):0.356557,((6:0.467579,7:0.448241):0.145963,(((((8:0.041334,9:0.051678):0.278553,10:0.281626):0.331242,11:0.555951):0.275353,(12:0.025812,13:0.015021):0.490829):0.115634,(((((((14:1.844016,21:0.366311):0.264136,22:0.917650):0.276429,23:0.820579):0.330503,(35:3.065135,((((((((36:0.172940,37:0.157740):0.0615104,38:0.066450):0.406472,39:0.662691):0.351948,((41:0.375526,42:0.125264):0.0470143,43:0.068938):0.692184):0.320579,40:0.920812):0.148519,((44:0.543947,(45:0.777483,46:1.868977):0.242919):0.360424,(47:1.083958,48:0.709992):0.460859):0.459821):0.286236,((49:0.023688,50:0.019877):0.0982966,51:0.049003):0.676411):0.0981182,52:0.883557):0.507107):0.243747):0.165038,(((((24:0.051262,25:0.137843):0.210749,26:0.374295):0.0732042,27:0.217808):0.241752,(28:0.948411,29:0.554911):0.128816):0.141637,((((30:0.295732,31:0.267282):0.11924,32:0.542811):0.0804926,33:0.150434):0.0722597,34:0.280422):0.264972):0.260078):0.188962,((((16:0.024812,17:0.022239):0.157288,18:0.090536):0.0984697,19:0.246437):0.332272,20:0.511821):0.245419):0.448785,15:0.625077):0.228448):0.12008):0.0545649):0.0667689):0.0937042):0.0368377,2:0.186199);
 062: 1 -31655.75272 -31652.29161 (0:0.224915,1:0.155388,(2:0.184362,((3:0.269168,((((8:0.053039,9:0.032326):0.271814,10:0.275330):0.21988,11:0.580880):0.215018,((12:0.046707,13:0.019381):0.468866,(((((14:1.684773,((21:0.470458,22:0.756865):0.315073,23:0.777095):0.225277):0.191092,(((((24:0.027337,25:0.135199):0.307079,27:0.144272):0.0806545,26:0.399121):0.166838,(28:0.730455,29:0.525262):0.202279):0.149374,(((30:0.352550,31:0.221001):0.0743299,32:0.555065):0.0711045,(33:0.192323,34:0.267817):0.0905111):0.175806):0.315915):0.14227,((((16:0.036172,17:0.021528):0.161187,18:0.126745):0.138283,19:0.164642):0.349688,20:0.348110):0.372644):0.243991,(15:0.496002,((((((((36:0.168968,37:0.152005):0.0692181,38:0.073796):0.492941,39:0.800693):0.164847,(41:0.211407,(42:0.164705,43:0.107806):0.098221):0.593781):0.270052,40:0.743643):0.418966,((44:0.696012,(45:0.510053,46:1.811239):0.247249):0.344043,(47:0.992047,48:0.873797):0.233773):0.492327):0.241593,((49:0.021884,50:0.037546):0.094275,51:0.093043):0.669231):0.21576,52:0.950600):0.681228):0.184376):0.108907,35:2.572344):0.185261):0.157338):0.130742):0.0564402,(((4:0.216375,5:0.492353):0.171958,6:0.350931):0.151554,7:0.459258):0.0946155):0.0529726):0.0801791);
 063: 1 -32886.1335 -31663.98579 (0:0.159129,((1:0.157147,(3:0.394986,(6:0.415711,7:0.367582):0.15837):0.0880653):0.0395978,((4:0.171534,5:0.444541):0.212912,(((((8:0.079165,9:0.028309):0.218874,10:0.240600):0.394647,11:0.545911):0.259163,(12:0.032863,13:0.026654):0.444039):0.142946,(((((14:1.563139,((21:0.404804,22:0.713135):0.176207,23:0.804973):0.233336):0.137523,(((((((36:0.187692,37:0.137773):0.0570157,38:0.098632):0.341336,39:0.915776):0.437619,(((41:0.393060,43:0.123668):0.0842627,42:0.168140):0.586203,((44:0.698743,(45:0.714966,46:1.588024):0.107042):0.329196,(47:0.863505,48:0.999511):0.360054):0.339281):0.131432):0.404373,40:0.888182):0.282419,((49:0.035716,50:0.048939):0.072797,51:0.096570):0.802383):0.191984,52:1.218657):0.645311):0.135761,35:2.295379):0.151931,(((((16:0.030333,17:0.043082):0.145429,18:0.108215):0.123936,19:0.341828):0.278023,(((((24:0.054696,25:0.149641):0.195103,26:0.412568):0.0555682,27:0.126687):0.242633,(28:0.764943,29:0.507239):0.267994):0.147427,((((30:0.342986,31:0.243834):0.116707,32:0.522898):0.133751,33:0.151592):0.0800869,34:0.234737):0.1506):0.368583):0.0921632,20:0.623287):0.143948):0.195721,15:0.697771):0.16433):0.161636):0.0865553):0.0437302,2:0.177290);
 064: 1 -31284.6696 -31646.99717 (0:0.177282,(1:0.152240,2:0.232679):0.0461824,(3:0.421667,((4:0.209464,5:0.436634):0.181189,((6:0.425808,(7:0.349572,(((8:0.100134,9:0.030043):0.234596,10:0.189009):0.274129,11:0.680494):0.238996):0.0530718):0.0912038,((12:0.012436,13:0.032487):0.518553,((((((14:1.279956,(21:0.543431,22:0.762897):0.335309):0.177813,23:1.057042):0.160857,((((((((36:0.144488,37:0.138322):0.0514551,38:0.050086):0.536013,39:0.616226):0.240502,((41:0.389405,42:0.182122):0.0526509,43:0.060711):0.641299):0.308937,40:0.863828):0.272042,((44:0.559800,(45:0.612998,46:1.895533):0.219327):0.211616,(47:0.821374,48:0.725293):0.402687):0.269999):0.387121,((49:0.030798,50:0.026233):0.107669,51:0.092343):0.592904):0.112666,52:1.225973):0.740359):0.0671067,(((((24:0.080911,25:0.147709):0.212625,27:0.145155):0.0920088,26:0.397834):0.145338,(28:0.771630,29:0.487878):0.200208):0.136073,((((30:0.343881,31:0.275346):0.136025,32:0.793490):0.0855668,33:0.233472):0.0639214,34:0.205984):0.174494):0.346562):0.132569,((((16:0.031297,17:0.013265):0.137631,18:0.118644):0.119524,19:0.295571):0.375412,(20:0.252323,35:2.735455):0.12689):0.214185):0.232422,15:0.694263):0.222274):0.281603):0.0890081):0.0891145):0.122077);
 065: 1 -30881.22191 -31648.73415 (0:0.251342,1:0.146974,(2:0.151091,(3:0.332076,((4:0.222592,5:0.288396):0.323867,(((6:0.373047,7:0.345978):0.0739741,(((8:0.091716,9:0.046129):0.156426,10:0.266299):0.354607,11:0.591818):0.163518):0.0763115,((12:0.012284,13:0.027272):0.687686,(((((14:1.518951,(21:0.532406,22:0.834499):0.296151):0.293375,23:0.755684):0.237578,(((((16:0.039534,17:0.026692):0.119518,18:0.083833):0.0713274,19:0.324520):0.232668,20:0.582163):0.305556,(((((24:0.050677,25:0.114681):0.176149,26:0.492272):0.0657842,27:0.128182):0.24209,(28:0.717089,29:0.525503):0.137885):0.19502,((((30:0.279577,31:0.255736):0.146034,32:0.558731):0.0960105,33:0.168312):0.0819935,34:0.287509):0.133991):0.28214):0.147295):0.145331,(35:1.899237,((((((36:0.123741,37:0.166167):0.064737,38:0.038653):0.330062,39:0.893808):0.469031,((41:0.380844,42:0.177870):0.0587662,43:0.081646):0.611537):0.293381,40:0.728521):0.322123,(((44:0.521564,(45:0.714774,46:1.456263):0.181321):0.214732,(47:0.829778,48:0.680089):0.37667):0.376868,(((49:0.033199,50:0.041323):0.140182,51:0.075453):0.491705,52:1.218439):0.42645):0.138642):0.470535):0.293202):0.14976,15:0.525069):0.160771):0.260222):0.0375304):0.0573531):0.0613297):0.113989);
 066: 1 -31811.9153 -31648.08225 (0:0.242143,1:0.201677,((2:0.101307,3:0.395547):0.120731,((4:0.229653,5:0.418002):0.184888,((6:0.404044,7:0.539150):0.165794,(((((8:0.084579,9:0.033333):0.112669,10:0.381512):0.29568,11:0.613998):0.316531,(12:0.020406,13:0.017272):0.589701):0.217755,((((14:1.695319,((((21:0.737525,22:0.675109):0.421554,23:0.527835):0.444912,(((((((36:0.187471,37:0.172659):0.0839884,38:0.026166):0.57378,39:0.842164):0.476294,(41:0.220685,(42:0.125355,43:0.092232):0.139216):0.512239):0.328503,((44:0.905756,(45:0.651670,46:1.295294):0.327975):0.311458,(47:0.951361,48:0.943381):0.372742):0.304748):0.220973,40:0.894193):0.274826,(((49:0.035659,50:0.031377):0.10164,51:0.119698):0.471684,52:1.066602):0.339831):0.8453):0.11212,35:2.546098):0.0914152):0.17751,((((24:0.050975,25:0.168712):0.269784,(26:0.384460,27:0.089726):0.0781083):0.161504,(28:0.864245,29:0.664134):0.204029):0.0760535,(((30:0.358756,31:0.234658):0.236847,(33:0.141586,34:0.291060):0.0999187):0.0955235,32:0.682358):0.138711):0.227483):0.243257,((((16:0.020877,17:0.040781):0.11383,18:0.127372):0.0242683,19:0.430661):0.259401,20:0.667159):0.271452):0.191938,15:0.666127):0.258553):0.0914749):0.200436):0.0719234):0.0595732);
 067: 1 -30832.89625 -31652.88468 (0:0.182964,1:0.230367,(2:0.164730,(((3:0.382009,((4:0.218026,5:0.363364):0.112743,6:0.484170):0.179651):0.0554126,7:0.401387):0.0307978,((((8:0.034034,9:0.044209):0.314708,10:0.120133):0.288492,11:0.523880):0.207184,((12:0.021306,13:0.017428):0.443714,(((((14:1.410386,22:0.623122):0.200519,21:0.561567):0.19039,23:0.776152):0.358871,(((((16:0.017060,17:0.024156):0.150186,18:0.064219):0.116722,19:0.255721):0.345131,20:0.471470):0.209135,((((((24:0.040675,25:0.112354):0.281944,27:0.154133):0.0772355,26:0.346414):0.206701,(28:0.870780,29:0.434123):0.23022):0.176021,((((30:0.280592,31:0.225067):0.142692,32:0.525897):0.103399,33:0.130817):0.0803091,34:0.225244):0.0695173):0.283925,35:2.472968):0.147274):0.123598):0.154519,(15:0.675436,((((((36:0.169883,37:0.177790):0.0452468,38:0.096465):0.467012,39:0.773320):0.278026,((41:0.329705,42:0.131192):0.104508,43:0.038792):0.85939):0.121209,40:1.050317):0.177366,(((44:0.527214,(45:0.815103,46:1.545386):0.318158):0.46373,(47:0.909609,48:0.858027):0.404077):0.234778,(((49:0.034953,50:0.028440):0.0899121,51:0.115719):0.466627,52:1.195958):0.251044):0.210798):0.57306):0.117788):0.179681):0.157189):0.166058):0.0723494):0.0661159);
 068: 1 -31201.06556 -31646.82215 (0:0.208411,1:0.142107,(2:0.161958,((3:0.317716,((6:0.428976,7:0.412909):0.157905,(((((8:0.064053,9:0.026557):0.16857,10:0.268910):0.367307,11:0.629666):0.247177,(12:0.000599,13:0.023987):0.443748):0.236483,((((((14:1.717692,21:0.408969):0.092188,22:0.779112):0.304661,23:0.870015):0.350195,(((((16:0.022436,17:0.026740):0.126756,18:0.108685):0.177713,19:0.263296):0.380409,20:0.450379):0.232354,((((((24:0.045973,25:0.205955):0.228097,27:0.213348):0.049994,26:0.436979):0.184858,(28:0.797252,29:0.667139):0.13114):0.161195,32:0.634211):0.0313152,((30:0.314160,31:0.311030):0.218238,(33:0.164957,34:0.261351):0.0608372):0.0872327):0.335467):0.184382):0.0803479,(35:2.201996,(((((((36:0.150805,37:0.131233):0.117636,38:0.036369):0.534787,39:0.722201):0.327813,((41:0.437533,42:0.153441):0.0470276,43:0.079714):0.632634):0.379717,40:0.863755):0.204876,((44:0.678492,(45:0.726806,46:1.425801):0.332243):0.321158,(47:0.991802,48:0.982540):0.351145):0.460575):0.208566,(((49:0.033434,50:0.058860):0.0691049,51:0.105835):0.550219,52:1.244742):0.265476):0.717304):0.417942):0.241213,15:0.581267):0.183885):0.11441):0.0737064):0.0826075,(4:0.186083,5:0.457637):0.201209):0.0900994):0.0496205);
 069: 1 -33046.17246 -31664.70781 (0:0.229067,1:0.134327,(2:0.167370,(3:0.299103,((4:0.165038,5:0.364804):0.225652,((6:0.390649,7:0.336561):0.102866,((((8:0.084170,9:0.034150):0.189542,10:0.290578):0.217783,11:0.532971):0.330253,((12:0.026762,13:0.034976):0.554137,((((((14:1.795498,(21:0.402149,22:0.739178):0.241354):0.0912973,23:0.693821):0.432313,(((((((36:0.134796,37:0.154146):0.0545807,38:0.080040):0.442231,39:0.795535):0.0859577,(41:0.191813,(42:0.180322,43:0.104087):0.15902):0.83088):0.417179,40:0.598975):0.393631,((44:0.595349,45:0.910055):0.332715,(46:1.425954,(47:0.935112,48:0.770971):0.428894):0.187851):0.484061):0.303661,(((49:0.019230,50:0.061270):0.0583505,51:0.124423):0.873018,52:0.912339):0.257347):0.53796):0.0480593,(((((24:0.074165,25:0.121277):0.147537,26:0.408870):0.0908621,27:0.231097):0.202373,(28:0.900840,29:0.440097):0.316637):0.0797426,(((30:0.278815,31:0.286956):0.260914,(33:0.157588,34:0.305626):0.0602131):0.157361,32:0.558702):0.163141):0.368221):0.139147,(((((16:0.046167,17:0.037887):0.16261,18:0.128457):0.183616,19:0.216682):0.386057,20:0.388627):0.292034,35:2.510395):0.0826165):0.259794,15:0.800896):0.19857):0.226655):0.136865):0.148236):0.0726771):0.107769):0.0987379);
 070: 1 -31384.89949 -31641.83134 (0:0.198507,(1:0.181396,((4:0.252014,5:0.399455):0.291244,((6:0.455988,7:0.521614):0.103806,(((((8:0.050427,9:0.051719):0.211678,10:0.225325):0.331199,11:0.364538):0.252787,(12:0.036199,13:0.011050):0.579145):0.214111,(((((((14:1.945851,(21:0.507456,22:0.720381):0.334295):0.113301,23:0.658072):0.28693,((((((((36:0.131942,37:0.181383):0.0443239,38:0.075063):0.457639,39:0.676977):0.312678,((41:0.368140,42:0.144084):0.0885311,43:0.007672):0.871755):0.27342,40:0.942499):0.155011,(((44:0.435462,46:1.597891):0.263872,45:0.759638):0.377501,(47:0.903136,48:0.689114):0.371633):0.603344):0.318478,((49:0.037069,50:0.031382):0.0907088,51:0.055110):0.657883):0.135468,52:0.958841):0.858891):0.209301,(((((24:0.022877,25:0.136007):0.248634,26:0.398717):0.0681889,27:0.138187):0.270704,(28:0.805811,29:0.581887):0.190354):0.15454,((((30:0.251806,31:0.305675):0.144527,32:0.489713):0.171132,33:0.136372):0.102242,34:0.205299):0.182877):0.286502):0.063481,35:2.427247):0.159707,((((16:0.028113,17:0.025488):0.116813,18:0.153617):0.129288,19:0.287735):0.190434,20:0.656931):0.209158):0.209633,15:0.658833):0.227168):0.0770696):0.0969536):0.0424926):0.043007,(2:0.092596,3:0.414722):0.150664);
 071: 3 -31624.24913 -31642.013 (0:0.195920,1:0.141588,(2:0.220811,(3:0.328955,((4:0.258145,5:0.314989):0.242614,((6:0.429097,7:0.392356):0.123961,((((8:0.077316,9:0.039366):0.209574,10:0.182953):0.321656,11:0.678737):0.274673,((12:0.012838,13:0.017352):0.487644,((((((14:1.850903,(21:0.545233,22:0.748275):0.266455):0.216674,23:0.745287):0.271911,(35:2.214033,((((((((36:0.163600,37:0.174711):0.0701981,38:0.040575):0.546956,39:0.664665):0.287583,((41:0.310192,42:0.178721):0.0419894,43:0.064341):0.679255):0.41026,((44:0.850219,(45:0.675258,46:1.389375):0.337299):0.214727,(47:1.329841,48:0.749989):0.303286):0.54089):0.192705,40:1.001603):0.240945,((49:0.025383,50:0.029658):0.078178,51:0.107066):0.678318):0.0713366,52:1.105817):0.535924):0.218378):0.297446,((((((24:0.071407,25:0.136132):0.205871,27:0.167120):0.0850896,26:0.398408):0.138219,28:0.796148):0.0896231,29:0.609158):0.118474,((((30:0.420647,31:0.215621):0.121607,32:0.636212):0.150695,33:0.176657):0.0979269,34:0.209768):0.135789):0.413305):0.133893,((((16:0.017945,17:0.045839):0.144658,18:0.088257):0.131904,19:0.262273):0.270801,20:0.482568):0.182787):0.195293,15:0.493922):0.227964):0.217003):0.0821339):0.124589):0.021753):0.0806159):0.0799625);
 072: 1 -31361.06276 -31647.26135 (0:0.203434,1:0.214105,((2:0.153850,3:0.394502):0.0689514,((4:0.196562,5:0.321003):0.24426,((6:0.326186,7:0.364505):0.176449,(((((8:0.059495,9:0.043471):0.256637,10:0.227426):0.355144,11:0.509839):0.220549,(12:0.033451,13:0.040298):0.603463):0.216769,((((14:1.436494,((((21:0.562701,22:0.803742):0.302647,23:0.825880):0.248675,((((((36:0.152638,37:0.141621):0.0593157,38:0.068308):0.49824,39:0.815870):0.22435,((41:0.315573,42:0.152089):0.043803,43:0.058641):0.640026):0.434274,(40:0.848841,((44:0.693265,(47:1.161294,48:0.803281):0.392319):0.199773,(45:0.799950,46:1.503891):0.185419):0.682987):0.145258):0.288885,(((49:0.034767,50:0.055581):0.0590238,51:0.130786):0.697008,52:0.985992):0.214418):0.64405):0.0489167,35:2.763014):0.0582841):0.158657,(((((24:0.063338,25:0.145212):0.162714,27:0.163021):0.0425635,26:0.396182):0.206008,(28:0.877520,29:0.455600):0.226707):0.140812,((((30:0.341517,31:0.224283):0.116049,32:0.598341):0.145905,33:0.194346):0.106123,34:0.234246):0.140955):0.29541):0.149285,((((16:0.021562,17:0.027556):0.100161,18:0.140383):0.122518,19:0.417594):0.213855,20:0.606309):0.144338):0.284684,15:0.642475):0.238143):0.0643029):0.0384289):0.0608488):0.0267362);
 073: 1 -30027.33706 -31657.58598 (0:0.259679,1:0.154347,(2:0.142542,((3:0.294551,(((4:0.220227,5:0.283274):0.171944,6:0.440227):0.174925,(((((8:0.065093,9:0.065730):0.232279,10:0.168254):0.297529,11:0.954596):0.135367,(12:0.051381,13:0.035916):0.528567):0.229007,((((14:1.813576,(21:0.551696,(22:0.760714,23:0.702631):0.1868):0.41973):0.262951,20:0.283239):0.176036,((((16:0.020357,17:0.030553):0.059989,18:0.122597):0.0517072,19:0.298253):0.259652,((((24:0.071058,25:0.219441):0.239378,27:0.119736):0.0898406,26:0.370004):0.20245,((28:0.714432,29:0.522413):0.171186,((((30:0.295890,31:0.211248):0.215267,(32:0.584297,33:0.108098):0.113737):0.125729,34:0.246905):0.120936,35:2.752454):0.0651754):0.0388627):0.391025):0.0993178):0.260748,(15:0.273491,((((((((36:0.126182,37:0.160082):0.0462312,38:0.024484):0.591428,39:0.571746):0.337326,(41:0.236053,(42:0.168696,43:0.098445):0.134319):0.539738):0.189869,40:0.785789):0.15791,((44:0.821348,(45:0.400488,46:1.697344):0.258609):0.421533,(47:1.103371,48:0.911628):0.256848):0.318398):0.285779,((49:0.023116,50:0.070426):0.142627,51:0.074464):0.597056):0.174681,52:0.756966):0.770629):0.377388):0.236769):0.095915):0.0431121):0.0828072,7:0.487582):0.0658384):0.0822635);
 074: 1 -31703.86394 -31650.93235 (0:0.345544,1:0.147238,(2:0.217285,(3:0.338413,(((4:0.299855,5:0.341213):0.277653,(6:0.484741,7:0.340865):0.0735447):0.118942,((((8:0.076521,9:0.007688):0.246428,10:0.323950):0.271386,11:0.635257):0.23765,((12:0.022442,13:0.010187):0.526995,(((((14:1.750265,((21:0.756797,22:0.611134):0.372284,23:0.596417):0.438709):0.308051,(((((24:0.049392,25:0.102549):0.228034,27:0.156400):0.0481518,26:0.325364):0.232712,(28:0.908586,29:0.456062):0.166443):0.127114,((((30:0.246646,31:0.295188):0.124537,32:0.711809):0.118078,33:0.165716):0.0842555,34:0.228861):0.214253):0.236358):0.124443,((((16:0.026985,17:0.030017):0.142296,18:0.139708):0.12116,19:0.275435):0.279134,20:0.530561):0.238638):0.252913,35:2.740766):2.26909e-06,(15:0.547286,(((((((36:0.166818,37:0.132033):0.0484708,38:0.035910):0.518284,39:0.742914):0.240153,((41:0.427082,42:0.099187):0.0473876,43:0.056029):0.755103):0.300024,40:0.805791):0.368278,((44:0.672003,(47:0.909074,48:1.023562):0.370247):0.110807,(45:0.847179,46:1.699026):0.258124):0.713278):0.225931,(((49:0.022105,50:0.042995):0.0651129,51:0.108987):0.760041,52:1.066082):0.142426):0.89814):0.169864):0.215134):0.218181):0.113879):0.153396):0.0203194):0.0708005);
 075: 1 -32578.97757 -31655.62779 (0:0.254072,(1:0.111768,((3:0.409113,((((8:0.021021,9:0.021494):0.272575,10:0.182732):0.286717,11:0.620844):0.305254,((12:0.035876,13:0.000002):0.521043,(((14:2.091903,((((((16:0.023842,17:0.034070):0.155319,18:0.153038):0.20099,19:0.225484):0.430315,(((((24:0.047997,25:0.173030):0.277435,27:0.156203):0.0922528,(28:0.890455,29:0.645819):0.381612):0.0674747,26:0.356302):0.181663,(((30:0.398724,31:0.306993):0.170317,32:0.690224):0.0961152,(33:0.189366,34:0.279597):0.0828696):0.163916):0.440637):0.134986,20:0.569361):0.176143,(((21:0.533867,22:0.811576):0.393224,23:1.115315):0.270123,((((((((36:0.151416,37:0.158681):0.0914536,38:0.063037):0.564679,39:0.909675):0.205808,((41:0.288393,43:0.097027):0.0637761,42:0.168408):0.847582):0.202361,40:1.293300):0.217618,((44:0.591113,(47:1.352990,48:0.741155):0.700949):0.156886,(45:0.711486,46:1.391096):0.337826):0.646369):0.441995,((49:0.021042,50:0.036277):0.08199,51:0.083555):0.705931):0.144786,52:1.018066):0.637715):0.201692):0.151001):0.150483,15:0.625978):0.0607304,35:3.122357):0.270146):0.198232):0.0857587):0.0979355,((4:0.267112,5:0.384434):0.17869,(6:0.388192,7:0.432460):0.178372):0.106442):0.0761088):0.063597,2:0.244688);
 076: 2 -32439.1311 -31643.16856 (0:0.247742,1:0.147458,((2:0.178332,3:0.373951):0.13461,(((4:0.213209,5:0.292228):0.224869,(6:0.365732,7:0.492139):0.1401):0.10332,(((((8:0.026538,9:0.042006):0.302968,10:0.190410):0.371964,11:0.715170):0.160412,(12:0.018213,13:0.016893):0.554832):0.101544,((((((14:1.744474,23:0.581169):0.0994217,(21:0.438680,22:0.834853):0.351929):0.332395,(35:1.842034,((((((((36:0.151688,37:0.136312):0.0723248,38:0.032354):0.636201,39:0.465703):0.205602,((41:0.295078,42:0.165924):0.0360556,43:0.064531):0.645937):0.503178,40:0.671462):0.437592,((49:0.025827,50:0.049236):0.0390864,51:0.119341):0.663052):0.042936,((44:0.489637,(45:0.683049,46:1.439946):0.199066):0.451251,(47:1.120688,48:1.172923):0.346506):0.696893):0.0925675,52:1.030805):0.587853):0.382459):0.094856,(((((24:0.056196,25:0.162539):0.194189,26:0.469388):0.0819019,27:0.104716):0.329395,(28:0.930670,29:0.450121):0.214059):0.127764,((((30:0.322087,31:0.197751):0.10763,32:0.689334):0.132414,33:0.158921):0.109774,34:0.209235):0.265924):0.271448):0.162232,((((16:0.031383,17:0.028455):0.150128,18:0.196440):0.132617,19:0.233405):0.339577,20:0.414430):0.246008):0.212887,15:0.630830):0.310747):0.169104):0.0819694):0.0684275);
 077: 1 -31502.00174 -31645.01912 (0:0.221280,1:0.147602,((2:0.184772,(3:0.271672,((6:0.415371,7:0.383015):0.173901,(((((8:0.037429,9:0.041913):0.228241,10:0.287220):0.342043,11:0.613102):0.270656,(12:0.043848,13:0.014432):0.547868):0.155019,(((((((14:1.777991,(21:0.510285,22:0.836148):0.302858):0.128172,23:0.852489):0.197672,35:2.073853):0.0810329,((((((((36:0.175416,37:0.097945):0.0820305,38:0.045952):0.524867,39:0.675118):0.168023,((41:0.277606,43:0.102786):0.0387922,42:0.160006):0.595144):0.30872,40:0.869913):0.279845,((44:0.667870,(45:0.588752,46:1.627088):0.201557):0.287725,(47:0.958978,48:0.757593):0.253338):0.478703):0.384166,((49:0.018699,50:0.034905):0.0738768,51:0.093626):0.60921):0.283373,52:0.892322):0.856259):0.0864135,(((((24:0.049974,25:0.164896):0.165659,26:0.444251):0.0533893,27:0.123354):0.193684,(28:0.923385,29:0.515925):0.190435):0.124554,((((30:0.338944,31:0.228217):0.156887,32:0.552887):0.109236,33:0.155575):0.0880009,34:0.192356):0.150142):0.324273):0.1007,((((16:0.030839,17:0.032000):0.144411,18:0.127992):0.162381,19:0.288730):0.276044,20:0.404222):0.275325):0.310226,15:0.702022):0.243049):0.116844):0.101712):0.152505):0.102553,(4:0.236276,5:0.383806):0.274516):0.0557591);
 078: 1 -32146.51039 -31645.087 (0:0.230403,1:0.208099,(2:0.191715,(3:0.265164,(((4:0.230856,5:0.320477):0.277938,(6:0.367058,7:0.471332):0.153909):0.0573872,(((((8:0.044415,9:0.067977):0.259526,10:0.267808):0.378356,11:0.811753):0.167344,(12:0.043517,13:0.000003):0.516387):0.165708,(((((((14:1.801063,(21:0.571201,22:0.620380):0.231513):0.197419,23:0.698152):0.569971,(((((36:0.148158,37:0.191266):0.0490974,38:0.070074):0.5381,(39:0.643395,((41:0.359602,42:0.126842):0.0675435,43:0.056375):1.05719):0.135962):0.366735,40:0.861414):0.430699,(((44:0.544088,(45:0.504347,46:2.096352):0.318878):0.239911,(47:1.093091,48:0.890509):0.609637):0.815327,(((49:0.012975,50:0.036506):0.0970383,51:0.050805):0.610819,52:1.315357):0.241001):0.321576):0.586873):0.092351,(((((24:0.065219,25:0.156181):0.166635,(26:0.391055,27:0.218990):0.0918312):0.161038,(28:0.897126,29:0.438965):0.239025):0.12507,32:0.631918):0.162308,(((30:0.362267,31:0.242824):0.204824,33:0.166018):0.0701039,34:0.240199):0.0862296):0.236522):0.175872,35:2.771476):0.109603,((((16:0.033795,17:0.024838):0.113209,18:0.140394):0.205634,19:0.235608):0.347409,20:0.357602):0.293561):0.252153,15:0.508938):0.212011):0.225537):0.106382):0.0919994):0.0560289);
 079: 1 -31090.01791 -31656.19768 (0:0.185163,1:0.161909,(2:0.157886,(((3:0.235490,((4:0.248541,5:0.320559):0.219456,6:0.381907):0.115937):0.0614344,(((((8:0.051568,9:0.040314):0.162918,10:0.251521):0.371723,(12:0.011095,13:0.023133):0.598924):0.13924,11:0.545870):0.160677,(((((14:1.668828,(21:0.532003,22:0.625576):0.349501):0.159267,23:0.894152):0.235459,(35:2.787227,((((((36:0.109445,37:0.135859):0.0686155,38:0.083492):0.341531,(39:0.756596,((41:0.353748,42:0.149780):0.0651771,43:0.062125):0.925882):0.142377):0.331541,40:0.853306):0.451578,(((44:0.658611,46:1.265935):0.139676,45:0.863113):0.317952,(47:1.094954,48:0.810295):0.591712):0.585823):0.169453,(((49:0.032736,50:0.049164):0.0936075,51:0.064490):0.563459,52:1.025451):0.315576):0.631599):0.287454):0.0638492,(((((16:0.030686,17:0.049160):0.147469,18:0.136914):0.108122,19:0.299962):0.272007,20:0.473586):0.314157,(((((24:0.051961,25:0.172171):0.252765,27:0.207464):0.0690142,26:0.509492):0.154179,(28:0.856163,29:0.505985):0.201208):0.0990073,(((30:0.330409,31:0.194794):0.195591,(33:0.156282,34:0.278167):0.0767137):0.103101,32:0.514142):0.0796455):0.337602):0.197544):0.288553,15:0.694192):0.183617):0.192387):0.0335491,7:0.585775):0.084638):0.0632327);
 080: 2 -32159.64227 -31644.56912 (0:0.175980,(1:0.142888,(3:0.412467,((4:0.223313,5:0.375279):0.260672,((6:0.447670,7:0.361115):0.147372,(((((8:0.034014,9:0.037261):0.25883,10:0.190308):0.279622,11:0.781978):0.190482,(12:0.024912,13:0.010392):0.468035):0.17279,((((((((14:1.596677,23:0.620108):0.132051,22:0.876712):0.192688,21:0.671292):0.374691,((((24:0.045476,25:0.158483):0.232199,(26:0.425872,27:0.139174):0.0781882):0.304102,(28:0.763154,29:0.441224):0.0833523):0.146115,((((30:0.397495,31:0.176445):0.122819,32:0.550516):0.110951,33:0.141136):0.119412,34:0.220519):0.212593):0.336735):0.0219298,(((((((36:0.143342,37:0.192761):0.0724171,38:0.038199):0.598718,39:0.694761):0.280857,((41:0.295496,42:0.138431):0.0696267,43:0.057855):0.575037):0.415381,40:0.949999):0.256861,(((44:0.502029,(45:0.592702,46:1.592570):0.37548):0.290747,48:1.014437):0.18442,47:1.035316):0.651242):0.15282,(((49:0.046313,50:0.025625):0.109361,51:0.095281):0.453492,52:1.254609):0.147702):0.82415):0.10863,35:2.370976):0.0336371,((((16:0.034505,17:0.025969):0.140184,18:0.107764):0.180922,19:0.252823):0.445753,20:0.453860):0.231444):0.179424,15:0.670731):0.185674):0.211683):0.0484037):0.0600879):0.0927695):0.0387066,2:0.221467);
 081: 1 -31940.58936 -31648.25824 (0:0.182820,1:0.223717,(2:0.118832,(3:0.244056,(((4:0.255353,5:0.293122):0.214895,(6:0.521802,7:0.277728):0.133112):0.111897,((((8:0.068771,9:0.059556):0.181379,10:0.204386):0.307204,11:0.755870):0.178263,(((12:0.000003,13:0.030204):0.343842,35:2.577284):0.174633,(((((14:1.699267,(21:0.481244,22:0.743877):0.0752078):0.128435,23:0.954025):0.371134,(((((24:0.031929,25:0.167804):0.230914,26:0.449026):0.0667565,27:0.193037):0.27119,(28:0.883596,29:0.566714):0.223689):0.304705,(((30:0.303089,31:0.303702):0.17074,(32:0.655513,33:0.106766):0.118074):0.0554328,34:0.327960):0.0672523):0.363597):0.0217316,((((16:0.037039,17:0.024773):0.166762,18:0.110780):0.115819,19:0.245078):0.386559,20:0.447158):0.303029):0.27078,(15:0.626534,(((((((36:0.139354,37:0.124357):0.0785837,38:0.077009):0.515014,39:0.554288):0.237326,((41:0.389071,42:0.171650):0.0681393,43:0.067410):0.804868):0.313366,40:0.886201):0.26175,(((49:0.014299,50:0.024170):0.0853842,51:0.085115):0.528851,52:1.237282):0.287231):0.14204,(((44:0.488909,(45:0.627688,46:1.764673):0.580379):0.324554,48:1.027517):0.214828,47:1.175120):0.582409):0.682753):0.130181):0.205885):0.166102):0.124858):0.0987806):0.0934282):0.125366);
 082: 1 -32328.72554 -31647.40988 (0:0.196859,(1:0.143901,((2:0.172995,(3:0.291981,((((8:0.062057,9:0.054361):0.194215,10:0.269826):0.29417,11:0.608374):0.268057,((12:0.040127,13:0.041170):0.547372,((14:1.828624,15:0.417845):0.290498,(((((((16:0.026533,17:0.033982):0.211756,18:0.122432):0.129056,19:0.333407):0.366105,20:0.396186):0.252836,((((24:0.078601,25:0.165503):0.266576,(26:0.469913,27:0.171568):0.0655326):0.309598,(28:0.901771,29:0.526060):0.163242):0.101096,(((30:0.273138,31:0.346593):0.305534,(32:0.896603,33:0.147020):0.0777001):0.0452678,34:0.295341):0.194412):0.395086):0.0465865,((21:0.415783,22:0.841156):0.293347,23:0.781216):0.540594):0.173204,(35:2.621035,(((((((36:0.174170,37:0.146225):0.0424035,38:0.084840):0.438016,39:0.833909):0.162355,((41:0.409499,42:0.142108):0.0648495,43:0.074934):0.82315):0.305211,40:1.132634):0.261467,((44:0.507988,(45:0.561163,46:1.801364):0.439516):0.339841,(47:1.056978,48:0.812336):0.357262):0.528189):0.181815,(((49:0.032376,50:0.042262):0.0597766,51:0.145281):0.992151,52:1.045455):0.271968):0.393745):0.32921):0.161143):0.276151):0.199492):0.189066):0.111644):0.028188,(6:0.467899,7:0.514193):0.264303):0.0956058):0.0339391,(4:0.090255,5:0.447586):0.426807);
 083: 1 -32073.1232 -31660.12163 (0:0.194817,1:0.152104,((2:0.200618,((3:0.273584,((((8:0.061847,9:0.014235):0.219806,10:0.188141):0.363732,11:0.493337):0.329823,((12:0.027564,13:0.015472):0.482711,((((((14:1.661704,(21:0.601987,22:0.766580):0.166699):0.192919,23:0.606328):0.367328,(35:1.710504,(((((36:0.153331,37:0.166088):0.0618002,38:0.054683):0.477161,39:0.746577):0.226903,(((41:0.415758,42:0.144737):0.0677136,43:0.054105):0.664609,((44:0.505664,(45:0.760964,46:1.400575):0.308871):0.445605,(47:1.095319,48:0.889665):0.413488):0.530587):0.196669):0.280108,(40:0.783803,(((49:0.030198,50:0.028060):0.0834545,51:0.079841):0.553074,52:1.311389):0.397238):0.165958):0.659873):0.283477):0.290429,(((((24:0.049646,25:0.127502):0.285839,27:0.107665):0.0858167,26:0.371474):0.217575,(28:0.774700,29:0.614640):0.1922):0.0605553,(((30:0.332634,31:0.250437):0.180405,(32:0.809785,33:0.049891):0.132687):0.0421672,34:0.203087):0.284816):0.258118):0.112377,((((16:0.033608,17:0.048317):0.137598,18:0.136547):0.109523,19:0.253394):0.278473,20:0.628682):0.0751161):0.26769,15:0.618764):0.142702):0.200783):0.172728):0.0874064,(6:0.452551,7:0.374622):0.208841):0.0394928):0.0948098,(4:0.213864,5:0.355818):0.320555):0.00466712);
 084: 2 -30795.99499 -31646.20203 (0:0.230368,1:0.136865,(2:0.143803,((3:0.288824,((4:0.277945,5:0.230290):0.176997,(6:0.343558,7:0.558152):0.11866):0.0834311):0.11073,(((((8:0.069266,9:0.061317):0.164647,10:0.223334):0.316631,11:0.527124):0.237995,(12:0.022534,13:0.024267):0.465895):0.156351,((((((14:1.389717,(21:0.670220,22:0.598697):0.216091):0.175172,23:0.922220):0.190083,(((((((36:0.169649,37:0.137573):0.0461538,38:0.069626):0.507819,39:0.653786):0.162894,((41:0.333475,42:0.160409):0.0770376,43:0.053772):0.706475):0.276666,((44:0.579085,(45:0.567707,46:1.465154):0.289491):0.342398,(47:1.268086,48:0.741852):0.39908):0.615854):0.271511,40:0.671446):0.272087,(((49:0.018534,50:0.052809):0.108685,51:0.061488):0.675084,52:1.081678):0.231952):0.925163):0.181546,(((((24:0.061671,25:0.141376):0.166019,27:0.262218):0.0873704,26:0.367358):0.213346,(28:0.660275,29:0.464612):0.307746):0.156676,((((30:0.269353,31:0.244985):0.202984,32:0.588160):0.117679,33:0.119769):0.0982891,34:0.225695):0.114319):0.29868):0.110566,((((16:0.032233,17:0.015312):0.15464,18:0.138534):0.0996084,19:0.323450):0.333658,(20:0.138834,35:2.272270):0.385699):0.205622):0.29666,15:0.665596):0.0967142):0.100508):0.0689585):0.0920088);
 085: 1 -30877.4576 -31646.8261 (0:0.208846,1:0.144473,(2:0.152827,((3:0.269670,((6:0.383360,7:0.349515):0.149123,((((8:0.080250,9:0.052789):0.20286,10:0.173649):0.265758,11:0.712390):0.245661,((12:0.040287,13:0.025392):0.538003,((((((14:1.427415,(21:0.506426,22:0.696833):0.160222):0.064924,23:0.843415):0.40251,(35:2.465970,((((((36:0.127787,37:0.156198):0.0471382,38:0.085754):0.540137,39:0.796437):0.187888,((41:0.342851,42:0.165841):0.0634514,43:0.031637):0.678699):0.167982,40:0.859584):0.288512,((((44:0.597571,(45:0.661385,46:1.703092):0.349495):0.219209,(47:1.012169,48:0.938089):0.334499):0.683639,((49:0.034337,50:0.037886):0.074979,51:0.080185):0.70819):0.0285992,52:0.972316):0.298747):0.432428):0.277971):0.10474,(((((24:0.071962,25:0.181323):0.218123,27:0.191281):0.0627406,26:0.390059):0.251652,(28:1.152978,29:0.462098):0.244356):0.133662,((((30:0.250479,31:0.231062):0.110563,32:0.601710):0.155682,33:0.197853):0.118166,34:0.310944):0.107868):0.293357):0.0876842,((((16:0.026740,17:0.046423):0.106666,18:0.104149):0.107589,19:0.255582):0.405486,20:0.476693):0.236014):0.245827,15:0.662794):0.205289):0.229123):0.0995125):0.0822632):0.0627097,(4:0.236051,5:0.426287):0.179097):0.0576323):0.0344574);
 086: 1 -31551.85283 -31646.20203 (0:0.272846,(1:0.147309,2:0.254746):0.0707472,((3:0.395921,((4:0.200810,5:0.555901):0.20842,(6:0.370276,7:0.451864):0.185606):0.1282):0.0442709,(((((8:0.070343,9:0.027322):0.210601,10:0.257830):0.346786,11:0.548433):0.389292,(12:0.024017,13:0.022747):0.454818):0.174457,((((((14:1.370670,(21:0.420754,22:0.894114):0.306825):0.185827,23:0.780764):0.319636,((((((((36:0.164469,37:0.141825):0.0442888,38:0.066842):0.634106,39:0.732750):0.165903,((41:0.430509,42:0.119577):0.0502358,43:0.046196):0.77401):0.302653,40:0.915984):0.343305,((44:0.558692,(45:0.611100,46:2.073804):0.374825):0.376963,(47:1.042681,48:0.762956):0.37024):0.654596):0.216165,((49:0.034442,50:0.018558):0.0734281,51:0.081780):0.566623):0.314579,52:0.772364):1.20808):2.22921e-06,((((24:0.077297,25:0.148650):0.252674,(26:0.499504,27:0.134654):0.0603998):0.216463,(28:0.845955,29:0.427950):0.238436):0.12599,((((30:0.277844,31:0.211317):0.121073,32:0.674620):0.112985,33:0.143025):0.0670083,34:0.225879):0.170346):0.345903):0.213134,((((16:0.030814,17:0.041533):0.132657,18:0.165808):0.221575,19:0.237173):0.269333,(20:0.221311,35:2.661280):0.148224):0.328411):0.318599,15:0.749218):0.156433):0.26626):0.0969535);
 087: 2 -31471.01134 -31651.20308 (0:0.145279,1:0.168688,(((2:0.192826,3:0.363721):0.0471407,(((6:0.429398,7:0.313013):0.11828,(((8:0.035125,9:0.059992):0.18785,10:0.215316):0.306275,11:0.717649):0.274831):0.108389,((12:0.027294,13:0.012276):0.556146,(((((14:1.592199,(21:0.491556,22:0.644378):0.407682):0.247397,23:0.689984):0.215587,(((((16:0.026740,17:0.028350):0.190179,18:0.086236):0.127205,19:0.218423):0.393546,20:0.276557):0.314599,((((((24:0.064778,25:0.138130):0.161419,27:0.201859):0.104197,26:0.416351):0.168246,(28:0.780427,29:0.383396):0.212016):0.117592,((((30:0.260143,31:0.204933):0.126933,32:0.605524):0.159596,33:0.124364):0.115398,34:0.243824):0.201994):0.250875,35:2.133366):0.159931):0.121065):0.0979989,(((((((36:0.130342,37:0.131954):0.0818241,38:0.034383):0.510818,39:0.655292):0.181239,(41:0.183437,(42:0.134521,43:0.088092):0.173575):0.628314):0.281181,40:0.688178):0.244749,((44:0.551239,(45:0.508922,46:1.282902):0.491616):0.462522,(47:1.032881,48:0.837504):0.313146):0.39355):0.141229,(((49:0.025090,50:0.033372):0.0742446,51:0.120808):0.656045,52:1.014571):0.229643):0.788431):0.260759,15:0.638188):0.224852):0.249365):0.0834251):0.0575105,(4:0.147471,5:0.470641):0.241718):0.0925442);
 088: 1 -32394.5385 -31654.8452 (0:0.196683,1:0.201274,(2:0.270984,(3:0.481172,((4:0.200564,5:0.458356):0.318262,((6:0.506447,7:0.366499):0.162739,(((((8:0.024977,9:0.067004):0.283234,10:0.198378):0.307958,11:0.631126):0.225219,(12:0.039261,13:0.013531):0.582519):0.217173,(((((((14:1.870444,(21:0.579508,22:0.845986):0.138195):0.136771,23:0.671554):0.297641,(((((((36:0.159768,37:0.128238):0.0462294,38:0.028265):0.482747,39:0.704401):0.245432,((41:0.366914,42:0.151022):0.0690379,43:0.045342):0.776047):0.386201,40:0.872413):0.264311,(((44:0.586083,46:1.607977):0.188962,45:0.782602):0.495729,(47:1.035281,48:0.907205):0.324881):0.475174):0.205605,(((49:0.023596,50:0.043209):0.134387,51:0.053331):0.453516,52:1.233045):0.265891):0.835466):0.0955275,(((((24:0.042418,25:0.150389):0.24806,26:0.518879):0.0739614,27:0.163895):0.228574,(28:0.901416,29:0.570564):0.199183):0.208371,((((30:0.299316,31:0.326770):0.174853,32:0.690617):0.11789,33:0.107627):0.0806139,34:0.297607):0.162713):0.337251):0.126316,35:2.736686):0.0391687,((((16:0.017532,17:0.028041):0.159992,18:0.108166):0.150461,19:0.254603):0.386185,20:0.481521):0.343451):0.255359,15:0.651621):0.316529):0.119816):0.0634899):0.0617708):0.0953306):0.0482812);
 089: 2 -31644.73999 -31646.91255 (0:0.190958,(1:0.170410,2:0.211184):0.0583467,(3:0.392237,(((4:0.240882,5:0.395184):0.133721,(6:0.374522,7:0.437434):0.136036):0.154938,(((((8:0.044918,9:0.047887):0.250852,10:0.260617):0.250322,11:0.580186):0.188895,(12:0.015466,13:0.020910):0.441689):0.171711,((((((14:1.593365,((21:0.534663,22:0.608528):0.349082,23:0.622474):0.253782):0.237474,(((((((36:0.194378,37:0.180125):0.0655183,38:0.056525):0.405427,39:0.746055):0.343853,(41:0.211749,(42:0.168426,43:0.110380):0.144446):0.640738):0.205016,((44:0.621051,(45:0.686745,46:1.454649):0.141642):0.400708,(47:0.978415,48:0.963877):0.602153):0.434496):0.212675,40:0.986177):0.332379,(((49:0.033545,50:0.032952):0.0943011,51:0.122863):0.6902,52:1.039265):0.284079):0.55299):0.13904,(((((24:0.066584,25:0.153221):0.272089,27:0.179080):0.150049,26:0.401980):0.201842,(28:0.865663,29:0.507699):0.189205):0.106991,(((30:0.375769,31:0.187216):0.266504,(32:0.842942,33:0.097397):0.028047):0.110395,34:0.241163):0.251098):0.305366):0.149789,35:2.559729):0.0868828,((((16:0.059433,17:0.040991):0.110782,18:0.124844):0.190709,19:0.267156):0.504482,20:0.574072):0.265412):0.137936,15:0.644264):0.249173):0.246732):0.0405049):0.0594027);
 090: 1 -32253.51752 -31654.72362 (0:0.172210,(1:0.181692,2:0.217159):0.053604,((3:0.377214,((6:0.470922,7:0.380672):0.0491798,(((((8:0.061324,9:0.017754):0.230923,10:0.222845):0.261633,11:0.690276):0.320124,(12:0.039470,13:0.029067):0.503399):0.223036,((((14:1.649021,((21:0.647741,22:0.750270):0.0937535,23:1.019116):0.148234):0.319244,(35:2.208642,(((((((36:0.180831,37:0.197495):0.0446152,38:0.043713):0.33941,39:0.893618):0.31828,(40:0.868666,((41:0.520764,42:0.197740):0.0565563,43:0.112276):0.710142):0.107537):0.287346,((44:0.546666,(45:0.481435,46:1.771784):0.208563):0.360756,(47:0.953135,48:0.755856):0.368278):0.329216):0.343923,((49:0.027418,50:0.046846):0.101845,51:0.128376):0.576377):0.272723,52:0.824777):0.45724):0.26916):0.167896,(((((16:0.041899,17:0.057530):0.141477,18:0.193018):0.100289,19:0.403158):0.17973,20:0.632827):0.165309,((((((24:0.097431,25:0.163325):0.179479,27:0.203188):0.105773,26:0.375097):0.185986,28:0.928450):0.182192,29:0.801996):0.0716763,((((30:0.274954,31:0.330570):0.140196,32:0.569233):0.158849,33:0.183780):0.0750486,34:0.290615):0.163038):0.361067):0.134029):0.172556,15:0.594049):0.163309):0.29921):0.0633547):0.0687161,(4:0.201796,5:0.355597):0.201946):0.109454);
 091: 1 -31238.05432 -31653.72262 (0:0.238148,1:0.191495,((2:0.122280,3:0.399533):0.0725849,((4:0.186110,5:0.380066):0.340677,(((6:0.410019,7:0.530776):0.107662,((((((14:1.644754,(21:0.489011,22:0.744683):0.164084):0.269892,23:0.645287):0.268438,(((((((36:0.160503,37:0.140359):0.0812377,38:0.062262):0.301578,39:0.795016):0.259612,((41:0.396202,42:0.167891):0.041275,43:0.090444):0.723123):0.323227,40:0.908317):0.268043,(((49:0.037776,50:0.052306):0.117225,51:0.136673):0.708876,52:1.104926):0.330288):0.124385,((44:0.699804,(47:0.922464,48:0.938877):0.457707):0.129268,(45:0.769338,46:1.475959):0.207793):0.451407):0.59924):0.142134,(((((16:0.043540,17:0.019320):0.113748,19:0.408983):0.0487107,18:0.098044):0.387438,20:0.622485):0.345846,(((((24:0.056693,25:0.139505):0.178356,26:0.503433):0.0789274,27:0.096837):0.203726,(28:0.941399,29:0.774130):0.189832):0.158699,(((30:0.334676,31:0.215114):0.198803,(33:0.166535,34:0.291333):0.0713256):0.113172,32:0.535886):0.175358):0.139106):0.216694):0.0875394,35:1.769408):0.194127,15:0.545722):0.230656):0.0610541,((((8:0.072540,9:0.040114):0.225316,10:0.312262):0.150172,11:0.865317):0.241013,(12:0.027088,13:0.036718):0.56776):0.242001):0.118048):0.125017):0.0500115);
 092: 1 -31623.21545 -31651.43774 (0:0.236304,1:0.163291,(2:0.142073,(3:0.287666,((((4:0.287255,5:0.321636):0.273002,6:0.496070):0.125039,7:0.569648):0.122191,(((((8:0.027013,9:0.044002):0.138335,10:0.299372):0.342472,11:0.582627):0.320534,((12:0.012979,13:0.030603):0.249197,35:2.585533):0.253964):0.10528,((14:1.361398,(((((((16:0.027601,17:0.024240):0.159683,18:0.085253):0.0403864,19:0.338713):0.370781,20:0.719010):0.325833,((((24:0.074065,25:0.147084):0.210522,(26:0.506747,27:0.219572):0.0516873):0.317234,(28:0.795899,29:0.577496):0.197831):0.156399,((((30:0.342179,31:0.240888):0.150034,32:0.458565):0.171436,33:0.104040):0.0922793,34:0.305210):0.273009):0.274604):0.141155,(21:0.618205,(22:0.837629,23:0.848494):0.165664):0.556674):0.0940273,((((((((36:0.212180,37:0.179372):0.0699043,38:0.051233):0.483485,39:0.724439):0.387333,(41:0.224163,(42:0.159999,43:0.073183):0.124387):0.567755):0.28605,40:0.985367):0.288374,((44:0.706007,(45:0.670672,46:2.016687):0.316652):0.414145,(47:0.709767,48:1.016080):0.444377):0.472926):0.292129,((49:0.024050,50:0.047204):0.0993303,51:0.118266):0.587396):0.144552,52:0.829594):0.872028):0.066173):0.225436,15:0.634926):0.228298):0.117555):0.0638483):0.129859):0.0986475);
 093: 1 -31241.27257 -31650.12043 (0:0.254816,(1:0.167134,((4:0.193953,5:0.318685):0.264519,((6:0.492624,7:0.406862):0.179292,((((8:0.072232,9:0.036321):0.206662,10:0.203558):0.410049,11:0.673727):0.205343,((12:0.024058,13:0.023483):0.424045,((((14:1.837350,(21:0.583255,(22:0.725168,23:0.928707):0.0914165):0.354804):0.21579,(((((16:0.018446,17:0.028434):0.121296,18:0.135631):0.118562,19:0.300623):0.259153,20:0.642046):0.249534,(((((24:0.044260,25:0.154877):0.204313,26:0.473347):0.0936355,27:0.096403):0.253776,(28:1.093094,29:0.501802):0.227886):0.129231,(((30:0.389089,31:0.257493):0.169175,(33:0.171792,34:0.297937):0.0531278):0.1346,32:0.595151):0.0923728):0.345374):0.10237):0.0956731,(35:2.782598,((((((((36:0.126511,37:0.140942):0.076797,38:0.046616):0.494806,39:0.676860):0.300538,((41:0.373238,42:0.145656):0.0454756,43:0.056737):0.650793):0.306081,40:0.881823):0.279894,((44:0.567320,(47:1.057569,48:0.902423):0.382032):0.22306,(45:0.644928,46:1.544179):0.410049):0.504412):0.281436,((49:0.018569,50:0.045560):0.0571763,51:0.101373):0.625701):0.177547,52:0.834572):0.770203):0.213856):0.170303,15:0.704975):0.216541):0.151524):0.0554827):0.0595174):0.0939094):0.083548,(2:0.163078,3:0.380367):0.145841);
 094: 1 -30343.82254 -31650.12043 (0:0.184650,(1:0.143888,(((4:0.228380,5:0.379428):0.175547,(6:0.404829,7:0.337767):0.139074):0.090005,(((((8:0.054579,9:0.046853):0.102974,10:0.296255):0.290263,11:0.410536):0.331001,(12:0.034754,13:0.009780):0.654765):0.072896,(((((14:1.836630,21:0.254266):0.0432692,22:0.857047):0.376691,(((((16:0.021160,17:0.015818):0.183726,18:0.109817):0.193145,19:0.304795):0.231613,20:0.578968):0.192221,(23:0.943263,((((((24:0.055947,25:0.151973):0.263732,26:0.373549):0.052721,27:0.166459):0.144517,(28:1.046096,29:0.545640):0.209021):0.202456,(((30:0.341909,31:0.248790):0.207196,(33:0.222490,34:0.216226):0.118233):0.131433,32:0.521269):0.0945717):0.104313,35:2.553741):0.169268):0.0764751):0.197207):0.0666154,((((((((36:0.119517,37:0.118817):0.0719564,38:0.056453):0.415868,39:0.709832):0.308517,((41:0.434824,42:0.208697):0.0607395,43:0.024777):0.670045):0.234447,40:0.942328):0.312035,((44:0.724454,(45:0.502396,46:1.751882):0.200712):0.501578,(47:0.782174,48:0.939338):0.351231):0.524473):0.225613,((49:0.024840,50:0.031838):0.083364,51:0.110404):0.515649):0.237982,52:0.927382):0.626068):0.314863,15:0.793483):0.378705):0.130128):0.0414289):0.0476203,(2:0.115337,3:0.318418):0.0731893);
 095: 1 -32266.06146 -31650.0498 (0:0.202877,(1:0.148758,(((4:0.208249,5:0.290275):0.193932,(6:0.505997,7:0.345500):0.0586099):0.136488,(((((8:0.037751,9:0.041455):0.242543,10:0.245282):0.178303,11:0.571773):0.23941,(12:0.007652,13:0.021575):0.580528):0.121461,((((((14:1.772646,22:0.687491):0.131016,21:0.405019):0.345575,23:0.692935):0.485337,(((((16:0.021331,17:0.039393):0.205628,18:0.108678):0.208539,19:0.196928):0.271543,20:0.502034):0.323259,(((((24:0.073488,25:0.140564):0.261482,26:0.401266):0.0808369,27:0.195231):0.241719,(28:0.811527,29:0.601283):0.151126):0.110317,((((30:0.334907,31:0.277212):0.165877,32:0.571469):0.126286,33:0.128362):0.141739,34:0.237193):0.260033):0.305062):0.0942198):0.111389,(35:2.630512,(((((((36:0.175103,37:0.136794):0.0787699,38:0.031538):0.461172,39:0.702688):0.175797,(41:0.192042,(42:0.156375,43:0.076189):0.141532):0.784453):0.210388,40:0.795251):0.365582,(((49:0.015435,50:0.028480):0.0772925,51:0.109540):0.680483,52:1.171609):0.302848):0.136621,((44:0.485426,(45:0.638438,46:1.620105):0.307974):0.566149,(47:1.029743,48:0.788358):0.350156):0.40214):0.405944):0.348003):0.241485,15:0.839122):0.273704):0.13276):0.0931385):0.0690262,(2:0.146233,3:0.292715):0.0687058);
 096: 1 -31549.62192 -31651.57125 (0:0.159463,(1:0.108127,(((4:0.238778,5:0.352954):0.199204,(6:0.368409,7:0.413527):0.163018):0.107315,(((((8:0.067003,9:0.038726):0.268842,10:0.235653):0.28972,11:0.562301):0.197246,(12:0.026630,13:0.006195):0.519894):0.137271,((((((14:1.993863,23:0.540185):0.141568,(21:0.367849,22:0.820952):0.208315):0.58388,(((((16:0.028452,17:0.040748):0.108539,18:0.112606):0.094456,19:0.352521):0.207064,20:0.666475):0.262685,(((((24:0.053020,25:0.127635):0.20024,26:0.381739):0.0601619,27:0.140076):0.196406,(28:0.921643,29:0.668336):0.205491):0.135156,((((30:0.356528,31:0.234656):0.276039,33:0.141789):0.0560459,34:0.221190):0.166364,32:0.587431):0.0881953):0.260854):0.0460328):0.181411,35:2.954249):0.0914007,(((((((36:0.115628,37:0.140605):0.0629292,38:0.042119):0.497915,39:0.757755):0.254682,(40:0.948260,(41:0.203604,(42:0.163576,43:0.089743):0.155161):0.648686):0.1346):0.363667,((44:0.579793,(45:0.439795,46:1.702803):0.274241):0.243043,(47:0.927873,48:0.846212):0.423597):0.61902):0.370086,((49:0.010604,50:0.039078):0.0788907,51:0.128512):0.662625):0.194633,52:0.605960):0.784807):0.139459,15:0.642121):0.234458):0.202399):0.0447154):0.0719524,(2:0.165123,3:0.298963):0.093332);
 097: 1 -30917.80087 -31654.85383 (0:0.201479,1:0.165762,((2:0.169328,3:0.409938):0.0839095,((4:0.236966,5:0.319079):0.255053,((6:0.278449,7:0.425954):0.153293,(((((8:0.046039,9:0.038904):0.218895,10:0.145569):0.264378,11:0.732968):0.232821,(12:0.009484,13:0.033097):0.594464):0.13558,(((((((14:1.450541,(21:0.599861,22:0.808644):0.137596):0.0427582,23:0.979934):0.145395,((((((((36:0.144113,37:0.182431):0.0740626,38:0.054520):0.57031,39:0.616363):0.3016,((41:0.364514,42:0.164835):0.0472127,43:0.061798):0.619447):0.222101,40:1.041820):0.355903,((44:0.507409,(45:0.637683,46:1.454113):0.369198):0.37809,(47:0.973543,48:0.986917):0.534881):0.571584):0.254004,((49:0.024160,50:0.028737):0.110207,51:0.097710):0.602196):0.210298,52:0.733743):0.898619):0.10463,(((((24:0.076848,25:0.148736):0.255574,27:0.183786):0.100101,26:0.495622):0.197662,(28:0.922377,29:0.422175):0.144494):0.287257,((((30:0.311114,31:0.223899):0.159822,32:0.571727):0.12709,33:0.164782):0.103123,34:0.203154):0.0326567):0.495118):0.0989578,35:2.416072):0.033279,((((16:0.036326,17:0.043056):0.165393,18:0.085541):0.200798,19:0.211295):0.318449,20:0.345134):0.268358):0.297637,15:0.590165):0.287898):0.0865344):0.0816407):0.0644391):0.0549986);
 098: 1 -31405.39092 -31643.09483 (0:0.182170,1:0.137093,((2:0.093642,3:0.301955):0.0711028,((4:0.132990,5:0.414501):0.184202,((6:0.387673,7:0.305227):0.182581,((((8:0.053294,9:0.036379):0.145147,10:0.172637):0.258697,11:0.651551):0.206628,((12:0.021884,13:0.015147):0.519981,(((((14:1.340468,(21:0.555720,22:0.724012):0.192181):0.150765,23:0.680146):0.465383,(((((16:0.023674,17:0.041178):0.122974,18:0.160487):0.142835,19:0.295168):0.288289,20:0.422122):0.263459,(((((24:0.064706,25:0.108951):0.216582,27:0.178310):0.0729874,26:0.414002):0.199797,(28:0.852573,29:0.528874):0.174146):0.151737,((((30:0.332553,31:0.216706):0.158658,32:0.491250):0.14987,33:0.174183):0.148356,34:0.211106):0.161673):0.301951):0.120642):0.16314,(35:1.693968,((((((((36:0.159654,37:0.154452):0.106358,38:0.061647):0.47682,39:0.863992):0.312037,((41:0.319422,42:0.212225):0.0634805,43:0.084314):0.642727):0.247158,40:0.792664):0.22968,((44:0.717103,(45:0.604526,46:1.440319):0.289061):0.347022,(47:0.948204,48:0.938376):0.190378):0.500975):0.337953,((49:0.044963,50:0.037314):0.0960211,51:0.108105):0.584659):0.349688,52:0.841669):0.516938):0.183203):0.137577,15:0.480952):0.200906):0.144536):0.0426265):0.0518724):0.0739863):0.0517541);
 099: 4 -30989.23311 -31643.1896 (0:0.204403,(1:0.122170,((3:0.344804,((6:0.443384,7:0.373495):0.17587,(((((8:0.068489,9:0.022612):0.150833,10:0.306903):0.323203,11:0.611115):0.189167,(12:0.014448,13:0.034774):0.59332):0.156596,(((((((14:1.824353,(21:0.507044,22:0.846889):0.135799):0.234221,23:0.650599):0.217084,(((((((36:0.112376,(37:0.180281,38:0.093078):0.0327149):0.470811,39:0.775434):0.258461,((41:0.368875,42:0.172629):0.0701741,43:0.066250):0.766878):0.225872,40:0.809847):0.257085,(((44:0.658032,46:1.636927):0.198903,45:0.686532):0.420081,(47:0.736545,48:0.733996):0.630721):0.384095):0.254882,((49:0.029343,50:0.016672):0.100177,51:0.097357):0.554742):0.148065,52:1.156663):0.693006):0.25688,(((((24:0.043779,25:0.168832):0.275476,27:0.122697):0.0623058,26:0.471696):0.176311,(28:0.797044,29:0.488362):0.168336):0.260319,((((30:0.270622,31:0.285388):0.11765,32:0.655972):0.143857,33:0.195424):0.052009,34:0.277967):0.188828):0.239707):0.0665547,35:2.459992):0.064615,((((16:0.033145,17:0.032915):0.109233,18:0.127655):0.182397,19:0.296496):0.182865,20:0.673736):0.27686):0.230056,15:0.661663):0.256606):0.132702):0.0651452):0.04571,(4:0.219319,5:0.334029):0.302558):0.0843337):0.037828,2:0.227090);
 100: 2 -32532.1142 -31651.57125 (0:0.216787,(1:0.160932,((4:0.194595,5:0.387754):0.337594,((6:0.480641,7:0.510142):0.083075,((((8:0.060554,9:0.020443):0.1814,10:0.354037):0.296272,11:0.558939):0.249897,((12:0.024780,13:0.013289):0.474154,(((((14:1.752343,(21:0.626194,22:0.858068):0.193116):0.181111,23:0.791775):0.472328,(((((16:0.024596,17:0.019607):0.172883,18:0.119938):0.100113,19:0.267875):0.308174,20:0.434340):0.236241,(((((24:0.055572,25:0.158124):0.169476,26:0.517961):0.0780099,27:0.230567):0.202788,(28:0.822385,29:0.619556):0.264205):0.140587,(((30:0.396935,31:0.344674):0.160215,(33:0.206317,34:0.351120):0.0932715):0.0785937,32:0.586942):0.132976):0.351789):0.132239):0.0996627,(35:2.900335,((((((((36:0.182138,37:0.204405):0.101281,38:0.021826):0.570661,39:0.763816):0.311822,40:1.138846):0.196003,(41:0.229947,(42:0.161071,43:0.082144):0.143043):0.635314):0.349948,((44:0.766300,(45:0.567472,46:1.759540):0.248005):0.376451,(47:0.837167,48:0.900979):0.539762):0.217739):0.417331,((49:0.028098,50:0.034765):0.0701269,51:0.089927):0.613578):0.255507,52:0.928055):0.730661):0.218819):0.284335,15:0.672511):0.156855):0.236366):0.182763):0.0988971):0.0624969):0.0608246,(2:0.161796,3:0.381533):0.0838763);
 101: 1 -31145.51359 -31645.62728 (0:0.293649,1:0.135954,(2:0.192549,(((3:0.357796,((12:0.031587,13:0.023037):0.386601,((((((14:1.589642,21:0.559350):0.0599811,22:0.905798):0.307675,23:0.672049):0.297868,(((((16:0.051507,17:0.024221):0.169888,18:0.099822):0.21024,19:0.316845):0.377409,20:0.584393):0.146305,(((((24:0.069328,25:0.110439):0.252306,27:0.152148):0.145648,26:0.433666):0.139121,(28:0.752738,29:0.457807):0.215793):0.0565687,(((30:0.286341,31:0.199487):0.143788,32:0.510520):0.0989723,(33:0.200262,34:0.318223):0.0722337):0.158342):0.259642):0.0996299):0.283351,(35:1.687913,(((((((36:0.170186,37:0.134081):0.0629099,38:0.046330):0.571103,39:0.739314):0.195181,((41:0.390882,42:0.147244):0.0528514,43:0.056148):0.802023):0.354029,40:0.655888):0.131944,(((49:0.040608,50:0.041537):0.0674211,51:0.121274):0.721033,52:0.967985):0.240033):0.219962,((44:0.625585,(45:0.754514,46:1.413303):0.168916):0.317097,(47:0.897039,48:1.061485):0.255079):0.462254):0.666125):0.0726264):0.221787,15:0.514216):0.159933):0.167666):0.0849171,((6:0.575752,7:0.400265):0.0471392,(((8:0.070970,9:0.029980):0.166121,10:0.196437):0.318921,11:0.521558):0.326103):0.124072):0.0669471,(4:0.177770,5:0.582607):0.269371):0.0933259):0.0566994);
 102: 1 -30992.51314 -31650.12043 (0:0.217991,(1:0.153937,((4:0.206635,5:0.287652):0.303537,((6:0.480203,7:0.421746):0.121868,(((((8:0.090953,9:0.037878):0.226581,10:0.185431):0.290717,11:0.641563):0.216205,(12:0.034498,13:0.017483):0.53441):0.07658,((((((14:1.779575,23:0.574418):0.217576,22:0.609847):0.194072,21:0.551489):0.426582,(((((16:0.026891,17:0.019292):0.127648,18:0.089391):0.119655,19:0.269098):0.344843,20:0.355511):0.178329,(((((24:0.101028,25:0.182095):0.212594,26:0.536326):0.0611511,27:0.180848):0.274734,(28:0.712438,29:0.459369):0.315732):0.0832613,(((30:0.248812,31:0.309556):0.131876,32:0.599786):0.0937292,(33:0.188134,34:0.293692):0.0949845):0.193834):0.361786):0.116341):0.109035,(35:2.801591,((((((((36:0.126597,37:0.170245):0.0400652,38:0.093544):0.389948,39:0.716354):0.250141,40:1.166362):0.34282,((41:0.312232,42:0.158552):0.0544641,43:0.064096):0.371272):0.351047,(((44:0.532104,46:2.040298):0.107901,45:0.708971):0.51622,(47:0.821488,48:0.857599):0.354672):0.254706):0.547124,((49:0.015960,50:0.031161):0.0727175,51:0.105056):0.59189):0.186012,52:0.781309):0.648485):0.190446):0.24551,15:0.633270):0.248536):0.0960509):0.0869137):0.0469729):0.0435494,(2:0.151867,3:0.383599):0.0832001);
 103: 1 -32236.06204 -31645.62728 (0:0.162544,1:0.221079,((2:0.248354,(3:0.290886,(((6:0.524360,7:0.515701):0.0969002,(((8:0.062820,9:0.030481):0.216955,10:0.232959):0.235524,11:0.638827):0.361514):0.0565136,((12:0.017698,13:0.025350):0.512278,(((((14:2.045470,(21:0.718384,22:0.718891):0.223206):0.242243,23:0.614762):0.471396,(((((16:0.012723,17:0.028195):0.114439,18:0.153164):0.135166,19:0.302183):0.372478,20:0.487586):0.267276,(((((24:0.026171,25:0.154536):0.215261,26:0.506876):0.0730383,27:0.128913):0.2278,(28:0.939520,29:0.617978):0.0913524):0.249482,(((30:0.313513,31:0.267274):0.187316,32:0.567668):0.0639003,(33:0.196050,34:0.319553):0.086966):0.237283):0.342794):0.0680702):0.218344,(35:2.063793,(((((((36:0.130510,37:0.160557):0.0697535,38:0.027906):0.60473,39:0.965792):0.176702,((41:0.389572,42:0.134244):0.0497028,43:0.028752):0.851123):0.344336,40:0.961611):0.421391,(((49:0.033559,50:0.042187):0.0478214,51:0.115262):0.44443,52:1.063226):0.450186):0.106695,(((44:0.558209,48:1.216814):0.2074,(45:0.893578,46:1.235667):0.236735):0.245185,47:1.001195):0.450848):0.435767):0.274986):0.20615,15:0.488216):0.18917):0.397691):0.105313):0.0856188):0.0675463,(4:0.250251,5:0.612304):0.398249):0.0685897);
 104: 1 -31402.04229 -31651.174 (0:0.205819,1:0.162158,(2:0.131627,((3:0.343764,((6:0.391239,7:0.414645):0.0868591,(((((8:0.053437,9:0.020751):0.218393,10:0.256586):0.262486,11:0.509963):0.27411,(12:0.013222,13:0.044391):0.528162):0.108431,(((((14:1.426706,(21:0.446423,22:1.169413):0.207715):0.138527,23:0.580268):0.431452,((((((24:0.079757,25:0.109468):0.197272,26:0.371100):0.0727555,27:0.210616):0.244578,(((30:0.361012,31:0.198443):0.228815,(33:0.169184,34:0.382093):0.0898111):0.123809,32:0.565263):0.226711):0.0889703,(28:0.823691,29:0.626293):0.16552):0.370774,(((((((36:0.149198,37:0.189524):0.033485,38:0.075919):0.527376,39:0.674960):0.261215,40:0.902784):0.265609,((41:0.378689,42:0.171197):0.0403024,43:0.030720):0.671117):0.34991,(((44:0.596153,(45:0.635239,46:1.585515):0.410908):0.227423,(47:0.988521,48:0.828831):0.303229):0.707243,((49:0.026579,50:0.032276):0.0816692,51:0.136013):0.678122):0.0998941):0.186812,52:0.804071):0.726851):0.0187011):0.139911,(((((16:0.046547,17:0.052044):0.137866,18:0.119744):0.114841,19:0.269117):0.228756,20:0.450846):0.176685,35:2.383888):0.0531742):0.267971,15:0.603601):0.278187):0.186865):0.0999573):0.0676311,(4:0.195299,5:0.433428):0.272365):0.07447):0.0701541);
 105: 3 -30931.36135 -31658.03874 (0:0.233255,(1:0.147002,(3:0.372509,((4:0.194093,5:0.334088):0.179054,((6:0.353238,7:0.347221):0.166798,(((((8:0.062174,9:0.037890):0.180155,10:0.261883):0.263411,11:0.490160):0.328832,(12:0.029968,13:0.015925):0.483543):0.211988,(((((((14:1.544191,(21:0.490771,22:0.756987):0.17458):0.139943,23:0.973243):0.155539,(((((((36:0.181216,37:0.130522):0.0837932,38:0.084801):0.618354,39:0.719462):0.200846,((41:0.381801,42:0.125693):0.0586927,43:0.095265):0.796583):0.330225,40:0.917407):0.262519,(((44:0.560591,(47:0.989361,48:0.871292):0.378542):0.273279,45:0.879161):0.136595,46:1.530284):0.682037):0.143339,(((49:0.039046,50:0.038547):0.0606377,51:0.102784):0.596236,52:1.113688):0.18015):0.7845):0.0428032,((((24:0.044319,25:0.131377):0.185493,(26:0.335614,27:0.168387):0.0621675):0.253249,(28:1.088674,29:0.399752):0.238898):0.19056,(((30:0.295595,32:0.607776):0.0804432,31:0.302585):0.121905,(33:0.159842,34:0.253752):0.0905123):0.120712):0.419831):0.133942,35:2.967172):0.0790591,((((16:0.032712,17:0.018137):0.173609,18:0.165019):0.127506,19:0.186045):0.337136,20:0.407855):0.217522):0.198436,15:0.757279):0.196854):0.193767):0.0570908):0.0813074):0.0606713):0.051188,2:0.176742);
 106: 1 -31572.83856 -31652.9889 (0:0.208532,1:0.138103,(2:0.157840,((3:0.349219,(((((8:0.042422,9:0.066636):0.207302,10:0.207088):0.289428,11:0.541566):0.294615,(12:0.042322,13:0.004810):0.561252):0.118211,(((((14:1.357564,(21:0.575373,22:0.902252):0.162812):0.360033,(((((16:0.027328,17:0.027479):0.146721,18:0.116955):0.104322,19:0.274360):0.343655,20:0.496859):0.256184,(((((24:0.059048,25:0.110618):0.271894,27:0.174347):0.107593,26:0.407893):0.198255,(28:0.832579,29:0.469874):0.207844):0.14452,((((30:0.270553,31:0.286294):0.177367,32:0.507392):0.218546,33:0.126226):0.0795739,34:0.202052):0.166682):0.253414):0.0794318):0.200467,(23:0.954105,35:2.331038):0.125037):0.108707,(((((((36:0.120401,37:0.137176):0.0926468,38:0.064383):0.326073,39:0.628235):0.18629,((41:0.341636,42:0.175095):0.0318529,43:0.059802):0.844473):0.153727,40:0.994313):0.272512,(((49:0.033532,50:0.027621):0.0941502,51:0.084199):0.589535,52:1.405918):0.274468):0.14316,((44:0.653072,(45:0.908756,46:1.339696):0.13857):0.222178,(47:1.141496,48:0.759153):0.450034):0.25577):0.637535):0.24268,15:0.509788):0.315678):0.0730023):0.0548593,((4:0.193440,5:0.429117):0.116223,(6:0.404944,7:0.531619):0.271453):0.127197):0.0688177):0.0876949);
 107: 4 -31877.58929 -31647.16186 (0:0.197124,1:0.179951,((2:0.205925,3:0.313215):0.0897665,(((4:0.202717,5:0.302916):0.225724,(6:0.385190,7:0.284445):0.123239):0.0331521,(((((8:0.049834,9:0.049239):0.262598,10:0.145323):0.332366,11:0.728074):0.161706,(12:0.017471,13:0.020077):0.360048):0.147637,(((((14:1.430890,((21:0.521478,22:0.987449):0.326764,23:0.972746):0.187823):0.230699,((((((((36:0.200001,37:0.171745):0.0619533,38:0.047952):0.495729,39:0.668982):0.445195,(41:0.229915,(42:0.185626,43:0.094401):0.124935):0.448502):0.455501,40:0.840516):0.176354,(((44:0.610240,(45:0.503475,46:1.723613):0.386052):0.422412,48:0.815849):0.252335,47:1.123181):0.527083):0.502088,((49:0.039794,50:0.034393):0.0880459,51:0.114127):0.482342):0.374659,52:0.886234):0.902939):0.159524,(((((24:0.067094,25:0.132227):0.219091,27:0.240852):0.0626776,26:0.386796):0.166337,((28:0.799239,29:0.437031):0.215733,((((30:0.390461,31:0.209868):0.179384,32:0.474587):0.0961357,33:0.181994):0.144448,34:0.300375):0.249871):0.0572431):0.252772,35:2.827885):0.101348):0.146885,((((16:0.037323,17:0.033172):0.209603,18:0.083230):0.102494,19:0.284154):0.291473,20:0.429436):0.225153):0.285996,15:0.507993):0.300692):0.152414):0.0502727):0.0702451);
 108: 1 -32191.79972 -31646.26528 (0:0.331429,(1:0.122413,(3:0.421449,(((4:0.264557,5:0.364553):0.315002,(6:0.586999,7:0.430271):0.176222):0.130479,((((8:0.055017,9:0.018861):0.18784,10:0.297447):0.300852,11:0.621539):0.21684,((12:0.016710,13:0.023433):0.577307,((14:2.057712,(((((((16:0.028074,17:0.025996):0.178042,18:0.118751):0.145847,19:0.260109):0.339691,20:0.369488):0.168371,(((((24:0.079904,25:0.146086):0.21204,27:0.208372):0.0841065,26:0.417140):0.18324,(28:0.935116,29:0.492383):0.196113):0.108016,((((30:0.248119,31:0.289844):0.143124,32:0.645363):0.112717,33:0.169742):0.0582843,34:0.316863):0.216433):0.35595):0.276734,(21:0.476728,(22:0.810647,23:0.825781):0.160858):0.408508):0.201522,(35:2.766631,(((((((36:0.170122,37:0.137620):0.0355735,38:0.059717):0.497075,39:0.748033):0.41641,((41:0.377797,43:0.089901):0.0533102,42:0.116797):0.677459):0.325266,40:0.755902):0.29177,((44:0.700933,(45:0.622125,46:1.492588):0.110151):0.277128,(47:0.812101,48:1.182705):0.508797):0.191169):0.407215,(((49:0.018934,50:0.033673):0.0479993,51:0.136968):0.536171,52:1.080005):0.223938):0.673984):0.174214):2.98439e-06):0.123477,15:0.669738):0.18986):0.241488):0.150544):0.100372):0.0982832):0.0588636,2:0.241201);
 109: 1 -32195.44323 -31646.68514 (0:0.220895,1:0.165544,(2:0.233893,(3:0.379163,((((4:0.316822,5:0.439970):0.216008,6:0.409883):0.181698,7:0.461656):0.0666533,((((8:0.071338,9:0.040119):0.26202,10:0.258142):0.432156,11:0.725467):0.205638,((12:0.024820,13:0.023516):0.636892,(((((((14:1.511164,21:0.424065):0.0772268,22:0.828057):0.168062,23:0.740779):0.286749,(((((((36:0.146782,37:0.161347):0.0427835,38:0.062504):0.506066,39:0.675967):0.327684,((41:0.402226,42:0.179124):0.0318012,43:0.026511):0.817945):0.338946,40:0.909291):0.295864,((44:0.626273,(45:0.875290,46:1.660462):0.189162):0.36006,(47:0.818140,48:1.274910):0.625071):0.479206):0.147931,(((49:0.039599,50:0.034751):0.0820603,51:0.082882):0.478703,52:1.097084):0.217283):0.774611):0.2756,(((((24:0.059858,25:0.123730):0.188268,26:0.383178):0.122989,27:0.183844):0.2301,(28:0.957477,29:0.610498):0.210361):0.114666,(((30:0.421314,31:0.248875):0.194126,32:0.717492):0.139216,(33:0.187862,34:0.427112):0.110706):0.188925):0.24963):0.104137,(((((16:0.044823,17:0.020211):0.122918,18:0.114637):0.164202,19:0.243763):0.216159,20:0.644346):0.118303,35:2.724614):0.0708305):0.225589,15:0.743042):0.158741):0.125635):0.106522):0.0885196):0.0792232):0.105279);
 110: 1 -31608.00639 -31659.25265 (0:0.256255,1:0.204365,(2:0.270461,(3:0.327153,(((4:0.339835,5:0.296401):0.228216,(6:0.403240,7:0.414818):0.123475):0.121004,(((((8:0.031816,9:0.042498):0.282851,10:0.179418):0.290385,(12:0.027848,13:0.010549):0.747559):0.130409,11:0.855717):0.185528,(((((14:1.600942,(21:0.481913,22:0.877662):0.257508):0.0962929,23:0.755187):0.349701,(35:2.254113,((((((((36:0.151217,37:0.151469):0.0417271,38:0.063282):0.613019,39:0.726312):0.303937,((41:0.390330,42:0.157604):0.0664204,43:0.039982):0.728103):0.23912,40:0.932351):0.478893,((44:0.639301,(45:0.832184,46:1.308830):0.226593):0.432998,(47:1.095856,48:0.966625):0.652404):0.709304):0.188255,((49:0.034569,50:0.054192):0.0460877,51:0.107591):0.472984):0.0860998,52:0.963288):0.776161):0.236923):0.0591852,(((((16:0.025309,17:0.037798):0.116507,18:0.143446):0.0756606,19:0.292561):0.429245,20:0.516834):0.313816,(((((24:0.048811,25:0.163062):0.238866,27:0.156464):0.0665986,26:0.417194):0.24559,(28:0.713805,29:0.510026):0.189197):0.260249,(((30:0.293231,31:0.229046):0.151425,(32:0.734652,33:0.108833):0.0892502):0.07425,34:0.269601):0.274178):0.174212):0.165581):0.201835,15:0.583126):0.307885):0.113748):0.0581629):0.0444944):0.105192);
 111: 1 -32535.58025 -31660.30262 (0:0.260365,1:0.164218,(2:0.197995,(3:0.379302,((4:0.274120,5:0.295604):0.287621,((6:0.399069,7:0.530043):0.167562,(((((8:0.030404,9:0.030942):0.197286,11:0.744534):0.207865,10:0.177068):0.355935,(12:0.008822,13:0.026827):0.545136):0.250916,(((((14:1.518773,(21:0.526825,22:0.834632):0.360063):0.155909,35:2.848173):0.111252,23:0.967036):0.124927,(((((16:0.013494,17:0.017936):0.122628,18:0.113573):0.159169,19:0.245670):0.361768,20:0.549137):0.229167,(((((24:0.064659,25:0.167218):0.221779,27:0.184336):0.0711513,26:0.479048):0.236217,(28:0.730783,29:0.476609):0.215647):0.108835,(((30:0.409303,31:0.296698):0.153191,32:0.667242):0.0730035,(33:0.198720,34:0.316469):0.0519361):0.23872):0.367951):0.0832999):0.209739,(15:0.642976,((((((((36:0.161820,37:0.154292):0.0624962,38:0.074348):0.465681,39:0.608853):0.342206,((41:0.342385,42:0.140315):0.0377689,43:0.064736):0.761736):0.215116,40:0.821335):0.286491,((44:0.695792,(45:0.670959,46:1.798123):0.218184):0.325808,(47:1.045674,48:0.932840):0.257001):0.442248):0.36007,((49:0.020567,50:0.049385):0.126151,51:0.087667):0.807082):0.302095,52:0.937596):0.617133):0.211944):0.375484):0.139179):0.102739):0.167793):0.120732):0.10414);
 112: 1 -31370.31434 -31644.5397 (0:0.251801,(1:0.188027,(3:0.342765,((((4:0.251341,5:0.475628):0.207803,6:0.502002):0.132889,7:0.459851):0.0503265,(((((8:0.051872,9:0.075748):0.17118,10:0.268743):0.358224,11:0.580129):0.199484,(12:0.020991,13:0.015244):0.64607):0.135311,((((((14:2.040952,(21:0.535914,22:0.814650):0.161551):0.0893376,23:0.999443):0.136135,((((((((36:0.147190,37:0.148105):0.063371,38:0.046491):0.37857,39:0.671822):0.287887,((41:0.462423,42:0.175189):0.0556188,43:0.080336):0.579672):0.198682,40:1.057786):0.193026,((44:0.587492,(47:0.828689,48:0.889977):0.493991):0.177547,(45:0.885524,46:1.261766):0.124454):0.633032):0.127932,((49:0.037215,50:0.027950):0.0678808,51:0.112191):0.629604):0.256621,52:1.069586):0.917839):0.0859287,((((((24:0.050234,25:0.136255):0.295108,27:0.132302):0.067835,26:0.398657):0.279169,(28:1.084274,29:0.453267):0.180602):0.21096,34:0.250015):0.0341359,(((30:0.321995,31:0.251991):0.178652,32:0.607960):0.073721,33:0.217457):0.042137):0.459488):0.222239,((((16:0.028968,17:0.037162):0.149,18:0.084969):0.138741,19:0.222944):0.365405,(20:0.193510,35:2.249840):0.16284):0.284353):0.224021,15:0.543556):0.356156):0.150789):0.126289):0.0996862):0.0468673,2:0.241023);
 113: 1 -31849.8526 -31663.1105 (0:0.179712,1:0.201070,(2:0.162690,(3:0.306193,(((4:0.241213,5:0.408660):0.176038,(6:0.478626,7:0.346451):0.153415):0.0841705,((((8:0.050206,9:0.055680):0.214177,10:0.170015):0.302362,11:0.546706):0.23128,((12:0.011838,13:0.019883):0.474099,(((14:1.290935,((((((36:0.176933,37:0.127122):0.0611437,38:0.050244):0.537228,39:0.626950):0.0992538,((41:0.347646,42:0.121151):0.0350904,43:0.075183):0.769712):0.357949,40:0.835284):0.230741,(((44:0.443218,(45:0.803834,46:1.437890):0.342624):0.128714,(47:0.848159,48:0.935989):0.538232):0.343699,(((49:0.032479,50:0.029636):0.092593,51:0.063421):0.575645,52:0.977967):0.287305):0.220843):0.63765):0.161624,((((((16:0.038136,17:0.030998):0.139687,18:0.108219):0.122052,19:0.314721):0.427725,(((21:0.455862,22:0.911338):0.274629,23:0.677082):0.495955,(((((24:0.052691,25:0.099864):0.221994,27:0.172120):0.095806,26:0.357839):0.149655,(28:0.903625,29:0.487645):0.137713):0.129713,(((30:0.343268,31:0.225131):0.154856,32:0.544304):0.101583,(33:0.148882,34:0.321954):0.0911253):0.126153):0.323699):0.0507706):0.15536,20:0.520214):0.0917346,35:1.813900):0.131068):0.088464,15:0.612307):0.0610815):0.284636):0.125822):0.104084):0.0841456):0.109696);
 114: 1 -32194.69016 -31644.99444 (0:0.289146,1:0.143714,(2:0.191286,((3:0.314091,(((((8:0.075358,9:0.047819):0.199676,10:0.308934):0.346055,11:0.632933):0.292482,(12:0.022477,13:0.017722):0.46201):0.137256,((((14:1.859687,((21:0.474758,22:0.714312):0.311743,23:0.722752):0.147565):0.297161,(((((16:0.022665,17:0.038715):0.173471,18:0.122876):0.203584,19:0.296572):0.292828,20:0.526051):0.276053,(((((24:0.050182,25:0.141488):0.191489,27:0.158438):0.0650649,26:0.387187):0.184414,(28:0.804114,29:0.602321):0.102383):0.120938,((((30:0.287857,31:0.242394):0.129269,32:0.652381):0.0793962,33:0.144570):0.0841718,34:0.188468):0.235547):0.271399):0.148816):0.179906,(35:2.270899,((((((((36:0.154149,37:0.142708):0.0409979,38:0.094082):0.435036,39:0.623773):0.300859,((41:0.363751,42:0.167930):0.0747754,43:0.044597):0.603345):0.343089,40:0.816577):0.296147,((49:0.023028,50:0.054057):0.0777292,51:0.100573):0.80812):0.0885066,((44:0.553348,(45:0.741360,46:1.553090):0.248317):0.239031,(47:0.867138,48:0.867624):0.350424):0.488412):0.148551,52:0.883649):0.754885):0.181005):0.236165,15:0.557531):0.277654):0.13521):0.126141,((4:0.119961,5:0.414889):0.329658,(6:0.446168,7:0.431586):0.227089):0.0872758):0.0962748):0.0879317);
 115: 1 -31256.29113 -31651.49357 (0:0.225695,(1:0.238035,2:0.156771):0.0959047,((3:0.325125,(((6:0.348454,7:0.370456):0.0532231,(((8:0.050393,9:0.025776):0.181911,10:0.150815):0.275557,11:0.606899):0.14073):0.15735,((12:0.027370,13:0.035522):0.472733,((((14:1.577836,23:0.721078):0.174719,(21:0.317302,22:0.888814):0.456322):0.303779,(((((16:0.040532,17:0.055009):0.120612,18:0.157979):0.102453,19:0.334676):0.245065,20:0.551882):0.200805,(((((24:0.078518,25:0.146801):0.134017,27:0.161982):0.0907123,26:0.454631):0.276182,(28:0.762833,29:0.535169):0.108562):0.120743,((((30:0.370490,31:0.233516):0.133889,32:0.623641):0.0816482,33:0.153001):0.0711871,(34:0.218577,35:2.171758):0.0841692):0.184632):0.296883):0.0467783):0.242665,(15:0.389804,(((((((36:0.133491,37:0.181350):0.0199653,38:0.078464):0.295208,39:0.707078):0.420485,40:0.948019):0.204697,(41:0.302556,(42:0.201199,43:0.078532):0.124747):0.717153):0.343575,(((49:0.036850,50:0.033588):0.0434976,51:0.105839):0.789645,52:0.679940):0.256593):0.139824,((44:0.468281,(47:1.086671,48:0.914622):0.627427):0.226264,(45:0.617353,46:1.452164):0.18309):0.662551):0.759807):0.200654):0.0740017):0.221762):0.0684363):0.039555,(4:0.245274,5:0.359626):0.231244):0.0653039);
 116: 1 -32698.8659 -31647.68033 (0:0.208802,1:0.206383,(2:0.159360,(3:0.287408,((((4:0.244223,5:0.392755):0.213983,6:0.502974):0.101189,7:0.551281):0.141172,(((((8:0.058597,9:0.044648):0.217846,10:0.137952):0.319432,11:0.650946):0.322771,(12:0.039203,13:0.000002):0.549154):0.152076,(((((14:1.817861,(21:0.489101,22:0.790101):0.149024):0.135706,23:0.954582):0.263972,(35:2.544165,((((((36:0.155504,37:0.139724):0.0479633,38:0.045731):0.504291,39:0.721685):0.232299,((41:0.370676,42:0.111072):0.0568937,43:0.053022):1.0443):0.339644,((((44:0.540293,(45:0.573855,46:1.971597):0.468972):0.310077,(47:1.227851,48:0.975350):0.446361):0.85232,((49:0.018799,50:0.047197):0.0715634,51:0.101634):0.403869):0.13858,52:1.141807):0.436):0.150632,40:0.918027):0.443299):0.221732):0.133269,(((((16:0.042426,17:0.026416):0.123664,18:0.128838):0.113458,19:0.328719):0.309123,20:0.472406):0.280795,(((((24:0.071103,25:0.131913):0.171861,26:0.421499):0.0922783,27:0.152503):0.221278,(28:0.949879,29:0.493892):0.244618):0.0703254,(((30:0.279158,31:0.284585):0.253049,(33:0.228767,34:0.308448):0.0842684):0.135385,32:0.543640):0.172933):0.427926):0.181884):0.244719,15:0.676225):0.219164):0.156908):0.0436277):0.115864):0.0710617);
 117: 1 -31797.06794 -31652.07884 (0:0.202020,1:0.137269,(2:0.243178,((3:0.243075,(((((8:0.071165,9:0.047729):0.231084,10:0.163388):0.281827,11:0.603011):0.287555,(12:0.033288,13:0.016590):0.469875):0.16139,((((((14:1.561567,(21:0.610922,22:0.664007):0.448536):0.0650066,23:0.852689):0.131943,((((((36:0.142356,37:0.152916):0.0391705,38:0.076341):0.536304,39:0.852419):0.106078,((41:0.371920,42:0.166972):0.0440024,43:0.045430):1.01017):0.299598,40:0.760342):0.210144,(((44:0.653548,(45:0.655845,46:1.311755):0.19197):0.147882,(47:1.158072,48:0.982321):0.374617):0.586524,(((49:0.023745,50:0.037443):0.0643562,51:0.109472):0.735046,52:1.262630):0.417816):0.216472):0.800509):0.113314,35:2.240733):0.211924,(((((16:0.065550,17:0.046469):0.166731,18:0.102765):0.107167,19:0.309982):0.277516,(((((24:0.028780,25:0.111618):0.18576,26:0.468882):0.110071,27:0.149195):0.208215,(28:0.891088,29:0.487433):0.223164):0.187462,(((30:0.380011,31:0.263202):0.164232,32:0.673150):0.102616,(33:0.206767,34:0.223334):0.0529314):0.151765):0.377364):0.159124,20:0.573193):0.227035):0.25653,15:0.676762):0.206223):0.149398):0.0744466,((4:0.205792,5:0.392310):0.224366,(6:0.483404,7:0.276949):0.107071):0.10361):0.0748908):0.0835089);
 118: 1 -30855.11959 -31652.83065 (0:0.242081,1:0.132743,(2:0.193455,((3:0.321766,(((((8:0.079040,9:0.041061):0.221771,10:0.276442):0.449917,(12:0.038545,13:0.015552):0.520053):0.103125,11:0.804056):0.146985,(((((((14:1.800916,(21:0.491531,22:0.810798):0.346072):0.0924432,23:0.728148):0.275458,(((((((36:0.199222,37:0.179183):0.065297,38:0.059690):0.398195,39:0.754463):0.359724,((41:0.394428,42:0.169888):0.0543327,43:0.078366):0.676535):0.443323,(40:0.827988,((44:0.814412,(45:0.882969,46:1.369422):0.135872):0.299024,(47:1.054102,48:0.863671):0.468571):0.418122):0.0834147):0.326581,((49:0.036863,50:0.072643):0.0997726,51:0.129315):0.771048):0.166852,52:1.053064):1.1584):0.0720282,((((24:0.080444,25:0.164874):0.165438,(26:0.534262,27:0.164087):0.0586533):0.284828,(28:0.752584,29:0.548525):0.151563):0.231347,((((30:0.313698,31:0.247936):0.103504,32:0.580045):0.0794812,33:0.168682):0.0626358,34:0.280021):0.159869):0.339761):0.0566051,35:2.499095):0.0417931,((((16:0.022475,17:0.048945):0.120544,18:0.111197):0.133188,19:0.368209):0.291383,20:0.395918):0.179285):0.207485,15:0.609940):0.234489):0.116529):0.112976,(((4:0.226118,5:0.431104):0.265669,6:0.419310):0.118236,7:0.414064):0.0941603):0.060633):0.0798608);
 119: 1 -30957.22202 -31643.39812 (0:0.215137,1:0.163880,(2:0.112532,((3:0.334427,(((((8:0.044809,9:0.060525):0.222452,10:0.176517):0.347878,11:0.578144):0.160191,(12:0.021544,13:0.014656):0.585631):0.208107,(((((14:1.529061,(21:0.479949,22:0.876884):0.433048):0.138869,23:1.098148):0.353522,((((((24:0.069519,25:0.172493):0.188077,27:0.166810):0.103301,26:0.443306):0.22774,(28:0.834105,29:0.425604):0.191786):0.110837,((((30:0.286569,31:0.279342):0.201902,32:0.597193):0.103205,33:0.190154):0.0930984,34:0.185163):0.279872):0.256314,(35:2.056554,((((((((36:0.176289,37:0.146661):0.0663874,38:0.055181):0.633924,39:0.754104):0.28752,((41:0.353460,42:0.156570):0.0498399,43:0.073512):0.542358):0.183366,40:1.216722):0.235175,((44:0.616637,(45:0.591097,46:1.724102):0.372828):0.37452,(47:1.180337,48:0.870914):0.199311):0.588767):0.258302,((49:0.035882,50:0.032490):0.0380079,51:0.183578):0.795627):0.309264,52:0.954077):0.645404):0.241197):0.0054771):0.217571,((((16:0.021282,17:0.043462):0.0858027,18:0.149352):0.102359,19:0.351727):0.157903,20:0.641637):0.239613):0.297897,15:0.598118):0.161726):0.095954):0.0716678,((4:0.258692,5:0.361944):0.151012,(6:0.469123,7:0.386963):0.118027):0.101072):0.0673411):0.0891787);
 120: 1 -30906.98653 -31652.57528 (0:0.272345,(1:0.142596,(3:0.379504,((4:0.185203,5:0.450977):0.252099,((6:0.462455,7:0.280428):0.195097,(((((8:0.057213,9:0.035038):0.20922,10:0.292750):0.200445,11:0.543197):0.288574,(12:0.003922,13:0.047646):0.631783):0.184315,(((((((14:1.659814,(21:0.474692,22:0.801917):0.216051):0.132398,35:2.982874):0.106878,23:0.588338):0.174148,((((((((36:0.126033,37:0.130653):0.093796,38:0.053984):0.473798,39:0.711439):0.180814,((41:0.316712,42:0.148483):0.0580308,43:0.074761):0.742232):0.306747,40:0.785811):0.158685,((44:0.644074,(45:0.532321,46:1.646969):0.248253):0.36154,(47:0.779999,48:0.938826):0.451564):0.620712):0.225894,52:1.290230):0.212179,((49:0.025935,50:0.043324):0.0744899,51:0.106250):0.695175):0.845349):0.257277,(((((24:0.066130,25:0.170343):0.182879,26:0.485033):0.0275178,27:0.141765):0.205638,(28:0.888959,29:0.545713):0.178702):0.184969,(((30:0.293117,31:0.347376):0.188663,(33:0.250180,34:0.331895):0.0700027):0.108166,32:0.601011):0.103989):0.335888):0.352175,((((16:0.031316,17:0.028414):0.143361,18:0.141181):0.0980436,19:0.344473):0.304482,20:0.572521):0.20347):0.243393,15:0.722728):0.267994):0.234351):0.118869):0.0764804):0.0861272):0.0681013,2:0.173877);
 121: 2 -31052.67169 -31646.60873 (0:0.211626,1:0.153001,((2:0.152237,3:0.376002):0.0753723,((((4:0.176928,5:0.399332):0.127158,6:0.476542):0.120401,(((((8:0.059644,9:0.030068):0.172749,10:0.249874):0.254582,11:0.515119):0.182441,(12:0.012101,13:0.030099):0.638309):0.153754,(((((14:1.599264,((21:0.579941,22:0.565977):0.344721,23:0.671227):0.188028):0.24341,(35:2.480003,((((((((36:0.180427,37:0.175145):0.0594999,38:0.052521):0.50986,39:0.666031):0.256885,(41:0.256988,(42:0.166443,43:0.106377):0.124375):0.461808):0.456753,((44:0.632448,(45:0.732586,46:1.554618):0.287551):0.329945,(47:0.913890,48:0.728754):0.393015):0.513498):0.263412,40:0.824803):0.27694,((49:0.018847,50:0.044137):0.0893044,51:0.111780):0.684243):0.105775,52:0.953912):0.533677):0.259023):0.0879422,(((((24:0.065858,25:0.113103):0.293136,27:0.137973):0.123323,26:0.352360):0.129359,(28:0.787924,29:0.660668):0.184132):0.136058,((((30:0.296537,31:0.245793):0.14062,32:0.621840):0.0989069,33:0.135964):0.104996,34:0.281871):0.260077):0.164919):0.203502,((((16:0.020660,17:0.030590):0.129031,18:0.148930):0.0239041,19:0.273961):0.265358,20:0.551944):0.184695):0.324192,15:0.651870):0.276631):0.0767741):0.0167565,7:0.500158):0.0943552):0.0845739);
 122: 1 -31939.97443 -31641.68826 (0:0.250796,1:0.129424,(2:0.183706,((3:0.368997,((((8:0.071126,9:0.038566):0.251784,10:0.231087):0.283508,11:0.676820):0.297827,((12:0.040081,13:0.016778):0.47987,(((14:1.357076,((((((16:0.049311,17:0.006756):0.133692,18:0.134815):0.14689,19:0.318687):0.340031,20:0.441317):0.239627,(((((24:0.079649,25:0.137985):0.247594,27:0.173735):0.0915682,26:0.345995):0.220637,(28:0.952420,29:0.499515):0.192619):0.104187,((((30:0.333861,31:0.273818):0.116713,32:0.728431):0.116554,33:0.171388):0.0827933,34:0.283520):0.178595):0.315399):0.128856,((21:0.489008,22:0.736500):0.256388,23:0.839955):0.429331):0.117664):0.140632,(35:2.298152,(((((((36:0.164917,37:0.188748):0.0408046,38:0.062061):0.592872,39:0.759946):0.196189,(40:1.041829,((41:0.366143,42:0.140874):0.070466,43:0.052635):0.734433):0.194277):0.375556,((49:0.025307,50:0.015138):0.0860546,51:0.106329):0.932185):0.0869691,((44:0.462587,(45:0.694378,46:1.529421):0.23675):0.252681,(47:0.962252,48:0.818287):0.505311):0.437228):0.155717,52:1.186052):0.226724):0.301662):0.183388,15:0.590198):0.179685):0.191669):0.117771):0.077658,((4:0.213540,5:0.367549):0.219819,(6:0.425175,7:0.379862):0.175252):0.0824479):0.0385176):0.0556166);
 123: 1 -31123.35264 -31655.06431 (0:0.203248,1:0.154680,(2:0.214141,(3:0.294679,(((4:0.196433,5:0.466787):0.287605,(6:0.492243,7:0.330785):0.189808):0.0805231,((((8:0.036391,9:0.044920):0.201603,10:0.171802):0.302331,11:0.587836):0.221933,((12:0.040443,13:0.020999):0.439358,((((14:1.353881,(((((16:0.021987,17:0.041050):0.14061,18:0.103379):0.0748594,19:0.286148):0.325634,20:0.407432):0.270443,(((((24:0.064951,25:0.126983):0.219912,27:0.158129):0.0678624,26:0.297760):0.259167,(28:0.759929,29:0.524005):0.0707013):0.172232,((((30:0.226037,32:0.549109):0.0769147,31:0.294928):0.166718,33:0.168486):0.072306,34:0.206354):0.158783):0.18853):0.0987834):0.11158,((21:0.402506,22:0.686423):0.166985,23:0.807143):0.342751):0.10456,(35:2.395586,((((((((36:0.101711,37:0.116448):0.0546015,38:0.073031):0.423443,39:0.570247):0.373311,((41:0.344436,42:0.161345):0.0433941,43:0.064451):0.574056):0.376852,40:0.824377):0.440331,((49:0.028060,50:0.045146):0.11954,51:0.080801):0.502601):0.0584583,52:1.185271):0.18478,((44:0.536464,(45:0.612503,46:1.351979):0.254636):0.478964,(47:0.965175,48:0.642429):0.390132):0.321681):0.537378):0.221012):0.21846,15:0.498232):0.248):0.188961):0.0746752):0.0550421):0.090511):0.0862986);
 124: 1 -31174.36159 -31651.2052 (0:0.239272,1:0.159176,(2:0.147034,(3:0.387157,((4:0.266140,5:0.477144):0.341151,((6:0.503074,7:0.506325):0.135144,(((((8:0.031362,9:0.057175):0.232909,10:0.236268):0.189545,11:0.717140):0.234395,(12:0.010060,13:0.028922):0.59007):0.233934,(((((((14:1.292223,(21:0.406363,22:0.835574):0.362905):0.29532,23:0.783553):0.123094,(((((((36:0.196780,37:0.161681):0.082594,38:0.071069):0.439595,39:0.726228):0.347045,((41:0.373007,42:0.160609):0.0383991,43:0.061370):0.594505):0.331298,40:0.753780):0.211916,((44:0.738956,(45:0.751070,46:1.680380):0.226016):0.225149,(47:1.066170,48:0.907111):0.340816):0.515316):0.207591,(((49:0.023840,50:0.056532):0.0881605,51:0.122426):0.690431,52:1.120115):0.207121):0.911162):0.106515,(((((24:0.058761,25:0.144936):0.185635,26:0.502602):0.101357,27:0.176340):0.160126,(28:0.738823,29:0.501085):0.252447):0.162119,((((30:0.377876,31:0.236520):0.332177,33:0.133992):0.0424777,34:0.268704):0.131735,32:0.482551):0.15689):0.324458):0.133762,35:2.442155):0.118563,((((16:0.017940,17:0.036283):0.170819,18:0.144696):0.0780478,19:0.249464):0.318075,20:0.527456):0.203544):0.260634,15:0.568908):0.181522):0.089508):0.0990602):0.101336):0.106898):0.0658125);
 125: 2 -32927.14496 -31659.26008 (0:0.272824,1:0.147457,(2:0.217936,(3:0.358262,((((4:0.221605,5:0.387662):0.201243,6:0.483034):0.0943031,7:0.468891):0.0566031,(((((8:0.077057,9:0.052221):0.29619,10:0.224177):0.331162,11:0.758695):0.179405,(12:0.031555,13:0.005338):0.579412):0.166206,((((14:2.041737,(21:0.532043,22:0.621257):0.317773):0.331207,(((((16:0.049643,17:0.020629):0.147498,18:0.092224):0.216308,19:0.270705):0.509011,20:0.461567):0.375912,(((((24:0.066444,25:0.179649):0.214732,27:0.213847):0.102807,26:0.328879):0.17963,(28:0.939545,29:0.623274):0.13218):0.090729,(((30:0.434207,31:0.354416):0.171062,(32:0.789399,33:0.189977):0.0632596):0.112452,34:0.263381):0.198878):0.347646):0.189533):0.127689,(23:1.012424,(35:2.359566,((((((((36:0.168231,37:0.173024):0.0639499,38:0.048978):0.388042,39:0.783515):0.43757,((41:0.352952,42:0.180824):0.0488194,43:0.041644):0.713578):0.350694,((44:0.767827,(45:0.783412,46:1.294657):0.403344):0.1776,(47:1.108682,48:0.935711):0.365928):0.464029):0.232833,40:0.938606):0.467253,((49:0.024960,50:0.029186):0.0938237,51:0.109114):0.776351):0.135602,52:1.208127):0.633763):0.159623):2.75362e-06):0.401629,15:0.442263):0.604923):0.119629):0.126808):0.100529):0.0658602);
 126: 2 -31461.32502 -31646.91255 (0:0.299595,(1:0.095753,2:0.267923):0.0498368,(3:0.399717,((4:0.179578,5:0.418272):0.213242,((6:0.366641,7:0.452110):0.0617318,(((((8:0.068801,9:0.050445):0.173475,10:0.264998):0.323101,11:0.645491):0.267559,(12:0.024759,13:0.031455):0.466137):0.140557,((((((((14:1.821383,22:0.539209):0.134082,21:0.498351):0.172173,23:0.932088):0.341608,((((((((36:0.156226,37:0.172072):0.0585139,38:0.060194):0.385667,39:0.619925):0.367817,((41:0.395550,42:0.158719):0.0326432,43:0.059184):0.688345):0.235713,40:1.048770):0.258654,((44:0.672827,(45:0.825131,46:1.432340):0.300958):0.184867,(47:1.253613,48:0.976553):0.506255):0.421543):0.315489,((49:0.055328,50:0.050333):0.0966288,51:0.117412):0.538861):0.226314,52:0.959141):0.71057):0.145349,(((((24:0.077161,25:0.175130):0.188446,27:0.195325):0.0481096,26:0.430938):0.303425,(28:0.833489,29:0.450226):0.17379):0.061792,((((30:0.375584,31:0.315137):0.106782,32:0.650554):0.101543,33:0.158615):0.107728,34:0.279465):0.109526):0.289913):0.159128,35:3.298400):0.0227483,((((16:0.030439,17:0.026954):0.139296,18:0.130840):0.0670155,19:0.341201):0.297333,20:0.518878):0.127322):0.212077,15:0.762399):0.172905):0.0869093):0.0729632):0.0440692):0.0970356);
 127: 1 -31477.50592 -31651.8473 (0:0.193613,1:0.128115,(2:0.181011,((3:0.322440,((((8:0.042597,9:0.056821):0.253236,10:0.226646):0.420728,11:0.527132):0.244363,((12:0.027526,13:0.000002):0.510371,(((((14:1.712240,23:0.602218):0.100869,(21:0.458671,22:0.691351):0.394396):0.358301,((((((16:0.024973,17:0.040538):0.176148,18:0.040903):0.160897,19:0.263725):0.35494,20:0.392206):0.364092,(((((24:0.076483,25:0.149611):0.185382,27:0.214964):0.0745197,26:0.449731):0.142355,(28:0.785767,29:0.495346):0.24918):0.111045,(((30:0.310332,31:0.254294):0.158771,32:0.655257):0.0807077,(33:0.143136,34:0.321821):0.081164):0.136558):0.226962):0.103717,35:2.784995):0.0439086):0.102254,((((((36:0.156072,37:0.150578):0.0695712,38:0.033167):0.520762,39:0.636547):0.0308044,(41:0.234922,(42:0.150172,43:0.062345):0.123048):0.844522):0.40123,40:0.866031):0.221177,(((44:0.543542,(45:0.596607,46:1.826585):0.417653):0.222563,(47:1.039564,48:0.622244):0.362404):0.865971,(((49:0.033811,50:0.021282):0.0953198,51:0.095997):0.582255,52:1.097072):0.252937):0.112453):0.862135):0.265245,15:0.530198):0.36427):0.092664):0.142234):0.0869957,((4:0.179473,5:0.364140):0.209927,(6:0.489341,7:0.383561):0.171678):0.10875):0.0706876):0.0948255);
 128: 2 -32184.92559 -31646.92376 (0:0.173283,1:0.223809,(2:0.129139,(3:0.277490,((((4:0.179609,5:0.383619):0.148467,6:0.523050):0.0698302,7:0.476282):0.0527684,(((((8:0.047598,9:0.028156):0.156596,10:0.256099):0.306686,11:0.518982):0.252143,(12:0.016327,13:0.026543):0.660319):0.130491,((((14:1.804630,((21:0.524260,22:0.781660):0.262864,23:0.890417):0.177685):0.352843,((((((24:0.055654,25:0.138809):0.212082,27:0.229363):0.0603119,26:0.433757):0.162063,(28:0.793266,29:0.523160):0.26783):0.115357,((((30:0.272794,31:0.344245):0.173626,32:0.692216):0.156928,33:0.162839):0.100525,34:0.255895):0.17627):0.448989,(35:2.686364,((((((((36:0.147927,37:0.189269):0.0362914,38:0.064693):0.433559,39:0.732473):0.474026,((41:0.330075,42:0.108119):0.0553893,43:0.070009):0.626482):0.33271,40:1.069828):0.234255,((44:0.797238,(45:0.727294,46:1.609259):0.155089):0.397003,(47:0.938433,48:0.948528):0.385371):0.521454):0.547959,((49:0.030151,50:0.043924):0.0583848,51:0.128753):0.637828):0.129445,52:0.900417):0.668267):0.476392):0.0138797):0.154611,((((16:0.020027,17:0.038043):0.178301,18:0.084712):0.138517,19:0.297770):0.225363,20:0.453608):0.264447):0.211308,15:0.831886):0.268954):0.129996):0.0505401):0.0891482):0.071546);
 129: 1 -32424.88974 -31663.73103 (0:0.227649,(1:0.251540,2:0.225938):0.0462132,(3:0.385020,(((4:0.261224,5:0.347948):0.27016,(6:0.334366,7:0.484572):0.0787342):0.0862661,(((((8:0.056194,9:0.028791):0.285756,10:0.196739):0.236541,11:0.683645):0.172943,(12:0.028062,13:0.018905):0.603667):0.178223,(((((14:2.089503,(21:0.517783,22:0.808022):0.268882):0.193512,23:0.789594):0.401794,(((((16:0.040859,17:0.044908):0.123853,18:0.104853):0.0739643,19:0.347645):0.291817,20:0.476487):0.296989,(((((24:0.080525,25:0.146808):0.201538,27:0.175757):0.0831278,26:0.433720):0.272946,(28:0.772825,29:0.528879):0.128056):0.198668,((((30:0.317214,31:0.327403):0.200027,32:0.578910):0.204739,33:0.112568):0.0713927,34:0.291543):0.160789):0.214118):0.118813):0.227154,(35:2.534801,((((((((36:0.179710,37:0.172281):0.110302,38:0.014883):0.509044,40:1.049933):0.128953,39:0.800564):0.307442,((41:0.351448,42:0.145633):0.0489927,43:0.061653):0.609333):0.50662,((44:0.691181,(45:0.795964,46:1.675804):0.234213):0.193393,(47:1.059341,48:0.884810):0.555638):0.554474):0.237355,((49:0.035096,50:0.028890):0.05052,51:0.123054):0.842459):0.0678576,52:0.912349):0.581874):0.147032):0.165708,15:0.593270):0.219244):0.148787):0.102):0.0805925);
 130: 1 -30324.63042 -31655.14287 (0:0.242128,1:0.175587,((2:0.137701,3:0.314909):0.113492,((4:0.232120,5:0.333082):0.153697,((6:0.312279,7:0.445555):0.185133,((((8:0.045334,9:0.044249):0.191703,10:0.232237):0.18994,11:0.732761):0.270166,((12:0.010418,13:0.036957):0.567126,(((((14:1.376228,23:0.714300):0.108358,(21:0.499668,22:0.670734):0.40233):0.226538,(((((24:0.017608,25:0.141229):0.147276,26:0.381326):0.0458508,27:0.160534):0.179993,(28:0.796987,29:0.605420):0.200475):0.173778,(((30:0.370521,31:0.256730):0.124596,(33:0.182493,34:0.306459):0.0935289):0.103434,32:0.520258):0.137655):0.308599):0.122977,((((16:0.034187,17:0.034289):0.127646,18:0.120650):0.173901,19:0.272808):0.240231,20:0.556285):0.245657):0.153765,((15:0.411050,((((((((36:0.168766,37:0.137460):0.0310238,38:0.033753):0.55155,39:0.600749):0.207625,(41:0.291515,(42:0.176835,43:0.082357):0.147801):0.662948):0.372524,40:1.011253):0.257863,((49:0.021110,50:0.060033):0.0637342,51:0.058616):0.682903):0.047733,(((44:0.492797,(45:0.506929,46:1.872219):0.184973):0.41249,48:0.875115):0.0604935,47:1.042115):0.565966):0.251044,52:0.825256):0.790553):0.115344,35:2.366782):0.130097):0.17523):0.227546):0.115579):0.112016):0.0843865):0.0340819);
 131: 1 -31467.08048 -31653.91126 (0:0.272265,1:0.178883,(2:0.160753,(3:0.322163,((4:0.197609,5:0.396657):0.301212,((6:0.424720,7:0.414596):0.103176,(((((8:0.058310,9:0.050570):0.292957,10:0.166114):0.502643,(12:0.003148,13:0.044238):0.543948):0.0945536,11:0.709548):0.237366,((((((14:1.620722,(21:0.662526,(22:0.880701,23:0.696985):0.158999):0.195368):0.175204,35:2.101907):0.0814717,((((((((36:0.147740,37:0.142941):0.0492719,38:0.067786):0.408894,39:0.658806):0.372091,((41:0.377406,42:0.177320):0.0440567,43:0.085040):0.753688):0.23132,40:0.883085):0.319879,((49:0.019808,50:0.033530):0.081815,51:0.123970):0.813382):0.106985,((44:0.642529,(45:0.817763,46:1.329189):0.205854):0.262678,(47:1.157423,48:0.998399):0.409131):0.516522):0.160012,52:1.245026):0.798134):0.223883,(((((24:0.058463,25:0.135852):0.204454,26:0.441029):0.100691,27:0.120899):0.37079,(28:0.704584,29:0.468793):0.247272):0.053377,((((30:0.311635,31:0.281977):0.199851,32:0.641118):0.106015,33:0.132574):0.148015,34:0.221276):0.222412):0.171856):0.154938,((((16:0.023506,17:0.041318):0.141792,18:0.087885):0.071245,19:0.323779):0.19943,20:0.562414):0.176802):0.221575,15:0.758170):0.199197):0.0473771):0.0944364):0.088569):0.0425714):0.0891743);
 132: 2 -31877.90826 -31643.18974 (0:0.228090,1:0.193671,(2:0.244611,(3:0.418676,((((4:0.204834,5:0.417589):0.255112,6:0.452750):0.0876537,7:0.517283):0.0935381,((((8:0.039291,9:0.060599):0.198897,10:0.281394):0.382933,11:0.614199):0.235287,((12:0.028741,13:0.012361):0.515333,(((14:1.447689,((((((16:0.019666,17:0.015386):0.168267,18:0.083703):0.137546,19:0.202742):0.330344,20:0.388988):0.304066,(((((24:0.081278,25:0.149668):0.193512,27:0.199097):0.0950255,26:0.297260):0.134982,(28:0.939799,29:0.552957):0.209284):0.245038,((((30:0.331313,31:0.312785):0.0893252,32:0.645347):0.110212,33:0.123864):0.0855738,34:0.338899):0.0976458):0.220572):0.0541994,((21:0.471932,22:0.801230):0.303655,23:1.004687):0.501745):0.314057):0.0181066,(35:2.927906,((((((36:0.174036,37:0.172482):0.0760998,38:0.057859):0.610236,(39:0.859740,((41:0.404716,43:0.088573):0.029294,42:0.147007):0.710782):0.116979):0.356317,40:0.812935):0.424905,((44:0.563788,(45:0.750896,46:1.693290):0.24719):0.320828,(47:0.924455,48:0.904692):0.340841):0.485584):0.124403,(((49:0.027617,50:0.051202):0.0523014,51:0.109191):0.703034,52:0.986057):0.340574):0.392731):0.303748):0.137353,15:0.578547):0.205493):0.248263):0.0626116):0.0360427):0.0847968):0.119232);
 133: 1 -31991.52099 -31653.56144 (0:0.245134,1:0.179177,(2:0.156620,((3:0.352391,((6:0.406293,7:0.424563):0.127536,(((((8:0.037723,9:0.039309):0.174905,10:0.281002):0.345803,11:0.572772):0.218054,(12:0.028641,13:0.028081):0.51398):0.192534,(((((14:1.430389,(21:0.512855,22:0.711461):0.231737):0.196837,23:0.678260):0.42925,(((((((24:0.065761,25:0.192502):0.193046,26:0.440915):0.0765263,27:0.134904):0.230488,(28:1.035237,29:0.674168):0.0965771):0.165658,32:0.609411):0.0995467,((30:0.303244,31:0.202356):0.227648,(33:0.174720,34:0.219609):0.0796584):0.0822721):0.330193,(((((36:0.138986,37:0.153376):0.0571102,38:0.067185):0.602269,39:0.594906):0.209247,((41:0.289532,42:0.146125):0.0584729,43:0.049815):0.793326):0.350022,(40:0.817255,(((44:0.446855,(45:0.740531,46:1.819496):0.346189):0.356525,(47:0.939998,48:0.835419):0.537586):0.558653,(((49:0.029357,50:0.048566):0.107432,51:0.103605):0.573189,52:0.975849):0.273095):0.293958):0.175095):0.747314):0.0575955):0.144825,(((((16:0.027611,17:0.014753):0.137657,18:0.168200):0.141492,19:0.274656):0.352309,20:0.548338):0.125097,35:2.703798):0.0707018):0.254902,15:0.803536):0.242049):0.126333):0.05448):0.0599983,(4:0.240394,5:0.401589):0.273598):0.0765552):0.0759803);
 134: 1 -31318.03714 -31649.03233 (0:0.198168,(1:0.163042,((3:0.367649,((((8:0.031592,9:0.024824):0.260408,10:0.275492):0.281726,11:0.603649):0.305244,((12:0.027999,13:0.007231):0.494856,((((((14:1.930087,((21:0.606418,22:0.945766):0.225896,23:0.652551):0.528834):0.0814219,35:2.975187):0.0653472,((((((36:0.155122,37:0.167443):0.0853392,38:0.048004):0.522594,(39:0.647510,((41:0.345118,42:0.118832):0.0804356,43:0.069318):0.846664):0.161513):0.389029,40:0.930388):0.250198,((44:0.808935,(47:1.024792,48:0.831229):0.400204):0.17684,(45:0.882210,46:1.801666):0.227746):0.496806):0.206713,(((49:0.028775,50:0.038072):0.0880136,51:0.100701):0.762806,52:1.081663):0.201809):0.97707):2.60011e-06,(((((24:0.047561,25:0.169461):0.282629,27:0.114460):0.0679967,26:0.469931):0.25163,(28:0.772835,29:0.540336):0.235272):0.180233,(((30:0.335875,31:0.219025):0.239605,(32:0.673003,33:0.076209):0.062926):0.0905999,34:0.221944):0.212237):0.335217):0.15854,((((16:0.028878,17:0.035298):0.116313,18:0.134908):0.0934666,19:0.247002):0.342062,20:0.484785):0.2976):0.19852,15:0.736787):0.217511):0.166282):0.0552848):0.0708224,((4:0.218202,5:0.374476):0.30535,(6:0.376347,7:0.346071):0.17688):0.0776806):0.0670302):0.0761957,2:0.221866);
 135: 1 -31537.66642 -31651.20308 (0:0.217406,1:0.179644,(2:0.217484,(3:0.343081,((4:0.302140,5:0.323865):0.233973,(((6:0.414535,7:0.548874):0.125657,((12:0.007731,13:0.025664):0.562711,((((((14:1.377984,(21:0.446400,22:0.882967):0.30785):0.118867,23:0.926666):0.259269,(35:2.287473,(((((((36:0.159303,37:0.148852):0.108726,38:0.020715):0.647304,39:0.669944):0.158157,(41:0.236021,(42:0.162053,43:0.055223):0.21029):0.777639):0.350998,40:0.842855):0.485709,(((44:0.617423,46:1.906742):0.176534,45:0.644365):0.227178,(47:0.998016,48:0.944291):0.378653):0.76317):0.246965,(((49:0.033926,50:0.035228):0.0986641,51:0.054341):0.593011,52:1.030797):0.056743):0.975167):0.267362):0.17071,((((24:0.081130,25:0.125161):0.197162,(26:0.394666,27:0.126396):0.0444864):0.225484,(28:0.965327,29:0.542428):0.14223):0.134099,(((30:0.369060,31:0.359291):0.218122,(32:0.651157,33:0.140628):0.0896922):0.117727,34:0.217581):0.226356):0.26152):0.134418,((((16:0.028082,17:0.035148):0.0735923,18:0.174839):0.123391,19:0.207838):0.240121,20:0.522693):0.240234):0.190792,15:0.574938):0.135979):0.182215):0.0963788,(((8:0.053215,9:0.038425):0.154824,10:0.249487):0.37831,11:0.590489):0.310485):0.0390595):0.0613341):0.0718554):0.0844456);
 136: 1 -32135.21821 -31648.24383 (0:0.242291,1:0.155517,((2:0.167385,(3:0.286232,((6:0.343481,7:0.496391):0.201627,((((8:0.066049,9:0.046160):0.233837,10:0.224820):0.419741,11:0.641804):0.181108,((12:0.016777,13:0.042710):0.466362,((((((14:1.417635,(21:0.439232,22:0.658296):0.401757):0.181759,(35:2.130114,((((((((36:0.141499,37:0.126505):0.0814447,38:0.050162):0.559786,39:0.964106):0.314716,((41:0.334791,42:0.245722):0.0378775,43:0.079728):0.625384):0.402733,40:0.899753):0.134217,((44:0.612094,(45:0.661849,46:1.808391):0.202375):0.391714,(47:0.789836,48:0.843873):0.345146):0.627573):0.183671,((49:0.031826,50:0.042762):0.0526257,51:0.126171):0.694387):0.205857,52:0.916393):0.650729):0.208572):0.204741,23:0.890425):0.228104,(((((24:0.034612,25:0.170672):0.276785,27:0.171232):0.115682,26:0.451638):0.163606,(28:0.996885,29:0.525476):0.0994072):0.149689,(((30:0.373376,31:0.222621):0.164372,(32:0.758827,33:0.093582):0.0746329):0.108866,34:0.277455):0.146214):0.371573):0.105944,((((16:0.028583,17:0.024198):0.189568,18:0.085934):0.1738,19:0.314813):0.237332,20:0.521485):0.202542):0.243901,15:0.750527):0.289502):0.265719):0.162261):0.134236):0.116888):0.0830556,(4:0.118374,5:0.429364):0.367141):0.071969);
 137: 3 -31307.48822 -31645.05167 (0:0.186543,1:0.127929,(2:0.205353,((3:0.333491,(4:0.172048,5:0.372640):0.30072):0.0301095,((6:0.389805,7:0.413391):0.165895,((((8:0.056371,9:0.061560):0.183379,10:0.188050):0.429767,11:0.625549):0.168179,((12:0.033454,13:0.015525):0.423222,(((((((14:1.376105,(21:0.613186,22:0.760081):0.16793):0.210065,23:0.723956):0.190852,((((((((36:0.141470,37:0.159332):0.0736557,38:0.047717):0.55825,39:0.624294):0.143975,((41:0.358478,42:0.178694):0.0626442,43:0.081140):0.757037):0.328364,40:0.933391):0.21204,((44:0.645957,(45:0.584673,46:1.997981):0.229099):0.351891,(47:0.932568,48:0.946167):0.383132):0.497855):0.212037,((49:0.021859,50:0.034858):0.100406,51:0.048608):0.726995):0.172833,52:0.951634):0.803042):0.122614,((((((24:0.051662,25:0.152923):0.249551,26:0.481826):0.065878,27:0.132832):0.160613,(28:0.818141,29:0.616651):0.274616):0.185096,32:0.554474):0.0936043,((30:0.324204,31:0.232495):0.175926,(33:0.186886,34:0.347319):0.0468573):0.119768):0.355742):0.179849,((((16:0.024695,17:0.042414):0.118169,18:0.158854):0.127566,19:0.250135):0.310689,20:0.399996):0.182953):0.0758593,35:1.994406):0.202918,15:0.576930):0.258447):0.169222):0.12548):0.0830273):0.0747577):0.0909638);
 138: 1 -31879.01329 -31644.08868 (0:0.222797,1:0.171546,(2:0.215942,(3:0.277166,((4:0.223350,5:0.353223):0.252923,((6:0.451987,7:0.413275):0.168183,(((((8:0.050717,9:0.047585):0.197016,10:0.288801):0.167408,11:0.745185):0.119588,(12:0.020913,13:0.022925):0.620372):0.104189,((((((14:1.568870,(21:0.395617,22:0.841034):0.270275):0.236738,23:0.565084):0.343616,(35:1.949858,(((((((36:0.144051,37:0.147881):0.0728203,38:0.026720):0.463711,39:0.637021):0.161398,((41:0.302107,42:0.162695):0.0462845,43:0.081848):0.725307):0.422744,40:0.676288):0.238792,((44:0.449243,(45:0.362500,46:1.788983):0.390303):0.302437,(47:1.020672,48:0.954581):0.226791):0.584774):0.171458,(((49:0.024212,50:0.057526):0.0785962,51:0.110586):0.624334,52:0.932763):0.351267):0.328969):0.322077):0.0714322,(((((24:0.044226,25:0.121616):0.214697,27:0.178142):0.0512395,26:0.435074):0.211561,(28:0.837812,29:0.527769):0.227503):0.171872,((((30:0.314140,31:0.236386):0.15097,32:0.613430):0.115768,33:0.197103):0.0951622,34:0.284626):0.200914):0.169112):0.169805,((((16:0.032264,17:0.032449):0.144583,18:0.111988):0.116271,19:0.268259):0.361918,20:0.451588):0.203572):0.29716,15:0.603043):0.242387):0.0878131):0.0923774):0.0431951):0.0798188):0.0935265);
 139: 1 -31366.20183 -31646.54051 (0:0.228060,(1:0.176958,2:0.184729):0.0456399,(3:0.341550,((((4:0.220600,5:0.390203):0.215144,6:0.378554):0.120946,7:0.414666):0.0205414,((((8:0.073135,9:0.019645):0.21162,10:0.213348):0.236236,11:0.577324):0.340325,((12:0.040135,13:0.020329):0.643073,((((((14:1.559622,(21:0.469560,22:0.732730):0.272412):0.157835,23:0.813331):0.262772,(35:2.140670,((((((((36:0.186564,37:0.167855):0.0485929,38:0.033988):0.598317,39:0.947199):0.216453,((41:0.369539,42:0.167578):0.0398128,43:0.053691):0.915277):0.247143,40:0.818310):0.224208,((44:0.658772,(45:0.491806,46:1.818035):0.185588):0.389897,(47:0.825695,48:0.808744):0.283488):0.518359):0.43676,((49:0.025233,50:0.016149):0.133897,51:0.069324):0.579543):0.205944,52:1.067704):0.565915):0.154189):0.0335921,(((((24:0.058657,25:0.121992):0.234467,26:0.370920):0.0717478,27:0.135477):0.143175,(28:0.683347,29:0.553672):0.233699):0.12167,(((30:0.243419,31:0.291933):0.147025,32:0.546442):0.102417,(33:0.163126,34:0.281854):0.090735):0.185055):0.218262):0.228276,((((16:0.026813,17:0.033370):0.129135,18:0.131663):0.126949,19:0.276835):0.276397,20:0.463003):0.188634):0.335425,15:0.621527):0.0814083):0.160805):0.102293):0.0608849):0.0396668);
 140: 1 -31257.64953 -31658.06493 (0:0.234177,(1:0.159026,2:0.188838):0.0569997,(3:0.313891,((4:0.249539,5:0.397242):0.290811,((6:0.416518,7:0.413683):0.136561,((((8:0.048926,9:0.038106):0.192015,10:0.214033):0.366667,11:0.535466):0.296278,((12:0.021986,13:0.029378):0.495015,((((14:1.630225,((21:0.650581,22:0.667661):0.350729,23:0.763369):0.25905):0.234284,(35:2.133023,((((((((36:0.137302,37:0.180787):0.0139491,38:0.112487):0.620586,39:0.710120):0.231593,((41:0.345719,42:0.169542):0.0588651,43:0.069540):0.735421):0.406613,40:0.746530):0.214356,((44:0.631652,(45:0.775935,46:1.390772):0.37484):0.320162,(47:0.895629,48:1.329383):0.37519):0.684729):0.319651,((49:0.021323,50:0.042718):0.0969776,51:0.104475):0.540674):0.206482,52:0.836202):0.480496):0.410728):0.156033,(((((16:0.025867,17:0.030891):0.111628,18:0.152326):0.151422,19:0.247535):0.425572,((((24:0.071163,25:0.118880):0.223019,27:0.211940):0.113876,26:0.317305):0.242975,((28:0.920326,29:0.494500):0.105195,((((30:0.344896,31:0.212396):0.106984,32:0.466415):0.155013,33:0.178923):0.154041,34:0.238140):0.186105):0.0626581):0.402754):0.0845282,20:0.448455):0.170155):0.225656,15:0.647971):0.229547):0.19931):0.0693273):0.0461603):0.0577585):0.0485328);
 141: 1 -31414.93442 -31643.7538 (0:0.192667,1:0.165345,(2:0.196174,(3:0.362527,((4:0.231052,5:0.443724):0.285917,((6:0.539282,7:0.469650):0.123305,(((((8:0.094943,9:0.038954):0.178966,10:0.218457):0.35828,11:0.601020):0.185907,(12:0.030336,13:0.030038):0.587642):0.153985,(((((14:1.551160,(((((24:0.052194,25:0.135032):0.24646,27:0.130242):0.0759588,26:0.385012):0.119918,(28:0.778467,29:0.543320):0.182683):0.112597,(((30:0.329009,31:0.216560):0.195379,32:0.534681):0.0722233,(33:0.144248,34:0.288533):0.0499338):0.140342):0.241312):0.107841,((((16:0.042932,17:0.024539):0.17249,18:0.121754):0.148233,19:0.293361):0.258827,20:0.493724):0.34457):0.0755741,((21:0.556379,22:0.670349):0.428075,23:0.778522):0.255159):0.20746,(35:2.167313,(((((((36:0.172579,37:0.157338):0.0432958,38:0.048776):0.431414,39:0.743602):0.196398,((41:0.406230,42:0.159672):0.0494902,43:0.069131):0.890273):0.482423,40:0.812105):0.222817,(((49:0.032746,50:0.035812):0.100424,51:0.078604):0.656681,52:1.064911):0.237701):0.211734,((44:0.642483,(45:0.750765,46:1.595992):0.322178):0.298816,(47:0.827132,48:1.078454):0.312607):0.419657):0.352678):0.222402):0.201876,15:0.524690):0.304065):0.087887):0.0875082):0.0423922):0.0709597):0.104245);
 142: 1 -31628.27333 -31650.69518 (0:0.298840,(1:0.155526,((4:0.207432,5:0.418338):0.352293,((6:0.484768,7:0.399010):0.190925,(((((8:0.038564,9:0.022372):0.148395,10:0.252105):0.353567,11:0.556729):0.259039,((12:0.032625,13:0.007594):0.391856,35:2.806682):0.32902):0.10865,((((14:1.702571,((21:0.656017,22:0.724517):0.311481,23:0.773641):0.187675):0.406133,(((((16:0.025628,17:0.008573):0.197163,18:0.079305):0.118541,19:0.419527):0.221262,20:0.658458):0.296083,(((((24:0.041892,25:0.141180):0.317247,27:0.171605):0.0834794,26:0.353447):0.250181,(28:0.965219,29:0.467700):0.207755):0.172158,((((30:0.290358,31:0.291745):0.155724,32:0.796954):0.0924643,33:0.115955):0.139432,34:0.169478):0.18076):0.321512):0.103809):0.118054,((((((((36:0.170012,37:0.142346):0.0727178,38:0.057589):0.440942,39:0.893629):0.226791,((41:0.453136,42:0.134657):0.08303,43:0.036053):0.645559):0.283393,40:0.890942):0.312455,((44:0.575871,(45:0.931379,46:1.608235):0.296139):0.498186,(47:0.811414,48:0.840581):0.562085):0.328626):0.144688,((49:0.021395,50:0.045379):0.123372,51:0.105604):0.681057):0.237813,52:1.157698):0.616753):0.160591,15:0.795179):0.308528):0.0675121):0.0926619):0.0470658):0.0540896,(2:0.129156,3:0.401805):0.0968054);
 143: 1 -31601.64229 -31667.89446 (0:0.171777,(1:0.182606,2:0.223141):0.055199,(3:0.441777,((4:0.292139,5:0.406367):0.237153,((6:0.409232,7:0.518664):0.209875,(((((8:0.046858,9:0.025558):0.172827,10:0.297723):0.227876,11:0.685803):0.258798,(12:0.020140,13:0.024232):0.631891):0.214393,((((((14:1.406144,(23:0.647381,35:2.379290):0.128798):0.233408,(21:0.461230,22:0.980975):0.373668):0.28724,((((((((36:0.132450,37:0.135799):0.0445506,38:0.057148):0.790618,39:0.484890):0.371413,40:0.908459):0.157513,((41:0.399366,42:0.132398):0.0452583,43:0.075173):0.619938):0.337262,((44:0.679510,(45:0.565024,46:1.701285):0.270301):0.417631,(47:1.127845,48:0.840350):0.354011):0.432633):0.205252,((49:0.015995,50:0.051426):0.120781,51:0.123367):0.667868):0.339224,52:1.006378):0.795856):0.154897,(((((24:0.063936,25:0.172447):0.188011,26:0.539558):0.0609575,27:0.146274):0.164017,(28:0.961328,29:0.425831):0.326774):0.278546,(((30:0.343097,31:0.315777):0.121793,(33:0.237011,34:0.256816):0.166701):0.0882206,32:0.588138):0.150754):0.398607):0.160276,((((16:0.029197,17:0.037892):0.131526,18:0.155217):0.140644,19:0.271137):0.287393,20:0.560360):0.216282):0.228896,15:0.654418):0.287372):0.128544):0.0600455):0.0589598):0.0800142);
 144: 1 -32130.07513 -31660.14566 (0:0.363350,1:0.179556,(2:0.179056,((3:0.379918,((6:0.443820,7:0.427389):0.17174,(((((8:0.069850,9:0.033466):0.0732645,11:1.040435):0.249459,10:0.184798):0.45268,(12:0.039467,13:0.024248):0.568489):0.366559,(((((14:1.728157,((((16:0.034497,17:0.040924):0.0795028,18:0.181752):0.112447,19:0.315794):0.287689,20:0.548527):0.148487):0.0668036,(((((24:0.058176,25:0.113087):0.177975,27:0.208213):0.0657511,26:0.323923):0.238251,(28:0.826379,29:0.516800):0.189601):0.127494,((((30:0.276433,31:0.278107):0.142823,32:0.564281):0.100454,33:0.139520):0.147193,34:0.187148):0.210058):0.286103):0.12106,(((21:0.523334,22:0.613002):0.175733,23:0.749196):0.451031,(((((36:0.081514,(37:0.171801,38:0.081492):0.0904387):0.517554,39:0.647367):0.210977,((41:0.302995,42:0.161044):0.0741971,43:0.048758):0.74572):0.294294,((((44:0.511895,(45:0.483400,46:1.777094):0.389603):0.332413,(47:1.043610,48:0.819425):0.324929):0.671645,((49:0.032519,50:0.023774):0.134809,51:0.078512):0.585097):0.00680333,52:1.161164):0.284243):0.12497,40:0.833168):0.747335):0.188672):0.0782985,35:2.256831):0.0915205,15:0.846833):0.224036):0.0550476):0.0712738):0.0632714,(4:0.210127,5:0.378039):0.193804):0.0756826):0.0951331);
 145: 1 -32204.19766 -31645.08478 (0:0.195827,1:0.191362,(2:0.180129,(3:0.400875,((4:0.236261,5:0.348244):0.221692,((6:0.381652,7:0.473057):0.0973951,((((8:0.042538,9:0.031954):0.210386,10:0.283155):0.272315,11:0.644605):0.314374,((12:0.019441,13:0.030264):0.644771,((((14:1.568376,(((21:0.520229,22:1.127726):0.335458,23:0.813337):0.249968,(35:1.949974,((((((((36:0.161023,37:0.163625):0.0501518,38:0.050703):0.488735,39:0.644091):0.31956,(41:0.352855,(42:0.227461,43:0.082467):0.0940739):0.497433):0.355487,40:0.784425):0.243862,((44:0.577350,(45:0.528701,46:1.679405):0.22493):0.431945,(47:0.862159,48:0.771949):0.651209):0.374355):0.453621,((49:0.027122,50:0.037463):0.0658936,51:0.091491):0.515801):0.20129,52:0.880685):0.454946):0.4363):0.0942444):0.228497,(((((24:0.061542,25:0.159947):0.275364,26:0.360417):0.0474249,27:0.155191):0.211396,(28:0.889343,29:0.515117):0.181518):0.213644,((((30:0.266706,31:0.261570):0.15151,32:0.561097):0.0970177,33:0.186888):0.15462,34:0.215052):0.262015):0.222518):0.233854,((((16:0.040304,17:0.029771):0.0846756,18:0.176393):0.123745,19:0.247264):0.152535,20:0.538916):0.260257):0.219459,15:0.597203):0.0995019):0.223139):0.0789981):0.146023):0.0767857):0.0925777):0.0775085);
 146: 1 -31611.01931 -31649.99261 (0:0.221771,1:0.107988,(2:0.177121,(3:0.339891,(((4:0.177583,5:0.449374):0.200456,(6:0.535035,7:0.429722):0.110607):0.0826371,(((((8:0.059029,9:0.036839):0.235513,10:0.216623):0.206336,11:0.646100):0.288136,((12:0.037029,13:0.011254):0.344057,35:2.140315):0.406706):0.203561,(((((14:1.384582,(21:0.513048,22:0.672858):0.294364):0.184581,23:0.793833):0.516233,(((((16:0.016563,17:0.030651):0.142584,18:0.102390):0.123592,19:0.299996):0.290477,20:0.525507):0.333108,(((((24:0.046977,25:0.153082):0.21139,27:0.174535):0.0659563,26:0.309601):0.283995,(28:1.070711,29:0.467356):0.127641):0.142604,((((30:0.330821,31:0.228143):0.0938671,32:0.564343):0.195779,33:0.226633):0.0953967,34:0.313023):0.114791):0.278528):0.035548):0.124166,(((((36:0.124455,37:0.222141):0.0917901,38:0.023960):0.593783,(39:0.658286,((41:0.364056,42:0.158689):0.0671103,43:0.056255):0.893475):0.0807876):0.391825,40:0.772256):0.223905,(((44:0.610962,(45:0.708567,46:1.999994):0.227763):0.223716,(47:0.935776,48:0.850855):0.332761):0.611268,(((49:0.031562,50:0.029731):0.0782933,51:0.122613):0.60622,52:1.236617):0.065023):0.128874):0.65024):0.237414,15:0.847894):0.34971):0.0306274):0.0637938):0.116727):0.0838634);
 147: 1 -31963.88561 -31646.16445 (0:0.306116,(1:0.101086,(((4:0.209564,5:0.344118):0.25576,(6:0.456162,7:0.399953):0.219844):0.108429,((((8:0.037530,9:0.033808):0.200328,10:0.182209):0.386299,11:0.767624):0.197002,((12:0.014458,13:0.010266):0.559863,(((((((14:1.469603,(21:0.634609,22:0.614982):0.143909):0.240028,23:0.818385):0.403198,((((((((36:0.134387,37:0.132067):0.0475556,38:0.052148):0.520238,39:0.712316):0.193278,((41:0.305958,42:0.147784):0.0718426,43:0.079559):0.713523):0.190118,40:0.961243):0.293574,((44:0.668922,(45:0.846794,46:1.343588):0.183151):0.247612,(47:0.836513,48:0.836437):0.483678):0.529026):0.200113,((49:0.023715,50:0.051551):0.0993152,51:0.124109):0.798722):0.172443,52:1.159123):0.727681):0.0503678,(((((24:0.087761,25:0.157718):0.241895,27:0.141186):0.1405,26:0.472336):0.124069,(28:1.068748,29:0.537723):0.187766):0.168115,(((30:0.341631,31:0.275662):0.16112,32:0.643900):0.195746,(33:0.238052,34:0.275133):0.0625188):0.115766):0.382159):0.154524,35:2.185250):0.0595694,((((16:0.023928,17:0.035350):0.117747,18:0.126004):0.098189,19:0.264380):0.444461,20:0.394688):0.241958):0.276525,15:0.616058):0.206923):0.267788):0.0888626):0.0673917):0.0641453,(2:0.167102,3:0.443550):0.1185);
 148: 1 -30421.8067 -31654.35677 (0:0.161378,1:0.125856,(2:0.143694,(3:0.227905,((4:0.176129,5:0.261752):0.259384,((6:0.395038,7:0.234646):0.0906746,((((8:0.076081,9:0.023788):0.206229,10:0.164274):0.223165,11:0.590022):0.188815,((12:0.020132,13:0.023760):0.416437,((((14:1.643768,((21:0.596063,(22:0.605327,23:0.516058):0.22787):0.382256,(35:2.042505,((((((((36:0.109962,37:0.159349):0.0435462,38:0.079027):0.225202,39:0.648202):0.236582,40:1.108339):0.26184,((41:0.318882,42:0.166869):0.0522597,43:0.063587):0.638719):0.255538,((44:0.497813,(45:0.590999,46:1.773028):0.146021):0.289448,(47:0.858149,48:0.900816):0.443512):0.223599):0.406289,((49:0.040247,50:0.036447):0.0375035,51:0.088814):0.583548):0.0721729,52:1.033299):0.571943):0.0589495):0.0373467):0.0600859,(((((24:0.039252,25:0.125806):0.197851,26:0.428735):0.0993729,27:0.149934):0.289127,(28:0.825821,29:0.469678):0.165256):0.0629582,((((30:0.242438,31:0.206755):0.134561,32:0.496562):0.119083,33:0.171766):0.0823735,34:0.251918):0.116729):0.314814):0.106875,((((16:0.046636,17:0.036353):0.111073,18:0.070309):0.115223,19:0.184874):0.245237,20:0.540927):0.211338):0.250847,15:0.566317):0.167002):0.19187):0.0595171):0.0684038):0.0483472):0.0669663):0.0716955);
 149: 2 -32725.43142 -31643.46936 (0:0.221857,1:0.171600,(2:0.158569,(3:0.324846,((((4:0.227336,5:0.328826):0.226495,6:0.437094):0.0722271,7:0.497429):0.095042,(((((8:0.037193,9:0.064431):0.212519,10:0.267359):0.361106,11:0.486623):0.163554,(12:0.009941,13:0.032128):0.543199):0.0955964,(((((((14:1.606254,22:0.619966):0.146996,21:0.594169):0.203464,23:0.784494):0.596232,(35:1.622267,((((((((36:0.127581,37:0.162625):0.0652456,38:0.058702):0.543376,39:0.698221):0.338487,((41:0.347128,42:0.164943):0.0615848,43:0.047675):0.797935):0.494238,40:1.047542):0.298642,((44:0.620918,(45:0.821691,46:1.567186):0.162406):0.524831,(47:0.932446,48:0.908069):0.241865):0.77428):0.140858,((49:0.044039,50:0.055948):0.0525463,51:0.151212):0.624509):0.22569,52:0.807350):0.514238):0.499498):0.11408,(((((24:0.088000,25:0.149911):0.246361,27:0.234986):0.0534236,26:0.460232):0.201832,(28:0.994944,29:0.462088):0.366724):0.104193,(((30:0.307384,31:0.315788):0.204298,(33:0.169771,34:0.307927):0.103511):0.0741384,32:0.523231):0.160682):0.159202):0.21765,((((16:0.027244,17:0.041127):0.0808992,18:0.128715):0.0672677,19:0.299925):0.259019,20:0.605114):0.221628):0.210408,15:0.701565):0.309205):0.134861):0.0547155):0.110926):0.101072);
 150: 1 -31418.85321 -31642.22453 (0:0.277501,1:0.127480,(2:0.154588,(3:0.351272,(((4:0.204920,5:0.386968):0.210711,(6:0.419650,7:0.391861):0.172415):0.0790832,(((((8:0.054182,9:0.044203):0.18247,10:0.229120):0.305891,11:0.654161):0.256323,(12:0.031521,13:0.015775):0.595378):0.0945453,((((14:1.605422,(((((24:0.056379,25:0.155579):0.293711,27:0.163710):0.0596569,26:0.460054):0.319704,(28:0.993870,29:0.509129):0.213847):0.128679,((((30:0.288029,31:0.249180):0.120042,32:0.649119):0.100441,33:0.158338):0.0931499,34:0.285622):0.2037):0.221234):0.136438,(((21:0.356387,22:0.827394):0.460487,23:0.601596):0.510752,(35:2.055791,((((((((36:0.127791,37:0.154575):0.0923121,38:0.076451):0.442943,39:0.707582):0.235488,((41:0.368663,43:0.076642):0.0310775,42:0.129590):0.746454):0.474375,40:0.672595):0.290651,((44:0.676894,(45:0.565344,46:1.642670):0.258012):0.486271,(47:1.040801,48:0.987973):0.232755):0.347301):0.243665,((49:0.030075,50:0.027099):0.0966904,51:0.078492):0.680998):0.268144,52:0.830320):0.471312):0.306978):0.140165):0.211704,((((16:0.045843,17:0.023855):0.13507,18:0.148069):0.107035,19:0.326015):0.250541,20:0.602727):0.219819):0.286394,15:0.603132):0.21779):0.165456):0.052541):0.0672055):0.110767);
 151: 1 -31781.45516 -31651.44121 (0:0.217416,(1:0.196733,((4:0.148783,5:0.379660):0.227253,((6:0.339080,7:0.374418):0.14165,((((8:0.041412,9:0.060052):0.214421,10:0.268306):0.262676,11:0.606174):0.245796,((12:0.023976,13:0.023246):0.543202,((((((14:1.465864,(21:0.597834,22:0.745839):0.353736):0.0833957,23:0.774145):0.263239,(35:3.036981,((((((((36:0.125645,37:0.175862):0.06331,38:0.063204):0.494453,39:0.755456):0.284531,((41:0.367490,42:0.127497):0.0475807,43:0.067208):0.700418):0.257235,40:0.866106):0.249483,((44:0.496160,(45:0.677321,46:1.542166):0.382477):0.356796,(47:0.942762,48:0.906098):0.249092):0.71653):0.241871,((49:0.031594,50:0.041571):0.0841517,51:0.109982):0.661628):0.183547,52:1.052375):0.648872):0.255961):0.092288,((((((24:0.062896,25:0.170001):0.220616,26:0.382077):0.0675908,27:0.190325):0.122594,(28:0.829528,29:0.640048):0.25577):0.1523,32:0.656243):0.131052,((30:0.297624,31:0.256271):0.196963,(33:0.183980,34:0.229503):0.0913815):0.0679798):0.319394):0.156117,((((16:0.028965,17:0.029694):0.109947,18:0.136731):0.163189,19:0.248762):0.345466,20:0.419029):0.237774):0.222838,15:0.674658):0.225544):0.17054):0.18508):0.0752721):0.0997568):0.0358397,(2:0.180876,3:0.311543):0.0531387);
 152: 1 -30767.73735 -31651.29418 (0:0.191490,1:0.176410,(2:0.242444,((3:0.371930,((6:0.233271,7:0.414297):0.0899702,(((((8:0.076352,9:0.036971):0.163002,10:0.253253):0.202996,11:0.521281):0.27842,(12:0.015520,13:0.039789):0.505368):0.15709,((((((14:1.273483,(21:0.368103,22:0.673315):0.270372):0.153525,23:0.815315):0.246293,(35:2.195609,((((((((36:0.143842,37:0.141733):0.0623355,38:0.053050):0.661758,39:0.736220):0.18668,40:1.008068):0.178394,((41:0.329241,42:0.218765):0.0457523,43:0.053933):0.752014):0.399396,((44:0.457738,(45:0.483907,46:1.723278):0.486349):0.209874,(47:0.881192,48:0.642250):0.483999):0.444808):0.25851,52:1.027783):0.133633,((49:0.018613,50:0.046380):0.037498,51:0.136125):0.511332):0.500201):0.192522):0.288727,((((((24:0.024694,25:0.145210):0.131884,27:0.212392):0.0984236,26:0.329150):0.176561,(28:0.795203,29:0.535811):0.212535):0.171248,32:0.626244):0.0366277,(((30:0.173288,31:0.312179):0.314841,34:0.259827):0.0643624,33:0.197903):0.149995):0.229638):0.131822,((((16:0.020556,17:0.031539):0.163126,18:0.109011):0.0863052,19:0.350322):0.245445,20:0.474716):0.285258):0.378772,15:0.728623):0.143081):0.0909885):0.0853951):0.0716076,(4:0.156223,5:0.381631):0.261635):0.0570002):0.0697078);
 153: 1 -32234.92687 -31647.89012 (0:0.249039,(1:0.136200,2:0.232874):0.0569681,((3:0.367265,((4:0.219332,5:0.426854):0.126842,(6:0.497658,7:0.376760):0.204099):0.102764):0.0615194,(((((8:0.065117,9:0.016281):0.256842,10:0.165517):0.358231,11:0.563064):0.171853,(12:0.031481,13:0.002918):0.533857):0.150992,((((((14:1.550842,((21:0.528017,22:0.880813):0.207474,23:0.801342):0.370631):0.101403,((((((((36:0.162928,37:0.196098):0.0443391,38:0.083403):0.424752,39:0.902422):0.290404,((41:0.375177,43:0.083241):0.0528569,42:0.096179):0.615051):0.348587,40:0.972378):0.180072,(((44:0.507671,46:1.492810):0.205815,45:0.813944):0.272416,(47:0.902284,48:0.941078):0.214043):0.383659):0.253418,((49:0.031523,50:0.022311):0.0794118,51:0.128490):0.652731):0.328098,52:0.885972):0.653783):2.81829e-06,(((((24:0.063243,25:0.116791):0.251424,27:0.120894):0.0783858,26:0.388085):0.238834,(28:0.887159,29:0.419201):0.240751):0.166444,((((30:0.378218,31:0.218345):0.146133,32:0.706386):0.181098,33:0.227396):0.0679978,34:0.186111):0.219354):0.356563):0.100056,35:2.703478):0.199714,((((16:0.021629,17:0.036840):0.15997,18:0.110411):0.169252,19:0.280164):0.391362,20:0.583922):0.119515):0.25432,15:0.589847):0.1848):0.146424):0.0757029);
 154: 1 -31440.13109 -31648.81158 (0:0.242943,1:0.148486,((2:0.183138,3:0.328484):0.0538006,((4:0.143706,5:0.425148):0.23442,((6:0.498185,7:0.342261):0.178636,((((8:0.054553,9:0.021157):0.259298,10:0.217744):0.37281,11:0.566194):0.185637,((12:0.040044,13:0.013802):0.42371,(((((14:1.524230,(21:0.404723,22:0.768231):0.316748):0.254487,23:0.732063):0.288697,(((((16:0.030376,17:0.028173):0.16698,18:0.112201):0.104114,19:0.269503):0.338518,20:0.477031):0.315252,(((((24:0.064004,25:0.155604):0.207792,27:0.208690):0.0866836,26:0.355675):0.125974,(28:0.872559,29:0.398438):0.221299):0.0835057,(((30:0.374705,31:0.258643):0.18255,(33:0.111411,34:0.322940):0.114988):0.0942678,32:0.646629):0.175013):0.293877):0.224007):0.255877,(35:2.413917,((((((((36:0.164932,37:0.205726):0.0683539,38:0.073379):0.647474,39:0.606159):0.285871,((41:0.296029,42:0.140747):0.0532756,43:0.047348):0.78459):0.400312,40:0.898877):0.24281,((49:0.039914,50:0.036232):0.0555125,51:0.115279):0.679104):0.0687137,(((44:0.573423,45:0.869502):0.350168,(47:0.837093,48:1.086823):0.203115):0.0842082,46:1.390639):0.613995):0.157645,52:1.153152):0.676764):0.14272):0.127172,15:0.619448):0.180721):0.219107):0.154021):0.0638891):0.0400062):0.0485178);
 155: 1 -31574.2845 -31661.91406 (0:0.139004,(1:0.239828,(2:0.126235,3:0.347257):0.0566385):0.0661405,((4:0.156714,5:0.299755):0.274582,((6:0.365013,7:0.448835):0.121094,((((8:0.074063,9:0.040631):0.285093,10:0.252576):0.288052,11:0.519344):0.263318,((12:0.013629,13:0.025258):0.713391,((((14:2.190535,((21:0.498410,22:0.834624):0.256698,23:0.707454):0.0344642):0.52885,(35:2.474285,((((((((36:0.190400,37:0.150811):0.0444528,38:0.037933):0.504193,39:0.719641):0.221865,((41:0.385125,42:0.141971):0.0658776,43:0.057819):0.628917):0.504137,40:0.652617):0.341207,((((44:0.383239,46:1.966582):0.149479,45:0.933637):0.579574,48:0.978282):0.201126,47:0.858682):0.725515):0.260681,((49:0.040607,50:0.027544):0.103249,51:0.092875):0.539317):0.337815,52:0.784204):0.543196):0.574928):0.0765454,(((((16:0.024298,17:0.019481):0.11123,18:0.184427):0.0745067,19:0.256475):0.403504,20:0.673051):0.179436,(((((24:0.075692,25:0.113653):0.255975,26:0.485462):0.112546,27:0.130263):0.286767,(28:1.044687,29:0.519122):0.194678):0.15356,(((30:0.321247,31:0.287373):0.173564,(33:0.231393,34:0.285343):0.0895582):0.0924669,32:0.639376):0.197689):0.373274):0.0681741):0.23907,15:0.592855):0.181107):0.240992):0.0859405):0.10055):0.107158);
 156: 1 -31020.56939 -31650.12043 (0:0.240470,(1:0.142033,((4:0.232854,5:0.320040):0.258982,((6:0.434864,7:0.399847):0.170872,((((8:0.037769,9:0.042140):0.264131,10:0.260514):0.309061,11:0.551402):0.341418,((12:0.016166,13:0.015883):0.525917,((((((14:1.760512,(21:0.499095,22:0.904058):0.275029):0.18307,23:0.786676):0.35613,(35:2.627176,((((((((36:0.152995,37:0.184765):0.0776361,38:0.053745):0.4206,39:0.707847):0.27757,((41:0.383914,42:0.152733):0.0390678,43:0.072591):0.655701):0.355815,40:1.028357):0.277586,((44:0.466630,(45:0.737886,46:1.755719):0.256082):0.282125,(47:0.999322,48:0.835621):0.432524):0.405333):0.223586,((49:0.040176,50:0.038392):0.0678516,51:0.127856):0.686325):0.201866,52:1.194160):0.453567):0.336029):0.17359,(((((24:0.027029,25:0.202095):0.188463,26:0.492964):0.117558,27:0.127101):0.25793,(28:0.769714,29:0.729289):0.17774):0.161119,(((30:0.363019,31:0.337703):0.25228,(33:0.179759,34:0.249358):0.0663526):0.122788,32:0.777860):0.13589):0.23147):0.106348,((((16:0.038053,17:0.028707):0.117141,18:0.106878):0.198685,19:0.273091):0.300948,20:0.577373):0.218686):0.292306,15:0.646667):0.0790363):0.187926):0.186621):0.0850429):0.108896):0.0701567,(2:0.099707,3:0.442286):0.118416);
 157: 1 -31476.38087 -31645.01912 (0:0.298837,1:0.240935,(2:0.186031,((((3:0.336932,6:0.424480):0.0480248,7:0.399142):0.0805198,(((((8:0.055388,9:0.031882):0.259476,10:0.238021):0.330663,11:0.642431):0.138884,(12:0.032010,13:0.022837):0.555013):0.183637,((((((14:1.324711,((21:0.580905,22:0.940686):0.217518,23:0.865944):0.195999):0.21389,35:2.560338):0.0987326,((((((((36:0.170327,37:0.150124):0.0345741,38:0.082569):0.46095,39:0.753449):0.42812,40:0.760500):0.157085,((41:0.348495,42:0.158129):0.056559,43:0.049665):0.787917):0.321871,((44:0.518199,(45:0.675864,46:1.901796):0.224175):0.243613,(47:1.251722,48:0.698559):0.475992):0.460458):0.375318,((49:0.019688,50:0.021383):0.0814384,51:0.054177):0.638522):0.325833,52:0.789432):0.831327):2.231e-06,(((((24:0.064053,25:0.138273):0.150597,26:0.474403):0.0471093,27:0.170158):0.297249,(28:0.779178,29:0.573552):0.146339):0.143541,((((30:0.276190,31:0.276705):0.108368,32:0.577700):0.177939,33:0.180035):0.0899693,34:0.240340):0.159778):0.291879):0.135996,((((16:0.024985,17:0.032038):0.110367,18:0.128918):0.162354,19:0.234609):0.314068,20:0.514560):0.230935):0.331285,15:0.747168):0.17231):0.101776):0.058355,(4:0.306948,5:0.350995):0.262963):0.100141):0.0341145);
 158: 3 -30738.14797 -31645.17493 (0:0.249327,(1:0.092288,((3:0.295804,((((8:0.047416,9:0.064259):0.259831,10:0.204431):0.349154,11:0.560596):0.207647,((12:0.031426,13:0.012412):0.483071,((((14:1.417868,(((((24:0.083330,25:0.145118):0.230098,27:0.184270):0.112918,26:0.451390):0.29489,(28:0.817433,29:0.439572):0.242754):0.142106,((((30:0.333043,31:0.214599):0.125147,32:0.694082):0.0834033,33:0.178770):0.141606,34:0.232687):0.0806197):0.19829):0.098042,(((21:0.592755,22:0.765607):0.281203,23:0.887129):0.235476,(35:2.625107,((((((36:0.130562,37:0.133267):0.0728774,38:0.062973):0.436983,(39:0.817628,((41:0.385630,42:0.154929):0.0873334,43:0.070635):0.813952):0.125491):0.250528,40:0.832143):0.255604,((44:0.804494,(45:0.575946,46:1.545765):0.376374):0.228214,(47:1.291566,48:0.656185):0.245821):0.615834):0.195934,(((49:0.014214,50:0.054497):0.092299,51:0.091629):0.719449,52:0.929276):0.307781):0.664623):0.222287):0.166449):0.170073,((((16:0.024786,17:0.045863):0.198444,18:0.095402):0.173221,19:0.214365):0.318044,20:0.470751):0.287156):0.220704,15:0.672858):0.272716):0.103255):0.188945):0.129436,((4:0.201603,5:0.345095):0.209077,(6:0.367558,7:0.406804):0.190771):0.0953383):0.102731):0.067632,2:0.242302);
 159: 1 -31750.96319 -31653.92838 (0:0.196355,1:0.188989,(2:0.178668,(3:0.333922,((4:0.209137,5:0.356642):0.242598,((6:0.386059,7:0.414259):0.104098,(((((8:0.076928,9:0.051195):0.157936,10:0.306255):0.284396,11:0.568510):0.242176,(12:0.038018,13:0.021915):0.599543):0.128204,((((((((14:1.592690,21:0.450508):0.131837,22:0.783274):0.234498,23:0.632469):0.29505,(((((((36:0.146667,37:0.165477):0.0702618,38:0.064866):0.441037,39:0.683552):0.352574,((41:0.310065,43:0.105261):0.0541464,42:0.122000):0.591189):0.358346,40:0.664412):0.256968,((44:0.742084,(45:0.455464,46:1.690130):0.388059):0.206903,(47:0.831521,48:0.896977):0.288433):0.769409):0.216965,(((49:0.027594,50:0.038607):0.0721328,51:0.089750):0.624351,52:0.945244):0.196306):0.54621):0.153664,(((((24:0.050853,25:0.118031):0.234414,26:0.495436):0.0639148,27:0.170348):0.151932,(28:0.715258,29:0.385889):0.197802):0.0864989,(((30:0.304797,31:0.167118):0.251251,(33:0.163387,34:0.258741):0.0378175):0.0960495,32:0.552476):0.113656):0.324466):0.066798,35:2.250931):0.034984,((((16:0.031935,17:0.058817):0.134564,18:0.098376):0.0927118,19:0.314077):0.291205,20:0.428570):0.241299):0.286978,15:0.710153):0.177167):0.138432):0.0710343):0.0725014):0.0739741):0.0634845);
 160: 1 -31935.17465 -31655.4874 (0:0.231499,(1:0.127019,(((3:0.290165,(((((8:0.045571,9:0.051536):0.279552,10:0.177303):0.380168,11:0.611224):0.301214,(12:0.032820,13:0.025191):0.482993):0.104063,((((14:1.707294,((21:0.499170,22:0.800359):0.168379,23:0.974571):0.337393):0.179669,(((((((24:0.064726,25:0.164026):0.232824,27:0.169824):0.0477244,26:0.388249):0.213976,(28:0.727913,29:0.613309):0.267123):0.135863,(((30:0.307232,32:0.546819):0.110658,31:0.287163):0.184157,(33:0.186752,34:0.294085):0.0945796):0.125441):0.131104,35:2.604246):0.11114,((((((((36:0.186530,37:0.174689):0.0700293,38:0.078743):0.379749,39:0.790464):0.379051,(41:0.317384,(42:0.193609,43:0.070432):0.11152):0.596082):0.376952,40:0.751500):0.372537,((44:0.563155,(45:0.694416,46:1.768128):0.231066):0.347989,(47:1.092951,48:0.786136):0.351611):0.349035):0.28111,((49:0.046523,50:0.042500):0.0511551,51:0.099365):0.799995):0.34272,52:1.066862):0.815747):0.045759):0.155215,((((16:0.022688,17:0.026321):0.171584,18:0.081830):0.137537,19:0.241599):0.279715,20:0.513337):0.367385):0.241856,15:0.602269):0.257637):0.114303):0.146005,(6:0.485637,7:0.319067):0.174584):0.0352611,(4:0.131443,5:0.453713):0.248449):0.0953837):0.0494044,2:0.238390);
 161: 1 -30799.09576 -31647.01062 (0:0.244766,((1:0.106506,3:0.342762):0.0699369,((4:0.142388,5:0.409046):0.222433,((6:0.376605,7:0.442227):0.188049,(((((8:0.062201,9:0.027005):0.150736,10:0.244169):0.247657,11:0.456265):0.160563,(12:0.025774,13:0.015037):0.589353):0.17747,((((((14:1.467846,(21:0.476145,22:0.690403):0.171522):0.105264,23:0.763563):0.242456,(35:2.735700,((((((((36:0.165904,37:0.154525):0.0501228,38:0.056701):0.585002,39:0.847834):0.252184,((41:0.452050,42:0.152907):0.0457253,43:0.067527):0.615238):0.270565,40:0.865960):0.365676,((44:0.664357,(45:0.578622,46:1.593997):0.218604):0.354486,(47:0.860033,48:0.956608):0.206945):0.406044):0.355271,((49:0.029670,50:0.039579):0.104814,51:0.115871):0.515978):0.225308,52:0.886135):0.380576):0.623025):0.122213,((((24:0.060934,25:0.149539):0.169598,(26:0.407201,27:0.142959):0.0576273):0.356404,(28:0.905805,29:0.576985):0.0798945):0.194553,((((30:0.314640,31:0.249616):0.122701,32:0.526624):0.110617,33:0.151838):0.0806222,34:0.267169):0.151764):0.399134):0.166481,((((16:0.026028,17:0.046406):0.115209,18:0.134256):0.151422,19:0.195436):0.232215,20:0.540083):0.241125):0.252949,15:0.675710):0.193514):0.10098):0.0465563):0.0791534):0.0434494,2:0.161365);
 162: 1 -32295.74728 -31658.73885 (0:0.180790,1:0.200729,(2:0.200629,((3:0.307212,(((((8:0.071132,9:0.042947):0.200813,11:0.855601):0.212845,10:0.066547):0.451113,(12:0.021517,13:0.007857):0.441159):0.258658,(((((14:1.737814,((21:0.565585,22:0.713556):0.199041,23:0.803079):0.250163):0.296111,(35:2.364036,((((((((36:0.139693,37:0.182941):0.021954,38:0.045911):0.452607,39:0.700378):0.262615,((41:0.335055,43:0.092414):0.0518967,42:0.158528):0.803559):0.2457,40:0.940588):0.26103,(((44:0.446830,(45:0.462505,46:2.283246):0.457245):0.397665,48:0.737652):0.164661,47:1.083705):0.684781):0.245692,((49:0.028926,50:0.041829):0.0747345,51:0.096300):0.631898):0.235786,52:1.086793):0.637971):0.0533811):2.3065e-06,(((((24:0.042127,25:0.114251):0.302962,27:0.169447):0.0852731,26:0.340378):0.229134,(28:0.887992,29:0.451088):0.277024):0.0732771,((((30:0.307856,31:0.191564):0.112831,32:0.575309):0.112032,33:0.133294):0.1341,34:0.203570):0.122211):0.353617):0.107758,((((16:0.022250,17:0.015432):0.145466,18:0.109501):0.214348,19:0.238879):0.315444,20:0.378685):0.221926):0.272208,15:0.587738):0.28259):0.164961):0.0822419,((4:0.238018,5:0.380332):0.318843,(6:0.437833,7:0.450250):0.095546):0.103364):0.107251):0.0776381);
 163: 1 -31487.38942 -31662.7695 (0:0.172843,1:0.146521,(2:0.145416,((3:0.268127,((6:0.359364,7:0.388852):0.141181,(((((8:0.035002,9:0.038739):0.164479,10:0.242890):0.209411,11:0.554618):0.392361,(12:0.016055,13:0.030330):0.444855):0.157192,((((((14:1.625270,(21:0.454591,22:0.915398):0.202756):0.237578,23:0.666291):0.527558,((((((24:0.067928,25:0.136894):0.208769,26:0.406269):0.0844814,27:0.087189):0.296184,(28:0.901179,29:0.504065):0.19335):0.1798,(((30:0.335935,31:0.243639):0.176816,(32:0.769316,33:0.096543):0.0931452):0.0327927,34:0.294237):0.309):0.295333,((((((((36:0.136680,37:0.182408):0.0763484,38:0.067219):0.331346,39:1.008452):0.340464,40:0.989936):0.393601,((41:0.333934,42:0.195090):0.0505207,43:0.072232):0.606895):0.327391,(((44:0.418710,46:1.658342):0.146928,45:0.690295):0.311926,(47:1.070553,48:0.842028):0.428191):0.412934):0.312754,((49:0.031156,50:0.027173):0.101503,51:0.113227):0.7348):0.150487,52:0.992638):0.73626):0.0638832):0.0884732,35:2.748214):0.117339,((((16:0.036936,17:0.024667):0.122559,18:0.160138):0.176231,19:0.275805):0.412097,20:0.473739):0.184556):0.210189,15:0.578564):0.173236):0.188944):0.0544939):0.0655574,(4:0.236133,5:0.393619):0.23655):0.0897731):0.0874059);
 164: 2 -31421.04854 -31651.56099 (0:0.248018,1:0.139427,(2:0.183559,((3:0.183443,(((((8:0.076307,9:0.027226):0.215217,10:0.246243):0.306567,11:0.630999):0.225096,(12:0.035261,13:0.023041):0.456447):0.138704,(((((((14:1.795610,22:0.572150):0.19619,21:0.384055):0.181665,23:0.640314):0.428329,(((((16:0.036972,17:0.045272):0.132147,18:0.093242):0.136567,19:0.274764):0.323136,20:0.494038):0.273291,((((24:0.059341,25:0.178630):0.177217,(26:0.355001,27:0.161391):0.0549703):0.245746,(28:0.736696,29:0.411574):0.187003):0.0782084,((((30:0.238017,31:0.248206):0.188893,32:0.590911):0.128769,33:0.079975):0.131253,34:0.158374):0.207438):0.326018):0.13741):0.0711961,35:2.751835):0.103634,(((((((36:0.213876,37:0.160512):0.115345,38:0.020119):0.41771,39:0.895475):0.245565,40:0.967165):0.326639,((41:0.361594,42:0.180456):0.104295,43:0.052728):0.58286):0.399301,((44:0.802592,(45:0.782453,46:1.421681):0.24389):0.364352,(47:0.783746,48:0.989053):0.349466):0.254246):0.335952,(((49:0.025497,50:0.036538):0.0456964,51:0.130502):0.570039,52:1.159923):0.182104):0.827252):0.174984,15:0.721294):0.227419):0.16085):0.100782,((4:0.149051,5:0.377394):0.208654,(6:0.365668,7:0.369763):0.15789):0.0874665):0.0634317):0.045763);
 165: 1 -31963.60717 -31643.28743 (0:0.202342,1:0.147311,((2:0.153282,3:0.321832):0.0573258,(((4:0.246781,5:0.329350):0.195028,(6:0.432048,7:0.360819):0.139778):0.0752235,(((((8:0.054465,9:0.057834):0.180439,10:0.233115):0.29153,11:0.592642):0.233768,(12:0.020250,13:0.022920):0.552732):0.16877,(((((((14:2.143525,22:0.722190):0.129558,21:0.472820):0.258095,23:0.759108):0.378539,((((((((36:0.192424,37:0.149662):0.0618819,38:0.022203):0.510314,39:0.608469):0.427749,((41:0.367400,42:0.205464):0.0689768,43:0.089214):0.612787):0.203637,40:0.924452):0.223818,((44:0.593154,(45:0.443596,46:1.566493):0.285591):0.345549,(47:1.037453,48:0.726336):0.407374):0.526548):0.348494,((49:0.019291,50:0.035914):0.0914117,51:0.125394):0.689234):0.282373,52:0.769477):0.829943):0.127219,(((((24:0.072797,25:0.132560):0.230338,27:0.105718):0.0808881,26:0.445853):0.219969,(28:0.688068,29:0.387999):0.199905):0.121222,((((30:0.317472,31:0.245064):0.169581,32:0.629869):0.131097,33:0.170464):0.0760046,34:0.197665):0.165189):0.385709):0.088822,((((16:0.015745,17:0.040740):0.158052,18:0.129191):0.03823,19:0.449973):0.35775,(20:0.341703,35:3.180773):0.125929):0.209928):0.340235,15:0.633005):0.250381):0.188935):0.0853797):0.065631);
 166: 1 -32149.11891 -31649.89731 (0:0.177409,1:0.180541,((2:0.173846,(3:0.302089,(((6:0.378801,7:0.465340):0.0635801,(((8:0.066288,9:0.048670):0.273573,10:0.210093):0.260201,11:0.718076):0.309779):0.0962943,((12:0.018644,13:0.016698):0.71255,(((((14:1.675013,((21:0.577494,22:0.896612):0.409331,23:0.696847):0.220171):0.214244,(35:1.926677,(((((36:0.119945,37:0.144843):0.0242009,38:0.089643):0.530101,(39:0.715971,((41:0.384293,42:0.138436):0.0706526,43:0.054022):1.03514):0.0587294):0.340195,40:1.107991):0.294886,(((44:0.620621,(45:0.534141,46:1.909995):0.3714):0.502912,(47:1.032808,48:0.949107):0.471282):0.366453,(((49:0.032158,50:0.045028):0.108167,51:0.076235):0.616352,52:1.189967):0.322337):0.396712):0.361493):0.185488):0.208994,(((((24:0.075527,25:0.119516):0.19333,26:0.414555):0.107045,27:0.177709):0.255082,(28:1.041152,29:0.679504):0.130319):0.208732,((((30:0.248173,31:0.310636):0.235752,32:0.557965):0.111571,33:0.210403):0.0703233,34:0.265087):0.156569):0.348681):0.115309,((((16:0.031064,17:0.020946):0.135943,18:0.123995):0.147971,19:0.239939):0.337191,20:0.542280):0.249985):0.346212,15:0.499871):0.225767):0.362792):0.0865606):0.0681046):0.0617488,(4:0.117795,5:0.489579):0.346877):0.0351301);
 167: 1 -30749.00409 -31646.2022 (0:0.190181,1:0.128685,((2:0.170444,(3:0.317729,((6:0.420952,7:0.359016):0.186238,(((((8:0.083463,9:0.043474):0.171199,10:0.273760):0.319436,11:0.591418):0.303101,(12:0.019411,13:0.025019):0.570549):0.154023,(((((14:1.491525,((((16:0.048393,17:0.016773):0.201003,18:0.077018):0.0725933,19:0.364102):0.476048,20:0.410418):0.23851):0.0548139,((((24:0.059761,25:0.121684):0.187176,(26:0.412368,27:0.129742):0.0587122):0.246829,(28:0.908794,29:0.611745):0.176918):0.113891,((((30:0.279790,31:0.223305):0.0921455,32:0.630039):0.135238,33:0.178798):0.0699095,34:0.288005):0.168769):0.259651):0.157066,(((21:0.467331,22:0.611686):0.343884,23:0.760899):0.298388,((((((((36:0.140743,37:0.149456):0.0391941,38:0.045849):0.417826,39:0.669143):0.339325,((41:0.375052,42:0.183021):0.0361421,43:0.052925):0.582119):0.357339,40:0.923880):0.311243,(((44:0.520917,46:2.012086):0.112725,45:0.913111):0.260988,(47:0.871308,48:0.850716):0.336726):0.543363):0.15068,((49:0.041689,50:0.044289):0.0651957,51:0.129704):0.569119):0.16353,52:0.755983):0.651136):0.0994666):0.0888339,35:2.617211):0.197269,15:0.742993):0.217928):0.0877021):0.0965799):0.1147):0.0554433,(4:0.089082,5:0.529196):0.34349):0.0887861);
 168: 2 -31697.33118 -31652.98214 (0:0.225044,1:0.200919,(2:0.196607,((3:0.348402,(((((8:0.054196,9:0.021512):0.332308,10:0.179698):0.35241,11:0.680250):0.211451,(12:0.061915,13:0.011127):0.565464):0.215204,((((((14:1.648401,35:2.731601):2.7658e-06,((21:0.675849,22:0.755164):0.505719,23:0.550841):0.432309):0.118671,(((((24:0.048058,25:0.124843):0.166825,26:0.502859):0.097335,27:0.131875):0.241027,(28:0.945868,29:0.465838):0.209826):0.181001,((((30:0.259647,31:0.263212):0.202505,32:0.562153):0.160173,33:0.131023):0.141259,34:0.229593):0.25688):0.340996):0.0625779,(((((36:0.160142,38:0.092483):0.0762182,37:0.092403):0.568132,(39:0.864829,((41:0.415745,43:0.095336):0.0656233,42:0.138699):0.875855):0.150969):0.369447,40:0.854798):0.283282,(((44:0.638641,(47:1.076584,48:0.788734):0.500551):0.129303,(45:0.553611,46:1.863283):0.263054):0.61891,(((49:0.024298,50:0.036835):0.0261474,51:0.160098):0.751114,52:1.001758):0.369841):0.180484):0.864933):0.110376,((((16:0.017556,17:0.024396):0.157615,18:0.136623):0.163529,19:0.325973):0.232451,20:0.397168):0.500546):0.110492,15:0.827166):0.282107):0.10565):0.151708,((4:0.232975,5:0.367880):0.179516,(6:0.379037,7:0.472140):0.134337):0.11415):0.088053):0.0580082);
 169: 2 -32253.78065 -31648.73084 (0:0.212268,1:0.192852,((2:0.144946,3:0.370820):0.0779773,(((4:0.253293,5:0.327124):0.208138,(6:0.424637,7:0.416485):0.161497):0.0946373,((((8:0.067040,9:0.024793):0.261297,10:0.233771):0.284717,11:0.669820):0.308728,((12:0.018972,13:0.047495):0.431852,((((14:1.424141,(21:0.649303,22:0.659226):0.188639):0.187383,23:0.811765):0.157813,(((((16:0.031768,17:0.039383):0.137273,18:0.141501):0.181069,19:0.298829):0.33529,(((((24:0.069214,25:0.104813):0.242228,27:0.172497):0.044188,26:0.377042):0.236463,(28:0.928596,29:0.587432):0.211366):0.137933,((((30:0.360567,31:0.269051):0.142926,32:0.515523):0.124696,33:0.124715):0.104533,34:0.273121):0.115081):0.30651):0.139435,20:0.589767):0.244243):0.0872411,(15:0.560961,(35:2.373297,((((((((36:0.151545,37:0.155395):0.059186,38:0.082933):0.485943,39:0.922529):0.26923,((41:0.355993,42:0.196503):0.0812553,43:0.024773):0.81327):0.392243,40:0.804759):0.320692,((49:0.027612,50:0.033198):0.0855161,51:0.080244):0.767657):0.0564632,52:1.107496):0.242415,((44:0.388826,(45:0.564379,46:1.718538):0.264389):0.263279,(47:1.032486,48:0.657769):0.496204):0.502261):0.340274):0.361864):0.0650074):0.269326):0.162911):0.16446):0.0990436):0.0526127);
 170: 1 -31444.82964 -31650.52457 (0:0.205855,1:0.154298,(2:0.233110,(3:0.304210,(((4:0.267734,5:0.353599):0.259867,(6:0.465617,7:0.407809):0.124273):0.100168,(((((8:0.062030,9:0.048416):0.169433,10:0.210995):0.266206,11:0.651275):0.260077,((12:0.025600,13:0.019397):0.270238,35:2.163285):0.260027):0.142364,((((14:1.585088,((21:0.367048,22:0.821701):0.320167,23:0.695546):0.159949):0.20778,((((((24:0.049398,25:0.133732):0.266258,27:0.181147):0.0730771,26:0.347992):0.141404,(28:0.809686,29:0.497726):0.278958):0.140567,(((30:0.362533,31:0.168063):0.117282,32:0.597046):0.0944639,(33:0.138182,34:0.330734):0.080347):0.176076):0.292235,((((((((36:0.126775,37:0.133565):0.0690513,38:0.038544):0.555782,39:0.678766):0.258891,((41:0.324750,42:0.155513):0.0506678,43:0.062476):0.614583):0.157616,40:0.988026):0.410519,((44:0.687704,(45:0.662667,46:1.803801):0.244744):0.27961,(47:1.162431,48:0.892095):0.548096):0.416621):0.246833,((49:0.023346,50:0.027914):0.0633093,51:0.123228):0.661154):0.213522,52:0.946817):0.861755):0.0412368):0.152624,((((16:0.042222,17:0.017747):0.172548,18:0.091615):0.171025,19:0.210896):0.381442,20:0.463786):0.226522):0.204114,15:0.709863):0.243801):0.162741):0.0573168):0.0760097):0.0990851);
 171: 2 -31924.59323 -31666.30203 (0:0.203343,(1:0.173639,((3:0.439146,(((((8:0.067741,9:0.027208):0.251231,10:0.320274):0.248216,11:0.742747):0.27671,(12:0.038034,13:0.002676):0.633499):0.238063,((((14:1.701231,(((((24:0.034707,25:0.187835):0.30534,27:0.189746):0.0835784,26:0.441882):0.259828,(28:0.866949,29:0.348582):0.267873):0.0855373,((((30:0.363190,31:0.295420):0.144537,32:0.654453):0.103609,33:0.196303):0.117807,34:0.247411):0.20443):0.339854):0.0936222,(((((16:0.022029,17:0.013288):0.132778,18:0.126698):0.196149,19:0.274330):0.368434,20:0.471818):0.30123,(21:0.468695,22:0.957134):0.566872):0.121685):0.1527,(23:0.891017,(35:3.310221,((((((((36:0.130580,37:0.172911):0.0346958,38:0.063824):0.5991,39:0.745094):0.305537,((41:0.414096,42:0.193254):0.0316467,43:0.040484):0.876972):0.354328,40:0.988806):0.152337,((44:0.784261,(45:0.652121,46:1.474613):0.297399):0.430973,(47:0.979210,48:0.839140):0.398225):0.436085):0.212485,((49:0.033653,50:0.037205):0.0895924,51:0.107172):0.63186):0.132218,52:1.205627):0.495917):0.0911622):0.168341):0.317532,15:0.669038):0.407321):0.168309):0.101648,((4:0.330535,5:0.324551):0.209198,(6:0.419531,7:0.480751):0.114646):0.115729):0.0827244):0.0504853,2:0.271195);
 172: 1 -32237.85558 -31651.84781 (0:0.205168,1:0.199439,(2:0.172198,(3:0.379290,((4:0.260963,5:0.442813):0.201994,((6:0.451477,7:0.428249):0.102273,((((8:0.068752,9:0.026381):0.207197,10:0.194104):0.359209,11:0.537029):0.322758,((12:0.036770,13:0.010299):0.476159,((((((14:1.425219,22:0.683725):0.190736,23:1.014999):0.0695496,21:0.619024):0.461916,(((((16:0.018096,17:0.032760):0.150268,18:0.105300):0.218096,19:0.223027):0.342193,20:0.588884):0.275723,((((24:0.059129,25:0.105749):0.212866,(26:0.418187,27:0.241200):0.0453004):0.241283,(28:0.889105,29:0.575020):0.217347):0.187528,((((30:0.320219,31:0.280842):0.1404,32:0.673750):0.138383,33:0.150201):0.0845968,34:0.358874):0.122843):0.518102):0.0783741):0.331345,(35:1.987218,(((((((36:0.154307,37:0.178254):0.0231192,38:0.088260):0.560776,39:0.643559):0.205913,((41:0.356905,42:0.159034):0.0678498,43:0.050681):0.664564):0.321803,40:1.034370):0.324542,((44:0.621533,(45:0.764605,46:1.144086):0.241259):0.135557,(47:1.048300,48:0.811990):0.666815):0.572166):0.0890561,(((49:0.027704,50:0.022362):0.0892246,51:0.088771):0.691723,52:0.999122):0.312895):0.390353):0.501668):0.0695069,15:0.510532):0.166991):0.242143):0.168346):0.0545295):0.0752013):0.100665):0.0588298);
 173: 1 -30991.33715 -31648.60527 (0:0.183980,(1:0.210157,(((4:0.180973,5:0.376188):0.220606,(6:0.330733,7:0.358603):0.110561):0.0732595,(((((8:0.045748,9:0.051674):0.224895,10:0.167125):0.330635,11:0.581818):0.123825,(12:0.034777,13:0.013875):0.599119):0.168974,((((14:1.580227,((21:0.512592,22:0.803445):0.350207,23:0.467062):0.314605):0.123943,(35:2.347048,((((((((36:0.174138,37:0.143205):0.0717915,38:0.044914):0.468599,39:0.728190):0.35247,((41:0.294368,42:0.154272):0.0296837,43:0.082636):0.596106):0.358027,40:0.764332):0.219248,((44:0.572020,(45:0.770254,46:1.220590):0.247865):0.345385,(47:0.970675,48:1.057437):0.305837):0.459842):0.305073,((49:0.014552,50:0.035874):0.0480053,51:0.133774):0.499284):0.14298,52:0.974158):0.724223):0.229122):2.83368e-06,(((((16:0.026658,17:0.034963):0.128889,18:0.162142):0.123583,19:0.244852):0.414706,20:0.437854):0.396576,(((((24:0.052911,25:0.147316):0.249636,26:0.493125):0.0709056,27:0.169272):0.2743,(28:0.784276,29:0.565318):0.123465):0.0964071,((((30:0.245265,31:0.257164):0.169995,32:0.608834):0.093928,33:0.133544):0.134487,34:0.181188):0.271414):0.321089):0.0845671):0.203801,15:0.739423):0.244136):0.156712):0.0294573):0.0793711,(2:0.157058,3:0.393764):0.0748349);
 174: 1 -31202.1154 -31653.72433 (0:0.200390,(1:0.172414,((3:0.330543,((6:0.327253,7:0.460774):0.132849,((((8:0.055817,9:0.027130):0.224118,10:0.191023):0.269552,11:0.541392):0.233254,((12:0.032780,13:0.031696):0.465678,((((14:1.497961,((21:0.553984,22:0.904939):0.316717,23:1.007710):0.337904):0.18866,((((16:0.020864,17:0.016944):0.124421,18:0.132154):0.160349,19:0.267611):0.263789,20:0.593350):0.208672):0.0477455,((((24:0.060109,25:0.164331):0.130091,(26:0.428050,27:0.190780):0.0465578):0.276492,(28:0.882656,29:0.480208):0.184973):0.134952,((((30:0.272948,31:0.263837):0.18932,32:0.590872):0.0555236,(33:0.156777,34:0.323020):0.0648896):0.00454628,35:3.758352):0.23206):0.283381):0.297101,(15:0.448346,(((((((36:0.150221,37:0.135708):0.102994,38:0.014484):0.572045,39:1.132633):0.252116,40:1.123706):0.252687,((41:0.400768,42:0.213258):0.0576523,43:0.041440):0.763718):0.406823,((44:0.548885,(45:0.540537,46:1.920766):0.276082):0.434131,(47:1.222177,48:0.944798):0.266346):0.254109):0.301054,(((49:0.030939,50:0.013108):0.0719215,51:0.095735):0.698142,52:1.315638):0.38739):0.918859):0.307859):0.153796):0.170238):0.247619):0.102911):0.0597105,(4:0.170427,5:0.436987):0.18094):0.0888901):0.0460523,2:0.252480);
 175: 1 -31312.22133 -31651.94727 (0:0.240732,1:0.209935,((2:0.167002,3:0.434660):0.119714,(((4:0.241475,5:0.377049):0.173049,((((((((14:1.746343,22:0.545779):0.116128,21:0.434786):0.333716,23:0.811127):0.306827,((((((((36:0.162027,37:0.160120):0.0742954,38:0.033559):0.443741,39:0.643141):0.348024,((41:0.349560,42:0.160485):0.0517101,43:0.038483):0.584143):0.359308,40:0.887678):0.188822,(((44:0.561530,46:1.439686):0.212816,45:0.915545):0.211779,(47:0.787728,48:1.059687):0.351601):0.514417):0.214616,((49:0.037828,50:0.045875):0.099374,51:0.119269):0.613685):0.199755,52:0.896451):0.676082):0.0064253,(((((24:0.074401,25:0.150391):0.283164,27:0.122992):0.135247,26:0.369948):0.196482,(28:0.815551,29:0.354553):0.228681):0.124554,((((30:0.393528,31:0.258916):0.174021,32:0.539396):0.148366,33:0.162297):0.0985344,34:0.167385):0.175109):0.358713):0.233607,35:2.060568):0.0420924,((((16:0.017469,17:0.034246):0.102798,18:0.158721):0.100289,19:0.293710):0.353381,20:0.357759):0.194835):0.248913,15:0.738621):0.284892):0.0401699,((6:0.370937,7:0.486765):0.104817,((((8:0.072101,9:0.044725):0.196952,10:0.276711):0.206513,11:0.586106):0.193055,(12:0.008534,13:0.028171):0.72101):0.234559):0.0305442):0.0888525):0.0529898);
 176: 1 -32238.48155 -31648.91262 (0:0.185427,(1:0.213452,((4:0.195168,5:0.418103):0.298541,((6:0.402840,7:0.308819):0.165395,((((8:0.078282,9:0.015858):0.220982,10:0.253467):0.310906,11:0.711876):0.21939,((12:0.056288,13:0.020943):0.473211,((((14:1.884612,((21:0.651529,22:0.655374):0.273153,23:0.688833):0.24687):0.35583,(((((16:0.044952,17:0.033427):0.131485,18:0.132331):0.134042,19:0.222639):0.37195,((((((24:0.071369,25:0.141443):0.194173,26:0.429079):0.0740172,27:0.097023):0.230847,(28:0.730872,29:0.562866):0.294903):0.150807,32:0.620462):0.0569936,((30:0.326971,31:0.280191):0.173991,(33:0.247417,34:0.232836):0.064259):0.102695):0.379339):0.112406,20:0.548032):0.10568):0.238549,35:2.139035):0.101498,(15:0.613092,((((((((36:0.137899,37:0.151780):0.0760344,38:0.045082):0.453231,39:0.701579):0.279178,((41:0.325327,42:0.186277):0.0810288,43:0.063523):0.829138):0.230942,40:0.815798):0.226439,((44:0.682094,(45:0.829919,46:1.223040):0.300189):0.175727,(47:0.772895,48:0.725373):0.323341):0.495534):0.290381,((49:0.034003,50:0.061486):0.106846,51:0.066241):0.871104):0.16922,52:0.959409):0.731332):0.069791):0.149954):0.270533):0.0717277):0.112739):0.0800471):0.0394949,(2:0.176786,3:0.369808):0.0894059);
 177: 1 -31338.92464 -31650.53134 (0:0.259767,1:0.178999,(2:0.212221,((3:0.314056,((((8:0.057166,9:0.048535):0.246147,10:0.216522):0.359477,11:0.532779):0.377864,((12:0.033800,13:0.022578):0.458115,((((((14:1.648536,(21:0.564201,22:0.718670):0.220261):0.247705,23:0.791932):0.25831,(35:2.107075,((((((36:0.145503,37:0.134015):0.0490919,38:0.053508):0.534448,39:0.654337):0.224651,((41:0.341754,42:0.135602):0.0496059,43:0.046579):0.804461):0.298223,40:0.772315):0.234043,(((44:0.505930,(45:0.561189,46:1.626610):0.412902):0.570329,(47:0.853964,48:0.966775):0.342611):0.26289,(((49:0.026166,50:0.034710):0.0631826,51:0.126128):0.623448,52:0.985913):0.28997):0.145622):0.56258):0.209698):0.197885,(((((24:0.037953,25:0.134235):0.186042,26:0.378908):0.051984,27:0.094842):0.157355,(28:0.805877,29:0.608445):0.195029):0.198328,(((30:0.405449,31:0.191624):0.198972,(33:0.196606,34:0.236749):0.0615595):0.120319,32:0.466258):0.131611):0.356871):0.0910678,((((16:0.013524,17:0.045663):0.179751,18:0.114503):0.099837,19:0.286111):0.319515,20:0.468374):0.231663):0.302336,15:0.739449):0.167488):0.160321):0.0650664):0.0896467,(((4:0.213564,5:0.454019):0.278766,6:0.440697):0.130627,7:0.522005):0.122129):0.0880745):0.12215);
 178: 2 -31028.10291 -31645.09863 (0:0.284585,1:0.127810,(2:0.204959,(3:0.294826,((((4:0.248997,5:0.366311):0.269417,6:0.523603):0.0642314,7:0.525707):0.0526128,(((((8:0.053526,9:0.048973):0.23758,10:0.231258):0.356702,11:0.753600):0.266435,(12:0.022237,13:0.012545):0.379344):0.154497,(((((14:1.594049,((21:0.499275,22:0.972705):0.267162,23:0.902839):0.25619):0.272762,((((((36:0.157180,37:0.141709):0.105863,38:0.048664):0.548558,39:0.668496):0.17336,((41:0.395458,42:0.134687):0.0439941,43:0.066289):0.716032):0.378061,40:0.768749):0.234099,(((44:0.595772,(45:0.876855,46:1.247926):0.131298):0.218618,(47:0.809001,48:1.015754):0.266467):0.683288,(((49:0.038773,50:0.030689):0.0898933,51:0.090826):0.453443,52:0.959200):0.141247):0.209471):0.789229):2.08248e-06,(((((24:0.071824,25:0.146052):0.185105,26:0.404184):0.0784331,27:0.115591):0.28141,(28:0.982332,29:0.469454):0.139394):0.050909,(((30:0.350668,31:0.164053):0.145008,(33:0.123196,34:0.371490):0.0773827):0.128317,32:0.731935):0.152003):0.35693):0.252796,(((((16:0.042724,17:0.035507):0.11021,18:0.130854):0.0996601,19:0.280021):0.379584,20:0.667053):0.12147,35:2.587150):0.101202):0.177106,15:0.601729):0.11078):0.233595):0.0854639):0.0969734):0.0938058);
 179: 1 -31420.1957 -31651.81671 (0:0.239768,(1:0.146944,((3:0.286770,(6:0.525020,(7:0.434462,((((8:0.057360,9:0.035701):0.209411,10:0.262741):0.333208,11:0.688868):0.276364,((12:0.029807,13:0.030428):0.593671,(((((14:1.602719,(22:0.619551,23:0.807689):0.136259):0.131088,21:0.677691):0.34021,(((((16:0.025938,17:0.037105):0.165195,18:0.112571):0.142162,19:0.226232):0.274208,20:0.542249):0.250908,(((((24:0.028631,25:0.209620):0.244599,27:0.193873):0.065441,26:0.470617):0.176194,(28:0.811214,29:0.426875):0.133903):0.138532,((((30:0.371261,31:0.311356):0.161065,32:0.548536):0.134591,33:0.116582):0.0720152,34:0.319254):0.184815):0.42037):0.150798):0.146455,(15:0.577431,((((((((36:0.169582,37:0.200375):0.0790124,38:0.045745):0.603154,39:0.701797):0.237695,40:1.101497):0.251096,(41:0.234114,(42:0.178521,43:0.096247):0.115047):0.589111):0.373062,((44:0.663764,(45:0.494842,46:1.596164):0.432457):0.275943,(47:0.958824,48:0.703365):0.227097):0.109956):0.50559,((49:0.027137,50:0.040276):0.055661,51:0.105017):0.729375):0.305545,52:0.808863):0.639884):0.176014):0.092691,35:2.694370):0.0920674):0.218604):0.0653878):0.111647):0.141269):0.0528316,(4:0.223179,5:0.352502):0.268243):0.107614):0.0627974,2:0.203152);
 180: 1 -31402.63377 -31643.97604 (0:0.232503,1:0.209960,(2:0.214879,(3:0.337859,((((4:0.294793,5:0.353557):0.341313,(6:0.612624,7:0.501311):0.111985):0.174544,(((8:0.040584,9:0.041496):0.185833,10:0.349738):0.397664,11:0.784798):0.320775):0.0344159,((12:0.011450,13:0.016759):0.58126,((14:1.822665,(((((((16:0.029731,17:0.047573):0.160696,18:0.064908):0.160709,19:0.201183):0.387276,20:0.500393):0.265073,(((((24:0.096606,25:0.149818):0.214907,27:0.187903):0.0846478,26:0.386939):0.122811,(((30:0.406875,31:0.273936):0.151303,(33:0.203379,34:0.246796):0.0835293):0.0917013,32:0.494817):0.274505):0.0371285,(28:0.831587,29:0.530915):0.233084):0.338969):0.159072,((21:0.537862,22:0.947102):0.373987,23:0.873436):0.363277):0.242965,(35:2.848476,(((((((36:0.152173,37:0.127565):0.0439967,38:0.049748):0.471698,39:0.850724):0.305469,((41:0.415478,42:0.108630):0.0425906,43:0.066416):0.64573):0.139963,40:1.139742):0.204439,(((49:0.027606,50:0.039483):0.0535211,51:0.099614):0.628407,52:1.444335):0.320484):0.239952,((44:0.509899,(45:0.678695,46:1.403820):0.177544):0.568378,(47:1.176264,48:0.946848):0.294439):0.359183):0.681048):0.371268):0.028896):0.0697849,15:0.543461):0.238322):0.222291):0.0790064):0.100875):0.0572298);
 181: 1 -31491.13655 -31647.39602 (0:0.229343,1:0.134069,((2:0.171157,(3:0.288713,((6:0.441063,7:0.393089):0.132225,((((8:0.030425,9:0.051542):0.22899,10:0.221530):0.31442,11:0.673349):0.212101,((12:0.021644,13:0.039827):0.520384,((((((14:1.276197,((21:0.589812,22:0.594176):0.374189,23:0.681352):0.100215):0.21495,35:2.067935):0.097433,((((((36:0.129707,37:0.180949):0.0564258,38:0.038463):0.624382,39:0.647223):0.0926646,((41:0.375902,42:0.167348):0.0427605,43:0.060102):0.794109):0.328031,40:0.926015):0.243812,(((44:0.635272,(45:0.625830,46:1.455140):0.448205):0.361067,(47:1.182360,48:0.656040):0.477158):0.697719,(((49:0.017326,50:0.062964):0.10215,51:0.115158):0.612756,52:0.980973):0.166062):0.228317):0.628759):0.0876457,(((((24:0.083523,25:0.147941):0.187238,27:0.125749):0.0874299,26:0.419371):0.16418,(28:0.872618,29:0.542084):0.173385):0.195364,((((30:0.315245,31:0.283320):0.11626,32:0.605700):0.148037,33:0.165197):0.100299,34:0.254197):0.166163):0.36948):0.204887,((((16:0.036268,17:0.031790):0.130858,18:0.136793):0.140459,19:0.245919):0.376945,20:0.439026):0.210619):0.257312,15:0.572741):0.179867):0.16028):0.125846):0.107065):0.0855729):0.0721995,(4:0.132926,5:0.463134):0.322751):0.0273058);
 182: 2 -32156.30364 -31650.27466 (0:0.222739,1:0.186946,(2:0.147045,(3:0.346652,(((4:0.171759,5:0.319981):0.312983,(6:0.474661,7:0.354397):0.26193):0.0923189,(((((8:0.040640,9:0.047309):0.206371,10:0.204329):0.296054,11:0.677162):0.296649,((12:0.039926,13:0.030369):0.357332,35:2.728609):0.217206):0.150532,((((((14:1.678265,21:0.455338):0.118449,22:0.769603):0.203057,23:0.863039):0.436468,(((((16:0.034853,17:0.035989):0.174302,18:0.108497):0.137415,19:0.268445):0.333465,20:0.480367):0.294619,(((((24:0.053965,25:0.156140):0.206307,27:0.194590):0.0465145,26:0.325831):0.331949,(28:0.811635,29:0.558194):0.0942571):0.152006,((((30:0.273512,31:0.260897):0.156651,32:0.498604):0.0944324,33:0.180496):0.136955,34:0.290027):0.172587):0.263437):0.252487):0.176745,((((((((36:0.126222,37:0.106312):0.0480379,38:0.080083):0.56974,39:0.638434):0.279146,((41:0.456805,42:0.158087):0.0736014,43:0.044316):0.780474):0.353772,40:0.930155):0.293396,((44:0.454080,(45:0.605212,46:1.834883):0.273915):0.38035,(47:0.955350,48:0.806127):0.315148):0.504372):0.249144,((49:0.029956,50:0.039211):0.0913346,51:0.076487):0.672107):0.114987,52:1.060429):0.811869):0.224905,15:0.596992):0.289305):0.0979396):0.068399):0.0764032):0.120348);
 183: 1 -31171.68366 -31655.39671 (0:0.215858,1:0.205153,((2:0.129586,3:0.392207):0.0364005,((4:0.208093,5:0.387709):0.235244,((6:0.410863,7:0.356392):0.128426,(((((8:0.044010,9:0.013320):0.122796,10:0.279899):0.206936,11:0.672095):0.267936,((12:0.026743,13:0.016765):0.454499,((((14:1.862096,((21:0.546418,22:0.830769):0.21167,23:0.833876):0.283543):0.174936,(((((24:0.024442,25:0.132971):0.225163,27:0.195672):0.0683894,26:0.319420):0.267471,(28:0.895595,29:0.486137):0.166592):0.101933,((((30:0.323689,31:0.232962):0.147839,32:0.514254):0.0510228,33:0.116075):0.0655867,34:0.269433):0.183777):0.224738):0.12797,((((16:0.027119,17:0.031347):0.0680819,18:0.119170):0.113343,19:0.285841):0.223093,20:0.578697):0.145032):0.251663,(15:0.417674,((((((((36:0.140789,37:0.176003):0.0388347,38:0.061485):0.413053,39:0.693112):0.29095,((41:0.384235,42:0.154810):0.0400116,43:0.049324):0.727938):0.216512,40:1.190856):0.244032,((44:0.498452,(45:0.715460,46:1.543163):0.303806):0.378363,(47:1.047381,48:0.680522):0.32843):0.499641):0.0947634,((49:0.050043,50:0.027869):0.0663956,51:0.111938):0.777492):0.278354,52:0.819250):0.912964):0.15045):0.180046):0.174201):0.0524175,35:2.460929):0.0895425):0.0755728):0.0881577):0.0664294);
 184: 1 -31241.00625 -31643.30692 (0:0.172643,(1:0.152572,(((4:0.224788,5:0.352993):0.158955,(6:0.336917,7:0.389580):0.214597):0.105747,((((8:0.026950,9:0.037945):0.183527,10:0.230279):0.274428,11:0.556614):0.223788,((12:0.019976,13:0.017373):0.58132,((((14:1.886083,(21:0.542850,22:0.846258):0.141838):0.278538,23:0.860189):0.287918,(((((16:0.038879,17:0.052091):0.105441,18:0.114102):0.117928,19:0.199378):0.404984,20:0.451192):0.172734,(((((24:0.064990,25:0.100513):0.229764,27:0.140119):0.107826,26:0.310565):0.300051,(28:0.789904,29:0.497445):0.0796548):0.0552927,((((30:0.301578,31:0.178922):0.200502,32:0.528319):0.0799802,33:0.139379):0.136222,34:0.126304):0.307994):0.370175):0.08043):0.13563,(15:0.463330,(35:2.266792,(((((((36:0.152492,37:0.105583):0.0669283,38:0.056083):0.517112,39:0.575834):0.248278,((41:0.307155,42:0.164863):0.0639074,43:0.053956):0.624169):0.384259,40:0.555611):0.363509,(((49:0.015620,50:0.042135):0.102291,51:0.111909):0.518049,52:1.101440):0.233114):0.20299,((44:0.630328,(45:0.556007,46:1.406909):0.243938):0.331078,(47:1.175870,48:0.799778):0.0961923):0.378695):0.238454):0.338129):0.15489):0.255736):0.171206):0.131329):0.0419087):0.0577738,(2:0.116300,3:0.388430):0.0540782);
 185: 1 -31954.49714 -31652.29161 (0:0.234257,1:0.162629,((2:0.205216,3:0.389364):0.0447808,(((4:0.216372,5:0.446332):0.230753,(6:0.465744,7:0.342388):0.147597):0.0783017,((((8:0.043224,9:0.051527):0.120315,10:0.357608):0.26866,11:0.684633):0.303222,((12:0.015612,13:0.027367):0.547322,(((((14:1.744454,(21:0.553791,22:0.764916):0.239018):0.163731,23:1.156634):0.17261,(((((16:0.022569,17:0.036108):0.173181,18:0.070620):0.0939289,19:0.317611):0.354191,20:0.415410):0.330399,(((((24:0.071080,25:0.147459):0.156366,27:0.150885):0.101704,26:0.325775):0.189548,(28:1.011918,29:0.416806):0.174366):0.233461,(((30:0.382061,31:0.339697):0.0963227,32:0.510223):0.0751376,(33:0.199434,34:0.309869):0.0913068):0.135532):0.386632):0.07244):0.29503,(15:0.487903,((((((((36:0.174187,37:0.160406):0.0669389,38:0.054651):0.625045,39:0.685682):0.416363,((41:0.406954,42:0.173183):0.0374943,43:0.073181):0.538247):0.467795,40:0.889910):0.367467,((44:0.523033,(45:0.552674,46:1.762147):0.286484):0.373228,(47:0.888499,48:0.735965):0.253195):0.599003):0.220497,((49:0.022539,50:0.053814):0.0972433,51:0.099215):0.706631):0.229935,52:0.830733):0.478562):0.340262):0.092238,35:2.905632):0.184369):0.199893):0.124017):0.056577):0.0970971);
 186: 2 -31514.89158 -31643.1896 (0:0.220394,1:0.174152,(2:0.241014,((3:0.329581,((6:0.470685,7:0.406855):0.136353,(((((8:0.061584,9:0.061787):0.255842,10:0.228540):0.265239,11:0.686943):0.130821,(12:0.038713,13:0.008999):0.599629):0.231156,(((((((14:1.512968,(21:0.563079,22:0.832644):0.166674):0.138632,23:0.834874):0.224892,((((((((36:0.164430,37:0.144663):0.0557062,38:0.061350):0.614941,39:0.702348):0.218012,((41:0.326957,42:0.147626):0.0468886,43:0.052458):0.810278):0.220922,40:0.978279):0.37615,((44:0.622831,(45:0.660514,46:1.789087):0.150328):0.226622,(47:1.148340,48:0.767184):0.396784):0.524981):0.275813,((49:0.034239,50:0.026990):0.0630393,51:0.072154):0.689994):0.236247,52:0.772136):0.7866):0.193315,20:0.522604):0.136469,((((16:0.034768,17:0.020956):0.109475,18:0.118564):0.157238,19:0.352351):0.342048,(((((24:0.075626,25:0.155933):0.196226,27:0.189004):0.0764945,26:0.413422):0.205242,(28:0.749181,29:0.374408):0.329874):0.104239,((((30:0.297898,31:0.280863):0.173849,32:0.662042):0.104309,33:0.186951):0.148921,34:0.219902):0.132634):0.309939):0.12413):0.120677,35:2.536932):0.283574,15:0.695503):0.226592):0.0382688):0.083763):0.0813062,(4:0.171245,5:0.374151):0.179662):0.0687893):0.0565939);
 187: 2 -31764.99517 -31653.01389 (0:0.234806,(1:0.134274,2:0.197422):0.0735151,((3:0.324169,((((8:0.090387,9:0.027577):0.217886,10:0.229491):0.29347,11:0.543726):0.3198,((12:0.027108,13:0.029859):0.491966,(((((14:1.497669,((21:0.425551,22:0.693803):0.265571,23:0.985472):0.15267):0.178141,(((((24:0.048423,25:0.129623):0.224624,27:0.176043):0.0675339,26:0.441883):0.304856,(((30:0.319012,31:0.208308):0.172239,(32:0.617536,33:0.136295):0.0447437):0.0921464,34:0.232737):0.216482):0.00963858,(28:0.748266,29:0.537130):0.180083):0.315786):0.0560871,((((16:0.032387,17:0.037826):0.126673,18:0.121478):0.0992899,19:0.287538):0.345095,20:0.434648):0.220761):0.171326,(15:0.427991,(((((((36:0.149634,37:0.155321):0.0559612,38:0.045802):0.375427,(39:0.640624,((41:0.355483,42:0.125973):0.044798,43:0.070291):0.800365):0.161941):0.296432,40:0.924907):0.279092,((44:0.587083,(47:1.006651,48:0.741942):0.466941):0.251083,(45:0.602380,46:1.697507):0.188969):0.563801):0.2831,((49:0.047905,50:0.043245):0.0904023,51:0.089852):0.654088):0.170212,52:0.874170):0.63839):0.101544):0.0569885,35:2.446445):0.17831):0.219472):0.0837279):0.0929112,((4:0.128183,5:0.425560):0.262477,(6:0.427222,7:0.469418):0.191572):0.101387):0.0578805);
 188: 1 -30466.22016 -31653.26521 (0:0.216750,(1:0.189228,2:0.189494):0.025043,((3:0.358487,((4:0.260103,5:0.295464):0.178911,(6:0.415103,7:0.465028):0.183106):0.120577):0.0800412,((((8:0.096917,9:0.038223):0.198472,10:0.325264):0.244248,11:0.570454):0.251096,((12:0.059975,13:0.022845):0.561882,(((((14:1.406264,(21:0.601410,22:0.719250):0.28388):0.20732,23:0.680486):0.247285,(((((16:0.021431,17:0.014454):0.14199,18:0.143635):0.168961,19:0.234574):0.250476,20:0.584901):0.229859,(((((24:0.019092,25:0.160029):0.277859,26:0.449533):0.0376937,27:0.108247):0.214965,(28:0.928690,29:0.409532):0.211713):0.0819013,(((30:0.295842,31:0.198678):0.135685,32:0.573465):0.0761764,(33:0.161303,34:0.255800):0.0419048):0.118663):0.502138):0.157177):0.0737887,35:2.559199):0.0649803,(15:0.645205,(((((36:0.130610,37:0.184075):0.0773961,38:0.035355):0.589258,39:0.685533):0.273575,((41:0.323195,42:0.152057):0.0561437,43:0.048354):0.717405):0.226055,(((40:0.851667,52:1.069178):0.110156,((49:0.031709,50:0.036582):0.121584,51:0.068531):0.754621):0.288402,((44:0.740294,(45:0.900929,46:1.223446):0.395125):0.280942,(47:1.096524,48:0.867108):0.255733):0.273616):0.105897):0.848031):0.1233):0.306196):0.121783):0.21193):0.0887195);
 189: 1 -31763.22227 -31653.92897 (0:0.217253,1:0.186367,((2:0.202516,3:0.406999):0.100921,((4:0.308103,5:0.321384):0.271809,((6:0.479575,7:0.463199):0.134228,((((8:0.049997,9:0.041580):0.257345,10:0.322278):0.410392,11:0.581324):0.327943,((12:0.016228,13:0.025865):0.584936,((((((14:1.353519,(21:0.272419,22:0.725372):0.235604):0.24308,23:0.673001):0.266003,(35:2.019557,(((((((36:0.110592,37:0.160074):0.0749818,38:0.022973):0.422756,39:0.847322):0.202222,((41:0.334007,43:0.071260):0.0678716,42:0.125179):0.884062):0.290072,(((49:0.025299,50:0.028841):0.0952697,51:0.066910):0.690422,52:0.976300):0.483849):0.0948358,40:0.733955):0.138465,(((44:0.563514,(45:0.744656,46:1.494579):0.25289):0.573537,48:1.055604):0.206126,47:0.788032):0.653633):0.371779):0.351904):0.0229993,(((((24:0.062992,25:0.171447):0.241049,26:0.501864):0.10709,27:0.151119):0.143698,(28:0.846265,29:0.517096):0.106504):0.186236,(((30:0.401323,31:0.182993):0.153791,32:0.620082):0.0751781,(33:0.112070,34:0.350751):0.0596152):0.143413):0.273156):0.103517,((((16:0.036105,17:0.034038):0.110019,18:0.152788):0.130425,19:0.335066):0.218155,20:0.570184):0.202465):0.296653,15:0.685455):0.168368):0.138263):0.131044):0.0375936):0.10571):0.0736988);
 190: 1 -31974.10015 -31647.24315 (0:0.172637,(1:0.080127,2:0.200082):0.0705427,(3:0.339288,((4:0.178419,5:0.453632):0.261877,((6:0.523246,7:0.403278):0.0551301,(((((8:0.062988,9:0.039881):0.220813,10:0.278815):0.221574,11:0.529003):0.170468,(12:0.030907,13:0.018285):0.580326):0.0863803,((((((14:1.687088,(21:0.354620,22:0.737057):0.187731):0.123632,23:0.645116):0.237322,(35:2.457660,((((((((36:0.178975,37:0.190748):0.045793,38:0.036663):0.397808,39:0.689529):0.220261,((41:0.342239,42:0.155694):0.0878423,43:0.035440):0.752261):0.224569,40:0.956330):0.219787,((44:0.582769,(45:0.800207,46:1.672609):0.247631):0.280748,(47:1.206683,48:0.727863):0.275595):0.552026):0.345622,((49:0.039886,50:0.045247):0.128665,51:0.086931):0.637922):0.197175,52:0.984616):0.59439):0.0548374):0.159764,(((((24:0.063406,25:0.131992):0.242271,27:0.185591):0.0998789,26:0.410529):0.202846,(28:0.730505,29:0.550686):0.178008):0.0679889,(((30:0.343441,31:0.226415):0.0934631,32:0.638390):0.142029,(33:0.258438,34:0.226055):0.0867392):0.0851469):0.22606):0.227954,((((16:0.015489,17:0.040805):0.193964,18:0.097745):0.243705,19:0.200177):0.243501,20:0.529947):0.155721):0.235887,15:0.527295):0.410333):0.220921):0.0790349):0.0874984):0.0674986);
 191: 1 -32614.32848 -31653.47242 (0:0.215734,(1:0.183744,((3:0.378044,(((((8:0.047404,9:0.056315):0.310902,10:0.195016):0.394814,(12:0.034675,13:0.013712):0.549728):0.122136,11:0.680927):0.217904,(((((14:1.662494,(21:0.445927,22:0.744085):0.359805):0.068778,23:0.771003):0.226214,(35:2.327881,((((((36:0.184919,37:0.184665):0.0390536,38:0.075820):0.59888,39:0.638658):0.111608,((41:0.336164,42:0.172882):0.0459512,43:0.069682):0.941953):0.337765,40:0.767446):0.230185,(((44:0.638805,(45:0.673358,46:1.761333):0.313691):0.443298,(47:1.317048,48:0.760216):0.359789):0.621624,(((49:0.026855,50:0.036184):0.0690792,51:0.101813):0.603493,52:1.287131):0.228742):0.202548):0.835969):0.186919):0.165449,(((((16:0.039263,17:0.038518):0.190321,18:0.136399):0.14471,19:0.340860):0.203684,20:0.525461):0.354864,(((((24:0.028587,25:0.137987):0.238813,27:0.161567):0.0834926,26:0.423009):0.243078,(28:0.749300,29:0.478664):0.217949):0.199526,((((30:0.276125,31:0.342065):0.219135,32:0.674227):0.0912297,33:0.187177):0.0674213,34:0.206684):0.216505):0.417741):0.0913199):0.253808,15:0.750685):0.23824):0.13634):0.098104,((4:0.251784,5:0.331507):0.194346,(6:0.448532,7:0.395653):0.10214):0.0891149):0.0660124):0.0467978,2:0.262240);
 192: 1 -32435.19162 -31658.23603 (0:0.214601,1:0.138184,((2:0.192370,(3:0.276674,((((8:0.066226,9:0.031772):0.164734,10:0.293467):0.245915,11:0.581743):0.3691,((12:0.019449,13:0.013163):0.574367,((((14:1.740474,(21:0.914303,(22:0.971617,23:0.805834):0.121195):0.204634):0.323907,(((((16:0.052102,17:0.005986):0.165554,18:0.074558):0.14383,19:0.251751):0.349365,20:0.436476):0.308789,(((((24:0.093212,25:0.164059):0.304849,27:0.176756):0.0681376,26:0.408156):0.235052,(28:0.872829,29:0.553254):0.164538):0.214292,((((30:0.224279,31:0.287199):0.0706244,32:0.546694):0.194096,33:0.133680):0.0996172,34:0.267093):0.183476):0.293471):0.122638):0.18787,(35:2.378789,(((((((36:0.145167,37:0.121803):0.0599142,38:0.052186):0.620832,39:0.849812):0.199641,40:1.085039):0.302199,((41:0.447222,42:0.171924):0.0354544,43:0.054618):0.559427):0.317095,((44:0.481989,(45:0.522484,46:1.889931):0.388396):0.436951,(47:1.015169,48:0.729151):0.2592):0.289628):0.457531,(((49:0.017098,50:0.043985):0.0728165,51:0.092789):0.472663,52:1.112762):0.29124):0.818502):0.110302):0.169101,15:0.621405):0.194588):0.197387):0.116331):0.102117):0.0744374,((4:0.205127,5:0.366049):0.176076,(6:0.446944,7:0.406939):0.207413):0.145062):0.0605414);
 193: 1 -31963.04857 -31643.71925 (0:0.263396,1:0.121189,(2:0.199030,(3:0.344549,((4:0.197605,5:0.445235):0.250446,((6:0.497167,7:0.393636):0.0949041,((((8:0.061261,9:0.028232):0.15732,10:0.316202):0.306977,11:0.637236):0.265507,((12:0.015498,13:0.039555):0.516858,(((((14:1.507606,(21:0.462106,22:0.677143):0.254536):0.14498,23:0.710794):0.442611,(((((16:0.031652,17:0.018008):0.157471,18:0.142850):0.168903,19:0.276938):0.280661,20:0.501507):0.296518,(((((24:0.081306,25:0.145538):0.199716,26:0.399394):0.0598217,27:0.149647):0.25937,(28:0.840162,29:0.520291):0.149878):0.184716,((((30:0.444060,31:0.232745):0.0837044,32:0.627945):0.140384,33:0.162554):0.112839,34:0.285417):0.144074):0.254894):0.220962):0.152642,(35:1.927537,(((((36:0.152852,37:0.177754):0.0582901,38:0.057404):0.596476,(39:0.798002,((41:0.351002,42:0.178714):0.0825154,43:0.055138):0.911633):0.0981979):0.306004,40:0.935333):0.378827,(((44:0.524552,(45:0.571935,46:1.738983):0.288715):0.358128,(47:0.868355,48:0.905986):0.304317):0.433837,(((49:0.028536,50:0.039292):0.123955,51:0.057302):0.963388,52:1.413106):0.267466):0.201043):0.356887):0.307645):0.191239,15:0.535402):0.154217):0.273621):0.120876):0.153422):0.10598):0.0849012):0.0649);
 194: 1 -30878.24397 -31650.04063 (0:0.131460,(1:0.155172,((3:0.300428,((((8:0.084081,9:0.038510):0.255362,10:0.212443):0.290126,11:0.582877):0.305854,((12:0.039835,13:0.016120):0.450852,((((14:1.747634,((21:0.401697,22:0.905348):0.321706,23:0.864182):0.169739):0.254037,35:2.273658):0.0713641,(((((16:0.052603,17:0.029846):0.144252,18:0.097301):0.0812803,19:0.277062):0.334828,20:0.396350):0.246262,(((((24:0.078984,25:0.118478):0.199604,26:0.405672):0.0772685,27:0.181867):0.194901,(28:0.770399,29:0.427042):0.296143):0.121871,(((30:0.290450,31:0.196269):0.144402,32:0.534281):0.0573104,(33:0.160309,34:0.287226):0.0888412):0.247414):0.314074):0.20166):0.195049,(15:0.473570,((((((36:0.139554,37:0.211337):0.0635134,38:0.042797):0.450905,39:0.883622):0.174866,(41:0.321052,(42:0.217207,43:0.108696):0.116546):0.812527):0.230198,40:0.733999):0.514215,(((44:0.608550,(45:0.624699,46:1.674778):0.271097):0.343474,(47:1.054728,48:0.830355):0.475119):0.617032,(((49:0.045172,50:0.027760):0.0485278,51:0.112142):0.628831,52:1.357615):0.121714):0.144853):0.619478):0.119843):0.162079):0.238733):0.108743):0.0850543,((4:0.266439,5:0.299336):0.282015,(6:0.434727,7:0.300855):0.100683):0.0725285):0.110948):0.045696,2:0.190952);
 195: 1 -32124.8872 -31654.45925 (0:0.230841,(1:0.168798,((3:0.320427,((6:0.465849,7:0.460990):0.183885,(((((8:0.057022,9:0.036662):0.237867,10:0.228502):0.249115,11:0.559447):0.264862,(12:0.063053,13:0.015933):0.590139):0.182708,((((14:2.341541,((((((24:0.059491,25:0.154793):0.211416,26:0.396975):0.0796255,27:0.153129):0.243319,(28:0.857881,29:0.474034):0.158505):0.0916617,(((30:0.318583,31:0.217113):0.116021,32:0.659014):0.114114,(33:0.197390,34:0.294657):0.0893181):0.173004):0.200167,35:2.697895):0.0766526):0.0118028,(((21:0.593435,22:0.910080):0.396991,23:0.573628):0.278144,((((((36:0.132431,37:0.144239):0.0334663,38:0.052100):0.478178,39:0.771245):0.172267,((41:0.381007,42:0.185679):0.0440279,43:0.052777):0.831224):0.3165,40:0.841652):0.217514,(((44:0.690048,(45:0.369256,46:1.907417):0.415711):0.252572,(47:1.042734,48:0.700663):0.308308):0.678937,(((49:0.039405,50:0.028896):0.0823998,51:0.095162):0.559748,52:1.101108):0.148545):0.16882):0.780401):0.0786186):0.107611,((((16:0.036828,17:0.028434):0.161651,18:0.113042):0.119969,19:0.254900):0.285712,20:0.468018):0.309404):0.288125,15:0.622542):0.223088):0.205065):0.111076):0.120889,(4:0.187427,5:0.435876):0.227641):0.074122):0.0438752,2:0.200660);
 196: 1 -31598.6295 -31654.89468 (0:0.219812,(1:0.113052,((3:0.277751,((((8:0.056945,9:0.063097):0.209875,10:0.253501):0.371989,11:0.563025):0.264335,((12:0.036737,13:0.029800):0.444094,(((14:1.132431,(((((((36:0.189842,37:0.158325):0.0462702,38:0.060464):0.577048,39:0.788540):0.184198,((41:0.361270,42:0.138532):0.0630275,43:0.087390):0.563367):0.47932,(((49:0.025090,50:0.048901):0.0631528,51:0.108678):0.679236,52:1.201475):0.424772):0.104227,40:0.816837):0.186559,((44:0.462906,(45:0.629082,46:1.592792):0.269592):0.27212,(47:1.083178,48:0.822161):0.308976):0.501109):0.680859):0.227817,((((((((16:0.020868,17:0.030140):0.137677,18:0.106300):0.114631,19:0.250736):0.325354,20:0.470746):0.304231,(21:0.456695,22:0.972055):0.555443):0.0684673,(((((24:0.088400,25:0.171164):0.234699,27:0.154518):0.0620232,26:0.455887):0.151913,(28:0.929204,29:0.550845):0.1454):0.296871,(((30:0.370865,31:0.309664):0.166015,(32:0.644630,33:0.123571):0.0587093):0.0633336,34:0.332791):0.0765555):0.297582):0.107023,23:1.212658):0.0674665,35:2.197068):0.0862537):0.159883,15:0.550908):0.29498):0.218901):0.0965204):0.0966233,((4:0.228358,5:0.405521):0.224542,(6:0.464121,7:0.364000):0.163941):0.0504515):0.084875):0.0605405,2:0.233056);
 197: 2 -31542.36319 -31652.44855 (0:0.242693,(1:0.156854,(((4:0.223011,5:0.369571):0.214898,(6:0.372823,7:0.360271):0.183444):0.0743136,(((((8:0.056981,9:0.049137):0.222237,10:0.213826):0.299518,11:0.647865):0.267605,(12:0.039857,13:0.009789):0.401876):0.200217,(((((14:1.469867,(((((24:0.050526,25:0.138513):0.295056,27:0.201590):0.0640206,26:0.436778):0.260082,(28:0.783554,29:0.465232):0.184311):0.0566924,((((30:0.291457,31:0.225740):0.124376,32:0.736684):0.0848953,33:0.086008):0.0917062,34:0.219984):0.214383):0.0419107):0.238123,((21:0.629780,22:0.566824):0.431738,23:0.636104):0.420141):0.19364,((((16:0.032023,17:0.014687):0.160349,18:0.115003):0.14304,19:0.285145):0.170498,20:0.563882):0.17548):0.292691,(15:0.442970,((((((((36:0.134863,37:0.181420):0.0478455,38:0.056400):0.613354,39:0.792568):0.269155,((41:0.387532,42:0.173743):0.0440767,43:0.095784):0.746038):0.385051,40:0.813539):0.145189,((44:0.594458,(45:0.508691,46:1.916575):0.273496):0.355582,(47:0.915819,48:0.916000):0.26007):0.447542):0.294906,((49:0.039629,50:0.039598):0.0882795,51:0.078153):0.790627):0.24028,52:0.855830):0.884808):0.327579):0.132315,35:2.073985):0.169292):0.150554):0.153715):0.0743631,(2:0.134289,3:0.428465):0.0968199);
 198: 3 -31385.89534 -31647.27789 (0:0.192233,1:0.187353,((2:0.105215,3:0.412285):0.0624021,((4:0.278004,5:0.331080):0.202749,((6:0.454424,7:0.520262):0.109194,(((((8:0.045395,9:0.034200):0.140864,10:0.309585):0.314727,11:0.601150):0.272602,(12:0.015722,13:0.019494):0.545328):0.158946,((((((14:1.749912,23:0.845722):0.120668,(21:0.413058,22:0.666269):0.435836):0.281139,(35:2.499786,(((((((36:0.127488,37:0.165623):0.0401424,38:0.048817):0.403186,39:0.655542):0.223469,((41:0.334724,42:0.161952):0.0348506,43:0.064421):0.969578):0.355832,40:0.757123):0.220678,(((49:0.023826,50:0.038802):0.106734,51:0.068772):0.837345,52:0.861812):0.183595):0.119395,((44:0.644932,(45:0.625215,46:2.133077):0.129213):0.383355,(47:1.097799,48:0.683457):0.518354):0.620238):0.211889):0.677362):0.106557,(((((24:0.037584,25:0.144779):0.274236,27:0.221934):0.0723939,26:0.352988):0.129609,(((30:0.320121,31:0.160282):0.207892,(33:0.183338,34:0.280326):0.0619171):0.0654918,32:0.467210):0.233954):0.119699,(28:0.833103,29:0.432906):0.0911391):0.255533):0.121216,((((16:0.007777,17:0.025810):0.157337,18:0.084636):0.160337,19:0.224896):0.226244,20:0.574498):0.147038):0.41418,15:0.600491):0.235027):0.131367):0.0486769):0.128237):0.0742505);
 199: 1 -32550.90252 -31642.84209 (0:0.206161,(1:0.154613,(((4:0.238515,5:0.326846):0.186743,(6:0.388961,7:0.389776):0.122004):0.0844151,(((((8:0.066968,9:0.053924):0.242883,10:0.116924):0.401351,(12:0.035486,13:0.023524):0.520834):0.0903581,11:0.632950):0.114731,((((((14:1.071897,23:0.685830):0.0883259,(21:0.466572,22:0.811584):0.346388):0.409546,(35:1.976314,((((((((36:0.145480,37:0.180625):0.0512447,38:0.072076):0.549671,39:0.698153):0.396717,((41:0.383763,42:0.197732):0.0650612,43:0.057310):0.618699):0.424444,40:0.944939):0.35523,((49:0.023342,50:0.050563):0.0540011,51:0.119044):0.736839):0.075868,((44:0.630520,(45:0.600964,46:1.577038):0.25197):0.236759,(47:1.021600,48:0.768213):0.472315):0.946719):0.149963,52:0.821492):0.556296):0.384374):0.126245,(((((24:0.076702,25:0.175497):0.23827,27:0.208923):0.0674076,26:0.441912):0.24489,(28:0.793339,29:0.463592):0.21653):0.17381,((((30:0.348549,31:0.245231):0.278547,32:0.681499):0.0620175,33:0.168665):0.11409,34:0.275879):0.114795):0.273828):0.126297,((((16:0.022732,17:0.021015):0.127341,18:0.177663):0.0790903,19:0.362915):0.322305,20:0.537028):0.173179):0.250363,15:0.623010):0.273268):0.134868):0.0995445):0.0519125,(2:0.155787,3:0.338000):0.120322);
 200: 1 -31969.71036 -31647.70586 (0:0.268574,1:0.160561,(2:0.164857,((3:0.242740,(((((8:0.087456,9:0.066383):0.204969,10:0.247198):0.391116,11:0.657106):0.230629,(12:0.040144,13:0.034613):0.448348):0.177223,(((((((14:1.520377,21:0.455313):0.153633,(22:0.707834,23:0.730095):0.0686666):0.399293,35:2.331300):0.196463,((((36:0.180875,38:0.071986):0.0211321,37:0.111348):0.401864,39:0.700866):0.270909,(40:0.969820,(((41:0.259270,(42:0.237700,43:0.085040):0.14001):0.651641,((44:0.674244,(45:0.690504,46:1.727369):0.206102):0.334233,(47:0.894276,48:0.801019):0.452486):0.298408):0.130567,(((49:0.039179,50:0.039459):0.116164,51:0.066370):0.518659,52:1.135942):0.442887):0.138193):0.133054):0.674441):0.0979772,(((((24:0.080808,25:0.110900):0.163829,26:0.346070):0.105949,27:0.172326):0.317015,(28:0.822874,29:0.398433):0.355737):0.248959,((((30:0.288916,31:0.202252):0.164795,32:0.527120):0.119229,33:0.136991):0.0575933,34:0.348710):0.0524886):0.258581):0.241681,((((16:0.034194,17:0.028211):0.12636,18:0.107154):0.115131,19:0.277542):0.294717,20:0.483139):0.245718):0.234816,15:0.677562):0.246151):0.0656783):0.0935707,((4:0.143488,5:0.339339):0.211559,(6:0.434220,7:0.403759):0.134719):0.10555):0.0847807):0.091341);
 201: 1 -30751.99756 -31666.9902 (0:0.260680,1:0.225209,(2:0.196444,((3:0.310372,(4:0.148962,5:0.465462):0.318714):0.0812555,((6:0.489215,7:0.477152):0.189682,((((8:0.074972,9:0.025323):0.180958,10:0.276759):0.324618,11:0.758738):0.246153,((12:0.029485,13:0.020132):0.531877,((14:1.663762,(((((16:0.025027,17:0.018624):0.0634774,18:0.117033):0.121525,19:0.265561):0.317859,((((((24:0.056420,25:0.159347):0.206601,26:0.393000):0.0664832,27:0.139977):0.177874,(28:0.851474,29:0.552434):0.219071):0.20063,32:0.681835):0.119867,((30:0.257697,31:0.294322):0.250344,(33:0.235927,34:0.223231):0.125157):0.0857456):0.355816):0.163374,(20:0.396316,(((21:0.665221,22:1.010703):0.345124,23:0.933116):0.556192,(35:2.533767,((((((((36:0.203310,37:0.155620):0.0479308,38:0.038796):0.605812,39:0.808913):0.343739,((41:0.344824,42:0.119093):0.0634212,43:0.082679):0.644787):0.257093,40:1.220390):0.217537,((44:0.855072,(45:0.514301,46:1.782692):0.299248):0.341189,(47:1.073056,48:0.944762):0.264146):0.439723):0.503875,((49:0.044413,50:0.020832):0.0799767,51:0.100998):0.603007):0.212947,52:0.958345):0.679905):0.413711):0.264975):0.101288):0.172537):0.101653,15:0.706453):0.111907):0.232579):0.126161):0.0864009):0.0344077):0.0605931);
 202: 2 -31969.72921 -31646.60775 (0:0.235760,1:0.152457,(2:0.179059,(3:0.416902,((4:0.150934,5:0.527524):0.349868,((6:0.467150,7:0.412025):0.093643,((((8:0.059078,9:0.041274):0.253733,10:0.167201):0.383413,11:0.584006):0.206084,((12:0.028464,13:0.036380):0.462249,((((((14:1.351485,23:0.979327):0.123632,(21:0.762240,22:0.601207):0.508475):0.260783,(((((24:0.058200,25:0.129462):0.206951,26:0.414195):0.0645131,27:0.139291):0.321132,(28:0.985041,29:0.483545):0.145938):0.144852,((((30:0.364934,31:0.250089):0.166812,32:0.614853):0.0951038,33:0.121305):0.0782542,34:0.259139):0.174822):0.265926):0.124021,((((16:0.028238,17:0.025341):0.145391,18:0.112071):0.0862112,19:0.271389):0.343705,20:0.543846):0.207101):0.2702,(35:2.057421,(((((((36:0.197747,37:0.174634):0.0757278,38:0.054509):0.335192,39:0.770960):0.42443,((41:0.398748,42:0.132541):0.079972,43:0.058398):0.68675):0.214898,40:1.032860):0.146055,((44:0.460751,(45:0.615962,46:1.606356):0.434452):0.452461,(47:0.986012,48:1.051261):0.331669):0.271899):0.19535,(((49:0.041103,50:0.030132):0.0600563,51:0.141387):0.544575,52:1.060551):0.373674):0.546242):0.308272):0.169422,15:0.429481):0.221496):0.238152):0.113068):0.102079):0.0797958):0.0647931):0.0702014);
 203: 2 -30305.62462 -31643.23589 (0:0.145862,(1:0.158977,2:0.210799):0.0596836,((3:0.402760,(6:0.493343,((7:0.499862,((((8:0.097450,9:0.015844):0.197148,10:0.264099):0.299484,11:0.540176):0.378305,(12:0.019904,13:0.030612):0.545534):0.191546):0.121023,(((((((14:1.571708,(21:0.578321,22:0.687731):0.244512):0.220103,23:0.893470):0.402048,(((((((36:0.141338,37:0.104666):0.0557544,38:0.053954):0.52616,39:0.818624):0.283237,(41:0.257229,(42:0.187444,43:0.061877):0.0934587):0.642658):0.225811,40:0.774885):0.194887,((44:0.684323,(45:0.671669,46:1.878824):0.34768):0.184634,(47:1.150820,48:0.709330):0.349351):0.545572):0.336882,(((49:0.024714,50:0.041525):0.0793337,51:0.095046):0.913225,52:0.960288):0.113293):0.933968):0.0775049,(((((24:0.043070,25:0.137356):0.322967,27:0.132946):0.122637,26:0.432783):0.178244,(28:0.830799,29:0.458195):0.194037):0.176793,((((30:0.302581,31:0.236867):0.11707,32:0.721649):0.102015,33:0.147843):0.110072,34:0.255835):0.113051):0.253519):0.156365,35:3.063302):0.082875,((((16:0.014086,17:0.006697):0.161137,18:0.102665):0.133261,19:0.332934):0.344112,20:0.474559):0.194629):0.208702,15:0.641713):0.307084):0.0461806):0.101569):0.107429,(4:0.227746,5:0.386709):0.283493):0.074072);
 204: 1 -31371.64347 -31654.80395 (0:0.206043,(1:0.128521,(4:0.132663,5:0.394530):0.262529):0.0364328,((2:0.092720,(6:0.424705,7:0.428366):0.184909):0.0475324,(3:0.271644,((((8:0.011521,9:0.060309):0.171023,10:0.208711):0.331942,11:0.543781):0.363252,((12:0.017744,13:0.021342):0.486877,(((((14:1.523629,(21:0.339492,22:1.024151):0.246665):0.253707,23:0.762641):0.330066,((((((24:0.083795,25:0.155910):0.197654,27:0.213691):0.0793985,26:0.383271):0.219654,(28:0.909374,29:0.454618):0.269059):0.150376,((((30:0.335184,31:0.279458):0.172302,32:0.622917):0.120949,33:0.122351):0.14619,34:0.241198):0.110178):0.289627,(35:2.363546,((((((((36:0.176267,37:0.163025):0.0741524,38:0.103705):0.549868,39:0.590786):0.370505,((41:0.393328,42:0.166182):0.0402916,43:0.062131):0.732472):0.19431,40:0.893549):0.164431,((44:0.418707,(45:0.604816,46:1.551665):0.313276):0.457193,(47:1.079044,48:0.669547):0.413712):0.584255):0.332603,((49:0.028554,50:0.047602):0.077991,51:0.142796):0.687332):0.184596,52:0.978705):0.574348):0.225908):2.52782e-06):0.33987,((((16:0.038981,17:0.032736):0.151375,18:0.126383):0.125731,19:0.246476):0.322652,20:0.449087):0.307221):0.30346,15:0.650575):0.142465):0.127704):0.104973):0.0856133):0.094667);
 205: 1 -31241.27804 -31643.36964 (0:0.226978,(1:0.125197,(((4:0.193835,5:0.320977):0.201597,(6:0.344879,7:0.308080):0.171355):0.0328568,(((((8:0.094288,9:0.024186):0.201329,10:0.198365):0.293655,11:0.671074):0.247646,(12:0.036850,13:0.010812):0.534561):0.159273,(((((((14:1.447071,(21:0.643342,22:0.730349):0.172894):0.187693,23:0.831891):0.231237,((((36:0.120547,37:0.155153):0.0243398,38:0.071900):0.39002,39:0.773853):0.179318,((40:0.835137,(((44:0.645809,(45:0.664431,46:1.868708):0.346143):0.270379,(47:1.045160,48:0.826563):0.282932):0.596561,(((49:0.004663,50:0.052352):0.0830737,51:0.092078):0.718249,52:1.024745):0.187847):0.271401):0.195711,((41:0.371061,42:0.150680):0.0437527,43:0.058471):0.733268):0.169491):0.915084):0.0622647,(((((24:0.050185,25:0.133876):0.156965,26:0.506486):0.0969677,27:0.148895):0.286352,(28:0.676592,29:0.457628):0.267809):0.195289,((((30:0.264144,31:0.192403):0.0987323,32:0.525028):0.12134,33:0.145478):0.121173,34:0.235903):0.119871):0.314775):0.161356,35:2.154902):0.0511747,((((16:0.029440,17:0.048934):0.101773,18:0.070887):0.147691,19:0.253763):0.23959,20:0.489736):0.238255):0.211358,15:0.595658):0.405995):0.090283):0.0628899):0.0563341,(2:0.169956,3:0.325947):0.105669);
 206: 1 -31918.12297 -31653.57833 (0:0.191413,1:0.146570,((2:0.109263,3:0.425855):0.0676012,((4:0.160664,5:0.445452):0.263388,((6:0.386812,7:0.369441):0.214489,(((((8:0.041511,9:0.054596):0.311414,10:0.185023):0.408189,11:0.521449):0.195723,(12:0.019671,13:0.018090):0.460623):0.131451,(((((14:1.666513,(21:0.459485,22:0.704122):0.197948):0.225579,23:0.834316):0.338791,(((((16:0.010177,17:0.023428):0.167888,18:0.095226):0.224014,19:0.255845):0.207994,((((((24:0.039664,25:0.177676):0.219382,27:0.197101):0.100534,26:0.399603):0.210452,29:0.537865):0.101933,28:1.004734):0.103171,((((30:0.435034,31:0.243799):0.0914459,32:0.651806):0.167091,33:0.200211):0.073683,34:0.266228):0.149656):0.547707):0.151162,20:0.454135):0.234371):0.0859004,(35:1.592397,((((((((36:0.166492,37:0.126123):0.0912437,38:0.018489):0.637524,39:0.703684):0.366322,((41:0.354818,43:0.082367):0.0556104,42:0.153532):0.626839):0.618615,40:0.686302):0.24765,((44:0.647670,(45:0.666869,46:1.426821):0.337099):0.315031,(47:0.805894,48:1.185630):0.560369):0.576441):0.208073,((49:0.021080,50:0.052442):0.0701973,51:0.142756):0.823647):0.134263,52:0.972617):0.515799):0.5435):0.201621,15:0.658577):0.271402):0.168619):0.0349932):0.0834487):0.0597274);
 207: 1 -32015.82132 -31652.98214 (0:0.323911,1:0.172982,(2:0.256028,(3:0.375283,(((4:0.303741,5:0.397045):0.258489,(6:0.588978,7:0.522762):0.182865):0.0996029,(((((8:0.057533,9:0.037105):0.206337,10:0.247407):0.391485,11:0.725466):0.235776,(12:0.015691,13:0.037447):0.561526):0.115507,((((((14:1.446475,((21:0.483543,22:0.886831):0.334535,23:0.777307):0.297664):0.0968506,35:2.655177):0.0465177,(((((24:0.055292,25:0.153494):0.242692,26:0.437201):0.0560457,27:0.167756):0.292692,(28:0.798598,29:0.478976):0.170565):0.265251,((((30:0.360056,31:0.282199):0.168758,32:0.617114):0.104191,33:0.162911):0.0799867,34:0.310584):0.217413):0.261686):0.104941,((((16:0.025989,17:0.027884):0.109655,18:0.127167):0.113597,19:0.288819):0.294619,20:0.528984):0.261506):0.0705568,((((((36:0.130585,38:0.114224):0.0250113,37:0.133681):0.617985,39:0.674375):0.154677,((41:0.406390,42:0.129396):0.0534798,43:0.053556):0.858432):0.3652,40:0.958496):0.285206,(((44:0.620396,(45:0.549908,46:1.761920):0.327981):0.445738,(47:0.890236,48:0.899277):0.299245):0.451369,(((49:0.038905,50:0.034205):0.105047,51:0.077980):0.625801,52:1.047326):0.274233):0.26488):0.680907):0.17432,15:0.669724):0.260389):0.200901):0.0444076):0.114599):0.076538);
 208: 1 -32163.01716 -31647.70586 (0:0.256292,(1:0.186317,2:0.257945):0.0822519,((3:0.436884,((6:0.373754,7:0.421696):0.18192,(((((8:0.077357,9:0.012213):0.180899,10:0.335155):0.335996,11:0.593676):0.366398,(12:0.014122,13:0.050235):0.536679):0.156839,((((14:1.801931,((((21:0.481729,22:0.538959):0.296976,23:0.642720):0.331225,(((((((36:0.109289,37:0.127144):0.0575574,38:0.026187):0.517363,39:0.793864):0.158536,(41:0.225287,(42:0.150848,43:0.047032):0.173954):0.8061):0.332434,40:0.953763):0.24632,(((49:0.017057,50:0.062715):0.0451467,51:0.102721):0.586937,52:0.876537):0.268819):0.215948,((44:0.724056,(45:0.837722,46:1.535826):0.226319):0.292805,(47:1.185318,48:0.934092):0.423409):0.591914):0.597453):0.0250528,35:3.057034):0.105623):0.0884955,(((((24:0.046401,25:0.144316):0.207574,26:0.359424):0.0667563,27:0.091871):0.239109,(28:1.034057,29:0.534264):0.144304):0.111313,((((30:0.294355,31:0.215252):0.158346,32:0.602836):0.120141,33:0.137938):0.0629116,34:0.257992):0.169557):0.297506):0.224594,((((16:0.024588,17:0.025290):0.170074,18:0.132970):0.200409,19:0.290626):0.25929,20:0.427801):0.188912):0.195371,15:0.759192):0.206296):0.197081):0.109408):0.0811465,(4:0.190180,5:0.489119):0.318726):0.0328299);
 209: 2 -30984.53131 -31643.97604 (0:0.279641,(1:0.249684,2:0.177596):0.0507449,(3:0.300422,((((4:0.224414,5:0.430238):0.173359,6:0.378891):0.125177,7:0.483789):0.0617657,((((8:0.056377,9:0.060103):0.240806,10:0.215257):0.299245,11:0.652143):0.277884,((12:0.011472,13:0.036693):0.399788,((14:1.629290,15:0.653856):0.0571159,(((((((16:0.022927,17:0.030707):0.166238,18:0.100430):0.113509,19:0.372364):0.356055,20:0.404000):0.171763,(((21:0.391645,22:0.878888):0.291213,23:0.649827):0.548005,(((((24:0.052120,25:0.162777):0.252027,27:0.147655):0.0551143,26:0.486964):0.175526,(28:0.917371,29:0.427919):0.157711):0.201341,(((30:0.303889,31:0.259814):0.210724,32:0.669771):0.0511343,(33:0.162475,34:0.302104):0.0642691):0.176419):0.428629):0.0438464):0.167069,35:2.491169):0.0573068,(((((((36:0.143317,37:0.171606):0.0792459,38:0.027737):0.521203,39:0.726470):0.440016,(41:0.294505,(42:0.176463,43:0.100060):0.0703292):0.649204):0.221835,40:1.010000):0.186066,((44:0.601080,(45:0.787553,46:1.189973):0.263468):0.536516,(47:1.073915,48:0.823197):0.196778):0.573011):0.222486,(((49:0.027863,50:0.044212):0.0512685,51:0.106361):0.565929,52:0.941491):0.316619):0.925362):0.16877):0.191297):0.222504):0.120828):0.0792815):0.0540895);
 210: 1 -31317.17184 -31659.89464 (0:0.226704,1:0.155140,(2:0.241772,(3:0.385477,((((4:0.183082,5:0.396030):0.257257,6:0.597786):0.081346,7:0.649799):0.0242399,(((((8:0.089198,9:0.039557):0.228583,10:0.197949):0.331663,11:0.562118):0.285735,(12:0.018231,13:0.015375):0.632586):0.0838076,((((((14:1.211974,((21:0.631976,22:0.612551):0.328928,23:0.560828):0.2236):0.0749079,35:2.431063):0.172011,(((((36:0.101353,(37:0.167355,38:0.085426):0.0335363):0.511728,39:0.718298):0.0822288,((41:0.364583,42:0.139834):0.0467994,43:0.047896):0.688665):0.435697,40:0.785366):0.362675,(((44:0.403403,(45:0.613714,46:1.762962):0.387821):0.391123,(47:0.821877,48:1.101018):0.659999):0.648926,(((49:0.038305,50:0.041660):0.0714307,51:0.085078):0.498477,52:1.070752):0.0785528):0.283532):0.774787):0.0389149,(((((24:0.023559,25:0.157095):0.284335,27:0.213442):0.0482241,(28:0.944656,29:0.601092):0.198159):0.0615016,26:0.408845):0.228533,((((30:0.240060,31:0.251442):0.139019,32:0.614600):0.0937489,33:0.151605):0.0820546,34:0.302049):0.211538):0.312585):0.162422,((((16:0.024135,17:0.027410):0.178767,18:0.115651):0.148595,19:0.332833):0.266523,20:0.373885):0.211982):0.357811,15:0.577927):0.267898):0.120128):0.0546487):0.106745):0.108678);
 211: 1 -31347.40674 -31653.14761 (0:0.270282,1:0.168614,(2:0.161083,(3:0.248014,((4:0.252010,5:0.395673):0.208634,((6:0.477318,7:0.389294):0.0974192,((((8:0.080109,9:0.030907):0.12934,10:0.338974):0.286749,11:0.389491):0.38979,((12:0.041852,13:0.032140):0.560566,(((((14:1.982566,23:0.772153):0.172569,(21:0.465154,22:0.730474):0.180861):0.424039,(((((16:0.044756,17:0.036566):0.0929689,18:0.091408):0.157727,19:0.257651):0.300572,(((((24:0.038174,25:0.162402):0.204493,27:0.194580):0.0796604,26:0.391577):0.119742,(28:0.740250,29:0.515597):0.357025):0.152219,((((30:0.335185,31:0.285328):0.118721,32:0.636269):0.0946731,33:0.181531):0.0799055,34:0.204042):0.137386):0.323387):0.103225,20:0.590480):0.102037):0.140785,(35:2.537081,((((((((36:0.169997,37:0.106213):0.0484514,38:0.032739):0.610368,39:0.621454):0.31071,((41:0.354119,42:0.139724):0.0651879,43:0.057959):0.639957):0.252168,40:0.960417):0.295521,(((44:0.481374,46:1.413943):0.187968,45:0.614804):0.315947,(47:1.026438,48:0.970368):0.33851):0.414622):0.396316,((49:0.041071,50:0.039877):0.129365,51:0.055091):0.729124):0.42041,52:1.252644):0.58032):0.23626):0.139017,15:0.712758):0.211263):0.176873):0.0308993):0.0798334):0.0806828):0.0815001):0.0453299);
 212: 1 -30623.20817 -31665.0458 (0:0.218573,1:0.161745,((2:0.199568,(((3:0.324004,((((8:0.047755,9:0.054795):0.159393,10:0.201070):0.242451,11:0.514921):0.27947,((12:0.035728,13:0.010298):0.624957,(((((14:1.475870,(21:0.638464,22:0.865596):0.138175):0.11339,35:2.439507):0.175468,23:0.680230):0.417917,(((((16:0.028572,17:0.032073):0.119832,18:0.192371):0.0793009,19:0.317610):0.162479,20:0.636855):0.171662,(((((24:0.040296,25:0.134248):0.282768,27:0.111367):0.0696488,26:0.371471):0.211846,(28:0.808495,29:0.502122):0.246352):0.0855401,((((30:0.285269,31:0.279401):0.136172,32:0.568205):0.0765956,33:0.172875):0.0867277,34:0.198141):0.210106):0.2164):0.140625):0.11608,(15:0.496476,((((((((36:0.131645,37:0.138593):0.0684595,38:0.039666):0.573168,39:0.812530):0.246454,40:0.884457):0.244919,((41:0.339503,42:0.146396):0.0560845,43:0.091186):0.622072):0.262322,((44:0.548459,(45:0.614247,46:1.290950):0.197606):0.297891,(47:0.993314,48:0.837163):0.215403):0.340616):0.40397,((49:0.030174,50:0.064190):0.0424479,51:0.144686):0.625647):0.182602,52:0.905436):0.456851):0.203603):0.213061):0.127152):0.0733047):0.0326149,7:0.612632):0.0241936,6:0.478661):0.0601972):0.0835752,(4:0.197529,5:0.343940):0.22553):0.036931);
 213: 1 -31652.62731 -31647.12139 (0:0.166792,1:0.135535,(2:0.187157,((3:0.243908,(((((8:0.076348,9:0.061071):0.295341,10:0.235392):0.349875,11:0.430321):0.163837,(12:0.035834,13:0.012569):0.554957):0.182482,((((((14:1.803548,(21:0.499342,22:0.726547):0.120738):0.269943,23:0.809520):0.287115,(35:2.515729,(((((((36:0.151039,37:0.168286):0.0371886,38:0.132720):0.471973,39:0.931789):0.247963,((41:0.369121,42:0.166874):0.0571689,43:0.084854):0.840416):0.26159,40:1.019003):0.18096,(((49:0.019566,50:0.041528):0.0626879,51:0.135268):0.699535,52:1.040117):0.30696):0.0703177,((44:0.872698,(45:0.660833,46:1.813431):0.154682):0.328994,(47:0.960711,48:1.085538):0.381881):0.65059):0.418865):0.188512):0.247983,((((24:0.034567,25:0.168128):0.201067,(26:0.350312,27:0.217915):0.0603022):0.152671,(28:0.939457,29:0.624903):0.288369):0.220571,(((30:0.351886,31:0.219249):0.14583,32:0.547128):0.130829,(33:0.112650,34:0.380253):0.0938175):0.137648):0.290346):0.211696,((((16:0.028125,17:0.036092):0.172514,18:0.094398):0.188681,19:0.194930):0.365001,20:0.515108):0.202446):0.23291,15:0.619889):0.347658):0.088855):0.111783,(((4:0.227284,5:0.268599):0.139448,7:0.347706):0.0780265,6:0.514874):0.0718412):0.0862693):0.0578778);
 214: 1 -32254.93867 -31644.46873 (0:0.185850,(1:0.216168,2:0.305789):0.0877159,(((3:0.347156,(((((8:0.048001,9:0.039585):0.185309,10:0.258124):0.402124,11:0.614140):0.201354,(12:0.014954,13:0.014403):0.60001):0.149656,((((((14:1.579036,((21:0.529398,22:0.750655):0.22124,23:0.751057):0.303466):0.210225,35:2.589609):0.0985623,(((((24:0.037796,25:0.165559):0.179001,26:0.449117):0.0637036,27:0.174987):0.305492,(28:0.908563,29:0.548403):0.159142):0.134937,(((30:0.305618,31:0.279975):0.212506,34:0.322404):0.0805415,(32:0.759800,33:0.122548):0.0981811):0.104282):0.383016):0.0191406,((((((36:0.157015,37:0.145716):0.0455704,38:0.075716):0.566113,39:0.653978):0.136277,((41:0.335227,42:0.144562):0.0893167,43:0.034790):0.872725):0.307244,40:1.006950):0.264811,(((44:0.609028,(45:0.837934,46:1.849264):0.251292):0.282163,(47:0.867497,48:0.982922):0.439584):0.659682,(((49:0.028640,50:0.017469):0.0728152,51:0.069167):0.534099,52:1.018341):0.154065):0.324364):0.937629):0.0524416,((((16:0.028814,17:0.032757):0.169319,18:0.162590):0.132131,19:0.304652):0.306792,20:0.530840):0.39775):0.163682,15:0.818441):0.0879365):0.203163):0.103597,((4:0.288742,5:0.336227):0.159782,7:0.543971):0.108072):0.045269,6:0.501148):0.105769);
 215: 1 -31370.28214 -31652.7379 (0:0.276002,1:0.220650,(2:0.222058,((3:0.399647,((6:0.497443,7:0.407372):0.20004,(((((8:0.054430,9:0.020942):0.210585,10:0.225085):0.320812,11:0.749691):0.431166,(12:0.000003,13:0.018348):0.572103):0.138404,(((((14:1.535158,((21:0.519107,22:0.927503):0.305044,23:0.928427):0.210663):0.298917,(35:2.620369,(((((((36:0.153259,37:0.128665):0.0637947,38:0.063522):0.674992,39:0.555635):0.235855,(41:0.355265,(42:0.128403,43:0.076037):0.0886705):0.421344):0.377909,40:0.746547):0.181869,((44:0.847979,(45:0.634910,46:1.588205):0.242614):0.424663,(47:0.922882,48:1.049003):0.60012):0.302086):0.221552,(((49:0.023786,50:0.028595):0.0864604,51:0.103973):0.748633,52:0.979853):0.059708):0.531033):0.245224):0.233407,((((((24:0.063009,25:0.162850):0.28523,26:0.475791):0.069559,27:0.125014):0.279489,(28:1.179712,29:0.712536):0.346394):0.227244,32:0.653747):0.0680782,((30:0.340709,31:0.300195):0.179622,(33:0.177038,34:0.281961):0.0577498):0.119933):0.324084):0.201803,((((16:0.047508,17:0.051107):0.136475,18:0.119392):0.0317653,19:0.330986):0.329828,20:0.621199):0.287816):0.367467,15:0.547997):0.204108):0.0834459):0.104898):0.111432,(4:0.230266,5:0.457849):0.246116):0.0528093):0.0370611);
 216: 1 -31683.05308 -31646.83064 (0:0.235633,1:0.169509,(2:0.162982,((3:0.253370,(((((8:0.045244,9:0.025808):0.144099,10:0.267190):0.432268,11:0.458024):0.431942,(12:0.035495,13:0.031843):0.490842):0.0669074,(((((((14:1.716835,21:0.440247):0.0581972,22:0.800400):0.178791,23:0.811322):0.362144,(35:2.684979,((((((((36:0.129054,37:0.189139):0.0492276,38:0.056255):0.571568,39:0.683502):0.275862,((41:0.362556,42:0.178558):0.0460739,43:0.060995):0.631677):0.294289,40:0.872727):0.353529,(((44:0.531310,46:1.485973):0.211037,45:0.675487):0.37376,(47:0.823114,48:0.986162):0.316962):0.35109):0.312842,((49:0.025821,50:0.031738):0.112017,51:0.093044):0.607526):0.292129,52:0.928912):0.606358):0.233732):2.54837e-06,(((((24:0.066589,25:0.142728):0.160542,26:0.464024):0.0715959,27:0.145468):0.195714,(28:0.838856,29:0.485571):0.261628):0.255328,(((30:0.367287,31:0.214306):0.0991263,32:0.433453):0.105037,(33:0.245737,34:0.241938):0.0828779):0.125361):0.395899):0.133485,((((16:0.024386,17:0.045068):0.0941752,18:0.120529):0.0992089,19:0.226374):0.340278,20:0.440725):0.408789):0.26402,15:0.727579):0.321393):0.11203):0.0936562,((4:0.161687,5:0.342826):0.230709,(6:0.346575,7:0.406775):0.134496):0.115528):0.119142):0.0796014);
 217: 1 -32015.52238 -31643.52092 (0:0.242459,1:0.243602,(2:0.195414,(3:0.491220,((4:0.259366,5:0.413507):0.254178,(((6:0.382593,7:0.558937):0.095869,((((((14:1.550485,(21:0.446457,22:0.871109):0.305393):0.0524177,23:0.830928):0.417652,(((((((24:0.051184,25:0.171104):0.266155,27:0.171732):0.125118,26:0.405852):0.227278,(28:0.851862,29:0.571103):0.204075):0.207547,((30:0.394366,31:0.269374):0.155561,32:0.581459):0.0710865):0.11792,(33:0.194332,34:0.397590):0.014466):0.396387,((((((((36:0.181831,37:0.177216):0.0292391,38:0.132337):0.414377,39:0.574601):0.338585,((41:0.413321,42:0.194639):0.0408841,43:0.045862):0.676056):0.300977,40:0.799181):0.245418,((44:0.661745,(45:0.646621,46:1.500114):0.313853):0.240492,(47:1.086931,48:0.659292):0.418434):0.462326):0.244129,((49:0.010930,50:0.036084):0.112327,51:0.109297):0.713221):0.186981,52:0.774615):0.820406):0.0225854):0.0876199,35:2.235149):0.144383,((((16:0.014603,17:0.039241):0.119784,18:0.175584):0.12727,19:0.247198):0.328024,20:0.468931):0.214693):0.249762,15:0.786177):0.262784):0.0777276,((((8:0.083760,9:0.014114):0.197877,10:0.314920):0.227111,11:0.613091):0.0880524,(12:0.024828,13:0.027278):0.744492):0.205816):0.0447731):0.0718591):0.057099):0.0544799);
 218: 1 -31565.07265 -31668.92994 (0:0.184987,1:0.189928,(2:0.192502,(3:0.302657,((((4:0.251333,5:0.294742):0.279505,6:0.436304):0.0750382,7:0.459627):0.116764,(((((8:0.076152,9:0.025686):0.178621,10:0.255431):0.390901,11:0.549334):0.26194,(12:0.022132,13:0.019451):0.601778):0.260913,((((((14:1.638276,35:2.927529):0.0190702,(21:0.438405,22:0.719267):0.35715):0.108685,(23:0.911792,((((((36:0.130345,37:0.110126):0.0577535,38:0.054575):0.532133,39:0.562654):0.157687,(41:0.307084,(42:0.138607,43:0.097818):0.181223):0.653574):0.292003,40:1.115811):0.223289,(((44:0.414699,(45:0.578168,46:1.802393):0.32475):0.460551,(47:1.155945,48:0.720091):0.450632):0.494988,(((49:0.018758,50:0.043856):0.114357,51:0.090696):0.653386,52:1.308427):0.194046):0.212539):0.713938):0.0984777):0.216249,(((((24:0.071911,25:0.169922):0.212342,27:0.213791):0.0776206,26:0.477126):0.169812,(28:0.817696,29:0.543258):0.203685):0.194947,(((30:0.341436,31:0.275924):0.185065,32:0.677652):0.0619131,(33:0.206680,34:0.318039):0.0869528):0.156769):0.297205):0.0955326,((((16:0.017948,17:0.027867):0.158705,18:0.090942):0.0991917,19:0.343001):0.324002,20:0.511820):0.182531):0.314207,15:0.798494):0.203473):0.226549):0.0719958):0.0369948):0.0670688);
 219: 1 -30579.03227 -31664.87418 (0:0.196353,1:0.135150,(2:0.149519,(3:0.338452,((((4:0.220145,5:0.352490):0.19152,6:0.375607):0.158726,7:0.451187):0.0653545,((((8:0.069408,9:0.032598):0.23433,10:0.198296):0.282458,11:0.630081):0.26661,((12:0.019594,13:0.017730):0.47239,((14:1.670153,((((((((16:0.022662,17:0.040350):0.17093,18:0.137174):0.152123,19:0.276602):0.280996,(((((24:0.050478,25:0.178914):0.231322,26:0.571410):0.0855619,27:0.172500):0.323092,(28:1.057534,29:0.610257):0.108943):0.152441,(((30:0.330003,31:0.277246):0.215135,(33:0.186188,34:0.364994):0.061542):0.0691895,32:0.728247):0.177708):0.316029):0.178636,20:0.478299):0.113069,35:2.147098):0.105914,((21:0.476787,22:0.880904):0.30443,23:0.581373):0.477671):0.0683963,(((((((36:0.204966,37:0.143838):0.0623933,38:0.041824):0.433117,39:0.627294):0.307136,(41:0.207514,(42:0.161142,43:0.052487):0.182782):0.609688):0.214253,40:0.982577):0.281738,((44:0.459611,(45:0.473123,46:1.584384):0.371853):0.414111,(47:0.929843,48:0.671124):0.422538):0.207767):0.254537,(((49:0.013664,50:0.059031):0.0606822,51:0.100557):0.537622,52:1.282824):0.300992):0.954313):0.0897858):0.0974696,15:0.571349):0.178964):0.143466):0.0945591):0.0845983):0.0559802):0.0613995);
 220: 2 -31484.10418 -31651.49416 (0:0.272936,1:0.138569,(2:0.190835,(3:0.419284,((4:0.168045,5:0.371723):0.178092,((6:0.467015,7:0.443247):0.00802998,((((8:0.062497,9:0.056378):0.213946,10:0.183486):0.39385,11:0.528564):0.212304,((12:0.023781,13:0.023399):0.631278,(((((14:1.548677,(21:0.457686,22:1.155245):0.293759):0.190437,23:1.050263):0.134097,(35:2.128431,((((((((36:0.139349,37:0.156296):0.0708284,38:0.060133):0.569842,39:0.637109):0.204298,(41:0.284652,(42:0.169698,43:0.073847):0.11997):0.535732):0.358202,40:0.914293):0.391132,((44:0.625740,(45:0.604309,46:1.612111):0.20139):0.203166,(47:0.972127,48:0.739956):0.304051):0.504681):0.315451,((49:0.026137,50:0.051033):0.0900055,51:0.086894):0.609876):0.270159,52:0.870505):0.670862):0.398438):0.206411,(((((16:0.021820,17:0.027882):0.172618,18:0.116354):0.0844939,19:0.310984):0.298645,(((((24:0.049196,25:0.142385):0.177916,26:0.488366):0.0712931,27:0.138446):0.211035,(28:0.777701,29:0.600519):0.254381):0.100299,(((30:0.299843,31:0.330698):0.164763,(33:0.220099,34:0.270099):0.106604):0.157434,32:0.618485):0.143068):0.440855):0.113601,20:0.593070):0.203849):0.120229,15:0.644034):0.114432):0.324423):0.170728):0.0944062):0.073031):0.103604):0.0629641);
 221: 1 -30977.3531 -31644.44198 (0:0.196449,(1:0.180004,2:0.220476):0.0294782,((3:0.351170,((4:0.212203,5:0.327228):0.18864,(6:0.434171,7:0.384086):0.175341):0.0521171):0.0531487,(((((8:0.066658,9:0.050390):0.229634,10:0.137066):0.412814,11:0.561322):0.205645,(12:0.025881,13:0.019563):0.426931):0.173212,(((((14:1.296365,((21:0.580873,22:0.720977):0.223203,23:0.893526):0.168671):0.267857,(35:1.941357,((((((((36:0.119272,37:0.144206):0.0193506,38:0.111609):0.403714,39:0.721641):0.299245,((41:0.328248,42:0.180268):0.0419473,43:0.041175):0.608209):0.338724,40:0.970687):0.212284,((44:0.632357,(45:0.644988,46:1.526834):0.246511):0.258791,(47:0.928796,48:0.710316):0.391221):0.490937):0.183333,52:1.130741):0.0790318,((49:0.020579,50:0.037996):0.0509151,51:0.122685):0.596962):0.511902):0.295231):0.103212,(((((24:0.055147,25:0.102448):0.25704,27:0.223632):0.105624,26:0.368819):0.211517,(28:0.905981,29:0.503200):0.12827):0.0707654,((((30:0.310305,31:0.227580):0.156703,32:0.665686):0.115821,33:0.191490):0.078099,34:0.213870):0.163737):0.35573):0.269809,((((16:0.027257,17:0.031989):0.157726,18:0.085428):0.138177,19:0.259449):0.302864,20:0.388097):0.171809):0.269292,15:0.527163):0.193917):0.219246):0.0765744);
 222: 1 -31011.89029 -31645.82832 (0:0.218884,(1:0.187555,2:0.226039):0.0349284,(((3:0.332991,(6:0.423868,7:0.381948):0.136097):0.0577669,((((8:0.079731,9:0.037118):0.156114,10:0.292202):0.286396,11:0.683543):0.363314,((12:0.048262,13:0.003767):0.536259,((((14:1.420576,(((((24:0.068462,25:0.121854):0.288969,27:0.135755):0.0946775,26:0.320834):0.248488,(28:0.818732,29:0.405530):0.172845):0.057902,((((30:0.300150,31:0.277027):0.105128,32:0.516121):0.120991,33:0.187881):0.0946037,34:0.240192):0.177459):0.319605):0.0836778,(((21:0.479344,22:0.848970):0.250283,23:0.883673):0.37147,((((((((36:0.144223,37:0.158699):0.0404958,38:0.062051):0.553102,39:0.842684):0.350718,((41:0.386509,42:0.180980):0.0316659,43:0.062981):0.713259):0.223061,40:0.838570):0.276599,((44:0.774905,(45:0.639088,46:2.147804):0.335695):0.30589,(47:1.145868,48:0.795576):0.581311):0.600207):0.220971,((49:0.024693,50:0.052869):0.0988279,51:0.115911):0.707279):0.208157,52:1.165730):0.664751):0.0331846):0.200112,((((16:0.033859,17:0.023314):0.102819,18:0.114723):0.164466,19:0.427419):0.335138,(20:0.167181,35:2.701645):0.187857):0.137897):0.326204,15:0.554078):0.218715):0.276897):0.0685507):0.0586234,(4:0.167967,5:0.475238):0.172206):0.0672044);
 223: 1 -32207.39671 -31654.92558 (0:0.201142,(1:0.160756,2:0.305397):0.104391,((3:0.310857,(((6:0.371575,7:0.529302):0.0586799,(((8:0.063867,9:0.023994):0.253184,10:0.217530):0.353449,11:0.702074):0.304872):0.1249,((12:0.022320,13:0.018336):0.521067,(((((((14:1.595434,(21:0.405076,22:0.906482):0.281846):0.148198,23:0.815660):0.393241,35:1.842320):0.0821326,(((((((36:0.152678,37:0.166719):0.0387113,38:0.055818):0.558047,39:0.698903):0.416054,((41:0.359771,42:0.164536):0.0723844,43:0.030563):0.562049):0.251155,40:1.177022):0.254722,((44:0.577617,(45:0.839724,46:1.367188):0.169827):0.235277,(47:1.028557,48:1.140611):0.350149):0.534572):0.246277,(((49:0.040779,50:0.018694):0.0748447,51:0.059045):0.607415,52:1.030292):0.177894):1.12537):0.110514,(((((24:0.084637,25:0.133516):0.187382,26:0.370388):0.0664349,27:0.128020):0.151703,(28:0.996504,29:0.602255):0.213622):0.129921,(((30:0.333249,31:0.180329):0.169615,(33:0.200596,34:0.262483):0.0701662):0.139704,32:0.641217):0.099228):0.29363):0.162868,((((16:0.050402,17:0.045779):0.138053,18:0.121155):0.158805,19:0.202299):0.327968,20:0.446947):0.211515):0.263922,15:0.529944):0.187716):0.306989):0.0619921):0.0798881,(4:0.212479,5:0.426105):0.241629):0.0682456);
 224: 1 -32573.27899 -31653.47242 (0:0.270007,(1:0.141700,((3:0.292484,(((((8:0.098077,9:0.033610):0.223929,10:0.196340):0.304757,11:0.523741):0.1882,(12:0.032350,13:0.019124):0.457255):0.148676,((((((14:1.594226,(21:0.631411,22:0.499208):0.267972):0.0915192,23:0.567449):0.203731,(((((36:0.154789,37:0.184310):0.0273304,38:0.037617):0.697263,(39:0.680942,((41:0.323892,42:0.170552):0.0633015,43:0.064341):0.868436):0.0589588):0.307721,40:0.787374):0.285963,(((44:0.568100,(45:0.662358,46:1.637910):0.315232):0.481411,(47:0.818327,48:0.845769):0.368103):0.490347,(((49:0.034433,50:0.026925):0.122041,51:0.104364):0.780807,52:1.033314):0.00619661):0.243342):0.412207):0.105539,35:2.179400):0.094056,(((((16:0.024699,17:0.041631):0.130541,18:0.104610):0.13016,19:0.295355):0.348161,20:0.439230):0.19708,((((24:0.058906,25:0.156535):0.197497,(26:0.423378,27:0.166052):0.0501269):0.383494,(28:0.823696,29:0.525776):0.145039):0.155199,((((30:0.275289,31:0.274077):0.141195,32:0.620601):0.116338,33:0.158945):0.139472,34:0.246529):0.122738):0.375031):0.0980455):0.243881,15:0.645566):0.358302):0.14992):0.110914,((4:0.206930,5:0.368442):0.230168,(6:0.358918,7:0.379419):0.127175):0.0852974):0.0701159):0.0705432,2:0.224937);
 225: 1 -31822.929 -31661.83826 (0:0.223841,1:0.151402,(2:0.214255,(3:0.296853,((4:0.173132,5:0.398806):0.29224,((6:0.437898,7:0.381088):0.146171,((((8:0.043455,9:0.039943):0.163124,10:0.209392):0.373796,11:0.580293):0.329048,((12:0.019406,13:0.022082):0.506469,(((((14:1.676493,20:0.487678):0.0174125,((((16:0.029042,17:0.025431):0.183562,18:0.120536):0.189579,19:0.247408):0.326,(((((24:0.043442,25:0.134418):0.176407,27:0.181517):0.114642,26:0.387274):0.146696,(28:0.887541,29:0.473774):0.146522):0.0717567,(((30:0.370560,31:0.170904):0.216816,(33:0.194795,34:0.226690):0.035973):0.13937,32:0.644585):0.155021):0.408869):0.142576):0.211182,(((21:0.619613,22:0.773779):0.219692,23:0.750567):0.531131,35:2.085692):2.33335e-06):0.155941,((((((((36:0.163998,37:0.141986):0.0554175,38:0.025464):0.443159,39:0.662123):0.286097,((41:0.360535,42:0.156997):0.0473747,43:0.049995):0.715847):0.391122,40:0.720902):0.401219,((44:0.481754,(45:0.552808,46:1.526771):0.449914):0.400827,(47:0.973781,48:0.741912):0.196416):0.471491):0.236951,((49:0.039773,50:0.027215):0.101261,51:0.127034):0.569763):0.1966,52:1.124709):0.773553):0.178001,15:0.552561):0.276108):0.114207):0.132751):0.0482162):0.0816913):0.080835):0.0838868);
 226: 1 -31827.78221 -31646.17884 (0:0.217896,(1:0.124177,(2:0.189905,3:0.405508):0.104469):0.0625451,((4:0.192436,5:0.397537):0.197968,((6:0.446403,7:0.322545):0.169497,(((((8:0.053659,9:0.020498):0.163489,10:0.220672):0.333671,11:0.530377):0.27478,(12:0.033710,13:0.042333):0.514858):0.197483,(((((((14:1.569112,(21:0.542867,22:0.699457):0.178122):0.154564,23:0.759702):0.216928,((((((((36:0.137998,37:0.136824):0.0601413,38:0.047113):0.437284,39:0.623000):0.341028,((41:0.329576,43:0.074053):0.0457296,42:0.167184):0.643666):0.324565,((44:0.685151,(45:0.472699,46:1.494142):0.284154):0.348994,(47:1.044341,48:0.683615):0.455927):0.325673):0.336869,40:0.725613):0.237877,((49:0.034800,50:0.036680):0.072783,51:0.087578):0.670209):0.212752,52:1.133443):0.538027):0.166119,(((((24:0.070150,25:0.181452):0.239209,27:0.141811):0.141152,(28:0.879825,29:0.560331):0.273449):0.0726784,26:0.373962):0.139067,((((30:0.383585,31:0.295723):0.152867,32:0.627763):0.0743102,33:0.151442):0.0503553,34:0.411265):0.240002):0.302457):0.136169,35:2.369577):0.0839083,((((16:0.010106,17:0.035890):0.138963,18:0.118001):0.106843,19:0.283156):0.28977,20:0.478432):0.071626):0.342227,15:0.665354):0.277633):0.115573):0.0673929):0.0798079);
 227: 1 -31643.57304 -31650.14775 (0:0.213772,1:0.201628,(((2:0.152500,7:0.509630):0.0444595,((3:0.181657,6:0.442405):0.0718651,(((((8:0.076591,9:0.031374):0.227461,10:0.139476):0.391832,11:0.557036):0.175444,(12:0.032733,13:0.040776):0.423193):0.0771386,((((((14:1.124060,22:0.603028):0.288858,21:0.495209):0.036422,23:1.117769):0.481306,(((((16:0.028840,17:0.006113):0.132421,18:0.075183):0.141657,19:0.287839):0.275306,((((((24:0.072048,25:0.173686):0.155585,26:0.472657):0.0419775,27:0.174487):0.136777,(28:0.815345,29:0.452421):0.247817):0.16922,32:0.519947):0.141325,((30:0.290709,31:0.294034):0.255405,(33:0.178647,34:0.270377):0.077958):0.0900322):0.302462):0.110653,20:0.458974):0.0965151):0.134314,(35:3.005594,((((((((36:0.140141,37:0.178328):0.057488,38:0.050551):0.672962,39:0.758811):0.499628,((41:0.299415,42:0.186636):0.114516,43:0.026615):0.628025):0.284267,40:1.069198):0.369531,((44:0.465245,(45:0.562972,46:1.716555):0.328513):0.454152,(47:0.795645,48:0.675317):0.424567):0.264297):0.185059,((49:0.041772,50:0.027489):0.110737,51:0.090516):0.794056):0.0704059,52:1.055617):0.460328):0.314937):0.217774,15:0.635604):0.185087):0.138076):0.0728316):0.0550149,(4:0.065027,5:0.444062):0.280469):0.0639436);
 228: 1 -31184.413 -31655.78546 (0:0.173807,(1:0.152008,2:0.178529):0.0596792,(((3:0.215456,6:0.613864):0.0795788,7:0.468359):0.0747945,((4:0.144302,5:0.456368):0.335636,((((8:0.032744,9:0.015003):0.197798,10:0.224974):0.309547,11:0.552233):0.233099,((12:0.025966,13:0.018886):0.49471,((((14:1.777083,((21:0.321859,22:1.145700):0.301175,23:0.735101):0.253972):0.192994,(((((16:0.037199,17:0.018996):0.148228,18:0.095767):0.107758,19:0.389597):0.366583,20:0.515715):0.172584,(((((24:0.047940,25:0.140934):0.242332,26:0.407043):0.063466,27:0.176654):0.231612,(28:0.795302,29:0.742243):0.143325):0.227361,(((30:0.340633,31:0.308078):0.185545,32:0.675360):0.0870285,(33:0.171574,34:0.292222):0.0432827):0.116667):0.263591):0.166906):0.223852,(35:1.959613,(((((((36:0.144252,37:0.139518):0.0502103,38:0.062674):0.544329,39:0.592414):0.298976,((41:0.343732,42:0.158507):0.0532164,43:0.062748):0.791679):0.243634,40:1.165938):0.26085,(((49:0.024456,50:0.028662):0.0923189,51:0.100894):0.668166,52:1.007557):0.417159):0.205908,((44:0.840462,(47:1.041332,48:1.099313):0.252911):0.200676,(45:0.890667,46:1.367481):0.296844):0.357155):0.420196):0.449636):0.139609,15:0.567731):0.0977805):0.194693):0.166315):0.0660161):0.0518329);
 229: 1 -31016.45497 -31646.22235 (0:0.200023,(1:0.220115,2:0.254839):0.0650619,(3:0.299679,(((4:0.276987,5:0.290747):0.270128,(6:0.427158,7:0.465267):0.107032):0.0624624,(((((8:0.056792,9:0.057334):0.282934,10:0.205309):0.395867,11:0.645917):0.17998,(12:0.036614,13:0.011425):0.585516):0.16043,((((((14:1.267183,(21:0.529717,22:0.749470):0.289784):0.236166,23:0.907913):0.200967,(35:2.251977,((((((((36:0.129751,37:0.199404):0.0887899,38:0.066906):0.519567,39:0.684267):0.336846,((41:0.360810,42:0.139595):0.0799984,43:0.055618):0.543607):0.291861,40:0.986486):0.193646,((44:0.687123,(45:0.884285,46:1.551016):0.19117):0.457543,(47:1.063112,48:0.988306):0.426003):0.367293):0.250325,((49:0.028235,50:0.033704):0.0453106,51:0.079807):0.657958):0.18866,52:1.030140):0.636):0.479304):0.144772,((((((24:0.057193,25:0.151432):0.199254,26:0.455184):0.0950091,27:0.104659):0.195767,(28:0.808383,29:0.502264):0.295905):0.153437,32:0.583743):0.0511522,((30:0.350882,31:0.241531):0.209504,(33:0.184429,34:0.232189):0.0571079):0.115895):0.262795):0.146551,((((16:0.021094,17:0.036938):0.156443,18:0.188188):0.0985665,19:0.348509):0.264578,20:0.512831):0.216823):0.226507,15:0.600231):0.191573):0.117642):0.0683444):0.108337);
 230: 3 -32502.4251 -31648.83446 (0:0.214803,1:0.180561,(2:0.155690,(3:0.306085,((4:0.167441,5:0.450665):0.245729,((6:0.384259,7:0.326204):0.105799,(((((8:0.049551,9:0.059068):0.200794,10:0.256274):0.405897,11:0.521935):0.327898,(12:0.012588,13:0.016961):0.485989):0.0924869,((((((14:1.441621,(21:0.540819,22:0.766650):0.0560156):0.268567,23:0.592668):0.450103,(35:2.143663,((((((((36:0.179630,37:0.160572):0.0479571,38:0.054783):0.381729,39:0.714244):0.304835,((41:0.343279,42:0.173539):0.0363947,43:0.067006):0.785991):0.197198,40:0.790309):0.384522,((44:0.652728,(45:0.752931,46:1.418925):0.159472):0.318359,(47:0.990514,48:1.027141):0.288853):0.442373):0.276416,((49:0.031369,50:0.023165):0.0735349,51:0.105809):0.708771):0.176429,52:1.139587):0.340102):0.409631):0.0803592,(((((24:0.049092,25:0.141581):0.162558,26:0.434654):0.108218,27:0.129984):0.171217,(28:0.844944,29:0.627429):0.191108):0.172974,(((30:0.362428,31:0.255418):0.214087,(33:0.195218,34:0.229139):0.0640701):0.10585,32:0.522034):0.102634):0.225926):0.230861,((((16:0.026125,17:0.040453):0.146466,18:0.097525):0.0617704,19:0.344664):0.291255,20:0.621298):0.199561):0.33252,15:0.645689):0.145788):0.165536):0.0622934):0.101656):0.088606):0.0723735);
 231: 3 -31451.48836 -31644.87739 (0:0.250614,1:0.163493,((2:0.180214,3:0.371808):0.0755569,((4:0.219418,5:0.413446):0.250832,((6:0.464286,7:0.397289):0.106514,(((((8:0.061620,9:0.028083):0.222735,10:0.197298):0.254568,11:0.759226):0.28202,(12:0.013404,13:0.051736):0.479471):0.106213,(((((((14:1.815584,(21:0.456267,22:0.845082):0.283665):0.147358,23:0.546140):0.29323,(((((((36:0.205297,37:0.158537):0.038816,38:0.056586):0.489891,39:0.836010):0.317212,((41:0.394975,42:0.152937):0.0543162,43:0.048825):0.642139):0.337037,40:0.708333):0.130843,((44:0.544918,(45:0.648417,46:1.385105):0.195668):0.328783,(47:0.845025,48:0.826791):0.479325):0.275332):0.181902,(((49:0.018331,50:0.056242):0.0821388,51:0.080320):0.634706,52:1.027065):0.222338):0.808313):0.138578,(((((24:0.047343,25:0.180879):0.184419,26:0.465134):0.103991,27:0.106786):0.233554,(28:0.704834,29:0.540395):0.249414):0.103432,(((30:0.425983,31:0.190328):0.193099,(33:0.180720,34:0.334092):0.0818278):0.0733355,32:0.608261):0.226959):0.115946):0.150971,35:1.973818):0.0999579,((((16:0.029461,17:0.035053):0.11441,18:0.162716):0.0762777,19:0.305042):0.29361,20:0.571165):0.291193):0.284281,15:0.833504):0.144509):0.0688767):0.107339):0.0922262):0.0781141);
 232: 1 -31650.64819 -31665.38024 (0:0.248130,1:0.105572,(2:0.185150,(3:0.347168,((4:0.217691,5:0.426917):0.193464,((6:0.469832,7:0.282084):0.145586,(((((8:0.085397,9:0.021868):0.164917,11:0.712245):0.123151,10:0.217586):0.384466,(12:0.026590,13:0.032098):0.49012):0.178478,(((((14:1.895109,(21:0.560934,22:0.826462):0.214542):0.117417,23:1.010212):0.44573,(((((16:0.023537,17:0.035294):0.11914,18:0.137674):0.0597771,19:0.311150):0.303204,(((((24:0.060422,25:0.189434):0.255949,27:0.116928):0.0842868,26:0.405519):0.163868,(28:0.804281,29:0.499960):0.173273):0.122027,(((30:0.373956,31:0.208694):0.0995469,32:0.536755):0.0985454,(33:0.209853,34:0.235523):0.0966532):0.150059):0.412603):0.133902,20:0.635890):0.183333):0.0898381,35:2.378748):0.0935095,(15:0.354265,((((((((36:0.163997,37:0.204466):0.0666392,38:0.039267):0.480985,39:1.014569):0.289194,((41:0.341045,42:0.159806):0.0705908,43:0.050787):0.694919):0.269771,40:0.795416):0.510399,((49:0.009948,50:0.046494):0.097735,51:0.109931):0.635691):0.0782981,52:1.042711):0.282955,((44:0.538427,(45:0.525481,46:1.900059):0.306829):0.295215,(47:0.872378,48:1.030560):0.240176):0.364428):0.678821):0.342167):0.11589):0.188099):0.0606467):0.0765234):0.0954021):0.054921);
 233: 1 -31534.11161 -31653.62579 (0:0.231481,1:0.144911,(2:0.159533,(3:0.292380,((((4:0.236738,5:0.292011):0.126036,6:0.378345):0.101281,7:0.445839):0.0641573,((((8:0.083191,9:0.084121):0.265461,10:0.216117):0.279183,11:0.680613):0.133249,((12:0.039518,13:0.019097):0.472224,(((((14:1.555553,((21:0.397443,22:0.881414):0.380756,23:0.714252):0.318876):0.139362,(((((24:0.051074,25:0.178825):0.20246,27:0.211332):0.0509416,26:0.471831):0.212786,(28:0.694300,29:0.491415):0.224429):0.144115,((((30:0.275128,31:0.298819):0.138875,32:0.660832):0.114216,33:0.180479):0.124596,34:0.263850):0.159649):0.230983):2.15496e-06,(((((((36:0.108406,37:0.196969):0.0633785,38:0.077106):0.534415,39:0.828587):0.222163,((41:0.424159,42:0.229884):0.0601098,43:0.079491):0.730901):0.284049,40:0.963581):0.204387,(((49:0.023830,50:0.037626):0.0780828,51:0.102572):0.619523,52:1.155558):0.317703):0.197274,((44:0.592292,(47:0.692012,48:0.930358):0.467887):0.164457,(45:0.765376,46:1.638188):0.0998507):0.5971):0.682178):0.191056,((((16:0.026504,17:0.014000):0.123116,18:0.095592):0.13119,19:0.295834):0.2555,(20:0.443438,35:2.216314):0.0860483):0.35379):0.142409,15:0.682411):0.224613):0.238128):0.229226):0.0719063):0.0617815):0.115199);
 234: 1 -30934.28367 -31654.89468 (0:0.227341,1:0.121205,((2:0.249868,(3:0.395040,((((8:0.071364,9:0.036488):0.256232,10:0.183582):0.342314,11:0.576393):0.179198,((12:0.029330,13:0.023577):0.493968,((((14:1.104337,23:0.817345):0.162533,((((((16:0.042969,17:0.040118):0.108394,18:0.085336):0.120887,19:0.260565):0.271928,20:0.416871):0.446329,(((((24:0.133820,25:0.125245):0.204687,27:0.151491):0.077943,26:0.412872):0.209938,(28:0.827251,29:0.541167):0.183011):0.214182,(((30:0.306705,(31:0.192614,32:0.572425):0.077438):0.182,33:0.179137):0.0799589,34:0.300610):0.128123):0.229223):0.114925,(21:0.611088,22:0.737849):0.513581):0.152518):0.0922971,(35:2.309181,(((((((36:0.133847,37:0.152793):0.0601275,38:0.033204):0.378491,39:0.733375):0.221843,((41:0.390175,42:0.160845):0.0235391,43:0.056467):0.676711):0.349109,40:0.922562):0.376452,(((49:0.017681,50:0.015375):0.06967,51:0.105359):0.576782,52:1.068867):0.198831):0.104293,((44:0.525371,(45:0.580441,46:1.509498):0.329495):0.233065,(47:1.053264,48:0.863736):0.357484):0.577968):0.264278):0.230356):0.240985,15:0.459626):0.370797):0.159671):0.223468):0.0617711):0.0839617,((4:0.228249,5:0.350529):0.284242,(6:0.466668,7:0.414725):0.115217):0.146356):0.0500863);
 235: 2 -31780.74139 -31654.1562 (0:0.232119,(1:0.152833,2:0.211282):0.0519202,(3:0.332290,((((4:0.235227,5:0.321786):0.191635,6:0.427853):0.0551281,7:0.434231):0.0639874,(((((8:0.076874,9:0.053829):0.261683,10:0.160843):0.322005,11:0.656293):0.20011,(12:0.007214,13:0.028735):0.497107):0.172891,((((((14:1.353998,(22:0.819981,23:0.713653):0.123263):0.103083,21:0.701548):0.232388,(((((((36:0.152636,37:0.161883):0.04248,38:0.069302):0.608016,39:0.585156):0.21366,40:1.156664):0.179759,((41:0.396503,42:0.188289):0.0479401,43:0.046555):0.746293):0.217948,((44:0.642663,(45:0.768987,46:1.616496):0.266117):0.294019,(47:1.062041,48:0.814626):0.199272):0.402137):0.332987,(((49:0.022932,50:0.048091):0.0697506,51:0.105230):0.604248,52:0.972614):0.241391):0.968039):0.064088,((((((24:0.070636,25:0.113194):0.190669,27:0.170446):0.0661166,26:0.414560):0.24854,28:0.721116):0.142732,29:0.463864):0.252892,((((30:0.269813,31:0.298611):0.117697,32:0.517042):0.123558,33:0.181414):0.0516778,34:0.236663):0.0815653):0.33407):0.161213,((((16:0.037866,17:0.033234):0.156816,18:0.117174):0.12611,19:0.264104):0.398767,(20:0.454335,35:2.383780):0.0802018):0.30892):0.197042,15:0.877033):0.263697):0.158581):0.0791863):0.141543);
 236: 1 -30880.43033 -31662.21311 (0:0.198763,(1:0.183555,((4:0.205892,5:0.392958):0.248012,((6:0.350820,7:0.339413):0.122309,(((((8:0.068522,9:0.031631):0.183117,10:0.200514):0.319176,11:0.635193):0.128825,(12:0.024825,13:0.038753):0.630113):0.18669,((((((14:1.224869,(21:0.600287,22:0.706806):0.194119):0.156282,23:0.861320):0.13398,(35:2.093273,((((((((36:0.151642,37:0.145785):0.0625966,38:0.058666):0.330689,39:0.762035):0.301266,((41:0.370371,42:0.129033):0.0628181,43:0.042010):0.676286):0.264485,40:0.827723):0.291788,((44:0.527563,(45:0.603089,46:1.492518):0.248673):0.359865,(47:0.906550,48:0.666795):0.404375):0.52418):0.299248,((49:0.019847,50:0.017078):0.0924169,51:0.075904):0.634):0.102522,52:0.946989):0.381189):0.389815):0.33684,((((((24:0.052646,25:0.112265):0.217014,26:0.465512):0.0650242,27:0.137723):0.247679,32:0.508843):0.151436,(28:0.812501,29:0.440723):0.228325):0.0474134,((30:0.296247,31:0.250509):0.19443,(33:0.183185,34:0.256597):0.0850601):0.126352):0.184556):0.150221,((((16:0.028517,17:0.043106):0.129845,18:0.133807):0.0516375,19:0.341781):0.241716,20:0.631573):0.12871):0.366404,15:0.641938):0.132195):0.12655):0.0826311):0.0456142):0.0170781,(2:0.132188,3:0.355324):0.061209);
 237: 1 -31498.30439 -31654.00357 (0:0.216374,1:0.175724,(2:0.177114,(3:0.260748,((((4:0.248249,5:0.353237):0.21739,6:0.391063):0.129129,7:0.470240):0.0939755,((((8:0.047045,9:0.038712):0.136925,10:0.213456):0.303369,11:0.519127):0.303533,((12:0.029269,13:0.014812):0.620974,(((((14:1.793921,(21:0.510372,22:0.826774):0.297699):0.135753,23:0.720112):0.351828,(((((16:0.031209,17:0.050102):0.179749,18:0.109820):0.0478802,19:0.316697):0.241057,20:0.385302):0.247018,(((((24:0.057112,25:0.134131):0.252645,(26:0.447009,27:0.203297):0.0541746):0.190453,(28:0.736805,29:0.495041):0.219199):0.061119,(((30:0.310441,31:0.170747):0.193129,(33:0.108059,34:0.305999):0.0685067):0.11349,32:0.622166):0.124317):0.207617,35:2.345912):0.112991):0.152128):0.161095,(((((((36:0.138470,37:0.168938):0.0522698,38:0.068857):0.595557,39:0.730976):0.137359,40:1.215789):0.387032,((41:0.436038,42:0.155283):0.0407264,43:0.087188):0.405239):0.373276,((44:0.537387,(45:0.642250,46:1.672950):0.385055):0.381412,(47:1.115022,48:0.741011):0.548388):0.4422):0.148501,(((49:0.053512,50:0.042423):0.0257888,51:0.147854):0.570506,52:0.831512):0.241618):0.951705):0.15061,15:0.473548):0.142755):0.169059):0.0758393):0.0816232):0.107071):0.125474);
 238: 1 -32314.45868 -31651.87497 (0:0.200630,1:0.184647,((2:0.184724,3:0.307363):0.0766433,(((4:0.177518,5:0.375897):0.278033,(6:0.456721,7:0.391835):0.156675):0.0624907,(((((8:0.046154,9:0.042986):0.246177,10:0.235133):0.459714,(12:0.011404,13:0.026181):0.537855):0.0768535,11:0.856398):0.144994,((((((14:1.391877,(21:0.492759,(22:0.742593,23:0.895509):0.182718):0.175464):0.199532,35:3.148656):0.106515,((((((36:0.107497,37:0.185072):0.0828067,38:0.039855):0.523332,39:0.655218):0.1405,((41:0.308428,42:0.178885):0.0258522,43:0.043830):0.85226):0.423412,40:0.636546):0.457263,(((44:0.624281,(45:0.522051,46:1.582431):0.421138):0.109736,(47:0.893299,48:0.710488):0.293651):0.850215,(((49:0.010162,50:0.057365):0.0871745,51:0.088378):0.601832,52:1.046251):0.0152907):0.229098):0.715138):0.119043,(((((24:0.091410,25:0.169783):0.228559,26:0.426165):0.0569574,27:0.160502):0.258955,(28:0.887706,29:0.580393):0.156152):0.155629,((((30:0.317975,31:0.315065):0.12409,32:0.574351):0.115699,33:0.178553):0.113869,34:0.254386):0.163822):0.221408):0.167703,((((16:0.019464,17:0.039590):0.146865,18:0.110399):0.123723,19:0.254916):0.276277,20:0.437543):0.344715):0.206686,15:0.675013):0.33551):0.163069):0.0722536):0.0588987);
 239: 1 -31336.27087 -31670.86897 (0:0.183197,1:0.182391,(2:0.191965,(3:0.286288,((((4:0.166308,5:0.407443):0.240792,6:0.308751):0.167953,7:0.346139):0.0793367,((((8:0.077444,9:0.028402):0.199505,10:0.195327):0.26853,11:0.496534):0.295093,((12:0.027580,13:0.048891):0.509634,((((((14:1.675978,((21:0.569989,22:0.853166):0.379936,23:0.833395):0.278183):0.162804,35:2.751299):0.0671417,((((((36:0.173012,37:0.159416):0.0935892,38:0.020103):0.458533,39:0.972844):0.164492,((41:0.268556,(42:0.214041,43:0.110734):0.173353):0.465771,((44:0.435197,(45:0.477593,46:1.992100):0.414737):0.512337,(47:1.183475,48:0.767712):0.0787075):0.676428):0.392557):0.314079,40:0.564230):0.377249,(((49:0.036094,50:0.041126):0.106718,51:0.063564):0.817354,52:1.214603):0.185855):0.843068):0.195446,((((16:0.009013,17:0.057996):0.133885,18:0.164250):0.113391,19:0.346940):0.261489,(((((24:0.043113,25:0.191643):0.353368,27:0.064336):0.0377906,26:0.427547):0.217582,(28:0.964879,29:0.473932):0.084243):0.194126,((((30:0.444055,31:0.199175):0.158488,32:0.545206):0.117574,33:0.121896):0.129297,34:0.249062):0.136753):0.274035):0.126157):0.0358679,20:0.600586):0.212353,15:0.696607):0.130312):0.209637):0.104246):0.0507034):0.0875171):0.0823937);
 240: 1 -31389.65216 -31642.41365 (0:0.235901,1:0.204731,(2:0.178046,(3:0.384621,((4:0.249947,5:0.397136):0.270367,((6:0.443799,7:0.467306):0.112083,(((((8:0.062698,9:0.051011):0.25971,10:0.241013):0.234031,11:0.708617):0.247891,(12:0.031289,13:0.001402):0.477747):0.177124,((((((14:1.630416,(21:0.474831,22:0.693631):0.207734):0.210747,23:0.761775):0.196797,((((((36:0.116193,37:0.154810):0.0549116,38:0.046825):0.486079,39:0.807300):0.18519,((41:0.394632,42:0.169167):0.0699544,43:0.020590):0.769302):0.304104,40:0.991375):0.334587,(((44:0.391868,(45:0.763786,46:1.493585):0.334926):0.317442,(47:0.963593,48:0.679410):0.371984):0.760222,(((49:0.042199,50:0.038776):0.0765033,51:0.120626):0.500837,52:1.197929):0.0775262):0.300852):0.810119):0.041722,((((((24:0.058029,25:0.158628):0.225278,27:0.176898):0.0918174,26:0.363190):0.267503,(28:0.858502,29:0.453878):0.156274):0.0936538,((((30:0.314019,31:0.297545):0.203192,32:0.633754):0.121331,33:0.210273):0.109331,34:0.205572):0.191217):0.265946,35:3.131172):0.24621):0.174093,((((16:0.035594,17:0.026493):0.142499,18:0.128154):0.176664,19:0.285038):0.338861,20:0.405991):0.245396):0.278798,15:0.691111):0.223045):0.136481):0.078497):0.0548793):0.110627):0.0421239);
 241: 1 -31214.7916 -31646.88598 (0:0.202420,1:0.118012,(2:0.124736,(3:0.343949,(((4:0.166884,5:0.339380):0.253016,(6:0.424239,7:0.361556):0.112203):0.0768452,(((((8:0.046485,9:0.036944):0.222721,10:0.246457):0.294853,11:0.443909):0.224494,(12:0.023128,13:0.017858):0.542359):0.0995031,((14:1.597912,((((((16:0.037533,17:0.041861):0.176598,18:0.108696):0.167852,19:0.276423):0.238091,20:0.513176):0.165599,(((((24:0.058726,25:0.134217):0.283467,27:0.198549):0.0842717,26:0.402639):0.214927,(28:0.826344,29:0.473405):0.22148):0.0527589,(((30:0.386327,31:0.227484):0.0995271,32:0.566353):0.139677,(33:0.207796,34:0.280690):0.0828982):0.148861):0.434054):0.19483,(((21:0.469216,22:0.777862):0.396277,23:0.844736):0.192128,(35:2.338065,(((((((36:0.141517,37:0.145238):0.0737018,38:0.046301):0.491651,39:0.650704):0.215716,((41:0.406027,42:0.205658):0.0485466,43:0.040974):0.79033):0.297996,40:0.973470):0.246926,((44:0.838252,(45:0.697830,46:1.616216):0.109877):0.255016,(47:1.024483,48:0.882770):0.342859):0.628849):0.188263,(((49:0.054227,50:0.042254):0.0677423,51:0.142953):0.544965,52:1.228524):0.222416):0.584006):0.217835):0.291424):0.199012):0.12057,15:0.577650):0.402065):0.161187):0.0880195):0.105548):0.0550288);
 242: 1 -31679.93912 -31648.43513 (0:0.245807,(1:0.160962,((3:0.357047,(((((8:0.053443,9:0.031072):0.224926,10:0.198759):0.326543,11:0.501113):0.17659,(12:0.021545,13:0.021846):0.605744):0.102152,(((((14:1.712643,(21:0.511352,22:0.874963):0.168817):0.18577,23:0.783877):0.0804627,(35:2.344225,((((((36:0.121153,37:0.130564):0.0424992,38:0.081970):0.5183,39:0.643265):0.275073,((41:0.353747,42:0.144043):0.0645606,43:0.032922):0.83397):0.499579,40:0.698905):0.368859,(((44:0.645131,(45:0.623005,46:1.532102):0.356113):0.282055,(47:0.865970,48:0.839740):0.271423):0.601711,(((49:0.016678,50:0.036141):0.102048,51:0.075834):0.489162,52:1.121974):0.222127):0.189185):0.709322):0.371139):0.173873,(((((16:0.037189,17:0.030846):0.128073,18:0.113467):0.195264,19:0.201638):0.32228,20:0.466298):0.376403,(((((24:0.032098,25:0.184085):0.195608,27:0.192385):0.0664604,26:0.373787):0.1718,(28:0.835678,29:0.684937):0.19081):0.123677,((((30:0.293249,31:0.351547):0.156814,32:0.703541):0.0848933,33:0.188113):0.0455851,34:0.224453):0.181995):0.268969):0.234284):0.248487,15:0.649086):0.215825):0.0826363):0.0800459,((4:0.233758,5:0.317861):0.199792,(6:0.361991,7:0.325671):0.135296):0.121127):0.0941425):0.0552977,2:0.181300);
 243: 1 -32102.7646 -31647.70586 (0:0.223194,1:0.082047,(2:0.148128,((3:0.279341,(((((8:0.055405,9:0.044603):0.180242,10:0.228671):0.363751,11:0.547889):0.325249,(12:0.023832,13:0.012564):0.457966):0.149627,(((((14:2.014592,((21:0.485241,22:0.721205):0.204672,23:0.725600):0.126955):0.205355,35:2.216028):0.101139,((((((24:0.070053,25:0.068502):0.239545,26:0.441401):0.106344,27:0.175707):0.207043,(28:0.768853,29:0.467838):0.233448):0.118695,((((30:0.257110,31:0.230643):0.11811,32:0.503827):0.0805459,33:0.125443):0.0835847,34:0.208553):0.181851):0.391846,((((36:0.182966,37:0.167081):0.054744,38:0.053485):0.51051,(39:0.550807,(41:0.231845,(42:0.143471,43:0.108995):0.145469):0.718387):0.069821):0.646529,(40:0.914593,(((44:0.604767,(45:0.601694,46:1.998794):0.347562):0.502678,(47:1.142870,48:0.895672):0.311983):0.640051,(((49:0.037359,50:0.027946):0.171519,51:0.043317):0.558513,52:1.127971):0.153131):0.24255):0.185248):0.523256):0.0236139):0.143555,((((16:0.035088,17:0.029606):0.190958,18:0.083846):0.210218,19:0.224754):0.287168,20:0.472406):0.332683):0.23051,15:0.485307):0.233889):0.140292):0.0635373,(((4:0.220711,5:0.329988):0.189558,6:0.445378):0.0725613,7:0.388699):0.0913976):0.0828261):0.119898);
 244: 1 -32476.54286 -31646.82051 (0:0.187558,1:0.129150,((2:0.170882,3:0.348129):0.0933407,((((4:0.216888,5:0.234886):0.215165,7:0.295329):0.0768026,6:0.350226):0.08798,(((((8:0.067401,9:0.052401):0.238847,10:0.232064):0.364337,11:0.426209):0.198064,(12:0.026416,13:0.035802):0.405989):0.156443,(((((14:1.783461,((21:0.359296,22:0.857491):0.226219,23:0.777164):0.178238):0.178213,(35:2.822653,((((((36:0.145122,37:0.126607):0.0883665,38:0.037894):0.5317,39:0.749245):0.23927,(41:0.137538,(42:0.203746,43:0.107541):0.223055):0.718502):0.242229,40:0.990647):0.255679,(((44:0.531043,(47:1.208698,48:0.871713):0.419767):0.189504,(45:0.475421,46:1.599738):0.386018):0.885336,(((49:0.034981,50:0.037959):0.0991522,51:0.153457):0.629976,52:1.203265):0.174919):0.145438):0.479346):0.0894518):0.135122,(((((24:0.125045,25:0.059094):0.215855,27:0.208686):0.093864,26:0.432722):0.155602,(28:0.828494,29:0.469006):0.214831):0.127766,((((30:0.261122,32:0.560044):0.0814773,31:0.236526):0.214082,33:0.144599):0.136746,34:0.228959):0.194741):0.177062):0.275012,((((16:0.028174,17:0.031631):0.108412,18:0.112472):0.134114,19:0.229558):0.297911,20:0.374745):0.181749):0.211558,15:0.659047):0.352564):0.138053):0.048744):0.0437416);
 245: 1 -31575.10769 -31644.78786 (0:0.228093,1:0.167462,((2:0.123977,3:0.416554):0.0899583,((4:0.156295,5:0.410639):0.238301,((6:0.478370,7:0.375445):0.134374,(((((8:0.082676,9:0.032006):0.231671,10:0.240704):0.337253,11:0.644745):0.282848,(12:0.020157,13:0.033751):0.600222):0.197875,((((((14:1.641994,(21:0.575896,22:0.602460):0.257601):0.0628635,23:0.854567):0.294169,((((((36:0.124907,(37:0.152023,38:0.120533):0.0776168):0.452069,39:0.882585):0.234237,((41:0.384486,42:0.151337):0.0477386,43:0.061291):0.880462):0.373573,40:0.839236):0.158108,(((49:0.025519,50:0.035801):0.0771894,51:0.083714):0.71746,52:1.366850):0.318116):0.217182,((44:0.479698,(45:0.453918,46:1.828819):0.491457):0.315142,(47:0.964312,48:0.922815):0.360843):0.934001):0.498376):0.222265,((((24:0.062418,25:0.121754):0.211483,(26:0.389841,27:0.159036):0.0517342):0.200914,(28:0.917024,29:0.521562):0.201872):0.16679,(((30:0.357029,31:0.206735):0.103762,32:0.499047):0.0757084,(33:0.126868,34:0.297105):0.0532683):0.178676):0.298378):0.197902,((((16:0.032559,17:0.028792):0.132403,18:0.156324):0.167173,19:0.227351):0.411376,(20:0.377911,35:2.123437):0.0885605):0.159337):0.377483,15:0.570732):0.217358):0.120512):0.0934827):0.0601206):0.0742728);
 246: 1 -32554.14144 -31651.75357 (0:0.226980,1:0.202034,((2:0.201653,3:0.413393):0.0644871,((4:0.209537,5:0.378632):0.234554,((6:0.408658,7:0.394133):0.120157,(((((8:0.069790,9:0.047380):0.142806,10:0.252500):0.433956,11:0.822880):0.20185,(12:0.009325,13:0.028270):0.504899):0.21156,(((((((14:1.478468,22:0.861176):0.126986,21:0.503262):0.177955,23:1.012703):0.263137,(35:2.436293,((((((((36:0.165403,37:0.163969):0.0630481,38:0.043166):0.535522,39:0.684428):0.335976,(41:0.345873,(42:0.146689,43:0.115746):0.129909):0.558926):0.223676,40:0.859212):0.315376,((44:0.847482,(45:0.658013,46:1.716294):0.385656):0.21642,(47:1.023966,48:0.954166):0.303072):0.491281):0.505303,((49:0.012006,50:0.045388):0.0761229,51:0.092238):0.739748):0.0917348,52:0.942732):0.62349):0.207366):0.117355,((((((24:0.085173,25:0.144622):0.152856,26:0.435566):0.0470545,27:0.180049):0.103588,(28:0.864538,29:0.596958):0.215394):0.161914,32:0.784556):0.109505,(((30:0.347773,31:0.283420):0.220322,33:0.135165):0.0767391,34:0.304044):0.183974):0.307706):0.190023,((((16:0.025577,17:0.036082):0.183056,18:0.103499):0.127448,19:0.290728):0.240496,20:0.452644):0.205094):0.285569,15:0.494356):0.167636):0.206538):0.0836472):0.100895):0.0815779);
 247: 1 -31243.12466 -31653.93117 (0:0.204306,1:0.180129,((2:0.136246,(3:0.288441,(6:0.463262,7:0.321251):0.18299):0.0531431):0.0717928,((4:0.178272,5:0.321454):0.180316,((((8:0.043123,9:0.056408):0.197834,10:0.179330):0.347664,11:0.573006):0.209034,((12:0.038942,13:0.026267):0.61188,(((((14:1.390855,35:2.146477):2.03149e-06,((21:0.429200,22:0.826323):0.152312,23:0.731627):0.411952):0.258444,(((36:0.093913,(37:0.154199,38:0.107237):0.124816):0.598553,39:0.768230):0.134951,((40:0.864967,(((44:0.524461,(45:0.580335,46:1.554612):0.24182):0.378545,(47:0.825570,48:1.026224):0.347316):0.43822,(((49:0.052524,50:0.066767):0.101397,51:0.093530):0.310688,52:1.497497):0.294282):0.281952):0.195335,((41:0.340655,42:0.197087):0.0725087,43:0.081163):0.815838):0.208318):0.965528):0.0146161,(((((16:0.041093,17:0.042522):0.119297,18:0.134146):0.115215,19:0.298682):0.327958,((((((24:0.052704,25:0.141648):0.233898,26:0.408625):0.126712,27:0.134942):0.243965,28:0.732889):0.124769,29:0.540797):0.195231,((((30:0.330135,31:0.150687):0.146633,32:0.575672):0.189623,33:0.143647):0.155231,34:0.178030):0.124016):0.29429):0.124194,20:0.647647):0.145544):0.164609,15:0.660691):0.100425):0.200034):0.132107):0.0985212):0.0547022);
 248: 1 -31807.16905 -31641.92602 (0:0.196349,(1:0.137209,2:0.245207):0.0472944,((3:0.318283,(((((8:0.054427,9:0.044608):0.145858,10:0.243712):0.253977,11:0.510615):0.193422,(12:0.014424,13:0.022779):0.624678):0.213958,((14:1.148826,(((((((16:0.016645,17:0.028845):0.153394,18:0.126169):0.128934,19:0.250911):0.305552,20:0.387465):0.286481,((((24:0.068454,25:0.123783):0.248837,(26:0.399654,27:0.145116):0.0596944):0.150553,(28:0.797582,29:0.422145):0.177248):0.123204,((((30:0.239865,31:0.272812):0.137178,32:0.466717):0.132033,33:0.144329):0.0660116,34:0.196566):0.193552):0.341047):0.076439,((21:0.655403,22:0.687997):0.214495,23:0.700329):0.28797):0.18287,(35:2.062768,((((((36:0.177816,37:0.157863):0.0258303,38:0.076191):0.515512,39:0.738009):0.224061,((41:0.361873,42:0.184780):0.0518562,43:0.054884):0.597199):0.408617,40:0.951929):0.147125,(((44:0.507857,(45:0.561726,46:1.228043):0.395589):0.4518,(47:0.786344,48:0.720029):0.235948):0.27216,(((49:0.039222,50:0.033979):0.105956,51:0.108607):0.549982,52:1.029241):0.274471):0.115257):0.514905):0.17043):0.123552):0.0661588,15:0.508765):0.483138):0.0851396):0.0904602,((4:0.173200,5:0.404510):0.212658,(6:0.406195,7:0.478866):0.249718):0.114265):0.0897987);
 249: 1 -31045.91749 -31643.82991 (0:0.249760,((1:0.205318,((4:0.230979,5:0.415521):0.223961,(6:0.430187,7:0.444195):0.168695):0.103088):0.0502036,(3:0.261703,(((((8:0.026645,9:0.051553):0.301646,10:0.147231):0.340234,11:0.578316):0.200538,(12:0.041270,13:0.010186):0.489318):0.10229,((((((14:1.059557,((21:0.503268,22:0.763638):0.226446,23:0.655293):0.381305):0.00522095,35:2.786876):0.219981,((((36:0.161232,37:0.183100):0.0495616,38:0.056997):0.640778,(39:0.642522,((41:0.299038,42:0.162007):0.0525753,43:0.072466):0.759332):0.135306):0.345155,(40:0.730660,(((44:0.486742,(45:0.690393,46:1.862894):0.384899):0.191334,(47:0.831347,48:0.839631):0.156895):0.478275,(((49:0.016127,50:0.047054):0.112278,51:0.114456):0.582595,52:1.037451):0.285797):0.223361):0.119092):0.69634):0.0793468,(((((24:0.043070,25:0.131097):0.213722,27:0.143610):0.0878004,26:0.388834):0.145864,(28:0.833763,29:0.495889):0.190416):0.16167,((((30:0.327602,31:0.188169):0.137557,32:0.475725):0.172443,33:0.138600):0.0976516,34:0.208252):0.152599):0.216115):0.172787,((((16:0.005866,17:0.046125):0.196719,18:0.177460):0.0679584,19:0.300436):0.348343,20:0.552033):0.166265):0.16521,15:0.743932):0.252403):0.108653):0.125337):0.0576164,2:0.221625);
 250: 1 -31661.84015 -31644.99444 (0:0.241041,((1:0.144214,((4:0.208411,5:0.381943):0.23146,(6:0.520926,7:0.409638):0.183957):0.161857):0.0713824,(3:0.341429,(((((8:0.065846,9:0.017141):0.177391,10:0.221354):0.393019,11:0.604633):0.198964,(12:0.041927,13:0.013117):0.565641):0.126,((((14:1.614705,((21:0.564730,22:0.852384):0.213891,23:0.836557):0.21255):0.386397,(((((16:0.041187,17:0.036440):0.133232,18:0.143157):0.10154,19:0.361857):0.312147,((((24:0.087465,25:0.156844):0.170977,(26:0.388608,27:0.146192):0.0648137):0.343677,(28:1.000819,29:0.386940):0.178227):0.126915,((((30:0.236698,31:0.276847):0.0960249,32:0.586389):0.113732,33:0.139042):0.0979922,34:0.214909):0.194406):0.353439):0.118056,20:0.462736):0.172364):0.16122,(35:2.074230,((((((((36:0.164995,37:0.179418):0.0536329,38:0.046532):0.56748,39:0.704363):0.3901,((41:0.325657,42:0.154139):0.0596973,43:0.072954):0.639195):0.228789,40:1.157760):0.169822,((44:0.713247,(45:0.575460,46:1.342715):0.228502):0.233076,(47:0.968561,48:0.890075):0.376138):0.658265):0.0726798,((49:0.021894,50:0.034076):0.084138,51:0.102761):0.792763):0.12143,52:0.842941):0.765894):0.342867):0.165926,15:0.536866):0.299868):0.0736934):0.114323):0.0420431,2:0.226613);
 251: 1 -30975.23326 -31650.12043 (0:0.224190,((1:0.096103,(6:0.490602,7:0.280226):0.254038):0.0330465,((4:0.208043,5:0.404767):0.234878,(((((8:0.061765,9:0.021444):0.157811,10:0.187369):0.239868,11:0.704561):0.246714,(12:0.034035,13:0.019408):0.61981):0.136448,(((((14:1.639745,(21:0.577981,22:0.798058):0.134926):0.129488,23:1.096385):0.458032,(((((16:0.025289,17:0.033560):0.111824,18:0.128005):0.0725893,19:0.271760):0.404286,20:0.472568):0.142154,((((((24:0.063718,25:0.142749):0.162653,26:0.370589):0.0688058,27:0.143980):0.144493,(28:0.735760,29:0.544054):0.185139):0.232057,32:0.562782):0.0454267,((30:0.301327,31:0.235792):0.194158,(33:0.104256,34:0.288530):0.0772733):0.116079):0.404184):0.0416108):0.2266,(35:2.797224,((((((((36:0.154990,37:0.135203):0.0717581,38:0.023721):0.568819,39:0.865864):0.411237,((41:0.350104,42:0.107252):0.032389,43:0.043507):0.706453):0.257944,40:0.884727):0.496086,((44:0.627913,(45:0.437123,46:2.217780):0.406062):0.296905,(47:1.165483,48:0.856677):0.242969):0.506459):0.347392,((49:0.022206,50:0.025685):0.107841,51:0.072072):0.522991):0.118002,52:1.149174):0.728365):0.365562):0.135428,15:0.569153):0.263127):0.176621):0.0784664):0.0756619,(2:0.139374,3:0.383561):0.0765107);
 252: 1 -30830.82749 -31643.86272 (0:0.252727,1:0.191708,((2:0.174399,(3:0.369981,((6:0.472193,7:0.487974):0.0993958,(((((8:0.047183,9:0.033100):0.180682,10:0.252031):0.326033,11:0.674132):0.317836,(12:0.019027,13:0.021721):0.5735):0.119276,((((14:0.971441,((21:0.575185,22:0.820132):0.234732,23:0.953671):0.105226):0.281736,(35:2.268205,((((((36:0.138069,37:0.168093):0.0347194,38:0.051640):0.591659,39:0.660645):0.201537,((41:0.322874,42:0.149246):0.058481,43:0.055911):0.647767):0.322699,(((44:0.567263,(45:0.624566,46:1.662088):0.402937):0.388585,(47:1.042804,48:0.797321):0.253001):0.489558,(((49:0.012462,50:0.066679):0.0873778,51:0.091291):0.370645,52:1.214036):0.235617):0.325846):0.089079,40:0.786994):0.782549):0.0916283):0.222654,(((((16:0.037761,17:0.032952):0.140853,18:0.116686):0.0928582,19:0.279098):0.174782,20:0.597424):0.263155,(((((24:0.031195,25:0.142188):0.211027,26:0.480411):0.117562,27:0.138495):0.189783,(28:0.796931,29:0.506585):0.233678):0.206565,((((30:0.283880,31:0.205013):0.107579,32:0.592583):0.142467,33:0.178279):0.0556679,34:0.246783):0.147181):0.260333):0.183789):0.22972,15:0.545797):0.227308):0.0795465):0.0834141):0.0719157):0.092522,(4:0.146827,5:0.353157):0.3613):0.060384);
 253: 1 -32282.77262 -31645.33111 (0:0.252210,1:0.179264,((2:0.233516,3:0.321698):0.0889802,((4:0.130580,5:0.434978):0.268809,((6:0.467567,7:0.310005):0.180699,(((((8:0.054745,9:0.058461):0.276322,10:0.206466):0.309469,11:0.642864):0.182353,(12:0.020599,13:0.022382):0.444751):0.166577,((((14:1.523900,(((((24:0.067015,25:0.120669):0.231223,27:0.193033):0.083285,26:0.405254):0.244433,(28:1.048735,29:0.582251):0.175792):0.110372,(((30:0.328213,31:0.237825):0.168157,(32:0.662886,33:0.167856):0.0824516):0.0854258,34:0.219440):0.224233):0.164268):0.12019,(((21:0.461812,22:0.697523):0.215821,23:0.732196):0.360498,(35:2.170427,(((((((36:0.166368,37:0.187928):0.0705314,38:0.069779):0.583978,39:0.765271):0.191855,((41:0.332960,42:0.156041):0.0823966,43:0.068540):0.784059):0.391375,40:0.834687):0.28261,((44:0.564310,(45:0.567314,46:2.047764):0.265268):0.292326,(47:1.133399,48:0.800432):0.175402):0.439434):0.222827,(((49:0.047108,50:0.026284):0.105319,51:0.081671):0.695282,52:1.094451):0.224106):0.124473):0.429497):0.154686):0.173123,((((16:0.028987,17:0.029514):0.155107,18:0.087405):0.141413,19:0.272318):0.418846,20:0.440590):0.241219):0.186521,15:0.612097):0.290333):0.253967):0.0694667):0.0850547):0.0550198);
 254: 1 -31571.91532 -31643.42527 (0:0.259384,(1:0.170781,((4:0.267182,5:0.399310):0.267057,((6:0.515111,7:0.416492):0.109556,(((((8:0.066590,9:0.007844):0.168004,10:0.313903):0.38737,11:0.530740):0.233403,(12:0.031852,13:0.022786):0.683193):0.182793,(((((((14:1.502725,(21:0.552455,22:0.827896):0.340723):0.0335187,35:2.585416):0.0690346,23:0.725160):0.279482,((((((((36:0.186539,37:0.140082):0.0348922,38:0.051794):0.395856,39:0.607047):0.371582,40:0.933276):0.279245,((41:0.428886,42:0.165437):0.0472438,43:0.048927):0.591751):0.333707,(((44:0.574042,(45:0.748183,46:1.632661):0.284077):0.433356,48:0.988814):0.2307,47:1.085351):0.566248):0.24068,((49:0.025773,50:0.035367):0.068772,51:0.103360):0.637266):0.266182,52:1.096893):0.818085):0.126181,(((((24:0.060755,25:0.159832):0.193291,26:0.402628):0.0854887,27:0.149238):0.290878,(28:0.878347,29:0.486682):0.226372):0.166939,((((30:0.414703,31:0.209090):0.139529,32:0.585088):0.16683,33:0.166907):0.0950713,34:0.264550):0.191283):0.230492):0.214445,((((16:0.034634,17:0.020292):0.0980241,18:0.169758):0.106133,19:0.309050):0.222937,20:0.582872):0.281228):0.195408,15:0.634365):0.181867):0.188435):0.0470899):0.120639):0.0426538,(2:0.160641,3:0.400955):0.0558496);
 255: 1 -31425.62903 -31657.79306 (0:0.280103,(1:0.166178,((4:0.234653,5:0.344650):0.275866,(((6:0.461816,7:0.389186):0.182889,((((14:1.662574,((21:0.475543,22:0.771953):0.311922,23:0.767833):0.114937):0.229476,(((((16:0.025265,17:0.029710):0.140001,18:0.141038):0.189356,19:0.200634):0.315239,20:0.610633):0.277885,(((((24:0.072403,25:0.191305):0.223095,26:0.355876):0.0450089,27:0.176415):0.102599,(28:0.765836,29:0.557637):0.212457):0.110177,(((30:0.392949,31:0.261557):0.108197,(33:0.114950,34:0.289135):0.109979):0.125047,32:0.517020):0.225098):0.184704):0.0964943):0.115354,(35:1.846747,(((((((36:0.203242,37:0.164692):0.0475059,38:0.065508):0.530991,39:0.899328):0.256266,((41:0.385964,42:0.161387):0.080325,43:0.032366):0.67591):0.140743,40:1.064974):0.186338,((44:0.560906,(45:0.807754,46:1.310307):0.174742):0.366946,(47:1.068252,48:0.841855):0.347693):0.42447):0.19957,(((49:0.025809,50:0.040009):0.12458,51:0.072717):0.58483,52:1.061496):0.166122):0.554963):0.313344):0.203511,15:0.615888):0.229745):0.069707,((((8:0.055930,9:0.021418):0.260192,10:0.261968):0.318863,11:0.551953):0.267082,(12:0.013612,13:0.034695):0.661554):0.14057):0.102381):0.0875068):0.0437882,(2:0.201479,3:0.353395):0.0559948);
 256: 1 -31021.67625 -31643.36964 (0:0.181116,1:0.203057,((2:0.200056,3:0.311298):0.0553116,(((4:0.268740,5:0.400287):0.254033,(((((8:0.019953,9:0.045702):0.174016,10:0.232094):0.405369,11:0.535529):0.130977,(12:0.014990,13:0.011670):0.604208):0.231396,((((((14:1.479220,((21:0.648397,22:0.926537):0.597887,23:0.770732):0.235771):0.20713,((((((36:0.178820,37:0.201176):0.049821,38:0.068016):0.52224,39:0.700799):0.208051,((41:0.363896,42:0.126628):0.0672691,43:0.019173):0.958027):0.266521,40:0.947983):0.138104,(((44:0.800559,(45:0.657372,46:1.313691):0.190991):0.469749,(47:1.061819,48:0.989468):0.446004):0.632439,(((49:0.015632,50:0.010870):0.0952189,51:0.060011):0.789731,52:1.147264):0.149311):0.372033):0.808285):0.0549101,((((((24:0.040217,25:0.166519):0.195442,27:0.157459):0.0547279,26:0.394168):0.274794,28:0.929435):0.102433,29:0.425975):0.163465,((((30:0.382371,31:0.208454):0.17273,32:0.734815):0.106502,33:0.148122):0.105776,34:0.254395):0.138237):0.385354):0.195682,35:2.813065):0.111435,((((16:0.019644,17:0.037427):0.0943864,18:0.122379):0.125214,19:0.171298):0.219454,20:0.524427):0.250558):0.210836,15:0.657935):0.208784):0.166377):0.0272828,(6:0.369438,7:0.453363):0.162077):0.108362):0.0516675);
 257: 1 -30934.01364 -31663.01958 (0:0.175746,(1:0.170034,2:0.198104):0.0430574,((3:0.276285,((6:0.432147,7:0.318898):0.110104,(((((8:0.061868,9:0.050378):0.272013,10:0.250665):0.343809,11:0.544844):0.232196,(12:0.027310,13:0.016559):0.444241):0.156297,(((((14:1.595548,(21:0.593103,22:0.717218):0.159182):0.106093,23:0.661913):0.136439,(35:3.055887,(((((((36:0.160216,37:0.140516):0.0722092,38:0.055915):0.429125,39:0.875069):0.456485,((41:0.253117,(42:0.184100,43:0.091288):0.117133):0.344933,((44:0.597013,(45:0.582820,46:1.640245):0.369882):0.469811,(47:1.114823,48:0.556902):0.376667):0.686136):0.326602):0.269774,40:1.033836):0.566332,((49:0.020356,50:0.030813):0.0773762,51:0.119113):0.67627):0.129156,52:1.073521):0.645099):0.149057):0.348136,(((((16:0.033256,17:0.053433):0.120516,18:0.130287):0.121734,19:0.298679):0.284037,20:0.585182):0.215866,(((((24:0.049396,25:0.143196):0.175922,26:0.375032):0.0941423,27:0.109616):0.137145,(28:0.803414,29:0.455253):0.324331):0.184765,(((30:0.297180,31:0.268817):0.274091,(33:0.159036,34:0.314924):0.0467351):0.0668432,32:0.584837):0.133833):0.381554):0.118013):0.293477,15:0.692781):0.108285):0.184194):0.0621389):0.0444805,(4:0.106202,5:0.407093):0.26099):0.0647471);
 258: 1 -30462.97705 -31650.14775 (0:0.197868,1:0.104877,((2:0.150841,3:0.350952):0.0599054,((4:0.117406,5:0.435437):0.279513,((6:0.376282,7:0.268349):0.194832,(((((8:0.050136,9:0.046331):0.180677,10:0.218242):0.196112,11:0.778161):0.176231,(12:0.015230,13:0.028274):0.465735):0.163296,((((((14:1.620267,22:0.658777):0.415124,21:0.540359):0.12853,23:0.594955):0.379853,(((((16:0.048343,17:0.027145):0.115758,18:0.055320):0.141922,19:0.156675):0.331809,20:0.427162):0.237957,(((((24:0.060803,25:0.179086):0.254037,27:0.103508):0.092089,26:0.420241):0.168411,(28:0.785341,29:0.475877):0.256874):0.134737,(((30:0.289318,31:0.271741):0.128327,(33:0.181200,34:0.263250):0.0916047):0.0936955,32:0.591608):0.175525):0.273121):0.112003):0.121448,(35:2.035772,((((((((36:0.176761,37:0.156108):0.0536498,38:0.041777):0.352848,39:0.729416):0.245086,((41:0.365594,42:0.171797):0.098351,43:0.050425):0.666155):0.337988,40:0.682496):0.401965,((44:0.630940,(45:0.781718,46:1.470779):0.159973):0.409562,(47:0.968605,48:0.746365):0.314317):0.346858):0.108485,((49:0.017290,50:0.041014):0.107536,51:0.069703):0.703002):0.158807,52:1.141860):0.519898):0.281858):0.250071,15:0.492907):0.287656):0.0644945):0.0750782):0.0817847):0.0760604);
 259: 1 -32068.46796 -31652.48701 (0:0.224246,1:0.133882,((2:0.159478,(3:0.314433,((6:0.341633,7:0.463079):0.106438,(((((8:0.055870,9:0.044856):0.206218,10:0.232775):0.340458,11:0.579693):0.193341,(12:0.029300,13:0.024565):0.515522):0.173454,((((((14:1.500324,(21:0.536525,22:0.826862):0.393894):0.242565,23:0.670220):0.215069,(35:1.997007,((((((((36:0.161413,37:0.165689):0.0895664,38:0.082352):0.392163,39:0.912504):0.29557,((41:0.389053,42:0.206187):0.0735129,43:0.073695):0.677362):0.308372,((44:0.625163,(47:1.030175,48:0.654873):0.619651):0.148096,(45:0.935195,46:1.402604):0.250873):0.508476):0.255604,40:1.064579):0.153433,52:0.941971):0.123388,((49:0.048283,50:0.022775):0.0685591,51:0.114509):0.704663):0.534412):0.260454):0.213807,(((((24:0.047310,25:0.173568):0.264425,27:0.180832):0.0664611,26:0.362713):0.110157,(28:0.825360,29:0.560883):0.223726):0.10212,(((30:0.352276,31:0.267096):0.180668,(33:0.128951,34:0.374590):0.116948):0.0710547,32:0.546337):0.159597):0.277492):0.327296,((((16:0.026271,17:0.022291):0.124419,18:0.156196):0.126249,19:0.310290):0.220831,20:0.616014):0.13168):0.17481,15:0.658333):0.14673):0.0903014):0.0790084):0.0844752):0.0578975,(4:0.183129,5:0.293473):0.287776):0.0838054);
 260: 1 -30714.39331 -31645.82496 (0:0.232577,1:0.149105,((2:0.162513,3:0.319515):0.114999,((4:0.188325,5:0.274898):0.260944,((6:0.337193,7:0.358906):0.120572,(((((8:0.045461,9:0.058135):0.278744,10:0.239973):0.297447,11:0.610620):0.148,(12:0.013040,13:0.034733):0.49813):0.141561,((((((14:1.239724,(21:0.684430,22:0.767501):0.194634):0.155019,23:0.771134):0.378547,(35:2.175855,((((((((36:0.160715,37:0.161115):0.0578098,38:0.063678):0.438466,39:0.672664):0.229812,((41:0.370955,42:0.172363):0.0842728,43:0.056746):0.786193):0.271963,((44:0.663394,(45:0.651165,46:1.727062):0.198073):0.319979,(47:0.838626,48:0.910640):0.320747):0.734951):0.20316,40:0.833779):0.351359,((49:0.023534,50:0.054279):0.095637,51:0.118368):0.61358):0.18101,52:0.896271):0.456587):0.296897):0.18891,((((24:0.060249,25:0.168281):0.180689,(26:0.429335,27:0.144827):0.0666029):0.224293,(28:0.989593,29:0.493818):0.1142):0.183405,(((30:0.304245,31:0.237253):0.150483,32:0.529281):0.0689263,(33:0.201131,34:0.312435):0.085638):0.163515):0.206277):0.247845,((((16:0.029051,17:0.012016):0.105854,18:0.111368):0.0914614,19:0.313631):0.239962,20:0.454450):0.167994):0.18971,15:0.547160):0.22485):0.127341):0.0798952):0.0761905):0.0501175);
 261: 2 -32714.99828 -31649.10017 (0:0.197684,1:0.226915,(2:0.201310,(((3:0.306277,((4:0.245713,5:0.347083):0.192173,6:0.488233):0.100197):0.064736,7:0.395061):0.0512571,(((((8:0.088426,9:0.066845):0.167009,10:0.371779):0.36392,11:0.471806):0.281049,(12:0.029679,13:0.023020):0.461192):0.0990968,(((((14:1.555751,(21:0.653668,22:0.796834):0.237328):0.155193,23:1.100019):0.328145,(((((16:0.039504,17:0.033517):0.133332,18:0.117784):0.103114,19:0.335688):0.336577,20:0.514490):0.359586,(((((24:0.032598,25:0.159648):0.245712,27:0.197279):0.0802324,26:0.393932):0.193276,(28:0.843157,29:0.472539):0.316105):0.146941,((30:0.355033,31:0.291947):0.183339,((32:0.637677,33:0.151956):0.0968979,34:0.339972):0.0790679):0.0987964):0.24213):0.128526):0.200421,(35:2.604631,((((((((36:0.185743,37:0.179686):0.0554625,38:0.031330):0.567875,39:0.948825):0.283433,((41:0.315133,42:0.124932):0.046382,43:0.112815):0.558162):0.176155,40:1.036891):0.156001,((44:0.473246,(45:0.578214,46:1.541581):0.337159):0.466587,(47:1.056836,48:0.946869):0.256407):0.324105):0.228783,((49:0.016317,50:0.029884):0.0980361,51:0.125864):0.774216):0.258922,52:0.983238):0.569977):0.367363):0.123868,15:0.650084):0.251351):0.195873):0.082498):0.0662012);
 262: 1 -31435.73726 -31649.71129 (0:0.260160,(1:0.201487,((3:0.283362,((6:0.449775,7:0.409243):0.116348,((((8:0.074575,9:0.052165):0.138176,10:0.212114):0.405568,11:0.595390):0.347844,((12:0.034311,13:0.022353):0.431261,(((((14:1.513349,(21:0.369200,22:0.781395):0.344439):0.0439506,23:0.647035):0.594477,(((((16:0.020454,17:0.055368):0.0845806,18:0.128797):0.0493689,19:0.369785):0.386906,((((24:0.037254,25:0.222255):0.218528,(26:0.550173,27:0.127213):0.0442631):0.241601,(28:0.909417,29:0.505812):0.151947):0.179987,(((30:0.331147,31:0.384070):0.157213,(32:0.709658,33:0.082235):0.128737):0.0698631,34:0.281787):0.125865):0.445688):0.114724,20:0.640043):0.112595):0.0687236,(35:2.323773,(((((((36:0.166392,37:0.184607):0.0892539,38:0.049970):0.387463,39:0.663836):0.491909,((41:0.399158,42:0.151614):0.0463228,43:0.092094):0.419944):0.240409,40:1.089344):0.191854,((44:0.666093,(45:0.888457,46:1.417955):0.288674):0.26545,(47:0.910055,48:1.014566):0.25827):0.371525):0.135479,(((49:0.044427,50:0.024293):0.084966,51:0.107104):0.534765,52:1.056395):0.31062):0.462762):0.573389):0.0876914,15:0.619532):0.132759):0.182763):0.101077):0.0515717):0.0646437,(4:0.202966,5:0.453023):0.179701):0.100669):0.0461202,2:0.184348);
 263: 1 -31209.07166 -31657.84394 (0:0.195853,(1:0.134577,(2:0.139088,3:0.324789):0.103413):0.0694049,((4:0.152246,5:0.338995):0.34951,((6:0.467358,7:0.334698):0.0863117,(((((8:0.060197,9:0.040772):0.250944,10:0.213395):0.32395,11:0.643876):0.276291,(12:0.015925,13:0.036791):0.438613):0.217223,(((((14:1.515596,(21:0.481834,22:0.913676):0.122453):0.0821283,23:0.712117):0.428423,(35:2.112516,((((((36:0.191803,37:0.179856):0.0403268,38:0.097300):0.472878,39:0.788579):0.23112,((41:0.326537,42:0.181512):0.0578033,43:0.083633):0.850663):0.298302,40:0.734603):0.259755,(((44:0.787929,(45:0.590959,46:2.149394):0.337484):0.333899,(47:1.002844,48:1.029904):0.354564):0.524602,(((49:0.021016,50:0.024135):0.0769124,51:0.111341):0.478944,52:1.296274):0.365375):0.149856):0.584314):0.337539):0.0614058,(((((16:0.025859,17:0.011943):0.108975,18:0.133231):0.108121,19:0.181459):0.35995,((((24:0.074539,25:0.125372):0.229694,(26:0.378773,27:0.188449):0.0343417):0.184693,(28:0.879871,29:0.699030):0.17033):0.195038,(((30:0.283987,31:0.230361):0.128846,32:0.564003):0.0668809,(33:0.184089,34:0.282585):0.0986819):0.123616):0.350295):0.149987,20:0.505705):0.227851):0.269131,15:0.852396):0.139285):0.251841):0.0737094):0.0483173);
 264: 1 -31001.45367 -31646.40377 (0:0.153431,1:0.161195,(2:0.177909,(3:0.282311,(((4:0.162325,5:0.348131):0.238622,6:0.434180):0.138965,(7:0.456952,(((((8:0.063031,9:0.047142):0.211669,10:0.306441):0.303564,11:0.580266):0.280031,(12:0.040295,13:0.045054):0.517559):0.109535,(((((14:1.482322,(21:0.482965,22:0.775137):0.168529):0.197832,23:0.845385):0.401484,(((((16:0.050305,17:0.023999):0.122562,18:0.091561):0.108314,19:0.306859):0.20641,20:0.462964):0.359118,(((((24:0.048944,25:0.128456):0.19809,27:0.165173):0.0796013,26:0.320633):0.227669,(28:0.981611,29:0.536019):0.108868):0.119085,((((30:0.347866,31:0.213694):0.20533,32:0.519867):0.078626,33:0.137514):0.14615,34:0.269884):0.158958):0.256027):0.0735497):0.0603633,(35:2.345905,((((((36:0.156018,37:0.182052):0.0822747,38:0.049380):0.471245,39:0.789707):0.283041,(41:0.225092,(42:0.149828,43:0.111822):0.147363):0.507834):0.418277,((44:0.601655,(45:0.775191,46:1.565282):0.170086):0.28706,(47:1.131202,48:1.059057):0.261606):0.41327):0.224816,((40:0.798266,52:1.133794):0.133322,((49:0.032989,50:0.047762):0.103877,51:0.127301):0.881392):0.151681):0.487139):0.238332):0.271315,15:0.641835):0.226646):0.161055):0.0573836):0.0549581):0.0771292):0.0749854);
 265: 1 -31309.93717 -31645.83489 (0:0.264058,1:0.159740,(2:0.181445,(3:0.386026,((4:0.186381,5:0.371317):0.24711,((6:0.482248,7:0.312643):0.150812,((((8:0.044995,9:0.036076):0.163019,10:0.318772):0.365178,11:0.665365):0.223512,((12:0.036333,13:0.006055):0.416221,(((((14:1.673462,((21:0.408963,22:0.780251):0.237241,23:0.951315):2.74367e-06):0.44657,(((((16:0.044961,17:0.024758):0.183331,18:0.055199):0.0980701,19:0.260330):0.218148,20:0.444367):0.336509,(((((24:0.031631,25:0.149014):0.233949,27:0.158644):0.12769,(28:0.728362,29:0.477758):0.286901):0.0393268,26:0.437906):0.141783,((((30:0.287835,31:0.262028):0.141025,32:0.663356):0.123229,33:0.193910):0.0485899,34:0.194064):0.250583):0.269809):0.0930286):0.10542,35:2.070019):0.233301,((((((((36:0.139613,37:0.143550):0.0635071,38:0.054063):0.373854,39:0.673962):0.470547,((41:0.411170,43:0.097940):0.0604335,42:0.203734):0.594261):0.264352,40:1.085924):0.450353,((44:0.651088,(45:0.554118,46:1.296431):0.414239):0.174104,(47:0.948519,48:0.593114):0.406753):0.4067):0.359569,((49:0.054838,50:0.040187):0.0936699,51:0.099358):0.683614):0.208825,52:0.846434):0.435763):0.241362,15:0.759935):0.213979):0.215313):0.0899519):0.0513346):0.0713191):0.0781325):0.0520141);
 266: 3 -31394.54554 -31648.50379 (0:0.178094,(1:0.193831,(((4:0.253788,5:0.360229):0.223808,(6:0.288710,7:0.492402):0.18726):0.0687567,(((((8:0.036781,9:0.027543):0.295007,10:0.221606):0.461402,(12:0.035504,13:0.014719):0.502937):0.119863,11:0.607339):0.195215,((((((14:2.009227,((21:0.548566,22:0.833486):0.292321,23:0.753127):0.201058):0.275568,(((((((36:0.176310,37:0.149720):0.0546127,38:0.057587):0.579973,39:0.918960):0.185323,((41:0.387938,42:0.174668):0.0437601,43:0.050147):0.737609):0.503351,40:0.736301):0.185956,((44:0.709365,(45:0.657167,46:1.425028):0.192513):0.282241,(47:1.131529,48:1.014683):0.214887):0.657914):0.154467,(((49:0.029245,50:0.041455):0.0956665,51:0.092802):0.761603,52:1.090999):0.135008):1.06765):0.0830045,(((((24:0.037030,25:0.096946):0.190951,27:0.122013):0.127874,26:0.329167):0.326538,(28:0.866869,29:0.526830):0.155564):0.147174,(((30:0.358123,31:0.241808):0.222603,(32:0.678523,33:0.155790):0.117952):0.0939866,34:0.169320):0.150144):0.270495):0.109961,35:2.376266):0.0584377,((((16:0.026960,17:0.027872):0.143327,18:0.188545):0.12333,19:0.347695):0.276408,20:0.479601):0.197182):0.214858,15:0.584167):0.239134):0.150434):0.0913461):0.0305924,(2:0.241229,3:0.395147):0.126483);
 267: 1 -31346.16994 -31647.16625 (0:0.308566,1:0.163179,(2:0.237160,((3:0.343711,((((8:0.077772,9:0.035340):0.26746,10:0.162670):0.265059,11:0.738017):0.239377,((12:0.027736,13:0.024109):0.440429,((((14:1.453602,(((((24:0.061407,25:0.137140):0.14408,26:0.472987):0.0850685,27:0.175859):0.241307,(28:0.740895,29:0.512230):0.183076):0.0955842,(((30:0.315188,31:0.183198):0.128836,32:0.689461):0.0705044,(33:0.133996,34:0.247488):0.0740373):0.214315):0.290315):0.0811958,(((21:0.607466,22:0.694658):0.269347,23:0.689229):0.274883,(35:2.190259,((((((36:0.090220,37:0.180290):0.0624601,38:0.065575):0.541527,39:0.789595):0.0809925,((41:0.359035,42:0.117216):0.0654725,43:0.066762):0.875046):0.326652,40:0.980193):0.308357,(((44:0.599565,(45:0.500936,46:2.146899):0.457913):0.259748,(47:0.984713,48:0.817200):0.4985):0.330117,(((49:0.023960,50:0.023044):0.0436338,51:0.139798):0.723748,52:0.932049):0.27608):0.197157):0.356242):0.250827):0.13822):0.12226,((((16:0.032801,17:0.037550):0.145707,18:0.124613):0.177649,19:0.255344):0.344401,20:0.467566):0.171712):0.333533,15:0.537617):0.137691):0.20017):0.228983):0.043288,((4:0.213002,5:0.360662):0.262008,(6:0.412425,7:0.309790):0.212371):0.0980833):0.0826733):0.0665824);
 268: 1 -31453.62352 -31644.55319 (0:0.194422,1:0.170477,(2:0.154091,((3:0.290064,((((8:0.044091,9:0.028109):0.217804,10:0.164742):0.25872,11:0.518888):0.311986,((12:0.042622,13:0.009976):0.541545,((((((14:1.465437,(21:0.506941,22:0.898867):0.199956):0.150489,23:0.719106):0.322486,(35:2.288053,((((((((36:0.182185,37:0.179834):0.0510884,38:0.084312):0.556443,39:0.618994):0.466431,((41:0.477142,42:0.118650):0.0800239,43:0.057530):0.640225):0.226641,40:1.111661):0.317742,((44:0.435773,(45:0.567379,46:1.402026):0.383892):0.402562,(47:1.096464,48:0.906926):0.366227):0.385607):0.444655,52:0.887736):0.0980034,((49:0.040004,50:0.025987):0.0591366,51:0.154745):0.553145):0.613174):0.436575):0.0627091,(((((24:0.045776,25:0.162512):0.197542,26:0.527230):0.0547934,27:0.183678):0.231627,(28:0.783413,29:0.483120):0.250994):0.12288,(((30:0.255687,31:0.272503):0.147697,32:0.577807):0.0824032,(33:0.139301,34:0.360836):0.0446254):0.257329):0.339408):0.211418,((((16:0.017304,17:0.033221):0.135544,18:0.142305):0.0825712,19:0.324850):0.402789,20:0.491812):0.211106):0.268116,15:0.601537):0.236427):0.200869):0.107133):0.0691269,((4:0.201926,5:0.505232):0.172115,(6:0.378774,7:0.375308):0.209032):0.0919278):0.0701417):0.0508637);
 269: 1 -31137.9897 -31648.80175 (0:0.217977,(1:0.203948,(4:0.139938,5:0.539181):0.386846):0.0124688,(2:0.204022,(3:0.247407,((6:0.545858,7:0.395933):0.107736,(((((8:0.032045,9:0.038835):0.180139,10:0.190217):0.146811,11:0.630543):0.204899,(12:0.052741,13:0.041648):0.550501):0.162543,((((((14:1.741439,(21:0.517901,22:0.783505):0.160728):0.196704,23:0.639707):0.426495,((((((36:0.174579,37:0.145484):0.0432277,38:0.052695):0.498546,39:0.680900):0.225123,((41:0.392306,42:0.142366):0.0477683,43:0.063319):0.813653):0.357642,40:1.055213):0.241412,(((44:0.667481,(45:0.794239,46:1.360305):0.331756):0.137046,(47:1.094333,48:0.826755):0.565441):0.50199,(((49:0.028507,50:0.019948):0.0823479,51:0.079552):0.784079,52:1.030139):0.385721):0.199038):0.669662):0.253879,((((((24:0.047826,25:0.150751):0.137375,26:0.474568):0.0514141,27:0.173645):0.257446,(28:0.699802,29:0.616193):0.223401):0.195562,(((30:0.333883,31:0.267881):0.201575,(32:0.679248,33:0.067230):0.158882):0.0711819,34:0.244727):0.250184):0.171231,35:2.646730):0.0804135):0.0522791,((((16:0.041470,17:0.028413):0.189939,18:0.103546):0.178939,19:0.207709):0.411351,20:0.651028):0.212533):0.338612,15:0.625366):0.267077):0.0897669):0.16366):0.0590875):0.0874345);
 270: 1 -31484.30868 -31642.41365 (0:0.208274,1:0.139238,(2:0.166959,((3:0.271541,(4:0.109236,5:0.389360):0.24489):0.0141193,((6:0.428794,7:0.431601):0.09214,((((8:0.086492,9:0.038456):0.198159,10:0.243869):0.357625,11:0.464973):0.135051,((12:0.034092,13:0.026802):0.384526,(((((14:1.342310,(21:0.527470,(22:0.728378,23:0.777865):0.0914212):0.18116):0.259551,((((((36:0.149393,37:0.205560):0.0343984,38:0.073053):0.552889,39:0.577249):0.169175,((41:0.373909,42:0.193961):0.0610579,43:0.094467):0.760855):0.240307,(((44:0.484773,(45:0.578701,46:1.814766):0.451766):0.107119,(47:1.336060,48:0.774031):0.471044):0.520599,(((49:0.031840,50:0.035419):0.0584656,51:0.104502):0.695005,52:0.917079):0.0859609):0.227989):0.133675,40:1.049784):0.58536):0.186237,((((((24:0.056512,25:0.147532):0.218354,27:0.167110):0.0797466,26:0.428579):0.220943,(28:0.834785,29:0.439717):0.168605):0.124409,(((30:0.173058,31:0.253215):0.227557,(32:0.648877,33:0.164541):0.0802313):0.126811,34:0.186236):0.121732):0.135565,35:2.049481):0.216892):0.104253,((((16:0.047248,17:0.012590):0.126812,18:0.136739):0.103682,19:0.289251):0.284268,20:0.325944):0.225404):0.167532,15:0.579359):0.222728):0.208151):0.15732):0.0887519):0.0590755):0.0716571);
 271: 2 -32270.2001 -31647.28743 (0:0.219317,1:0.192005,(2:0.213753,((3:0.355508,(4:0.136451,5:0.504606):0.314268):0.0288308,((6:0.500110,7:0.368796):0.133027,(((((8:0.077450,9:0.044301):0.188225,10:0.232701):0.286481,11:0.789060):0.22077,(12:0.030074,13:0.028168):0.632979):0.155546,(((((((14:1.876460,21:0.391200):0.11085,22:1.004165):0.426538,23:0.814447):0.377626,(35:2.428397,(((((((36:0.153003,37:0.185102):0.0760632,38:0.054808):0.513735,39:0.748802):0.288481,((41:0.354311,42:0.112954):0.0900745,43:0.064668):0.687218):0.363026,(40:1.026851,((44:0.532987,(45:0.688598,46:1.614223):0.228201):0.323354,(47:0.889040,48:0.665758):0.374719):0.254756):0.178104):0.315398,((49:0.035416,50:0.019530):0.0751078,51:0.106546):0.62608):0.236887,52:0.935544):0.582637):0.233322):0.126853,(((((24:0.050088,25:0.131095):0.25446,27:0.153702):0.067413,26:0.481369):0.187328,(28:0.730638,29:0.550848):0.183051):0.125273,((((30:0.266326,31:0.252780):0.179183,32:0.628398):0.0901218,33:0.099197):0.0797104,34:0.258014):0.150707):0.296102):0.18535,((((16:0.024524,17:0.027038):0.144572,18:0.140202):0.0789297,19:0.389240):0.321325,20:0.546787):0.310622):0.109051,15:0.787455):0.285158):0.103794):0.0942014):0.0825898):0.063455);
 272: 1 -31794.59458 -31645.77618 (0:0.229168,1:0.205960,((2:0.187980,3:0.330710):0.110033,((4:0.215595,5:0.373381):0.321346,(((6:0.410423,7:0.517672):0.137778,((((((14:1.360311,21:0.523779):0.0851551,(22:0.802108,23:0.588302):0.14439):0.36846,(((((((36:0.163038,37:0.138108):0.0553535,38:0.038986):0.739376,39:0.895637):0.155638,((41:0.365708,42:0.131576):0.0256993,43:0.047815):0.92825):0.349092,40:0.694000):0.230912,((44:0.832113,(45:0.564887,46:1.960560):0.294133):0.358425,(47:0.869390,48:0.888529):0.422459):0.534677):0.289122,(((49:0.033027,50:0.034600):0.0854923,51:0.089319):0.805109,52:1.068813):0.144538):0.731701):0.367837,(((((24:0.055092,25:0.112751):0.168687,26:0.460392):0.0945997,27:0.080915):0.239064,(28:0.905107,29:0.535760):0.242368):0.185017,(((30:0.303703,31:0.252967):0.13637,32:0.585806):0.0804822,(33:0.191287,34:0.314196):0.0755574):0.141252):0.175545):0.126345,(((((16:0.038774,17:0.020472):0.152698,18:0.117840):0.131018,19:0.275508):0.183461,20:0.529560):0.1012,35:2.384272):0.150419):0.310886,15:0.611368):0.355386):0.0409402,((((8:0.047504,9:0.050615):0.155645,10:0.273292):0.343135,11:0.621509):0.233848,(12:0.011418,13:0.040162):0.814092):0.159178):0.122561):0.116307):0.126958);
 273: 1 -31227.18408 -31649.22921 (0:0.205096,(1:0.203228,(((3:0.396096,(6:0.440306,7:0.425915):0.129415):0.0720256,(((((8:0.039663,9:0.041206):0.210401,10:0.227166):0.360276,11:0.759517):0.142563,(12:0.024559,13:0.028234):0.58932):0.222194,((((14:1.527551,(21:0.642393,22:0.893353):0.202735):0.0928518,23:0.878859):0.334486,(((((16:0.028984,17:0.034902):0.154391,18:0.071536):0.117881,19:0.241307):0.22611,20:0.521319):0.203354,((((((24:0.063383,25:0.145462):0.173509,26:0.356778):0.0793887,27:0.123324):0.286888,(28:0.790220,29:0.540524):0.176067):0.107767,((((30:0.216053,31:0.280920):0.14724,32:0.570472):0.118307,33:0.147315):0.0790617,34:0.198275):0.201164):0.131711,35:2.786070):0.191482):0.0167353):0.281684,(15:0.522400,(((((((36:0.193484,37:0.144441):0.0291904,38:0.069425):0.486447,39:0.646570):0.246602,((41:0.453495,43:0.097850):0.0482505,42:0.124121):0.657506):0.36334,40:0.757440):0.315282,(((49:0.033318,50:0.019563):0.0693647,51:0.117989):0.648694,52:1.191426):0.237341):0.114761,((44:0.440258,(45:0.560343,46:1.568160):0.390257):0.310454,(47:0.918457,48:0.810860):0.523232):0.492964):0.709869):0.195031):0.25828):0.116103):0.0617147,(4:0.202214,5:0.387617):0.205873):0.125676):0.0714302,2:0.300387);
 274: 1 -32794.96873 -31649.42917 (0:0.236906,(1:0.177930,2:0.209822):0.100251,((3:0.368577,((((8:0.050351,9:0.034818):0.231524,10:0.265723):0.325595,11:0.476240):0.293701,((12:0.018974,13:0.035958):0.619994,((((14:2.006532,(((((24:0.068753,25:0.110777):0.20008,26:0.422840):0.105364,27:0.162778):0.361998,(28:0.866488,29:0.558506):0.236372):0.0801172,((((30:0.376782,31:0.242028):0.159103,32:0.627122):0.150144,33:0.106647):0.149605,34:0.237188):0.306737):0.384213):0.0192415,((((21:0.586140,22:0.719274):0.197694,23:0.754329):0.283121,(((((((36:0.202763,37:0.152470):0.0559535,38:0.049164):0.652316,39:0.587830):0.219133,((41:0.313262,42:0.138610):0.0444057,43:0.055802):0.830995):0.296493,((44:0.524064,(45:0.556427,46:1.787316):0.543563):0.367663,(47:1.057104,48:0.653887):0.439819):0.497936):0.197312,(((49:0.046544,50:0.018358):0.142532,51:0.053649):0.789131,52:1.164626):0.196929):0.251727,40:0.949553):0.736844):0.072268,35:2.939889):0.162214):0.160399,((((16:0.020359,17:0.042158):0.12746,18:0.193553):0.190967,19:0.195616):0.494871,20:0.376965):0.243867):0.252656,15:0.722260):0.278975):0.221013):0.126725):0.0961495,((4:0.201732,5:0.456580):0.199113,(6:0.428671,7:0.434215):0.171819):0.17904):0.0506857);
 275: 1 -31052.32992 -31646.16445 (0:0.240464,1:0.125347,((2:0.182278,3:0.317274):0.0780343,((((4:0.273528,5:0.334177):0.186365,7:0.528739):0.0791793,6:0.444850):0.183244,(((((8:0.077441,9:0.034845):0.241789,10:0.274086):0.35159,11:0.730739):0.16148,(12:0.000003,13:0.018194):0.526841):0.233158,(((((((14:1.637162,(21:0.648363,22:0.708306):0.239377):0.323228,23:0.821696):0.172715,((((((((36:0.162100,37:0.136640):0.0749002,38:0.051802):0.331241,39:0.832579):0.22234,((41:0.332800,42:0.110145):0.0563548,43:0.065438):0.69868):0.332806,40:0.900785):0.239665,((44:0.747046,(45:0.750249,46:1.386717):0.290578):0.394651,(47:1.033133,48:0.849465):0.337512):0.831097):0.355249,((49:0.028126,50:0.018618):0.087968,51:0.101597):0.692413):0.110467,52:0.954599):1.0988):0.040575,(((((24:0.080624,25:0.161482):0.214011,27:0.186215):0.0787401,26:0.321438):0.271637,(28:0.830658,29:0.459489):0.107478):0.0291999,(((30:0.379944,31:0.262503):0.141524,32:0.513688):0.108573,(33:0.172596,34:0.299073):0.0593662):0.179228):0.253513):0.0890873,35:2.952627):0.0504276,((((16:0.020722,17:0.020236):0.104681,18:0.129172):0.157624,19:0.286383):0.419032,20:0.398352):0.215875):0.313277,15:0.662538):0.243827):0.123888):0.0716372):0.0514694);
 276: 1 -31609.11235 -31664.46542 (0:0.243603,1:0.151267,(2:0.202303,(((3:0.353867,(6:0.463195,7:0.476440):0.240164):0.0629219,((((8:0.074429,9:0.025318):0.213945,10:0.268188):0.372376,11:0.486385):0.283976,((12:0.019923,13:0.028154):0.789124,((((((((14:1.951947,21:0.244361):0.29416,22:0.722123):0.34776,23:0.718572):0.339667,((((((36:0.129826,37:0.128211):0.0633528,38:0.026704):0.487854,39:0.822623):0.424768,(((41:0.305169,43:0.095459):0.0186019,42:0.111576):0.59241,((44:0.487126,(45:0.601064,46:1.722606):0.273606):0.502367,(47:1.065370,48:1.040793):0.605652):0.535845):0.114452):0.366289,(((49:0.028326,50:0.056008):0.110727,51:0.085409):0.542873,52:0.750874):0.384844):0.199729,40:0.853285):0.981497):0.0039122,(((((24:0.059815,25:0.187663):0.201592,27:0.147017):0.0948624,26:0.525575):0.213433,(28:0.981139,29:0.384731):0.164693):0.207244,(((30:0.284874,31:0.233121):0.178824,32:0.508340):0.0932786,(33:0.135062,34:0.336572):0.0712857):0.186885):0.341871):0.104863,35:2.557308):0.0779114,(((16:0.020576,17:0.034792):0.0622455,(18:0.131014,19:0.490122):0.0644941):0.394557,20:0.539886):0.152434):0.217037,15:0.674034):0.139451):0.105203):0.133434):0.0172192,(4:0.204218,5:0.471245):0.388395):0.0599244):0.0418172);
 277: 1 -31813.57717 -31644.61835 (0:0.219599,1:0.188861,(2:0.236607,(3:0.430615,((4:0.327393,5:0.392857):0.420052,((6:0.466078,7:0.459746):0.120215,(((((8:0.051285,9:0.019332):0.15981,10:0.233522):0.293374,11:0.702090):0.344067,(12:0.002251,13:0.028904):0.687142):0.19613,((((14:1.578956,(((21:0.610442,22:0.627700):0.339619,23:0.585928):0.288167,(35:2.180434,(((((((36:0.145214,37:0.161783):0.0588783,38:0.086207):0.610597,39:0.733857):0.329445,((41:0.358267,42:0.163921):0.0593672,43:0.041969):0.700212):0.300968,40:0.821362):0.432717,((44:0.692346,(45:0.626040,46:1.557961):0.312373):0.470873,(47:0.929216,48:1.000266):0.628147):0.394384):0.191548,(((49:0.024730,50:0.032048):0.0658988,51:0.125584):0.490005,52:0.985907):0.15446):0.447088):0.455286):0.211379):0.0774443,(((((24:0.037447,25:0.133063):0.265359,27:0.133787):0.0740444,26:0.407167):0.233444,(28:0.800714,29:0.518160):0.148215):0.189849,(((30:0.306797,31:0.284269):0.13683,32:0.557068):0.114202,(33:0.125962,34:0.248491):0.0623346):0.127973):0.341321):0.13203,((((16:0.024977,17:0.018379):0.100705,18:0.146691):0.194107,19:0.207611):0.218013,20:0.435381):0.314937):0.332746,15:0.777722):0.236803):0.0285122):0.115562):0.0755289):0.0686713):0.0912459);
 278: 2 -31832.75798 -31650.04063 (0:0.189092,1:0.119014,(2:0.177696,(3:0.371450,(((4:0.372988,5:0.399103):0.173278,(6:0.392232,7:0.345696):0.119219):0.111282,(((((8:0.033809,9:0.062242):0.226173,10:0.239643):0.275815,11:0.716473):0.190766,(12:0.017895,13:0.038066):0.534747):0.128791,((((14:1.553025,(21:0.602619,(22:0.788391,23:0.741310):0.121021):0.123185):0.320826,35:2.663253):0.0526357,(((((16:0.050464,17:0.038379):0.154771,18:0.083428):0.121003,19:0.291884):0.325778,20:0.418870):0.283665,(((((24:0.061024,25:0.158719):0.233069,26:0.343529):0.0678825,27:0.139936):0.234727,(28:0.944716,29:0.575842):0.225763):0.104337,(((30:0.314910,31:0.303300):0.154315,32:0.627477):0.117609,(33:0.117943,34:0.382795):0.0907291):0.175812):0.28169):0.158884):0.111457,(15:0.545943,(((((((36:0.166226,37:0.170493):0.041578,38:0.036466):0.425144,39:0.916940):0.173689,((41:0.400919,42:0.117834):0.0416514,43:0.065773):0.758872):0.19424,40:0.920159):0.295852,((44:0.691515,(47:1.030340,48:0.897679):0.381709):0.148285,(45:0.670837,46:1.411305):0.253615):0.476244):0.359422,(((49:0.023524,50:0.045261):0.083876,51:0.116746):0.583775,52:0.920814):0.427979):0.414895):0.230293):0.287816):0.164505):0.0882624):0.132349):0.0845141);
 279: 2 -31241.58597 -31647.03262 (0:0.172521,(1:0.164225,2:0.175162):0.0347002,(3:0.402515,((4:0.232464,5:0.400272):0.250338,((6:0.401581,7:0.390272):0.140132,(((((8:0.063855,9:0.037227):0.207541,10:0.220518):0.290274,11:0.562787):0.267789,(12:0.023421,13:0.031970):0.625098):0.162501,((((((14:1.766578,(21:0.285273,22:0.894484):0.29188):0.279195,23:0.623569):0.289706,(35:2.869701,((((((((36:0.150938,37:0.174952):0.0713743,38:0.072531):0.466616,39:0.720780):0.358535,(41:0.281606,(42:0.174339,43:0.106858):0.0577928):0.693002):0.221248,40:0.759791):0.488342,((49:0.013252,50:0.023055):0.0488529,51:0.115971):0.654094):0.0825871,((44:0.570004,(45:0.560531,46:1.542325):0.252763):0.421044,(47:0.919344,48:1.140788):0.480287):0.501525):0.267684,52:0.975895):0.584168):0.350595):0.113596,(((((24:0.066285,25:0.147371):0.225089,27:0.125745):0.0717343,26:0.390863):0.223192,(28:0.999888,29:0.327126):0.320522):0.0938639,((((30:0.395718,31:0.224882):0.210834,32:0.628521):0.0964781,33:0.118311):0.122333,34:0.240738):0.262212):0.391589):0.207942,((((16:0.018305,17:0.027130):0.0890792,18:0.100998):0.102875,19:0.295794):0.300129,20:0.611370):0.169002):0.264714,15:0.628316):0.250161):0.143795):0.0439639):0.0613683):0.0793016);
 280: 1 -31080.4717 -31648.92383 (0:0.204621,1:0.148489,(2:0.215239,((3:0.366070,((6:0.352261,7:0.387186):0.134964,((((8:0.039650,9:0.031697):0.198064,10:0.230891):0.290025,11:0.669820):0.25538,((12:0.034509,13:0.013153):0.515266,(((((14:1.677600,(((((24:0.059088,25:0.180952):0.261517,27:0.147040):0.137492,26:0.467644):0.121891,(28:0.768263,29:0.511288):0.150734):0.0821012,(((30:0.307324,31:0.222474):0.14612,32:0.600897):0.101795,(33:0.197836,34:0.247840):0.0570007):0.190071):0.300144):0.0603738,(((21:0.509499,22:0.601867):0.533191,23:0.629610):0.322737,(((((((36:0.112383,37:0.139504):0.062155,38:0.037627):0.540836,39:0.746601):0.273521,((41:0.293214,42:0.181462):0.0165283,43:0.079956):0.672804):0.323881,((44:0.681071,(45:0.628328,46:1.410495):0.141547):0.167039,(47:0.914816,48:0.909453):0.565112):0.391345):0.149445,40:0.912190):0.288377,(((49:0.031264,50:0.030411):0.0665656,51:0.125261):0.627918,52:0.845095):0.0917578):0.809293):0.0789739):0.0591127,35:2.801425):0.130612,((((16:0.024594,17:0.036145):0.147003,18:0.117924):0.0868155,19:0.306016):0.495266,20:0.308411):0.242511):0.308945,15:0.854685):0.178628):0.206267):0.146878):0.103385):0.0776036,(4:0.163870,5:0.434799):0.200471):0.0371507):0.0615019);
 281: 1 -32061.43901 -31649.34486 (0:0.212937,1:0.174906,((2:0.147414,(3:0.337656,((6:0.513415,7:0.460276):0.101166,(((((8:0.058168,9:0.031517):0.186808,10:0.242877):0.234005,11:0.704945):0.22885,(12:0.017203,13:0.011502):0.563831):0.119232,((((((14:1.524725,22:0.709397):0.172838,21:0.660587):0.273633,23:0.879578):0.185345,((((((16:0.035223,17:0.045277):0.187901,18:0.100305):0.114067,19:0.283754):0.243836,20:0.385641):0.280155,(((((24:0.071515,25:0.120524):0.24981,27:0.160810):0.0876468,26:0.357047):0.222819,(((30:0.313622,31:0.190246):0.227589,32:0.511427):0.140363,(33:0.270093,34:0.186995):0.119004):0.139093):0.0857989,(28:0.714789,29:0.500893):0.0788828):0.231542):0.0868553,35:2.183433):0.0849168):0.134547,(((((((36:0.203592,37:0.145093):0.0493666,38:0.008471):0.48464,39:0.709692):0.206229,(41:0.263576,(42:0.207346,43:0.051309):0.159739):0.666862):0.215274,40:1.040788):0.163928,(((49:0.041253,50:0.034738):0.0551593,51:0.124527):0.655578,52:0.797425):0.331579):0.124891,((44:0.881850,(45:0.903402,46:1.081404):0.33645):0.214822,(47:0.958953,48:0.912389):0.510481):0.289103):0.715026):0.115234,15:0.699123):0.32054):0.0654894):0.0919105):0.0546917):0.0884026,(4:0.147407,5:0.436398):0.279574):0.0362134);
 282: 1 -30827.94841 -31648.81158 (0:0.266979,1:0.143017,(2:0.167720,(3:0.351964,(((4:0.149923,5:0.425987):0.292251,(((((8:0.050086,9:0.056795):0.199374,10:0.213333):0.398242,11:0.653717):0.116013,(12:0.022615,13:0.033923):0.581794):0.155554,(((((14:1.575793,(21:0.419927,22:0.964658):0.310291):0.0748834,23:0.668327):0.395497,(((((16:0.026362,17:0.022951):0.175625,18:0.061237):0.146953,19:0.278341):0.240168,20:0.508107):0.222634,(((((24:0.039642,25:0.128561):0.14487,27:0.134598):0.112535,26:0.393608):0.114186,(28:0.841961,29:0.544371):0.166932):0.0674183,(((30:0.366038,31:0.179260):0.206012,(33:0.218480,34:0.304354):0.0532146):0.0684035,32:0.605926):0.16162):0.255775):0.106436):0.107129,(35:2.122509,((((((((36:0.122380,37:0.134336):0.061821,38:0.046659):0.552378,39:0.777085):0.340184,((41:0.291452,42:0.157570):0.0699743,43:0.070081):0.554888):0.32891,40:1.040778):0.173133,(((44:0.598039,46:1.691236):0.147924,45:0.698711):0.353367,(47:0.723500,48:0.999100):0.434093):0.340206):0.217647,((49:0.037534,50:0.057775):0.0959159,51:0.109343):0.754675):0.108334,52:0.818601):0.756549):0.234598):0.298909,15:0.718782):0.279172):0.043503):0.0560375,(6:0.468287,7:0.352444):0.167767):0.0640816):0.0652794):0.106216);
 283: 1 -31147.93843 -31641.83134 (0:0.193151,1:0.175745,(((2:0.190910,3:0.439745):0.0721001,(6:0.446223,(7:0.331327,(((((8:0.086747,9:0.069981):0.201409,10:0.307330):0.277516,11:0.545219):0.296256,(12:0.014033,13:0.036194):0.588687):0.158135,((((((14:1.505871,((((((((36:0.169467,37:0.155370):0.0470207,38:0.067750):0.50446,39:0.623642):0.274,((41:0.376947,42:0.110611):0.0310042,43:0.095306):0.753056):0.301995,40:0.749869):0.175419,((44:0.666026,(45:0.547923,46:1.705713):0.448739):0.158753,(47:0.814354,48:0.936766):0.305474):0.486321):0.373353,((49:0.020956,50:0.035259):0.089562,51:0.124696):0.424764):0.225731,52:1.062911):0.442461):0.154517,((21:0.581896,22:0.808233):0.193793,23:0.740605):0.351633):0.216369,(((((24:0.056226,25:0.112104):0.216062,27:0.192565):0.0939667,26:0.397938):0.172038,(28:0.776110,29:0.524396):0.172217):0.069649,((((30:0.297248,31:0.305073):0.102364,32:0.664307):0.10096,33:0.194996):0.0721217,34:0.268963):0.174624):0.204176):0.195719,35:2.523723):2.11846e-06,((((16:0.044115,17:0.022257):0.166231,18:0.099995):0.155369,19:0.290882):0.252785,20:0.427572):0.192026):0.269232,15:0.715239):0.292356):0.113568):0.059961):0.0881218):0.070002,(4:0.189156,5:0.361633):0.336061):0.043384);
 284: 1 -31812.85238 -31643.91467 (0:0.203255,1:0.159371,((2:0.118330,3:0.408872):0.0809778,((((4:0.268883,5:0.324058):0.202247,6:0.380123):0.0871067,7:0.353940):0.0701651,(((((8:0.071647,9:0.058781):0.222402,10:0.232671):0.283556,11:0.535175):0.127469,(12:0.000002,13:0.033589):0.581547):0.160226,(((((((14:1.921334,(21:0.600523,22:0.746255):0.21):0.153233,23:0.695156):0.153092,((((((((36:0.157347,37:0.139688):0.0371729,38:0.097612):0.376454,39:0.617212):0.267023,((41:0.416169,42:0.148197):0.0765674,43:0.039580):0.682329):0.303517,40:0.818323):0.326317,((44:0.649926,(45:0.841827,46:1.472889):0.266134):0.286157,(47:0.869121,48:0.803497):0.459038):0.708494):0.222389,52:1.113258):0.205639,((49:0.033491,50:0.053435):0.0398861,51:0.108637):0.48315):1.03519):0.214147,(((((24:0.081554,25:0.137632):0.265355,27:0.183540):0.105321,26:0.451011):0.200594,(28:0.888227,29:0.459022):0.131571):0.190228,((((30:0.240662,31:0.353978):0.104316,32:0.615924):0.118938,33:0.185167):0.0932488,34:0.268955):0.190972):0.323963):0.104007,35:2.829305):0.102732,((((16:0.020022,17:0.021323):0.180869,18:0.107248):0.149229,19:0.191809):0.445818,20:0.383972):0.186796):0.229979,15:0.718447):0.294959):0.136117):0.128328):0.031121);
 285: 1 -32177.78488 -31654.58454 (0:0.236494,1:0.164760,((2:0.204254,3:0.392858):0.0910649,(((4:0.256348,5:0.417108):0.262825,(6:0.588875,7:0.328127):0.101529):0.026639,(((((8:0.037973,9:0.084153):0.214374,10:0.254459):0.479036,11:0.603341):0.24928,(12:0.023700,13:0.021850):0.601036):0.164117,((((((14:1.400848,(21:0.455662,22:0.985156):0.26177):0.123324,23:0.906503):0.383563,(35:2.356966,((((((((36:0.149674,37:0.115565):0.0581081,38:0.094179):0.567289,39:0.698976):0.308793,(41:0.344218,(42:0.146310,43:0.070928):0.0811551):0.550096):0.316255,40:1.015975):0.2471,((44:0.493343,(45:0.687475,46:1.688016):0.730161):0.34611,(47:0.903866,48:0.849410):0.172869):0.720598):0.240296,((49:0.027778,50:0.043811):0.0931912,51:0.120035):0.610684):0.275835,52:0.979437):0.54399):0.459671):2.45454e-06,((((((24:0.096579,25:0.163511):0.225465,26:0.389202):0.0765406,27:0.198950):0.142555,(28:0.922587,29:0.538630):0.285913):0.18591,32:0.592139):0.149483,((30:0.342147,31:0.340003):0.232327,(33:0.153160,34:0.329871):0.0415768):0.162125):0.291492):0.269137,((((16:0.033646,17:0.019810):0.133646,18:0.154795):0.0671743,19:0.336364):0.242396,20:0.575513):0.186002):0.381276,15:0.787299):0.0704273):0.107357):0.0577421):0.0881831);
 286: 1 -31565.07554 -31642.84209 (0:0.267243,(1:0.203546,((((4:0.224708,5:0.398184):0.254913,6:0.409374):0.120345,7:0.355450):0.0802397,(((((8:0.066978,9:0.009853):0.213569,10:0.242601):0.384426,11:0.529196):0.246234,(12:0.027331,13:0.025607):0.47905):0.0965794,(((((14:1.485948,(21:0.577982,22:0.725000):0.15904):0.117219,23:0.784946):0.240543,(35:1.789386,((((((((36:0.207328,37:0.138863):0.019144,38:0.126025):0.448513,39:0.744619):0.564945,((41:0.441991,42:0.175780):0.0651972,43:0.026578):0.684727):0.255569,40:0.881347):0.244099,((44:0.544754,(45:0.817788,46:1.524667):0.39311):0.469843,(47:0.976927,48:0.718749):0.327215):0.652752):0.2928,((49:0.047757,50:0.038628):0.0165216,51:0.171322):0.70797):0.162345,52:0.666324):0.524049):0.394304):0.247372,((((16:0.016908,17:0.041058):0.166121,18:0.111124):0.128157,19:0.302514):0.372719,(20:0.724819,(((((24:0.047626,25:0.133868):0.166301,27:0.225918):0.0668289,26:0.348360):0.167365,(28:0.909002,29:0.573786):0.181758):0.109526,((((30:0.342011,31:0.340081):0.149367,32:0.647232):0.0849846,33:0.119087):0.153956,34:0.242457):0.167895):0.357658):0.0988685):0.158594):0.298965,15:0.716202):0.319882):0.172705):0.0586289):0.0372221,(2:0.120319,3:0.248659):0.0963847);
 287: 1 -31859.87568 -31651.27186 (0:0.213522,(1:0.153985,(3:0.382064,((4:0.192634,5:0.442079):0.248099,((6:0.453049,7:0.408043):0.0566633,((((8:0.069015,9:0.017360):0.2366,10:0.254482):0.343097,11:0.562655):0.246292,((12:0.021386,13:0.017242):0.456931,(((((((14:1.404150,(21:0.414278,22:0.921095):0.284735):0.247179,23:0.644964):0.237628,((((((36:0.152955,37:0.180332):0.0630061,38:0.068806):0.508333,39:0.762684):0.157353,((41:0.416516,42:0.121554):0.0582173,43:0.068227):0.848783):0.454609,40:0.759783):0.111444,((((44:0.566894,(45:0.598780,46:1.642879):0.319373):0.228454,(47:0.808710,48:0.830277):0.388978):0.39852,((49:0.026881,50:0.021562):0.103847,51:0.084767):0.664671):0.14232,52:0.993919):0.274255):0.738692):0.107882,(((((24:0.057295,25:0.120306):0.192661,27:0.151156):0.0500475,26:0.295125):0.135085,(28:0.818864,29:0.424474):0.14537):0.131599,((((30:0.308805,31:0.238966):0.129673,32:0.632639):0.0977192,33:0.185633):0.0726647,34:0.231493):0.229087):0.28711):0.143184,35:2.190041):0.0748058,((((16:0.036982,17:0.034021):0.117611,18:0.144792):0.145313,19:0.315039):0.195658,20:0.423080):0.267705):0.309282,15:0.588181):0.0951794):0.146654):0.170767):0.0543433):0.0483631):0.0676915):0.038644,2:0.209417);
 288: 1 -30737.60017 -31649.65754 (0:0.261071,(1:0.166573,((4:0.257320,5:0.351762):0.230587,(6:0.426137,7:0.388822):0.150672):0.118182):0.111648,(2:0.221155,(3:0.387278,((((8:0.044275,9:0.033796):0.170576,10:0.275157):0.387221,11:0.440445):0.258779,((12:0.037824,13:0.004709):0.590354,((14:1.505279,(((((((16:0.026169,17:0.025172):0.113321,18:0.166903):0.0778766,19:0.275470):0.207143,20:0.487736):0.271258,(((((24:0.068249,25:0.115913):0.18128,26:0.425481):0.0400156,27:0.134833):0.184481,(28:0.681245,29:0.540043):0.239945):0.119695,(((30:0.347828,31:0.154955):0.155691,32:0.565113):0.0408656,(33:0.071981,34:0.291946):0.0677234):0.153908):0.209696):0.0881377,((21:0.462762,22:0.886845):0.269391,23:0.704652):0.448744):0.106688,(35:2.440077,((((36:0.130604,37:0.173176):0.0737095,38:0.042857):0.421889,39:0.847288):0.200012,(40:0.929491,(((41:0.426256,42:0.149779):0.0606618,43:0.062258):0.830289,(((44:0.721202,(45:0.772674,46:1.639577):0.40139):0.368184,(47:1.141555,48:0.835598):0.338916):0.511291,(((49:0.047496,50:0.043565):0.0562721,51:0.112486):0.62471,52:0.948475):0.410308):0.162278):0.206347):0.116878):0.801499):0.333183):0.0881644):0.152125,15:0.559498):0.13075):0.157123):0.161016):0.0919959):0.0674022);
 289: 1 -31717.97537 -31641.43001 (0:0.200995,1:0.175328,((2:0.123612,(3:0.296977,(((((8:0.050875,9:0.031617):0.145785,10:0.238488):0.32366,11:0.647754):0.278918,(12:0.010337,13:0.033350):0.562255):0.107462,((((((14:1.684601,(21:0.466614,22:0.543582):0.141328):0.114933,23:0.567202):0.397765,((((((36:0.155346,37:0.143917):0.0530238,38:0.079814):0.545429,39:0.648794):0.214587,((41:0.356879,42:0.208846):0.0591827,43:0.069249):0.730401):0.226115,40:0.998521):0.311598,(((44:0.471188,(45:0.586271,46:1.864545):0.260494):0.382106,(47:1.024017,48:0.915545):0.502609):0.717953,(((49:0.028742,50:0.033657):0.0688101,51:0.103557):0.5376,52:1.100000):0.163158):0.179854):0.645985):0.198331,(((((24:0.067641,25:0.099741):0.174442,27:0.182592):0.0524546,26:0.340167):0.23462,(28:0.814840,29:0.419101):0.140314):0.0781842,((((30:0.347227,31:0.234206):0.143398,32:0.460703):0.0844949,33:0.159862):0.0964631,34:0.245628):0.19235):0.329559):0.138942,((((16:0.042238,17:0.040054):0.164566,18:0.102792):0.0817733,19:0.297391):0.296336,(20:0.206687,35:2.307046):0.30198):0.12129):0.356,15:0.713454):0.193328):0.170131):0.076368):0.0517572,((4:0.170785,5:0.316207):0.194684,(6:0.442673,7:0.421706):0.196907):0.113104):0.0659846);
 290: 1 -32014.23899 -31650.91923 (0:0.237602,1:0.109885,(2:0.149173,(3:0.292149,(((4:0.258078,5:0.351314):0.151582,(6:0.477673,7:0.405613):0.130676):0.0532102,(((((8:0.061596,9:0.072615):0.173344,10:0.240187):0.394769,11:0.549364):0.135478,(12:0.027266,13:0.015313):0.68614):0.152145,(((((((14:1.927013,21:0.495097):0.0337058,22:0.977850):0.295755,23:0.870332):0.400567,(35:2.667280,((((((((36:0.152877,37:0.162585):0.0538875,38:0.049065):0.486143,39:0.738658):0.160141,((41:0.384741,42:0.101297):0.0377124,43:0.072725):0.741179):0.336374,40:0.972563):0.182584,((44:0.593944,(45:0.629958,46:1.601821):0.232874):0.177369,(47:0.938082,48:0.860011):0.412637):0.532736):0.196226,((49:0.033858,50:0.025364):0.0828041,51:0.124847):0.78055):0.162396,52:1.354591):0.540021):0.297158):0.0319866,((((24:0.081019,25:0.120646):0.172798,26:0.397558):0.0512807,27:0.180095):0.265679,((28:0.935433,29:0.618974):0.261411,(((30:0.322803,31:0.270384):0.232655,(33:0.212854,34:0.329316):0.0416297):0.159112,32:0.570210):0.205454):0.0210667):0.293506):0.132241,((((16:0.045169,17:0.052565):0.0993797,18:0.129212):0.126004,19:0.276142):0.198111,20:0.509717):0.352407):0.206224,15:0.646493):0.323533):0.126433):0.0804798):0.126484):0.0883428);
 291: 1 -31711.96535 -31646.68514 (0:0.214091,(1:0.179525,2:0.177800):0.0569053,(3:0.255064,((((4:0.190393,5:0.394848):0.192312,6:0.444005):0.122479,7:0.449942):0.00921266,(((((8:0.033195,9:0.044837):0.196162,10:0.226255):0.314297,11:0.509424):0.167932,(12:0.018050,13:0.020468):0.571713):0.184013,(((((14:1.583825,(((21:0.565916,22:0.625056):0.330252,23:0.588708):0.286388,(((((((36:0.173231,37:0.184907):0.047005,38:0.056612):0.498667,39:0.761973):0.203575,((41:0.376127,43:0.077948):0.0539385,42:0.130051):0.854698):0.463604,40:0.762439):0.318679,((44:0.554054,(45:0.819394,46:1.633806):0.160674):0.406121,(47:0.970917,48:0.852964):0.521328):0.431319):0.134406,(((49:0.014475,50:0.047511):0.146101,51:0.064774):0.777737,52:1.226399):0.226575):0.792271):0.0357027):0.200685,(((((24:0.056419,25:0.096482):0.218581,26:0.375441):0.109426,27:0.121753):0.287269,(28:0.568232,29:0.553381):0.35915):0.103058,(((30:0.343575,31:0.209252):0.189026,32:0.626483):0.0952657,(33:0.163733,34:0.267264):0.0670414):0.192837):0.335997):0.117036,35:2.729815):0.0243978,((((16:0.023182,17:0.045929):0.137871,18:0.110344):0.0806152,19:0.278106):0.345032,20:0.723252):0.177472):0.224246,15:0.821609):0.286693):0.118592):0.144948):0.0736423);
 292: 1 -30586.63556 -31644.79902 (0:0.189373,(1:0.145201,((4:0.198594,5:0.388028):0.201728,((6:0.406102,7:0.364836):0.0858771,((((8:0.045779,9:0.038373):0.255912,10:0.255887):0.354499,11:0.596658):0.255674,((12:0.007873,13:0.021450):0.520406,(((((14:1.614861,(21:0.704727,22:0.678845):0.22247):0.155862,23:0.938835):0.342542,(35:2.429342,(((((((36:0.128854,37:0.180963):0.0506917,38:0.088835):0.582485,39:0.656210):0.280564,(41:0.267945,(42:0.129302,43:0.069177):0.127319):0.649583):0.464173,40:0.786482):0.365491,(((49:0.023524,50:0.045852):0.055279,51:0.122050):0.66689,52:0.859136):0.246816):0.197847,((44:0.661838,(45:0.635960,46:1.498920):0.224703):0.230155,(47:1.086047,48:1.097215):0.284601):0.499596):0.305419):0.295381):0.194168,(((((16:0.013387,17:0.040650):0.119444,18:0.126209):0.131361,19:0.270672):0.258936,(((((24:0.049031,25:0.174843):0.279772,27:0.120059):0.105235,26:0.383216):0.242959,(28:0.933160,29:0.560456):0.0634388):0.125675,((((30:0.357702,31:0.179650):0.105269,32:0.632837):0.14513,33:0.160211):0.127277,34:0.177408):0.202179):0.337287):0.0750831,20:0.598606):0.199497):0.221097,15:0.568380):0.175954):0.28066):0.0871104):0.0727233):0.0670062):0.0376891,(2:0.198387,3:0.352584):0.104118);
 293: 1 -30053.37339 -31643.97604 (0:0.209764,(1:0.109649,(3:0.310298,((4:0.271726,5:0.349154):0.25004,((6:0.443698,7:0.382492):0.0998069,((((8:0.075217,9:0.059771):0.297394,10:0.263920):0.285076,11:0.653942):0.295773,((12:0.013743,13:0.019142):0.622871,((14:1.486059,15:0.479535):0.158067,((((((((16:0.029567,17:0.042677):0.152047,18:0.115242):0.123987,19:0.238788):0.313188,20:0.486442):0.244263,((((24:0.056578,25:0.112374):0.233764,(26:0.495970,27:0.165038):0.0696432):0.24899,(28:0.750253,29:0.599522):0.224889):0.20335,(((30:0.374826,31:0.205504):0.151387,32:0.553387):0.107412,(33:0.187337,34:0.299501):0.0734657):0.0963593):0.335606):0.0934531,((21:0.471674,22:0.930736):0.263944,23:0.895029):0.227296):0.143645,35:2.316645):0.0687317,(((((36:0.126641,37:0.172845):0.0482354,38:0.058761):0.600378,(39:0.865356,40:1.254257):0.064195):0.150261,((41:0.351895,42:0.164130):0.0392104,43:0.081889):0.708615):0.280355,(((44:0.562089,(45:0.686847,46:1.699743):0.361945):0.319901,(47:1.260962,48:0.693818):0.453677):0.389014,(((49:0.048984,50:0.032953):0.0794582,51:0.052765):0.570483,52:1.058026):0.3862):0.126218):0.752238):0.118329):0.125885):0.185795):0.124722):0.0476621):0.066771):0.155013):0.0563865,2:0.300852);
 294: 1 -32263.91039 -31649.34486 (0:0.166268,1:0.164532,(2:0.226982,((3:0.341145,((6:0.460886,7:0.453342):0.0843671,(((((8:0.035940,9:0.039012):0.195738,10:0.214329):0.394477,11:0.727715):0.182363,(12:0.049157,13:0.018869):0.52759):0.167012,(((((((14:1.635137,22:0.618659):0.320486,21:0.596841):0.288812,23:0.853194):0.352026,(((((16:0.024896,17:0.033834):0.15627,18:0.078059):0.15936,19:0.228866):0.322236,20:0.461183):0.261579,(((((24:0.063976,25:0.145584):0.158197,26:0.476206):0.0589652,27:0.138583):0.0863759,(28:0.792830,29:0.533930):0.336075):0.209941,(((30:0.363734,31:0.281245):0.204629,32:0.498684):0.144579,(33:0.161147,34:0.326854):0.0782187):0.146319):0.476494):0.119863):0.0408778,35:2.156146):0.15437,(((((((36:0.110686,37:0.180915):0.0544804,38:0.069979):0.494794,39:0.686734):0.0940646,(41:0.203636,(42:0.212820,43:0.079845):0.139804):0.916094):0.347214,40:0.813037):0.59216,((44:0.772303,(45:0.501581,46:2.201659):0.265286):0.229291,(47:1.066351,48:0.915901):0.342611):0.542612):0.21236,(((49:0.010656,50:0.059328):0.0875841,51:0.099442):0.801412,52:0.786394):0.316621):0.762939):0.293566,15:0.676387):0.30816):0.121287):0.139811):0.0637657,(4:0.193644,5:0.454306):0.292955):0.11646):0.0906363);
 295: 1 -31382.16051 -31646.17884 (0:0.218763,1:0.171815,((2:0.172410,(3:0.327262,((6:0.323329,7:0.399566):0.0562388,(((((8:0.062362,9:0.053444):0.16086,10:0.189490):0.273296,11:0.729995):0.160487,(12:0.027612,13:0.031092):0.453919):0.286366,((((((14:1.676784,((21:0.549058,22:0.564085):0.324945,23:0.602649):0.242112):0.263094,((((((((36:0.135432,37:0.198162):0.0931963,38:0.033213):0.506928,39:0.756194):0.278068,((41:0.351991,42:0.167193):0.0498247,43:0.107984):0.633064):0.218043,((44:0.708461,(45:0.629421,46:1.677614):0.369637):0.2231,(47:0.995433,48:0.816130):0.248714):0.604589):0.218659,40:0.773279):0.215682,((49:0.023152,50:0.062851):0.118238,51:0.098309):0.737117):0.124377,52:0.782869):0.670658):0.0356585,(((((24:0.056132,25:0.116985):0.210654,27:0.107287):0.0990134,26:0.316625):0.306755,(28:0.870555,29:0.552255):0.227085):0.137633,((((30:0.288098,31:0.267774):0.17984,32:0.569025):0.0776399,33:0.133866):0.131002,34:0.247476):0.111754):0.257445):0.172746,35:2.278294):0.154276,((((16:0.047515,17:0.019821):0.0970399,18:0.136876):0.0805215,19:0.250565):0.315505,20:0.404345):0.242797):0.154357,15:0.657223):0.138535):0.125315):0.139795):0.0701263):0.0804502,(4:0.102435,5:0.406724):0.292656):0.0529895);
 296: 1 -31734.19508 -31654.24473 (0:0.296219,1:0.195722,((2:0.201067,(3:0.315872,((6:0.424660,7:0.459657):0.100511,(((((8:0.066451,9:0.033834):0.18965,10:0.268167):0.443937,11:0.532439):0.291587,(12:0.026546,13:0.028481):0.592642):0.226675,((((((14:1.579643,(21:0.606854,22:0.678804):0.103417):0.0904742,23:0.893698):0.430431,(35:2.628620,((((((36:0.161305,37:0.148694):0.0418406,38:0.052418):0.409572,39:0.869498):0.218402,(((41:0.355205,42:0.135743):0.0534023,43:0.026987):0.77686,((44:0.804315,(45:0.773759,46:1.765992):0.350633):0.465702,(47:1.348099,48:0.630396):0.354029):0.523877):0.344606):0.375808,40:1.035507):0.268206,(((49:0.032315,50:0.036458):0.116107,51:0.081033):0.728242,52:1.253953):0.261163):0.57962):0.277432):0.30445,((((((24:0.054371,25:0.141008):0.204977,26:0.462045):0.0428332,27:0.156849):0.223911,28:0.934193):0.172582,29:0.652972):0.159214,((((30:0.272425,31:0.275536):0.163795,32:0.665058):0.0993632,33:0.199596):0.109318,34:0.292496):0.0664146):0.206891):0.171673,((((16:0.023438,17:0.035091):0.162614,18:0.110260):0.207245,19:0.252893):0.313851,20:0.617373):0.122718):0.471359,15:0.665314):0.21155):0.144416):0.0878029):0.109573):0.0841502,(4:0.164198,5:0.402975):0.344951):0.0410617);
 297: 1 -31219.10387 -31646.2022 (0:0.182948,(1:0.165232,(3:0.468653,((4:0.214100,5:0.437883):0.251742,((6:0.546753,7:0.308994):0.225497,(((((8:0.054072,9:0.039070):0.275394,10:0.260538):0.277384,11:0.618302):0.148286,(12:0.049788,13:0.017717):0.535639):0.170859,((((14:1.725654,(((((24:0.058435,25:0.157661):0.250886,27:0.196598):0.0507247,26:0.498429):0.254639,(28:0.804364,29:0.527122):0.214125):0.20743,((((30:0.298872,31:0.292087):0.133874,32:0.585314):0.156175,33:0.174595):0.122493,34:0.208622):0.148019):0.250719):0.171092,((((16:0.047298,17:0.025178):0.137871,18:0.071618):0.114639,19:0.337508):0.30401,20:0.477293):0.314733):0.107465,(((21:0.530953,22:0.750027):0.158552,23:0.901671):0.201236,(35:3.133854,((((((((36:0.170165,37:0.191501):0.0390555,38:0.035285):0.473227,39:0.745364):0.291456,((41:0.366227,42:0.180136):0.0524609,43:0.066324):0.625232):0.161093,40:0.993182):0.406637,((44:0.759133,(45:0.552900,46:1.506700):0.302726):0.322625,(47:1.017559,48:0.754725):0.40325):0.259489):0.303342,((49:0.028199,50:0.040338):0.0818068,51:0.124691):0.642137):0.166641,52:0.742986):0.588829):0.273466):0.180978):0.274196,15:0.634749):0.395757):0.227176):0.042407):0.0543364):0.072556):0.0338126,2:0.214485);
 298: 1 -32055.77462 -31653.83843 (0:0.259475,(1:0.150414,((4:0.232824,5:0.393350):0.266314,((6:0.413167,7:0.477335):0.117918,((((8:0.046980,9:0.042151):0.200499,10:0.165210):0.366637,11:0.497105):0.285344,((12:0.015647,13:0.043330):0.571274,(((((14:1.932336,(21:0.514620,22:0.735521):0.353094):0.160104,23:0.908986):0.353394,(((((16:0.019850,17:0.025331):0.100225,18:0.148973):0.111236,19:0.317217):0.155097,20:0.712114):0.193377,(((((24:0.063699,25:0.162774):0.199735,27:0.169933):0.0865858,26:0.498349):0.181786,(28:0.801172,29:0.487440):0.118605):0.0504343,((((30:0.358754,31:0.264411):0.161076,32:0.592092):0.0799998,33:0.151395):0.099533,34:0.293493):0.2593):0.358632):0.132812):0.228498,(35:2.456778,((((((36:0.151768,(37:0.132674,38:0.102813):0.0364647):0.475769,39:0.772879):0.26862,((41:0.412377,42:0.168104):0.0596974,43:0.075587):0.990388):0.307932,40:0.764533):0.256494,((44:0.640146,(45:0.622193,46:1.365817):0.19155):0.211963,(47:0.975565,48:0.831309):0.46836):0.624507):0.10951,(((49:0.038868,50:0.047954):0.0869065,51:0.079067):0.768521,52:1.013604):0.371612):0.513189):0.268189):0.135876,15:0.715329):0.284617):0.240537):0.13379):0.103789):0.135793):0.0456514,(2:0.119830,3:0.428130):0.0930842);
 299: 1 -31706.55438 -31645.73267 (0:0.291597,1:0.113376,((2:0.166864,3:0.378948):0.0828134,((((4:0.176743,5:0.374488):0.164939,6:0.467436):0.0947766,7:0.397384):0.0505687,(((((8:0.061526,9:0.034038):0.246966,10:0.257274):0.319266,11:0.612957):0.16673,(12:0.040772,13:0.021300):0.508455):0.104321,(((((14:1.481258,((21:0.459070,22:0.623103):0.257965,23:0.674566):0.158545):0.216828,((((((36:0.141094,37:0.192228):0.0586386,38:0.079213):0.492575,39:0.765525):0.181523,((41:0.409404,42:0.181691):0.0578009,43:0.087109):0.728262):0.280379,40:0.792730):0.219899,(((44:0.413271,(45:0.644191,46:1.640030):0.279283):0.48335,(47:0.971210,48:0.861272):0.45234):0.402078,(((49:0.022139,50:0.039880):0.0509534,51:0.141947):0.708417,52:0.974336):0.276163):0.294222):0.888513):0.0887684,35:2.675474):0.101349,(((((16:0.018557,17:0.050549):0.177314,18:0.122351):0.120698,19:0.342525):0.19111,20:0.614744):0.171442,(((((24:0.031295,25:0.144125):0.179057,27:0.196153):0.0653454,26:0.455439):0.249495,(28:1.000195,29:0.528396):0.180705):0.141773,((((30:0.284262,31:0.238267):0.177483,32:0.682170):0.105654,33:0.145977):0.124152,34:0.282481):0.230688):0.301766):0.141542):0.168826,15:0.618441):0.301093):0.226095):0.0946424):0.0608884);
 300: 2 -31825.41854 -31641.65395 (0:0.298924,1:0.178817,(2:0.176021,(3:0.324802,((4:0.178065,5:0.295314):0.260858,((6:0.387065,7:0.399633):0.13424,(((((8:0.047697,9:0.040365):0.226645,10:0.194832):0.337486,11:0.804475):0.138687,(12:0.025873,13:0.042532):0.571255):0.177552,((((14:1.214198,(((21:0.668857,22:0.832533):0.251549,23:0.916089):0.342427,((((((((36:0.102318,37:0.154599):0.0691354,38:0.080986):0.472342,39:0.684069):0.25955,((41:0.340008,42:0.173122):0.0715505,43:0.091144):0.616744):0.282038,40:1.016105):0.193146,(((44:0.581818,46:1.701180):0.110358,45:0.651368):0.416965,(47:0.940851,48:0.850220):0.388391):0.531144):0.327441,((49:0.016101,50:0.047732):0.072785,51:0.095913):0.748932):0.224232,52:1.004621):0.590121):0.0545292):0.309108,(((((24:0.060389,25:0.143399):0.218605,27:0.209059):0.078304,26:0.437977):0.219096,(28:0.947792,29:0.592823):0.172407):0.216335,((((30:0.311025,31:0.251663):0.119942,32:0.564647):0.116358,33:0.177442):0.0848063,34:0.288852):0.140048):0.231939):0.211423,((((16:0.044011,17:0.039829):0.124748,18:0.141421):0.0937401,19:0.349609):0.264792,(20:0.235035,35:2.444964):0.346526):0.192593):0.237671,15:0.713238):0.177049):0.119802):0.0918018):0.0885174):0.0724265):0.0853964);
 301: 1 -31485.08635 -31653.16899 (0:0.195803,1:0.174171,((2:0.210179,3:0.364996):0.0793941,(((4:0.193902,5:0.315016):0.222987,(6:0.411287,7:0.452317):0.188094):0.0913848,(((((8:0.031852,9:0.045696):0.24045,10:0.171782):0.283066,11:0.677874):0.346461,(12:0.024615,13:0.011101):0.498804):0.208779,((((14:1.629793,(22:0.640921,23:0.938230):0.14396):0.181031,21:0.644344):0.425007,(((((16:0.020427,17:0.038993):0.154483,18:0.114366):0.142488,19:0.299077):0.375945,20:0.481649):0.191343,(((((24:0.072113,25:0.121835):0.2481,27:0.172269):0.0856305,26:0.411188):0.156191,(28:0.876845,29:0.627353):0.210094):0.14863,(((((30:0.359845,31:0.210599):0.155545,32:0.607696):0.149724,33:0.097874):0.0810135,34:0.225843):0.0623067,35:3.810000):0.164704):0.371662):0.04142):0.272099,(15:0.472757,(((((((36:0.226464,37:0.129078):0.0567912,38:0.024075):0.460897,39:0.813045):0.382893,((41:0.295204,42:0.119660):0.0441444,43:0.051308):0.564558):0.470158,((44:0.603951,(45:0.594839,46:1.565427):0.210004):0.507379,(47:1.032626,48:0.668173):0.391615):0.250767):0.369332,40:0.974225):0.212732,(((49:0.014460,50:0.046019):0.129002,51:0.070164):0.366202,52:1.306433):0.448195):1.10645):0.33316):0.20215):0.141079):0.038274):0.0830769);
 302: 1 -31975.02411 -31642.55336 (0:0.220135,1:0.169490,(2:0.268065,(3:0.354743,(((4:0.178696,5:0.430898):0.184053,(6:0.441124,7:0.558537):0.15434):0.0546299,(((((8:0.036187,9:0.084843):0.309159,10:0.199760):0.393,11:0.628195):0.146268,(12:0.036310,13:0.013820):0.342186):0.17366,(((((14:1.635025,(21:0.522926,22:0.798174):0.323254):0.141509,23:0.915712):0.244417,((((((24:0.063641,25:0.163547):0.158431,27:0.220687):0.125288,26:0.318977):0.287027,(28:0.958166,29:0.457260):0.292233):0.127903,((((30:0.377682,31:0.252358):0.135937,32:0.667115):0.149549,33:0.150539):0.089068,34:0.323950):0.0982401):0.277062,(((((((36:0.155678,37:0.168118):0.0661552,38:0.060964):0.494176,39:0.681410):0.207943,((41:0.356427,42:0.154792):0.0500721,43:0.097267):0.74189):0.343727,40:0.902003):0.154442,((44:0.476276,(45:0.756473,46:1.560353):0.349289):0.258106,(47:1.025899,48:0.588427):0.391003):0.592676):0.240175,(((49:0.028809,50:0.031022):0.0856181,51:0.072862):0.723493,52:1.048267):0.237448):0.696288):0.0781325):0.215044,((((16:0.038105,17:0.049330):0.182446,18:0.153995):0.143177,19:0.255738):0.289194,(20:0.364921,35:2.528982):0.0383943):0.293939):0.263898,15:0.627177):0.224284):0.189583):0.0534636):0.0857851):0.0856789);
 303: 1 -31777.92859 -31655.31225 (0:0.156727,1:0.167930,(2:0.156840,(3:0.327250,(((4:0.184287,5:0.281774):0.182026,(6:0.371537,7:0.321473):0.12999):0.0425452,(((((8:0.062156,9:0.022159):0.19604,10:0.221200):0.303189,11:0.554497):0.22456,(12:0.050215,13:0.027471):0.524655):0.083943,((((((14:1.253180,((21:0.562866,22:0.648252):0.144865,23:0.875957):0.198139):0.296562,35:2.362711):0.106404,(((((((36:0.150465,37:0.150317):0.0534541,38:0.056587):0.335986,39:0.662916):0.210931,40:1.043966):0.204022,((41:0.325884,42:0.168847):0.0622043,43:0.038670):0.763646):0.299611,((44:0.603443,(45:0.838756,46:1.149700):0.213624):0.321245,(47:1.028887,48:0.563708):0.57777):0.351742):0.270285,(((49:0.038109,50:0.044701):0.0779269,51:0.095620):0.547448,52:1.285794):0.160374):0.783126):0.167139,((((24:0.076108,25:0.114358):0.274386,(26:0.466851,27:0.181852):0.0509465):0.128307,(((30:0.262579,31:0.214460):0.194625,(33:0.169988,34:0.293849):0.0792396):0.162349,32:0.489860):0.167318):0.0940903,(28:0.794872,29:0.429021):0.287115):0.303543):0.098494,((((16:0.025157,17:0.034086):0.122765,18:0.107178):0.0606446,19:0.273647):0.260011,20:0.540193):0.159533):0.286515,15:0.597774):0.311777):0.115336):0.0474568):0.0605271):0.0801694);
 304: 1 -32170.78018 -31645.03675 (0:0.254791,1:0.125631,(2:0.214597,(((3:0.357732,((4:0.188406,5:0.373668):0.205938,6:0.450673):0.171077):0.0751093,7:0.523799):0.0541529,(((((8:0.044051,9:0.043997):0.255662,10:0.280004):0.241405,11:0.461497):0.164713,(12:0.030135,13:0.015468):0.589361):0.14385,(((((((14:1.733143,22:0.675407):0.214225,21:0.730184):0.217461,23:0.834251):0.4277,(35:2.623274,((((((((36:0.126769,37:0.147855):0.0615803,38:0.063335):0.536699,39:0.713556):0.212362,(41:0.272419,(42:0.124230,43:0.098959):0.173603):0.506559):0.355919,40:0.883958):0.285325,(((44:0.386007,(45:0.707513,46:1.600225):0.355769):0.507854,48:0.868467):0.160449,47:1.029852):0.605972):0.281606,((49:0.029733,50:0.035793):0.0845125,51:0.079877):0.617095):0.216587,52:0.811800):0.600176):0.359306):0.147625,(((((24:0.065220,25:0.111479):0.234835,26:0.474941):0.0704886,27:0.164546):0.39127,(28:0.897306,29:0.493482):0.169178):0.0736248,((((30:0.288541,31:0.233621):0.151129,33:0.146875):0.0938602,34:0.204011):0.114916,32:0.469488):0.202038):0.200792):0.129566,((((16:0.017485,17:0.032262):0.132441,18:0.173200):0.11152,19:0.229210):0.289523,20:0.524756):0.26424):0.250384,15:0.600873):0.343451):0.15713):0.0558965):0.044354);
 305: 1 -31570.01088 -31654.31943 (0:0.208738,1:0.160887,(2:0.172289,(3:0.346907,((4:0.139359,5:0.436932):0.261896,((6:0.460027,7:0.237342):0.108221,(((((8:0.056270,9:0.049969):0.19394,10:0.157597):0.250985,11:0.596191):0.25071,(12:0.021604,13:0.007558):0.517182):0.0852566,((14:1.642868,((((((((16:0.034954,17:0.037301):0.156188,18:0.069765):0.139788,19:0.280135):0.384036,20:0.387628):0.230615,(((((24:0.071713,25:0.137454):0.220838,27:0.220219):0.0926328,26:0.335439):0.182927,(((30:0.329907,31:0.253946):0.213453,(33:0.265053,34:0.266059):0.0769702):0.107251,32:0.668811):0.145049):0.0985209,(28:0.679311,29:0.667246):0.116412):0.272655):0.128018,35:2.295371):0.0387993,((21:0.514216,22:0.877514):0.382133,23:0.795537):0.296823):0.122936,((((((36:0.143365,37:0.133481):0.0608798,38:0.036852):0.487897,39:0.737771):0.107353,(41:0.298293,(42:0.185334,43:0.071287):0.130305):0.780183):0.396895,40:0.971614):0.186753,(((44:0.590700,(45:0.726207,46:1.326628):0.357767):0.320908,(47:1.074245,48:0.910633):0.361346):0.438141,(((49:0.025531,50:0.032016):0.043884,51:0.128860):0.620944,52:1.203541):0.134951):0.124959):0.601066):0.148149):0.16696,15:0.548255):0.27652):0.143454):0.127949):0.036256):0.0520504):0.0884257);
 306: 2 -30761.38194 -31650.98656 (0:0.217625,1:0.170762,((2:0.257337,(3:0.258817,((((8:0.066256,9:0.060826):0.258302,10:0.232877):0.346696,11:0.525485):0.261867,((12:0.036019,13:0.008438):0.457066,((((((14:1.488711,(21:0.540390,22:0.721583):0.104921):0.209837,23:0.718369):0.295541,(35:2.301701,((((((((36:0.172261,37:0.158753):0.031561,38:0.081460):0.639352,39:0.834436):0.360506,((41:0.332547,42:0.141028):0.0397667,43:0.087250):0.600698):0.140316,40:1.005713):0.207143,((44:0.479540,(45:0.537868,46:1.389994):0.369899):0.433184,(47:0.910077,48:0.762207):0.251696):0.380652):0.42361,((49:0.048040,50:0.022453):0.0472873,51:0.114292):0.723716):0.17217,52:0.970803):0.623837):0.279754):0.109817,((((((24:0.057045,25:0.166440):0.184531,26:0.359902):0.0565291,27:0.135191):0.16238,(28:0.864700,29:0.618862):0.251067):0.257862,32:0.500047):0.0858197,((30:0.313905,31:0.251297):0.131415,(33:0.164197,34:0.304419):0.109299):0.0855432):0.346648):0.184495,((((16:0.017791,17:0.044001):0.0764948,18:0.107520):0.120707,19:0.262565):0.384017,20:0.380011):0.211427):0.342265,15:0.551696):0.199925):0.216434):0.114206):0.109014):0.034082,((4:0.137396,5:0.379706):0.171111,(6:0.326198,7:0.400844):0.213898):0.133504):0.0608422);
 307: 1 -32205.80398 -31654.00684 (0:0.235433,1:0.135318,(2:0.176933,(3:0.366963,((4:0.275772,5:0.353127):0.277022,((6:0.408406,7:0.491869):0.0868021,(((((8:0.084384,9:0.042994):0.262896,10:0.185923):0.288136,(12:0.030378,13:0.043647):0.643093):0.151281,11:0.575135):0.246261,((((((14:1.927020,23:0.726422):0.0714729,(21:0.557478,22:0.860748):0.299035):0.284297,(35:2.216195,((((((((36:0.163937,37:0.115403):0.0653451,38:0.047082):0.499228,39:0.607912):0.236593,((41:0.371248,42:0.204703):0.0860844,43:0.085503):0.707244):0.408421,40:0.748643):0.216787,((44:0.563588,(45:0.834826,46:1.759994):0.111952):0.332086,(47:1.074876,48:0.854706):0.476308):0.672757):0.399646,((49:0.046772,50:0.029318):0.11823,51:0.069313):0.748819):0.188618,52:0.774636):0.805468):0.286895):0.104163,(((((24:0.049892,25:0.119303):0.146784,26:0.475936):0.129236,27:0.162388):0.292278,(28:0.989205,29:0.580396):0.133867):0.170852,(((30:0.326340,31:0.285687):0.173058,32:0.633159):0.0696806,(33:0.122284,34:0.274282):0.0486611):0.14636):0.237592):0.155342,((((16:0.012088,17:0.019062):0.125716,18:0.115429):0.165023,19:0.198944):0.276406,20:0.385198):0.268192):0.300899,15:0.654922):0.257991):0.109666):0.085658):0.0882089):0.110546):0.0615055);
 308: 1 -31254.15136 -31648.52568 (0:0.237923,(1:0.151400,2:0.152432):0.0540715,(3:0.292210,(((4:0.243624,5:0.337915):0.156843,(6:0.401266,7:0.456709):0.12626):0.0979226,(((((8:0.089972,9:0.055244):0.220208,10:0.301865):0.268168,11:0.457622):0.266019,(12:0.012987,13:0.028784):0.595593):0.130173,(((((((14:1.620119,(21:0.645203,22:0.847523):0.134319):0.184424,23:0.820622):0.245411,((((((36:0.195918,37:0.190505):0.0492866,38:0.058861):0.487638,39:0.689065):0.303467,((41:0.450529,42:0.125604):0.0747559,43:0.057430):0.665009):0.351682,(((44:0.435048,(45:0.687730,46:1.519312):0.242694):0.219556,(47:0.871463,48:0.634317):0.491479):0.360863,(((49:0.040335,50:0.035801):0.071461,51:0.111134):0.535435,52:1.247968):0.170257):0.208816):0.161499,40:0.751016):0.956995):2.29295e-06,(((((24:0.035982,25:0.146570):0.220991,27:0.164774):0.0817729,26:0.389848):0.244565,(28:0.868372,29:0.436880):0.165849):0.140637,(((30:0.263445,32:0.597945):0.0650352,31:0.233961):0.141282,(33:0.253907,34:0.243659):0.0776315):0.230562):0.320198):0.09147,35:2.259761):0.0477361,((((16:0.038901,17:0.032863):0.1428,18:0.122111):0.10291,19:0.267238):0.391137,20:0.532383):0.307538):0.157618,15:0.669717):0.244131):0.105974):0.0576431):0.0606305);
 309: 1 -32063.14158 -31648.07166 (0:0.219779,1:0.155870,(((2:0.123177,3:0.300526):0.0578973,((((8:0.023646,9:0.038069):0.151104,10:0.267781):0.237625,11:0.574037):0.197532,((12:0.024067,13:0.014061):0.435667,(((((14:1.719545,((21:0.394561,22:0.952614):0.313913,23:0.802215):0.126763):0.269471,(35:2.452829,((((((((36:0.191248,37:0.176919):0.0385396,38:0.081014):0.458815,39:0.653557):0.364965,((41:0.348549,42:0.145807):0.0517866,43:0.084916):0.689311):0.266217,40:0.769524):0.37475,((49:0.044479,50:0.037674):0.114369,51:0.113206):0.919777):0.122446,((44:0.574890,(45:0.883825,46:2.015745):0.0863589):0.416656,(47:1.080481,48:0.708585):0.482122):0.596796):0.23147,52:1.079007):0.326681):0.315614):0.054445,(((((24:0.078749,25:0.154673):0.27413,27:0.144235):0.0647518,26:0.417010):0.311703,(28:0.764901,29:0.505473):0.218161):0.238345,((((30:0.300733,31:0.313243):0.141769,32:0.578966):0.134007,33:0.118419):0.0634711,34:0.243203):0.154095):0.376999):0.145758,((((16:0.014457,17:0.038303):0.130764,18:0.161367):0.123303,19:0.300617):0.308226,20:0.488316):0.166972):0.253239,15:0.650114):0.190128):0.158912):0.149482):0.0461638,((4:0.221136,5:0.304436):0.218747,(6:0.261515,7:0.406524):0.180732):0.0685177):0.0804821);
 310: 1 -33073.42112 -31641.92602 (0:0.208349,1:0.162816,((2:0.163515,3:0.353480):0.0615765,((4:0.207513,5:0.420894):0.256547,((6:0.408708,7:0.329376):0.122284,((((8:0.050324,9:0.045440):0.241983,10:0.221037):0.295352,11:0.670585):0.24366,((12:0.014258,13:0.034293):0.480761,((14:1.695083,15:0.395249):0.205978,(((((((16:0.043312,17:0.021138):0.123889,18:0.086939):0.176221,19:0.231404):0.464691,20:0.464358):0.273435,(((((24:0.074117,25:0.129935):0.186299,27:0.180654):0.070724,26:0.371378):0.10359,(28:0.779473,29:0.503178):0.227088):0.156128,((((30:0.360275,31:0.260215):0.16155,32:0.555744):0.0860774,33:0.208404):0.0989222,34:0.254757):0.152164):0.479266):0.111205,((21:0.494414,22:0.937908):0.307773,23:0.838751):0.408376):0.128192,(35:2.089685,((((((((36:0.105404,37:0.185685):0.0488443,38:0.074394):0.480856,39:0.899161):0.254641,((41:0.326716,42:0.201627):0.0489625,43:0.045992):0.800483):0.409901,40:0.881212):0.260934,((44:0.634340,(45:0.649738,46:1.491590):0.322256):0.328226,(47:0.867074,48:1.096725):0.181789):0.542165):0.152848,((49:0.026554,50:0.035819):0.10552,51:0.123771):0.825971):0.0889607,52:1.058206):0.654054):0.313272):0.158061):0.305188):0.178451):0.157697):0.060487):0.0753536):0.0543633);
 311: 3 -31076.99846 -31648.02789 (0:0.252790,(1:0.111907,(3:0.265520,(((4:0.267873,5:0.415070):0.177396,(6:0.422201,7:0.335470):0.112534):0.0857733,((((8:0.046482,9:0.023788):0.151208,10:0.249448):0.327195,11:0.597214):0.321156,((12:0.029277,13:0.021462):0.428272,(((((((14:1.808661,(21:0.323303,22:1.067535):0.266085):0.251403,23:0.736315):0.138718,(((((((36:0.156962,37:0.173456):0.0441464,38:0.089407):0.497092,39:0.570308):0.398853,((41:0.385017,42:0.133602):0.0589969,43:0.056977):0.708086):0.246974,40:0.936001):0.200543,(((49:0.041434,50:0.023891):0.0259339,51:0.133060):0.671047,52:1.147258):0.25819):0.159634,((44:0.476392,(45:0.501996,46:1.444709):0.283944):0.165965,(47:0.999310,48:0.887895):0.379868):0.387051):0.878155):0.0930199,((((24:0.051634,25:0.106565):0.102446,(26:0.282853,27:0.189422):0.0743192):0.21402,(((30:0.436644,31:0.281408):0.146212,(33:0.192474,34:0.259435):0.0847337):0.142251,32:0.436358):0.257704):0.0759158,(28:0.770632,29:0.687775):0.178806):0.334409):0.152825,((((16:0.007357,17:0.045518):0.101803,18:0.108922):0.140443,19:0.267019):0.357357,20:0.524914):0.402524):0.0801877,35:2.535584):0.231556,15:0.505392):0.11746):0.206733):0.0963491):0.0795398):0.101198):0.0538044,2:0.132278);
 312: 1 -32054.50314 -31643.69966 (0:0.232018,1:0.160614,(2:0.193393,((((3:0.288991,6:0.475025):0.041181,(((((8:0.040147,9:0.023077):0.212177,10:0.166785):0.382639,11:0.597189):0.209573,(12:0.031245,13:0.013919):0.473713):0.268039,((((((14:1.456808,(21:0.560118,22:0.511496):0.288566):0.124794,23:0.622473):0.272875,(35:2.553787,((((((((36:0.137358,37:0.147616):0.0532555,38:0.039633):0.487374,39:0.744829):0.387603,((41:0.331414,42:0.158303):0.0425656,43:0.054954):0.570155):0.33731,40:0.707137):0.351978,((44:0.687491,(45:0.525634,46:1.626113):0.409989):0.243308,(47:0.841480,48:0.946620):0.472708):0.676089):0.286481,52:1.002962):0.113164,((49:0.030746,50:0.049007):0.0569099,51:0.128545):0.356185):0.63791):0.393678):0.0948182,(((((24:0.077842,25:0.137565):0.186915,27:0.167871):0.118836,26:0.393344):0.203478,(28:0.888157,29:0.558896):0.100869):0.0696642,((((30:0.306686,31:0.211214):0.123527,32:0.543659):0.142441,33:0.151183):0.0367616,34:0.309128):0.223385):0.29813):0.188481,((((16:0.020937,17:0.038094):0.170082,18:0.154930):0.118427,19:0.341780):0.321786,20:0.431487):0.270462):0.268974,15:0.712548):0.182867):0.0801976):0.106901,7:0.425366):0.0773486,(4:0.204305,5:0.464519):0.213318):0.0627996):0.0716645);
 313: 1 -31175.51694 -31650.14775 (0:0.171416,1:0.119670,((2:0.171754,3:0.357918):0.0934568,((4:0.225422,5:0.393378):0.250762,((6:0.369761,7:0.365261):0.0872568,((((8:0.047085,9:0.040507):0.146134,10:0.227637):0.213788,11:0.539880):0.284312,((12:0.032389,13:0.000002):0.503426,(((((((14:1.834685,22:0.499875):0.402218,(21:0.361764,23:0.919862):0.0261932):0.539049,((((16:0.032525,17:0.044461):0.11308,18:0.123665):0.0780854,19:0.297571):0.301493,20:0.516178):0.1421):0.0452329,((((((24:0.020323,25:0.143494):0.188249,26:0.508084):0.106668,27:0.082033):0.236935,(28:0.829911,29:0.464421):0.237139):0.177298,32:0.706788):0.0325227,((30:0.326988,31:0.259882):0.219171,(33:0.208713,34:0.312953):0.0545301):0.0916129):0.442857):0.183017,35:2.696029):0.102281,((((((((36:0.165864,37:0.116933):0.0431719,38:0.069508):0.401589,39:0.592547):0.228998,40:1.003713):0.130924,((41:0.394762,42:0.127787):0.0731532,43:0.050995):0.79894):0.346394,((44:0.583063,(45:0.823923,46:1.807135):0.169363):0.221886,(47:1.134178,48:0.845644):0.527458):0.361964):0.25704,((49:0.022483,50:0.027915):0.0675905,51:0.089589):0.749327):0.423501,52:0.808958):0.548088):0.146869,15:0.660491):0.227169):0.234075):0.112119):0.0750627):0.0825285):0.0853648);
 314: 2 -31693.13387 -31649.53861 (0:0.230387,(1:0.099072,((4:0.240808,5:0.339268):0.300839,(6:0.483393,7:0.306459):0.110435):0.1216):0.0434736,((2:0.086739,3:0.376763):0.0912558,((((8:0.080043,9:0.024141):0.204656,10:0.257663):0.402997,11:0.611982):0.326223,(((12:0.009759,13:0.041722):0.257623,35:2.100452):0.23993,((((14:1.780308,((21:0.556749,22:0.868650):0.274984,23:1.028676):0.13573):0.185766,(((((16:0.021852,17:0.026940):0.156578,18:0.093525):0.15112,19:0.205476):0.289985,20:0.467902):0.244742,((((24:0.064590,25:0.128809):0.201949,(26:0.441145,27:0.170707):0.0551852):0.247554,(28:0.787245,29:0.473776):0.19324):0.198374,((((30:0.401508,31:0.297411):0.140968,32:0.457190):0.140722,33:0.168189):0.114323,34:0.255240):0.112806):0.259896):0.26744):0.059031,((((((((36:0.201023,37:0.187723):0.0409026,38:0.096526):0.575286,39:0.746363):0.327592,((41:0.382023,42:0.112781):0.0569106,43:0.051646):0.776666):0.299056,40:0.914354):0.252924,((44:0.702168,(47:0.901826,48:0.900940):0.440765):0.219733,(45:0.576558,46:1.692364):0.41272):0.541346):0.20324,((49:0.020452,50:0.037611):0.128431,51:0.082304):0.681933):0.141286,52:1.259774):0.793961):0.216128,15:0.769635):0.191239):0.227562):0.1528):0.0867323);
 315: 1 -33312.70271 -31641.76868 (0:0.220773,1:0.158720,(2:0.179219,((3:0.338086,(6:0.446602,7:0.311398):0.16962):0.0727782,((4:0.160939,5:0.364768):0.164862,((((8:0.035865,9:0.041249):0.153797,10:0.243192):0.312091,11:0.556245):0.195903,((12:0.037667,13:0.016011):0.417329,((14:1.798743,((((((((16:0.030808,17:0.050221):0.114113,18:0.136351):0.155157,19:0.275802):0.254111,20:0.573070):0.220533,(((((24:0.066992,25:0.126615):0.196116,27:0.197694):0.0848772,26:0.308983):0.173049,(28:0.669426,29:0.501822):0.216548):0.171902,((((30:0.395364,31:0.218269):0.163478,32:0.632320):0.102863,33:0.159253):0.115243,34:0.249571):0.114873):0.468122):0.0869898,(21:0.484876,(22:0.772226,23:0.922510):0.213366):0.844155):0.129294,35:2.733352):0.146035,(((((((36:0.159313,37:0.170911):0.0365602,38:0.041589):0.584808,39:0.800034):0.296441,((41:0.418037,42:0.166772):0.0505232,43:0.074345):0.774841):0.267508,40:0.992061):0.248142,(((49:0.043195,50:0.030385):0.0798764,51:0.124351):0.851368,52:0.899139):0.293218):0.197238,((44:0.620234,(45:0.549478,46:1.629991):0.418515):0.265839,(47:0.913269,48:0.752337):0.43553):0.56304):0.960295):0.0309378):0.0987244,15:0.563590):0.183281):0.260113):0.150462):0.0737513):0.113729):0.0671587);
 316: 1 -32058.62051 -31642.84209 (0:0.213571,1:0.158151,((2:0.168471,3:0.353166):0.0937317,(((4:0.206084,5:0.318064):0.204541,(6:0.441094,7:0.394711):0.1093):0.0722779,(((((8:0.058061,9:0.050668):0.277357,10:0.218975):0.328158,11:0.638059):0.166709,(12:0.027926,13:0.012612):0.449473):0.174207,((((((14:1.427195,(21:0.604991,22:0.714644):0.232099):0.185417,23:0.855191):0.206767,(35:2.533389,((((((((36:0.123578,37:0.168529):0.0781102,38:0.020647):0.413255,39:0.687982):0.246163,((41:0.290042,42:0.177218):0.0482652,43:0.070662):0.574169):0.346941,((44:0.609812,(45:0.764001,46:1.464336):0.234733):0.274717,(47:1.267840,48:0.714585):0.415072):0.556644):0.247223,40:0.880637):0.355225,((49:0.026519,50:0.054591):0.0619739,51:0.123493):0.767192):0.0411979,52:1.036689):0.650836):0.0974966):0.158901,(((((24:0.055824,25:0.141365):0.17461,27:0.186014):0.110376,26:0.363395):0.148469,(28:0.705373,29:0.475617):0.311716):0.171698,((((30:0.275519,32:0.559254):0.0755454,31:0.293499):0.161383,33:0.177572):0.11708,34:0.265165):0.154654):0.249918):0.10868,((((16:0.028302,17:0.025604):0.151735,18:0.092169):0.0690138,19:0.285443):0.370855,20:0.490760):0.224276):0.381874,15:0.718463):0.247074):0.123025):0.0763865):0.0508375);
 317: 1 -31876.04204 -31651.16961 (0:0.207850,1:0.140000,(2:0.194365,(3:0.412151,((4:0.193803,5:0.442490):0.226114,((6:0.480910,7:0.358423):0.028561,(((((8:0.041616,9:0.045582):0.229461,10:0.232839):0.223601,11:0.620287):0.102596,(12:0.034223,13:0.017929):0.631526):0.138668,(((((((14:1.714880,(21:0.401655,22:0.734227):0.428915):0.146126,23:0.665549):0.307578,(((((((36:0.149816,37:0.182172):0.0519256,38:0.085546):0.536649,39:0.898842):0.122777,(41:0.249285,(42:0.148931,43:0.129740):0.112585):0.808617):0.278415,40:1.008088):0.165075,((44:0.536123,(47:0.979175,48:0.764972):0.595961):0.211495,(45:0.642526,46:1.385839):0.197923):0.514503):0.19019,(((49:0.051398,50:0.019807):0.100086,51:0.098605):0.737629,52:0.956141):0.371403):0.730143):0.151931,(((((24:0.056680,25:0.146690):0.208284,26:0.449525):0.124212,27:0.105662):0.298202,(28:0.869730,29:0.393966):0.258606):0.118096,(((30:0.388764,31:0.245246):0.122689,32:0.898075):0.143853,(33:0.189472,34:0.324535):0.0526405):0.169245):0.329261):0.130728,35:2.928354):0.0514733,((((16:0.035025,17:0.035473):0.144309,18:0.155297):0.122579,19:0.335618):0.306537,20:0.530343):0.171979):0.266957,15:0.775199):0.321201):0.152766):0.0902445):0.0408361):0.0717249):0.058398);
 318: 1 -32423.57175 -31649.80898 (0:0.242441,(1:0.141758,(((4:0.222749,5:0.323166):0.239366,(6:0.432213,7:0.423357):0.173464):0.151401,(((((8:0.038930,9:0.061872):0.254255,10:0.183137):0.358546,11:0.701750):0.179612,(12:0.020360,13:0.024303):0.54737):0.25295,((((((14:1.390880,(21:0.370901,22:0.893216):0.281263):0.310778,23:0.804753):0.215877,(35:2.171524,((((((((36:0.190534,37:0.148166):0.0735705,38:0.067095):0.602555,39:0.656132):0.326646,((41:0.326787,42:0.134005):0.0513609,43:0.055508):0.629492):0.40584,((44:0.766265,(45:0.691342,46:1.669083):0.170449):0.412143,(47:1.030042,48:0.752357):0.551392):0.401499):0.177405,40:1.062846):0.21891,((49:0.038503,50:0.033808):0.103315,51:0.071344):0.937638):0.191392,52:1.034000):0.500018):0.339184):0.0255879,(((((24:0.050590,25:0.105750):0.204389,26:0.396962):0.113136,27:0.164775):0.185932,(28:0.884223,29:0.566553):0.289975):0.0950051,(((30:0.393832,31:0.241940):0.257062,(33:0.107934,34:0.327756):0.0427509):0.126545,32:0.475959):0.210426):0.283178):0.218221,((((16:0.029200,17:0.034082):0.154643,18:0.115967):0.173369,19:0.301256):0.289481,20:0.542697):0.398084):0.194307,15:0.597013):0.278335):0.1203):0.0373777):0.0582959,(2:0.160179,3:0.360570):0.11376);
 319: 1 -30511.03463 -31643.42527 (0:0.124719,1:0.190150,((2:0.110294,3:0.359209):0.0648944,((4:0.215085,5:0.308442):0.217685,((6:0.428542,7:0.321576):0.152142,(((((8:0.048355,9:0.053175):0.149585,10:0.333673):0.267916,11:0.503777):0.295563,(12:0.019194,13:0.025741):0.569139):0.155731,((((((14:1.944827,(21:0.503715,22:0.823758):0.340487):0.152371,23:0.678908):0.175729,35:2.488998):0.0842338,((((((24:0.057624,25:0.176887):0.198217,26:0.407007):0.0875326,27:0.144019):0.160195,(28:0.967414,29:0.640475):0.209946):0.167983,(((30:0.387390,31:0.255435):0.085581,32:0.547390):0.121762,(33:0.133167,34:0.354026):0.0705477):0.185126):0.226992,((((((((36:0.164921,37:0.116376):0.0857239,38:0.042832):0.444854,39:0.697464):0.174836,((41:0.409280,42:0.163765):0.0461806,43:0.071391):0.597494):0.263195,40:0.805624):0.216436,((44:0.612975,(45:0.671919,46:1.220644):0.197276):0.156301,(47:0.890281,48:1.110658):0.333137):0.416707):0.184827,((49:0.024758,50:0.023952):0.0799378,51:0.129996):0.768768):0.1832,52:1.082375):0.655833):0.0674104):0.252769,((((16:0.071227,17:0.025094):0.134258,18:0.108083):0.231363,19:0.241704):0.342511,20:0.561403):0.265767):0.117964,15:0.692765):0.229596):0.0818597):0.0476467):0.0850253):0.0587645);
 320: 2 -30639.54208 -31644.14138 (0:0.184484,1:0.207546,(2:0.122998,(3:0.360044,((((4:0.234294,5:0.340700):0.194702,6:0.395000):0.101197,7:0.425058):0.0317449,((((8:0.029354,9:0.047664):0.21935,10:0.238181):0.336324,11:0.480030):0.254878,((12:0.006027,13:0.046797):0.52761,(((14:1.291438,(35:1.952269,((((((36:0.144787,37:0.153874):0.05765,38:0.045631):0.462289,(39:0.589419,((41:0.406128,42:0.145145):0.0538888,43:0.049266):0.983641):0.215497):0.365428,40:0.888629):0.300148,(((49:0.015847,50:0.057890):0.0801595,51:0.098952):0.614692,52:1.093660):0.227644):0.131757,((44:0.717069,(45:0.554257,46:1.384819):0.234415):0.344647,(47:0.871880,48:0.969111):0.22727):0.414587):0.387399):0.420434):0.126759,((((((16:0.028398,17:0.039123):0.128877,18:0.102339):0.157176,19:0.204105):0.331607,20:0.564717):0.289181,(((((24:0.053475,25:0.180861):0.212895,26:0.449338):0.0854926,27:0.162149):0.151722,(28:0.762232,29:0.596228):0.218593):0.200994,(((30:0.353659,31:0.281510):0.166598,(33:0.142706,34:0.294171):0.0537546):0.111725,32:0.671695):0.146615):0.313425):0.109026,((21:0.538412,22:0.792738):0.290947,23:0.932956):0.309909):0.241276):0.0698784,15:0.590417):0.169627):0.162705):0.103308):0.0958662):0.0897368):0.0789971);
 321: 1 -32282.76224 -31659.62842 (0:0.177457,1:0.189118,(2:0.156863,(3:0.337531,(((4:0.294084,5:0.404833):0.211896,(6:0.523681,7:0.401406):0.130417):0.046511,((((8:0.039164,9:0.051902):0.181895,10:0.257763):0.327146,11:0.444605):0.309031,((12:0.033127,13:0.008207):0.497919,((((((14:2.041364,(21:0.378245,22:0.920626):0.304832):0.208233,23:0.821714):0.270679,(35:2.257186,((((((((36:0.186205,37:0.152874):0.0568392,38:0.055019):0.467881,39:0.782633):0.219691,((41:0.338754,42:0.156844):0.0489479,43:0.048535):0.677677):0.347022,40:0.971283):0.286122,((44:0.577835,(45:0.690880,46:1.881730):0.30765):0.207403,(47:0.796307,48:0.860065):0.419732):0.51022):0.212923,((49:0.021478,50:0.019690):0.0838615,51:0.111889):0.788995):0.174182,52:0.874432):0.439309):0.220395):2.71899e-06,(((((24:0.026168,25:0.132453):0.234725,27:0.223055):0.0909478,(28:0.813836,29:0.540373):0.335938):0.0675521,26:0.349922):0.143435,((((30:0.332047,31:0.247649):0.130233,32:0.571320):0.104997,33:0.195480):0.0882163,34:0.270450):0.283362):0.378928):0.254695,((((16:0.031996,17:0.042969):0.147907,18:0.116919):0.172577,19:0.281362):0.324928,20:0.448975):0.436966):0.230126,15:0.557848):0.20876):0.219178):0.0829353):0.0699611):0.119947):0.0758956);
 322: 1 -31630.49331 -31650.24462 (0:0.208708,1:0.171216,((2:0.131329,3:0.305943):0.101038,(((4:0.183646,5:0.335172):0.286694,(6:0.383590,7:0.332037):0.104434):0.0359279,((((8:0.052061,9:0.019579):0.203804,10:0.198921):0.269466,11:0.619501):0.200493,((12:0.015504,13:0.019534):0.401593,((14:1.766668,((((((((16:0.016336,17:0.034357):0.116548,18:0.119855):0.119454,19:0.244467):0.321894,20:0.582994):0.240244,(((((24:0.065761,25:0.118118):0.333772,27:0.197651):0.0755073,26:0.402735):0.171376,(28:0.815304,29:0.470468):0.176695):0.0354217,(((30:0.380741,31:0.194921):0.127185,32:0.620329):0.0852267,(33:0.181399,34:0.269709):0.065607):0.208224):0.352846):0.154719,((21:0.382190,22:0.950119):0.225267,23:0.804499):0.315923):0.116468,35:2.141624):0.0465524,(((((36:0.139583,37:0.162115):0.0777726,38:0.049636):0.308985,(39:0.737413,((41:0.317805,42:0.136311):0.064193,43:0.058306):0.89649):0.204252):0.451357,40:0.717113):0.323755,(((44:0.422771,(45:0.721911,46:1.390133):0.191416):0.404873,(47:0.838968,48:0.816981):0.444604):0.449446,(((49:0.015789,50:0.037595):0.134979,51:0.052059):0.691182,52:0.956602):0.212415):0.153486):0.736314):0.0182472):0.103896,15:0.724579):0.137668):0.23459):0.160123):0.0344475):0.0327908);
 323: 1 -30824.19482 -31644.1643 (0:0.133010,1:0.171976,(2:0.228862,(((3:0.266818,(6:0.424327,7:0.319718):0.101077):0.0484816,(((((8:0.090976,9:0.040293):0.271855,10:0.234430):0.188274,11:0.681702):0.205526,(12:0.023638,13:0.016123):0.588295):0.156725,((((((14:1.885640,(21:0.547748,22:0.849466):0.298218):0.126363,23:0.918176):0.144331,(35:2.070852,(((((((36:0.174004,37:0.155193):0.0289751,38:0.091011):0.448585,39:0.660371):0.169416,((41:0.331306,42:0.135835):0.0625293,43:0.071766):0.780393):0.397585,(40:0.834516,((44:0.432909,(45:0.546597,46:1.790572):0.189129):0.381567,(47:1.070748,48:0.845050):0.450707):0.646377):0.123409):0.162434,((49:0.026217,50:0.043637):0.0737365,51:0.053505):0.891265):0.150463,52:0.812376):0.49911):0.0683905):0.124063,(((((24:0.032220,25:0.192982):0.226378,26:0.516313):0.094044,27:0.164306):0.332794,(28:0.695590,29:0.582703):0.153495):0.143967,((((30:0.280760,31:0.248401):0.128543,32:0.603751):0.0546264,33:0.188085):0.111164,34:0.251869):0.191304):0.263651):0.0938532,((((16:0.029990,17:0.046726):0.125852,18:0.122601):0.141516,19:0.298549):0.308279,20:0.440722):0.32207):0.266575,15:0.600407):0.187562):0.145611):0.0368446,(4:0.170485,5:0.282135):0.265728):0.0569559):0.0687613);
 324: 1 -32276.40126 -31645.78324 (0:0.202126,1:0.212835,(2:0.182287,(((3:0.249100,(6:0.386865,7:0.434254):0.203072):0.0708556,(((((8:0.085949,9:0.043423):0.160268,10:0.277323):0.296442,11:0.710811):0.348737,(12:0.053168,13:0.022737):0.512491):0.160167,(((((14:1.770935,(21:0.505729,22:0.626554):0.216005):0.0882455,23:0.746456):0.295756,(((((16:0.020103,17:0.029614):0.138576,18:0.128070):0.176345,19:0.349768):0.260081,20:0.535096):0.215874,(((((24:0.057009,25:0.090882):0.200475,26:0.426793):0.0918626,27:0.143620):0.204086,(28:0.805847,29:0.414980):0.212437):0.148486,(((30:0.383247,31:0.151261):0.193547,32:0.465598):0.0624529,(33:0.137408,34:0.279955):0.0679256):0.150208):0.275693):0.12495):0.188598,(35:2.392684,((((((36:0.130189,37:0.171569):0.0486181,38:0.085507):0.517199,39:0.758481):0.395557,((41:0.304242,42:0.155743):0.0688117,43:0.060050):0.61951):0.31459,((40:1.215865,52:0.980246):0.100152,((49:0.032146,50:0.031500):0.172991,51:0.075769):0.681004):0.2359):0.138647,((44:0.443673,(45:0.529089,46:1.798398):0.386363):0.291535,(47:1.025371,48:0.572717):0.447544):0.213063):0.611889):0.237478):0.19997,15:0.621180):0.226423):0.157206):0.054796,(4:0.116117,5:0.491579):0.298408):0.0517896):0.0636101);
 325: 1 -31787.63048 -31648.09902 (0:0.185669,1:0.151162,(2:0.189605,((3:0.346188,(((((8:0.040247,9:0.060244):0.219201,10:0.253545):0.36677,11:0.526025):0.306259,(12:0.000003,13:0.024823):0.72599):0.0741941,(((((14:1.723956,((21:0.646303,22:0.601500):0.416251,23:0.777008):0.182875):0.0961595,35:3.102695):0.178566,((((((24:0.087903,25:0.173014):0.240346,26:0.478535):0.0574052,27:0.208898):0.210112,(28:0.993018,29:0.443121):0.246862):0.1694,((((30:0.307671,31:0.239692):0.172305,32:0.606096):0.147136,33:0.126118):0.0899051,34:0.217799):0.193968):0.294229,(((((36:0.146013,37:0.149514):0.0412759,38:0.071134):0.543487,(39:0.929130,((41:0.336367,42:0.148926):0.0328145,43:0.070872):0.844299):0.106514):0.373801,40:0.878001):0.348781,(((44:0.633321,(45:0.572455,46:1.976993):0.525358):0.174258,(47:1.079174,48:0.930367):0.477482):0.710551,(((49:0.035234,50:0.048914):0.0833291,51:0.105016):0.54521,52:1.126073):0.360142):0.199125):0.719569):0.0388731):0.114584,((((16:0.031439,17:0.049559):0.145402,18:0.128098):0.142314,19:0.331345):0.23498,20:0.549098):0.290865):0.199433,15:0.874546):0.388847):0.116523):0.0205386,((4:0.163004,5:0.374729):0.214917,(6:0.403511,7:0.451491):0.146814):0.0595972):0.046856):0.0735601);
 326: 1 -31606.76549 -31643.33041 (0:0.264470,1:0.227003,((2:0.216829,3:0.376984):0.103905,(((4:0.224665,5:0.384684):0.186968,(6:0.551857,7:0.412542):0.176443):0.0797696,(((((8:0.033173,9:0.049432):0.216101,10:0.260108):0.367907,11:0.630208):0.241531,(12:0.028710,13:0.028901):0.577811):0.148589,(((((14:1.520269,((21:0.543064,22:0.666412):0.219021,23:0.747799):0.164532):0.245985,(((((((36:0.122868,37:0.172437):0.032142,38:0.062169):0.417757,39:0.659101):0.248069,((41:0.393510,42:0.146446):0.0719815,43:0.039405):0.689229):0.254905,40:0.884022):0.208115,(((49:0.029169,50:0.046910):0.11166,51:0.105351):0.398331,52:1.074977):0.418272):0.175249,((44:0.635118,(45:0.581574,46:1.122926):0.262811):0.470826,(47:0.987266,48:0.899683):0.284072):0.622106):0.680285):0.0895552,((((((24:0.088312,25:0.190549):0.190347,26:0.519505):0.0798119,27:0.081463):0.300925,(28:0.835907,29:0.471512):0.138552):0.191515,((((30:0.379538,31:0.266223):0.119748,32:0.702120):0.140599,33:0.151785):0.116585,34:0.223015):0.0915469):0.180851,35:2.328974):0.228296):0.0841317,((((16:0.034978,17:0.034455):0.136908,18:0.146740):0.123003,19:0.342123):0.337764,20:0.556483):0.202449):0.127229,15:0.743436):0.3081):0.0874059):0.0980431):0.055598);
 327: 1 -31206.28248 -31653.34112 (0:0.204881,1:0.214989,((2:0.148632,(3:0.310011,(6:0.338361,(7:0.333629,((((8:0.073132,9:0.060624):0.106062,10:0.284359):0.288023,11:0.461657):0.344696,((12:0.000796,13:0.051524):0.526523,(((((14:1.530015,((21:0.657781,22:0.770655):0.287777,23:0.626859):0.485887):0.151417,(35:2.717204,((((((36:0.174996,37:0.124904):0.0458052,38:0.023560):0.447572,39:0.895613):0.308467,40:0.724515):0.195893,((41:0.249625,(42:0.146528,43:0.098564):0.168112):0.517842,((44:0.835108,(45:0.768952,46:1.299388):0.184069):0.461227,(47:1.033550,48:0.948584):0.288295):0.304883):0.170451):0.354678,(((49:0.032833,50:0.044988):0.0780588,51:0.120834):0.628966,52:0.874926):0.297523):0.423037):0.133769):0.204385,((((((24:0.042922,25:0.162626):0.171931,26:0.430786):0.129031,27:0.143360):0.144227,28:0.854052):0.116215,29:0.667636):0.132415,(((30:0.408482,31:0.129221):0.202078,32:0.556971):0.0803149,(33:0.111580,34:0.305083):0.0750882):0.132472):0.253023):0.232996,((((16:0.039588,17:0.053294):0.116759,18:0.117542):0.11918,19:0.303404):0.156133,20:0.517605):0.270391):0.184013,15:0.692198):0.159855):0.199261):0.10368):0.0762242):0.149819):0.0517004):0.0433259,(4:0.202203,5:0.371541):0.266467):0.0617568);
 328: 1 -32869.35556 -31652.34752 (0:0.211285,1:0.163738,(2:0.206381,(3:0.281431,((((4:0.198626,5:0.374029):0.230563,6:0.434319):0.0798588,7:0.419028):0.0445546,(((((8:0.034527,9:0.079003):0.211545,10:0.255831):0.206406,(12:0.019350,13:0.025951):0.692436):0.166438,11:0.600605):0.170596,((14:1.628958,(((((((16:0.018887,17:0.036446):0.194646,18:0.114640):0.12706,19:0.254587):0.234657,(20:0.268627,35:2.400384):0.335016):0.333865,(((((24:0.069856,25:0.112793):0.266932,27:0.164015):0.0655661,26:0.330160):0.183598,(28:0.712000,29:0.380690):0.198996):0.077009,((((30:0.287318,31:0.243861):0.114081,32:0.597939):0.11113,33:0.174319):0.121737,34:0.236656):0.272736):0.176168):0.134555,((21:0.560809,22:0.912647):0.339113,23:0.699214):0.323221):0.237402,((((((((36:0.149247,37:0.166214):0.0295179,38:0.053027):0.467416,39:0.787476):0.353942,((41:0.342945,42:0.130075):0.0442498,43:0.100368):0.718498):0.399372,40:0.775244):0.191359,((44:0.612504,(45:0.540830,46:1.543132):0.325474):0.271187,(47:0.976198,48:0.589148):0.466416):0.711032):0.342516,((49:0.019443,50:0.045554):0.117886,51:0.072102):0.667194):0.315783,52:1.025759):0.792143):0.055039):0.223184,15:0.691018):0.4517):0.0624809):0.100474):0.0587493):0.100114);
 329: 1 -31851.56009 -31644.14138 (0:0.191370,(1:0.150262,(3:0.301676,((4:0.213194,5:0.537431):0.232586,((6:0.549662,7:0.318379):0.168092,((((8:0.046650,9:0.044877):0.232378,10:0.165120):0.336907,11:0.564227):0.225648,((12:0.038951,13:0.027866):0.322514,((14:1.318541,(((((((16:0.027507,17:0.027623):0.18583,18:0.067889):0.1052,19:0.234562):0.365219,20:0.466594):0.330935,((((24:0.050699,25:0.149029):0.206375,(26:0.425245,27:0.145542):0.0913593):0.221216,(28:0.881951,29:0.566589):0.1648):0.137401,(((30:0.234307,31:0.233800):0.135212,32:0.589035):0.108851,(33:0.124357,34:0.352867):0.0732264):0.182382):0.301445):0.0727311,((21:0.443566,22:0.882871):0.324671,23:0.772812):0.284301):0.241153,(35:2.552815,(((((((36:0.163779,37:0.180872):0.0472693,38:0.059353):0.48227,39:0.820373):0.19608,((41:0.317057,42:0.162605):0.0267804,43:0.053038):0.920621):0.294024,40:0.979540):0.206461,((44:0.736019,(45:0.872388,46:1.405536):0.279401):0.33554,(47:0.995299,48:0.915101):0.335238):0.408881):0.181675,(((49:0.041964,50:0.047603):0.0863152,51:0.104246):0.574198,52:1.137504):0.468523):0.357782):0.202874):0.0746011):0.167494,15:0.540378):0.288794):0.301703):0.246887):0.0593506):0.0457105):0.110801):0.0393386,2:0.226147);
 330: 1 -31137.15568 -31644.71265 (0:0.196932,(1:0.148412,2:0.172729):0.0430489,((3:0.344811,(((((8:0.046940,9:0.040956):0.257931,10:0.219442):0.231417,11:0.683283):0.171936,(12:0.032160,13:0.003417):0.52359):0.149,((((((14:1.650347,(21:0.510963,22:0.879576):0.213135):0.216196,23:0.770971):0.253332,(((((24:0.056933,25:0.126989):0.259466,26:0.337934):0.0705684,27:0.156022):0.237751,(28:0.850885,29:0.458339):0.239634):0.159059,((((30:0.250352,31:0.264750):0.141834,32:0.701917):0.11046,33:0.120342):0.130686,34:0.259997):0.127717):0.406263):2.25684e-06,(35:2.061386,(((((((36:0.161089,37:0.178340):0.0668391,38:0.047487):0.50263,39:0.778852):0.26168,((41:0.369769,42:0.159053):0.0354562,43:0.062104):0.671199):0.350723,40:0.950431):0.294281,(((49:0.034633,50:0.022610):0.0562051,51:0.087872):0.544513,52:1.009428):0.23243):0.151561,((44:0.595200,(45:0.683224,46:1.496781):0.336679):0.294907,(47:0.993540,48:0.760684):0.351393):0.574633):0.51607):0.458393):0.149012,((((16:0.032751,17:0.033504):0.120728,18:0.142643):0.196089,19:0.200892):0.385248,20:0.467564):0.310949):0.228028,15:0.578535):0.241764):0.135216):0.0478936,((4:0.250726,5:0.374642):0.140115,(6:0.373073,7:0.363337):0.222901):0.079589):0.127825);
 331: 2 -31580.44324 -31648.73084 (0:0.225764,1:0.179096,(2:0.159187,(3:0.293893,((4:0.175809,5:0.432517):0.196867,((6:0.468624,7:0.387926):0.165843,((((8:0.022028,9:0.038814):0.269179,10:0.196932):0.380801,11:0.633678):0.241759,((12:0.030285,13:0.019203):0.498608,(((((14:1.537150,(21:0.466097,22:0.720730):0.165359):0.068774,23:0.841861):0.535105,(((((16:0.025966,17:0.014198):0.0985145,18:0.078323):0.160565,19:0.240270):0.308588,(((((24:0.029730,25:0.162786):0.240036,27:0.207939):0.0277361,26:0.390478):0.226621,(28:0.900905,29:0.441452):0.190566):0.143917,((((30:0.342436,31:0.270182):0.122389,32:0.593070):0.124809,33:0.155471):0.143721,34:0.198804):0.179165):0.32533):0.114988,20:0.503250):0.0971938):0.246453,(35:1.794040,((((((36:0.167372,37:0.172817):0.0802426,38:0.037912):0.748548,(39:0.789350,((41:0.323330,42:0.163515):0.0653521,43:0.059376):1.02655):0.109315):0.319736,40:0.787436):0.42718,(((49:0.027778,50:0.025287):0.0940632,51:0.102534):0.735405,52:0.931727):0.273706):0.156313,((44:0.761824,(45:0.726570,46:1.404252):0.316289):0.198588,(47:1.036406,48:1.133045):0.314743):0.743622):0.422844):0.466882):0.0926732,15:0.633767):0.215349):0.185119):0.0725563):0.0469275):0.106815):0.0735814):0.0570168);
 332: 1 -32179.68746 -31651.43774 (0:0.227783,1:0.141857,(2:0.179932,(3:0.346172,(((4:0.187484,5:0.381994):0.193596,(6:0.426704,7:0.464764):0.251001):0.0621963,(((((8:0.064934,9:0.042264):0.182956,10:0.129159):0.335554,11:0.767842):0.20821,((12:0.033762,13:0.019609):0.369599,35:2.604730):0.165382):0.199677,((((((14:1.350069,(21:0.609384,22:0.639249):0.184892):0.155228,23:0.998889):0.263704,((((((36:0.132634,37:0.134418):0.0710243,38:0.033625):0.429005,(39:0.590946,(41:0.241164,(42:0.185938,43:0.082373):0.152504):0.841358):0.16016):0.282463,40:0.741210):0.322326,((44:0.806261,(45:0.821244,46:1.318212):0.270077):0.303249,(47:1.064191,48:0.869069):0.372902):0.930454):0.247386,(((49:0.035378,50:0.035160):0.112458,51:0.086168):0.838392,52:0.862404):0.092701):0.610512):0.20045,((((24:0.059553,25:0.156800):0.191448,(26:0.397373,27:0.163645):0.0601198):0.369947,(28:0.835488,29:0.603463):0.191782):0.0920569,((((30:0.281291,31:0.283426):0.139917,32:0.575556):0.121401,33:0.145187):0.132982,34:0.241549):0.149506):0.378421):0.107605,((((16:0.037452,17:0.047693):0.138202,18:0.163557):0.144092,19:0.297358):0.298332,20:0.452886):0.264548):0.3041,15:0.479500):0.343378):0.108646):0.0422568):0.0755031):0.138072);
 333: 1 -30745.67357 -31657.73248 (0:0.205603,1:0.133964,(2:0.156801,(3:0.349224,(((4:0.182730,5:0.495919):0.203838,(6:0.447181,7:0.346491):0.144511):0.0267473,((((8:0.055317,9:0.028492):0.238234,10:0.248567):0.262259,11:0.592350):0.206958,((12:0.027243,13:0.026683):0.480298,(((((14:1.323711,(21:0.459402,22:0.745377):0.1981):0.215255,23:0.839420):0.125013,(((((16:0.038685,17:0.012930):0.170798,18:0.094431):0.180075,19:0.298989):0.254116,20:0.466956):0.316273,(((((24:0.060777,25:0.121788):0.241737,27:0.149635):0.0963156,26:0.385935):0.146946,(28:0.750940,29:0.474575):0.240365):0.128338,(((30:0.291845,32:0.539698):0.10341,31:0.236089):0.199491,(33:0.149153,34:0.227736):0.044579):0.108266):0.260355):0.127247):0.13177,(35:1.757670,((((((((36:0.146275,37:0.166667):0.0345457,38:0.062708):0.535749,39:0.927163):0.196012,((41:0.370443,42:0.198757):0.0649111,43:0.030627):0.721976):0.207516,40:1.190975):0.459458,((49:0.048844,50:0.027163):0.0803642,51:0.144634):0.701951):0.0950889,52:1.197426):0.0994473,((44:0.636976,(47:0.884875,48:0.627567):0.551128):0.155538,(45:0.709730,46:1.785267):0.37496):0.59358):0.259643):0.282757):0.197542,15:0.537274):0.229984):0.194216):0.121568):0.0527819):0.101471):0.0820546);
 334: 1 -31343.85972 -31654.02042 (0:0.176532,1:0.155703,(2:0.163813,((3:0.285618,(((((8:0.051492,9:0.025075):0.244817,10:0.236849):0.337662,11:0.731988):0.235017,(12:0.040871,13:0.005488):0.538347):0.152768,(((((14:1.715411,(21:0.594377,(22:0.565290,23:0.919422):0.244282):0.202863):0.182467,((((((((36:0.206641,37:0.187831):0.0854153,38:0.038013):0.583134,39:0.761589):0.171761,(41:0.271725,(42:0.204232,43:0.126307):0.13828):0.820407):0.272265,40:1.010617):0.372707,((44:0.678703,(45:0.730758,46:1.841715):0.271791):0.259364,(47:1.023914,48:0.861820):0.363172):0.949465):0.357082,((49:0.035223,50:0.052388):0.0424483,51:0.116767):0.810493):0.0583815,52:0.961430):0.919094):0.0344651,((((((24:0.037910,25:0.186921):0.260779,27:0.175806):0.0671524,26:0.457710):0.264574,(28:0.832304,29:0.467348):0.218373):0.111582,(((30:0.343418,31:0.291422):0.199953,(32:0.690448,33:0.081208):0.0371173):0.109697,34:0.191584):0.215929):0.395528,35:2.678064):0.0761852):0.130181,((((16:0.031102,17:0.025466):0.162899,18:0.062181):0.21097,19:0.274751):0.349903,20:0.377374):0.317387):0.223705,15:0.566992):0.163664):0.158803):0.117623,((4:0.181679,5:0.430271):0.212325,(6:0.538552,7:0.408943):0.213393):0.0631015):0.0682782):0.0541883);
 335: 1 -30940.35414 -31649.79416 (0:0.144692,(1:0.140582,2:0.263682):0.102739,((3:0.307392,((((8:0.056451,9:0.045847):0.299667,10:0.286918):0.287563,11:0.570528):0.273744,(((12:0.035870,13:0.016901):0.134501,35:2.307993):0.279436,((14:1.405089,((((((16:0.042442,17:0.035233):0.13283,18:0.144649):0.131365,19:0.262048):0.283235,20:0.459650):0.145778,((21:0.371817,22:0.740083):0.283753,23:0.720259):0.447546):0.0494346,((((24:0.072551,25:0.093180):0.197161,(26:0.403284,27:0.177127):0.0588744):0.1801,(((30:0.256989,31:0.222252):0.116149,(33:0.187726,34:0.308936):0.112625):0.0861908,32:0.515160):0.176863):0.0280407,(28:0.975650,29:0.363618):0.306955):0.434743):0.152239):0.019044,(15:0.528073,((((((((36:0.115764,37:0.167532):0.0554434,38:0.035430):0.540465,39:0.652568):0.17593,((41:0.289843,42:0.158533):0.0592058,43:0.036856):0.819286):0.312781,40:0.952334):0.331607,((44:0.710913,(45:0.505213,46:1.818965):0.259257):0.18321,(47:1.045993,48:0.917539):0.281658):0.759435):0.13772,((49:0.036128,50:0.046640):0.061067,51:0.084126):0.601639):0.209135,52:0.945861):0.660266):0.0635868):0.345227):0.169317):0.238209):0.120052,((4:0.193138,5:0.337801):0.159898,(6:0.346470,7:0.390089):0.168001):0.104309):0.0514432);
 336: 1 -31436.13 -31655.52122 (0:0.187036,(1:0.135041,((4:0.211516,5:0.429686):0.395,((6:0.414158,7:0.495820):0.154197,(((((8:0.039602,9:0.034817):0.209552,10:0.267005):0.223614,11:0.718796):0.258013,(12:0.023690,13:0.019705):0.545818):0.253599,((((((14:1.503473,(21:0.417977,22:0.706741):0.399522):0.0900256,23:0.695788):0.189611,(35:2.263036,(((((((36:0.153397,37:0.152429):0.0689184,38:0.049873):0.526163,39:0.681714):0.407091,((41:0.365144,42:0.166856):0.0643727,43:0.049882):0.53865):0.371635,(((49:0.039809,50:0.034674):0.145388,51:0.069790):0.712465,52:0.948847):0.371913):0.0436868,((44:0.525262,(45:0.941149,46:1.459871):0.254056):0.409348,(47:1.128718,48:0.716269):0.342448):0.4814):0.172061,40:0.853704):0.434135):0.589985):0.0975847,(((((24:0.088018,25:0.132146):0.182579,26:0.478950):0.0648809,27:0.220716):0.205485,(((30:0.352375,31:0.234031):0.157816,32:0.578196):0.101296,(33:0.184521,34:0.301592):0.0820841):0.194998):0.0748077,(28:0.727775,29:0.527731):0.149808):0.277434):0.202003,((((16:0.018423,17:0.033119):0.196506,18:0.115746):0.089793,19:0.292943):0.316712,20:0.470761):0.231774):0.26347,15:0.499943):0.168626):0.156129):0.112385):0.0982419):0.0582084,(2:0.138487,3:0.404148):0.115939);
 337: 1 -30805.46228 -31662.21311 (0:0.182963,1:0.159329,((2:0.166643,3:0.401761):0.0919596,((4:0.187818,5:0.341714):0.25154,((6:0.365777,7:0.449225):0.168314,((((8:0.056009,9:0.046534):0.235055,10:0.284625):0.364086,11:0.492809):0.297848,((12:0.026383,13:0.007397):0.479595,(((((((14:1.409675,(21:0.551050,22:0.661415):0.160402):0.248064,23:0.684556):0.363082,35:2.210619):0.0907569,((((((((36:0.152647,37:0.130230):0.0483927,38:0.087675):0.430939,39:0.668458):0.285408,40:0.888501):0.279502,((41:0.361904,42:0.125093):0.0753701,43:0.056448):0.711508):0.388773,((44:0.729636,(45:0.708407,46:1.382047):0.261173):0.209681,(47:0.810649,48:0.844602):0.386961):0.347481):0.261021,((49:0.004284,50:0.047912):0.0458347,51:0.212324):0.576946):0.223702,52:0.944484):0.694117):0.117843,((((((24:0.099052,25:0.078127):0.23371,26:0.472902):0.0652081,27:0.162192):0.119871,32:0.707987):0.154429,(28:0.864056,29:0.535743):0.145246):0.0359146,((30:0.419610,31:0.326976):0.175678,(33:0.172242,34:0.264761):0.0638611):0.109181):0.279306):0.192046,((((16:0.025711,17:0.023927):0.197447,18:0.125675):0.129543,19:0.242210):0.31744,20:0.379378):0.199375):0.293083,15:0.663506):0.131799):0.157249):0.116754):0.0999264):0.0680535):0.060629);
 338: 2 -31348.80258 -31643.49272 (0:0.224459,1:0.147986,(2:0.189369,((3:0.298326,(((((8:0.046659,9:0.027510):0.221247,10:0.190385):0.231326,11:0.409737):0.270509,(12:0.017922,13:0.029092):0.533975):0.186955,(((((14:1.292235,((21:0.753670,22:0.944886):0.200984,23:0.708589):0.208762):0.342096,((((((24:0.041139,25:0.162009):0.211429,27:0.157239):0.0798631,26:0.425587):0.234397,(28:0.852722,29:0.590749):0.18845):0.138106,((((30:0.303848,31:0.214931):0.102891,32:0.609411):0.184857,33:0.146785):0.0890179,34:0.253233):0.207425):0.349018,((((((((36:0.157007,37:0.176223):0.0752266,38:0.043148):0.479003,39:0.740861):0.389368,((41:0.324299,42:0.166332):0.0612757,43:0.072638):0.582085):0.33318,40:0.852398):0.262977,((44:0.607590,(45:0.721283,46:1.857079):0.114109):0.351856,(47:1.162731,48:0.879770):0.502498):0.437612):0.294842,((49:0.027596,50:0.027329):0.13006,51:0.067824):0.606965):0.321485,52:0.811718):1.13962):0.0170944):0.0928684,35:3.178326):0.0387687,((((16:0.020591,17:0.034969):0.175862,18:0.084116):0.108757,19:0.243346):0.347742,20:0.606737):0.141048):0.260188,15:0.799441):0.176383):0.176398):0.100543,((4:0.179619,5:0.494690):0.145299,(6:0.396066,7:0.415164):0.173096):0.0893402):0.0663836):0.0708371);
 339: 1 -31198.38529 -31645.73267 (0:0.223824,((1:0.104360,((4:0.230071,5:0.318496):0.212365,(6:0.286694,7:0.324445):0.146642):0.11764):0.0494395,(((((8:0.063561,9:0.046256):0.27198,10:0.160955):0.37594,11:0.754133):0.209612,(12:0.045113,13:0.022662):0.522547):0.139776,((((14:1.358577,((21:0.439227,22:0.792043):0.221521,23:0.609662):0.219252):0.280891,(35:2.252537,((((((36:0.213139,37:0.195766):0.061038,38:0.104922):0.420031,39:0.807230):0.245067,((41:0.367208,42:0.175140):0.105471,43:0.046125):0.788911):0.373679,40:0.897550):0.171921,(((44:0.533347,(45:0.727104,46:1.689306):0.388565):0.391595,(47:1.024985,48:0.823811):0.483809):0.536511,(((49:0.033434,50:0.058764):0.0836715,51:0.109047):0.540659,52:1.071631):0.176871):0.212931):0.502349):0.342385):0.0413343,(((((16:0.007753,17:0.027882):0.143555,18:0.158709):0.171223,19:0.234582):0.408961,20:0.528009):0.151655,((((((24:0.069822,25:0.156322):0.276383,27:0.189943):0.0289734,26:0.367013):0.175756,28:0.929862):0.115879,29:0.637244):0.137055,((((30:0.287560,31:0.257779):0.162196,32:0.660998):0.0715889,33:0.108608):0.118147,34:0.193005):0.18289):0.331419):0.187387):0.246743,15:0.456713):0.30627):0.229065):0.0377113,(2:0.144483,3:0.337409):0.0752628);
 340: 1 -32649.15816 -31662.51722 (0:0.256213,1:0.130066,(2:0.158466,(3:0.338672,((((4:0.228345,5:0.414399):0.247564,6:0.455092):0.119746,7:0.549526):0.0512576,(((((8:0.039917,9:0.019596):0.198409,10:0.259599):0.2654,11:0.653253):0.233594,(12:0.019535,13:0.021629):0.691808):0.141582,(((((14:1.641320,(21:0.682848,22:0.785495):0.154251):0.376263,(((((24:0.101139,25:0.181600):0.241887,27:0.163642):0.140029,26:0.398320):0.186405,(28:0.759391,29:0.559647):0.288976):0.176249,((((30:0.358457,31:0.281097):0.128961,32:0.588532):0.196065,33:0.144448):0.0760876,34:0.352420):0.150271):0.347943):0.0812435,((((16:0.023964,17:0.042618):0.140618,18:0.126875):0.157933,19:0.244958):0.403372,20:0.472764):0.189545):0.158019,((23:0.943606,(((((((36:0.221250,37:0.193192):0.0816831,38:0.038929):0.360669,39:0.798247):0.352069,(((41:0.376676,42:0.141994):0.0675991,43:0.049791):0.565102,((44:0.761935,(45:0.865436,46:1.642775):0.15981):0.429108,(47:0.828345,48:0.774555):0.435172):0.452957):0.293513):0.310113,40:0.994749):0.401195,((49:0.044476,50:0.046213):0.0706686,51:0.145644):0.863673):0.124443,52:0.947787):0.847163):0.167864,35:2.048216):0.0972244):0.227689,15:0.635845):0.432534):0.0855234):0.0708859):0.0890251):0.0786041);
 341: 1 -32324.15635 -31646.7976 (0:0.193625,(1:0.146150,(((4:0.228540,5:0.420360):0.22601,(6:0.374394,7:0.358163):0.202066):0.0725959,(((((8:0.074665,9:0.038130):0.274093,10:0.189109):0.265588,11:0.645617):0.345931,(12:0.038231,13:0.003347):0.496147):0.244795,(((((((14:1.749057,(21:0.484415,22:0.793581):0.220817):0.199467,23:0.666660):0.305072,(((((((36:0.135585,37:0.120832):0.0356415,38:0.086068):0.52615,39:0.635976):0.521552,((41:0.226603,(42:0.136024,43:0.073324):0.119174):0.505789,((44:0.598558,(45:0.480403,46:1.966440):0.388271):0.442115,(47:1.341822,48:0.922589):0.252472):0.517172):0.237853):0.267783,40:0.813325):0.434772,((49:0.028276,50:0.053184):0.0937656,51:0.081979):0.600323):0.0170577,52:1.036767):0.964078):0.260321,(((((24:0.042365,25:0.129550):0.182224,26:0.459326):0.0751131,27:0.164839):0.213942,(28:0.820221,29:0.647940):0.190661):0.171268,((((30:0.319758,31:0.239842):0.13644,32:0.706517):0.171507,33:0.133669):0.118368,34:0.255780):0.245053):0.251153):0.141878,35:2.783955):0.143681,((((16:0.017178,17:0.021961):0.154501,18:0.074312):0.145109,19:0.305293):0.312891,20:0.611546):0.221645):0.318661,15:0.585252):0.259888):0.0964866):0.0649189):0.0457706,(2:0.135184,3:0.369585):0.0807972);
 342: 2 -31162.86681 -31644.88628 (0:0.240526,1:0.128392,((2:0.178068,((3:0.248210,(((((8:0.082632,9:0.033823):0.174008,10:0.146366):0.30071,11:0.568546):0.266338,(12:0.041751,13:0.018508):0.502993):0.164682,(((((((14:1.351444,(21:0.562771,22:0.858474):0.269068):0.0907766,35:2.012261):0.113548,23:0.819470):0.235899,((((((36:0.192349,38:0.132984):0.0418197,37:0.138604):0.413735,39:0.997819):0.0828917,((41:0.316508,42:0.131973):0.101536,43:0.075780):0.749677):0.331936,40:0.930134):0.126997,(((44:0.400799,(45:0.902655,46:1.430989):0.209603):0.316367,(47:0.860038,48:0.858171):0.454272):0.242263,(((49:0.035011,50:0.030893):0.119306,51:0.049749):0.589464,52:1.247432):0.274653):0.218457):0.698056):0.23105,(((((24:0.032762,25:0.155246):0.187993,27:0.189815):0.0585218,26:0.398530):0.251172,(28:0.759933,29:0.637535):0.157941):0.129926,((((30:0.349056,31:0.253470):0.189713,32:0.466667):0.121877,33:0.139514):0.0710096,34:0.199709):0.16006):0.216124):0.177701,((((16:0.016942,17:0.030872):0.127306,18:0.103020):0.0771742,19:0.363132):0.290615,20:0.722577):0.106006):0.338077,15:0.667533):0.147708):0.0648656):0.0686043,(6:0.428044,7:0.435847):0.141824):0.0324748):0.0538115,(4:0.192491,5:0.353788):0.265092):0.0244815);
 343: 1 -31603.26676 -31650.95076 (0:0.215418,1:0.133653,(2:0.184266,(3:0.386734,((4:0.174612,5:0.407265):0.249662,((6:0.470150,7:0.306476):0.122304,(((((8:0.055886,9:0.032139):0.226883,10:0.181495):0.52743,11:0.609747):0.166832,(12:0.025327,13:0.014407):0.428209):0.163261,((((((14:1.849377,(21:0.464178,22:0.810028):0.223821):0.181273,23:0.716922):0.291022,(35:2.403946,((((((36:0.147935,37:0.161194):0.0497676,38:0.058348):0.511392,39:0.642190):0.200781,((41:0.365434,42:0.160369):0.0634096,43:0.069252):0.713155):0.480925,(((44:0.656509,(45:0.346204,46:2.276078):0.422454):0.234643,(47:0.810141,48:0.778785):0.543302):0.430802,(((49:0.030162,50:0.053164):0.118155,51:0.147010):0.624021,52:1.016559):0.240889):0.277352):0.178258,40:0.843273):0.599573):0.204753):0.0722015,(((((24:0.058908,25:0.178097):0.142513,27:0.196903):0.08767,26:0.458570):0.219458,(28:0.933361,29:0.495854):0.183471):0.128233,(((30:0.294842,31:0.182767):0.166257,32:0.705122):0.0883341,(33:0.134289,34:0.298033):0.0775884):0.156626):0.322387):0.134947,((((16:0.045302,17:0.022999):0.186879,18:0.109022):0.211907,19:0.303499):0.287492,20:0.506173):0.159127):0.374572,15:0.663374):0.121125):0.230766):0.0329242):0.0479402):0.0759827):0.0972806);
 344: 1 -31502.52582 -31650.98656 (0:0.245891,(1:0.159864,(((4:0.271200,5:0.425096):0.230009,(6:0.493959,7:0.370377):0.0492828):0.139963,(((((8:0.047552,9:0.039151):0.296853,10:0.195775):0.36333,11:0.681843):0.160553,(12:0.012703,13:0.027472):0.425881):0.245621,((((((14:1.672762,(21:0.281810,22:0.767871):0.226088):0.0790963,23:0.771836):0.450135,(35:2.458398,(((((((36:0.203964,37:0.126489):0.0400375,38:0.065719):0.483253,39:0.720609):0.273046,((41:0.377129,42:0.142990):0.0735392,43:0.082448):0.614967):0.255861,40:1.073386):0.187349,((44:0.785157,(47:0.844732,48:0.983558):0.487185):0.212587,(45:0.979963,46:1.317345):0.232619):0.566362):0.296631,(((49:0.043844,50:0.032223):0.0410803,51:0.159976):0.661544,52:1.007841):0.308061):0.608984):0.293648):0.00799539,((((((24:0.029933,25:0.176105):0.188403,26:0.392560):0.130876,27:0.083978):0.14218,32:0.713035):0.170225,(28:0.955006,29:0.614270):0.162352):0.124578,((30:0.360477,31:0.277000):0.216373,(33:0.202123,34:0.255138):0.0433459):0.144181):0.287688):0.217963,((((16:0.038301,17:0.035506):0.143134,18:0.107030):0.209741,19:0.128089):0.31057,20:0.347208):0.257349):0.201688,15:0.645334):0.265296):0.163311):0.154882):0.0650232,(2:0.168809,3:0.383915):0.0784243);
 345: 1 -31274.06931 -31652.13989 (0:0.209986,(1:0.166466,((4:0.188795,5:0.401849):0.266287,((6:0.400331,7:0.311691):0.140322,(((((8:0.063115,9:0.005413):0.173126,10:0.315303):0.29488,11:0.605169):0.184856,(12:0.026995,13:0.023468):0.581235):0.147651,(((((14:1.622842,(21:0.545421,22:0.591361):0.401833):0.167047,23:0.768373):0.420123,(((((16:0.046619,17:0.024177):0.165208,18:0.104226):0.162681,19:0.246098):0.238287,((((((24:0.063603,25:0.135519):0.201074,26:0.443004):0.0920269,27:0.154585):0.243626,(28:0.855387,29:0.486664):0.157296):0.223203,32:0.560057):0.073638,((30:0.303653,31:0.248856):0.159868,(33:0.150123,34:0.257067):0.0533637):0.164331):0.36073):0.108899,20:0.491999):0.0947789):0.115632,(35:2.161020,(((((((36:0.150141,37:0.153221):0.0780252,38:0.046691):0.461338,39:0.829287):0.335982,((41:0.386884,42:0.138322):0.0974479,43:0.050102):0.61383):0.299969,40:0.652011):0.241117,((44:0.655981,(45:0.739169,46:1.214461):0.254831):0.370605,(47:0.743661,48:0.809205):0.345786):0.394222):0.159112,(((49:0.041011,50:0.030816):0.105498,51:0.137112):0.605351,52:1.147222):0.126077):0.489536):0.33977):0.330945,15:0.540614):0.16709):0.132457):0.0583954):0.111793):0.0291785,(2:0.179141,3:0.414696):0.0544154);
 346: 1 -31336.48721 -31650.01601 (0:0.236489,(1:0.110331,(3:0.348882,(((4:0.262349,5:0.312474):0.191757,(6:0.461591,7:0.377439):0.258444):0.104601,(((((8:0.051706,9:0.041645):0.224934,10:0.266535):0.293512,11:0.620032):0.163359,(12:0.028034,13:0.006437):0.606457):0.234757,(((((14:1.522099,21:0.436203):0.162065,(22:0.738308,23:0.850064):0.211778):0.517966,(((((16:0.031095,17:0.034382):0.130316,18:0.123889):0.123292,19:0.294308):0.311187,20:0.467555):0.258275,((((((24:0.058625,25:0.199469):0.142439,26:0.498327):0.088723,27:0.155400):0.0786732,(28:0.837542,29:0.486690):0.354521):0.346949,32:0.523911):0.138636,((30:0.292917,31:0.446552):0.118591,(33:0.198053,34:0.362006):0.0679284):0.0866395):0.246037):0.163273):0.074069,((35:2.852885,(((49:0.022236,50:0.030298):0.0904082,51:0.111451):0.71483,52:0.997521):0.177235):0.0661113,((((((36:0.163234,37:0.144219):0.0749848,38:0.025818):0.478915,39:0.780421):0.194811,((41:0.368751,43:0.124931):0.0380246,42:0.083219):0.93242):0.489217,40:0.928824):0.381342,((44:0.529501,(45:0.687349,46:1.725946):0.314654):0.441896,(47:1.069084,48:0.895772):0.323076):0.397696):0.292203):0.797544):0.220571,15:0.715644):0.295328):0.118224):0.0874721):0.147043):0.0420093,2:0.307724);
 347: 1 -32015.97681 -31643.7538 (0:0.244508,(1:0.138066,2:0.239470):0.0377616,(3:0.346822,((4:0.211225,5:0.415008):0.31185,((6:0.468221,7:0.359586):0.172083,(((((8:0.085704,9:0.022638):0.21076,10:0.331608):0.408151,11:0.587644):0.187268,(12:0.028098,13:0.035331):0.478664):0.162473,((((14:1.952931,((((24:0.065616,25:0.125159):0.190757,(26:0.385582,27:0.194830):0.054437):0.200039,(28:0.855822,29:0.521113):0.155315):0.235159,((((30:0.384207,31:0.323487):0.112474,32:0.577524):0.103376,33:0.179341):0.114319,34:0.300926):0.0936212):0.117884):0.142838,(((21:0.401170,22:0.905162):0.26767,23:0.765976):0.4158,(35:2.243596,(((((((36:0.176758,37:0.176173):0.0522342,38:0.089199):0.498939,39:0.599020):0.258028,((41:0.362970,42:0.198163):0.0583958,43:0.071043):0.836715):0.280742,40:0.996715):0.341485,(((49:0.032699,50:0.039509):0.0869499,51:0.117142):0.603607,52:1.165668):0.344256):0.184842,((44:0.554667,(45:0.687760,46:1.746469):0.375177):0.290467,(47:0.986650,48:0.999166):0.31569):0.648125):0.379347):0.229371):0.184904):0.234519,((((16:0.026023,17:0.011396):0.185641,18:0.104580):0.20575,19:0.278572):0.329234,20:0.436212):0.200266):0.233637,15:0.707454):0.225801):0.192737):0.0873573):0.057664):0.0976634);
 348: 1 -30786.88117 -31653.57833 (0:0.172895,1:0.201496,(((2:0.142546,3:0.262004):0.026509,((6:0.396348,7:0.315477):0.106499,((((8:0.040841,9:0.027039):0.193573,10:0.154054):0.207066,11:0.604657):0.268567,((12:0.013141,13:0.022876):0.435952,((((((14:1.978377,(21:0.546206,22:0.940762):0.185106):0.1048,23:0.733031):0.259727,35:2.332579):0.105917,(((((16:0.032208,17:0.037797):0.178652,18:0.140388):0.10631,19:0.319672):0.329671,(((((24:0.072349,25:0.133888):0.168083,27:0.248621):0.0728707,26:0.486336):0.231549,(28:0.661089,29:0.533901):0.222265):0.183706,((((30:0.233672,31:0.197285):0.238385,32:0.505628):0.129286,33:0.131918):0.0791406,34:0.248997):0.120481):0.318416):0.181666,20:0.433617):0.142027):0.250388,(((((((36:0.155636,37:0.193783):0.0573973,38:0.073461):0.461951,39:0.707523):0.36003,((41:0.380738,42:0.194688):0.0676276,43:0.052899):0.687824):0.266786,(40:0.977341,((44:0.457101,(45:0.538466,46:1.695657):0.452684):0.210343,(47:1.222617,48:0.769490):0.527924):0.455397):0.202349):0.315387,((49:0.041922,50:0.024365):0.0857076,51:0.127915):0.79975):0.218495,52:1.011781):0.64801):0.269499,15:0.648307):0.255504):0.134652):0.122394):0.133307):0.0917228,(4:0.178005,5:0.378275):0.257983):0.0378425);
 349: 1 -31129.21851 -31644.71265 (0:0.262658,(1:0.158710,((4:0.263653,5:0.406922):0.193924,(6:0.422986,7:0.377875):0.148063):0.10379):0.0324572,(2:0.172329,(3:0.282333,(((((8:0.064966,9:0.039779):0.173462,10:0.239288):0.507903,11:0.501373):0.272997,(12:0.037631,13:0.007855):0.507754):0.0655747,(((((((14:1.139680,(21:0.627126,22:0.952650):0.175033):0.329587,23:0.760152):0.205268,(35:2.357861,(((((((36:0.165609,37:0.153582):0.0477712,38:0.078128):0.625591,39:0.721402):0.280263,((41:0.379458,42:0.135340):0.0809598,43:0.054132):0.729759):0.327577,40:1.020356):0.18928,(((49:0.023459,50:0.039909):0.0590973,51:0.158467):0.64477,52:1.178401):0.197162):0.193641,((44:0.702840,(45:0.635626,46:1.668662):0.237435):0.517629,(47:0.840942,48:1.165418):0.423187):0.515867):0.445904):0.302312):0.211628,(((((24:0.033384,25:0.170294):0.17299,26:0.434841):0.0883971,27:0.117214):0.185894,(28:1.078905,29:0.546806):0.267266):0.262792,(((30:0.469012,31:0.202246):0.229579,(32:0.783449,33:0.141421):0.054986):0.138529,34:0.201106):0.224488):0.20802):0.162082,(((16:0.029580,17:0.042684):0.114474,18:0.143812):0.0782731,19:0.342158):0.412755):0.131174,20:0.784441):0.271852,15:0.543583):0.150959):0.211194):0.130921):0.0754858);
 350: 1 -30987.13334 -31650.98656 (0:0.283135,(1:0.131994,(((4:0.155346,5:0.333320):0.209342,(6:0.414710,7:0.316350):0.160225):0.0790171,(((((8:0.066793,9:0.027800):0.164358,10:0.202327):0.348965,11:0.626311):0.163511,(12:0.019666,13:0.010437):0.531618):0.184539,((((((14:1.760879,21:0.404074):0.141693,(22:0.682030,23:0.773368):0.192784):0.361606,(35:2.317748,((((((((36:0.153558,37:0.153835):0.0892785,38:0.047804):0.563015,39:0.603938):0.323504,((41:0.435419,42:0.114560):0.04621,43:0.070746):0.581755):0.325588,40:0.674285):0.479237,((44:0.748102,(45:0.515813,46:1.992490):0.426106):0.374538,(47:0.925844,48:0.999239):0.375643):0.380534):0.299119,((49:0.022913,50:0.031720):0.0798563,51:0.078569):0.60591):0.197218,52:0.942483):0.492812):0.199114):0.220208,((((((24:0.056661,25:0.105701):0.239592,26:0.330573):0.069364,27:0.103580):0.140743,(28:0.814592,29:0.527265):0.242182):0.182183,32:0.458436):0.117606,((30:0.298438,31:0.199491):0.128745,(33:0.198445,34:0.225222):0.068404):0.0926477):0.354847):0.170902,((((16:0.043654,17:0.024285):0.145619,18:0.097417):0.0913556,19:0.245976):0.360822,20:0.379025):0.162906):0.342228,15:0.684710):0.197461):0.168775):0.0531705):0.0433836,(2:0.125109,3:0.365286):0.0475401);
 351: 1 -31208.25369 -31645.11742 (0:0.258609,1:0.139874,(2:0.155355,(3:0.281335,((((4:0.215443,5:0.293172):0.243863,6:0.428378):0.113462,7:0.390059):0.0826358,(((((8:0.045034,9:0.052668):0.222684,10:0.174727):0.309339,(12:0.036460,13:0.018069):0.551894):0.114196,11:0.682707):0.189071,((((14:1.736832,(21:0.502566,22:0.764159):0.184807):0.118411,23:0.663381):0.375303,(((((16:0.014777,17:0.039519):0.125156,18:0.100996):0.0998242,19:0.234110):0.223122,20:0.543281):0.23363,((((((24:0.028679,25:0.163201):0.179949,26:0.368173):0.0858336,27:0.110682):0.26927,(28:0.853648,29:0.432826):0.0902722):0.10111,((((30:0.300388,31:0.183962):0.191199,32:0.449971):0.0911835,33:0.115963):0.14338,34:0.208341):0.209586):0.0340913,35:2.345105):0.23506):0.0722684):0.271045,(15:0.425274,((((((((36:0.204360,37:0.156785):0.0751049,38:0.038830):0.471465,39:0.813196):0.338151,(41:0.273735,(42:0.165888,43:0.120090):0.140387):0.547494):0.222349,40:0.826508):0.292868,((44:0.686178,(45:0.648792,46:1.517029):0.382691):0.414274,(47:1.033183,48:0.734664):0.237036):0.390595):0.243317,((49:0.040296,50:0.045815):0.0878114,51:0.084035):0.666017):0.348888,52:1.088794):0.665538):0.187971):0.257714):0.0960642):0.0943871):0.0909881):0.0866845);
 352: 1 -30695.27187 -31642.7544 (0:0.242471,1:0.142361,(2:0.205363,(3:0.343518,(((((4:0.217828,5:0.418556):0.243627,6:0.573144):0.143588,7:0.547406):0.066431,((12:0.011533,13:0.013882):0.593524,((((14:1.681032,(((((24:0.108036,25:0.134017):0.233696,26:0.384782):0.0952749,27:0.109190):0.426007,(28:0.997364,29:0.589472):0.120246):0.140013,((((30:0.296619,32:0.690658):0.0944644,31:0.312981):0.180123,33:0.258449):0.123747,34:0.220019):0.152473):0.255371):0.0527174,(((21:0.430780,22:0.811752):0.445468,23:1.054070):0.24971,(35:1.941812,((((((((36:0.163936,37:0.114148):0.10308,38:0.031223):0.453325,39:0.673317):0.252147,(41:0.165536,(42:0.125945,43:0.112912):0.12999):0.72474):0.38337,40:0.683702):0.402182,((44:0.716511,(45:0.706631,46:1.761166):0.136767):0.39912,(47:0.937138,48:0.814752):0.515543):0.229894):0.248527,((49:0.038875,50:0.034073):0.0990853,51:0.099026):0.639545):0.20479,52:1.026334):0.390478):0.508935):0.0954704):0.104033,((((16:0.031695,17:0.009837):0.0943883,18:0.099590):0.0952086,19:0.249973):0.424812,20:0.400803):0.350648):0.310429,15:0.662102):0.199095):0.273215):0.0416246,(((8:0.068922,9:0.039485):0.212405,10:0.244499):0.309637,11:0.623718):0.241382):0.0810454):0.125031):0.0581432);
 353: 1 -32103.45077 -31644.5397 (0:0.193789,1:0.173326,(2:0.153016,(3:0.305858,((((4:0.204112,5:0.437449):0.244767,6:0.481478):0.139145,7:0.449359):0.0565249,(((((8:0.061267,9:0.039681):0.251162,10:0.229504):0.257707,11:0.669032):0.295945,(12:0.018635,13:0.021448):0.551736):0.151905,((((((14:2.046498,(21:0.551980,22:0.628397):0.0905114):0.194513,23:0.674575):0.418341,((((((36:0.196747,37:0.174983):0.0562732,38:0.016151):0.409023,39:0.721903):0.0845988,((41:0.379034,42:0.183766):0.0656306,43:0.063819):0.899476):0.391712,40:0.748911):0.294674,((((44:0.541982,(45:0.708719,46:1.578293):0.286097):0.424998,(47:0.901049,48:0.829768):0.486517):0.603349,((49:0.036431,50:0.043269):0.0853756,51:0.094047):0.760263):0.109086,52:1.273065):0.226961):0.808176):0.0947434,(((((24:0.066705,25:0.139604):0.230476,27:0.153818):0.102534,26:0.389436):0.24733,(28:0.854057,29:0.565232):0.203181):0.173226,((((30:0.299081,31:0.255032):0.141879,32:0.505312):0.0876539,33:0.148117):0.091184,34:0.246284):0.14575):0.234057):0.163987,((((16:0.037785,17:0.026465):0.120485,18:0.099982):0.16438,19:0.183899):0.321312,(20:0.102523,35:2.612060):0.232361):0.318766):0.27007,15:0.548228):0.233725):0.142314):0.0916157):0.090827):0.0814052);
 354: 2 -32485.39787 -31641.92602 (0:0.208619,1:0.158457,(((2:0.203937,3:0.355194):0.0672821,((((8:0.056032,9:0.031747):0.204015,10:0.282850):0.378452,11:0.650632):0.245634,((12:0.025609,13:0.013720):0.483138,((14:1.845369,15:0.675653):2.75435e-06,(((((((16:0.035638,17:0.012886):0.195188,18:0.118794):0.107745,19:0.356416):0.333133,20:0.669356):0.208234,(((((24:0.060429,25:0.155609):0.209717,26:0.449132):0.0653472,27:0.192936):0.272818,(28:0.856717,29:0.465447):0.248681):0.127031,((((30:0.325927,31:0.235897):0.249829,32:0.725025):0.0879558,33:0.112980):0.161377,34:0.271994):0.275195):0.407214):0.112792,((21:0.553669,22:0.859711):0.371781,23:0.653570):0.451441):0.115563,(35:2.416552,((((((36:0.185222,37:0.199709):0.050397,38:0.075362):0.651926,39:0.700669):0.156875,((41:0.380498,42:0.154820):0.0396626,43:0.068784):0.808173):0.54006,40:1.097848):0.208804,(((44:0.606114,(45:0.633879,46:1.388515):0.285641):0.505605,(47:1.065189,48:1.185300):0.446433):0.373401,(((49:0.030038,50:0.037876):0.070151,51:0.128334):0.450909,52:1.326337):0.425324):0.260047):0.517286):0.368996):0.191389):0.192036):0.249473):0.244365):0.0630639,((4:0.214713,5:0.408889):0.211505,(6:0.593042,7:0.454228):0.155761):0.110946):0.0317805);
 355: 1 -31143.70395 -31646.92376 (0:0.235822,(1:0.149488,(3:0.395424,((((4:0.304440,5:0.357501):0.177577,6:0.397236):0.12267,7:0.358739):0.0295011,((((8:0.056817,9:0.041282):0.284466,10:0.182761):0.404162,11:0.553198):0.240574,((12:0.036667,13:0.019944):0.480829,((((((14:1.820202,(21:0.547788,22:0.934415):0.115245):0.141825,23:0.757185):0.279277,(35:2.131054,((((((((36:0.150659,37:0.159241):0.0468204,38:0.085084):0.446957,39:0.607059):0.383573,(41:0.270670,(42:0.225519,43:0.113299):0.136982):0.651605):0.348199,40:0.837271):0.263885,((44:0.717718,(45:0.672022,46:1.814577):0.256991):0.380009,(47:0.955037,48:0.973823):0.228103):0.727065):0.370812,((49:0.016455,50:0.039605):0.0640662,51:0.145476):0.595643):0.221932,52:1.141146):0.224315):0.453173):0.11955,((((24:0.045460,25:0.131495):0.267501,27:0.192130):0.0816083,26:0.417990):0.268187,((28:0.878685,29:0.491727):0.226283,((((30:0.287175,32:0.550068):0.105671,31:0.296075):0.152349,33:0.154284):0.0865784,34:0.219497):0.199744):0.0662278):0.268614):0.207048,((((16:0.034644,17:0.042101):0.137214,18:0.110208):0.0953674,19:0.237471):0.30488,20:0.496259):0.191752):0.116976,15:0.623850):0.274765):0.112846):0.172209):0.100032):0.0576929):0.0695996,2:0.161853);
 356: 4 -32273.63234 -31653.72262 (0:0.238470,1:0.251647,(2:0.228355,(3:0.374427,((4:0.183953,5:0.412067):0.236301,((6:0.390283,7:0.502646):0.0863787,(((((8:0.038131,9:0.069190):0.231098,10:0.168318):0.389653,11:0.890083):0.210572,(12:0.032678,13:0.032134):0.51938):0.240477,((((((14:1.768339,(21:0.553309,22:0.771993):0.357707):0.101788,23:0.896322):0.368779,((((((36:0.149294,37:0.176355):0.0615469,38:0.053388):0.563109,39:0.691250):0.291362,((41:0.321069,42:0.140650):0.0789283,43:0.049947):0.724682):0.284422,40:0.980437):0.165701,(((44:0.657521,(47:1.274827,48:1.086536):0.421162):0.179522,(45:0.887727,46:1.555006):0.172045):0.645971,(((49:0.038619,50:0.028942):0.112178,51:0.061726):0.847372,52:1.075125):0.184725):0.112312):1.0392):0.0940642,((((((24:0.055361,25:0.125887):0.144321,26:0.510270):0.0811415,27:0.101570):0.255274,(28:0.695641,29:0.515085):0.236519):0.186884,32:0.672461):0.0728184,((30:0.402779,31:0.174222):0.237076,(33:0.215835,34:0.272244):0.0879634):0.0508384):0.413267):0.0720249,(((((16:0.017945,17:0.037212):0.195585,18:0.141502):0.10444,19:0.307176):0.383174,20:0.624445):0.177044,35:2.560685):0.049709):0.345073,15:0.716025):0.269744):0.113188):0.151237):0.086692):0.106042):0.101732);
 357: 1 -32536.76224 -31645.46558 (0:0.239579,1:0.189169,(((2:0.142937,3:0.361854):0.0725305,((((8:0.054528,9:0.030920):0.176227,10:0.218305):0.297653,11:0.563501):0.316575,((12:0.022212,13:0.026258):0.52884,((((((14:1.540406,35:3.362118):0.071742,(21:0.685446,(22:0.598049,23:0.963678):0.130945):0.332335):0.15203,(((((((36:0.153807,37:0.117051):0.0505692,38:0.048863):0.658809,(39:0.656689,((41:0.384575,42:0.105309):0.0572804,43:0.061202):0.705269):0.103107):0.2978,((44:0.727651,(45:0.505431,46:1.815426):0.197773):0.595849,(47:0.907933,48:0.873896):0.245854):0.479878):0.370123,40:1.064124):0.289116,((49:0.032660,50:0.038816):0.0918191,51:0.110190):0.672195):0.183015,52:0.963049):0.860563):0.190476,(((((24:0.070970,25:0.163503):0.315262,27:0.168979):0.0665523,26:0.288327):0.279683,(28:0.746895,29:0.478620):0.153321):0.132965,((((30:0.320359,31:0.265657):0.125436,32:0.628509):0.20247,33:0.170212):0.0999161,34:0.250761):0.163451):0.157399):0.128151,((((16:0.015247,17:0.027168):0.178987,18:0.151870):0.118406,19:0.379829):0.228436,20:0.558900):0.149424):0.323411,15:0.634779):0.162148):0.182819):0.0943682):0.0550395,((4:0.209879,5:0.382914):0.133978,(6:0.430426,7:0.551719):0.227916):0.158369):0.0481961);
 358: 1 -30908.53407 -31652.0179 (0:0.252402,1:0.098207,(2:0.235068,((3:0.345010,((((8:0.058664,9:0.067959):0.280625,10:0.243093):0.408711,11:0.570562):0.123183,((12:0.042149,13:0.021177):0.464508,((14:1.581688,(((((((16:0.030893,17:0.027567):0.172559,18:0.065601):0.154912,19:0.236444):0.188252,20:0.491927):0.251341,(((((24:0.051307,25:0.137814):0.183189,26:0.417512):0.0697565,27:0.108080):0.304858,(28:0.889164,29:0.501491):0.269521):0.127235,((((30:0.309356,31:0.257004):0.111224,32:0.605110):0.0730127,33:0.107401):0.107774,34:0.259095):0.102404):0.351602):0.121313,((21:0.552428,22:0.667121):0.258521,23:0.810119):0.448462):0.138289,(35:2.111767,(((((((36:0.145851,37:0.149522):0.0683221,38:0.044587):0.354718,39:0.840530):0.221245,(41:0.290527,(42:0.174019,43:0.100578):0.122487):0.55663):0.214181,40:1.048551):0.352196,((44:0.803915,(45:0.820264,46:1.800342):0.248501):0.334849,(47:0.762079,48:0.828219):0.408948):0.241854):0.187129,(((49:0.023494,50:0.063209):0.0718973,51:0.140033):0.589658,52:1.144090):0.455273):0.107031):0.632348):0.0172946):0.0913617,15:0.760991):0.249086):0.189545):0.128668):0.0562427,((4:0.145238,5:0.427902):0.268708,(6:0.447721,7:0.383468):0.170917):0.0894788):0.0744851):0.12448);
 359: 1 -30858.62476 -31645.38906 (0:0.271587,1:0.140173,(2:0.166356,((3:0.239099,(4:0.227883,5:0.334598):0.243198):0.0442316,((6:0.412641,7:0.285954):0.139706,((((8:0.040915,9:0.075628):0.231135,10:0.185391):0.286608,11:0.590435):0.314124,((12:0.010461,13:0.013575):0.513987,((((((14:1.282411,22:0.697419):0.169702,21:0.612385):0.250989,23:0.902156):0.350739,(35:2.079179,((((((36:0.109421,37:0.182151):0.108991,38:0.030701):0.704606,39:0.688522):0.151725,((41:0.360017,42:0.105526):0.0667342,43:0.093483):0.640501):0.487401,40:0.867006):0.166592,(((44:0.441474,(45:0.577033,46:1.581219):0.452375):0.26381,(47:1.049090,48:0.762131):0.551723):0.770473,(((49:0.027847,50:0.032034):0.0974026,51:0.062805):0.421495,52:1.035171):0.38158):0.223016):0.659234):0.26147):0.137866,(((((16:0.030561,17:0.056820):0.126312,18:0.118621):0.123002,19:0.310658):0.258149,20:0.650007):0.2161,(((((24:0.085334,25:0.123659):0.158631,26:0.371298):0.0607111,27:0.163938):0.249658,(28:0.796083,29:0.590634):0.152929):0.121105,(((30:0.285473,31:0.262909):0.143335,32:0.551364):0.185176,(33:0.239308,34:0.278912):0.110501):0.142067):0.358988):0.137297):0.214017,15:0.630605):0.0815575):0.249977):0.115402):0.120495):0.0630462):0.103251);
 360: 1 -32395.41765 -31642.61565 (0:0.208733,1:0.160230,(2:0.193925,(3:0.424339,(((4:0.186949,5:0.448741):0.191534,(6:0.398090,7:0.390526):0.124365):0.0695986,((((8:0.042675,9:0.027137):0.181013,10:0.206869):0.224773,11:0.599009):0.348666,((12:0.037796,13:0.032239):0.421721,(((((14:1.503977,((21:0.377840,22:0.832330):0.292841,23:0.780689):0.134992):0.159101,((((((((36:0.149768,37:0.170680):0.0489252,38:0.052026):0.353051,39:0.690582):0.231416,((41:0.329430,42:0.166741):0.0535655,43:0.061382):0.749398):0.393957,40:0.841375):0.261912,((44:0.543910,(45:0.766222,46:1.240840):0.192859):0.236284,(47:0.949247,48:0.733193):0.409895):0.576003):0.220364,((49:0.050030,50:0.045609):0.0744049,51:0.123857):0.670659):0.0839909,52:0.972108):0.82102):0.0349408,((((24:0.074767,25:0.125683):0.218089,(26:0.514642,27:0.196937):0.0725209):0.240245,(28:0.739698,29:0.458526):0.260333):0.142678,((((30:0.312946,31:0.321715):0.158292,32:0.757012):0.0531784,33:0.212393):0.0680092,34:0.295328):0.236326):0.325151):0.105786,((((16:0.028723,17:0.040429):0.129775,18:0.097728):0.129425,19:0.295343):0.42953,(20:0.247080,35:2.652583):0.161392):0.292489):0.393902,15:0.673981):0.160639):0.21284):0.14097):0.0270498):0.103283):0.0868356);
 361: 1 -32341.68575 -31648.73415 (0:0.177217,1:0.210825,(2:0.165365,(3:0.317542,((4:0.232142,5:0.373003):0.220068,(((6:0.367916,7:0.459127):0.104541,(((8:0.068521,9:0.063698):0.154832,10:0.178983):0.384858,11:0.555992):0.33202):0.0639544,((12:0.030979,13:0.018581):0.495664,((((14:1.533468,((21:0.566543,22:0.856978):0.34137,23:0.911044):0.0848175):0.334057,(35:2.671535,((((((36:0.169911,37:0.182785):0.0479543,38:0.072952):0.448628,39:0.650178):0.126406,(41:0.314708,(42:0.151276,43:0.095794):0.172178):0.625893):0.412272,40:0.997439):0.366774,(((44:0.762336,(45:0.625980,46:1.507368):0.261641):0.306496,(47:0.697215,48:1.002819):0.328866):0.490756,(((49:0.020143,50:0.044597):0.071908,51:0.102603):0.4083,52:1.190166):0.359921):0.165287):0.425619):0.199573):0.0135115,(((((16:0.051228,17:0.031620):0.133778,18:0.127027):0.175638,19:0.237839):0.249931,20:0.632440):0.439735,((((24:0.042459,25:0.121567):0.294109,26:0.370802):0.0862748,27:0.155743):0.248196,((28:0.904106,29:0.596415):0.267344,((((30:0.350795,31:0.199768):0.15784,32:0.628260):0.100176,33:0.157938):0.15011,34:0.225499):0.291682):0.0877564):0.293507):0.181152):0.173262,15:0.622532):0.237689):0.208276):0.0524711):0.0444063):0.0752448):0.0756831);
 362: 1 -31979.23645 -31642.13026 (0:0.222570,1:0.153016,(2:0.152964,(3:0.281962,((((4:0.285656,5:0.354592):0.200089,6:0.414662):0.0794666,7:0.390202):0.104557,(((((8:0.047086,9:0.033795):0.140787,10:0.198050):0.35538,11:0.537253):0.19306,(12:0.040713,13:0.017547):0.604408):0.190578,(((((((14:2.455816,(21:0.357017,22:0.947876):0.321788):0.19627,23:0.793108):0.360549,((((((36:0.155270,37:0.127932):0.0192918,38:0.076839):0.466409,39:0.739199):0.391143,((41:0.416187,42:0.171182):0.0240108,43:0.089839):0.615799):0.460244,40:0.697642):0.261221,(((44:0.686601,(45:0.683449,46:1.532036):0.279008):0.293704,(47:1.122233,48:0.976407):0.266292):0.696457,(((49:0.031980,50:0.024108):0.121125,51:0.093344):0.657239,52:1.147619):0.143058):0.172095):0.923078):2.63897e-06,(((((24:0.057208,25:0.108871):0.215592,27:0.108784):0.0930575,26:0.406791):0.207542,(28:0.845467,29:0.499816):0.171524):0.148887,((((30:0.301630,31:0.217986):0.140682,32:0.591768):0.101554,33:0.170727):0.0774504,34:0.302920):0.22549):0.26374):0.168767,35:2.697102):0.0745629,((((16:0.010475,17:0.031021):0.169959,18:0.099927):0.101443,19:0.291372):0.378653,20:0.505570):0.162532):0.332666,15:0.623420):0.446272):0.117987):0.0645319):0.0817852):0.1397);
 363: 1 -31248.84369 -31658.06493 (0:0.183762,(1:0.199123,2:0.212739):0.061719,(3:0.435837,((4:0.289321,5:0.366081):0.27771,(((6:0.380705,7:0.522472):0.0416054,(((8:0.045101,9:0.038391):0.135373,10:0.208826):0.289937,11:0.678623):0.329782):0.0971851,((12:0.013701,13:0.026326):0.665533,(((14:1.580715,((21:0.658521,22:0.867160):0.32287,23:0.650884):0.189821):0.506835,(((((16:0.020491,17:0.014355):0.120862,18:0.082755):0.088589,19:0.287718):0.381711,(((((24:0.066083,25:0.171010):0.199072,27:0.219716):0.104711,26:0.426124):0.168099,(28:0.919923,29:0.468356):0.11181):0.193899,(((30:0.382578,31:0.327786):0.167868,32:0.723513):0.0907287,(33:0.228454,34:0.320864):0.0648112):0.0811151):0.370807):0.113924,20:0.477714):0.180445):0.0868568,(15:0.501409,(35:2.082673,(((((((36:0.137132,37:0.172664):0.0816175,38:0.061798):0.474863,39:0.697302):0.401631,((41:0.290793,42:0.155877):0.0447984,43:0.075830):0.601283):0.499667,40:0.748840):0.15125,((44:0.725027,(45:0.586728,46:1.798739):0.273617):0.368943,(47:0.864536,48:1.316047):0.414756):0.389912):0.344762,(((49:0.023367,50:0.052749):0.11938,51:0.138416):0.620064,52:0.839495):0.423271):0.501329):0.240117):0.0990298):0.235353):0.186894):0.0937134):0.03078):0.0557651);
 364: 1 -32869.35762 -31649.83213 (0:0.177848,((1:0.192030,2:0.257956):0.0529105,3:0.376798):0.100826,(((4:0.303824,5:0.362893):0.246666,(6:0.452320,7:0.434440):0.092357):0.0945792,(((((8:0.068925,9:0.049424):0.271423,10:0.232975):0.415959,11:0.736822):0.147538,((12:0.020805,13:0.029708):0.187138,35:2.456842):0.375853):0.208583,((((14:1.668524,(21:0.576901,22:0.866848):0.2377):0.0827224,23:1.039234):0.250777,(((((16:0.029663,17:0.024593):0.119548,18:0.139200):0.151832,19:0.221445):0.362598,20:0.445556):0.2264,(((((24:0.049431,25:0.226143):0.231913,27:0.172906):0.0549035,26:0.391053):0.249105,(28:1.013046,29:0.476588):0.172376):0.145713,((((30:0.425144,31:0.241951):0.190575,32:0.550536):0.084918,33:0.180358):0.174306,34:0.214523):0.127347):0.411604):0.112957):0.113839,(15:0.544937,((((((((36:0.162822,37:0.178499):0.0538965,38:0.070589):0.424897,39:0.781649):0.467535,((41:0.409346,42:0.148109):0.0506025,43:0.062139):0.566955):0.220281,40:0.861254):0.110944,((44:0.672146,(45:0.642085,46:1.284226):0.219765):0.244864,(47:0.986780,48:1.130532):0.274675):0.624756):0.392629,((49:0.022525,50:0.037912):0.0358851,51:0.113370):0.557695):0.171395,52:0.788394):1.21399):0.292714):0.248164):0.0778396):0.120361);
 365: 1 -31114.92478 -31649.83213 (0:0.252689,1:0.141138,(2:0.205249,((3:0.360528,((4:0.265255,5:0.383700):0.230208,(6:0.503997,7:0.470850):0.158099):0.112452):0.0799861,(((((8:0.038216,9:0.040635):0.170166,10:0.195953):0.378107,11:0.480402):0.219068,((12:0.027932,13:0.020929):0.230094,35:2.968870):0.288193):0.114989,((14:1.389929,(((((16:0.042169,17:0.042568):0.168415,18:0.171346):0.0910004,19:0.275312):0.44436,20:0.588921):0.234867,(((21:0.573840,22:0.794829):0.175294,23:0.911894):0.361236,(((((24:0.070370,25:0.161106):0.212244,27:0.205671):0.0924496,26:0.363463):0.232241,(28:0.893969,29:0.643892):0.193904):0.0914974,(((30:0.283751,31:0.281244):0.137153,(32:0.608584,33:0.106147):0.0852623):0.0606668,34:0.307185):0.200849):0.387645):0.0453525):0.182141):0.097116,(15:0.418568,((((((((36:0.190215,37:0.135236):0.0262034,38:0.089240):0.549605,39:0.875598):0.169634,((41:0.338734,42:0.142943):0.0410142,43:0.031001):0.637102):0.386889,40:0.850928):0.315255,((44:0.398426,(45:0.599122,46:1.971633):0.483419):0.488014,(47:0.888415,48:0.872640):0.244349):0.661152):0.133698,((49:0.013491,50:0.030911):0.0872129,51:0.099764):0.754177):0.240621,52:0.857634):0.920431):0.234903):0.254262):0.156831):0.0544828):0.123307);
 366: 2 -32141.35113 -31643.7538 (0:0.227413,1:0.144664,((2:0.189578,3:0.425131):0.0622823,((4:0.158600,5:0.400376):0.290266,((6:0.357863,7:0.326475):0.157805,(((((8:0.037963,9:0.035301):0.212653,10:0.217513):0.282754,11:0.666200):0.235421,(12:0.031536,13:0.013430):0.462653):0.157535,((((14:1.758041,(((21:0.529195,22:0.858616):0.288253,23:0.664991):0.224606,(35:2.138895,((((((((36:0.158090,37:0.179935):0.0330991,38:0.088306):0.439409,39:0.696485):0.224437,((41:0.318732,42:0.187133):0.0451083,43:0.044917):0.716453):0.446977,40:0.712611):0.417113,((49:0.047361,50:0.012160):0.0728102,51:0.137964):0.700416):0.0712738,52:1.091159):0.107364,((44:0.862882,(45:0.679232,46:1.955135):0.37841):0.422553,(47:1.100773,48:0.984392):0.244214):0.659553):0.318327):0.385138):0.297959):0.0794401,(((((24:0.056829,25:0.161422):0.288201,27:0.122461):0.0741137,26:0.335166):0.311214,(28:0.737861,29:0.625030):0.125818):0.146,((((30:0.401738,31:0.278520):0.119116,32:0.644301):0.131915,33:0.136759):0.065428,34:0.267330):0.205964):0.28004):0.147935,((((16:0.036643,17:0.031405):0.130462,18:0.124877):0.129206,19:0.283296):0.357442,20:0.607082):0.11668):0.316899,15:0.583289):0.166107):0.170895):0.128792):0.0587165):0.0740097);
 367: 1 -31160.89605 -31647.91936 (0:0.254406,1:0.171231,(2:0.146621,(3:0.308788,((((4:0.177680,5:0.368416):0.260933,6:0.399952):0.108038,7:0.454224):0.0617081,((((8:0.063012,9:0.055166):0.168528,10:0.322054):0.319374,11:0.602552):0.309189,((12:0.015403,13:0.026951):0.591868,(((((14:1.374330,(21:0.526017,22:0.799363):0.321903):0.13823,23:0.645700):0.25962,(((((16:0.017459,17:0.024379):0.182263,18:0.116162):0.0923701,19:0.288416):0.392556,20:0.434219):0.259795,(((((24:0.053746,25:0.180117):0.175645,(26:0.541823,27:0.165371):0.082746):0.218716,(28:0.731188,29:0.366970):0.227321):0.157949,(((30:0.324108,31:0.296631):0.19233,(32:0.668670,33:0.106557):0.0603504):0.12718,34:0.230419):0.223544):0.263517,35:2.267029):0.173265):0.164919):0.0460234,(((((((36:0.178450,37:0.195611):0.0676801,38:0.048379):0.432816,39:0.659591):0.393706,((41:0.343547,42:0.116225):0.0475088,43:0.052818):0.662626):0.327222,40:0.927298):0.198348,(((44:0.565497,(45:0.519064,46:1.317161):0.424505):0.36942,48:0.781529):0.29497,47:0.900260):0.408621):0.146003,(((49:0.028055,51:0.127138):0.0263216,50:0.010286):0.605729,52:1.293151):0.266936):0.852006):0.209055,15:0.561931):0.209836):0.224663):0.0873056):0.0539036):0.0529852):0.0730833);
 368: 1 -31787.94228 -31646.57678 (0:0.192485,(1:0.236850,((3:0.278992,((6:0.326886,7:0.451995):0.13864,((((8:0.085217,9:0.029522):0.228784,10:0.236365):0.271402,11:0.651492):0.289543,((12:0.003747,13:0.038724):0.568467,(((((14:1.751593,((21:0.690559,22:0.914924):0.348517,23:0.737902):0.127182):0.300836,(35:1.990993,(((((((36:0.158216,37:0.153658):0.0532151,38:0.057382):0.498694,39:0.861657):0.225034,((41:0.346111,42:0.169842):0.053632,43:0.072789):0.771502):0.422109,40:0.932049):0.276708,((44:0.588077,(45:0.658332,46:2.014870):0.277857):0.265652,(47:1.028824,48:0.922657):0.353342):0.585848):0.177425,(((49:0.028887,50:0.043463):0.0956446,51:0.085083):0.670525,52:1.192471):0.300893):0.695919):0.199884):0.159449,(((((24:0.046539,25:0.112866):0.232108,27:0.172902):0.0840874,26:0.472012):0.140395,(28:0.805933,29:0.588233):0.171358):0.0928024,(((30:0.479031,31:0.247142):0.182955,(33:0.248968,34:0.306321):0.100083):0.0880112,32:0.576125):0.233801):0.382111):0.246992,((((16:0.013437,17:0.020196):0.125949,18:0.096419):0.0869313,19:0.253568):0.443792,20:0.493282):0.186707):0.161397,15:0.622208):0.144438):0.208322):0.104323):0.102788):0.0324678,(4:0.233551,5:0.389526):0.304673):0.105022):0.0631867,2:0.245045);
 369: 2 -32263.87534 -31644.90314 (0:0.192716,(1:0.126535,((3:0.392614,(((((8:0.071316,9:0.030220):0.192079,10:0.221205):0.30643,11:0.548355):0.236729,(12:0.044916,13:0.014049):0.528169):0.176532,(((((14:1.334007,(((((36:0.184681,37:0.147138):0.0646949,38:0.054199):0.502384,39:0.833607):0.27113,((41:0.396547,42:0.168784):0.0399149,43:0.052587):0.848988):0.300344,(40:0.719411,(((44:0.538538,(45:0.690581,46:1.606952):0.385509):0.197799,(47:1.010150,48:0.710837):0.412667):0.660191,(((49:0.025000,50:0.048700):0.102065,51:0.120347):0.744385,52:0.963440):0.140303):0.202085):0.114888):0.524859):0.224161,((21:0.430350,22:0.939825):0.382032,23:0.808990):0.273443):0.0583629,((((24:0.063028,25:0.157536):0.252952,(26:0.533032,27:0.162213):0.0658119):0.277732,(28:0.824957,29:0.504465):0.15977):0.112296,((((30:0.325803,31:0.222627):0.12834,32:0.701152):0.137356,33:0.110719):0.0697871,34:0.287785):0.176822):0.288702):0.25724,((((16:0.044218,17:0.026221):0.12925,18:0.113984):0.161467,19:0.315248):0.22409,(20:0.231040,35:2.806791):0.350456):0.166083):0.175268,15:0.615880):0.348547):0.147511):0.0886076,((4:0.204532,5:0.368079):0.246004,(6:0.442733,7:0.421878):0.116062):0.0512239):0.0743131):0.0672545,2:0.205119);
 370: 1 -31577.20326 -31650.17997 (0:0.275517,1:0.105089,(2:0.176470,((3:0.289810,((((8:0.056245,9:0.046500):0.273503,10:0.214737):0.479886,11:0.580979):0.191701,((12:0.029697,13:0.016007):0.464154,((((((14:1.736468,((21:0.515336,22:0.816012):0.406403,23:0.827321):0.27061):0.0620783,35:2.716653):0.0954429,(((((24:0.057959,25:0.157318):0.259673,26:0.292423):0.0706593,27:0.165387):0.202301,(28:0.979734,29:0.431399):0.182486):0.0679321,((((30:0.389301,31:0.256681):0.131768,32:0.614440):0.0821241,33:0.149270):0.0948411,34:0.224056):0.282036):0.394469):0.0181508,(((((36:0.142419,37:0.206014):0.0352592,38:0.063681):0.43228,(39:0.738018,((41:0.421319,43:0.090123):0.0517577,42:0.115671):0.779989):0.222506):0.581052,40:0.889529):0.374178,(((44:0.605160,(45:0.748201,46:1.532788):0.204991):0.387586,(47:1.102336,48:0.702793):0.354399):0.709001,(((49:0.022558,50:0.030200):0.0707195,51:0.089342):0.696479,52:1.169271):0.154324):0.278091):0.780282):0.177721,((((16:0.033879,17:0.027813):0.144731,18:0.114770):0.158123,19:0.234941):0.283461,20:0.463398):0.284291):0.14426,15:0.644635):0.27904):0.158376):0.219402):0.104273,((4:0.259018,5:0.410716):0.166255,(6:0.486945,7:0.519091):0.104541):0.198184):0.0810006):0.0738036);
 371: 1 -30838.08276 -31646.67542 (0:0.306682,1:0.081864,(2:0.132554,(3:0.242010,((((4:0.236989,5:0.347893):0.230519,6:0.345084):0.196474,7:0.301104):0.0805251,(((((8:0.058940,9:0.068780):0.191782,10:0.202731):0.226878,(12:0.011424,13:0.022617):0.591334):0.103968,11:0.574771):0.162195,((((((14:1.859222,(21:0.556176,22:0.683056):0.113237):0.135002,23:0.641249):0.307212,((((((36:0.175555,37:0.132158):0.0766472,38:0.061272):0.356181,((41:0.401577,42:0.182172):0.067167,43:0.108434):0.915166):0.110245,39:0.575933):0.316181,40:0.665761):0.29891,((((44:0.780194,45:0.728571):0.216086,46:1.412266):0.233692,(47:1.291655,48:0.821421):0.286844):0.354246,(((49:0.031343,50:0.062020):0.103495,51:0.084494):0.635728,52:1.244147):0.193933):0.208683):0.868723):0.0883387,35:2.022952):0.0726629,(((((16:0.039331,17:0.047288):0.187159,18:0.086623):0.1387,19:0.216365):0.28129,20:0.472762):0.151413,(((((24:0.055956,25:0.098131):0.260413,26:0.453518):0.0646499,27:0.157837):0.351307,((((30:0.268491,31:0.223467):0.106656,32:0.564455):0.117307,33:0.176576):0.116419,34:0.214510):0.155164):0.0472297,(28:0.777467,29:0.523959):0.149762):0.243326):0.22173):0.172183,15:0.682409):0.415839):0.0753116):0.121497):0.104383):0.126005);
 372: 1 -31439.34687 -31646.66806 (0:0.173721,(1:0.194888,((4:0.233470,5:0.347135):0.344772,((6:0.370029,7:0.335759):0.155488,((((8:0.066641,9:0.046944):0.205908,10:0.201613):0.326942,11:0.557381):0.191244,((12:0.012983,13:0.030607):0.656887,(((((14:1.602819,(21:0.558777,22:0.743781):0.245372):0.165209,23:0.735993):0.340503,(((((16:0.029458,17:0.029702):0.196007,18:0.110371):0.133859,19:0.270091):0.260672,20:0.555269):0.220048,(((((24:0.077951,25:0.119882):0.245622,26:0.426475):0.0746754,27:0.153830):0.22807,(28:1.004861,29:0.560525):0.0971306):0.139849,(((30:0.307886,31:0.155419):0.164943,32:0.585115):0.11042,(33:0.128673,34:0.311343):0.0762371):0.175671):0.344246):0.082127):0.18531,(35:2.258499,((((((36:0.133769,37:0.122692):0.0344625,38:0.060748):0.463775,39:0.817895):0.232389,40:1.018117):0.197668,((41:0.393434,43:0.098318):0.0769228,42:0.125208):0.725356):0.218442,(((44:0.442027,(45:0.626750,46:1.378153):0.37906):0.335235,(47:0.922286,48:0.777645):0.349132):0.475269,(((49:0.021202,50:0.045188):0.0993613,51:0.123520):0.642192,52:1.050921):0.286301):0.111974):0.446635):0.19139):0.173262,15:0.466160):0.152448):0.152202):0.142482):0.0861798):0.0377921):0.0565218,(2:0.156238,3:0.408008):0.140419);
 373: 1 -32006.29725 -31669.80386 (0:0.289482,1:0.124562,((2:0.141112,3:0.317131):0.0697351,((4:0.240245,5:0.457399):0.229847,((6:0.399505,7:0.353725):0.105072,((((8:0.059340,9:0.020222):0.183329,10:0.221319):0.249373,11:0.692008):0.241369,((12:0.044142,13:0.015906):0.457927,((14:1.768176,(((((16:0.026752,17:0.024838):0.142984,18:0.101819):0.116721,19:0.287723):0.244899,(((((24:0.021966,25:0.161287):0.210173,27:0.143874):0.046132,26:0.371037):0.171331,(28:0.852665,29:0.451175):0.238725):0.0729687,((30:0.262411,31:0.240293):0.131445,(32:0.608639,(33:0.139598,34:0.242980):0.0745248):0.0461262):0.185304):0.289086):0.169186,(20:0.402317,((((21:0.509203,22:0.702275):0.206352,23:0.753748):0.327484,(((((((36:0.140125,37:0.177734):0.0371109,38:0.070741):0.47166,39:0.660884):0.2675,((41:0.396541,42:0.161506):0.0611913,43:0.051869):0.667942):0.302874,((44:0.602287,(47:0.920097,48:0.905562):0.458469):0.129107,(45:0.596264,46:1.970816):0.236569):0.67496):0.396562,40:0.919302):0.271636,(((49:0.032560,50:0.033266):0.112358,51:0.091780):0.666392,52:0.980928):0.114524):0.815696):0.0957367,35:2.460773):0.19433):0.211616):0.141661):0.172769,15:0.725601):0.264572):0.161098):0.181709):0.085249):0.0753758):0.077195);
 374: 1 -31466.69583 -31668.92994 (0:0.212511,((1:0.175963,(3:0.413619,6:0.441409):0.0779817):0.0303296,(((4:0.237170,5:0.332856):0.298835,7:0.461604):0.0945224,(((((8:0.081496,9:0.052789):0.269827,10:0.164059):0.384286,11:0.574327):0.191687,(12:0.017620,13:0.018821):0.518759):0.18437,((((((14:1.915007,35:3.014419):2.6856e-06,(21:0.673427,22:0.741524):0.270331):0.122908,23:0.703060):0.0934001,(((((((36:0.152007,37:0.152758):0.0578931,38:0.046739):0.58007,39:0.623363):0.50165,((41:0.239247,(42:0.163035,43:0.108165):0.148467):0.507233,(((44:0.546455,46:1.749265):0.220101,45:0.888992):0.400711,(47:1.214456,48:0.961433):0.314407):0.506387):0.260902):0.255475,40:0.790046):0.493918,((49:0.009997,50:0.046147):0.0887983,51:0.076831):0.424583):0.149084,52:1.059401):0.859268):0.297167,(((((16:0.025483,17:0.044865):0.127757,18:0.113205):0.193047,19:0.287285):0.303545,20:0.493194):0.229802,(((((24:0.070903,25:0.152077):0.163957,26:0.524891):0.0844348,27:0.163872):0.401222,(28:0.789329,29:0.719484):0.097767):0.142289,(((30:0.296357,31:0.209433):0.126763,32:0.547662):0.142247,(33:0.123988,34:0.338912):0.0532883):0.103076):0.378083):0.191642):0.178225,15:0.608463):0.350345):0.0745368):0.0439605):0.0584009,2:0.239848);
 375: 1 -31386.16272 -31646.44235 (0:0.244970,1:0.171711,((2:0.133333,3:0.406565):0.0770786,((4:0.268459,5:0.307440):0.219174,((6:0.392231,7:0.387470):0.106532,((((8:0.081102,9:0.029615):0.214679,10:0.266123):0.306691,11:0.788780):0.309985,((12:0.022527,13:0.030396):0.567818,((((14:1.427967,(((21:0.482882,22:0.705578):0.344085,23:0.766783):0.337353,(35:2.214161,((((((((36:0.104178,37:0.192875):0.0847126,38:0.065584):0.394646,39:0.580611):0.326027,((41:0.408188,42:0.206956):0.0408805,43:0.102538):0.670035):0.182702,40:0.832132):0.271413,((44:0.711120,(45:0.501309,46:1.610883):0.180144):0.203981,(47:0.823186,48:0.996837):0.393934):0.728208):0.303181,((49:0.015384,50:0.046336):0.0695717,51:0.108344):0.479409):0.166575,52:0.794512):0.555584):0.217874):0.0287135):0.227734,(((((24:0.051408,25:0.161734):0.278813,27:0.164661):0.0644445,26:0.457162):0.235681,(28:0.914140,29:0.397475):0.177225):0.0684431,((((30:0.295049,31:0.212915):0.164112,32:0.656626):0.0904334,33:0.192711):0.0680701,34:0.228202):0.220025):0.417169):0.113931,((((16:0.044539,17:0.038952):0.112755,18:0.134098):0.107221,19:0.308638):0.309753,20:0.533182):0.147627):0.214462,15:0.590701):0.0762569):0.14155):0.121879):0.0709273):0.0806139):0.0503079);
 376: 1 -31923.69555 -31655.33236 (0:0.224720,1:0.163494,(((2:0.181829,(3:0.292835,(6:0.358453,7:0.384093):0.186221):0.0652499):0.0689118,((((8:0.063166,9:0.050255):0.260451,10:0.129864):0.37827,11:0.515303):0.185929,((12:0.024852,13:0.007436):0.354389,((((((14:1.494767,(21:0.442203,22:0.558178):0.239389):0.233224,23:0.699164):0.34006,(35:1.993971,(((((((36:0.139736,37:0.139593):0.0746354,38:0.035410):0.471485,39:0.777800):0.219754,((41:0.314524,42:0.148433):0.0561261,43:0.069067):0.637014):0.29185,((44:0.540001,(45:0.459946,46:1.725853):0.288882):0.412633,(47:1.068493,48:0.825438):0.369457):0.462247):0.142544,40:0.918206):0.359327,(((49:0.024303,50:0.040337):0.110436,51:0.080561):0.642301,52:0.913528):0.185545):0.63042):0.260697):0.0503613,(((((24:0.088994,25:0.113625):0.214932,27:0.173066):0.0502153,26:0.491122):0.15302,(28:0.901405,29:0.426239):0.179952):0.0540558,(((30:0.352391,31:0.199692):0.124822,32:0.622112):0.104597,(33:0.195744,34:0.334811):0.0863472):0.131752):0.324117):0.157222,((((16:0.023295,17:0.038554):0.135895,18:0.137383):0.135104,19:0.207781):0.40198,20:0.400459):0.243278):0.25925,15:0.523548):0.311165):0.251091):0.175637):0.0391363,(4:0.154365,5:0.387854):0.286467):0.0496743);
 377: 2 -30390.04899 -31644.3515 (0:0.216988,1:0.190630,(2:0.159449,(3:0.272932,((((4:0.110382,5:0.298169):0.272816,6:0.401637):0.0833494,7:0.594971):0.0273391,(((((8:0.052521,9:0.040998):0.190907,10:0.284781):0.331001,11:0.441589):0.202697,(12:0.000003,13:0.037315):0.536204):0.193993,((((((14:1.762246,(21:0.504843,22:0.481235):0.250375):0.16426,23:0.509398):0.46711,(35:2.236845,(((((((36:0.200226,37:0.154506):0.0762377,38:0.022302):0.517389,(39:0.660955,(41:0.248352,(42:0.181941,43:0.089240):0.0993149):0.637041):0.0942588):0.532115,40:0.717814):0.210021,((44:0.669999,(45:0.570373,46:1.443960):0.284656):0.310419,(47:0.810937,48:0.852523):0.388017):0.525465):0.131421,((49:0.025048,50:0.044010):0.086305,51:0.108404):0.771544):0.169725,52:1.079744):0.429662):0.1894):0.0813334,(((((24:0.036656,25:0.144043):0.197215,27:0.152516):0.0550805,26:0.332139):0.29479,(28:0.835524,29:0.370445):0.196468):0.110703,((((30:0.298469,31:0.195143):0.16115,32:0.426474):0.181083,33:0.132495):0.133215,34:0.217715):0.119232):0.293278):0.296562,((((16:0.018086,17:0.052863):0.120504,18:0.121305):0.171955,19:0.290632):0.197786,20:0.607053):0.0864836):0.258325,15:0.768074):0.335109):0.0602654):0.0655569):0.0941278):0.0818136);
 378: 1 -31939.47238 -31647.92783 (0:0.222815,1:0.198918,((2:0.177548,3:0.339855):0.0902315,(((4:0.242699,5:0.261390):0.272492,(6:0.436679,7:0.394873):0.0866253):0.105969,(((((8:0.035742,9:0.063658):0.299761,10:0.189240):0.391762,11:0.506071):0.133776,(12:0.010270,13:0.007907):0.558374):0.130512,((((14:2.071665,(((21:0.619806,22:0.705578):0.430834,23:0.982549):0.343464,(35:2.347129,(((((((36:0.165966,37:0.106384):0.0486396,38:0.039869):0.522829,39:0.585997):0.274664,((41:0.339333,42:0.122821):0.0344214,43:0.056866):0.804651):0.275349,40:0.800438):0.160729,((44:0.633979,(45:0.710457,46:1.470117):0.290743):0.351882,(47:0.885412,48:0.779947):0.44478):0.420934):0.362201,(((49:0.019882,50:0.057922):0.119907,51:0.059132):0.488655,52:0.991456):0.256247):0.821322):0.186424):0.023883):0.136739,(((((24:0.064926,25:0.145897):0.261529,26:0.419943):0.0618292,27:0.192359):0.230951,(28:0.986889,29:0.452486):0.269676):0.0692663,(((30:0.362127,31:0.226588):0.183161,32:0.693651):0.16093,(33:0.173605,34:0.255722):0.0695732):0.0759032):0.255055):0.193978,((((16:0.040198,17:0.017322):0.153643,18:0.160351):0.167815,19:0.270933):0.33663,20:0.489842):0.21281):0.296065,15:0.636726):0.252446):0.0884014):0.137299):0.0522028);
 379: 2 -31133.22118 -31641.57113 (0:0.133438,1:0.186030,(2:0.189768,((3:0.248297,((4:0.143845,5:0.266396):0.161362,(6:0.388523,7:0.419811):0.158648):0.0734645):0.0450959,((((8:0.035209,9:0.068544):0.165013,10:0.149510):0.246304,11:0.530254):0.225047,((12:0.032438,13:0.014995):0.346488,(((14:1.528157,((((((16:0.042465,17:0.036511):0.127472,18:0.147846):0.109743,19:0.265958):0.399703,20:0.368943):0.336171,(((((24:0.062268,25:0.170184):0.225346,27:0.120652):0.113005,26:0.567443):0.216635,(28:0.825859,29:0.553472):0.186421):0.106148,((((30:0.314490,31:0.214120):0.0955352,32:0.596601):0.0907314,33:0.164855):0.116935,34:0.263732):0.143987):0.314705):0.0687249,((21:0.678220,22:0.651590):0.250486,23:0.640069):0.528826):0.176857):2.17547e-06,(35:1.951543,((((((36:0.190838,37:0.171970):0.079395,38:0.022633):0.548378,39:0.773316):0.175153,(41:0.226605,(42:0.195420,43:0.089494):0.128096):0.727519):0.213681,40:0.892613):0.193011,(((44:0.629842,(45:0.563181,46:1.463374):0.250667):0.275279,(47:1.002406,48:0.805666):0.205283):0.385276,(((49:0.034934,50:0.049596):0.0533827,51:0.106037):0.469599,52:1.332187):0.175167):0.153461):0.585193):0.19931):0.114111,15:0.597893):0.280827):0.217433):0.1442):0.0576812):0.0729196);
 380: 2 -30506.69324 -31661.88418 (0:0.218196,(1:0.099855,2:0.210617):0.0522973,((3:0.337314,((6:0.304330,7:0.481689):0.201435,(((((8:0.098283,9:0.026465):0.217138,10:0.274126):0.332777,11:0.698550):0.17649,(12:0.019207,13:0.020213):0.441528):0.243391,((((((14:1.402275,23:0.668195):0.0255075,(35:2.514754,((((((((36:0.127575,37:0.135248):0.0985027,38:0.062010):0.566226,39:0.715889):0.359538,((41:0.347536,42:0.200040):0.0461841,43:0.055881):0.498137):0.292742,((44:0.819113,(45:0.800629,46:1.326118):0.204873):0.321639,(47:0.912686,48:0.823885):0.381676):0.383594):0.370534,40:0.994857):0.468352,((49:0.025552,50:0.044916):0.0806261,51:0.093318):0.518743):0.311386,52:1.348302):0.486777):0.188243):0.212237,(21:0.499020,22:0.810483):0.379521):0.304842,(((((24:0.068311,25:0.188704):0.244319,26:0.409534):0.0658199,27:0.199594):0.151089,(28:1.069665,29:0.581901):0.149496):0.141396,(((30:0.385532,31:0.344739):0.14846,(33:0.246606,34:0.234516):0.0619265):0.177666,32:0.539428):0.11478):0.260791):0.134922,((((16:0.028111,17:0.032788):0.198128,18:0.126232):0.22179,19:0.292168):0.18493,20:0.579460):0.172135):0.351054,15:0.567408):0.171645):0.101577):0.0890475):0.0274237,(4:0.179883,5:0.355804):0.239667):0.0495857);
 381: 1 -31318.90653 -31650.66627 (0:0.137550,1:0.201802,(2:0.260453,(3:0.333187,((4:0.206115,5:0.427181):0.216471,((6:0.468680,7:0.386886):0.0658224,(((((8:0.047816,9:0.050401):0.199919,10:0.180708):0.30991,11:0.621367):0.217949,(12:0.012498,13:0.011652):0.519616):0.118937,((((((14:2.003662,(21:0.377957,22:0.744271):0.207906):0.221328,23:0.789763):0.201483,(((((((36:0.154438,37:0.162660):0.0741923,38:0.040356):0.622404,39:0.773525):0.267197,((41:0.373326,42:0.175787):0.0523838,43:0.077591):0.658257):0.301417,(40:1.059319,(((44:0.529845,(45:0.707804,46:1.571414):0.347795):0.453323,48:0.676437):0.167731,47:0.895176):0.579843):0.186803):0.284415,((49:0.034737,50:0.018999):0.0540437,51:0.104026):0.677039):0.148115,52:1.018093):0.702099):0.204203,((((((24:0.052849,25:0.104729):0.243787,26:0.387046):0.0679847,27:0.137512):0.167635,(28:0.719956,29:0.620642):0.203543):0.174207,32:0.594509):0.103823,((30:0.406723,31:0.250741):0.207619,(33:0.115995,34:0.295821):0.10605):0.115854):0.244169):0.112202,(((((16:0.046621,17:0.031767):0.126274,18:0.102129):0.0978508,19:0.264102):0.320944,20:0.400333):0.203175,35:2.643490):0.0438124):0.307963,15:0.597617):0.172162):0.244338):0.0866451):0.0462464):0.0754918):0.0937883);
 382: 1 -31539.39108 -31643.9323 (0:0.281339,1:0.171041,(2:0.204858,((3:0.307474,((((8:0.057852,9:0.035807):0.188624,10:0.279300):0.321035,11:0.626462):0.430499,((12:0.029398,13:0.004474):0.685858,((((((14:1.885358,(21:0.531053,22:0.702473):0.126614):0.0816613,23:0.903843):0.261442,35:2.764038):0.158036,((((((24:0.073466,25:0.160094):0.257179,26:0.369169):0.0694969,27:0.198444):0.189614,(28:0.846199,29:0.530186):0.304431):0.225863,((((30:0.291825,31:0.232776):0.104094,32:0.564219):0.176719,33:0.118965):0.100018,34:0.208230):0.113227):0.309969,(((((36:0.138356,37:0.142724):0.0667147,38:0.072378):0.644028,((41:0.390622,42:0.118970):0.0507424,43:0.047817):0.791458):0.193832,39:0.692050):0.465696,(40:1.070354,(((44:0.401354,(45:0.605076,46:1.687390):0.499862):0.530615,(47:1.135205,48:0.836025):0.32435):0.842121,(((49:0.030543,50:0.034552):0.0708537,51:0.135555):0.429924,52:1.134345):0.110824):0.394241):0.170348):0.819774):0.106345):0.172043,((((16:0.036515,17:0.011283):0.201957,18:0.132959):0.179121,19:0.196188):0.441766,20:0.355431):0.384729):0.266421,15:0.834302):0.0766286):0.11522):0.102616):0.0609015,((4:0.323538,5:0.413544):0.163294,(6:0.498273,7:0.395797):0.133942):0.154228):0.0526109):0.0896266);
 383: 1 -31488.61365 -31650.24462 (0:0.252706,(1:0.151397,((((4:0.324027,5:0.325257):0.244064,6:0.425168):0.096307,7:0.385339):0.115825,((((8:0.048431,9:0.019535):0.350031,10:0.197358):0.29647,11:0.793441):0.314318,((12:0.036259,13:0.021125):0.449264,((14:1.879413,(((((((16:0.031317,17:0.025670):0.131248,18:0.158881):0.137568,19:0.285168):0.40868,20:0.503150):0.19445,(((((24:0.109408,25:0.147093):0.182986,27:0.223088):0.0909266,26:0.336160):0.22921,(28:0.738755,29:0.434767):0.172307):0.0974616,(((30:0.360533,31:0.165489):0.134953,32:0.555776):0.0837726,(33:0.154620,34:0.267474):0.0551869):0.197755):0.24335):0.102512,((21:0.524941,22:0.875185):0.357034,23:0.635338):0.389257):0.156829,(35:2.244023,((((((36:0.188901,37:0.165235):0.0648368,38:0.042485):0.495903,39:0.656089):0.327061,((41:0.373914,42:0.129001):0.0633518,43:0.078934):0.556126):0.373081,(40:1.084938,(((49:0.055358,50:0.044113):0.120151,51:0.088089):0.806773,52:1.034462):0.202318):0.20985):0.0185247,((44:0.549782,(45:1.106322,46:1.560176):0.0792953):0.265819,(47:0.845800,48:0.918086):0.471839):0.534973):0.820863):2.0439e-06):0.170324):0.0513758,15:0.641118):0.0911301):0.183919):0.150793):0.135306):0.0820946,(2:0.194553,3:0.412475):0.0474184);
 384: 1 -32175.99265 -31657.03496 (0:0.263605,1:0.237524,((2:0.146597,3:0.375330):0.0525374,((4:0.220488,5:0.376467):0.216998,((6:0.428736,7:0.469559):0.139512,(((((8:0.070791,9:0.026654):0.153683,10:0.287286):0.246641,11:0.586269):0.264952,(12:0.012956,13:0.042518):0.652776):0.227106,(((((14:1.467976,((21:0.473903,22:0.708050):0.27356,23:0.977262):0.193342):0.192586,35:2.790393):0.0875484,(((((16:0.012117,17:0.015259):0.136919,18:0.140146):0.0885351,19:0.332269):0.243343,(((((24:0.035822,25:0.203093):0.272077,27:0.158892):0.0518494,26:0.331309):0.197949,(28:0.737828,29:0.476736):0.134722):0.0713696,(((30:0.334037,31:0.223098):0.151156,(33:0.170702,34:0.274590):0.0665737):0.109246,32:0.541559):0.197473):0.27275):0.127147,20:0.643817):0.158305):0.0744047,((((((((36:0.143979,37:0.122217):0.0453769,38:0.086670):0.491125,39:0.621627):0.392246,((41:0.371355,42:0.145880):0.0773358,43:0.053909):0.78015):0.268289,40:0.884717):0.319359,((44:0.580700,(45:0.653732,46:1.223521):0.212877):0.337596,(47:0.848221,48:0.764641):0.397843):0.359009):0.20339,((49:0.014980,50:0.050083):0.110432,51:0.074298):0.582867):0.185981,52:0.943191):0.806469):0.265037,15:0.692277):0.27204):0.15081):0.0571674):0.100525):0.0405213);
 385: 1 -32341.09625 -31661.91406 (0:0.217150,(1:0.117525,((4:0.184905,5:0.495283):0.288459,((6:0.481273,7:0.411596):0.171976,((((8:0.057679,9:0.028582):0.164452,10:0.194509):0.286946,11:0.567649):0.407167,((12:0.022066,13:0.051454):0.514382,((((((14:1.605043,(21:0.476046,22:0.728823):0.190274):0.134845,23:0.798584):0.203928,(35:3.175536,((((((((36:0.191805,37:0.130517):0.0460702,38:0.046424):0.465288,39:0.714868):0.445841,((41:0.396717,42:0.190765):0.0319364,43:0.060475):0.700762):0.37325,40:0.863444):0.169891,(((44:0.393943,(45:0.620602,46:1.916231):0.376196):0.683614,48:0.561298):0.362631,47:0.774352):0.709419):0.359589,((49:0.032357,50:0.027021):0.0643016,51:0.113210):0.642667):0.168451,52:1.000123):0.337757):0.307329):0.275858,(((((24:0.078024,25:0.167384):0.223456,26:0.511229):0.0677631,27:0.166058):0.245344,(28:0.834103,29:0.550566):0.154143):0.17227,(((30:0.271322,31:0.324861):0.159549,(33:0.143701,34:0.323682):0.0794101):0.0687004,32:0.524876):0.157487):0.398979):0.122201,((((16:0.020585,17:0.035010):0.198513,18:0.122664):0.0871862,19:0.386846):0.327018,20:0.612006):0.238358):0.355124,15:0.675979):0.200881):0.233974):0.100015):0.0895184):0.0506227):0.0502813,(2:0.145605,3:0.423881):0.112261);
 386: 3 -31276.0576 -31641.82939 (0:0.162162,(1:0.201231,2:0.235874):0.0420527,((3:0.408176,((6:0.400581,7:0.373593):0.188575,(((((8:0.075555,9:0.037681):0.177071,10:0.228097):0.292008,11:0.631671):0.30432,(12:0.017061,13:0.046360):0.519409):0.0914853,((((((14:1.632803,((21:0.363146,22:0.794937):0.314689,23:0.664986):0.223694):0.0724816,35:2.203563):0.0719181,((((((((36:0.171756,37:0.137776):0.0858326,38:0.068032):0.365496,39:0.649072):0.318744,((41:0.356526,42:0.144052):0.04144,43:0.079634):0.593505):0.338333,40:0.850512):0.211686,((44:0.605428,(45:0.640613,46:2.056608):0.169465):0.294232,(47:1.025959,48:1.070297):0.237424):0.309536):0.328934,((49:0.027019,50:0.025606):0.079073,51:0.123559):0.540537):0.127262,52:1.136747):0.659271):0.185009,((((24:0.107107,25:0.136767):0.236111,27:0.110465):0.0626313,26:0.499174):0.174607,((28:0.980171,29:0.485937):0.129642,((((30:0.288070,31:0.238251):0.127791,32:0.640377):0.0859514,33:0.194603):0.0776235,34:0.209331):0.226593):0.0910284):0.385731):0.147009,((((16:0.025008,17:0.039838):0.110812,18:0.181183):0.0985238,19:0.280156):0.372293,20:0.575934):0.14635):0.214827,15:0.573448):0.18901):0.114711):0.116026):0.0957012,(4:0.247629,5:0.393921):0.24659):0.0904129);
 387: 1 -31099.92141 -31660.47382 (0:0.237170,1:0.139348,(2:0.174559,(3:0.330890,((4:0.213057,5:0.373307):0.274456,(((6:0.410513,7:0.376260):0.0857573,((12:0.010215,13:0.035614):0.585603,((((((14:1.526996,(21:0.484195,22:0.864941):0.28697):0.244834,23:0.678008):0.396549,(35:2.127015,((((((36:0.200168,37:0.095897):0.0625985,38:0.071269):0.589105,39:0.741634):0.156286,((41:0.339370,42:0.193805):0.0498484,43:0.037177):0.760927):0.525484,40:0.798961):0.108601,(((44:0.621472,(45:0.513314,46:1.800798):0.265193):0.248777,(47:1.147961,48:0.949297):0.569461):0.524797,(((49:0.027167,50:0.031124):0.0992506,51:0.101537):0.688525,52:1.050461):0.186288):0.109523):0.626628):0.418058):0.110121,(((((24:0.070515,25:0.153607):0.253738,26:0.564825):0.0717671,27:0.156821):0.3155,(28:0.826294,29:0.724615):0.139851):0.0578341,(((30:0.433889,31:0.165880):0.126659,32:0.599258):0.128983,(33:0.201874,34:0.295808):0.0678568):0.189231):0.330901):0.193125,((((16:0.014701,17:0.026538):0.165332,18:0.119216):0.0986344,19:0.285298):0.314903,20:0.589207):0.0669528):0.35492,15:0.736063):0.213192):0.190573):0.0853922,(((8:0.036545,9:0.015503):0.225185,10:0.278982):0.188738,11:0.590172):0.380485):0.064468):0.0505469):0.0891811):0.0524264);
 388: 1 -31432.01817 -31646.76841 (0:0.206588,(1:0.173847,(2:0.154807,(6:0.434350,7:0.375505):0.157631):0.0527288):0.0440694,((3:0.276435,(4:0.181905,5:0.386636):0.244963):0.0445775,((((8:0.072220,9:0.035004):0.194865,10:0.206770):0.341435,11:0.637850):0.229397,((12:0.049874,13:0.018359):0.404818,((((14:1.477828,(((21:0.602395,22:0.907285):0.192771,23:0.775216):0.16508,((((((((36:0.177997,37:0.183887):0.0562586,38:0.060208):0.533657,39:0.733016):0.293291,((41:0.315828,42:0.196076):0.0569992,43:0.074128):0.575108):0.322812,40:0.686413):0.335874,((44:0.624526,(45:0.615989,46:1.464686):0.36489):0.266189,(47:1.071050,48:0.716973):0.514759):0.529814):0.167763,((49:0.044914,50:0.028088):0.0734669,51:0.125105):0.693855):0.13155,52:0.969596):0.873828):0.12402):0.0586689,(((((24:0.061058,25:0.116416):0.218699,27:0.187374):0.0976119,26:0.413081):0.284013,(28:0.698544,29:0.642776):0.159369):0.147685,(((30:0.298596,31:0.234018):0.198442,(32:0.752369,33:0.137801):0.122502):0.0923685,34:0.242877):0.153884):0.366137):0.156868,((((16:0.048058,17:0.031215):0.101052,18:0.100192):0.136493,19:0.262851):0.34412,(20:0.339824,35:2.472608):0.080363):0.271931):0.204155,15:0.680360):0.235183):0.159699):0.168121):0.150028);
 389: 1 -31575.03768 -31650.92938 (0:0.204320,(1:0.217461,2:0.238693):0.0472317,(3:0.279631,((4:0.174793,5:0.354431):0.360065,((6:0.453444,7:0.573170):0.121232,(((((8:0.069911,9:0.038257):0.194577,10:0.323129):0.271079,11:0.627632):0.1974,(12:0.016401,13:0.010669):0.543627):0.254295,((((14:1.643094,(((((24:0.057646,25:0.149147):0.235724,26:0.426695):0.137238,27:0.120991):0.316911,(28:0.763311,29:0.489473):0.137407):0.236386,(((30:0.438596,31:0.249021):0.170881,32:0.691315):0.101126,(33:0.202982,34:0.199825):0.0666278):0.0224086):0.379298):0.0710121,((((16:0.035719,17:0.020837):0.0698767,18:0.132219):0.158811,19:0.343390):0.277739,20:0.507210):0.217393):0.189173,(((21:0.431772,22:0.670798):0.30938,(35:2.117427,(((((36:0.172752,37:0.170127):0.0368718,38:0.048182):0.559916,39:0.623818):0.159463,((41:0.375655,43:0.115863):0.0674836,42:0.103076):0.780857):0.280176,(40:0.882056,(((44:0.549662,(45:0.481853,46:1.969211):0.413545):0.40067,(47:0.935386,48:0.826339):0.390801):0.470509,(((49:0.037875,50:0.038674):0.0938432,51:0.067985):0.448534,52:1.174469):0.316673):0.326359):0.239343):0.66613):0.235998):0.17505,23:0.814813):0.142306):0.206369,15:0.553298):0.347696):0.0497511):0.0611225):0.0809582):0.106403);
 390: 2 -30874.65219 -31646.46623 (0:0.229220,(1:0.161597,((4:0.134460,5:0.371947):0.234014,((6:0.460664,7:0.396885):0.182466,(((((8:0.041156,9:0.030628):0.184655,10:0.265972):0.395368,11:0.626662):0.233838,(12:0.019203,13:0.024847):0.537337):0.109206,(((((14:1.525818,((21:0.547254,22:0.711789):0.229262,23:0.800379):0.25624):0.139096,(35:1.766612,(((((((36:0.153206,37:0.144864):0.0660727,38:0.034755):0.499913,39:0.687282):0.154494,((41:0.368016,42:0.130401):0.0460055,43:0.051073):0.626414):0.317786,40:0.888331):0.267214,(((49:0.034370,50:0.020264):0.0971163,51:0.081342):0.60068,52:1.177300):0.345389):0.103176,((44:0.554499,(45:0.730895,46:1.495945):0.415889):0.374836,(47:0.826223,48:0.971075):0.307716):0.386902):0.534339):0.291118):0.0660157,(((((24:0.057041,25:0.136707):0.166657,26:0.501341):0.0654978,27:0.126749):0.271781,(28:0.902818,29:0.479145):0.290075):0.0589626,(((30:0.265423,31:0.196917):0.11268,32:0.570501):0.110027,(33:0.208287,34:0.204774):0.105046):0.233441):0.371199):0.178704,((((16:0.028300,17:0.036858):0.125796,18:0.163387):0.0929412,19:0.177979):0.328275,20:0.421779):0.247394):0.297271,15:0.635801):0.19409):0.234829):0.0531694):0.103274):0.036746,(2:0.172800,3:0.365080):0.0875479);
 391: 1 -30566.78025 -31649.78789 (0:0.258616,1:0.144183,(2:0.191752,((3:0.339174,(((((8:0.065040,9:0.037691):0.289767,10:0.192663):0.340232,11:0.630664):0.195027,(12:0.034241,13:0.005695):0.547263):0.105202,(((((((14:1.688967,21:0.500065):0.093154,22:0.802501):0.144221,23:0.701477):0.407342,(((((((36:0.110024,37:0.112778):0.0297481,38:0.057620):0.54574,39:0.618626):0.139476,((41:0.391225,42:0.103911):0.0577617,43:0.046220):0.631714):0.263377,40:0.950856):0.239008,(((49:0.030400,50:0.041732):0.0623806,51:0.110788):0.601297,52:0.926338):0.304503):0.0847201,((44:0.520235,(45:0.889127,46:1.195906):0.181196):0.319519,(47:1.079722,48:0.696102):0.488511):0.515613):0.580658):0.200274,((((((24:0.043806,25:0.165737):0.235961,27:0.151570):0.0840046,26:0.354920):0.13163,(28:1.013982,29:0.558170):0.202272):0.17069,(((30:0.299204,31:0.211195):0.16169,(33:0.140790,34:0.253871):0.0659503):0.0727259,32:0.504770):0.130209):0.24371,35:2.077848):0.064676):0.0764955,((((16:0.018022,17:0.054351):0.133315,18:0.120280):0.100095,19:0.248420):0.312956,20:0.357642):0.158848):0.272817,15:0.635952):0.140983):0.15317):0.0691023,(((4:0.207413,5:0.449368):0.114971,6:0.470999):0.105784,7:0.433388):0.151892):0.0485072):0.0791961);
 392: 1 -31651.62894 -31665.68868 (0:0.266148,1:0.143213,(2:0.118993,(3:0.312583,((4:0.183531,5:0.387098):0.249833,((6:0.442225,7:0.361455):0.131984,((((8:0.076148,9:0.034613):0.219594,10:0.190457):0.305225,11:0.662719):0.132965,((12:0.035500,13:0.029208):0.454892,((((14:1.301973,((21:0.602942,22:0.750596):0.363064,23:0.699488):0.232693):0.172765,(35:1.920628,(((((((36:0.111096,37:0.184214):0.0392533,38:0.050031):0.55052,39:0.673129):0.251096,((41:0.320425,42:0.183065):0.0694188,43:0.052028):0.763877):0.447989,40:1.004907):0.262437,(((49:0.016498,50:0.046520):0.0759904,51:0.083397):0.496723,52:0.918878):0.271758):0.182249,((44:0.658055,45:0.762606):0.292975,(46:1.464958,(47:0.883111,48:0.978525):0.393194):0.0720654):0.486627):0.459926):0.423677):0.196867,(((((16:0.040976,17:0.047792):0.112477,18:0.093745):0.141309,19:0.258023):0.300954,20:0.480321):0.190474,(((((24:0.053023,25:0.153943):0.175573,26:0.387225):0.0838891,27:0.094491):0.181666,(28:0.836387,29:0.609500):0.244995):0.0452501,(((30:0.293191,31:0.240484):0.130524,(33:0.172248,34:0.326591):0.0719029):0.139123,32:0.572461):0.160125):0.48683):0.228454):0.127632,15:0.639073):0.145605):0.231871):0.121116):0.0916254):0.0479623):0.062272):0.0877612);
 393: 2 -31169.96696 -31654.24473 (0:0.182197,1:0.212208,(2:0.209517,(3:0.348161,((4:0.275538,5:0.358409):0.21589,((6:0.450977,7:0.417298):0.0632419,((((8:0.037974,9:0.017387):0.250113,10:0.214952):0.205162,11:0.522172):0.430658,((12:0.044851,13:0.013049):0.389625,(((((14:2.015207,(21:0.408497,22:0.894581):0.4687):0.189089,23:1.129513):0.278758,((((((24:0.041968,25:0.126358):0.281617,26:0.407569):0.0860244,27:0.162020):0.303428,(28:0.826475,29:0.547763):0.144499):0.119764,((((30:0.310539,31:0.263441):0.15972,32:0.617704):0.121562,33:0.136119):0.114869,34:0.221194):0.202367):0.298201,(35:2.980281,(((((36:0.148227,37:0.151459):0.0525162,38:0.052899):0.528082,39:0.624142):0.208601,((41:0.322479,(42:0.168685,43:0.101651):0.126269):0.427197,((44:0.492539,(45:0.556271,46:1.579467):0.49965):0.38644,(47:1.453789,48:0.729360):0.225084):0.678881):0.449153):0.235883,(40:0.893138,(((49:0.031255,50:0.026816):0.0504537,51:0.084753):0.72887,52:1.102260):0.378502):0.121376):0.790979):0.21316):0.0472029):0.0925798,((((16:0.024656,17:0.035638):0.116297,18:0.159817):0.150283,19:0.258824):0.183132,20:0.478995):0.313234):0.303538,15:0.626464):0.17701):0.266345):0.101802):0.0562424):0.0548076):0.0689327):0.0460851);
 394: 1 -31157.19791 -31655.02054 (0:0.200757,1:0.162529,((2:0.210448,((3:0.367320,(((((8:0.071533,9:0.036333):0.169099,10:0.326958):0.242458,11:0.430164):0.285094,(12:0.028607,13:0.007474):0.628595):0.118461,((((((14:1.708393,(21:0.539995,22:0.615984):0.298794):0.144671,23:0.731974):0.372978,(35:2.695842,((((((36:0.151206,38:0.112044):0.0515913,37:0.126840):0.639882,39:0.769267):2.20729e-06,((41:0.330687,42:0.178346):0.0824881,43:0.040404):0.88632):0.414897,40:0.818475):0.247167,(((44:0.594935,(45:0.628690,46:2.048187):0.37052):0.272317,(47:0.990736,48:0.675726):0.363319):0.775587,(((49:0.025872,50:0.024098):0.0707111,51:0.089789):0.690231,52:0.900503):0.0637714):0.268869):0.498368):0.163059):0.12239,(((((24:0.036754,25:0.124964):0.242883,27:0.179888):0.0824043,26:0.304708):0.167128,(28:0.845033,29:0.492380):0.175214):0.10147,((((30:0.348553,31:0.268494):0.107121,32:0.678703):0.103857,33:0.096433):0.0910049,34:0.259749):0.168194):0.290788):0.114481,((((16:0.029235,17:0.027056):0.121383,18:0.133443):0.155601,19:0.275551):0.189661,20:0.454169):0.320976):0.239786,15:0.743598):0.162163):0.0925942):0.0769249,(6:0.436811,7:0.381421):0.101253):0.0462846):0.0765769,(4:0.164193,5:0.358878):0.229498):0.0659609);
 395: 1 -30784.29821 -31652.46458 (0:0.213649,(1:0.136188,(((4:0.215893,5:0.380519):0.163492,(6:0.311248,7:0.294966):0.1305):0.07388,((((8:0.049308,9:0.047182):0.230079,10:0.275992):0.29928,11:0.743080):0.165909,((12:0.027796,13:0.017798):0.593003,((((14:1.455370,(((21:0.598588,22:0.727972):0.225959,23:0.706808):0.250137,(((((((36:0.152800,37:0.149796):0.0670467,38:0.074336):0.402318,39:0.814445):0.178387,40:0.979887):0.20561,((41:0.362536,42:0.169830):0.0290808,43:0.055321):0.958839):0.485723,(((44:0.672962,46:1.755174):0.159267,45:0.842235):0.244241,(47:0.812127,48:0.944190):0.457413):0.521078):0.315684,(((49:0.029236,50:0.021000):0.0586233,51:0.077113):0.521525,52:1.271618):0.273883):0.795351):0.0706764):0.0749663,(((((24:0.082176,25:0.197863):0.206588,26:0.441287):0.0395331,27:0.167116):0.131265,(28:0.904511,29:0.586214):0.262507):0.0891893,(((30:0.384377,31:0.247204):0.154139,(33:0.193693,34:0.382021):0.0876951):0.137088,32:0.619209):0.193776):0.47576):0.126401,(((((16:0.033635,17:0.036714):0.202455,18:0.081670):0.164174,19:0.207927):0.376038,20:0.536242):0.118336,35:3.159606):0.0497795):0.299079,15:0.752323):0.268588):0.149645):0.272464):0.12098):0.0374606,(2:0.160500,3:0.342394):0.0852024);
 396: 1 -30655.47906 -31652.98527 (0:0.238735,1:0.142349,(((2:0.152116,(3:0.305333,((((8:0.063497,9:0.056245):0.19549,10:0.315087):0.198243,11:0.580292):0.324267,((12:0.034088,13:0.014249):0.481525,((14:1.637358,15:0.388463):0.158665,((((((((16:0.058842,17:0.020071):0.14658,18:0.150719):0.194256,19:0.284193):0.411058,(((((24:0.071359,25:0.110637):0.307937,27:0.162186):0.0726783,26:0.380285):0.234503,(28:0.823282,29:0.427979):0.153631):0.13493,((((30:0.295115,31:0.195706):0.151831,32:0.515484):0.10399,33:0.175642):0.138852,34:0.202887):0.160772):0.198321):0.230923,20:0.548305):0.215666,((21:0.555307,22:0.673120):0.271335,23:0.739665):0.404746):0.0273134,35:2.077773):0.0699104,(((((((36:0.172670,37:0.197411):0.0352476,38:0.075773):0.609688,39:0.593617):0.289758,(41:0.181388,(42:0.160640,43:0.070514):0.153604):0.699096):0.203857,40:0.880053):0.263895,((44:1.082104,(45:0.828347,46:1.603254):0.30365):0.321678,(47:1.054406,48:1.029259):0.34342):0.241513):0.187012,(((49:0.038648,50:0.036833):0.110579,51:0.108511):0.610641,52:1.259126):0.402595):0.606517):0.142045):0.317878):0.16983):0.0781937):0.0520032):0.0419706,(6:0.499041,7:0.359176):0.18063):0.0676594,(4:0.144503,5:0.409122):0.243042):0.0314641);
 397: 1 -31913.38964 -31655.58152 (0:0.227368,1:0.186745,(2:0.171712,(3:0.260876,((((4:0.205122,5:0.423905):0.258699,6:0.350804):0.133648,7:0.527962):0.067536,(((((8:0.055902,9:0.035526):0.201003,10:0.183199):0.312505,11:0.547488):0.190634,(12:0.029617,13:0.019669):0.566722):0.144683,((((((14:1.570125,(21:0.397636,22:0.773764):0.239408):0.120405,23:0.770149):0.453926,(35:2.212849,((((((36:0.147980,37:0.144475):0.0566035,38:0.106613):0.430473,39:0.696243):0.380565,((41:0.370328,42:0.165825):0.0750833,43:0.040010):0.752043):0.280774,40:1.067715):0.3291,((((44:0.522705,46:1.877628):0.191306,45:0.627435):0.57418,(47:0.920655,48:1.186185):0.382423):0.347361,(((49:0.035040,50:0.033890):0.0979332,51:0.102283):0.411403,52:1.028987):0.333491):0.184863):0.31527):0.744253):0.162125,(((((24:0.104037,25:0.101841):0.263125,26:0.416093):0.064698,27:0.151177):0.268522,(28:0.895200,29:0.480874):0.221062):0.109322,(((30:0.319428,31:0.255465):0.171912,32:0.632967):0.102121,(33:0.184511,34:0.299025):0.0613718):0.17121):0.219803):0.165394,((((16:0.023731,17:0.009721):0.154383,18:0.124520):0.0340697,19:0.360677):0.410259,20:0.628645):0.123993):0.300411,15:0.663580):0.311147):0.0785916):0.0678577):0.079385):0.0849703);
 398: 1 -31411.71909 -31656.98323 (0:0.182346,1:0.184951,((2:0.135552,((3:0.300004,((((8:0.067441,9:0.045057):0.220458,10:0.247383):0.291429,11:0.561686):0.374739,((12:0.023447,13:0.016082):0.490722,((((((14:1.864588,(21:0.549202,22:0.647808):0.174268):0.0884992,23:0.791959):0.433128,(35:2.675513,((((((((36:0.143510,37:0.175837):0.0324719,38:0.066514):0.576869,39:0.751325):0.359484,((41:0.319256,42:0.168245):0.0502897,43:0.048791):0.727561):0.251631,40:1.060539):0.344551,((44:0.416909,(45:0.673926,46:1.704822):0.172736):0.458912,(47:0.960761,48:0.917780):0.334413):0.527789):0.348617,((49:0.031955,50:0.032010):0.0539709,51:0.121188):0.515286):0.27628,52:0.905619):0.682942):0.0621246):0.110371,((((24:0.066683,25:0.162917):0.259831,(26:0.428499,27:0.167012):0.0686464):0.212864,(28:0.694417,29:0.454389):0.322936):0.107791,(((30:0.303561,31:0.244783):0.103324,32:0.698571):0.121118,(33:0.194063,34:0.243104):0.0486056):0.123099):0.284289):0.221189,((((16:0.036109,17:0.028684):0.139068,18:0.095362):0.112956,19:0.281197):0.314769,20:0.479719):0.262869):0.230883,15:0.734594):0.138663):0.189408):0.0960327):0.0770578,(6:0.451287,7:0.375044):0.198082):0.0267631):0.0521858,(4:0.097551,5:0.393750):0.245904):0.0595655);
 399: 1 -31418.96586 -31644.28521 (0:0.318326,1:0.115488,(2:0.195938,((3:0.384791,(((((8:0.057193,9:0.035669):0.417386,10:0.125368):0.619952,(12:0.055217,13:0.010598):0.526065):0.145764,11:0.778077):0.087866,(((((((14:1.479545,21:0.451806):0.0983132,22:0.888942):0.23737,23:0.677590):0.294622,(35:2.212613,((((((((36:0.160483,37:0.183176):0.0379952,38:0.088022):0.542371,39:0.624385):0.521984,((41:0.339141,42:0.132640):0.0506747,43:0.068048):0.600004):0.224581,40:0.944175):0.296382,((44:0.571619,(45:0.735310,46:2.005645):0.375756):0.492734,(47:1.068015,48:0.903846):0.409459):0.382561):0.257057,((49:0.047697,50:0.027768):0.0804503,51:0.121323):0.647848):0.273451,52:1.003849):0.567475):0.56864):0.0773951,((((((24:0.058011,25:0.187127):0.231296,26:0.476793):0.0608707,27:0.140876):0.180545,28:1.160428):0.0930452,29:0.706864):0.111266,((((30:0.295371,31:0.248431):0.141938,32:0.522128):0.125205,33:0.185909):0.0863188,34:0.262729):0.157963):0.32602):0.152021,((((16:0.021101,17:0.053637):0.0951072,18:0.109242):0.0950949,19:0.342946):0.229716,20:0.449950):0.277153):0.298253,15:0.670081):0.257443):0.123347):0.0692285,((4:0.228923,5:0.468081):0.212908,(6:0.456705,7:0.385115):0.179232):0.071505):0.0857734):0.0832732);
 400: 1 -32571.44952 -31649.60315 (0:0.222977,(1:0.140041,2:0.226940):0.0435704,(3:0.370005,(((4:0.203014,5:0.532649):0.346477,(6:0.472134,7:0.378657):0.120387):0.0884074,((((8:0.049599,9:0.029262):0.362781,10:0.206298):0.436385,11:0.690714):0.277269,(((12:0.028896,13:0.028870):0.324155,35:2.177984):0.271481,(((((14:1.537123,((21:0.370877,22:0.847850):0.30117,23:0.857239):0.177):0.330052,((((24:0.123788,25:0.140957):0.198354,(26:0.397032,27:0.184969):0.0593647):0.138107,(((30:0.338460,31:0.306540):0.253035,(33:0.216389,34:0.235501):0.0685151):0.132158,32:0.504418):0.228684):0.0348047,(28:1.030901,29:0.571926):0.0936511):0.254951):0.165216,(((16:0.025031,17:0.018186):0.175654,18:0.094142):0.117854,19:0.347321):0.342188):0.123908,20:0.532785):0.3537,(15:0.609589,((((((((36:0.160293,37:0.164662):0.0712713,38:0.036831):0.395179,39:0.724207):0.448216,((41:0.314681,43:0.125937):0.0410549,42:0.127388):0.544958):0.333713,40:0.793080):0.467627,((44:0.632631,(45:0.566742,46:1.695516):0.373952):0.463827,(47:0.915019,48:0.933738):0.263273):0.414715):0.269734,((49:0.023665,50:0.044825):0.121297,51:0.096808):0.584552):0.263535,52:0.953700):0.887158):0.110029):0.201184):0.183681):0.0943673):0.0438468):0.053843);
 401: 1 -31706.3554 -31664.21763 (0:0.218632,(1:0.109600,(((4:0.255134,5:0.365577):0.17755,(((((8:0.028339,10:0.429092):0.0337112,9:0.021370):0.374111,11:0.784333):0.30984,(12:0.028310,13:0.012338):0.540458):0.171021,(((((14:1.969343,21:0.385726):0.0681116,(22:0.902759,23:0.784846):0.152558):0.427052,(((((16:0.021257,17:0.037527):0.121625,18:0.144463):0.0745582,19:0.294368):0.311875,20:0.572398):0.0735328,(((((24:0.070176,25:0.122103):0.187065,27:0.146998):0.0547741,26:0.352879):0.231561,(((30:0.387136,31:0.173566):0.204661,32:0.523034):0.0933863,(33:0.128584,34:0.245130):0.0696485):0.293248):0.0530035,(28:0.680768,29:0.640980):0.120931):0.333104):0.102097):0.085216,(35:1.962552,((((((((36:0.178067,37:0.112921):0.0421521,38:0.075289):0.536155,39:0.806168):0.291333,((41:0.370532,42:0.169720):0.038572,43:0.086715):0.734564):0.262409,40:0.907321):0.231205,((44:0.494275,(45:0.521775,46:1.411197):0.118066):0.264684,(47:1.351119,48:0.563242):0.410557):0.428806):0.244563,((49:0.029192,50:0.024372):0.0819576,51:0.122383):0.797589):0.463255,52:1.098217):0.435844):0.168699):0.161997,15:0.518871):0.20741):0.137148):0.0456677,(6:0.386181,7:0.344221):0.256931):0.144765):0.0640796,(2:0.167668,3:0.355699):0.0362809);
 402: 1 -31004.35604 -31656.6044 (0:0.195434,1:0.181112,(2:0.146418,((3:0.338194,((6:0.305371,7:0.354539):0.123235,(((((8:0.066603,9:0.041516):0.179727,10:0.159817):0.312197,11:0.617596):0.213372,(12:0.018618,13:0.035521):0.522542):0.131594,(((((14:1.395691,((21:0.592972,23:0.706834):0.0834793,22:0.918614):0.110566):0.239576,(35:1.742456,(((((((36:0.192599,37:0.130256):0.071812,38:0.039127):0.578579,39:0.466158):0.279278,((41:0.397115,42:0.209915):0.0619044,43:0.057857):0.549598):0.372342,((44:0.797501,(45:0.831217,46:1.472291):0.145585):0.351379,(47:0.984890,48:0.867383):0.419439):0.332091):0.137918,(((49:0.052138,50:0.036959):0.0389752,51:0.164282):0.53347,52:1.029723):0.189749):0.145467,40:0.846862):0.393137):0.378437):0.112749,(((((24:0.055923,25:0.122128):0.162358,27:0.202524):0.109831,26:0.374229):0.194682,(28:0.868497,29:0.577793):0.162057):0.121397,(((30:0.357534,31:0.138852):0.163379,32:0.524707):0.0840661,(33:0.146613,34:0.332278):0.0735784):0.19097):0.29331):0.155579,((((16:0.025238,17:0.044770):0.153982,18:0.090251):0.107768,19:0.190478):0.281825,20:0.500901):0.17586):0.174,15:0.647167):0.113677):0.150682):0.136507):0.0593435,(4:0.200596,5:0.423305):0.148684):0.0627043):0.0505857);
 403: 1 -31645.90469 -31645.36156 (0:0.217419,1:0.173857,(2:0.196287,(3:0.305482,((((4:0.311201,5:0.267322):0.236023,6:0.369379):0.0917847,7:0.438148):0.108412,(((((8:0.066015,9:0.020993):0.238102,10:0.262474):0.287669,11:0.533064):0.243871,(12:0.029851,13:0.002579):0.470623):0.167275,(((((14:1.666726,(21:0.540552,22:0.791074):0.351239):0.283985,23:0.724235):0.364361,((((((24:0.077808,25:0.128456):0.253508,26:0.503151):0.0770054,27:0.179194):0.219799,(28:0.898010,29:0.456378):0.237993):0.220901,(((30:0.316612,31:0.252580):0.2564,(33:0.211322,34:0.271231):0.0663551):0.0745943,32:0.746640):0.148665):0.220791,(35:2.577116,(((((((36:0.143039,37:0.123150):0.0689682,38:0.047847):0.536307,39:0.685887):0.154631,((41:0.428586,42:0.093087):0.0731466,43:0.046654):0.740733):0.447953,40:0.978400):0.276988,((44:0.668289,(45:0.545069,46:1.757780):0.2269):0.309508,(47:0.969085,48:0.953785):0.489972):0.51244):0.279231,(((49:0.028040,50:0.050996):0.0670229,51:0.081918):0.414628,52:1.315425):0.362451):0.36873):0.401578):0.0164814):0.165308,((((16:0.037928,17:0.019054):0.158252,18:0.107309):0.137007,19:0.232800):0.272755,20:0.348304):0.320019):0.30551,15:0.539946):0.228191):0.0824337):0.109022):0.0688662):0.0713733);
 404: 1 -31718.80181 -31646.25459 (0:0.219606,1:0.138265,(2:0.200049,((3:0.402705,((6:0.445092,7:0.453288):0.0575261,(((((8:0.053089,9:0.033104):0.269219,10:0.188005):0.478717,11:0.737062):0.231757,(12:0.013629,13:0.037184):0.574637):0.170511,(((((14:1.302490,(21:0.580021,22:0.632914):0.209114):0.160589,23:0.996057):0.206145,(((((((36:0.128333,37:0.161388):0.0792215,38:0.050360):0.585547,39:0.850786):0.189255,((41:0.381181,42:0.149112):0.0473549,43:0.071510):0.672849):0.278803,40:0.744313):0.262631,((44:0.634308,(45:0.520857,46:1.474705):0.399787):0.303649,(47:0.905824,48:1.164545):0.325909):0.640734):0.179735,(((49:0.024711,50:0.036681):0.108928,51:0.114470):0.587758,52:1.189604):0.153904):0.619975):0.252918,(((((16:0.024010,17:0.047253):0.13185,18:0.124798):0.128368,19:0.293506):0.252025,20:0.504451):0.330878,((((((24:0.063679,25:0.117283):0.194535,26:0.348218):0.0477437,27:0.162591):0.261983,(28:1.015585,29:0.445430):0.139589):0.045141,((((30:0.309540,31:0.286991):0.118577,32:0.563660):0.162117,33:0.164041):0.0916627,34:0.243929):0.195024):0.198482,35:2.456729):0.179566):0.0681673):0.228322,15:0.672704):0.325865):0.0833019):0.0970351):0.0149059,(4:0.165255,5:0.432361):0.324518):0.0824391):0.0845041);
 405: 1 -31296.64258 -31645.82832 (0:0.226543,1:0.172631,(2:0.127496,((3:0.196014,((6:0.432405,7:0.372035):0.105382,((((8:0.043344,9:0.067320):0.180626,10:0.166499):0.293421,11:0.607898):0.256323,((12:0.040510,13:0.022456):0.549044,((((((14:1.321679,(21:0.650741,22:0.691568):0.136931):0.119302,23:0.869782):0.237756,((((((((36:0.127406,37:0.170523):0.0697965,38:0.029525):0.532574,39:0.634329):0.250269,((41:0.383278,42:0.159012):0.0424904,43:0.091762):0.607399):0.359728,40:1.046414):0.197861,((44:0.494023,(47:1.068420,48:0.962328):0.369891):0.176082,(45:0.427570,46:2.032890):0.373645):0.547143):0.245147,((49:0.023202,50:0.035650):0.0865341,51:0.079352):0.61908):0.0603806,52:0.913761):0.752235):0.0889059,(((((24:0.053097,25:0.117153):0.175842,27:0.230103):0.0568143,26:0.416512):0.195433,(28:0.949136,29:0.568441):0.224238):0.154541,((((30:0.241539,31:0.264011):0.133261,32:0.578068):0.112981,33:0.152499):0.0763886,34:0.218535):0.175387):0.236512):0.199019,((((16:0.030568,17:0.040884):0.129254,18:0.125434):0.0467161,19:0.330481):0.394952,(20:0.396061,35:2.746118):0.0973638):0.314485):0.28657,15:0.794216):0.206246):0.166953):0.135686):0.0881252):0.0560734,(4:0.162989,5:0.377869):0.283674):0.0831296):0.101492);
 406: 2 -31628.63274 -31648.45327 (0:0.161189,1:0.170970,((2:0.211950,3:0.347512):0.079385,((4:0.185384,5:0.339334):0.311302,((6:0.447815,7:0.304269):0.183873,(((((8:0.064501,9:0.034834):0.22752,10:0.279639):0.303802,11:0.651469):0.276208,(12:0.026889,13:0.008719):0.574344):0.185024,((((((14:1.394389,((21:0.484278,22:0.695204):0.372615,23:0.815656):0.252248):0.0666848,35:2.072275):0.0435782,((((((36:0.138599,37:0.130987):0.0651136,38:0.032630):0.413256,(39:0.565701,((41:0.353563,43:0.086613):0.0571436,42:0.117382):0.754181):0.202716):0.517699,40:0.733368):0.214065,(((49:0.022756,50:0.026340):0.0857606,51:0.099197):0.810637,52:0.899895):0.282106):0.121736,((44:0.728686,(45:0.793777,46:1.475113):0.196892):0.289564,(47:1.063087,48:0.818007):0.432197):0.615221):0.412414):0.248795,(((((24:0.057623,25:0.113919):0.17689,27:0.147216):0.0613794,26:0.311972):0.208482,(28:0.970869,29:0.494405):0.203988):0.117574,(((30:0.378500,31:0.240857):0.160322,32:0.590121):0.0886909,(33:0.171686,34:0.246743):0.0784676):0.213222):0.221811):0.132411,((((16:0.025918,17:0.050216):0.0399503,18:0.132188):0.0885686,19:0.317342):0.307477,20:0.587327):0.307764):0.169631,15:0.524231):0.350918):0.120458):0.0818235):0.103361):0.0731853);
 407: 1 -31424.64163 -31649.07414 (0:0.198305,(1:0.137691,(3:0.460138,((4:0.304859,5:0.370428):0.153584,((6:0.469451,7:0.394812):0.11295,((((8:0.047527,9:0.018616):0.354089,10:0.221891):0.305034,11:0.716632):0.220687,((12:0.029836,13:0.013062):0.459458,((((((14:1.691873,22:0.485186):0.126229,21:0.530185):0.418258,23:0.775654):0.346343,(((((16:0.020968,17:0.029278):0.109824,18:0.059345):0.170832,19:0.281576):0.324348,20:0.556842):0.229521,(((((24:0.024641,25:0.137090):0.218702,26:0.410192):0.0742783,27:0.105780):0.175604,(28:0.964680,29:0.511657):0.215023):0.143397,(((30:0.301569,31:0.340671):0.100489,32:0.605344):0.122846,(33:0.186527,34:0.283922):0.0912454):0.190577):0.459646):0.0583793):0.186259,(35:1.965994,(((((((36:0.121460,37:0.154932):0.0609227,38:0.066471):0.399581,39:0.831991):0.343429,((41:0.373745,42:0.172464):0.063901,43:0.033730):0.778715):0.131667,(((44:0.687867,46:1.263050):0.182817,45:0.618278):0.259976,(47:0.945919,48:0.923025):0.38262):0.409889):0.23914,40:0.940842):0.290814,(((49:0.022268,50:0.031762):0.070604,51:0.121384):0.712547,52:0.984161):0.307965):0.592149):0.301982):0.157556,15:0.779087):0.261179):0.325302):0.157466):0.0639627):0.104032):0.0616668):0.0192979,2:0.244644);
 408: 1 -30778.76324 -31645.17493 (0:0.189327,1:0.159209,(2:0.219815,((3:0.239363,((((8:0.038754,9:0.061360):0.26135,10:0.147361):0.356535,11:0.634677):0.2139,((12:0.024402,13:0.009823):0.497381,((((((14:1.581538,35:2.646183):0.0165843,((21:0.576640,22:0.781729):0.449681,23:0.880356):0.281781):0.0806198,((((((36:0.183972,37:0.177900):0.0667443,38:0.107723):0.550101,39:0.896763):0.146769,((41:0.333445,42:0.150215):0.0576626,43:0.082484):0.587305):0.338828,40:0.981772):0.202354,(((44:0.691431,(45:0.481170,46:1.888835):0.356406):0.259944,(47:1.157958,48:0.769004):0.390393):0.545113,(((49:0.024255,50:0.034629):0.107372,51:0.087582):0.632125,52:0.988350):0.421572):0.227409):0.748761):0.129295,(((((24:0.057869,25:0.168908):0.277461,27:0.212179):0.071535,26:0.405039):0.187936,(28:0.778591,29:0.505932):0.23178):0.0829054,((((30:0.414595,31:0.209971):0.112209,32:0.626038):0.0982265,33:0.175249):0.0877967,34:0.232327):0.211283):0.285481):0.154866,((((16:0.028882,17:0.009678):0.155424,18:0.063137):0.0797176,19:0.277025):0.349301,20:0.400972):0.208506):0.273743,15:0.496112):0.254931):0.201915):0.0595417):0.126166,((4:0.203500,5:0.362852):0.180841,(6:0.365612,7:0.454531):0.150344):0.0670629):0.0647158):0.0604859);
 409: 1 -31723.12223 -31649.0644 (0:0.277723,1:0.115519,(2:0.185736,((3:0.379974,((((8:0.059257,9:0.043684):0.167307,10:0.275225):0.426045,11:0.764284):0.322837,(((12:0.042145,13:0.014010):0.41514,35:2.401169):0.082786,((((14:1.641629,((21:0.480233,22:0.869291):0.25024,23:0.776650):0.17743):0.261204,((((((((36:0.161342,37:0.201009):0.0360472,38:0.071766):0.475292,39:0.577707):0.280331,((41:0.345653,42:0.128371):0.0561361,43:0.067154):0.639459):0.36755,40:0.904872):0.224736,((44:0.626354,(45:0.767559,46:1.544457):0.247554):0.281707,(47:1.062230,48:0.695304):0.465095):0.38279):0.267542,((49:0.032925,50:0.050984):0.113619,51:0.086960):0.76739):0.203953,52:1.053339):0.517948):0.153823,(((((16:0.025353,17:0.049100):0.138968,18:0.111878):0.0909067,19:0.330637):0.28589,20:0.482079):0.247994,((((24:0.042958,25:0.158707):0.220095,27:0.173103):0.0447602,26:0.419722):0.324653,((28:0.915575,29:0.548816):0.212802,((((30:0.274390,31:0.265231):0.0748808,32:0.675353):0.240368,33:0.166179):0.130753,34:0.215684):0.190501):0.0761767):0.308455):0.12821):0.249269,15:0.585026):0.215255):0.230175):0.084273):0.0681763,((4:0.181011,5:0.399554):0.229882,(6:0.461888,7:0.332518):0.185508):0.0978551):0.0911944):0.100857);
 410: 1 -31891.24068 -31647.96066 (0:0.280782,1:0.110907,(2:0.148068,(3:0.354312,(((4:0.207814,5:0.384179):0.22373,(6:0.494577,7:0.471457):0.157339):0.0937964,((((8:0.057869,9:0.037588):0.154002,10:0.236562):0.35647,11:0.545816):0.282877,((12:0.017060,13:0.022843):0.53284,((14:1.228554,(((((((16:0.020980,17:0.043364):0.146934,18:0.086719):0.146546,19:0.272450):0.348629,20:0.702352):0.198527,((((24:0.073891,25:0.119086):0.212279,(26:0.494169,27:0.151641):0.0471348):0.254458,(28:0.700791,29:0.502122):0.251464):0.120923,(((30:0.329416,31:0.204186):0.142064,32:0.626552):0.133424,(33:0.201529,34:0.275024):0.112209):0.16407):0.336237):0.139147,((21:0.545138,22:0.631648):0.376599,23:0.859023):0.236896):0.132479,(35:4.102458,(((((36:0.189893,37:0.164614):0.0485088,38:0.030791):0.500986,(39:0.698259,((41:0.362911,42:0.162259):0.0552893,43:0.028034):1.05328):0.244645):0.345084,40:0.892577):0.322771,(((44:0.470274,(45:0.518551,46:1.567759):0.388352):0.293679,(47:0.986215,48:0.687508):0.368052):0.559332,(((49:0.020508,50:0.043405):0.134707,51:0.116385):0.63485,52:1.239802):0.279167):0.290312):0.497323):0.218989):0.153205):0.0966068,15:0.607323):0.325206):0.252237):0.149683):0.0674883):0.0645393):0.0633162);
 411: 1 -31247.31196 -31652.43194 (0:0.169600,(1:0.168404,2:0.172891):0.0580755,((3:0.316786,(((6:0.355815,7:0.427800):0.0627903,(((8:0.058381,9:0.032933):0.161881,10:0.281766):0.287515,11:0.535656):0.305511):0.0793899,((12:0.026464,13:0.026117):0.659136,(((((14:1.372137,(21:0.566307,22:0.799882):0.163177):0.133011,23:0.773018):0.320655,(((((16:0.042245,17:0.039741):0.112927,18:0.130836):0.11061,19:0.288739):0.225294,20:0.361375):0.258117,((((24:0.076226,25:0.130872):0.19816,(26:0.421678,27:0.159791):0.0562063):0.204494,(28:0.970450,29:0.600920):0.136869):0.239879,((((30:0.262945,31:0.270184):0.169848,32:0.547366):0.130342,33:0.136040):0.0854144,34:0.159984):0.150562):0.292287):0.0474181):0.218913,((35:2.201443,((44:0.572369,(45:0.645177,46:1.355101):0.317409):0.297425,(47:1.057787,48:1.040725):0.252205):0.383589):0.219441,((((((36:0.125856,37:0.158215):0.0861371,38:0.066943):0.458767,39:0.841324):0.194232,((41:0.365525,42:0.187064):0.0703793,43:0.056875):0.660435):0.26687,40:0.861125):0.156267,(((49:0.052031,50:0.039824):0.0715725,51:0.098504):0.598346,52:0.971956):0.521928):0.108432):0.771097):0.120609,15:0.530104):0.182724):0.196311):0.0483787):0.0494336,(4:0.200856,5:0.398060):0.194103):0.0599378);
 412: 1 -30761.19902 -31647.01062 (0:0.163551,(1:0.184108,(3:0.342687,((4:0.219178,5:0.474679):0.1603,((6:0.431623,7:0.339165):0.0930805,(((((8:0.050083,9:0.020868):0.227482,10:0.241076):0.392636,11:0.628855):0.261534,(12:0.013574,13:0.021321):0.491778):0.152444,((((((14:1.235802,(21:0.567856,22:0.916243):0.242653):0.121161,23:0.632270):0.462386,(35:2.398930,((((((((36:0.174827,37:0.173298):0.0371777,38:0.047960):0.344549,39:0.844326):0.348042,40:0.972947):0.281907,((41:0.428924,42:0.157984):0.0603578,43:0.043050):0.67494):0.394082,((44:0.841844,(45:0.710063,46:1.600579):0.264745):0.281046,(47:1.093193,48:0.753720):0.317593):0.344014):0.538893,((49:0.025884,50:0.036874):0.0450793,51:0.118598):0.608919):0.168657,52:1.011063):0.505737):0.464066):0.192648,(((((24:0.052347,25:0.198483):0.255125,26:0.431345):0.0416966,27:0.144169):0.289106,(28:0.809543,29:0.550472):0.1362):0.135023,((((30:0.261440,31:0.225665):0.109959,32:0.701688):0.159608,33:0.103998):0.0830508,34:0.213564):0.168925):0.327173):0.194979,((((16:0.037548,17:0.020352):0.137711,18:0.106061):0.134326,19:0.252907):0.181555,20:0.469240):0.226009):0.302129,15:0.604984):0.140065):0.239071):0.108937):0.124721):0.0670197):0.0308879,2:0.176646);
 413: 1 -31788.04376 -31674.68466 (0:0.209882,1:0.192783,(2:0.201364,(3:0.297268,(((4:0.262612,5:0.445721):0.276289,((12:0.031319,13:0.017915):0.544418,(((((14:1.839003,(21:0.471009,(22:0.702504,23:0.662096):0.185332):0.322946):0.156578,35:2.343397):0.0980819,(((((16:0.041527,17:0.040203):0.153132,18:0.074433):0.13814,19:0.305739):0.292229,20:0.592711):0.231907,((((((24:0.058935,25:0.169427):0.190892,26:0.416112):0.157107,27:0.116428):0.202658,28:0.962562):0.0842624,29:0.664612):0.200941,(((30:0.362755,31:0.225858):0.160921,32:0.637275):0.14659,(33:0.161587,34:0.359933):0.0730646):0.138996):0.280624):0.146697):0.11347,(((((((36:0.148185,37:0.149181):0.0174645,38:0.074922):0.538468,39:0.854958):0.228012,40:1.096744):0.14542,((41:0.318601,42:0.155727):0.0774804,43:0.057633):0.670553):0.206645,((44:0.468448,(45:0.684826,46:1.843588):0.346355):0.340898,(47:0.826817,48:0.889843):0.433197):0.311882):0.368075,(((49:0.032932,50:0.032371):0.124796,51:0.065702):0.688658,52:1.068906):0.172117):0.990567):0.262716,15:0.609095):0.0773617):0.281329):0.0338106,((6:0.538410,(((8:0.064988,9:0.050186):0.301594,10:0.184076):0.503177,11:0.797822):0.148472):0.0647613,7:0.389729):0.128656):0.148222):0.0860885):0.102524);
 414: 2 -31735.26015 -31646.7976 (0:0.236252,1:0.219500,((2:0.239465,3:0.364567):0.0667621,(((4:0.212351,5:0.476058):0.30669,(6:0.531068,7:0.429733):0.198745):0.118602,((((8:0.049914,9:0.032497):0.198665,10:0.249461):0.446458,11:0.597116):0.35943,((12:0.021787,13:0.012767):0.589205,(((((14:1.447336,(21:0.330737,22:0.979405):0.354393):0.159766,23:0.923664):0.34019,((((((24:0.070134,25:0.162473):0.224409,26:0.355160):0.118035,27:0.089159):0.226544,(28:1.050886,29:0.532998):0.209929):0.241772,(((30:0.364289,31:0.276840):0.191948,(32:0.731187,33:0.140035):0.0437695):0.0671285,34:0.292260):0.229687):0.339749,((((((((36:0.212655,37:0.145212):0.0762454,38:0.052264):0.520873,39:0.756534):0.383704,((41:0.456597,42:0.093734):0.0494593,43:0.100150):0.639396):0.303873,((44:0.600744,(45:0.694203,46:1.502220):0.1978):0.471211,(47:1.194819,48:0.788622):0.565797):0.389021):0.269721,40:1.089120):0.175411,((49:0.027198,50:0.026203):0.104665,51:0.058466):0.765943):0.40151,52:0.895149):0.93237):0.018907):0.137059,(((((16:0.032650,17:0.019706):0.145768,18:0.096045):0.162394,19:0.285583):0.354244,20:0.440837):0.274661,35:2.312958):0.051377):0.27701,15:0.431585):0.228084):0.218417):0.111423):0.0539598):0.114817);
 415: 1 -31941.09367 -31655.9348 (0:0.219294,1:0.157153,((2:0.160526,(3:0.427097,((6:0.451565,7:0.389810):0.099464,((((8:0.075351,9:0.032992):0.210808,10:0.281201):0.315627,11:0.663541):0.224709,((12:0.014701,13:0.038406):0.601519,(((((14:1.762531,22:0.692410):0.179147,23:0.730645):0.115738,21:0.595126):0.681597,(((((16:0.041747,17:0.030463):0.228162,18:0.112846):0.128815,19:0.314616):0.231236,20:0.511551):0.232,((((((24:0.088805,25:0.160673):0.223135,26:0.403811):0.0781049,27:0.130737):0.232474,(28:0.967933,29:0.497258):0.197403):0.128254,((((30:0.356089,31:0.322994):0.142533,32:0.537498):0.186598,33:0.203294):0.140955,34:0.226692):0.147894):0.135779,35:2.344701):0.316281):0.0609607):0.165749,(15:0.659553,((((((((36:0.146340,37:0.168976):0.056672,38:0.082550):0.397223,39:0.769083):0.368466,40:1.058592):0.167578,((41:0.482136,42:0.200321):0.0464201,43:0.058470):0.53737):0.461202,((44:0.686023,(45:0.841102,46:1.479179):0.239344):0.312283,(47:0.815132,48:0.833216):0.283907):0.374693):0.373494,((49:0.023077,50:0.026272):0.0597348,51:0.138362):0.753493):0.193254,52:1.024784):0.531029):0.241404):0.175856):0.230345):0.121989):0.104003):0.078552):0.0640629,(4:0.304066,5:0.382276):0.251038):0.0515613);
 416: 2 -31271.78244 -31642.73977 (0:0.271788,1:0.114467,((2:0.169883,3:0.385894):0.0569703,(((4:0.235814,5:0.420645):0.166575,(6:0.479655,7:0.334771):0.0814622):0.130606,((((8:0.045131,9:0.042915):0.196664,10:0.205703):0.355343,11:0.544656):0.195764,((12:0.019556,13:0.019593):0.398295,(((((((14:1.578720,(21:0.607717,22:0.737039):0.26751):0.133602,23:0.861627):0.202354,35:2.504101):0.146542,((((((((36:0.151620,37:0.134568):0.0425691,38:0.053345):0.341757,39:0.696856):0.236535,((41:0.334609,42:0.165575):0.0507842,43:0.054844):0.940366):0.321544,40:0.969299):0.306629,((49:0.028749,50:0.024977):0.0296285,51:0.125182):0.784577):0.065429,52:1.111202):0.0895217,((44:0.638670,(47:1.016016,48:0.638432):0.698971):0.201585,(45:0.864460,46:1.226006):0.365127):0.426264):0.614453):0.138469,(((((24:0.064891,25:0.140480):0.243408,27:0.136309):0.156272,26:0.388097):0.184889,(28:0.840920,29:0.603172):0.178112):0.143363,((((30:0.306660,31:0.218960):0.148352,32:0.637193):0.13482,33:0.153227):0.106814,34:0.247935):0.215308):0.219325):0.279437,((((16:0.007039,17:0.025319):0.180056,18:0.110810):0.131668,19:0.298531):0.304605,20:0.509286):0.10014):0.246664,15:0.706920):0.184745):0.331033):0.110214):0.0633312):0.079956);
 417: 1 -31842.47544 -31643.96077 (0:0.141521,1:0.211411,((2:0.248498,(3:0.289249,((6:0.391462,7:0.440592):0.102803,(((((8:0.067072,9:0.064398):0.221728,10:0.203638):0.211627,11:0.593816):0.187993,(12:0.028866,13:0.024256):0.624117):0.173918,(((((((14:1.624703,(21:0.356227,22:0.982791):0.418266):0.0574252,23:0.711730):0.307098,(((((((36:0.166566,37:0.170649):0.0737485,38:0.055400):0.399476,39:0.848094):0.356834,(41:0.237070,(42:0.160705,43:0.054798):0.161089):0.591812):0.125205,40:0.751614):0.335907,((44:0.704736,(45:0.683143,46:1.619199):0.23571):0.299369,(47:1.108739,48:0.817749):0.449487):0.220064):0.182923,(((49:0.024632,50:0.030328):0.0723444,51:0.112474):0.630528,52:1.373437):0.257061):0.928144):0.199465,((((24:0.064140,25:0.116836):0.175874,26:0.490493):0.0601867,27:0.150029):0.324847,((28:0.730631,29:0.445717):0.264904,((((30:0.339669,31:0.233716):0.162554,32:0.664679):0.159053,33:0.142099):0.117347,34:0.289748):0.17841):0.0846902):0.274039):0.0636669,35:2.513325):0.0312666,((((16:0.022047,17:0.024857):0.160463,18:0.170393):0.140559,19:0.290647):0.387024,20:0.500492):0.195814):0.297628,15:0.698487):0.198356):0.0799951):0.132893):0.0661807):0.0671484,(4:0.184859,5:0.372480):0.206001):0.0760612);
 418: 1 -32445.78507 -31664.21763 (0:0.200839,(1:0.209246,((4:0.186757,5:0.336487):0.247449,((6:0.424408,7:0.349587):0.115457,(((((8:0.067832,10:0.393523):0.067875,9:0.025324):0.386036,11:0.471955):0.284215,(12:0.017109,13:0.031372):0.585724):0.160198,((((((14:1.808734,(21:0.636104,22:0.518502):0.173957):0.118856,23:0.682383):0.423837,(((((16:0.037290,17:0.014652):0.182123,18:0.107781):0.226401,19:0.267935):0.296242,20:0.435840):0.336908,((((((24:0.035942,25:0.147196):0.174483,26:0.464476):0.10052,27:0.177561):0.277503,(28:0.866872,29:0.609981):0.151112):0.142282,32:0.597308):0.0594795,((30:0.324938,31:0.284575):0.218293,(33:0.202093,34:0.284204):0.076809):0.105785):0.347958):0.114841):0.0753726,((((((36:0.175132,37:0.139560):0.0577062,38:0.052906):0.47559,(39:0.687667,((41:0.380924,43:0.073024):0.0537817,42:0.125282):0.820049):0.118912):0.219988,40:0.929201):0.355966,(((49:0.031980,50:0.047774):0.0789559,51:0.080990):0.546781,52:1.167730):0.316472):0.165198,((44:0.602711,(45:0.838244,46:1.681472):0.227626):0.346548,(47:0.915878,48:0.893171):0.254736):0.576098):0.618755):0.0304423,35:2.478680):0.232328,15:0.762600):0.196308):0.131751):0.0775137):0.103699):0.0510666,(2:0.167028,3:0.368482):0.0786836);
 419: 1 -31594.6706 -31659.95532 (0:0.251051,1:0.168845,(2:0.212894,(3:0.290459,(((4:0.208058,5:0.401676):0.211937,(6:0.426732,7:0.545296):0.188388):0.0863813,((((8:0.041461,9:0.035526):0.107436,10:0.334391):0.408792,11:0.657284):0.528861,((12:0.026171,13:0.020915):0.547772,((((14:1.766857,(((((16:0.043900,17:0.024195):0.119438,18:0.124692):0.196927,19:0.301646):0.313166,(((((24:0.073430,25:0.106107):0.22517,26:0.455718):0.0532231,27:0.185476):0.258853,(28:0.787762,29:0.487079):0.249124):0.104058,(((30:0.289134,32:0.540968):0.088443,31:0.256007):0.169405,(33:0.158060,34:0.300870):0.0746517):0.137702):0.496592):0.138864,20:0.551806):0.120615):0.178744,(((21:0.628201,22:0.822753):0.429243,23:0.668946):0.519904,((((((((36:0.185644,37:0.155073):0.0638383,38:0.052981):0.409214,39:0.837349):0.312735,((41:0.336550,42:0.135234):0.0594635,43:0.031925):0.78427):0.443454,40:0.832644):0.408886,((44:0.676730,(45:0.976910,46:1.647136):0.296267):0.105097,(47:1.105467,48:0.742277):0.465819):0.828662):0.347361,((49:0.043132,50:0.020083):0.0944571,51:0.097109):0.973756):0.191112,52:1.227854):0.744738):0.234887):0.0325321,35:3.091360):0.186658,15:0.662099):0.33691):0.155783):0.0444523):0.0520476):0.102008):0.0741933);
 420: 1 -31047.54666 -31642.239 (0:0.229738,1:0.105847,((2:0.110321,3:0.417693):0.0959444,(((4:0.201040,5:0.431956):0.228691,(6:0.379766,7:0.419460):0.130365):0.0396768,(((((8:0.059195,9:0.045104):0.186825,10:0.298088):0.317657,11:0.641880):0.258718,(12:0.020007,13:0.030661):0.502892):0.139882,((((((14:1.788648,(21:0.603462,(22:0.552605,23:0.747121):0.284894):0.320404):0.165983,(((((((36:0.167022,37:0.218195):0.0771521,38:0.048896):0.477056,39:0.739789):0.232056,((41:0.337771,42:0.191231):0.0314389,43:0.080655):0.648431):0.419229,40:1.033524):0.207345,((44:0.602759,(45:0.430237,46:2.438576):0.336294):0.319772,(47:0.903974,48:0.773189):0.431209):0.619323):0.291237,(((49:0.028359,50:0.064424):0.105313,51:0.118083):0.675908,52:1.158323):0.157133):0.908626):2.15898e-06,((((24:0.083557,25:0.154248):0.184131,26:0.540284):0.0887351,27:0.199720):0.253381,((28:1.102520,29:0.477165):0.236346,((((30:0.346393,31:0.236945):0.134012,32:0.370884):0.0947752,33:0.129452):0.145058,34:0.281971):0.189886):0.0402202):0.300902):0.154045,35:2.662746):0.167059,((((16:0.014049,17:0.020672):0.148358,18:0.138150):0.106227,19:0.342508):0.257476,20:0.446054):0.143225):0.287646,15:0.621045):0.281318):0.151038):0.0733737):0.0718712);
 421: 1 -31248.42904 -31646.67542 (0:0.183249,(1:0.179722,2:0.221346):0.0656925,((3:0.261122,(((((8:0.067433,9:0.036304):0.21557,10:0.210594):0.395947,11:0.635931):0.307948,(12:0.024231,13:0.020976):0.368305):0.16033,((((14:2.167741,(((((16:0.045067,17:0.008134):0.146667,18:0.126716):0.17001,19:0.242055):0.403023,20:0.588533):0.1577,(((((24:0.043832,25:0.159829):0.251477,27:0.142685):0.0788123,26:0.418136):0.252512,(28:0.982886,29:0.695204):0.148929):0.137201,((((30:0.234741,31:0.172596):0.159261,32:0.521012):0.133292,33:0.140155):0.0995585,34:0.217914):0.160169):0.297256):0.17886):0.0975124,(((21:0.625473,22:0.853782):0.165307,23:0.803641):0.494757,((((((((36:0.154219,37:0.171381):0.0827161,38:0.037938):0.572506,39:0.598120):0.165623,((41:0.343004,42:0.197523):0.0435518,43:0.028225):0.850639):0.300252,40:0.938457):0.285989,((49:0.034419,50:0.030173):0.06364,51:0.101451):0.775941):0.0270751,52:1.158340):0.101206,((44:0.796273,(45:0.543205,46:1.919254):0.277416):0.275948,(47:0.928859,48:0.904816):0.413176):0.371166):0.668541):0.191941):0.132844,35:2.452342):0.191933,15:0.589755):0.206828):0.122676):0.104915,(((4:0.191219,5:0.377602):0.296915,6:0.504512):0.0984304,7:0.539203):0.0475058):0.0977438);
 422: 2 -31077.93033 -31645.39865 (0:0.215936,1:0.145817,(2:0.199234,(3:0.359257,((4:0.137267,5:0.416894):0.322739,((6:0.412420,7:0.415401):0.195272,(((((8:0.050099,9:0.028336):0.214479,10:0.228755):0.359337,11:0.487226):0.120742,(12:0.040072,13:0.014671):0.680322):0.167363,((((((14:1.688897,(21:0.439172,22:0.942071):0.354814):0.125544,23:0.758282):0.269105,(35:1.906578,((((((((36:0.133644,37:0.139252):0.0463041,38:0.067860):0.505563,39:0.579345):0.251613,(41:0.235218,(42:0.178831,43:0.079889):0.10386):0.656622):0.291448,40:0.772618):0.168869,((44:0.743023,(45:0.534784,46:1.726797):0.211833):0.318866,(47:0.926453,48:0.796881):0.570973):0.406768):0.30836,((49:0.028802,50:0.037811):0.105536,51:0.082202):0.562718):0.301843,52:0.980610):0.28337):0.593748):2.85181e-06,(((((24:0.058188,25:0.092618):0.164325,27:0.180988):0.0779763,26:0.411265):0.154796,(28:0.867839,29:0.531740):0.206936):0.144163,(((30:0.324979,31:0.287876):0.153502,(33:0.245095,34:0.245160):0.0896663):0.161648,32:0.569590):0.0684144):0.33345):0.157821,((((16:0.021770,17:0.028875):0.183204,18:0.117718):0.0955673,19:0.267797):0.269838,20:0.382803):0.305439):0.382691,15:0.618760):0.218107):0.142364):0.0715505):0.059023):0.0906714):0.0526502);
 423: 2 -31799.68283 -31653.43929 (0:0.251420,((1:0.115110,((4:0.260723,5:0.370397):0.216694,(6:0.501789,7:0.445943):0.108888):0.128525):0.0444064,((((8:0.048104,9:0.044298):0.241577,10:0.210225):0.419576,11:0.602207):0.255348,((12:0.022087,13:0.018204):0.482631,((((((14:1.753458,22:0.488141):0.262769,21:0.475184):0.330143,23:0.874871):0.230496,(((((16:0.018784,17:0.025806):0.141894,18:0.079465):0.182605,19:0.254339):0.283173,20:0.506425):0.136869,((((24:0.092495,25:0.121224):0.211655,27:0.168105):0.0741643,26:0.342358):0.134421,((28:0.775329,29:0.503825):0.259524,(((30:0.329097,31:0.220114):0.103973,32:0.561623):0.147895,(33:0.163124,34:0.215134):0.0595237):0.23612):0.041686):0.401326):0.0545555):0.24769,35:2.790867):0.0296593,(15:0.778979,((((((36:0.130788,37:0.149218):0.0507722,38:0.085716):0.491906,39:0.721306):0.24162,((41:0.451307,42:0.195236):0.0851979,43:0.028166):0.810682):0.320581,((44:0.519182,(45:0.710729,46:1.825428):0.355213):0.297709,(47:0.959133,48:0.765434):0.343225):0.270481):0.174694,(40:1.228419,(((49:0.022515,50:0.038762):0.091446,51:0.093196):0.599035,52:1.126067):0.132044):0.23236):0.721092):0.0711256):0.176332):0.164398):0.238499):0.0427014,(2:0.172937,3:0.395395):0.0735753);
 424: 1 -32281.32138 -31656.335 (0:0.261367,(1:0.079504,(2:0.201978,3:0.423174):0.0886927):0.0602965,((4:0.218301,5:0.421416):0.188704,((6:0.546542,(7:0.342294,(((8:0.052367,9:0.037577):0.221739,10:0.315035):0.31359,11:0.592079):0.451036):0.00983008):0.0849566,((12:0.029963,13:0.014234):0.545109,(((((14:2.095540,(21:0.489616,22:0.790054):0.472377):0.0859232,((((((36:0.168657,37:0.173805):0.115004,38:0.071562):0.690744,39:0.837964):0.154142,((41:0.353214,42:0.130756):0.0568554,43:0.079556):0.696599):0.58086,(40:0.974445,((44:0.390310,(45:0.514885,46:1.577389):0.407815):0.357712,(47:0.926655,48:0.668022):0.344509):0.455859):0.115735):0.225581,(((49:0.033981,50:0.027170):0.119812,51:0.104679):0.641202,52:1.272188):0.295105):0.534428):0.258327,(23:0.914046,((((((24:0.111338,25:0.146566):0.243607,27:0.178752):0.0698366,26:0.413492):0.150072,(28:0.924949,29:0.535916):0.23602):0.145266,(((30:0.401672,31:0.252543):0.115506,(33:0.216562,34:0.279872):0.070305):0.0752315,32:0.594261):0.194286):0.312187,35:2.262504):0.0816137):0.0985633):0.210318,((((16:0.048817,17:0.021339):0.156518,18:0.190349):0.0767017,19:0.362638):0.294694,20:0.434672):0.391395):0.183763,15:0.795958):0.0761758):0.337868):0.0741894):0.142047);
 425: 2 -30504.92565 -31643.28743 (0:0.268042,1:0.109515,(((2:0.181189,3:0.314310):0.0537448,(((((8:0.067751,9:0.085221):0.222412,10:0.149697):0.402184,11:0.634521):0.227326,(12:0.020343,13:0.008116):0.573854):0.094371,((((((14:1.507184,(21:0.593449,22:0.709214):0.278302):0.0648707,23:0.774955):0.27926,((((((((36:0.152541,37:0.164266):0.0574457,38:0.032172):0.405716,39:0.797151):0.36698,(41:0.250590,(42:0.126627,43:0.087541):0.167622):0.565092):0.256069,40:0.907457):0.318097,((44:0.645245,(45:0.568050,46:1.519370):0.189746):0.388554,(47:1.134389,48:0.718641):0.446447):0.489005):0.181298,((49:0.026014,50:0.048989):0.0733929,51:0.102186):0.595708):0.178497,52:0.911468):0.707696):0.0383301,(((((24:0.058951,25:0.147446):0.156047,26:0.459120):0.0708143,27:0.193156):0.166244,(28:0.951939,29:0.513027):0.236339):0.0532392,(((30:0.317403,31:0.283530):0.128021,(33:0.156035,34:0.364040):0.0708659):0.128096,32:0.522857):0.199056):0.359928):0.0683097,((((16:0.023909,17:0.048661):0.13505,18:0.049131):0.15014,19:0.200494):0.277163,(20:0.158032,35:2.552197):0.355126):0.264408):0.193915,15:0.666687):0.28907):0.172259):0.0755844,(((4:0.298278,5:0.278991):0.142073,6:0.364634):0.14106,7:0.349717):0.117268):0.0823576);
 426: 1 -31843.37073 -31642.239 (0:0.245325,(1:0.169346,((4:0.194558,5:0.393672):0.266318,((6:0.344401,7:0.426685):0.131905,(((((8:0.058370,9:0.036564):0.241097,10:0.205988):0.228083,11:0.559451):0.244362,(12:0.040373,13:0.029781):0.511094):0.144305,((((((14:1.453368,((21:0.467610,22:0.621602):0.154195,23:0.787611):0.270927):0.239001,((((((36:0.152877,37:0.149482):0.106402,38:0.062851):0.502075,39:0.613786):0.319261,((41:0.425097,43:0.107823):0.0430396,42:0.141878):0.582383):0.290865,((44:0.539030,(45:0.670659,46:1.785792):0.446944):0.196831,(47:0.873289,48:0.867471):0.26096):0.511656):0.240835,(40:0.888255,(((49:0.040088,50:0.036979):0.120131,51:0.080367):0.751844,52:1.119745):0.335706):0.144657):0.873764):0.0858253,(((((24:0.046566,25:0.128797):0.251866,26:0.377645):0.0656038,27:0.148189):0.180675,(28:0.889373,29:0.530265):0.203509):0.228103,((((30:0.346494,31:0.290271):0.143592,32:0.642399):0.0680429,33:0.132752):0.0869344,34:0.249749):0.153394):0.215002):0.214682,((((16:0.024691,17:0.026887):0.156093,18:0.154600):0.121525,19:0.272464):0.330007,20:0.563496):0.118118):0.0217509,35:2.476598):0.19955,15:0.602337):0.183362):0.166541):0.0768467):0.0953458):0.0343764,(2:0.131724,3:0.391147):0.131243);
 427: 1 -30721.11349 -31652.46458 (0:0.205495,1:0.172836,(2:0.165455,(3:0.283676,((4:0.101144,5:0.384599):0.338746,((6:0.357091,7:0.437458):0.177538,((((8:0.055485,9:0.026075):0.159395,10:0.278968):0.389002,11:0.470022):0.423495,((12:0.013245,13:0.031437):0.511033,((((((14:1.549632,(21:0.512595,22:0.526330):0.19595):0.187283,23:0.627575):0.228834,((((((36:0.186501,37:0.127690):0.0709002,38:0.058480):0.468184,39:0.687936):0.10355,(41:0.216998,(42:0.182738,43:0.080381):0.129284):0.77712):0.417887,40:0.908751):0.482781,((((44:0.551578,(45:0.489034,46:1.511272):0.522979):0.334237,(47:0.884507,48:0.727899):0.331826):1.00005,52:1.070485):0.130671,((49:0.019928,50:0.040015):0.112738,51:0.105340):0.62607):0.264964):0.726097):0.305484,(((((24:0.094239,25:0.159315):0.156992,26:0.404127):0.0759433,27:0.160572):0.153469,(((30:0.349270,31:0.278656):0.134213,(33:0.147952,34:0.264845):0.0765365):0.107849,32:0.539787):0.182599):0.102853,(28:0.888205,29:0.619849):0.105203):0.285035):0.123302,(((((16:0.013469,17:0.047832):0.1307,18:0.099926):0.151658,19:0.238907):0.430981,20:0.445747):0.221922,35:2.237790):0.0298671):0.337692,15:0.661638):0.142617):0.199957):0.107844):0.0462765):0.08561):0.0716083):0.0892625);
 428: 1 -30479.43753 -31650.12043 (0:0.167329,(1:0.138098,((4:0.226670,5:0.373931):0.220036,((6:0.464436,7:0.362752):0.172617,(((((8:0.064867,9:0.030946):0.189786,10:0.254478):0.255275,11:0.571486):0.13626,(12:0.021453,13:0.029994):0.662719):0.137899,((((((14:1.619483,23:0.613678):0.0571619,(21:0.504478,22:0.762913):0.275797):0.290993,(35:1.922444,((((((((36:0.155570,37:0.167612):0.0328045,38:0.056290):0.500986,39:0.667390):0.259289,((41:0.300697,42:0.159576):0.0371957,43:0.070674):0.738764):0.512805,40:0.790908):0.198986,((44:0.412124,(45:0.527229,46:1.678229):0.376638):0.434109,(47:1.091450,48:0.771230):0.503378):0.613109):0.160018,((49:0.023282,50:0.042753):0.0879382,51:0.091736):0.590787):0.250616,52:0.857914):0.688114):0.338711):0.106631,(((((24:0.047660,25:0.143992):0.224267,26:0.513218):0.0661932,27:0.156326):0.200906,(28:0.767859,29:0.486911):0.217826):0.0921436,(((30:0.282907,31:0.249635):0.257802,(33:0.174473,34:0.210548):0.0439437):0.141959,32:0.625640):0.13935):0.360268):0.147705,((((16:0.018224,17:0.031754):0.143628,18:0.117595):0.120043,19:0.349841):0.280731,20:0.540195):0.20675):0.136076,15:0.669255):0.235503):0.0725083):0.0632536):0.0304089):0.0563348,(2:0.163553,3:0.311542):0.0592565);
 429: 1 -31611.76467 -31657.31206 (0:0.154937,(1:0.242075,((4:0.189891,5:0.305141):0.316795,((6:0.401191,((((((14:1.720620,22:0.647642):0.192392,23:0.935420):0.0926878,21:0.573830):0.371978,(35:2.295331,((((((36:0.183072,37:0.136787):0.0153376,38:0.084274):0.442301,39:0.700495):0.365536,40:0.821662):0.234141,(((41:0.314867,43:0.064778):0.0497709,42:0.121945):0.633276,((44:0.583975,(45:0.508376,46:1.658625):0.258885):0.401132,(47:0.935073,48:0.697586):0.372487):0.270294):0.281383):0.349146,(((49:0.029321,50:0.034678):0.0869347,51:0.056806):0.762607,52:0.993327):0.16116):0.716418):0.197356):0.369473,(((((16:0.025295,17:0.022462):0.119879,18:0.157913):0.147393,19:0.187136):0.31822,((((((24:0.080259,25:0.181381):0.167618,26:0.444303):0.100679,27:0.158207):0.192569,(28:0.668589,29:0.684036):0.158565):0.173807,32:0.751304):0.0658345,((30:0.286158,31:0.253626):0.188992,(33:0.178726,34:0.237030):0.0956539):0.106732):0.438374):0.140947,20:0.575410):0.220297):0.289821,15:0.722378):0.195413):0.041398,(7:0.390393,((((8:0.057465,9:0.035113):0.304592,10:0.166222):0.330823,11:0.618907):0.245888,(12:0.016073,13:0.027427):0.476358):0.191055):0.0649806):0.139915):0.0694083):0.0450222,(2:0.155526,3:0.373626):0.0891857);
 430: 3 -31915.53812 -31642.02319 (0:0.264097,(1:0.160276,2:0.238541):0.0329921,((3:0.513408,((6:0.465140,7:0.533736):0.102888,(((((8:0.070526,9:0.035001):0.251366,10:0.184512):0.378666,11:0.800187):0.126377,(12:0.009562,13:0.038706):0.619998):0.193018,((((((14:1.358567,23:0.742563):0.0860599,(21:0.562535,22:0.696621):0.159835):0.241523,((((((((36:0.139078,37:0.156987):0.0489897,38:0.041471):0.581469,39:0.769721):0.187859,(41:0.309467,(42:0.156611,43:0.091079):0.101373):0.716202):0.116298,40:0.918084):0.32903,((44:0.519413,(45:0.593419,46:1.461026):0.306594):0.0912008,(47:1.380301,48:0.792364):0.536711):0.693315):0.306545,((49:0.023671,50:0.049814):0.0367346,51:0.135980):0.644275):0.232622,52:0.953053):0.874649):0.238444,(((((24:0.032745,25:0.199761):0.252343,27:0.177474):0.0924351,26:0.422363):0.17916,(28:0.873462,29:0.584050):0.162873):0.173274,((((30:0.304097,31:0.364202):0.12979,32:0.641480):0.135988,33:0.145495):0.135957,34:0.261458):0.173661):0.284439):0.185879,((((16:0.017254,17:0.029648):0.118846,18:0.053177):0.139052,19:0.262049):0.358212,(20:0.216921,35:2.874866):0.226235):0.159652):0.335957,15:0.615084):0.209364):0.0955358):0.121413):0.0702274,(4:0.232538,5:0.504805):0.171492):0.125038);
 431: 1 -31359.36537 -31655.52122 (0:0.210477,1:0.122475,((2:0.179091,3:0.343603):0.0964101,((4:0.231264,5:0.381850):0.260395,((6:0.416525,7:0.368356):0.145397,(((((8:0.037209,9:0.037759):0.223831,10:0.229217):0.313321,11:0.726944):0.316322,(12:0.026578,13:0.038011):0.611419):0.214826,((((((14:1.078702,(21:0.466341,22:0.886182):0.321784):0.158406,23:0.698428):0.275741,(35:2.166910,(((((((36:0.146951,37:0.153442):0.0815728,38:0.061332):0.624978,39:0.811872):0.193532,((41:0.345200,42:0.202041):0.057971,43:0.054005):0.681744):0.473265,(((49:0.043038,50:0.043320):0.0484379,51:0.093199):0.738019,52:1.168662):0.511369):0.0893444,40:1.052416):0.0906663,((44:0.634030,(45:0.482141,46:1.595202):0.432868):0.301517,(47:1.243730,48:0.914355):0.286712):0.634742):0.496151):0.28041):0.0700218,(((((24:0.098171,25:0.131286):0.166128,27:0.209963):0.0558433,26:0.448317):0.185052,(28:0.768872,29:0.484795):0.201179):0.212245,(((30:0.359684,31:0.304573):0.205795,32:0.675233):0.119184,(33:0.269266,34:0.286668):0.076297):0.203468):0.259723):0.222973,((((16:0.011525,17:0.019212):0.106756,18:0.125193):0.102657,19:0.238940):0.318037,20:0.714848):0.203129):0.304232,15:0.632627):0.229661):0.134338):0.137459):0.116681):0.0495976);
 432: 1 -32476.96296 -31653.47191 (0:0.202299,1:0.138344,(2:0.163103,(((3:0.298630,((4:0.220562,5:0.447235):0.217625,6:0.429680):0.169263):0.0451767,((((8:0.056233,9:0.022857):0.217492,10:0.258409):0.260771,11:0.626292):0.410069,((12:0.041403,13:0.022811):0.69207,(((((14:1.920183,(21:0.409953,22:0.817690):0.238087):0.205762,23:0.949339):0.311337,((((((16:0.046210,17:0.010910):0.164017,18:0.109006):0.151267,19:0.289302):0.420837,20:0.399035):0.40279,(((((24:0.054347,25:0.125003):0.245308,26:0.426449):0.0902805,27:0.138714):0.188193,(28:0.850673,29:0.548643):0.254282):0.131792,(((30:0.354427,31:0.258227):0.157622,32:0.562914):0.101239,(33:0.175047,34:0.329845):0.138084):0.153883):0.383421):0.105848,35:3.177679):0.074675):0.143942,((((((((36:0.129820,37:0.164208):0.101987,38:0.016740):0.505608,39:0.834750):0.30122,(41:0.281534,(42:0.168958,43:0.085120):0.0835997):0.578046):0.137257,((44:0.542382,(45:0.569098,46:1.768240):0.25969):0.332272,(47:1.097125,48:0.915755):0.541239):0.568537):0.21803,40:0.946308):0.462472,((49:0.030709,50:0.053209):0.0682768,51:0.128248):0.541603):0.153918,52:0.992180):0.842444):0.27475,15:0.545025):0.201285):0.304274):0.0525929):0.0244439,7:0.543699):0.113697):0.0804235);
 433: 1 -30337.23212 -31646.26528 (0:0.229938,1:0.169906,((2:0.170215,3:0.329836):0.0907184,((4:0.172213,5:0.346431):0.237775,((6:0.453456,7:0.317267):0.1009,((((8:0.069620,9:0.042608):0.165995,10:0.238095):0.376283,11:0.674065):0.215776,((12:0.035745,13:0.015942):0.362073,((14:2.056505,15:0.512354):0.0406809,((((((((16:0.034032,17:0.028073):0.108247,18:0.077312):0.159005,19:0.233076):0.323119,20:0.410372):0.272584,(((((24:0.063746,25:0.152339):0.213022,27:0.126889):0.0935,26:0.302131):0.247439,(28:0.840121,29:0.463156):0.184956):0.162983,((((30:0.372444,31:0.245502):0.101906,32:0.731294):0.0717309,33:0.210828):0.113722,34:0.221690):0.153687):0.441739):0.0960119,(21:0.603866,(22:0.843179,23:0.882464):0.23398):0.565902):0.125436,35:2.891063):0.0725458,(((((((36:0.179528,37:0.154485):0.0657112,38:0.072438):0.487358,39:0.788577):0.217306,(41:0.257560,(42:0.160710,43:0.140770):0.145764):0.654161):0.160845,40:0.921185):0.444847,(((49:0.021637,50:0.047386):0.0760774,51:0.125010):0.651766,52:1.035899):0.314261):0.154381,((44:0.527761,(45:0.703475,46:1.538028):0.285794):0.404832,(47:0.882378,48:0.842746):0.322783):0.430851):0.906276):0.116961):0.227467):0.21137):0.119335):0.0920769):0.0935208):0.0540411);
 434: 1 -31174.55141 -31643.22003 (0:0.191195,1:0.135880,(2:0.191419,(3:0.352473,((4:0.213966,5:0.443812):0.241565,((6:0.524776,7:0.398894):0.176591,((((8:0.038541,9:0.032362):0.147947,10:0.214542):0.299572,11:0.498261):0.348707,((12:0.020185,13:0.026496):0.441184,(((((((14:1.382310,(21:0.379644,22:0.898159):0.259721):0.100049,23:0.771493):0.209043,(((((((36:0.131834,37:0.163304):0.0668212,38:0.037502):0.563562,39:0.706841):0.318007,((41:0.346691,42:0.164525):0.057891,43:0.084126):0.519063):0.339797,((44:0.680328,(45:0.669120,46:1.524674):0.27311):0.35554,(47:0.983682,48:0.925925):0.272418):0.477705):0.218748,40:0.950409):0.239711,(((49:0.033775,50:0.032796):0.0665889,51:0.113129):0.587605,52:1.054416):0.184755):1.15028):0.176976,(((((24:0.038492,25:0.180103):0.140397,26:0.489002):0.113361,27:0.166368):0.331703,(28:0.836410,29:0.441353):0.195203):0.175634,((((30:0.278330,31:0.262148):0.14053,32:0.618139):0.099374,33:0.170319):0.0923489,34:0.210236):0.204967):0.335559):0.0694108,35:2.562364):0.0489959,((((16:0.044893,17:0.026409):0.107266,18:0.134658):0.147262,19:0.291515):0.258635,20:0.398606):0.319229):0.182497,15:0.727943):0.140339):0.134796):0.130168):0.0515636):0.0393522):0.110032):0.0786464);
 435: 1 -30315.70096 -31643.28743 (0:0.202983,((1:0.106442,(((4:0.216495,5:0.277471):0.193694,6:0.355735):0.136702,7:0.374250):0.0793275):0.0309289,(((((8:0.076097,9:0.043688):0.166122,10:0.262792):0.348505,11:0.586930):0.216684,(12:0.016649,13:0.025772):0.623648):0.100387,((((((14:1.435626,21:0.456062):0.0645162,22:0.787127):0.213291,23:0.679533):0.247752,(((((((36:0.142999,37:0.127472):0.0871922,38:0.047386):0.382164,39:0.669482):0.34323,((41:0.331778,42:0.170926):0.0573069,43:0.043469):0.562538):0.322002,(40:0.789588,((44:0.597557,(45:0.651661,46:1.971555):0.192237):0.377014,(47:1.022885,48:0.720909):0.317942):0.301163):0.141173):0.222164,((49:0.056668,50:0.052901):0.0503699,51:0.113956):0.654848):0.252492,52:0.932491):0.752905):0.180426,(((((16:0.010179,17:0.023190):0.120605,18:0.119914):0.0999325,19:0.336076):0.221821,(20:0.296284,35:2.061410):0.138189):0.185649,(((((24:0.074038,25:0.101210):0.223254,27:0.128344):0.0740316,26:0.360037):0.263372,((((30:0.321822,31:0.184087):0.156701,32:0.515844):0.146007,33:0.131484):0.0567625,34:0.161263):0.205511):0.0548697,(28:0.600165,29:0.465439):0.2193):0.242324):0.114364):0.162559,15:0.592477):0.241735):0.0881156):0.0380218,(2:0.139915,3:0.373248):0.0747444);
 436: 2 -32364.87629 -31649.29654 (0:0.185244,1:0.168994,(2:0.232701,(3:0.439408,((4:0.197643,5:0.374841):0.190917,((6:0.464677,7:0.331872):0.124166,(((((8:0.041777,9:0.041636):0.255548,10:0.233228):0.313312,11:0.589412):0.174668,(12:0.007796,13:0.027027):0.537135):0.175146,(((((((14:1.827105,(21:0.658329,22:0.786925):0.144969):0.259213,23:0.814202):0.299897,((((((36:0.170739,37:0.167795):0.0412533,38:0.062962):0.420253,39:0.852207):0.289684,((41:0.340444,42:0.168657):0.0590684,43:0.059550):0.971169):0.31836,(40:0.897934,((44:0.711560,(45:0.852898,46:1.252406):0.195255):0.334464,(47:0.795356,48:1.155354):0.416073):0.653664):0.0959229):0.34698,(((49:0.015529,50:0.046541):0.0866968,51:0.094074):0.78325,52:1.309410):0.240063):0.917986):0.148723,(((((24:0.043839,25:0.180598):0.210397,26:0.440934):0.0691817,27:0.154408):0.11184,(28:0.756075,29:0.768471):0.274144):0.19066,(((30:0.399996,31:0.330780):0.179854,(33:0.166246,34:0.309346):0.0733728):0.119269,32:0.640762):0.146061):0.372782):0.0857679,35:2.445570):0.0797309,((((16:0.022524,17:0.031201):0.153718,18:0.102589):0.19233,19:0.385418):0.313437,20:0.569338):0.234865):0.291279,15:0.591282):0.291422):0.100893):0.0595277):0.108379):0.041605):0.137038);
 437: 1 -30170.69165 -31659.28684 (0:0.154517,(1:0.174471,2:0.159578):0.068448,((3:0.239803,((6:0.330208,7:0.361182):0.0923598,(((((8:0.045661,9:0.053562):0.278005,10:0.163049):0.221184,(12:0.029929,13:0.035719):0.475745):0.0907145,11:0.748900):0.177438,((((((14:1.350698,((21:0.561442,22:0.822649):0.250261,23:0.601226):0.140353):0.171876,35:2.031436):0.0838541,(((((((36:0.112361,37:0.148410):0.042888,38:0.084163):0.560104,39:0.689143):0.147094,((41:0.372806,42:0.176497):0.0757026,43:0.058156):0.668826):0.199034,40:0.854760):0.353172,(((49:0.047805,50:0.034508):0.0644223,51:0.065146):0.559776,52:0.962590):0.20737):0.0652649,((44:0.772696,(45:0.587362,46:1.557117):0.303171):0.199669,(47:1.066898,48:0.806425):0.280462):0.608881):0.606784):0.145149,(((((24:0.053991,25:0.125865):0.171831,26:0.342354):0.0832296,27:0.136835):0.247036,(28:0.632538,29:0.422586):0.30919):0.181891,((((30:0.277250,31:0.175490):0.152996,32:0.479955):0.126798,33:0.137346):0.0560463,34:0.212061):0.0863131):0.225481):0.159844,((((16:0.036912,17:0.039126):0.120018,18:0.056607):0.0965484,19:0.171998):0.317565,20:0.465730):0.105418):0.239544,15:0.524036):0.227172):0.079261):0.103769):0.067155,(4:0.165380,5:0.391628):0.223723):0.0975339);
 438: 1 -32252.25552 -31646.86788 (0:0.226393,1:0.149916,((2:0.122691,3:0.343903):0.0729453,((((4:0.217723,5:0.353999):0.234232,6:0.439338):0.0866593,7:0.466338):0.0593082,(((((8:0.056166,9:0.052966):0.205895,10:0.198673):0.326915,11:0.764121):0.16767,(12:0.019041,13:0.031912):0.664762):0.143282,((((((14:1.849476,(21:0.353612,22:0.757838):0.286366):0.313948,23:0.766891):0.212093,(((((((36:0.160810,37:0.151942):0.0696189,38:0.087226):0.511728,39:0.777771):0.190549,((41:0.358130,42:0.170378):0.0375927,43:0.083788):0.73901):0.312488,40:0.786436):0.218554,((44:0.505235,(45:0.598937,46:1.673144):0.256032):0.365443,(47:1.002049,48:0.841286):0.498716):0.346919):0.254713,(((49:0.017041,50:0.027384):0.0726706,51:0.092652):0.541519,52:1.258986):0.195269):0.79419):0.0649924,(((((24:0.054034,25:0.186737):0.262665,26:0.518165):0.0811268,27:0.161659):0.180865,(28:0.980208,(29:0.460905,35:3.088825):0.139284):0.144239):0.308208,((((30:0.323676,31:0.245179):0.121361,32:0.686184):0.118661,33:0.103538):0.0898932,34:0.346913):0.170591):0.272738):0.224443,((((16:0.052871,17:0.021960):0.166518,18:0.167798):0.189705,19:0.228520):0.33111,20:0.422113):0.307274):0.317922,15:0.642869):0.274357):0.176176):0.0766514):0.0670974);
 439: 1 -31159.973 -31659.50787 (0:0.204675,1:0.158449,(2:0.177092,(3:0.312302,((4:0.138621,5:0.394050):0.358187,((6:0.368933,7:0.496938):0.164206,(((((8:0.077197,9:0.020976):0.100298,10:0.198105):0.282325,11:0.655261):0.168878,(12:0.011643,13:0.040779):0.685832):0.216967,(((((((14:1.423600,(21:0.564713,22:0.739920):0.198693):0.261131,23:0.627692):0.216781,(((((((36:0.172323,37:0.136599):0.0328442,38:0.087597):0.396153,39:0.688701):0.202762,(((41:0.370498,42:0.216064):0.0841716,43:0.066261):0.513594,((44:0.764337,(45:1.014764,46:1.447945):0.242794):0.35594,(47:0.857449,48:0.839993):0.238946):0.57405):0.323057):0.203008,40:0.939503):0.339154,((49:0.029339,50:0.029240):0.083154,51:0.117646):0.484208):0.162394,52:0.930057):0.93808):0.0330929,35:2.364164):0.14754,(((((24:0.055195,25:0.132074):0.206759,27:0.141279):0.0591716,26:0.406675):0.0996081,(28:0.712618,29:0.592918):0.152966):0.114975,(((30:0.256315,31:0.282455):0.159819,(33:0.135177,34:0.281493):0.0383465):0.0845676,32:0.449112):0.133437):0.213596):0.202354,((((16:0.035892,17:0.033081):0.124691,18:0.097101):0.0421151,19:0.244706):0.272771,20:0.454290):0.179999):0.334095,15:0.496908):0.261317):0.0692917):0.0515072):0.0254955):0.054439):0.0664279);
 440: 1 -30609.93134 -31644.84112 (0:0.317074,1:0.106368,(2:0.120200,((3:0.339705,(((((8:0.048588,9:0.046395):0.170295,10:0.213180):0.25604,11:0.536703):0.412884,(12:0.048597,13:0.006608):0.614414):0.13714,(((((14:1.760916,(21:0.523939,22:1.039962):0.351776):0.199062,23:0.706699):0.407568,((((((24:0.071113,25:0.110634):0.174311,26:0.367790):0.0917144,27:0.127821):0.238263,(28:0.669903,29:0.536735):0.236373):0.130396,(((30:0.337234,31:0.267062):0.1167,32:0.561980):0.149484,(33:0.190485,34:0.208305):0.0392773):0.171554):0.151988,(35:2.524504,((((((((36:0.132320,37:0.169018):0.0374193,38:0.090053):0.587689,39:0.652855):0.252721,(41:0.267229,(42:0.137175,43:0.077338):0.108419):0.597605):0.340581,40:0.838756):0.213944,((44:0.571127,(45:0.749526,46:1.517983):0.273868):0.321465,(47:1.261311,48:0.667926):0.314765):0.450507):0.281234,((49:0.010615,50:0.030954):0.0994083,51:0.103069):0.584637):0.325788,52:0.858140):0.641563):0.430355):2.85553e-06):0.287116,((((16:0.037802,17:0.028138):0.149765,18:0.113586):0.118795,19:0.259366):0.205855,20:0.537055):0.123832):0.391616,15:0.630998):0.208684):0.0174624):0.0679974,((4:0.239938,5:0.457214):0.146949,(6:0.389644,7:0.373529):0.165654):0.111057):0.0619755):0.0980314);
 441: 1 -31312.7553 -31649.71129 (0:0.153260,1:0.158193,((2:0.163490,3:0.337719):0.0593683,((4:0.221530,5:0.435343):0.214924,((6:0.413276,7:0.316148):0.0694989,((((8:0.041381,9:0.055269):0.274375,10:0.199015):0.347658,11:0.577356):0.256315,((12:0.028529,13:0.024258):0.476714,(((((14:1.738014,(21:0.444646,22:0.859103):0.11109):0.232275,23:0.933428):0.35385,(((((16:0.033559,17:0.037257):0.123711,18:0.160548):0.119765,19:0.289470):0.170624,20:0.605586):0.210741,(((((24:0.052408,25:0.143446):0.258019,27:0.172570):0.0357083,26:0.307461):0.317655,(28:0.791196,29:0.460475):0.188857):0.0837462,(((30:0.294408,31:0.270490):0.203952,(32:0.722757,33:0.078677):0.0548761):0.118698,34:0.224199):0.177812):0.229865):0.115987):0.193955,(35:2.315440,(((((((36:0.160768,37:0.159160):0.0556845,38:0.046883):0.438913,39:0.757517):0.229794,((41:0.364330,42:0.168887):0.066511,43:0.073573):0.914715):0.249894,40:0.956090):0.128475,(((49:0.036560,50:0.032567):0.0993532,51:0.082057):0.614219,52:1.233051):0.376329):0.212983,((44:0.706766,(45:0.719342,46:1.340925):0.212419):0.280949,(47:0.929338,48:0.784951):0.461911):0.380632):0.424697):0.296671):0.071504,15:0.479960):0.211674):0.200756):0.152161):0.070663):0.100925):0.0573165);
 442: 1 -31570.82529 -31651.87497 (0:0.227735,1:0.185431,(2:0.210115,(3:0.348688,(((4:0.217933,5:0.355734):0.225113,(6:0.396043,7:0.398843):0.166676):0.0913833,(((((8:0.065518,9:0.031205):0.212241,10:0.234557):0.267449,11:0.594355):0.149144,(12:0.036816,13:0.026157):0.436985):0.114872,((((((14:1.422287,(21:0.611455,(22:0.601491,23:0.768310):0.136348):0.388766):0.0765658,35:2.554783):0.0606999,((((((36:0.184012,37:0.167226):0.0543773,38:0.053117):0.525333,39:0.857112):0.111022,((41:0.335385,42:0.132722):0.0646754,43:0.068083):0.836743):0.27001,40:0.966803):0.300799,(((44:0.612158,(45:0.854438,46:1.757389):0.244583):0.23835,(47:0.901251,48:0.633932):0.517931):0.488725,(((49:0.034667,50:0.024921):0.10921,51:0.086994):0.711823,52:0.947399):0.232121):0.140333):0.830705):0.0877605,(((((24:0.071158,25:0.128292):0.19297,26:0.372245):0.0812421,27:0.141950):0.178673,(28:0.812608,29:0.446163):0.187025):0.183109,((((30:0.303308,31:0.191550):0.165607,32:0.515261):0.126935,33:0.098701):0.045333,34:0.235359):0.101772):0.192674):0.239446,((((16:0.028004,17:0.032650):0.103852,18:0.144499):0.135945,19:0.235142):0.226338,20:0.607594):0.283854):0.277768,15:0.733998):0.195381):0.199572):0.0801429):0.0968372):0.0535277);
 443: 1 -31728.6503 -31657.84394 (0:0.218604,1:0.188779,(2:0.193696,(3:0.302647,((4:0.174456,5:0.374553):0.272502,((6:0.469634,7:0.368004):0.171392,(((((8:0.037932,9:0.056243):0.169766,10:0.191947):0.303634,11:0.704901):0.283883,(12:0.006470,13:0.032877):0.519665):0.166098,(((((14:1.420287,((21:0.752535,22:0.921217):0.23274,23:0.888026):0.223649):0.28638,(((((36:0.173463,37:0.132112):0.0746077,38:0.065291):0.572596,39:0.653202):0.22583,(((41:0.412090,42:0.120091):0.0738705,43:0.062676):0.604006,(((44:0.595499,(45:0.570193,46:1.810281):0.393749):0.325033,(47:1.059998,48:0.734644):0.394778):0.315971,(((49:0.034113,50:0.042489):0.0479067,51:0.122730):0.615238,52:1.001206):0.262169):0.23029):0.237748):0.229039,40:1.030467):0.720412):0.211136,35:2.452963):2.01081e-06,(((((16:0.028124,17:0.019004):0.138112,18:0.106510):0.0869356,19:0.302290):0.276936,(((((24:0.048865,25:0.127160):0.195023,27:0.173305):0.0641895,26:0.527244):0.218271,(28:0.904018,29:0.601754):0.136889):0.234666,(((30:0.323302,31:0.256207):0.128621,32:0.568324):0.0932903,(33:0.179431,34:0.444531):0.076326):0.178169):0.406632):0.0790053,20:0.545144):0.257153):0.163357,15:0.684663):0.268347):0.0788538):0.106947):0.0901225):0.102475):0.0993181);
 444: 1 -31517.78894 -31648.12234 (0:0.211535,1:0.226098,(2:0.159870,(3:0.375265,((((4:0.311717,5:0.314828):0.183755,6:0.410237):0.125054,7:0.413059):0.136465,((((8:0.043384,9:0.075202):0.282742,10:0.184819):0.314911,11:0.711778):0.214261,((12:0.033006,13:0.026565):0.473775,(((((14:1.610927,((((24:0.054574,25:0.117908):0.178002,27:0.195984):0.103263,26:0.313772):0.273248,((28:0.869051,29:0.487859):0.188175,((((30:0.265982,31:0.279690):0.145608,32:0.550005):0.158532,33:0.125290):0.130659,34:0.218635):0.23623):0.0884468):0.306806):0.0670365,((((16:0.043288,17:0.043988):0.130882,18:0.084856):0.0667946,19:0.237563):0.38292,20:0.367788):0.154993):0.139616,((21:0.456386,22:0.734601):0.285,23:0.658738):0.482773):0.149334,(35:1.778667,(((((((36:0.132995,37:0.163852):0.0729167,38:0.045756):0.448218,39:0.642579):0.303281,((41:0.336315,42:0.207475):0.0562807,43:0.076329):0.705761):0.413105,40:0.657798):0.278954,((44:0.764179,(45:0.627891,46:1.474105):0.211002):0.347205,(47:0.977097,48:1.121961):0.253328):0.55901):0.200808,(((49:0.029095,50:0.031594):0.0578351,51:0.115216):0.631513,52:1.147047):0.185918):0.358316):0.427284):0.153015,15:0.627314):0.259015):0.173036):0.100262):0.112609):0.0540377):0.169634);
 445: 1 -30018.21226 -31652.7379 (0:0.265113,1:0.208417,(2:0.249617,((3:0.349322,((6:0.482210,7:0.455429):0.100608,(((((8:0.033925,9:0.042232):0.159186,10:0.267437):0.31506,11:0.457337):0.237465,(12:0.022917,13:0.016981):0.517484):0.126616,((((14:1.868469,((21:0.474533,22:0.848660):0.220822,23:0.819410):0.104048):0.291322,(35:2.103944,((((((36:0.227629,37:0.159082):0.0662464,38:0.055847):0.460214,39:0.615556):0.221874,(((41:0.444446,42:0.196093):0.0585448,43:0.053926):0.629642,(((44:0.642530,(45:0.821013,46:1.490767):0.280688):0.382509,47:1.044448):0.220991,48:0.683272):0.470184):0.161943):0.253543,40:1.111056):0.271013,(((49:0.053813,50:0.021065):0.0965682,51:0.106573):0.663068,52:1.015322):0.264222):0.505295):0.383089):0.236319,(((((16:0.085145,17:0.023608):0.149759,18:0.122433):0.195219,19:0.188595):0.278305,((((((24:0.069870,25:0.168763):0.192965,26:0.427750):0.0835228,27:0.128963):0.278333,(28:0.910718,29:0.482434):0.14928):0.169516,32:0.651290):0.074638,((30:0.279029,31:0.313038):0.161558,(33:0.215942,34:0.250941):0.0480405):0.0598188):0.448637):0.154163,20:0.451111):0.212363):0.273936,15:0.692894):0.252672):0.0787036):0.126477):0.0556418,(4:0.222112,5:0.425103):0.285127):0.0764557):0.0558727);
 446: 1 -30651.48956 -31653.11898 (0:0.221638,1:0.123460,(2:0.203132,(3:0.324755,((4:0.133102,5:0.391543):0.312879,((6:0.400557,7:0.358280):0.10942,(((((8:0.079575,9:0.063523):0.113559,10:0.288494):0.350498,11:0.580253):0.130352,(12:0.031837,13:0.014991):0.653009):0.14373,(((((14:1.562172,(21:0.580040,22:0.614399):0.155344):0.162377,(23:0.705530,(((((((36:0.157942,37:0.162122):0.0595184,38:0.051473):0.606926,39:0.599866):0.234465,((41:0.406069,42:0.142010):0.0602401,43:0.075193):0.721174):0.293786,40:1.129576):0.342332,(((49:0.030165,50:0.034366):0.0592952,51:0.093142):0.524748,52:1.194243):0.327105):0.192493,((44:0.520425,(45:0.569146,46:1.974979):0.256917):0.384077,(47:1.024075,48:0.713059):0.461966):0.60179):0.544076):0.200594):0.17832,(((((24:0.070097,25:0.139024):0.181007,26:0.426478):0.0869829,27:0.078256):0.199436,(28:0.810309,29:0.447636):0.198122):0.100793,(((30:0.306253,31:0.246042):0.169257,(33:0.217980,34:0.218207):0.0507532):0.136111,32:0.579363):0.116272):0.315486):0.132234,(((((16:0.027407,17:0.052220):0.121347,18:0.111730):0.108153,19:0.279554):0.202632,20:0.471128):0.172412,35:2.457711):0.0377664):0.312145,15:0.685673):0.245673):0.0895205):0.100573):0.0329813):0.0685041):0.064163);
 447: 1 -32097.212 -31649.39889 (0:0.237961,1:0.115673,((2:0.119558,3:0.337596):0.0722863,(((4:0.224098,5:0.454698):0.185216,(6:0.396716,7:0.370756):0.240983):0.0659389,(((((8:0.059252,9:0.049780):0.152978,10:0.289990):0.220622,11:0.642320):0.33255,(12:0.037308,13:0.004226):0.576111):0.108843,((((((14:2.097280,22:0.719700):0.149266,21:0.454850):0.229308,23:0.821369):0.541722,(((((16:0.031029,17:0.035783):0.138113,18:0.176055):0.0863943,19:0.311325):0.312897,20:0.551306):0.23351,(((((24:0.062021,25:0.144950):0.198026,26:0.383859):0.050377,27:0.157525):0.16646,(((30:0.278241,31:0.276886):0.203927,(33:0.207057,34:0.232233):0.0654919):0.122322,32:0.564117):0.181838):0.0746845,(28:0.911413,29:0.490561):0.160363):0.317197):0.0966538):0.190145,(35:2.495855,((((((((36:0.147979,37:0.177967):0.0818685,38:0.074234):0.439516,39:0.676621):0.535357,((41:0.329701,42:0.150563):0.0430928,43:0.080184):0.535149):0.380135,((44:0.599822,(45:0.506157,46:1.559049):0.35991):0.351255,(47:0.816756,48:0.865874):0.537506):0.40903):0.254989,40:0.925140):0.424353,((49:0.024589,50:0.043884):0.0884426,51:0.091677):0.50031):0.285533,52:0.909419):0.497475):0.436744):0.306587,15:0.712900):0.296921):0.0378927):0.0737458):0.0882378);
 448: 1 -32055.29026 -31645.77618 (0:0.211618,1:0.131958,((2:0.190023,3:0.343214):0.0611062,(((4:0.233167,5:0.424992):0.226659,(6:0.456717,7:0.491626):0.155182):0.0898202,(((((8:0.056011,9:0.024948):0.291939,10:0.213612):0.25665,11:0.606969):0.168337,(12:0.036070,13:0.031919):0.503016):0.156013,((((((14:2.167630,(21:0.384177,22:1.070134):0.508264):0.137563,23:0.767820):0.223171,((((((24:0.043461,25:0.164047):0.218117,26:0.371794):0.0928087,27:0.107973):0.267842,(28:0.865978,29:0.590269):0.13676):0.123384,(((30:0.354076,31:0.257313):0.16695,32:0.665416):0.103955,(33:0.150652,34:0.281847):0.0542057):0.188772):0.266744,((((((((36:0.178920,37:0.170315):0.0577355,38:0.059763):0.491748,39:0.742707):0.211927,((41:0.345531,42:0.149203):0.0597065,43:0.113750):0.60045):0.431294,((44:0.600271,(45:0.896505,46:1.687533):0.135603):0.305985,(47:1.091231,48:0.894903):0.265142):0.366035):0.155913,40:0.968876):0.315159,((49:0.018575,50:0.031990):0.106924,51:0.102444):0.770118):0.154886,52:1.037752):0.843439):0.0492277):0.110668,35:2.325962):0.0543296,(((16:0.019391,17:0.047487):0.0963196,(18:0.102499,19:0.482846):0.0278923):0.257073,20:0.595862):0.219583):0.130264,15:0.790828):0.318141):0.121283):0.100306):0.0376972);
 449: 1 -31489.38388 -31660.63241 (0:0.216095,1:0.186173,(2:0.174597,((3:0.301711,(((((8:0.036742,9:0.024133):0.241178,10:0.151425):0.287256,11:0.615089):0.237808,(12:0.030357,13:0.034325):0.64303):0.153576,((((((14:1.483287,(21:0.579651,22:0.567785):0.281743):0.114521,23:0.849411):0.223487,(((((36:0.167792,37:0.135045):0.0642729,38:0.052076):0.532035,(39:0.604522,((41:0.333025,42:0.214232):0.0434139,43:0.096453):0.676898):0.100609):0.424235,40:0.822452):0.296842,(((44:0.717142,(45:0.468073,46:1.724499):0.196435):0.349195,(47:0.826958,48:1.052155):0.615379):0.711912,(((49:0.025206,50:0.047912):0.0779175,51:0.128377):0.566385,52:0.912805):0.332083):0.263857):0.543053):0.0793338,35:2.418936):0.0849034,(((((16:0.025188,17:0.031085):0.177718,18:0.132339):0.130636,19:0.323293):0.394218,(((((24:0.081940,25:0.176531):0.151131,27:0.247796):0.0779833,26:0.311341):0.164063,(28:0.815137,29:0.452061):0.164596):0.176994,((((30:0.338129,31:0.345145):0.176696,32:0.510996):0.0886383,33:0.185773):0.125959,34:0.206877):0.163376):0.410575):0.156797,20:0.550718):0.131083):0.220336,15:0.804659):0.271964):0.135555):0.0657146,((4:0.226321,5:0.380087):0.224024,(6:0.462575,7:0.392804):0.166362):0.10669):0.031342):0.0769362);
 450: 1 -32126.59661 -31648.70441 (0:0.147355,1:0.136588,(2:0.123754,((3:0.359907,(((6:0.409895,7:0.452277):0.111277,(((8:0.074511,9:0.035116):0.139942,10:0.296592):0.205107,11:0.563846):0.431338):0.128814,((12:0.016179,13:0.037415):0.571679,(((((14:1.578795,((21:0.572471,22:0.787306):0.383656,23:0.764683):0.132527):0.359925,(35:2.899327,((((((36:0.127055,37:0.186212):0.054486,38:0.050588):0.557353,39:0.815696):0.145494,((41:0.401616,42:0.173945):0.056684,43:0.056417):0.887915):0.334845,40:0.726753):0.363187,((((44:0.413937,(45:0.597265,46:1.499400):0.419798):0.414808,(47:1.155021,48:0.767428):0.299146):0.891512,((49:0.014815,50:0.039323):0.100716,51:0.097182):0.663495):0.180718,52:0.797827):0.158376):0.695367):2.07573e-06):0.095385,(((((24:0.068552,25:0.113367):0.300813,27:0.116716):0.107804,26:0.352774):0.299237,(28:0.884244,29:0.540562):0.175116):0.137962,((((30:0.316474,31:0.197868):0.138338,32:0.600477):0.119379,33:0.116408):0.0650965,34:0.303647):0.207313):0.287015):0.13482,((((16:0.031319,17:0.034418):0.0675697,18:0.128971):0.147186,19:0.245200):0.310914,20:0.547247):0.279711):0.28016,15:0.483595):0.247112):0.224822):0.0896912):0.0509574,(4:0.128121,5:0.423283):0.3731):0.0607303):0.108467);
 451: 4 -32113.27132 -31643.29917 (0:0.251443,1:0.202655,(2:0.188464,(3:0.362194,((4:0.221168,5:0.412170):0.259312,((6:0.475457,7:0.407539):0.185834,((((8:0.040979,9:0.023883):0.23057,10:0.220210):0.265853,11:0.572804):0.277114,((12:0.033339,13:0.006263):0.507467,((((((14:1.664276,21:0.389844):0.156884,22:0.611672):0.300961,23:0.719855):0.421968,(((((16:0.024954,17:0.024844):0.138006,18:0.143607):0.117772,19:0.231267):0.370852,20:0.455453):0.222082,((((24:0.088742,25:0.120411):0.316838,(26:0.540490,27:0.157432):0.0498725):0.214695,(28:0.792837,29:0.560358):0.263123):0.0661397,(((30:0.391196,31:0.225578):0.145227,32:0.669497):0.0686675,(33:0.146932,34:0.353897):0.0847092):0.119811):0.474753):0.205765):0.108762,(35:2.073590,(((((((36:0.144102,37:0.227430):0.0521539,38:0.047673):0.432912,39:0.743743):0.345892,((41:0.349488,42:0.163777):0.0591004,43:0.046110):0.886498):0.181458,40:0.936488):0.167218,(((44:0.498308,46:1.563544):0.151312,45:0.720551):0.435638,(47:0.943304,48:0.906162):0.514028):0.298064):0.20131,(((49:0.043632,50:0.022079):0.0787962,51:0.088951):0.597959,52:0.990487):0.227432):0.269013):0.399236):0.155245,15:0.578253):0.264604):0.20978):0.0822539):0.0703121):0.0624922):0.0876307):0.0606219);
 452: 1 -31732.16291 -31649.09739 (0:0.202542,1:0.158214,(((2:0.121746,3:0.307639):0.0641641,(((((8:0.050879,9:0.043732):0.185306,10:0.210136):0.355402,11:0.481001):0.235115,(12:0.024031,13:0.017715):0.594274):0.126516,((((((14:1.689387,21:0.557114):0.122756,22:0.599177):0.382754,23:0.521580):0.390477,(35:2.321964,(((((((36:0.156559,37:0.191367):0.0682532,38:0.048822):0.534492,39:0.650183):0.2285,((41:0.283683,42:0.167791):0.0460355,43:0.071870):0.843523):0.366737,40:0.719350):0.263945,((44:0.715774,(47:1.122449,48:0.766938):0.364542):0.148591,(45:0.574696,46:1.665375):0.280265):0.745747):0.144074,(((49:0.028879,50:0.040069):0.0835938,51:0.113754):0.51473,52:1.266804):0.306493):0.421849):0.147079):0.0904655,(((((16:0.044671,17:0.047626):0.0903183,18:0.116143):0.176027,19:0.268007):0.374851,20:0.442289):0.24686,(((((24:0.080129,25:0.128157):0.262335,27:0.145267):0.111996,26:0.424650):0.183908,(28:0.945205,29:0.532581):0.126057):0.158175,((((30:0.246900,31:0.259819):0.116189,32:0.534236):0.147724,33:0.106569):0.104653,34:0.207298):0.163964):0.380975):0.221647):0.158277,15:0.575837):0.392639):0.189682):0.0411676,((4:0.119937,5:0.314858):0.267958,(6:0.316543,7:0.437021):0.0820169):0.106306):0.0486978);
 453: 1 -31964.35091 -31643.39812 (0:0.229729,1:0.139826,(2:0.168311,((3:0.278010,(((((8:0.048902,9:0.043206):0.191017,10:0.196390):0.202223,11:0.592652):0.245997,(12:0.033825,13:0.015449):0.433452):0.181342,(((((((14:1.490553,21:0.466896):0.0820456,22:0.663369):0.367213,23:0.988553):0.227648,(35:2.271381,((((((((36:0.156337,37:0.156802):0.0767815,38:0.047842):0.531717,39:0.626861):0.290291,((41:0.360406,42:0.153195):0.0901358,43:0.060724):0.705226):0.205717,40:0.958663):0.170715,((44:0.449248,(45:0.760760,46:1.521981):0.158711):0.453689,(47:1.324924,48:0.719550):0.486667):0.327289):0.397114,((49:0.035198,50:0.033323):0.114355,51:0.083470):0.694579):0.102286,52:1.017026):0.497839):0.153382):0.246816,(((((24:0.039127,25:0.140995):0.242338,27:0.175243):0.0898553,26:0.370989):0.162777,(28:0.843010,29:0.599168):0.188361):0.124772,(((30:0.383553,31:0.151307):0.128504,32:0.648035):0.102228,(33:0.167924,34:0.222053):0.0832801):0.103073):0.348948):0.166906,((((16:0.037695,17:0.029221):0.174457,18:0.137045):0.116941,19:0.281811):0.330812,20:0.580466):0.148648):0.326869,15:0.605730):0.241907):0.129862):0.14074,((4:0.113438,5:0.438464):0.166312,(6:0.462143,7:0.320451):0.184218):0.0814504):0.0493269):0.0521818);
 454: 1 -30955.45214 -31654.70706 (0:0.262889,1:0.222191,(2:0.188808,(3:0.308287,(((4:0.282630,5:0.427882):0.228712,(6:0.471908,7:0.506222):0.158672):0.0874464,(((((8:0.066301,9:0.048547):0.174485,10:0.230124):0.347624,11:0.599166):0.273137,(12:0.021215,13:0.015783):0.512869):0.174375,(((14:1.428130,(((((((36:0.167168,37:0.182635):0.0347384,38:0.052843):0.453958,39:0.640996):0.41301,40:1.094712):0.18316,((41:0.408990,42:0.124176):0.0319834,43:0.093915):0.745152):0.241615,((44:0.728622,(45:0.735298,46:1.840426):0.349269):0.482273,(47:1.082850,48:0.838807):0.442638):0.104368):0.111681,(((49:0.026461,50:0.030826):0.0658342,51:0.125742):0.765752,52:1.473767):0.328669):0.639104):0.137017,15:0.423819):0.340462,(((((((16:0.042399,17:0.038845):0.125788,18:0.087140):0.134466,19:0.259011):0.298005,20:0.387468):0.231601,((((((24:0.067280,25:0.177366):0.226424,26:0.563460):0.107023,27:0.153543):0.270702,(28:0.850998,29:0.534569):0.303567):0.38088,34:0.256070):0.0472811,(((30:0.234584,31:0.235377):0.172332,32:0.626915):0.140649,33:0.145720):0.0496945):0.502667):0.134253,((21:0.565266,22:0.691137):0.165119,23:0.791005):0.473687):0.223865,35:2.955013):0.0240691):0.342027):0.133402):0.0825458):0.113651):0.0805094);
 455: 1 -32593.20624 -31658.77538 (0:0.222092,1:0.185204,(2:0.207635,(3:0.404726,(((4:0.253719,5:0.413837):0.216582,(((8:0.047035,9:0.059143):0.231906,10:0.203173):0.221467,11:0.666527):0.325202):0.0464891,((6:0.458874,7:0.475818):0.12973,((12:0.021752,13:0.012967):0.589662,((((((14:1.401311,((21:0.631849,22:0.767297):0.381293,23:0.883791):0.249833):0.18614,35:2.670934):0.0128538,((((((((36:0.147136,37:0.154708):0.0521006,38:0.043522):0.412931,39:0.707680):0.393269,((41:0.332778,42:0.134438):0.0347336,43:0.072754):0.730942):0.326794,((44:0.420768,(45:0.698102,46:1.496896):0.228466):0.42867,(47:0.979988,48:0.607368):0.353003):0.409896):0.157021,40:0.836609):0.270664,((49:0.039500,50:0.030454):0.0709815,51:0.098684):0.705052):0.241007,52:1.132149):0.574079):0.0930387,((((((24:0.045859,25:0.183670):0.246133,26:0.462334):0.0706821,27:0.161194):0.180015,(28:0.718092,29:0.580983):0.156815):0.116375,32:0.620726):0.0682913,(((30:0.347125,31:0.278501):0.194128,33:0.174313):0.0837906,34:0.218733):0.202028):0.304341):0.164473,((((16:0.040237,17:0.030060):0.127689,18:0.123897):0.194129,19:0.321333):0.218418,20:0.622161):0.261869):0.205541,15:0.572302):0.219695):0.184726):0.135369):0.0744066):0.0621216):0.0681594);
 456: 1 -32502.40836 -31650.76373 (0:0.189952,1:0.220518,((2:0.182185,3:0.339617):0.0592005,((4:0.159330,5:0.449481):0.233863,(((6:0.370376,7:0.454862):0.139497,(((8:0.061803,9:0.026136):0.276644,10:0.240996):0.314164,11:0.497230):0.293147):0.0683382,((12:0.024577,13:0.011088):0.514784,(((((14:1.511525,(21:0.653763,22:0.632084):0.23923):0.126682,23:1.016566):0.30154,(((((16:0.038879,17:0.032574):0.185272,18:0.125315):0.179051,19:0.322716):0.256582,20:0.549686):0.372892,((((((24:0.035382,25:0.138811):0.273102,27:0.192816):0.046344,26:0.357801):0.134954,28:1.048839):0.1259,29:0.671498):0.190563,((((30:0.345344,31:0.186775):0.142994,32:0.505510):0.126187,33:0.182386):0.159757,34:0.213086):0.124363):0.405514):0.149933):0.189182,(35:1.940423,((((((36:0.201375,37:0.175978):0.0446928,38:0.068589):0.536813,39:0.734178):0.321042,((41:0.357485,42:0.144243):0.0489907,43:0.057034):0.710399):0.236088,((44:0.418958,(45:0.749000,46:1.350084):0.18455):0.462001,(47:0.809109,48:0.823932):0.376285):0.332224):0.218845,(40:0.923328,(((49:0.030592,50:0.057705):0.110791,51:0.102135):0.588592,52:1.059426):0.506979):0.213151):0.710649):0.222624):0.129582,15:0.581989):0.0985195):0.314151):0.0662465):0.0342821):0.0485872);
 457: 3 -31937.16291 -31643.55902 (0:0.254574,1:0.187783,(2:0.193773,(3:0.390837,(((4:0.251519,5:0.350649):0.265434,(6:0.380895,7:0.411212):0.10797):0.183434,((((8:0.047111,9:0.057521):0.234411,10:0.275018):0.500626,11:0.734585):0.215368,((12:0.020181,13:0.029975):0.535924,(((((14:1.660625,(21:0.575128,22:0.701053):0.249596):0.238863,23:0.877272):0.311512,(((((16:0.022674,17:0.025543):0.122526,18:0.143574):0.0830114,19:0.277086):0.264963,20:0.464872):0.289901,(((((24:0.070497,25:0.117058):0.228884,27:0.163683):0.109878,26:0.290206):0.226685,(28:0.834904,29:0.474997):0.137961):0.11789,((((30:0.314892,31:0.235577):0.155212,32:0.625568):0.0977349,33:0.156592):0.130761,34:0.164836):0.207664):0.240386):0.155725):0.127042,(35:2.448212,((((((36:0.122804,37:0.140933):0.0185785,38:0.071654):0.412256,39:0.695901):0.15189,((41:0.342393,42:0.123864):0.078186,43:0.053182):0.850208):0.387343,40:0.882076):0.110656,(((44:0.556640,(45:0.739950,46:1.382198):0.0997932):0.226419,(47:0.897440,48:0.633415):0.535912):0.557241,(((49:0.035822,50:0.041187):0.0789101,51:0.085880):0.703952,52:1.200862):0.226704):0.118783):0.629953):0.193303):0.121468,15:0.692780):0.194602):0.166542):0.150611):0.0726717):0.0336109):0.114689);
 458: 1 -31570.48973 -31647.11168 (0:0.157488,1:0.167965,((2:0.113989,3:0.317823):0.0954613,((4:0.226274,5:0.357377):0.214834,((6:0.394823,7:0.351177):0.13745,(((((8:0.060615,9:0.045474):0.217628,10:0.220763):0.345926,11:0.539760):0.200184,(12:0.019071,13:0.039399):0.456979):0.150409,(((((14:1.341895,(21:0.451948,(22:0.589980,23:0.960143):0.320304):0.18489):0.218254,(35:2.521539,(((((((36:0.146726,37:0.166747):0.0874002,38:0.012897):0.528919,39:0.722501):0.158613,(41:0.249060,(42:0.204689,43:0.094055):0.106969):0.619616):0.42138,40:0.675511):0.334323,((44:0.756512,(45:0.625634,46:1.394429):0.28745):0.227253,(47:0.892139,48:0.949405):0.301131):0.572826):0.272737,(((49:0.024015,50:0.077934):0.110259,51:0.063546):0.58014,52:1.034665):0.210874):0.65108):0.148635):0.0619704,((((24:0.061530,25:0.160214):0.213942,(26:0.480335,27:0.156247):0.0645416):0.276219,(28:0.831927,29:0.520049):0.157253):0.176741,(((30:0.331036,31:0.331887):0.108606,32:0.484534):0.109668,(33:0.210459,34:0.242641):0.055848):0.130446):0.222159):0.19067,((((16:0.024517,17:0.017306):0.150794,18:0.076297):0.0790877,19:0.287073):0.306687,20:0.451097):0.204594):0.203745,15:0.618894):0.265687):0.140464):0.0646499):0.0705836):0.0440236);
 459: 3 -31292.08077 -31653.20542 (0:0.176153,1:0.154859,(2:0.172337,(3:0.286515,((((4:0.251792,5:0.195658):0.255458,7:0.399706):0.10685,((((8:0.042384,9:0.058196):0.282418,10:0.117782):0.374054,11:0.589296):0.16929,((12:0.021320,13:0.017446):0.454771,(((((14:1.986145,23:0.696176):0.168885,(21:0.377982,22:0.890424):0.300759):0.366725,(((((16:0.030306,17:0.031540):0.133289,18:0.118250):0.172012,19:0.245595):0.266644,20:0.513727):0.168358,((((24:0.080494,25:0.114371):0.219104,26:0.461642):0.0946122,27:0.158768):0.187287,((28:0.689621,29:0.591157):0.0965546,((((30:0.419722,31:0.224312):0.212512,32:0.612577):0.112326,33:0.169465):0.117105,34:0.220225):0.285444):0.0346665):0.335865):0.134492):2.53509e-06,35:2.731142):0.18937,(15:0.519206,((((((((36:0.169446,37:0.173348):0.0481872,38:0.074118):0.470057,39:0.749761):0.372739,((41:0.356894,42:0.157135):0.0737862,43:0.049666):0.671944):0.34544,40:0.928606):0.165437,((44:0.495077,45:1.005957):0.407631,(46:1.301114,(47:1.124282,48:1.007047):0.19425):0.0371338):0.407819):0.297319,((49:0.035231,50:0.026611):0.0980287,51:0.078572):0.674395):0.149423,52:1.182493):0.73263):0.0584422):0.185204):0.173683):0.126185):0.068155,6:0.433957):0.106277):0.0393673):0.0601503);
 460: 1 -31313.50072 -31650.14775 (0:0.236751,1:0.125191,(2:0.172108,(3:0.421643,((4:0.237976,5:0.416834):0.315834,((6:0.454576,7:0.356064):0.217539,(((((8:0.062926,9:0.040463):0.364449,10:0.204437):0.334996,11:0.817731):0.154021,(12:0.055111,13:0.018262):0.556115):0.264987,((((((14:2.099977,22:0.449829):0.304808,21:0.615344):0.0893471,23:0.955696):0.320333,(((((16:0.056343,17:0.010860):0.182479,18:0.106720):0.205505,19:0.214857):0.370842,20:0.318538):0.295521,(((((((24:0.051847,25:0.137185):0.190521,26:0.463867):0.0734543,27:0.151897):0.122635,28:1.109803):0.0677567,29:0.570795):0.182029,(((30:0.277307,31:0.291279):0.155331,(33:0.157982,34:0.240433):0.0777379):0.132596,32:0.474518):0.126767):0.308589,35:2.838957):0.214742):0.119057):0.200314,(((((((36:0.099643,37:0.112133):0.0469699,38:0.071400):0.443241,39:0.644951):0.336896,40:0.821590):0.203991,((41:0.474336,42:0.142190):0.0449534,43:0.052297):0.737359):0.333861,((44:0.587827,(45:0.530444,46:1.704805):0.341891):0.277262,(47:1.076689,48:0.750554):0.258167):0.276797):0.397651,(((49:0.017573,50:0.039283):0.139091,51:0.078353):0.511347,52:1.342588):0.158269):0.674515):0.258099,15:0.535849):0.341069):0.0973658):0.0891988):0.0651642):0.0612684):0.0711166);
 461: 1 -30791.57582 -31646.28061 (0:0.197162,1:0.163840,(2:0.193452,((3:0.273925,((6:0.594049,7:0.412726):0.0553107,(((((8:0.081606,9:0.064210):0.185515,10:0.196833):0.596796,11:0.664905):0.353007,(12:0.020200,13:0.040729):0.468032):0.110682,((((14:1.325001,(21:0.529620,22:0.712004):0.178895):0.091408,23:0.732261):0.441624,(((((((16:0.028715,17:0.017277):0.117055,18:0.073761):0.109734,19:0.308436):0.346935,20:0.445683):0.179006,35:2.015618):0.062406,((((((36:0.167649,37:0.206397):0.0696959,38:0.056505):0.509088,39:0.661367):0.103171,((41:0.349705,42:0.205619):0.0569681,43:0.068346):0.878465):0.25123,40:0.934226):0.18847,(((44:0.435994,(45:0.641307,46:1.747226):0.328405):0.19659,(47:1.014970,48:1.027753):0.309267):0.659168,(((49:0.041421,50:0.052216):0.0652844,51:0.092695):0.517735,52:1.197080):0.234789):0.268988):0.756792):0.140013,((((24:0.051824,25:0.178371):0.170467,(26:0.452628,27:0.141073):0.112272):0.318306,(28:1.058959,29:0.563779):0.258025):0.168781,((((30:0.245209,31:0.293036):0.192475,32:0.616002):0.180158,33:0.143986):0.0992405,34:0.247014):0.119969):0.27782):0.16928):0.144627,15:0.809365):0.132744):0.200258):0.0788787):0.0952225,(4:0.173683,5:0.440166):0.312125):0.103719):0.113308);
 462: 1 -31604.65749 -31653.16899 (0:0.216032,(1:0.146791,(((4:0.212894,5:0.321272):0.182311,(6:0.319721,7:0.359175):0.129134):0.108612,(((((8:0.056194,9:0.035128):0.246504,10:0.187025):0.283114,11:0.639763):0.23929,(12:0.044204,13:0.017846):0.404307):0.153321,(((((14:1.532023,(21:0.453494,22:0.738795):0.152605):0.225134,23:0.753321):0.42988,(((((24:0.076583,25:0.116682):0.201756,27:0.153049):0.0482487,26:0.339215):0.238182,(28:0.803648,29:0.540278):0.202665):0.0974968,((((30:0.283500,31:0.260598):0.148862,32:0.580602):0.072469,(33:0.159129,34:0.254949):0.0871025):0.0876171,35:3.016423):0.141774):0.284756):0.0775441,(((16:0.031888,17:0.025630):0.0823795,(18:0.161679,19:0.333626):0.0241871):0.319567,20:0.590479):0.222384):0.17167,(15:0.505742,(((((((36:0.148750,37:0.150419):0.0555443,38:0.071275):0.475324,39:0.789785):0.328568,((41:0.338472,42:0.180109):0.0645518,43:0.054814):0.602068):0.195831,40:0.850902):0.365221,((44:0.647814,(45:0.543081,46:1.394013):0.296422):0.277478,(47:0.934197,48:0.926905):0.409846):0.439594):0.274364,(((49:0.030727,50:0.044665):0.0653214,51:0.136132):0.690215,52:0.925700):0.21879):0.627607):0.168882):0.219203):0.224645):0.086647):0.0306711,(2:0.087148,3:0.435184):0.165206);
 463: 1 -31578.51024 -31645.62728 (0:0.251943,((1:0.172473,(((8:0.075046,9:0.035493):0.182551,10:0.269695):0.304563,11:0.673460):0.534166):0.0488939,(((4:0.276708,5:0.362629):0.279976,(6:0.408374,7:0.466641):0.17476):0.150376,((12:0.039175,13:0.010029):0.642061,(((((14:1.384140,(21:0.559711,22:0.833057):0.379729):0.208641,23:0.892651):0.118797,(((((16:0.033575,17:0.028543):0.192635,18:0.084928):0.126759,19:0.287464):0.311473,20:0.515829):0.220348,(((((24:0.063609,25:0.161396):0.16937,27:0.228819):0.177754,26:0.395709):0.153602,(((30:0.369672,31:0.245512):0.162202,32:0.644652):0.0482368,(33:0.165394,34:0.327554):0.0706731):0.281883):0.0834509,(28:0.932171,29:0.475296):0.190301):0.260119):0.162926):0.206619,(35:2.479078,(((((((36:0.141380,37:0.134372):0.0375296,38:0.040598):0.550812,39:0.683593):0.300212,((41:0.495532,42:0.154664):0.0745663,43:0.023065):0.855385):0.252804,40:0.766890):0.342985,(((49:0.029366,50:0.026861):0.0765875,51:0.120203):0.75745,52:0.864190):0.199297):0.166948,((44:0.546007,(45:0.882348,46:1.244874):0.384381):0.216991,(47:0.848588,48:0.763699):0.492625):0.533502):0.284201):0.39389):0.204467,15:0.615578):0.154159):0.388593):0.117093):0.0801256,(2:0.244919,3:0.497606):0.114684);
 464: 1 -32315.73343 -31649.89731 (0:0.236814,1:0.160234,((2:0.153745,(3:0.269932,((6:0.435312,(7:0.451432,(((8:0.052618,9:0.043593):0.254156,10:0.219923):0.317766,11:0.506072):0.292311):0.0382767):0.127175,((12:0.012248,13:0.044090):0.484722,(((((14:1.743839,23:0.722438):0.387775,((((((24:0.102941,25:0.172790):0.154639,26:0.570659):0.106753,27:0.153980):0.268576,(28:0.780890,29:0.486209):0.224675):0.21226,((((30:0.292012,31:0.262552):0.168861,32:0.477554):0.148186,33:0.228794):0.0764419,34:0.280773):0.154667):0.281905,(35:2.240465,(((((((36:0.136645,37:0.148805):0.024289,38:0.059300):0.470887,39:0.775472):0.275593,(41:0.269239,(42:0.181670,43:0.104286):0.0907764):0.695237):0.284089,40:0.925288):0.146879,((44:0.599245,(45:0.497892,46:1.823650):0.250387):0.305374,(47:1.007039,48:0.665648):0.375207):0.399036):0.360413,(((49:0.019573,50:0.040889):0.075763,51:0.127796):0.895061,52:0.850397):0.147763):0.396627):0.317881):0.174209):0.172494,(21:0.473427,22:0.848576):0.53396):0.171357,((((16:0.027950,17:0.058978):0.195664,18:0.094117):0.159036,19:0.368072):0.297051,20:0.522228):0.302122):0.177619,15:0.769376):0.2052):0.306967):0.102148):0.156406):0.0693911,(4:0.147880,5:0.349116):0.334489):0.0602277);
 465: 1 -32224.51001 -31641.76868 (0:0.251268,1:0.147848,(2:0.232571,(3:0.364285,(((4:0.244009,5:0.371752):0.274044,(6:0.466575,7:0.448376):0.129872):0.0776082,((((8:0.050741,9:0.055867):0.274351,10:0.182912):0.400619,11:0.754781):0.16184,((12:0.032678,13:0.026709):0.446783,(((14:1.678980,(((((((36:0.156298,37:0.158891):0.0717452,38:0.057579):0.331415,39:0.672280):0.311671,40:0.822180):0.220856,(41:0.303603,(42:0.181491,43:0.089771):0.143283):0.697257):0.194891,((44:0.745912,(47:1.220456,48:0.552163):0.476052):0.19353,(45:0.882511,46:1.120427):0.33145):0.350697):0.275476,(((49:0.016792,50:0.048170):0.0507084,51:0.109318):0.71044,52:0.982254):0.244765):0.720068):0.0843608,(((((((16:0.029447,17:0.042430):0.18581,18:0.093250):0.223914,19:0.224098):0.288941,20:0.426393):0.252887,(((((24:0.041835,25:0.184659):0.25358,27:0.179844):0.106724,26:0.404054):0.21072,(28:0.866818,29:0.503563):0.112662):0.18387,((((30:0.323363,31:0.260607):0.145824,32:0.668742):0.0744749,33:0.159817):0.140958,34:0.214802):0.147436):0.39411):0.137287,((21:0.555391,22:0.734436):0.238398,23:0.879941):0.376297):0.0783122,35:2.692650):0.124518):0.130468,15:0.619009):0.320877):0.226832):0.178662):0.0652452):0.0857421):0.102027);
 466: 1 -31082.97694 -31669.43448 (0:0.192014,1:0.172394,(2:0.180470,(3:0.312476,((((4:0.280050,5:0.340568):0.210297,6:0.372105):0.0720741,7:0.418748):0.0989541,((((8:0.057033,9:0.044405):0.170295,10:0.285162):0.296392,11:0.522947):0.28531,((12:0.010478,13:0.038177):0.605187,((((((14:1.780445,(21:0.619522,22:0.713521):0.30667):0.19589,(35:2.267561,((((((((36:0.129194,37:0.182408):0.0639159,38:0.050981):0.442263,39:0.837573):0.343665,(41:0.238831,(42:0.130525,43:0.100324):0.138645):0.591082):0.248086,((44:0.663905,(45:0.725063,46:1.312034):0.210546):0.281671,(47:1.083163,48:0.779548):0.358495):0.236631):0.251886,40:0.941801):0.510141,((49:0.015366,50:0.028856):0.104523,51:0.126373):0.490241):0.135609,52:0.957340):0.624518):0.23126):0.125118,23:0.823330):0.139614,(((((24:0.074987,25:0.183507):0.245275,26:0.469486):0.0831369,27:0.142928):0.328938,(28:0.860841,29:0.517164):0.110997):0.155461,((((30:0.322688,31:0.250687):0.157496,32:0.811921):0.158535,33:0.136202):0.071123,34:0.240367):0.210661):0.356008):0.229479,((((16:0.050343,17:0.036059):0.157078,18:0.120349):0.0826865,19:0.261325):0.308644,20:0.445988):0.277218):0.229932,15:0.726339):0.181275):0.218847):0.0980669):0.133168):0.0494157):0.0953584);
 467: 1 -31291.78293 -31646.92376 (0:0.222538,1:0.186589,(2:0.126309,(3:0.357150,((((4:0.209244,5:0.368878):0.252626,6:0.288063):0.127497,7:0.400291):0.119616,(((((8:0.049504,9:0.040358):0.238137,10:0.233252):0.397987,11:0.654320):0.177611,(12:0.016447,13:0.037030):0.698915):0.125725,((((((14:1.279370,22:0.702249):0.177479,21:0.481941):0.250561,23:0.707926):0.391941,(35:2.290436,((((((((36:0.177274,37:0.157159):0.0852822,38:0.058718):0.439863,39:0.799526):0.324022,40:1.005494):0.211985,((41:0.413062,42:0.149150):0.0755131,43:0.054617):0.553398):0.275613,((44:0.524707,(45:0.693680,46:1.489965):0.254038):0.372674,(47:1.114904,48:0.703040):0.361896):0.285369):0.407326,((49:0.029416,50:0.056447):0.108182,51:0.081146):0.622864):0.207195,52:0.928260):0.435739):0.545503):0.259347,(((((16:0.017734,17:0.040179):0.104116,18:0.162257):0.187565,19:0.300543):0.284814,20:0.448234):0.216099,(((((24:0.081832,25:0.154147):0.314192,27:0.189996):0.131563,26:0.505811):0.220455,(28:1.006222,29:0.552045):0.0689667):0.238168,((((30:0.368518,31:0.249523):0.10258,32:0.642003):0.112579,33:0.190476):0.181622,34:0.264312):0.0982685):0.390225):0.187026):0.121614,15:0.586653):0.334725):0.139414):0.0949887):0.0711574):0.0838155);
 468: 1 -30639.04466 -31668.39428 (0:0.209169,(1:0.129130,(4:0.203394,5:0.385775):0.333211):0.0532426,(2:0.228119,(3:0.243588,((6:0.530064,7:0.572803):0.115896,(((((8:0.062183,9:0.052994):0.236711,10:0.301695):0.403377,11:0.580833):0.20647,(12:0.022779,13:0.029679):0.50548):0.208377,((((((14:1.423068,(21:0.463380,22:0.800083):0.168618):0.147943,23:0.724301):0.237436,35:2.369003):0.164939,((((((24:0.090291,25:0.193549):0.184414,26:0.397093):0.0675441,27:0.156755):0.191541,(28:1.016295,29:0.392459):0.195645):0.126503,((((30:0.221439,31:0.251599):0.1813,32:0.475287):0.145339,33:0.136406):0.0852581,34:0.271078):0.155114):0.235183,((((((((36:0.157561,37:0.150716):0.0455695,38:0.052148):0.61953,39:0.581930):0.397205,((41:0.310443,42:0.136715):0.0547458,43:0.045553):0.664214):0.321509,40:1.010485):0.14434,(((44:0.651314,(45:0.943710,46:1.628817):0.248085):0.287574,48:0.916525):0.337163,47:0.876754):0.700945):0.263332,((49:0.005169,50:0.057574):0.0773206,51:0.099581):0.504599):0.19701,52:0.868347):1.29376):0.0217493):0.242361,((((16:0.012840,17:0.040901):0.138281,18:0.107073):0.166607,19:0.263975):0.308509,20:0.370149):0.243338):0.229606,15:0.713507):0.201163):0.0760625):0.0417257):0.119849):0.0610738);
 469: 2 -32253.08536 -31644.78786 (0:0.220084,(1:0.140833,((4:0.173625,5:0.360637):0.201392,((6:0.483989,7:0.362512):0.217696,(((((8:0.054458,9:0.073924):0.210509,10:0.292364):0.437471,11:0.633884):0.223579,(12:0.024690,13:0.030130):0.484003):0.178495,((((((14:1.597534,((21:0.504833,23:0.833431):0.134567,22:0.704423):0.256086):0.190907,((((((((36:0.116976,37:0.161121):0.039047,38:0.032334):0.517818,39:0.700634):0.155299,((41:0.377736,42:0.176367):0.0475481,43:0.016077):0.7933):0.34283,40:1.038887):0.287766,((49:0.017694,50:0.039740):0.0887198,51:0.110474):0.773493):0.0617879,52:1.259744):0.139453,((44:0.511839,(47:1.173020,48:0.854232):0.543309):0.220394,(45:0.950140,46:1.226342):0.236363):0.730104):0.670262):0.295539,(((((24:0.061334,25:0.170737):0.198559,26:0.425132):0.0837865,27:0.128405):0.245732,(28:1.096901,29:0.479556):0.228582):0.135629,((((30:0.399800,31:0.204326):0.147453,32:0.697106):0.164184,33:0.131672):0.131004,34:0.254363):0.179861):0.298596):0.244109,((((16:0.037487,17:0.021962):0.185987,18:0.079081):0.181218,19:0.325338):0.270103,20:0.514130):0.164182):0.135039,35:2.764254):0.161055,15:0.867449):0.239767):0.12541):0.0629252):0.134084):0.0527742,(2:0.167425,3:0.427548):0.134459);
 470: 1 -31473.30941 -31654.76165 (0:0.244542,(1:0.152848,2:0.294806):0.0266531,((3:0.476508,((6:0.535922,7:0.383721):0.170796,((((8:0.064096,9:0.033665):0.200238,10:0.223542):0.354362,11:0.667636):0.185482,((12:0.016014,13:0.024200):0.476654,((((((14:1.848164,(21:0.551364,22:0.911857):0.381921):0.122195,23:0.913798):0.237167,20:0.411648):0.114538,((((16:0.018743,17:0.041694):0.118749,18:0.103149):0.102321,19:0.328143):0.318861,(((((24:0.079218,25:0.134029):0.231592,27:0.155995):0.130656,26:0.437341):0.191585,(28:0.917024,29:0.579591):0.228293):0.114394,((((30:0.358647,31:0.309750):0.145756,32:0.645860):0.118048,33:0.158229):0.120124,34:0.348089):0.140042):0.364322):0.108921):0.299872,35:1.904267):0.119387,(15:0.609945,((((((((36:0.164206,37:0.181612):0.0998563,38:0.034972):0.47315,39:0.868942):0.179882,((41:0.410579,42:0.135729):0.0507594,43:0.091725):0.872263):0.148937,40:1.085325):0.268819,((44:0.641973,(45:0.623910,46:1.900645):0.353698):0.418087,(47:1.270149,48:0.746566):0.442657):0.328436):0.28679,((49:0.017335,50:0.023184):0.0999125,51:0.056471):0.852269):0.289516,52:0.892640):0.707927):0.164165):0.145504):0.267947):0.12363):0.123316):0.0617404,(4:0.254746,5:0.422738):0.238816):0.156294);
 471: 1 -31622.12036 -31657.85188 (0:0.230253,1:0.148427,(2:0.172007,(3:0.268385,(((4:0.263377,5:0.421855):0.217741,(6:0.498157,7:0.309343):0.0841833):0.0419938,(((((8:0.069472,9:0.050723):0.323896,10:0.237362):0.345173,11:0.606462):0.209559,(12:0.020024,13:0.020027):0.460679):0.123195,(((((((14:2.047991,(21:0.495093,22:0.648685):0.37123):0.188952,23:0.909267):0.215804,((((((36:0.161616,37:0.187706):0.078188,38:0.074441):0.421075,39:0.760276):0.258039,((41:0.427823,43:0.113390):0.0562556,42:0.116255):0.703319):0.213042,40:1.165840):0.151007,(((44:0.696559,(45:0.578459,46:1.807501):0.214938):0.343105,(47:1.039929,48:0.789002):0.363786):0.344091,(((49:0.041567,50:0.019418):0.0405467,51:0.171386):0.682316,52:1.250732):0.439704):0.200376):0.710906):0.112035,(((((24:0.081897,25:0.156412):0.194449,26:0.418939):0.0608028,27:0.143489):0.221455,(28:1.080156,29:0.501603):0.240742):0.0671378,(((30:0.362015,32:0.545693):0.141964,31:0.324976):0.09362,(33:0.195103,34:0.396833):0.0457999):0.221241):0.431854):0.160098,((((16:0.017099,17:0.044294):0.146862,18:0.112158):0.129853,19:0.288644):0.308414,20:0.498260):0.238079):0.0387932,35:2.707381):0.0949995,15:0.619416):0.29427):0.212407):0.101799):0.0825078):0.0572791);
 472: 1 -31265.29842 -31644.71244 (0:0.207014,(1:0.191680,2:0.144365):0.0343566,((3:0.311176,((6:0.417979,7:0.439104):0.0754336,(((((8:0.087303,9:0.034782):0.143946,10:0.242535):0.390791,11:0.456294):0.230303,(12:0.039152,13:0.039175):0.566492):0.105357,((((((14:1.830456,(21:0.548857,22:0.729319):0.271663):0.0959043,23:0.809397):0.337881,((((((24:0.120062,25:0.161814):0.225496,27:0.184115):0.0705551,26:0.513155):0.136713,(28:0.673300,29:0.552148):0.143423):0.139282,(((30:0.349448,31:0.209894):0.121199,32:0.582973):0.11882,(33:0.200035,34:0.275913):0.0705437):0.107189):0.323265,((((((((36:0.140823,37:0.163664):0.051227,38:0.054947):0.446363,39:0.743138):0.348795,40:0.732377):0.285091,((41:0.286794,42:0.160560):0.044949,43:0.089269):0.637081):0.15051,((44:0.401028,(45:0.594908,46:1.933171):0.228225):0.2775,(47:1.035588,48:0.775127):0.476011):0.34775):0.347705,((49:0.047085,50:0.024503):0.0831988,51:0.113054):0.539068):0.233009,52:0.962139):0.78755):2.92247e-06):0.0687715,35:2.348498):0.0807577,((((16:0.023562,17:0.036429):0.121099,18:0.126830):0.0996252,19:0.290253):0.22416,20:0.378049):0.291842):0.185873,15:0.629135):0.19015):0.116438):0.0640957):0.052709,(4:0.274366,5:0.312103):0.163046):0.101205);
 473: 3 -32018.50171 -31643.91604 (0:0.236744,1:0.113867,(2:0.194340,(3:0.257511,((4:0.169237,5:0.521262):0.26263,((6:0.530744,7:0.491523):0.100544,(((((8:0.060887,9:0.023393):0.236913,10:0.222144):0.340908,11:0.522189):0.18758,(12:0.026648,13:0.034461):0.462574):0.100253,(((((((14:1.472976,(21:0.478921,22:0.859605):0.224399):0.0836573,23:0.754742):0.317604,((((((((36:0.165901,37:0.226040):0.0175857,38:0.053323):0.491919,39:0.554327):0.342055,((41:0.307932,42:0.150761):0.072526,43:0.060629):0.606565):0.369595,40:0.951494):0.216465,((44:0.529047,(45:0.774579,46:1.353447):0.25124):0.146911,(47:0.957303,48:0.679883):0.357179):0.429666):0.226814,((49:0.022131,50:0.022542):0.0956002,51:0.068601):0.766605):0.391887,52:0.793706):1.09231):0.163636,(((((24:0.090903,25:0.133229):0.222559,26:0.447601):0.0417134,27:0.098719):0.238306,(28:0.732665,29:0.448062):0.295705):0.15645,(((30:0.333084,31:0.302841):0.180116,32:0.774013):0.0554219,(33:0.220223,34:0.220166):0.0584842):0.125852):0.340488):0.0847353,35:2.373446):0.0642382,((((16:0.028067,17:0.041641):0.145818,18:0.096718):0.123677,19:0.277823):0.295822,20:0.371621):0.204365):0.302828,15:0.696535):0.170166):0.119231):0.104845):0.0510211):0.107872):0.0770401);
 474: 1 -30678.21843 -31641.25601 (0:0.227322,1:0.157377,((2:0.182604,(3:0.318663,((6:0.410591,7:0.430673):0.134987,(((((8:0.054313,9:0.041157):0.147332,10:0.236083):0.287651,11:0.715875):0.195236,(12:0.018792,13:0.044896):0.444264):0.184293,((((14:1.622917,(((21:0.304371,22:0.927965):0.287506,23:0.816142):0.3478,((35:2.266984,52:0.842144):0.201893,(((((((36:0.155327,37:0.137158):0.0796227,38:0.060082):0.412285,39:0.604818):0.292449,((41:0.369700,42:0.160246):0.0727121,43:0.075968):0.625612):0.351824,40:0.805135):0.332528,((44:0.643611,(45:0.654356,46:1.626932):0.21886):0.587651,(47:1.067835,48:0.865273):0.227878):0.31704):0.166376,((49:0.036283,50:0.019102):0.0704496,51:0.087034):0.802467):0.226927):0.680783):0.13055):0.0708206,(((((24:0.077556,25:0.152066):0.175103,27:0.201983):0.0640922,26:0.427454):0.229838,(28:0.776066,29:0.616270):0.208313):0.14956,(((30:0.324389,31:0.275549):0.0951907,(32:0.508316,33:0.139696):0.0652763):0.0591375,34:0.324140):0.184662):0.278822):0.14967,((((16:0.025091,17:0.028014):0.10972,18:0.109435):0.109717,19:0.228495):0.27314,20:0.515212):0.21582):0.219456,15:0.670897):0.247347):0.100581):0.0555343):0.0315652):0.105569,(4:0.154128,5:0.289085):0.236014):0.0511732);
 475: 2 -31818.67152 -31658.05673 (0:0.224622,1:0.179786,((2:0.128077,3:0.412473):0.0681359,(((4:0.213187,5:0.352620):0.237297,(6:0.358138,7:0.393533):0.123263):0.0513444,(((((8:0.022570,9:0.058345):0.365373,10:0.115662):0.271261,11:0.787803):0.144946,(12:0.035602,13:0.020528):0.526751):0.14433,(((14:1.573654,(35:2.202129,(((((((36:0.139461,37:0.157601):0.0690314,38:0.045408):0.488932,39:0.782016):0.0834937,((41:0.368247,43:0.086026):0.0560944,42:0.149874):0.824377):0.380202,40:0.817472):0.179537,(((49:0.010170,50:0.043069):0.114983,51:0.066065):0.769103,52:0.985974):0.200087):0.167058,((44:0.652734,(47:0.919673,48:0.788946):0.37127):0.118996,(45:0.660763,46:1.304699):0.157612):0.727246):0.362012):0.18366):0.07151,(((((((16:0.039620,17:0.027187):0.141006,18:0.072304):0.221401,19:0.240742):0.173818,20:0.497366):0.263323,((((24:0.049408,25:0.123011):0.204712,27:0.217475):0.137369,26:0.274658):0.211652,((28:0.752061,29:0.527521):0.219154,((((30:0.325091,31:0.226884):0.12461,32:0.616556):0.0869709,33:0.136489):0.126688,34:0.250834):0.111474):0.0678599):0.287887):0.142821,(21:0.697150,22:0.701689):0.510274):0.066201,23:1.155962):0.0165383):0.225136,15:0.600418):0.270635):0.164931):0.0714494):0.0601844);
 476: 1 -32141.30437 -31660.34168 (0:0.271161,1:0.135721,((2:0.198899,((3:0.323219,((((8:0.041390,9:0.046741):0.198719,10:0.240011):0.29408,11:0.593696):0.285096,((12:0.028856,13:0.030697):0.578621,((((((14:2.038042,(21:0.350091,22:0.788060):0.259936):0.117687,23:0.825821):0.429251,((((((((36:0.149734,37:0.145607):0.0899519,38:0.020989):0.460149,39:0.794825):0.207415,((41:0.429998,42:0.168366):0.0787368,43:0.057757):0.759848):0.213818,40:0.974136):0.207966,((44:0.681188,(45:0.565942,46:1.541397):0.302197):0.236071,(47:1.023067,48:0.781821):0.284934):0.47841):0.262532,((49:0.032597,50:0.036115):0.11046,51:0.090414):0.770766):0.228216,52:0.845624):0.951146):2.54478e-06,(((((24:0.097031,25:0.126684):0.244412,27:0.126514):0.0548522,26:0.306245):0.27428,((28:1.088670,29:0.456566):0.169678,((((30:0.377270,31:0.211110):0.149341,32:0.673533):0.128484,33:0.194052):0.100272,34:0.234330):0.203499):0.0869567):0.0895675,35:3.138580):0.17444):0.118646,((((16:0.042875,17:0.062029):0.0938524,18:0.178335):0.116314,19:0.266355):0.335197,20:0.572620):0.215613):0.233691,15:0.768763):0.188015):0.194402):0.112942):0.124453,(6:0.513666,7:0.387879):0.14848):0.0717863):0.0653243,(4:0.228218,5:0.483099):0.297789):0.047569);
 477: 1 -32061.55611 -31645.087 (0:0.188599,(1:0.180482,2:0.188931):0.0488731,((3:0.236470,((6:0.374181,7:0.379855):0.112572,((((8:0.086487,9:0.038417):0.189683,10:0.225902):0.312633,11:0.546424):0.256843,((12:0.032968,13:0.042574):0.472307,((((((14:1.605797,22:0.346624):0.274771,21:0.668939):0.215644,23:0.908508):0.320136,((((((((24:0.058770,25:0.136030):0.202251,26:0.450672):0.0561779,27:0.119744):0.178339,(28:0.750868,29:0.552507):0.222805):0.195894,32:0.678069):0.15854,(((30:0.306826,31:0.267338):0.28524,33:0.124784):0.0443025,34:0.242620):0.0941545):0.276569,(((((36:0.150915,37:0.160632):0.042873,38:0.080973):0.394807,(39:0.705401,((41:0.392354,42:0.189549):0.0704198,43:0.034629):0.96351):0.168771):0.286821,40:1.114817):0.467416,(((44:0.537123,(45:0.793207,46:1.613672):0.256946):0.217458,(47:0.971565,48:0.843494):0.364386):0.490669,(((49:0.013549,50:0.030170):0.0790665,51:0.112668):0.533029,52:1.210826):0.263453):0.361111):0.498042):0.178631,35:2.897246):0.0325112):0.101664,((((16:0.029262,17:0.047021):0.142031,18:0.073157):0.160086,19:0.242470):0.242278,20:0.446754):0.253027):0.220558,15:0.678695):0.109673):0.140679):0.187536):0.0911526):0.0728778,(4:0.172038,5:0.418190):0.255375):0.0693981);
 478: 1 -31014.52171 -31655.10046 (0:0.227116,(1:0.160361,(2:0.129257,3:0.291539):0.127187):0.0376024,(((4:0.232155,5:0.269380):0.198998,(6:0.497528,7:0.410729):0.0975151):0.10177,(((((8:0.056417,9:0.041473):0.394851,10:0.153943):0.365641,11:0.704003):0.298994,((12:0.036000,13:0.006653):0.241177,35:2.656458):0.179538):0.190965,(((((14:1.592845,(21:0.450718,22:0.566580):0.0879941):0.268795,23:0.937140):0.204136,((((((36:0.136393,37:0.196004):0.0455308,38:0.096962):0.456896,39:0.777673):0.253512,(((41:0.296580,42:0.187514):0.0442806,43:0.049674):0.728535,((44:0.704071,(45:0.711422,46:1.673867):0.265062):0.431968,(47:1.101527,48:0.847499):0.446763):0.427056):0.373246):0.203851,40:0.657421):0.480978,(((49:0.020863,50:0.047411):0.06405,51:0.108822):0.610303,52:1.491536):0.306854):0.410623):0.356998,(((((16:0.037945,17:0.028627):0.158037,18:0.146612):0.258438,19:0.283026):0.206334,(((((24:0.033768,25:0.153062):0.227243,27:0.162772):0.0774917,26:0.332420):0.144348,(28:1.029968,29:0.491474):0.194124):0.154823,((((30:0.394770,31:0.204126):0.189628,32:0.460274):0.111053,33:0.225426):0.1284,34:0.117458):0.193187):0.41676):0.158573,20:0.520198):0.242623):0.281956,15:0.648249):0.297946):0.0606401):0.0448738);
 479: 1 -31888.07881 -31646.83064 (0:0.234048,1:0.161099,(2:0.158821,((3:0.281811,((((((8:0.037119,9:0.053237):0.181098,10:0.264384):0.239839,11:0.596175):0.240459,(12:0.028020,13:0.050041):0.569145):0.205899,(((((14:1.608009,(21:0.521999,22:0.773440):0.236135):0.1627,23:0.679101):0.242409,(35:2.351791,((((((((36:0.132559,37:0.165947):0.041334,38:0.053592):0.490006,39:0.704386):0.26829,((41:0.365868,42:0.140958):0.0847399,43:0.066380):0.677915):0.23042,40:0.931893):0.162404,((44:0.419418,(45:0.605385,46:1.481941):0.150488):0.426311,(47:1.200046,48:0.517054):0.352143):0.278721):0.375831,((49:0.017336,50:0.033290):0.0866851,51:0.088196):0.710034):0.205121,52:0.889967):0.5711):0.323586):0.0989252,(((((24:0.064061,25:0.112971):0.183576,26:0.531696):0.0474315,27:0.151772):0.159308,(28:0.665860,29:0.501075):0.201142):0.219911,(((30:0.248336,31:0.282354):0.160645,32:0.549415):0.121751,(33:0.121600,34:0.256257):0.0393614):0.189815):0.308226):0.182361,((((16:0.016341,17:0.030329):0.163638,18:0.120295):0.118334,19:0.209875):0.317825,20:0.475739):0.151407):0.34903):0.0664961,15:0.781495):0.106273):0.103415,((4:0.246572,5:0.387093):0.175038,(6:0.391430,7:0.477065):0.151632):0.123815):0.0652754):0.0903188);
 480: 1 -30761.09916 -31650.96164 (0:0.253216,1:0.121533,(2:0.182616,((3:0.359754,(6:0.465688,7:0.455880):0.133537):0.0381979,(((4:0.278932,5:0.466123):0.163774,((((8:0.046987,9:0.030192):0.23531,10:0.216523):0.284842,11:0.678299):0.175296,(12:0.036923,13:0.020522):0.667424):0.172276):0.10715,(((((((14:1.550290,(21:0.643979,22:1.072325):0.179):0.121687,23:0.973507):0.204743,(((((((36:0.167765,37:0.191908):0.0510115,38:0.064113):0.569904,39:0.802377):0.0464765,(41:0.304076,(42:0.176348,43:0.115689):0.220006):0.637754):0.377915,40:0.818710):0.201536,((44:0.771627,(45:1.071798,46:1.753880):0.183039):0.335599,(47:1.059181,48:0.719579):0.597837):0.535242):0.163156,(((49:0.036103,50:0.045758):0.0791537,51:0.121900):0.643013,52:1.337940):0.224238):0.895225):0.173122,(((((24:0.089545,25:0.203518):0.240223,27:0.190851):0.106377,26:0.398120):0.266748,(28:0.913460,29:0.556028):0.10918):0.221898,((((30:0.316855,31:0.256305):0.122115,32:0.503434):0.134299,33:0.137464):0.116456,34:0.277636):0.233803):0.251539):0.0791485,35:2.507065):0.0591702,((((16:0.018739,17:0.053246):0.193265,18:0.140318):0.110366,19:0.349489):0.301446,20:0.523071):0.148934):0.347484,15:0.697186):0.22316):0.0465282):0.124272):0.0552219);
 481: 1 -32745.12168 -31647.10072 (0:0.224063,1:0.162963,(2:0.159806,(3:0.322720,((4:0.222150,5:0.472456):0.318682,((6:0.456840,7:0.293697):0.19797,((((8:0.032634,9:0.018204):0.19709,10:0.214957):0.438532,11:0.526942):0.269528,((12:0.021696,13:0.018724):0.435548,((14:1.713187,15:0.429834):0.0909887,((((((16:0.028080,17:0.029304):0.191736,18:0.116599):0.114406,19:0.304981):0.385041,20:0.539805):0.226734,(((((24:0.060922,25:0.081293):0.245193,26:0.441269):0.0795207,27:0.155997):0.22413,(28:0.793233,29:0.597934):0.123505):0.232696,(((30:0.332996,31:0.238418):0.144103,32:0.560896):0.0997866,(33:0.156061,34:0.300128):0.087462):0.178229):0.338777):0.30953,(((21:0.625767,22:0.828426):0.211754,23:0.701117):0.32249,(35:2.832588,((((((((36:0.156172,37:0.166192):0.0499161,38:0.052881):0.566751,39:0.756456):0.27215,((41:0.388972,42:0.193233):0.0702854,43:0.034162):0.685037):0.228071,40:1.289991):0.294335,((44:0.625417,(45:0.683254,46:1.622037):0.22915):0.36866,(47:1.083655,48:0.806743):0.438482):0.374224):0.30673,((49:0.021052,50:0.032099):0.0885616,51:0.102557):0.572285):0.171357,52:1.123110):0.626234):0.0756676):0.265061):0.301306):0.232499):0.138314):0.127351):0.116378):0.0514064):0.113317):0.0525902);
 482: 1 -31113.41275 -31644.35264 (0:0.283428,1:0.135411,(2:0.223691,(3:0.378509,((4:0.167901,5:0.436152):0.217334,((6:0.492548,7:0.339752):0.0965637,(((((8:0.058709,9:0.019153):0.231762,10:0.210148):0.348287,11:0.579726):0.191621,(12:0.032403,13:0.020640):0.363028):0.156715,(((((14:1.236053,((21:0.528792,22:0.759454):0.227098,23:0.768809):0.262223):0.144907,((((((36:0.162327,37:0.212477):0.0516618,38:0.071353):0.484061,39:0.627039):0.109406,(41:0.182622,(42:0.158591,43:0.075055):0.177745):0.851875):0.347789,40:0.822152):0.452142,(((44:0.740584,(45:0.576131,46:1.856609):0.353242):0.319087,(47:0.997626,48:0.958765):0.344881):0.399654,(((49:0.024993,50:0.041639):0.141749,51:0.065852):0.697054,52:1.074530):0.201677):0.219167):0.672662):0.108573,(((((16:0.026189,17:0.032744):0.154639,18:0.110994):0.129513,19:0.306814):0.299259,20:0.610116):0.21585,(((((24:0.062880,25:0.152634):0.209407,27:0.148364):0.0613432,26:0.372331):0.223326,(28:0.869925,29:0.503233):0.18542):0.163377,((((30:0.281690,31:0.281302):0.122224,32:0.596157):0.131875,33:0.140713):0.0756547,34:0.248113):0.103217):0.355076):0.162216):0.169779,35:2.012640):0.125457,15:0.680805):0.211972):0.172407):0.0695969):0.0426886):0.0419268):0.045746);
 483: 1 -32697.63705 -31648.50379 (0:0.204856,(1:0.192912,((4:0.236284,5:0.392564):0.215512,((6:0.430128,7:0.360348):0.124232,((((8:0.059122,9:0.039253):0.244676,10:0.211596):0.326747,11:0.588625):0.189926,((12:0.000003,13:0.040994):0.437421,((((((((14:1.560632,21:0.591811):0.0537154,22:0.798490):0.149689,23:0.844991):0.366207,((((((36:0.176771,37:0.191681):0.0788826,38:0.026281):0.405373,39:0.809709):0.296294,(((41:0.327240,42:0.144262):0.0341063,43:0.059824):0.660618,((44:0.573970,(45:0.716286,46:1.961637):0.249506):0.314126,(47:1.119238,48:0.734575):0.218589):0.566472):0.267748):0.431665,40:0.875085):0.512552,(((49:0.019247,50:0.046151):0.119019,51:0.075678):0.734509,52:0.999329):0.151238):0.722351):0.34831,(((((24:0.057662,25:0.149232):0.21032,27:0.218021):0.0461343,26:0.414057):0.153545,(28:1.102002,29:0.625330):0.154997):0.199665,(((30:0.266468,31:0.355275):0.276838,(32:0.570875,33:0.129443):0.131365):0.0688016,34:0.266420):0.181451):0.287873):0.162799,35:2.825149):0.0307763,((((16:0.020036,17:0.040513):0.160512,18:0.195740):0.0762726,19:0.380938):0.373176,20:0.565669):0.163897):0.291377,15:0.695323):0.216082):0.17396):0.113925):0.0516169):0.124605):0.0434441,(2:0.178440,3:0.309121):0.105276);
 484: 1 -32167.75236 -31645.10564 (0:0.228376,1:0.208363,(2:0.230454,(3:0.272262,(((4:0.241866,5:0.298884):0.307942,(6:0.421070,7:0.377061):0.123958):0.0704143,(((((8:0.060347,9:0.018441):0.244584,10:0.232803):0.265697,11:0.722166):0.168474,(12:0.028468,13:0.020655):0.608805):0.18695,((14:1.741352,(((((((16:0.043325,17:0.038457):0.166757,18:0.080406):0.105874,19:0.249804):0.273306,20:0.534103):0.290794,(((((24:0.052059,25:0.120296):0.199229,26:0.269055):0.0811847,27:0.159566):0.210951,(28:0.715745,29:0.703774):0.208301):0.0737568,(((30:0.379133,31:0.159990):0.11251,32:0.487066):0.0922767,(33:0.102532,34:0.296050):0.056132):0.219214):0.252526):0.0943019,((21:0.484699,22:0.732064):0.200927,23:0.782537):0.326043):0.0670529,(35:2.738663,((((((36:0.145874,37:0.177330):0.0407585,38:0.061667):0.342032,39:0.698513):0.144281,((41:0.368635,42:0.161001):0.0694404,43:0.034772):0.704776):0.429932,40:0.907299):0.155775,(((44:0.607406,(45:0.679312,46:1.246199):0.288736):0.132421,(47:0.897399,48:0.901568):0.458199):0.775074,(((49:0.029409,50:0.042363):0.100163,51:0.056376):0.479892,52:0.827956):0.278414):0.194744):0.407778):0.13361):0.0316973):0.221821,15:0.517992):0.340258):0.100144):0.109747):0.0514124):0.08323);
 485: 1 -31443.10722 -31646.86267 (0:0.247403,1:0.151604,(2:0.209251,(3:0.398008,(((4:0.161856,5:0.502411):0.298571,(6:0.489329,7:0.507218):0.146701):0.0762119,((((8:0.044297,9:0.053067):0.230898,10:0.244197):0.402613,11:0.607672):0.219339,(((12:0.034876,13:0.022128):0.257022,35:2.412465):0.30178,(((((14:1.254346,(21:0.565903,22:0.833961):0.194655):0.146318,23:0.881822):0.216546,(((((16:0.018551,17:0.034860):0.183874,18:0.112774):0.110961,19:0.244527):0.2544,20:0.396365):0.301136,(((((24:0.040417,25:0.138187):0.220539,27:0.177889):0.0851971,26:0.481441):0.178932,(28:0.705277,29:0.471826):0.193722):0.115075,((((30:0.287067,31:0.250581):0.124763,32:0.489503):0.104042,33:0.146687):0.075253,34:0.262757):0.152545):0.369266):0.0565905):0.0992704,((((((36:0.135452,37:0.135951):0.0448429,38:0.052903):0.37786,39:0.540995):0.142958,((41:0.294707,42:0.143235):0.0642408,43:0.058204):0.816516):0.27933,40:0.828310):0.171269,(((44:0.668144,(45:0.721005,46:1.506530):0.362741):0.296959,(47:0.863470,48:0.935665):0.446794):0.397245,(((49:0.027389,50:0.043967):0.128478,51:0.081771):0.554054,52:0.974782):0.175764):0.255492):0.769341):0.211708,15:0.623445):0.252021):0.113782):0.125669):0.0489312):0.0921118):0.0692894);
 486: 1 -31492.07543 -31652.34752 (0:0.141324,1:0.201777,(2:0.134041,((3:0.281416,(((((8:0.041003,9:0.033119):0.283441,10:0.176152):0.293256,(12:0.033189,13:0.012755):0.511156):0.151393,11:0.698887):0.180606,((((((14:1.456490,(21:0.440839,22:0.755071):0.147211):0.244971,23:1.031966):0.279465,((((((((36:0.171811,37:0.149044):0.0738852,38:0.045119):0.604068,39:0.750700):0.2615,((41:0.398931,42:0.141024):0.0672968,43:0.092727):0.785164):0.302529,40:0.777618):0.28979,((44:0.673286,(45:0.574676,46:1.726965):0.359731):0.241275,(47:1.097554,48:0.689031):0.395115):0.60317):0.206245,((49:0.014654,50:0.045949):0.127574,51:0.097069):0.572078):0.281431,52:0.864067):0.923477):0.143861,((((((24:0.023036,25:0.117510):0.263523,26:0.371978):0.0422935,27:0.108051):0.173737,28:0.996564):0.0956781,29:0.544837):0.198195,(((30:0.395929,31:0.181267):0.171054,32:0.586235):0.108703,(33:0.111959,34:0.236928):0.0965913):0.120468):0.388305):0.130679,((((16:0.027367,17:0.044760):0.114678,18:0.149584):0.19067,19:0.237553):0.28265,(20:0.022593,35:2.709566):0.458368):0.259194):0.175974,15:0.677513):0.250921):0.141213):0.0485987,((4:0.228975,5:0.339968):0.234818,(6:0.441706,7:0.406821):0.107774):0.133336):0.116766):0.085093);
 487: 1 -31221.87763 -31645.73267 (0:0.221672,(1:0.194578,((4:0.236260,5:0.303021):0.179806,((6:0.397201,7:0.349499):0.130651,(((((8:0.057054,9:0.041967):0.245261,10:0.219197):0.420778,11:0.492154):0.115193,(12:0.035521,13:0.014065):0.429321):0.231916,(((((14:2.009428,(21:0.672887,22:0.671220):0.170733):0.0846263,23:0.732283):0.389429,(35:2.055714,(((((36:0.139291,37:0.149629):0.0173312,38:0.088830):0.457734,39:0.596070):0.216049,((41:0.418769,42:0.158373):0.0693087,43:0.067955):0.821722):0.364296,(40:0.869284,(((44:0.717005,(45:0.540214,46:1.654594):0.299417):0.440982,(47:1.003405,48:1.035720):0.316934):0.468911,(((49:0.011221,50:0.034696):0.0658035,51:0.097168):0.562706,52:0.943461):0.417928):0.157613):0.126987):0.622946):0.248009):0.0271267,(((((16:0.023112,17:0.038896):0.163618,18:0.151565):0.145956,19:0.217292):0.249018,20:0.595314):0.155062,((((24:0.059965,25:0.126637):0.261205,(26:0.342148,27:0.193926):0.0445489):0.212351,(28:0.848721,29:0.657498):0.143407):0.129116,((((30:0.361500,31:0.235827):0.104635,32:0.581120):0.0516388,33:0.120007):0.142775,34:0.201569):0.152708):0.252688):0.137587):0.233735,15:0.656328):0.270941):0.123745):0.0695143):0.0940569):0.0451684,(2:0.109726,3:0.379356):0.128296);
 488: 1 -31526.58187 -31652.13989 (0:0.208263,1:0.161955,(2:0.159884,(3:0.390536,((((4:0.134482,5:0.432712):0.198618,6:0.442226):0.0944416,7:0.538080):0.0376296,((((8:0.063854,9:0.032086):0.139687,10:0.254771):0.459707,11:0.756424):0.332837,((12:0.031548,13:0.013221):0.717888,((((14:1.190516,(21:0.469534,22:0.940228):0.324407):0.267898,23:0.972136):0.225976,((((((16:0.022918,17:0.019997):0.136993,18:0.068839):0.0596117,19:0.343877):0.215455,20:0.531575):0.274492,(((((24:0.062951,25:0.155573):0.173341,(26:0.469698,27:0.149468):0.113471):0.162159,(28:0.747509,29:0.549674):0.252538):0.106076,32:0.634170):0.108934,((30:0.333340,31:0.261040):0.177997,(33:0.205419,34:0.268105):0.108344):0.145016):0.188561):0.167131,(35:2.141617,((((((((36:0.162028,37:0.166746):0.0466438,38:0.074343):0.501704,39:0.589271):0.363182,((41:0.338562,42:0.099619):0.0786094,43:0.051054):0.588248):0.229698,40:0.765206):0.384677,((44:0.527305,(45:0.863986,46:1.240663):0.247103):0.509986,(47:0.809217,48:1.056578):0.363934):0.460277):0.177188,((49:0.047660,50:0.028387):0.068901,51:0.135257):0.581947):0.298432,52:0.813760):0.870335):0.29406):0.110276):0.346032,15:0.473939):0.160029):0.194896):0.0821918):0.0577962):0.0540074):0.110905);
 489: 1 -31178.93085 -31655.9348 (0:0.240955,1:0.187599,(2:0.207472,(3:0.322210,((4:0.281329,5:0.338908):0.183268,((6:0.385970,7:0.393632):0.145305,(((((8:0.070887,9:0.052270):0.264395,10:0.196659):0.298835,11:0.817165):0.1816,(12:0.032160,13:0.011385):0.581716):0.14257,((((14:1.780850,(21:0.523973,22:1.087001):0.165624):0.0554371,23:0.877956):0.357833,(((((16:0.042992,17:0.056418):0.111922,18:0.111183):0.126182,19:0.355274):0.189532,20:0.522205):0.305055,(((((24:0.080365,25:0.143315):0.170689,27:0.192046):0.103171,26:0.382782):0.237375,((28:0.747046,29:0.566021):0.200055,((((30:0.286708,31:0.288501):0.152025,32:0.696252):0.0970704,33:0.214998):0.094835,34:0.251545):0.307617):0.054994):0.17082,35:2.383421):0.122467):0.0591326):0.196674,(15:0.328644,((((((((36:0.151334,37:0.174534):0.0654063,38:0.046135):0.358432,39:0.714532):0.291155,40:1.082142):0.290256,((41:0.434700,42:0.160363):0.0480738,43:0.086310):0.518633):0.321645,((44:0.485841,(45:0.620554,46:1.599192):0.213618):0.25366,(47:1.087512,48:0.779526):0.43771):0.343794):0.419194,((49:0.035099,50:0.033880):0.0863877,51:0.067649):0.692185):0.234731,52:0.787706):0.686826):0.317092):0.252181):0.0951748):0.0431407):0.0484716):0.102153):0.0597963);
 490: 1 -31818.42396 -31644.29842 (0:0.181410,1:0.157253,((2:0.138477,3:0.343678):0.076292,((4:0.197678,5:0.426176):0.267791,((6:0.366055,7:0.389816):0.0702354,((((8:0.069042,9:0.037080):0.173323,10:0.281798):0.277031,11:0.709216):0.409967,((12:0.023500,13:0.016272):0.557673,((((((14:1.926850,(21:0.421955,22:0.837033):0.214352):0.116226,23:0.837325):0.219095,(((((((36:0.166321,37:0.218325):0.0684921,38:0.068775):0.403494,39:0.706945):0.100354,((41:0.374925,42:0.147442):0.0733907,43:0.059422):1.01797):0.302884,40:0.892669):0.21668,(((44:0.527094,46:2.168274):0.161018,45:0.808969):0.348268,(47:1.017763,48:0.681327):0.322193):0.694349):0.334218,(((49:0.035813,50:0.045893):0.102714,51:0.080964):0.613035,52:0.924033):0.168354):0.710106):0.202466,((((24:0.072354,25:0.125975):0.244493,(26:0.382871,27:0.193975):0.0754195):0.280513,(28:0.830334,29:0.676167):0.12878):0.114436,((((30:0.288526,32:0.649543):0.0834079,31:0.288520):0.167402,33:0.174387):0.13717,34:0.163953):0.149619):0.26487):0.130587,((((16:0.033829,17:0.010111):0.157332,18:0.149423):0.197573,19:0.263334):0.323479,(20:0.271599,35:2.680886):0.171318):0.169937):0.294954,15:0.570842):0.125615):0.167434):0.122991):0.0314013):0.0847023):0.0334995);
 491: 1 -31716.08998 -31647.39602 (0:0.279899,1:0.138603,((2:0.195851,(3:0.264115,((6:0.478797,7:0.372696):0.185722,((((8:0.064869,9:0.042520):0.225994,10:0.204054):0.269034,11:0.609285):0.210685,((12:0.028886,13:0.040303):0.538574,((((14:1.409014,((21:0.562720,22:0.806685):0.24463,23:0.650097):0.181155):0.391779,((((((24:0.075937,25:0.088729):0.192846,27:0.142409):0.0957522,26:0.316451):0.218256,(28:0.892881,29:0.537482):0.180804):0.0680191,((((30:0.343170,31:0.146645):0.1963,32:0.486856):0.116161,33:0.139966):0.128411,34:0.239061):0.233692):0.203786,(35:2.224951,((((((((36:0.130910,37:0.153373):0.0504331,38:0.046747):0.525534,39:0.722298):0.228446,((41:0.359111,42:0.200608):0.0669617,43:0.053063):0.71627):0.27086,40:0.766463):0.367598,((44:0.725731,(45:0.617599,46:1.906906):0.396478):0.374793,(47:0.766969,48:0.817222):0.260797):0.617416):0.19523,((49:0.032987,50:0.036898):0.0830198,51:0.083764):0.668584):0.136722,52:0.949072):0.527563):0.522231):0.0270937):0.195602,((((16:0.017866,17:0.029330):0.148971,18:0.114925):0.109483,19:0.280729):0.310702,20:0.513814):0.214027):0.29597,15:0.568982):0.173304):0.196772):0.155424):0.142609):0.0407716):0.096384,(4:0.088019,5:0.533778):0.311435):0.0250127);
 492: 1 -31997.21495 -31650.12043 (0:0.206614,(1:0.196029,((4:0.231403,5:0.377696):0.249383,((6:0.466084,7:0.480379):0.0582243,(((((8:0.077765,9:0.033074):0.241661,10:0.182003):0.449926,11:0.604860):0.180603,(12:0.027894,13:0.016319):0.592151):0.217585,((((((14:1.593592,(21:0.500535,22:0.810164):0.274078):0.0753377,23:0.640813):0.330283,(35:1.849406,((((((((36:0.174102,37:0.198996):0.0547187,38:0.073650):0.519639,39:0.692028):0.331166,((41:0.364018,42:0.200321):0.0404172,43:0.082514):0.706172):0.275326,40:0.962545):0.270501,((44:0.653846,(45:0.605985,46:1.810676):0.140338):0.258393,(47:0.794892,48:0.934097):0.408336):0.313233):0.247155,((49:0.026256,50:0.018923):0.0791289,51:0.084287):0.672728):0.154823,52:0.956246):0.293924):0.417621):0.0262586,(((((24:0.068179,25:0.103447):0.185647,26:0.419379):0.0687862,27:0.132115):0.200466,(28:0.748026,29:0.573441):0.190599):0.0830312,(((30:0.275163,31:0.235219):0.202053,(33:0.199587,34:0.236921):0.0821475):0.107701,32:0.534378):0.113594):0.461227):0.194602,((((16:0.033638,17:0.029755):0.148769,18:0.156352):0.0832154,19:0.279816):0.297401,20:0.564767):0.208291):0.24727,15:0.654593):0.212646):0.124527):0.0766081):0.0859346):0.0513911,(2:0.153290,3:0.371380):0.106596);
 493: 1 -31027.2211 -31641.65395 (0:0.244782,1:0.153069,(2:0.152518,(3:0.374266,((4:0.267081,5:0.356232):0.271578,((6:0.428206,7:0.469399):0.209395,(((((8:0.036865,9:0.030443):0.144754,10:0.193246):0.374739,11:0.556830):0.224781,(12:0.012157,13:0.032962):0.64817):0.125656,(((((14:1.447531,((21:0.538570,22:0.716945):0.330853,23:0.952260):0.122544):0.312754,((((((((36:0.109715,37:0.158042):0.061495,38:0.031423):0.42737,39:0.790258):0.225398,((41:0.327800,42:0.144032):0.0276159,43:0.079688):0.653333):0.282477,40:0.813863):0.188431,((44:0.538446,(45:0.589510,46:1.721965):0.24467):0.349728,(47:0.988360,48:0.886610):0.291916):0.515883):0.283488,((49:0.040136,50:0.036396):0.0902934,51:0.106749):0.674929):0.103635,52:1.098164):0.981835):0.220261,(((((24:0.064225,25:0.137991):0.208877,27:0.201504):0.101171,26:0.335964):0.157525,(28:0.847796,29:0.490660):0.186869):0.0715576,((((30:0.265992,31:0.238145):0.134282,32:0.485781):0.0920632,33:0.201839):0.0972833,34:0.239016):0.223181):0.271693):0.123631,((((16:0.020222,17:0.020336):0.100666,18:0.082654):0.152963,19:0.262472):0.26524,(20:0.213503,35:2.314054):0.293572):0.175913):0.309719,15:0.603754):0.166363):0.0857994):0.0469912):0.0414484):0.0916233):0.0636589);
 494: 1 -31738.04113 -31650.40964 (0:0.220412,1:0.152914,(2:0.179799,(3:0.323440,((4:0.215956,5:0.256900):0.262507,((6:0.464482,7:0.267241):0.112702,(((((8:0.080580,9:0.067447):0.245222,10:0.266271):0.246162,11:0.648950):0.26962,(12:0.023020,13:0.037853):0.481234):0.147137,(((((14:1.685176,(21:0.470862,(22:0.776668,23:0.585680):0.187531):0.240977):0.175028,(35:2.317404,((((((((36:0.134222,37:0.142375):0.0404415,38:0.070914):0.502656,39:0.794309):0.256022,((41:0.327529,42:0.202151):0.0516827,43:0.079491):0.635009):0.34035,40:0.822046):0.162799,((44:0.533931,(45:0.570114,46:1.885429):0.273344):0.316284,(47:0.949903,48:0.813546):0.397696):0.466582):0.288112,((49:0.018739,50:0.054561):0.0575295,51:0.116237):0.608216):0.151734,52:0.805235):0.444474):0.249524):0.110147,(((((24:0.051448,25:0.171448):0.21179,26:0.426055):0.0946656,27:0.152577):0.281973,(28:0.866185,29:0.426297):0.253272):0.176926,((((30:0.297978,31:0.224997):0.0953537,32:0.572770):0.144342,33:0.130492):0.0940062,34:0.261165):0.111256):0.301294):0.161043,((((16:0.061221,17:0.036310):0.11557,18:0.086924):0.161135,19:0.175538):0.197049,20:0.420363):0.216669):0.26161,15:0.790996):0.158886):0.0950236):0.0828271):0.107975):0.0907134):0.103313);
 495: 2 -32559.7813 -31644.6056 (0:0.217571,1:0.165813,(2:0.182595,(3:0.455573,((4:0.206497,5:0.450826):0.26341,((6:0.460515,7:0.348758):0.1404,(((((8:0.050522,9:0.035746):0.162858,10:0.220632):0.451921,11:0.498823):0.189122,(12:0.018575,13:0.026416):0.635772):0.164746,((((((14:1.782906,23:0.635343):0.115103,(21:0.719258,22:0.867292):0.226714):0.179908,((((((36:0.169767,37:0.160635):0.0243004,38:0.084179):0.419026,39:0.681741):0.282367,((41:0.319966,42:0.198647):0.0685669,43:0.047507):0.700492):0.350773,40:0.992723):0.150917,(((44:0.387035,(45:0.585418,46:1.640319):0.223426):0.379799,(47:1.045769,48:0.594488):0.547946):0.560818,(((49:0.032771,50:0.025027):0.0847439,51:0.092194):0.53054,52:0.944658):0.142):0.150122):0.642282):0.161389,(((((16:0.024837,17:0.051250):0.15515,18:0.127390):0.133975,19:0.304781):0.318582,20:0.480340):0.287349,(((((24:0.059472,25:0.174778):0.214284,27:0.185448):0.0811945,26:0.348138):0.247209,(28:0.853413,29:0.566214):0.18189):0.0787076,((((30:0.399804,31:0.186330):0.163738,32:0.597828):0.130541,33:0.210307):0.12764,34:0.251285):0.100214):0.317854):0.204095):0.171307,35:2.534408):0.155187,15:0.654765):0.268738):0.126064):0.0790004):0.044824):0.0566838):0.0687832);
 496: 1 -32151.68307 -31648.70153 (0:0.250999,1:0.236060,(2:0.214742,((3:0.245579,(4:0.183078,5:0.418267):0.356047):0.0670292,((6:0.528311,7:0.543110):0.138518,(((((8:0.088976,9:0.041233):0.164755,10:0.292732):0.322902,11:0.611139):0.358739,(12:0.034390,13:0.029816):0.580375):0.102223,(((((((14:1.418661,21:0.560968):0.051008,22:0.696456):0.312719,23:0.713164):0.354985,((((16:0.032976,17:0.037768):0.0923871,18:0.127453):0.0985269,19:0.384251):0.379136,20:0.506122):0.277659):2.1675e-06,(((((24:0.079005,25:0.134524):0.200701,26:0.530696):0.103745,27:0.106844):0.272951,(28:0.891141,29:0.522697):0.20747):0.119416,(((30:0.284466,31:0.262874):0.193036,32:0.608642):0.127769,(33:0.144928,34:0.366975):0.0314021):0.157674):0.518939):0.106795,(35:2.674783,(((((((36:0.140622,37:0.169822):0.0911588,38:0.032904):0.558725,39:0.877287):0.355703,((41:0.348566,42:0.162298):0.0424177,43:0.086693):0.781235):0.235597,40:1.232281):0.27618,((44:0.618120,(45:0.378899,46:2.225819):0.532339):0.304979,(47:0.863208,48:0.833364):0.37031):0.489944):0.250414,(((49:0.030989,50:0.031128):0.0467554,51:0.140230):0.378841,52:1.186664):0.275078):0.38685):0.486994):0.111633,15:0.680378):0.363661):0.178722):0.105364):0.0758366):0.118594);
 497: 3 -31710.53973 -31646.21335 (0:0.210157,1:0.155790,(2:0.157984,((3:0.323929,((6:0.371008,7:0.447845):0.128541,((((8:0.053822,9:0.041401):0.149828,10:0.285189):0.389056,11:0.585351):0.30313,((12:0.022655,13:0.018463):0.616868,(((((14:1.561987,23:0.698416):0.115132,(21:0.576498,22:0.940409):0.358244):0.369858,(((((16:0.032615,17:0.041124):0.197148,18:0.112879):0.144667,19:0.340220):0.203397,20:0.408421):0.376628,((((((24:0.029813,25:0.143599):0.278144,27:0.140633):0.104381,26:0.430840):0.257464,(28:0.814677,29:0.513665):0.0950318):0.161164,((((30:0.377357,31:0.233303):0.229597,32:0.602138):0.138536,33:0.164355):0.07204,34:0.267793):0.162388):0.165427,35:2.576038):0.12899):0.0420546):0.0818328,((((((((36:0.173477,37:0.127388):0.0552142,38:0.077146):0.54775,39:0.772604):0.147538,((41:0.347840,42:0.136045):0.0957311,43:0.052697):0.692306):0.424352,40:0.588756):0.451446,((44:0.527890,(45:0.685394,46:1.544590):0.333289):0.224318,(47:1.036146,48:0.630772):0.477427):0.510315):0.242156,((49:0.026161,50:0.033958):0.1248,51:0.102744):0.539979):0.291443,52:0.818198):0.975419):0.246668,15:0.733477):0.0881704):0.0941976):0.0543048):0.0830667):0.0297579,(4:0.288977,5:0.479450):0.231226):0.0875094):0.0915938);
 498: 1 -31697.39192 -31650.24462 (0:0.298089,(1:0.160279,((4:0.153158,5:0.299290):0.319467,((6:0.439101,7:0.499654):0.178693,((((8:0.083998,9:0.024867):0.190048,10:0.223087):0.382472,11:0.552163):0.197942,((12:0.040236,13:0.033344):0.530441,(((14:1.432260,(((((16:0.017693,17:0.028153):0.126943,18:0.178019):0.0986641,19:0.291450):0.324379,20:0.647316):0.121068,(((((24:0.073803,25:0.136039):0.227868,27:0.144394):0.0662033,26:0.448649):0.243802,(28:0.790575,29:0.478418):0.217929):0.0364648,(((30:0.233542,31:0.258818):0.113009,32:0.558498):0.124111,(33:0.177401,34:0.306294):0.0578257):0.19355):0.419814):0.162201):0.0950159,(((21:0.543264,22:0.729843):0.389063,23:0.681898):0.568817,(35:2.805198,(((((((36:0.100706,37:0.159709):0.0474563,38:0.063645):0.454238,39:0.730993):0.242298,((41:0.394386,42:0.192779):0.0409346,43:0.038636):0.708291):0.297838,40:0.749891):0.283052,((44:0.660694,(45:0.834794,46:1.384503):0.112837):0.301792,(47:0.598310,48:1.072898):0.515539):0.254472):0.112522,(((49:0.010566,50:0.042277):0.100205,51:0.120797):0.780911,52:0.862798):0.222015):0.478527):0.170957):0.158997):0.173765,15:0.557831):0.285426):0.233303):0.154079):0.0540482):0.100503):0.0497072,(2:0.152323,3:0.405388):0.116649);
 499: 1 -30984.39989 -31641.76868 (0:0.201685,1:0.185255,(2:0.167459,(3:0.296982,(((4:0.264036,5:0.358106):0.244414,(6:0.427721,7:0.452638):0.142054):0.066182,((((8:0.036405,9:0.053381):0.144689,10:0.282614):0.357022,11:0.665110):0.251245,((12:0.027918,13:0.016476):0.502009,(14:1.581807,((15:0.417950,(((((((36:0.152879,37:0.165440):0.0612013,38:0.029760):0.482113,39:0.722266):0.371646,((41:0.364101,42:0.172894):0.0482949,43:0.053502):0.616076):0.296303,40:0.916930):0.173289,((44:0.727375,(45:0.732430,46:1.423042):0.231957):0.219758,(47:0.667317,48:0.755725):0.602057):0.33957):0.236557,(((49:0.027361,50:0.029498):0.0845958,51:0.118464):0.682585,52:0.971448):0.211478):0.709851):0.156145,(((((((16:0.050461,17:0.038980):0.108494,18:0.126911):0.0763081,19:0.320158):0.305128,20:0.536811):0.212375,(((((24:0.084672,25:0.139961):0.245874,27:0.134439):0.106705,26:0.349283):0.238324,((((30:0.425734,31:0.181207):0.162037,32:0.642189):0.0651134,33:0.131610):0.0353488,34:0.389034):0.19514):0.106508,(28:0.812313,29:0.602079):0.212127):0.203941):0.144479,((21:0.678853,22:0.779165):0.46838,23:0.601195):0.429628):0.0717205,35:2.495568):0.102069):0.0191765):0.143359):0.225694):0.12047):0.0911114):0.0338139):0.117943);
 500: 1 -31948.1007 -31643.96077 (0:0.270964,1:0.194881,((2:0.207497,(3:0.366509,((6:0.457949,7:0.310092):0.0976955,(((((8:0.069551,9:0.027257):0.145833,10:0.268577):0.324709,11:0.609364):0.193962,(12:0.029166,13:0.038941):0.593203):0.166681,(((((14:1.712241,((21:0.490522,22:0.946296):0.265192,23:0.763585):0.370973):0.327617,((((((24:0.045983,25:0.178247):0.16071,26:0.458204):0.060954,27:0.145545):0.311728,(28:0.846310,29:0.513201):0.153744):0.19192,((((30:0.265130,31:0.307068):0.0987943,32:0.723122):0.182719,33:0.163947):0.0918579,34:0.367051):0.212809):0.272496,((((((((36:0.188331,37:0.150073):0.0482066,38:0.080908):0.458997,39:0.655113):0.284278,((41:0.362200,42:0.169898):0.076744,43:0.058329):0.713808):0.334217,40:0.766315):0.17246,((44:0.665129,(45:0.683351,46:1.855064):0.090781):0.313608,(47:0.652026,48:0.965447):0.52226):0.378626):0.131627,((49:0.040447,50:0.030686):0.150802,51:0.084270):0.749996):0.152038,52:1.042280):0.699404):2.62919e-06):0.144354,((((16:0.041741,17:0.031247):0.128526,18:0.115733):0.172627,19:0.313235):0.332517,20:0.534700):0.313792):0.0234338,35:2.598099):0.216339,15:0.689256):0.279309):0.178556):0.113769):0.0553647):0.069291,(4:0.156520,5:0.542436):0.234819):0.0836444);
 501: 1 -31936.30761 -31649.78134 (0:0.286903,1:0.151965,((2:0.120493,3:0.428585):0.0789086,(((4:0.301069,5:0.422517):0.124469,(6:0.543502,7:0.475978):0.211081):0.12497,(((((8:0.057032,9:0.033691):0.309863,10:0.206823):0.288493,11:0.500703):0.400589,(12:0.018395,13:0.014734):0.656879):0.086234,(((((14:2.024562,((21:0.612804,22:0.752581):0.228053,23:0.652502):0.231012):0.282371,((((((36:0.148795,37:0.172715):0.0391717,38:0.027139):0.571198,39:0.570257):0.19767,((41:0.329186,43:0.061876):0.0545999,42:0.071636):0.748995):0.410887,40:0.840826):0.449202,(((44:0.761488,(45:0.610031,46:2.046061):0.148789):0.359122,(47:0.982804,48:1.103207):0.738004):0.625602,(((49:0.022972,50:0.035344):0.0795959,51:0.100977):0.68246,52:1.125092):0.151713):0.243234):0.701261):0.197948,(((((16:0.024417,17:0.009948):0.166309,18:0.084237):0.100273,19:0.241013):0.359273,(((((24:0.050313,25:0.143021):0.264462,27:0.151776):0.0772006,26:0.377161):0.190797,(28:0.745521,29:0.434479):0.294041):0.184614,((((30:0.331175,31:0.216129):0.133848,32:0.827986):0.0990122,33:0.158156):0.0743785,34:0.168312):0.205181):0.276584):0.11814,20:0.501964):0.129262):0.105072,35:2.095842):0.321502,15:0.692884):0.14865):0.176389):0.107346):0.0486075);
 502: 1 -31287.75087 -31650.40206 (0:0.220491,(1:0.184440,2:0.215906):0.047702,(((3:0.304564,(6:0.382777,7:0.367096):0.113513):0.0819422,(((((8:0.052804,9:0.045133):0.212437,10:0.206444):0.30153,11:0.701597):0.190239,(12:0.017161,13:0.040080):0.516285):0.220539,(((((14:1.583321,(21:0.469535,22:0.789509):0.0784421):0.153648,23:0.707826):0.207879,(35:2.444288,(((((((36:0.177953,37:0.166014):0.0761582,38:0.054424):0.475487,39:0.797470):0.114062,(41:0.232465,(42:0.203652,43:0.106008):0.129748):0.89048):0.199404,40:0.907537):0.350895,(((49:0.016704,50:0.055645):0.106459,51:0.116960):0.467143,52:1.073882):0.320622):0.163807,((44:0.632868,(45:0.554751,46:1.813651):0.341316):0.437221,(47:1.047454,48:0.825502):0.442078):0.484638):0.608776):0.225915):0.131857,(((((16:0.025548,17:0.031261):0.135828,18:0.094031):0.243855,19:0.158111):0.393452,20:0.366704):0.221716,((((24:0.042536,25:0.162890):0.164977,(26:0.470857,27:0.210915):0.0695086):0.263517,(28:0.870397,29:0.553322):0.147731):0.215909,((((30:0.267715,31:0.311533):0.139468,32:0.545981):0.160271,33:0.120353):0.0868324,34:0.212360):0.0859068):0.435926):0.188222):0.267645,15:0.669952):0.20857):0.148356):0.0437513,(4:0.192534,5:0.405125):0.269217):0.110395);
 503: 1 -31414.4513 -31645.9319 (0:0.266514,1:0.156717,(2:0.204577,((3:0.309029,(((((8:0.093223,9:0.035598):0.167639,10:0.221483):0.462267,11:0.602728):0.187331,(12:0.050281,13:0.024599):0.620544):0.181994,((((((14:1.468628,23:0.725643):0.0696117,(21:0.485815,22:0.962132):0.235781):0.175679,((((((36:0.179221,37:0.095999):0.0831478,38:0.074531):0.585074,(39:0.699720,(41:0.249693,(42:0.129017,43:0.127332):0.143296):0.791452):0.138895):0.248707,40:1.037269):0.315835,((44:0.773036,(45:0.664400,46:1.724203):0.198218):0.332401,(47:0.908492,48:0.844725):0.552801):0.368566):0.287999,(((49:0.033237,50:0.025282):0.0776431,51:0.099705):0.615764,52:0.937478):0.231929):0.761302):0.178403,(((((24:0.084056,25:0.163966):0.16052,(26:0.485586,27:0.175713):0.0433482):0.266336,(28:0.784397,29:0.654655):0.125075):0.194049,((((30:0.204342,31:0.301666):0.176668,32:0.510474):0.161802,33:0.136994):0.0879719,34:0.283450):0.121921):0.203241,35:2.492724):0.115002):0.206685,((((16:0.023678,17:0.023552):0.114996,18:0.135893):0.241561,19:0.325739):0.176446,20:0.595241):0.205145):0.212182,15:0.695191):0.340443):0.110109):0.061344,(((4:0.207461,5:0.558407):0.276762,6:0.509403):0.0827403,7:0.443261):0.0810272):0.130223):0.0725473);
 504: 3 -32571.98064 -31643.11895 (0:0.242079,1:0.196254,(2:0.190744,(3:0.364772,(((4:0.239499,5:0.367894):0.216115,(6:0.368614,7:0.329940):0.125516):0.0817117,((((8:0.047478,9:0.069878):0.2587,10:0.244013):0.362465,11:0.497656):0.383493,((12:0.032018,13:0.024158):0.5004,((((((14:1.433715,(21:0.525733,22:0.777259):0.116711):0.182378,23:0.924539):0.447686,(35:2.135075,((((((((36:0.149127,37:0.172006):0.0577703,38:0.072916):0.377405,39:0.726029):0.242191,((41:0.333063,42:0.165499):0.0569024,43:0.062598):0.691421):0.332776,40:0.701086):0.288997,((44:0.404707,(45:0.810018,46:1.420348):0.292631):0.394109,(47:1.197481,48:0.630880):0.421614):0.45353):0.216791,((49:0.036171,50:0.051313):0.0781989,51:0.089030):0.73218):0.159219,52:0.993650):0.372208):0.395623):0.0700683,(((((24:0.072571,25:0.117132):0.279838,27:0.185025):0.101149,26:0.413988):0.172208,(28:0.845095,29:0.508647):0.172188):0.112695,(((30:0.351827,31:0.226220):0.185975,(32:0.686362,33:0.096304):0.0760609):0.0712812,34:0.232666):0.217583):0.269001):0.136105,((((16:0.024552,17:0.020815):0.122925,18:0.138415):0.131544,19:0.320718):0.243837,20:0.415492):0.177575):0.208667,15:0.578243):0.143865):0.147302):0.0906333):0.0686409):0.0495892):0.0664476);
 505: 1 -31545.79085 -31645.82496 (0:0.217899,(1:0.208835,(((4:0.176304,5:0.397507):0.232917,(6:0.372715,7:0.399808):0.197506):0.106975,(((((8:0.034294,9:0.026050):0.242962,10:0.197773):0.296089,11:0.649732):0.262325,(12:0.011435,13:0.006558):0.612505):0.156486,((((14:1.537437,((21:0.662973,22:0.729679):0.332175,23:0.902269):0.161887):0.365447,((((((24:0.061060,25:0.193590):0.283325,26:0.438545):0.0962573,27:0.165954):0.244207,(28:0.877282,29:0.551742):0.110446):0.280753,(((30:0.241654,31:0.293694):0.143687,32:0.669932):0.118791,(33:0.098337,34:0.327385):0.0494881):0.176211):0.306867,(35:2.531856,((((((((36:0.170123,37:0.155457):0.0645556,38:0.040469):0.740143,39:0.677994):0.259913,((41:0.352321,42:0.090872):0.029569,43:0.070002):0.765529):0.380489,40:0.864732):0.24016,((44:0.421191,(45:0.568834,46:1.579285):0.421552):0.395555,(47:1.149116,48:0.809850):0.177599):0.614821):0.350742,((49:0.020197,50:0.021848):0.0850435,51:0.097783):0.530504):0.297575,52:0.930907):0.745178):0.461145):2.57217e-06):0.182323,((((16:0.017478,17:0.042583):0.132573,18:0.186984):0.140952,19:0.375082):0.283441,20:0.462864):0.241839):0.487724,15:0.731871):0.175163):0.150852):0.0327269):0.0481483,(2:0.180984,3:0.317739):0.0917084);
 506: 2 -31319.9604 -31644.12203 (0:0.219463,1:0.124603,((2:0.153581,3:0.405077):0.0831568,(((4:0.202052,5:0.418611):0.194454,(6:0.402923,7:0.373033):0.18017):0.0681747,(((((8:0.063785,9:0.051918):0.238199,10:0.249991):0.227207,11:0.599927):0.176534,(12:0.029453,13:0.013932):0.58516):0.235598,((((((14:1.600377,(((((36:0.161429,37:0.122522):0.0691885,38:0.042037):0.61501,(39:0.909007,((41:0.341319,42:0.160949):0.0686462,43:0.063664):0.778486):0.156348):0.242941,40:0.849031):0.109879,(((44:0.722361,(45:0.643635,46:1.586881):0.223914):0.136175,(47:0.911591,48:0.899485):0.409325):0.422104,(((49:0.035724,50:0.028021):0.110953,51:0.057203):0.882733,52:1.148185):0.311783):0.226093):0.857179):0.131213,(((((24:0.066298,25:0.147607):0.216696,26:0.439792):0.0781501,27:0.167883):0.303559,(28:0.780365,29:0.470971):0.127968):0.104922,((((30:0.370291,31:0.210720):0.139803,32:0.505767):0.148563,33:0.168374):0.0898715,34:0.241766):0.150904):0.349984):0.0410655,((21:0.545745,22:0.845684):0.315701,23:0.725169):0.458925):0.150558,35:2.497619):0.0274994,((((16:0.038366,17:0.033436):0.134793,18:0.119947):0.139054,19:0.295327):0.27571,20:0.412199):0.395583):0.139817,15:0.703359):0.304413):0.140668):0.134773):0.0403918);
 507: 1 -30862.34162 -31650.51473 (0:0.208429,(1:0.175125,2:0.195236):0.0835208,((3:0.387096,((6:0.409994,7:0.335991):0.140142,((((8:0.082037,9:0.060793):0.223349,10:0.206308):0.332281,11:0.793984):0.350038,((12:0.023293,13:0.040556):0.495727,((((((14:1.378477,(21:0.570308,(22:0.661461,23:1.002387):0.217089):0.169281):0.231735,35:2.379634):0.0563705,((((((((36:0.138751,37:0.120514):0.0594861,38:0.033734):0.670293,39:0.519604):0.258025,((41:0.302799,42:0.153328):0.0789581,43:0.086209):0.63041):0.410677,40:0.836126):0.202989,((44:0.552690,(45:0.550465,46:1.778499):0.238675):0.382353,(47:1.073053,48:0.844139):0.360664):0.672044):0.172232,((49:0.042952,50:0.068115):0.111755,51:0.055071):0.722464):0.151598,52:1.026634):0.790639):0.132804,(((((24:0.057696,25:0.167084):0.172038,27:0.179522):0.119447,26:0.400859):0.219372,(28:1.003596,29:0.356129):0.227724):0.118327,(((30:0.336468,31:0.234754):0.0987775,32:0.713810):0.103638,(33:0.226601,34:0.281257):0.0620475):0.0748597):0.321467):0.211923,((((16:0.022143,17:0.026003):0.125249,18:0.093065):0.173545,19:0.261224):0.272727,20:0.388896):0.231292):0.232896,15:0.627020):0.138176):0.15448):0.123572):0.0884192):0.0470029,(4:0.174814,5:0.410831):0.196824):0.103242);
 508: 1 -31545.15775 -31648.93189 (0:0.208504,(1:0.151086,2:0.258054):0.055592,(3:0.326878,((4:0.238526,5:0.287747):0.198444,((6:0.457012,7:0.418340):0.0523939,(((((8:0.087512,9:0.016165):0.265352,10:0.273190):0.356263,11:0.515627):0.268313,(12:0.007464,13:0.026428):0.399269):0.20199,((((((14:1.491647,(21:0.508994,22:0.518801):0.144456):0.0897924,23:0.794767):0.344759,(35:2.290319,(((((36:0.127945,37:0.133086):0.0682426,38:0.036411):0.463744,(39:0.696518,((41:0.296583,42:0.137023):0.0462137,43:0.084010):0.889223):0.114606):0.235837,40:0.815535):0.267241,(((44:0.690231,(45:0.600683,46:1.733270):0.308552):0.404474,(47:1.053108,48:0.939162):0.387114):0.559391,(((49:0.020146,50:0.040250):0.0997058,51:0.072765):0.531889,52:1.303363):0.193354):0.27772):0.546252):0.0663571):0.121949,(((((24:0.081906,25:0.153813):0.277102,27:0.134476):0.0643042,26:0.419722):0.207849,(28:0.827000,29:0.531317):0.202952):0.206326,(((30:0.314511,31:0.235930):0.14495,32:0.633107):0.145557,(33:0.185579,34:0.191621):0.0665059):0.0580883):0.388856):0.218505,((((16:0.026406,17:0.053506):0.107196,18:0.184218):0.176539,19:0.261356):0.240484,20:0.518581):0.149841):0.148847,15:0.648182):0.173895):0.229136):0.0489018):0.0892204):0.0818386);
 509: 1 -31089.77969 -31643.41871 (0:0.271890,1:0.155977,(2:0.163382,(3:0.390272,(((4:0.275303,5:0.279408):0.218472,(6:0.372085,7:0.398889):0.160765):0.0679249,(((((8:0.061232,9:0.041125):0.249225,10:0.239088):0.326056,11:0.560646):0.206981,(12:0.044191,13:0.024175):0.546327):0.0805258,(((((14:1.769953,((21:0.505649,22:0.727568):0.242512,23:0.729942):0.266552):0.225178,(35:2.076878,((((((36:0.183976,37:0.140366):0.077719,38:0.041772):0.439553,39:0.681100):0.0722371,((41:0.401311,42:0.148710):0.0780798,43:0.061383):0.658292):0.536411,40:0.825421):0.263323,(((44:0.515264,(45:0.607858,46:1.551786):0.25134):0.505147,(47:0.763914,48:1.176273):0.535693):0.582124,(((49:0.043426,50:0.038242):0.110599,51:0.099196):0.509492,52:1.187973):0.297443):0.224099):0.629421):0.316442):0.0356152,(((((24:0.104199,25:0.140621):0.163665,26:0.378840):0.0553784,27:0.195136):0.26394,(28:1.015063,29:0.512698):0.153144):0.066702,((((30:0.366770,31:0.336902):0.095635,32:0.518591):0.08156,33:0.208265):0.0672908,34:0.245398):0.186189):0.257226):0.211724,((((16:0.041666,17:0.026803):0.115746,18:0.172037):0.162428,19:0.253304):0.274431,20:0.360782):0.270661):0.223103,15:0.758957):0.254522):0.150556):0.0992933):0.0586267):0.0756645);
 510: 1 -31583.62352 -31648.91262 (0:0.220112,1:0.217105,((2:0.179948,3:0.415412):0.0819518,((4:0.170943,5:0.573003):0.214681,((6:0.515692,7:0.458546):0.11738,((((8:0.026958,9:0.046990):0.296316,10:0.176931):0.547332,11:0.505855):0.19701,((12:0.030494,13:0.006962):0.62247,(((((14:1.565631,(21:0.556476,22:1.236287):0.180474):0.131515,23:0.876956):0.414026,(((((16:0.024065,17:0.020002):0.181861,18:0.124255):0.117556,19:0.299638):0.320238,20:0.513754):0.293805,((((((24:0.075803,25:0.144720):0.139103,26:0.453455):0.091046,27:0.128528):0.239767,(28:0.893879,29:0.535971):0.25191):0.212134,32:0.746851):0.0952674,((30:0.335717,31:0.269348):0.277583,(33:0.208399,34:0.309170):0.0773671):0.131338):0.349213):0.0567472):0.183525,(35:2.353228,((((((((36:0.157345,37:0.171182):0.0418084,38:0.060162):0.422265,39:0.787353):0.395812,((41:0.307614,42:0.120921):0.0745695,43:0.067456):0.647058):0.238298,40:0.941672):0.301026,((44:0.577941,(45:0.764435,46:1.572840):0.20873):0.428786,(47:1.153837,48:1.002433):0.461825):0.468705):0.359762,((49:0.025199,50:0.036254):0.116979,51:0.104981):0.743847):0.252572,52:0.841190):0.761914):0.342417):0.180841,15:0.557868):0.215483):0.178704):0.234341):0.0771152):0.0989741):0.050505);
 511: 1 -33448.6168 -31642.90159 (0:0.241168,1:0.197940,(((2:0.147319,3:0.389980):0.0684156,(((((8:0.045140,9:0.037807):0.285101,10:0.138706):0.255233,11:0.721402):0.245599,(12:0.029746,13:0.032641):0.635857):0.195244,(((((((14:1.617302,(21:0.562818,22:0.733606):0.406851):0.174751,23:0.864119):0.318328,((((((((36:0.157858,37:0.192124):0.0623555,38:0.035109):0.471142,39:0.889724):0.360974,((41:0.334411,42:0.183248):0.0331743,43:0.080511):0.676078):0.350171,40:0.784377):0.229563,((44:0.550654,(45:0.377314,46:1.664340):0.299271):0.47553,(47:0.817312,48:1.041117):0.250447):0.652109):0.356078,((49:0.015823,50:0.041029):0.0744167,51:0.164841):0.554415):0.10198,52:1.051218):0.7133):2.39542e-06,(((((24:0.047834,25:0.191538):0.22029,27:0.153413):0.0855496,26:0.400717):0.151288,(28:1.010474,29:0.465258):0.192867):0.166841,((((30:0.377115,31:0.260437):0.141907,32:0.501798):0.177206,33:0.186593):0.0962636,34:0.325504):0.215821):0.249877):0.152421,35:2.714333):0.126581,((((16:0.030000,17:0.029905):0.172538,18:0.142352):0.0978056,19:0.355957):0.425188,20:0.444873):0.235456):0.337951,15:0.603458):0.427561):0.152183):0.042073,((4:0.269133,5:0.423957):0.118167,(6:0.451091,7:0.460674):0.133433):0.159268):0.0549546);
 512: 1 -30687.33382 -31648.74906 (0:0.239609,1:0.172610,(2:0.184568,((3:0.287770,((((8:0.044509,9:0.063288):0.154191,10:0.205567):0.266302,11:0.673919):0.21482,((12:0.032291,13:0.014453):0.47938,((((((14:1.490018,((21:0.540432,22:0.837809):0.282656,23:0.743723):0.143072):0.133738,35:2.675892):0.0603,(((((((36:0.158750,37:0.162766):0.0511492,38:0.060994):0.380267,39:0.795990):0.29643,40:0.898295):0.144715,((41:0.350282,42:0.094327):0.0577557,43:0.091237):0.721927):0.314413,((44:0.639642,(45:0.794720,46:1.416822):0.259032):0.309734,(47:0.995840,48:0.746160):0.510219):0.401276):0.323188,(((49:0.025941,50:0.024441):0.0655851,51:0.110024):0.401485,52:1.144608):0.351839):0.768614):0.0891834,(((((24:0.087041,25:0.126217):0.162804,26:0.382293):0.046803,27:0.165103):0.153948,(28:0.893088,29:0.440851):0.22281):0.0367842,(((30:0.252494,31:0.262122):0.210206,(33:0.097269,34:0.312356):0.0898012):0.0927697,32:0.479164):0.210074):0.343518):0.0963609,((((16:0.023234,17:0.039380):0.167427,18:0.122709):0.0862819,19:0.207646):0.351691,20:0.377946):0.22452):0.178142,15:0.639472):0.241609):0.163415):0.147193):0.0796406,((4:0.322760,5:0.454974):0.176096,(6:0.440187,7:0.293748):0.183098):0.188156):0.0464683):0.0506544);
 513: 1 -30353.07233 -31648.91262 (0:0.203560,(1:0.190895,((4:0.199718,5:0.371215):0.262647,((6:0.354310,7:0.389110):0.145105,((((8:0.077100,9:0.024556):0.195208,10:0.248658):0.376699,11:0.562786):0.183687,((12:0.026154,13:0.011394):0.564259,(((((((14:1.539746,21:0.547409):0.0902011,22:0.913498):0.297512,23:0.840061):0.332833,((((((24:0.064457,25:0.149974):0.236675,26:0.444470):0.0745439,27:0.112887):0.236351,(28:0.805936,29:0.518695):0.105353):0.147031,32:0.592462):0.0690888,(((30:0.359371,31:0.344940):0.189379,33:0.189242):0.0946579,34:0.219119):0.221891):0.212707):0.0223908,((((16:0.036538,17:0.031197):0.0740277,18:0.139482):0.0980216,19:0.309269):0.18977,20:0.576264):0.286598):0.154297,35:2.229913):0.110348,(15:0.312014,(((((((36:0.152641,(37:0.137514,38:0.086577):0.0493688):0.464984,39:0.651205):0.346003,((41:0.373607,42:0.137020):0.0501339,43:0.066254):0.569781):0.318931,40:0.740641):0.192145,((44:0.453444,(45:0.617626,46:1.522348):0.265298):0.405071,(47:0.884475,48:0.836496):0.24551):0.249525):0.31008,((49:0.019544,50:0.023394):0.109609,51:0.076110):0.770769):0.308573,52:0.801494):0.914564):0.243149):0.247649):0.173184):0.119523):0.111414):0.0551492):0.0602471,(2:0.151821,3:0.313001):0.112512);
 514: 1 -31670.39116 -31649.80898 (0:0.301954,1:0.161111,((2:0.159717,3:0.387213):0.0850419,(((4:0.242091,5:0.417960):0.274416,(6:0.377578,7:0.486280):0.180009):0.0961457,(((((8:0.046986,9:0.020929):0.16448,10:0.217933):0.420959,11:0.638251):0.237935,(12:0.050563,13:0.021503):0.552886):0.123339,((((((14:1.322281,(21:0.377444,22:0.980212):0.342159):0.210614,23:0.773285):0.289967,((((((24:0.053117,25:0.123539):0.237928,26:0.378749):0.0563895,27:0.131518):0.282031,(28:0.832931,29:0.589945):0.107374):0.169656,(((30:0.376144,31:0.217750):0.164778,(33:0.155416,34:0.346351):0.0521979):0.109389,32:0.527580):0.176305):0.185116,(35:2.916695,(((((((36:0.129679,37:0.200986):0.0396414,38:0.093000):0.511659,39:0.556842):0.303892,((41:0.469779,42:0.108291):0.0530003,43:0.059437):0.772658):0.17256,40:0.718478):0.342412,((44:0.633692,(45:0.763207,46:1.443274):0.331536):0.392452,(47:1.045673,48:1.058720):0.494739):0.464944):0.12782,(((49:0.032765,50:0.043082):0.105285,51:0.109505):0.536703,52:1.044551):0.0974472):0.405525):0.487777):0.0807261):0.123007,(((16:0.023508,17:0.030499):0.127773,18:0.098581):0.127361,19:0.287166):0.323302):0.138087,20:0.669801):0.346051,15:0.521051):0.184246):0.176243):0.0734294):0.0925973);
 515: 1 -30779.98346 -31656.64487 (0:0.156951,1:0.148345,(2:0.200666,((3:0.343548,((6:0.437353,7:0.393356):0.113506,((((8:0.069169,9:0.016096):0.226428,10:0.240508):0.207071,11:0.539570):0.296962,((12:0.025022,13:0.034589):0.359237,(((((((14:1.243105,(21:0.542211,22:0.736294):0.218662):0.0725622,35:2.261906):0.0857084,23:0.767657):0.108186,(((((((36:0.130888,37:0.151083):0.0819128,38:0.040963):0.496172,39:0.553315):0.200063,40:1.239160):0.303643,((41:0.322600,42:0.162994):0.0548099,43:0.041318):0.566868):0.35939,((44:0.647273,(45:0.800264,46:1.322255):0.227351):0.429216,(47:1.000571,48:0.688727):0.326535):0.464391):0.322693,(((49:0.008574,50:0.033828):0.0218545,51:0.097497):0.71685,52:0.969776):0.0865756):0.922236):0.151492,(((((24:0.037661,25:0.106315):0.213667,26:0.323766):0.071418,27:0.090359):0.1339,(28:0.764661,29:0.546557):0.252669):0.149206,(((30:0.370748,31:0.220316):0.119165,(33:0.112583,34:0.308249):0.0649138):0.109582,32:0.478895):0.179983):0.441643):0.103179,((((16:0.031070,17:0.048205):0.141893,18:0.080429):0.192736,19:0.175075):0.426659,20:0.484403):0.255227):0.31406,15:0.534564):0.123364):0.236489):0.0786924):0.10735):0.0545375,(4:0.185820,5:0.350057):0.244097):0.058523):0.0684265);
 516: 1 -31027.4084 -31654.27143 (0:0.219969,(((1:0.124489,((4:0.240629,5:0.314968):0.217072,(6:0.380627,7:0.430435):0.199065):0.0597494):0.0613478,(((((8:0.047820,9:0.034830):0.193986,10:0.251786):0.360831,11:0.633234):0.212951,(12:0.019992,13:0.017923):0.517921):0.0800471,((((((14:1.625302,23:0.764567):0.121385,(21:0.465316,22:0.787445):0.337137):0.288408,(35:2.873461,((((((((36:0.118456,37:0.138911):0.00863355,38:0.119799):0.460526,39:0.635887):0.303878,((41:0.339344,42:0.178523):0.0351861,43:0.027982):0.684469):0.410773,40:0.828356):0.248497,((44:0.651191,(45:0.832896,46:1.436578):0.470299):0.217335,(47:0.953438,48:0.801065):0.605948):0.618276):0.13926,52:0.937112):0.117612,((49:0.013110,50:0.039614):0.0573756,51:0.142950):0.667889):0.475629):0.580292):2.34531e-06,(((((24:0.080875,25:0.139959):0.291511,27:0.153751):0.0461657,26:0.351948):0.285665,(((30:0.347521,31:0.160579):0.148419,32:0.539057):0.0899136,(33:0.156857,34:0.221337):0.104313):0.133214):0.0809245,(28:0.943382,29:0.505431):0.119741):0.336091):0.173313,((((16:0.020017,17:0.019982):0.118838,18:0.119438):0.142517,19:0.253509):0.294791,20:0.504871):0.134251):0.323609,15:0.554921):0.222374):0.191816):0.0619514,2:0.146714):0.0339187,3:0.349914);
 517: 1 -33010.49388 -31643.9323 (0:0.197644,1:0.142634,((2:0.184554,(3:0.323382,((((8:0.063306,9:0.067033):0.292365,10:0.128882):0.385448,11:0.641842):0.165415,((12:0.027694,13:0.015198):0.4996,(((((((14:1.668083,23:0.591819):0.099281,(21:0.501792,22:0.806375):0.35386):0.275901,35:2.908027):0.101448,((((((36:0.145842,37:0.179814):0.0447767,38:0.053931):0.701551,39:0.834799):0.15264,(41:0.245287,(42:0.164120,43:0.102711):0.147035):0.845438):0.187151,40:1.014905):0.302801,(((44:0.448552,(45:0.583907,46:1.886054):0.398017):0.378036,(47:1.076174,48:0.859174):0.28909):0.56782,(((49:0.029359,50:0.041762):0.0444659,51:0.129891):0.579408,52:1.323733):0.290605):0.165969):0.635246):0.0507111,(((((24:0.034046,25:0.158622):0.192552,26:0.429504):0.0650552,27:0.133815):0.304347,(28:0.830883,29:0.434722):0.324421):0.202774,((((30:0.343213,31:0.220461):0.189628,32:0.663251):0.136859,33:0.072718):0.180258,34:0.221674):0.207104):0.323027):0.16381,((((16:0.028269,17:0.042487):0.108603,18:0.103269):0.165456,19:0.200372):0.239949,20:0.515653):0.290538):0.152693,15:0.692641):0.203619):0.226767):0.188921):0.110132):0.0865974,(((4:0.257992,5:0.364288):0.140902,7:0.431833):0.0669505,6:0.460982):0.100186):0.0495471);
 518: 1 -31423.7051 -31644.29842 (0:0.166165,(1:0.151131,((4:0.191841,5:0.411877):0.219469,((6:0.415323,7:0.408655):0.125872,((((8:0.046054,9:0.038427):0.228459,10:0.163263):0.330036,11:0.541845):0.191955,((12:0.029056,13:0.019664):0.560307,((((((14:1.663958,(21:0.596232,22:0.795610):0.24238):0.111273,23:0.738850):0.309385,((((((((36:0.171600,37:0.142873):0.0250461,38:0.085656):0.590413,39:0.719957):0.267895,((41:0.413232,42:0.106204):0.0488147,43:0.060755):0.662887):0.456618,40:0.796163):0.208735,((49:0.036657,50:0.039504):0.0780108,51:0.097239):0.862516):0.0903302,((44:0.605483,(47:1.069073,48:0.828151):0.442797):0.114265,(45:0.775191,46:1.636532):0.132567):0.671842):0.135666,52:1.186236):0.722443):0.14357,((((24:0.068994,25:0.112158):0.22819,(26:0.415384,27:0.169164):0.0452939):0.281933,(28:0.690537,29:0.452333):0.223708):0.14948,((((30:0.331274,31:0.269983):0.132304,32:0.549422):0.133692,33:0.197557):0.192788,34:0.246188):0.18043):0.267221):0.200991,((((16:0.020230,17:0.054217):0.150525,18:0.189275):0.115203,19:0.324500):0.285021,(20:0.345317,35:2.111430):0.247522):0.132575):0.111041,15:0.698887):0.24747):0.160669):0.132429):0.100992):0.0915686):0.0301023,(2:0.186025,3:0.277422):0.120877);
 519: 2 -32447.94986 -31643.30692 (0:0.207607,1:0.151869,(2:0.141329,(3:0.433328,(((4:0.216466,5:0.470076):0.271449,(6:0.414911,7:0.373224):0.216952):0.08662,((((8:0.059957,9:0.044803):0.240211,10:0.280064):0.404819,11:0.528375):0.348565,((12:0.030682,13:0.006996):0.583711,((((((14:1.332545,(21:0.670248,22:0.828473):0.211282):0.179403,23:0.845922):0.300577,(((((16:0.021406,17:0.029437):0.163231,18:0.127812):0.0707674,19:0.302265):0.440415,20:0.491749):0.279485,((((24:0.076682,25:0.115999):0.23046,(26:0.583545,27:0.214773):0.0526673):0.262538,(28:0.872996,29:0.528414):0.182903):0.115216,((((30:0.243062,31:0.268457):0.131027,32:0.617159):0.112039,33:0.149306):0.124705,34:0.131831):0.247169):0.345937):0.0879882):0.150201,(((((((36:0.139467,37:0.208207):0.0519354,38:0.094554):0.365977,39:0.699073):0.280109,((41:0.365286,42:0.124541):0.0874398,43:0.041374):0.803205):0.435609,40:0.767707):0.373574,(((49:0.029535,50:0.062746):0.0858023,51:0.109054):0.658374,52:1.067107):0.232963):0.183035,((44:0.415695,(45:0.939233,46:1.435012):0.234236):0.37483,(47:0.913830,48:0.947214):0.385508):0.658992):0.72903):0.0599114,35:2.168886):0.168694,15:0.594551):0.282863):0.19262):0.115332):0.0626222):0.0406277):0.103688);
 520: 2 -31826.49573 -31650.42933 (0:0.225071,1:0.136318,(2:0.243254,((3:0.388839,((6:0.363565,7:0.363695):0.191912,(((((8:0.067631,9:0.031568):0.15097,10:0.258195):0.343461,11:0.647043):0.30072,(12:0.030495,13:0.019760):0.598454):0.146001,(((((14:2.029546,(21:0.537337,22:0.631709):0.291136):0.112117,23:0.680047):0.409202,(((((16:0.016925,17:0.038151):0.0944191,18:0.161240):0.107991,19:0.301684):0.339908,((((((24:0.076357,25:0.143409):0.251663,27:0.159131):0.0745958,26:0.391390):0.218259,(28:0.912172,29:0.515892):0.183364):0.170484,32:0.511007):0.0747375,((30:0.401000,31:0.249145):0.147241,(33:0.173780,34:0.279465):0.0773924):0.0922731):0.505221):0.114555,20:0.543743):0.167905):0.0597268,(35:2.480168,((((((36:0.124376,37:0.127834):0.0721614,38:0.069721):0.560829,39:0.669227):0.0819939,((41:0.329402,42:0.181034):0.0491127,43:0.047953):0.848753):0.331287,40:0.965510):0.307581,(((44:0.485256,(45:0.523330,46:1.833556):0.483035):0.455723,(47:1.067931,48:0.767183):0.336097):0.609197,(((49:0.031881,50:0.048186):0.114738,51:0.068444):0.677177,52:1.031967):0.142914):0.348065):0.204665):0.366081):0.299052,15:0.721781):0.216471):0.206995):0.0785661):0.0549426,(4:0.225833,5:0.374057):0.254187):0.0712633):0.045667);
 521: 1 -31463.45974 -31653.28728 (0:0.250696,1:0.209325,((2:0.162222,3:0.315204):0.0817577,((((4:0.286365,5:0.375126):0.177573,7:0.490851):0.0971196,(((((8:0.046653,9:0.064871):0.278709,10:0.164793):0.431701,(12:0.035839,13:0.000312):0.536007):0.11102,11:0.560000):0.152546,(((((14:1.828892,(21:0.498040,22:0.743780):0.205873):0.135196,23:0.791174):0.342611,(((((16:0.022548,17:0.039496):0.143098,18:0.154419):0.129458,19:0.307792):0.288791,20:0.589117):0.276501,(((((24:0.083946,25:0.124868):0.208956,27:0.188506):0.0469114,26:0.381417):0.273678,(28:0.899975,29:0.461722):0.235401):0.0593317,((((30:0.309448,31:0.235763):0.129873,32:0.540165):0.158257,33:0.124240):0.0846643,34:0.200033):0.115961):0.295686):0.225951):2.8589e-06,(35:2.129842,((((36:0.173352,37:0.180457):0.0175357,38:0.093358):0.491301,39:0.702342):0.154722,(40:0.968015,(((41:0.383721,42:0.158671):0.0641759,43:0.071811):0.823665,(((44:0.679594,(45:0.755244,46:1.654931):0.198261):0.263877,(47:0.892236,48:0.709198):0.368728):0.467524,(((49:0.020502,50:0.039106):0.0529034,51:0.162539):0.481288,52:1.086282):0.337345):0.199367):0.261318):0.186224):0.804638):0.220601):0.206472,15:0.579155):0.300301):0.157098):0.0333082,6:0.603708):0.0636343):0.0569417);
 522: 1 -31394.32116 -31658.23603 (0:0.221177,(1:0.167129,(3:0.394015,(((4:0.175272,5:0.402006):0.207905,(6:0.337146,7:0.530079):0.149272):0.0650087,((((8:0.046120,9:0.039356):0.155433,10:0.232126):0.411364,11:0.503426):0.268006,((12:0.035473,13:0.008457):0.415738,(((((14:1.764033,(21:0.606809,22:0.748851):0.0209583):0.352654,23:0.889416):0.37117,(((((16:0.033573,17:0.014863):0.123696,18:0.152910):0.157869,19:0.164909):0.247475,20:0.426270):0.0980058,((((24:0.035478,25:0.128742):0.198001,(26:0.362000,27:0.212228):0.0626841):0.214726,(28:0.856808,29:0.567058):0.111675):0.136507,(((30:0.268396,31:0.236078):0.185632,(32:0.645759,33:0.112728):0.0609875):0.0983446,34:0.248964):0.18501):0.441207):0.104331):0.359764,(15:0.516727,(((((((36:0.119990,37:0.177707):0.0646238,38:0.083240):0.421036,40:1.114763):0.126378,39:0.856770):0.274567,((41:0.330968,42:0.153158):0.0550654,43:0.037568):0.677131):0.365283,((44:0.652561,(45:0.933486,46:1.299545):0.257804):0.259045,(47:1.064477,48:1.007695):0.327085):0.379231):0.362686,(((49:0.033556,50:0.035173):0.0648009,51:0.102390):0.737793,52:0.904735):0.272386):0.750144):0.112363):0.0372705,35:2.884394):0.181831):0.234157):0.224044):0.0591522):0.0514726):0.0512007,2:0.243122);
 523: 1 -31403.73117 -31649.12799 (0:0.235683,1:0.166002,(2:0.198889,(3:0.356199,(((4:0.186230,5:0.263537):0.18489,(6:0.414829,7:0.372106):0.117978):0.0777614,(((((8:0.064945,9:0.055312):0.247085,10:0.198111):0.305243,11:0.764482):0.229256,(12:0.013846,13:0.010068):0.617319):0.146271,((((((14:1.550825,23:0.657379):0.045445,(21:0.512507,22:0.879961):0.390828):0.329661,(35:2.256815,(((((36:0.127698,37:0.168739):0.0444531,38:0.070433):0.548867,(39:0.758302,((41:0.354560,43:0.120984):0.0350628,42:0.101569):0.95835):0.132423):0.48023,40:0.873453):0.266572,(((44:0.453546,(47:0.858412,48:0.724209):0.549401):0.14941,(45:0.612443,46:1.701046):0.238465):0.721001,(((49:0.015654,50:0.030802):0.0396086,51:0.103073):0.727047,52:0.954506):0.203726):0.107418):0.691921):0.135446):0.200196,(((((24:0.049387,25:0.179705):0.206879,27:0.161670):0.104061,26:0.387693):0.253075,(28:0.819292,29:0.481197):0.239549):0.135825,((((30:0.287923,31:0.254024):0.176058,32:0.823760):0.0994273,33:0.144142):0.086234,34:0.260698):0.138294):0.269623):0.135187,((((16:0.031822,17:0.043939):0.132608,18:0.105149):0.124882,19:0.323470):0.279441,20:0.533072):0.210226):0.286858,15:0.621614):0.257217):0.0638053):0.0637723):0.0551004):0.0841707);
 524: 2 -31981.0262 -31644.34871 (0:0.268357,1:0.165241,(2:0.232990,((3:0.328566,((6:0.456631,7:0.479177):0.0837301,(((((8:0.057246,9:0.034237):0.165149,10:0.209183):0.405466,11:0.533712):0.206454,(12:0.027223,13:0.033510):0.530968):0.295039,((((((14:1.578518,((21:0.529051,22:0.799909):0.19223,23:0.775881):0.101954):0.2657,((((((36:0.133141,(37:0.158357,38:0.108893):0.0234568):0.554021,39:0.796144):0.286422,40:0.980530):0.179549,((41:0.338053,42:0.172574):0.0564171,43:0.047421):0.671656):0.273457,((44:0.727452,(47:1.193509,48:0.883054):0.45944):0.187782,(45:0.883324,46:1.515022):0.163818):0.614246):0.30709,(((49:0.045144,50:0.044630):0.0918154,51:0.081455):0.507892,52:1.144092):0.188528):0.953351):0.222629,((((24:0.059314,25:0.143727):0.223313,(26:0.355701,27:0.125044):0.0942666):0.253452,(28:0.860763,29:0.511892):0.157255):0.150613,((((30:0.258916,31:0.267336):0.137727,32:0.611013):0.141124,33:0.143984):0.0942959,34:0.213374):0.102478):0.354495):0.121237,35:2.610428):0.0293852,((((16:0.031059,17:0.031551):0.133573,18:0.104081):0.121827,19:0.228405):0.350361,20:0.483652):0.282963):0.155098,15:0.647944):0.293217):0.109862):0.0746111):0.0793596,(4:0.182075,5:0.369724):0.224591):0.129924):0.0510571);
 525: 1 -31596.08087 -31648.25824 (0:0.163338,1:0.190860,((2:0.208446,3:0.312839):0.0536815,(((4:0.279530,5:0.507044):0.216484,(6:0.426316,7:0.391078):0.173312):0.0729806,((((8:0.036829,9:0.036694):0.218483,10:0.273281):0.210989,11:0.614294):0.392441,(((12:0.033397,13:0.018098):0.300316,35:2.085779):0.312063,(((((14:1.943525,(21:0.288339,22:0.740925):0.24738):0.123293,23:0.685413):0.240505,(((((24:0.055130,25:0.139428):0.241081,(26:0.439688,27:0.190666):0.0456545):0.164175,28:0.970901):0.128822,29:0.717774):0.163546,((30:0.282167,31:0.367268):0.202238,((32:0.635585,33:0.100788):0.109118,34:0.225353):0.0451):0.152378):0.317188):0.0461324,((((16:0.026260,17:0.045884):0.138222,18:0.151845):0.0788643,19:0.382836):0.351313,20:0.523744):0.266912):0.191336,(15:0.618887,((((((((36:0.156576,37:0.173829):0.0984005,38:0.019516):0.655617,39:0.726019):0.172067,(41:0.217145,(42:0.219338,43:0.096071):0.147767):0.659823):0.390288,40:0.894176):0.294927,((44:0.460814,(45:0.836293,46:1.468527):0.228548):0.431596,(47:0.743044,48:0.912665):0.300667):0.495702):0.278256,((49:0.023226,50:0.032368):0.0654683,51:0.139349):0.831552):0.23642,52:1.024363):0.585599):0.19011):0.32742):0.205026):0.175894):0.0876731):0.0495581);
 526: 1 -31947.75267 -31649.757 (0:0.211725,1:0.173080,((2:0.215378,3:0.347763):0.0663256,((4:0.230288,5:0.366221):0.255542,((6:0.503834,7:0.421850):0.114602,(((((8:0.047064,9:0.048428):0.202847,10:0.312701):0.179833,11:0.619692):0.364714,(12:0.015991,13:0.041628):0.502831):0.16317,((((14:1.608487,((((21:0.628630,22:0.732086):0.242281,23:0.732972):0.300298,(((((((36:0.154829,37:0.172876):0.0422785,38:0.033936):0.495208,39:0.600046):0.199135,(41:0.268177,(42:0.195778,43:0.105695):0.117812):0.554631):0.347764,40:0.680211):0.183182,((44:0.711737,(45:0.659185,46:1.463692):0.237453):0.31946,(47:1.002198,48:1.005028):0.534418):0.350895):0.29656,(((49:0.028519,50:0.050455):0.110871,51:0.074181):0.463246,52:1.398547):0.206201):0.704391):0.115491,35:3.118068):0.108418):0.133801,(((((24:0.052576,25:0.166110):0.279816,26:0.358268):0.0426584,27:0.135596):0.295224,(28:0.863743,29:0.523074):0.10297):0.197894,(((30:0.381299,31:0.332919):0.219487,32:0.559252):0.111014,(33:0.269206,34:0.238443):0.108348):0.103978):0.350292):0.174464,((((16:0.023016,17:0.023307):0.134941,18:0.120869):0.14209,19:0.295122):0.312258,20:0.454730):0.173379):0.250032,15:0.813139):0.208901):0.133693):0.0927913):0.106775):0.0665885);
 527: 1 -31192.70504 -31664.538 (0:0.191620,((1:0.202410,2:0.184395):0.0372575,((4:0.179330,5:0.372517):0.202406,((6:0.314315,7:0.418467):0.142685,(((((8:0.032597,9:0.040662):0.286788,10:0.182379):0.245256,11:0.581475):0.09423,(12:0.029750,13:0.028634):0.668526):0.114428,(((((14:1.485297,((21:0.579647,22:0.823041):0.114238,23:0.807191):0.315983):0.233798,(35:2.800906,((((((36:0.157313,37:0.129371):0.0584714,38:0.045792):0.408972,(39:0.667255,((41:0.360262,42:0.169655):0.0612011,43:0.033407):0.880246):0.0939795):0.279017,40:0.947099):0.261854,(((44:0.595063,46:1.247583):0.186829,45:0.846247):0.187295,(47:0.866428,48:0.889407):0.633611):0.495247):0.138802,(((49:0.028457,50:0.035119):0.0884767,51:0.067036):0.606994,52:1.170997):0.224629):0.720197):0.246231):0.0314562,(((((24:0.110250,25:0.132763):0.212362,27:0.199182):0.0785881,26:0.276016):0.195096,(28:0.833408,29:0.633627):0.135323):0.0601734,(((30:0.341829,31:0.253912):0.142954,32:0.545329):0.100041,(33:0.195464,34:0.321217):0.0947305):0.274304):0.236518):0.107933,((((16:0.025510,17:0.006976):0.110955,18:0.147065):0.20132,19:0.197936):0.370031,20:0.478067):0.212228):0.316286,15:0.657119):0.304277):0.109958):0.0867968):0.117979):0.0263512,3:0.389620);
 528: 1 -30597.84189 -31657.03496 (0:0.222470,(1:0.202867,((4:0.178484,5:0.312472):0.320513,((6:0.516486,7:0.438265):0.143841,(((((8:0.066820,9:0.055461):0.221718,10:0.262895):0.275888,11:0.624015):0.247764,(12:0.009177,13:0.015897):0.533296):0.228011,(((((14:1.891792,((21:0.568033,22:0.728144):0.160257,23:0.720582):0.144616):0.175249,35:2.332133):0.0738375,(((((((36:0.131543,37:0.168682):0.0412877,38:0.069720):0.484132,39:0.614632):0.229607,((41:0.361336,42:0.134755):0.0693965,43:0.042636):0.832888):0.347791,40:0.820057):0.46226,(((44:0.510899,(47:1.323030,48:0.809601):0.590266):0.188995,(45:0.619479,46:1.552715):0.200571):0.888583,((49:0.030974,50:0.036628):0.0648192,51:0.099975):0.561642):0.249519):0.1642,52:1.199494):0.658343):0.206426,(((((16:0.043336,17:0.044347):0.121454,18:0.167047):0.0820362,19:0.247386):0.353106,(((((24:0.057725,25:0.163928):0.205125,26:0.426407):0.0612096,27:0.172050):0.174608,(28:0.691659,29:0.475770):0.220713):0.0853003,(((30:0.349102,31:0.221390):0.130324,(33:0.177289,34:0.282461):0.0355313):0.0970867,32:0.531683):0.210885):0.295918):0.126905,20:0.626694):0.17144):0.282565,15:0.686830):0.230913):0.0932762):0.0585072):0.117025):0.0466541,(2:0.131423,3:0.378352):0.132397);
 529: 1 -31501.91774 -31647.26135 (0:0.239889,(1:0.128685,(((4:0.263642,5:0.311367):0.130072,(6:0.394409,7:0.405601):0.233089):0.0578075,(((((8:0.055336,9:0.026968):0.228834,10:0.162211):0.276889,11:0.560092):0.200407,(12:0.017981,13:0.016971):0.588862):0.166471,(((((((14:1.549325,22:0.593630):0.230577,23:0.669372):0.192076,21:0.485011):0.495573,((((((36:0.154597,37:0.179719):0.0751652,38:0.045443):0.605318,39:0.614689):0.214516,((41:0.294807,42:0.129113):0.0542292,43:0.055909):0.762569):0.512933,(40:0.765727,((44:0.705212,(45:0.524704,46:1.439449):0.189984):0.303487,(47:0.864722,48:0.928807):0.32953):0.739054):0.145171):0.253761,(((49:0.031637,50:0.027451):0.0501642,51:0.091903):0.634154,52:0.996832):0.240873):0.900723):0.0553571,((((((24:0.061066,25:0.139894):0.215417,27:0.146308):0.0450249,26:0.375240):0.167992,(28:0.815038,29:0.498945):0.268335):0.154304,((((30:0.278546,31:0.221349):0.200972,32:0.536889):0.100333,33:0.146188):0.156254,34:0.207322):0.199932):0.188626,35:2.451663):0.137553):0.188747,((((16:0.040068,17:0.027594):0.131432,18:0.168294):0.119993,19:0.294605):0.258645,20:0.740927):0.151033):0.204282,15:0.694641):0.284289):0.101094):0.103407):0.0443,(2:0.143406,3:0.347450):0.129353);
 530: 1 -30775.02663 -31648.24383 (0:0.245254,1:0.136705,((2:0.140903,(3:0.247343,(((6:0.511203,7:0.405483):0.0907234,(((8:0.082115,9:0.008965):0.155666,10:0.259139):0.229795,11:0.578410):0.221746):0.0599659,((12:0.024249,13:0.038108):0.536682,((((((14:1.643190,((21:0.457461,22:0.755588):0.33293,23:0.746133):0.147016):0.108419,35:2.045994):0.0830038,((((((((36:0.199427,37:0.145423):0.0479467,38:0.081290):0.410392,39:0.753074):0.247611,((41:0.397788,42:0.149354):0.0487729,43:0.074412):0.802187):0.413387,40:0.959893):0.25565,((44:0.622870,(47:0.667400,48:1.004037):0.70686):0.182993,(45:0.776626,46:1.376995):0.130089):0.535996):0.139121,((49:0.016470,50:0.042540):0.0859393,51:0.100143):0.745762):0.195733,52:1.026542):0.549438):0.213723,(((((24:0.078301,25:0.153533):0.203287,27:0.092667):0.114585,26:0.351058):0.154677,(28:0.803926,29:0.560580):0.111482):0.0641866,(((30:0.279005,31:0.270000):0.111097,32:0.564743):0.114932,(33:0.156626,34:0.279007):0.0418304):0.223456):0.186777):0.216004,((((16:0.024125,17:0.032950):0.127125,18:0.117196):0.110241,19:0.319049):0.21476,20:0.620918):0.194496):0.273194,15:0.654851):0.139699):0.205243):0.103746):0.089053):0.0853234,(4:0.164936,5:0.391366):0.282374):0.0291358);
 531: 1 -31588.61372 -31662.21311 (0:0.206832,(1:0.167974,((4:0.209361,5:0.461612):0.246658,((6:0.295498,7:0.332531):0.0948301,(((((8:0.053729,9:0.044486):0.271766,10:0.190510):0.224606,11:0.520301):0.215699,(12:0.038298,13:0.019536):0.452606):0.125733,((((((14:1.424981,(21:0.518033,22:0.976731):0.237906):0.121993,23:0.767213):0.229395,(35:2.059449,((((((((36:0.150680,37:0.148969):0.0506025,38:0.085644):0.343773,39:0.742741):0.300438,40:0.937370):0.216423,((41:0.365452,42:0.147236):0.0668922,43:0.053148):0.793626):0.232502,((44:0.674973,(45:0.698958,46:1.530898):0.271949):0.354704,(47:0.839788,48:0.726760):0.476725):0.328293):0.378978,((49:0.014485,50:0.036295):0.141784,51:0.097395):0.521688):0.23866,52:0.851892):0.584025):0.322928):0.267359,((((((24:0.062861,25:0.131453):0.218138,26:0.498453):0.0660746,27:0.185668):0.0977375,32:0.667590):0.179145,(28:0.805482,29:0.619141):0.248302):0.0834986,((30:0.288307,31:0.248156):0.238172,(33:0.177292,34:0.257871):0.0523714):0.116558):0.272878):0.14062,((((16:0.022683,17:0.031457):0.140804,18:0.149419):0.0895473,19:0.253418):0.306131,20:0.444451):0.182488):0.268841,15:0.584054):0.240296):0.127067):0.0737835):0.0552872):0.0257546,(2:0.142673,3:0.367087):0.0845603);
 532: 1 -30880.5031 -31655.34794 (0:0.200396,1:0.137334,((2:0.137405,(3:0.371180,(4:0.118140,5:0.388703):0.305162):0.0623002):0.043872,((6:0.322504,7:0.391551):0.12553,((((8:0.070413,9:0.035656):0.239514,10:0.191801):0.3252,11:0.558234):0.12217,((12:0.048840,13:0.009052):0.551718,(((((14:1.448585,(21:0.514778,22:0.816766):0.26407):0.164581,23:0.662986):0.458092,(((((16:0.038726,17:0.011844):0.108094,18:0.088350):0.107318,19:0.312368):0.242881,20:0.547125):0.133901,(((((24:0.065457,25:0.128140):0.226113,27:0.159162):0.0680678,26:0.307246):0.200106,(28:0.760744,29:0.492485):0.23153):0.094959,((((30:0.237451,31:0.274141):0.150583,32:0.617489):0.13082,33:0.091489):0.0941399,34:0.180204):0.188126):0.263453):0.13322):0.153001,(35:1.868778,(((((((36:0.132850,37:0.203241):0.0731132,38:0.053997):0.367582,39:1.008846):0.208579,((41:0.387237,42:0.189303):0.0714616,43:0.057975):0.799889):0.333549,40:0.867384):0.192118,((44:0.758685,(45:0.710760,46:1.294618):0.225651):0.221164,(47:0.827197,48:0.893476):0.309449):0.451514):0.285164,(((49:0.023028,50:0.051115):0.094515,51:0.122291):0.590846,52:1.138259):0.205058):0.312211):0.347092):0.168467,15:0.601185):0.185201):0.148167):0.165681):0.0891583):0.0679099);
 533: 2 -31417.45203 -31649.30273 (0:0.201653,(1:0.143534,(((4:0.181485,5:0.464321):0.19783,(6:0.472348,7:0.499769):0.129055):0.0788017,(((((8:0.050765,9:0.024594):0.263339,10:0.277170):0.231549,11:0.564683):0.299426,(12:0.017647,13:0.007476):0.65928):0.168105,((((((14:1.342331,((21:0.478944,22:0.777792):0.326253,23:0.769188):0.122518):0.357629,(((((36:0.162932,37:0.160763):0.0912313,38:0.050855):0.58756,(39:0.652924,((41:0.405420,43:0.080542):0.0397809,42:0.114018):1.02254):0.145166):0.488367,40:0.916149):0.225187,(((44:0.735357,(45:0.459111,46:1.806888):0.256828):0.40484,(47:0.930386,48:0.990322):0.433755):0.658807,(((49:0.030120,50:0.038758):0.0951672,51:0.111336):0.590501,52:1.185057):0.323221):0.170594):0.714232):0.011953,(((((24:0.057838,25:0.150689):0.270365,27:0.204700):0.0720905,26:0.428365):0.186617,(28:0.966296,29:0.482502):0.18067):0.192335,((((30:0.365296,31:0.316234):0.158876,32:0.606546):0.114034,33:0.172762):0.109915,34:0.296604):0.132586):0.198217):0.11387,35:2.270599):0.134027,((((16:0.034815,17:0.023898):0.15817,18:0.156116):0.109865,19:0.347758):0.323894,20:0.522909):0.173966):0.383504,15:0.604744):0.365342):0.17452):0.149075):0.0156608,(2:0.168450,3:0.321299):0.0956093);
 534: 1 -31795.35505 -31643.28743 (0:0.301545,1:0.203503,(((2:0.157957,3:0.375421):0.0811669,(((((8:0.070446,9:0.020562):0.16654,10:0.208582):0.418169,11:0.904527):0.136818,(12:0.034361,13:0.022392):0.642947):0.101582,((((14:1.471959,(21:0.568536,(22:0.755141,23:0.848697):0.118664):0.306049):0.295773,((((((24:0.074391,25:0.147806):0.267061,27:0.133908):0.0887146,26:0.420436):0.291214,(28:0.746846,29:0.514622):0.232376):0.120176,((((30:0.333859,31:0.229815):0.1522,32:0.673008):0.149079,33:0.157252):0.0963953,34:0.182371):0.160067):0.331879,((((((((36:0.173375,37:0.201480):0.0480975,38:0.054714):0.442934,39:0.567571):0.245052,(41:0.284608,(42:0.189145,43:0.070727):0.0915279):0.754857):0.307434,40:0.946850):0.310867,((44:0.644419,(45:0.859685,46:1.718113):0.203177):0.233669,(47:0.900681,48:1.064686):0.415055):0.617801):0.188758,((49:0.028154,50:0.036080):0.0920872,51:0.088239):0.611118):0.0689515,52:0.912448):0.901005):0.0150647):0.223779,((((16:0.017342,17:0.034416):0.139081,18:0.129747):0.0860938,19:0.324233):0.398463,(20:0.306580,35:2.785784):0.157053):0.0723811):0.280716,15:0.618072):0.317661):0.127234):0.0406204,((4:0.177081,5:0.409925):0.186642,(6:0.482650,7:0.642916):0.166669):0.108228):0.0888614);
 535: 1 -32201.24053 -31644.19149 (0:0.293065,1:0.207084,(2:0.173612,(3:0.340110,((4:0.198570,5:0.282891):0.365009,((6:0.432290,7:0.391041):0.155885,(((((8:0.037697,9:0.025838):0.331341,10:0.169884):0.333027,11:0.783868):0.157698,(12:0.016922,13:0.028259):0.573367):0.148655,((((((14:1.650857,(21:0.569961,22:0.846207):0.0932979):0.158173,23:0.669752):0.415829,(((((16:0.028081,17:0.037425):0.119758,18:0.138770):0.12891,19:0.191074):0.4013,20:0.581058):0.247434,(((((24:0.080538,25:0.141259):0.233212,26:0.397330):0.0808499,27:0.133056):0.272716,(28:0.948680,29:0.443522):0.0988749):0.266798,((((30:0.321106,31:0.213022):0.181512,32:0.564429):0.130999,33:0.160751):0.163551,34:0.224351):0.228249):0.271682):0.125682):0.0468132,35:2.356101):0.0187363,((((((36:0.176548,37:0.145706):0.0628064,38:0.037124):0.570718,39:0.704474):0.126382,((41:0.387446,42:0.160672):0.0335639,43:0.060767):0.893562):0.232339,(40:0.744907,(((49:0.029135,50:0.039847):0.125813,51:0.075209):0.763508,52:0.864459):0.373923):0.178367):0.317039,(((44:0.712827,48:1.069592):0.269035,47:0.876617):0.200478,(45:1.039446,46:1.306509):0.242982):0.587545):0.62749):0.265849,15:0.764065):0.214979):0.0673296):0.085875):0.0597029):0.055677):0.0364292);
 536: 1 -31049.56491 -31647.96023 (0:0.245787,1:0.144310,(2:0.151471,((3:0.329364,(((((8:0.068180,9:0.021732):0.260209,10:0.246655):0.333687,11:0.446667):0.212592,(12:0.016601,13:0.021474):0.568246):0.0900239,(((((((14:1.206655,35:1.999870):0.0520684,(21:0.613965,22:0.586317):0.410552):0.112767,23:1.001521):0.184506,((((((((36:0.155778,37:0.196990):0.0691792,38:0.040356):0.741519,39:0.641359):0.262673,((41:0.317292,42:0.146929):0.0318638,43:0.072775):0.765386):0.378024,40:0.861077):0.276322,((44:0.577317,(45:0.685689,46:1.644515):0.251947):0.403267,(47:1.024881,48:0.882026):0.515269):0.537573):0.185503,((49:0.023381,50:0.042695):0.11051,51:0.045098):0.560279):0.143439,52:0.941953):0.949742):0.0880164,(((((24:0.054789,25:0.147127):0.323859,27:0.091035):0.0696163,26:0.462350):0.262633,(28:0.781951,29:0.539825):0.172921):0.261556,((((30:0.378845,31:0.185462):0.161972,32:0.634721):0.117953,33:0.169253):0.0972833,34:0.204601):0.135933):0.406927):0.197046,((((16:0.023844,17:0.034766):0.105058,18:0.152833):0.139839,19:0.225051):0.343402,20:0.505103):0.278336):0.228281,15:0.751949):0.242325):0.113895):0.0471735,((4:0.239088,5:0.416099):0.250366,(6:0.427110,7:0.458559):0.132528):0.116627):0.0694989):0.0700327);
 537: 1 -31865.2598 -31649.81264 (0:0.215259,1:0.144679,(2:0.220870,(3:0.381001,(((4:0.241065,5:0.361210):0.245765,(6:0.391823,7:0.534200):0.105351):0.153253,(((((8:0.028698,9:0.065238):0.212821,10:0.335196):0.392502,11:0.656416):0.365301,(12:0.028504,13:0.030363):0.810573):0.186286,(((((14:2.046864,((((30:0.414428,31:0.267349):0.182213,32:0.531212):0.0909526,33:0.148886):0.131452,34:0.223089):0.114021):0.132124,((((24:0.045954,25:0.228570):0.237209,26:0.435897):0.117205,27:0.188518):0.286626,(28:0.901248,29:0.716158):0.185403):0.100516):0.254735,(((21:0.550876,22:0.870225):0.365698,23:0.783124):0.259042,(((((((36:0.182082,37:0.161777):0.0424169,38:0.083013):0.640187,39:1.013123):0.358448,((41:0.465484,43:0.078358):0.0273036,42:0.138908):0.604393):0.476407,(((49:0.029127,50:0.042358):0.0916157,51:0.079275):0.695972,52:1.150789):0.513457):0.106197,((44:0.601805,(45:0.561620,46:1.769086):0.326713):0.226569,(47:1.190849,48:0.913095):0.393493):0.813879):0.216522,40:0.937866):0.903646):0.181863):0.198023,(((((16:0.027030,17:0.043520):0.154772,18:0.119104):0.172805,19:0.302762):0.277228,20:0.450074):0.301435,35:2.952728):0.0653681):0.271196,15:0.606516):0.392084):0.136928):0.101881):0.0468417):0.101368);
 538: 1 -31061.9524 -31656.63736 (0:0.199325,(1:0.182901,2:0.198580):0.0187567,((3:0.338557,((6:0.358237,7:0.457336):0.0678743,(((((8:0.091480,9:0.034957):0.2267,10:0.206451):0.233763,11:0.519317):0.36809,(12:0.035864,13:0.026968):0.557853):0.229586,((((((14:1.648366,(21:0.504946,22:0.674242):0.392761):0.0779907,23:0.733962):0.223689,(35:2.427076,((((((((36:0.169957,37:0.146275):0.068626,38:0.043594):0.693082,39:0.692852):0.303538,(41:0.231228,(42:0.121482,43:0.138710):0.111581):0.374189):0.483396,((44:0.560191,(47:1.256049,48:0.795529):0.483553):0.122063,(45:0.754573,46:1.909668):0.131349):0.589741):0.249718,((49:0.022863,50:0.053336):0.0546964,51:0.135237):0.773689):0.118022,52:1.290369):0.160535,40:0.813306):0.712857):0.0217515):0.225224,(((((24:0.042700,25:0.121566):0.246432,26:0.319494):0.0531536,27:0.085875):0.284394,(28:0.991835,29:0.427023):0.205326):0.133479,(((30:0.320059,31:0.204246):0.155275,(33:0.172284,34:0.296125):0.0708752):0.0946066,32:0.651922):0.178666):0.255306):0.191647,((((16:0.037677,17:0.024903):0.0772767,18:0.121319):0.0817228,19:0.306647):0.229435,20:0.578246):0.197081):0.168509,15:0.714177):0.300706):0.0415947):0.134724):0.0783678,(4:0.188840,5:0.438361):0.263725):0.121458);
 539: 5 -32043.65039 -31648.70441 (0:0.167355,1:0.200982,(2:0.160114,((3:0.360113,(((6:0.376739,7:0.353292):0.0861425,(((8:0.063277,9:0.030997):0.241535,10:0.177184):0.225862,11:0.654837):0.267249):0.0836903,((12:0.037213,13:0.017082):0.472917,(((((14:1.531540,((21:0.628155,22:0.681869):0.196507,23:0.576067):0.14742):0.152294,(35:2.223587,((((((((36:0.150800,37:0.133563):0.0675793,38:0.059507):0.634114,39:0.777992):0.143387,((41:0.422725,42:0.139409):0.0676562,43:0.051780):0.706892):0.26348,40:0.846613):0.233603,((44:0.398226,(45:0.774100,46:1.396215):0.357511):0.487044,(47:0.884822,48:0.833496):0.368779):0.431627):0.253613,((49:0.025667,50:0.030947):0.0504936,51:0.120012):0.618671):0.0709273,52:1.038191):0.353091):0.119538):0.195299,(((((24:0.070767,25:0.117326):0.282345,27:0.137299):0.101313,26:0.351905):0.145613,(28:0.769023,29:0.634909):0.155588):0.0890834,((((30:0.308999,31:0.232670):0.117314,32:0.601253):0.175178,33:0.163112):0.129355,34:0.252294):0.143706):0.358486):0.184504,((((16:0.035514,17:0.042880):0.126471,18:0.084943):0.163176,19:0.292161):0.316548,20:0.400459):0.238414):0.269807,15:0.512091):0.316059):0.197111):0.0701763):0.0528327,(4:0.160238,5:0.411322):0.311699):0.0795225):0.0564062);
 540: 2 -31082.32289 -31648.41509 (0:0.254611,1:0.179315,(2:0.183967,(3:0.333685,((4:0.159403,5:0.415962):0.326156,((6:0.522919,7:0.356710):0.145445,((((8:0.055058,9:0.054010):0.189753,10:0.285853):0.305741,11:0.562042):0.297351,((12:0.016229,13:0.026801):0.625636,((((((14:1.539308,(21:0.589757,22:0.786759):0.0747154):0.177387,23:0.909913):0.268183,(35:2.591691,((((((((36:0.173261,37:0.154890):0.0388551,38:0.083206):0.491351,39:0.630515):0.278089,(41:0.255467,(42:0.162400,43:0.074745):0.136105):0.699939):0.353267,40:0.831411):0.27164,((44:0.678024,(45:0.755223,46:1.572877):0.372112):0.610231,(47:1.082213,48:0.927644):0.370703):0.639082):0.260686,((49:0.015501,50:0.053694):0.058817,51:0.100346):0.727727):0.221845,52:0.920779):0.59745):0.1482):0.279368,(((((24:0.055565,25:0.112521):0.212292,26:0.424658):0.0601939,27:0.195546):0.29117,(28:0.961825,29:0.591716):0.1533):0.0871626,(((30:0.301982,31:0.237631):0.199809,(32:0.738878,33:0.126156):0.136214):0.0492636,34:0.294149):0.257722):0.230313):0.124777,((((16:0.022710,17:0.034236):0.146494,18:0.132896):0.0713249,19:0.258497):0.311659,20:0.579428):0.204562):0.301781,15:0.542563):0.319115):0.122154):0.165851):0.141156):0.0367438):0.0667687):0.0794632);
 541: 1 -31236.82804 -31648.09123 (0:0.222825,1:0.184667,(2:0.161782,(3:0.353147,((((4:0.294783,5:0.434314):0.187487,6:0.430228):0.103004,7:0.537008):0.0249832,((((8:0.040413,9:0.045581):0.204906,10:0.184846):0.332567,11:0.574626):0.261936,((12:0.012941,13:0.020848):0.596789,((((14:1.290906,(((((24:0.041565,25:0.157936):0.215261,27:0.255234):0.0715404,26:0.414379):0.223213,(28:0.843939,29:0.544210):0.236895):0.194946,((((30:0.306385,31:0.275687):0.121183,32:0.583337):0.132647,33:0.155359):0.0706197,34:0.287075):0.15265):0.268698):0.124842,(((21:0.477493,22:0.896700):0.440807,23:0.890607):0.264921,(35:1.882387,((((((((36:0.135465,37:0.153620):0.0367764,38:0.076371):0.587984,39:0.554726):0.322654,((41:0.414894,42:0.179969):0.0549732,43:0.043189):0.705576):0.472658,40:1.429256):0.151405,((49:0.025688,50:0.052602):0.075226,51:0.135264):0.698853):0.123164,((44:0.853929,(45:1.146579,46:1.509798):0.177063):0.25106,(47:1.039268,48:0.943230):0.416616):0.454567):0.175554,52:0.851010):0.474681):0.360108):0.121455):0.109428,((((16:0.012989,17:0.031468):0.130539,18:0.134211):0.176541,19:0.300503):0.316002,20:0.577408):0.217473):0.27526,15:0.621559):0.307081):0.137912):0.123052):0.0709921):0.107982):0.111725);
 542: 3 -31552.80969 -31662.21311 (0:0.195810,1:0.173537,(2:0.161801,(3:0.332627,((4:0.244286,5:0.348735):0.266656,((6:0.432728,7:0.499415):0.0613829,(((((8:0.076225,9:0.048220):0.161211,10:0.319626):0.3581,11:0.528443):0.317648,(12:0.007607,13:0.048043):0.579565):0.139546,((((((14:1.488199,(21:0.558380,22:0.799886):0.244102):0.180452,23:0.797702):0.309843,(35:2.575738,((((((((36:0.143848,37:0.122506):0.048297,38:0.078347):0.519531,39:0.626897):0.179576,40:1.269239):0.286764,((41:0.397522,42:0.175334):0.0686671,43:0.056666):0.5063):0.362541,((44:0.678654,(45:0.607792,46:1.720270):0.355245):0.571527,(47:0.928188,48:0.767282):0.394246):0.36447):0.416967,((49:0.025246,50:0.027531):0.0951918,51:0.057328):0.594265):0.202482,52:0.974005):0.698599):0.18536):0.0902147,((((((24:0.050530,25:0.182086):0.280815,26:0.517054):0.102861,27:0.168667):0.221147,(28:0.930428,29:0.572534):0.241161):0.135396,32:0.588255):0.122064,((30:0.384790,31:0.222272):0.221885,(33:0.163195,34:0.298772):0.094449):0.0730178):0.457942):0.313294,((((16:0.033923,17:0.017897):0.128542,18:0.098289):0.168165,19:0.239171):0.252125,20:0.439607):0.283487):0.2229,15:0.664174):0.263276):0.137717):0.0815772):0.0859133):0.0937667):0.05601);
 543: 1 -31745.01607 -31647.57394 (0:0.253985,1:0.139422,(2:0.169024,(3:0.228725,((((4:0.224730,5:0.376061):0.21474,6:0.326073):0.0911368,7:0.532202):0.0553217,(((((8:0.036403,9:0.037231):0.156045,10:0.220751):0.43975,11:0.707618):0.21159,(12:0.019804,13:0.029792):0.651077):0.135112,(((14:1.277717,(((21:0.500460,22:0.709369):0.401964,23:0.749971):0.176927,(35:2.348412,(((((((36:0.139810,37:0.168375):0.0187835,38:0.099555):0.492384,39:0.730896):0.283185,((41:0.380995,42:0.166155):0.0509952,43:0.055032):0.69294):0.263552,40:0.928149):0.216383,(((49:0.028542,50:0.030067):0.0856256,51:0.096398):0.854324,52:1.075407):0.182779):0.115437,((44:0.504088,(45:0.750393,46:1.501444):0.238245):0.317823,(47:1.087163,48:0.902043):0.454723):0.600356):0.463209):0.398382):0.118848):0.241639,(((((16:0.016471,17:0.031480):0.163015,18:0.122392):0.0769432,19:0.303325):0.245699,20:0.595870):0.161335,(((((24:0.040998,25:0.133186):0.19963,26:0.358330):0.0513351,27:0.155620):0.175766,((((30:0.269081,31:0.203298):0.243559,33:0.175067):0.0590076,34:0.242002):0.187976,32:0.477484):0.234547):0.0800707,(28:0.734304,29:0.563443):0.13088):0.334155):0.0835974):0.209742,15:0.602436):0.299764):0.0429267):0.0976829):0.0973421):0.102943);
 544: 1 -31101.3675 -31644.55319 (0:0.214618,1:0.166641,(2:0.163805,(3:0.328235,((((4:0.230147,5:0.346971):0.146947,6:0.496827):0.160743,7:0.452777):0.0682741,((((8:0.064969,9:0.047030):0.180556,10:0.273860):0.288777,11:0.580461):0.271527,((12:0.031611,13:0.014069):0.479955,((((((14:1.867754,(21:0.588284,22:0.696722):0.197629):0.22685,23:0.720381):0.343382,(35:1.921964,((((((((36:0.139080,37:0.175671):0.0428833,38:0.092513):0.414854,39:0.722917):0.47221,((41:0.340131,42:0.131715):0.0583739,43:0.057566):0.72737):0.240748,40:1.056817):0.258021,((44:0.515589,(45:0.635213,46:1.463508):0.352815):0.597059,(47:0.926396,48:0.682510):0.345332):0.405217):0.234489,((49:0.023749,50:0.022746):0.0727804,51:0.095542):0.602733):0.17934,52:0.729313):0.43936):0.449845):0.122387,(((((24:0.027581,25:0.149361):0.258542,26:0.344663):0.07239,27:0.120163):0.225277,(28:0.779504,29:0.526038):0.229308):0.174818,(((30:0.361125,31:0.219690):0.177845,32:0.496066):0.0705745,(33:0.118843,34:0.258583):0.0331968):0.200516):0.224993):0.20326,((((16:0.045459,17:0.053421):0.138668,18:0.120961):0.128968,19:0.238909):0.300108,20:0.437670):0.130595):0.335007,15:0.630931):0.111067):0.189649):0.12243):0.0667952):0.0451736):0.140954);
 545: 1 -31972.59359 -31647.03524 (0:0.199046,1:0.122479,(2:0.193674,(3:0.302845,((((4:0.203943,5:0.358903):0.220605,7:0.423898):0.0806458,6:0.490272):0.0517594,(((((8:0.044037,9:0.063431):0.165354,10:0.225400):0.430039,11:0.533453):0.201769,(12:0.017233,13:0.019095):0.768898):0.175536,((((((14:1.804567,35:3.086755):2.05844e-06,(21:0.488835,22:0.969431):0.402609):0.106576,(23:0.872784,((((((36:0.139889,37:0.119812):0.0494915,38:0.032786):0.55712,39:0.730890):0.176406,((41:0.347158,42:0.096880):0.0366886,43:0.032467):0.892327):0.368166,40:0.934546):0.190575,((((44:0.621692,(45:0.632552,46:1.884688):0.491406):0.35012,(47:1.297830,48:0.922331):0.301278):0.752628,((49:0.031972,50:0.025847):0.0779856,51:0.068416):0.621683):0.117933,52:1.427399):0.156889):0.697352):0.138852):0.12717,(((((24:0.057256,25:0.162731):0.236183,27:0.176574):0.087331,26:0.415806):0.233766,(28:0.764601,29:0.533513):0.199712):0.197846,((((30:0.380642,31:0.196770):0.246451,32:0.479673):0.164452,33:0.179560):0.107201,34:0.215941):0.250932):0.33419):0.138095,((((16:0.019970,17:0.034591):0.163792,18:0.086534):0.111876,19:0.338354):0.242874,20:0.609327):0.21609):0.3322,15:0.744914):0.293072):0.0680802):0.0628634):0.0619949):0.0482668);
 546: 1 -31358.36454 -31646.73233 (0:0.250108,1:0.091742,((2:0.097733,3:0.366487):0.0967105,((4:0.299970,5:0.311495):0.221082,((6:0.438161,7:0.482267):0.0872665,(((((8:0.042978,9:0.063004):0.191759,10:0.203142):0.274172,11:0.726981):0.199365,(12:0.015456,13:0.018787):0.625538):0.231854,(((((14:1.789447,((21:0.534082,22:0.647585):0.486926,23:0.597201):0.189564):0.232765,(35:2.184477,((((((((36:0.137699,37:0.150959):0.0668467,38:0.066283):0.485054,39:0.612086):0.217247,((41:0.306137,43:0.102921):0.059595,42:0.185299):0.563819):0.53999,40:0.869664):0.217835,((44:0.732052,(45:0.461183,46:1.782034):0.125763):0.418165,(47:0.654804,48:1.225220):0.523354):0.457829):0.371801,52:1.090205):0.120395,((49:0.029106,50:0.062414):0.137417,51:0.084408):0.564909):0.723048):0.308196):0.0648325,((((24:0.060463,25:0.162498):0.200652,26:0.514536):0.0894176,27:0.222174):0.224651,((28:0.808529,29:0.484264):0.118545,(((30:0.353272,31:0.220833):0.151923,32:0.631482):0.0912971,(33:0.211996,34:0.244389):0.056795):0.220902):0.114787):0.258999):0.254569,((((16:0.021402,17:0.028561):0.150946,18:0.094143):0.0874949,19:0.279232):0.385762,20:0.430864):0.0933932):0.411871,15:0.686814):0.317338):0.0552511):0.0857933):0.124093):0.0758642);
 547: 1 -31334.07793 -31650.12043 (0:0.207757,(1:0.155648,((4:0.198876,5:0.357728):0.319233,((6:0.442985,7:0.337559):0.116207,(((((8:0.066047,9:0.022296):0.209968,10:0.238432):0.39146,11:0.624135):0.33214,(12:0.020626,13:0.037409):0.403618):0.216651,(((((((14:1.578303,22:0.634422):0.212463,21:0.612845):0.234237,23:0.896446):0.361214,(35:2.965870,((((((36:0.166677,37:0.142219):0.0574766,38:0.050849):0.515855,39:0.723348):0.341161,((41:0.470530,42:0.143185):0.0656128,43:0.054498):0.602939):0.396471,40:0.739694):0.221221,(((44:0.627287,(45:0.570976,46:1.940885):0.285368):0.315547,(47:1.101994,48:1.023219):0.193437):0.430864,(((49:0.021362,50:0.049659):0.104083,51:0.081708):0.688568,52:1.286611):0.22762):0.224089):0.732104):0.180348):0.137214,(((((24:0.067139,25:0.170801):0.168422,26:0.468644):0.0904051,27:0.171327):0.146184,(28:0.803682,29:0.456783):0.248949):0.115265,(((30:0.428297,31:0.236417):0.190584,(33:0.153996,34:0.281121):0.053215):0.141046,32:0.584389):0.0958045):0.290772):0.215026,((((16:0.025226,17:0.028800):0.150207,18:0.086388):0.121324,19:0.303698):0.193326,20:0.614893):0.198394):0.300745,15:0.699322):0.162158):0.239848):0.0654341):0.0278134):0.0979959,(2:0.198065,3:0.367568):0.14328);
 548: 1 -32129.30145 -31641.92602 (0:0.209309,1:0.168882,((2:0.206337,3:0.434885):0.0632694,(((4:0.248320,5:0.374507):0.263832,(6:0.512446,7:0.371169):0.154662):0.0954928,((((8:0.036484,9:0.088044):0.249664,10:0.210789):0.415509,11:0.611492):0.21114,((12:0.018080,13:0.020598):0.473197,((14:1.422424,15:0.456570):0.265094,(((((((16:0.019256,17:0.037351):0.153032,18:0.146721):0.128208,19:0.283658):0.291559,20:0.512444):0.325259,(((((24:0.073933,25:0.129536):0.14845,26:0.536086):0.0419262,27:0.143338):0.338171,(28:0.837926,29:0.534472):0.175822):0.136037,((((30:0.256069,31:0.254238):0.12809,32:0.704772):0.186408,33:0.164867):0.0540539,34:0.227346):0.227209):0.396061):0.0720949,((21:0.444827,22:0.941036):0.413017,23:0.637024):0.391918):0.12348,(35:2.078192,((((((36:0.152344,37:0.143882):0.0478486,38:0.073560):0.665296,39:0.645880):0.288004,((41:0.352149,42:0.170991):0.0429454,43:0.051733):0.595362):0.353482,40:0.910486):0.143906,(((44:0.755593,(45:0.573554,46:1.449099):0.314976):0.341057,(47:1.130077,48:0.837496):0.412978):0.265147,(((49:0.021257,50:0.035994):0.0308355,51:0.156687):0.521378,52:1.221648):0.451873):0.161218):0.568354):0.410233):0.249571):0.182878):0.200451):0.194568):0.0947689):0.0946774);
 549: 1 -32144.22181 -31649.19334 (0:0.288777,1:0.163165,(2:0.186275,(3:0.264309,(((4:0.215958,5:0.333682):0.215122,(6:0.527515,7:0.398275):0.161744):0.229893,((((8:0.036648,9:0.026968):0.183802,10:0.257519):0.303624,11:0.781065):0.433254,((12:0.026746,13:0.018331):0.452513,(((((14:1.461697,(21:0.683647,22:0.767735):0.118216):0.219369,23:0.687452):0.525888,(((((16:0.023699,17:0.023418):0.173752,18:0.086806):0.116988,19:0.281836):0.347337,20:0.572778):0.34905,(((((24:0.056371,25:0.136685):0.232856,27:0.209659):0.0594334,26:0.424450):0.199517,(28:0.872212,29:0.592909):0.241418):0.186265,((((30:0.381983,31:0.319887):0.151224,32:0.652376):0.0648751,33:0.131654):0.13062,34:0.242542):0.198698):0.384826):0.158464):0.115379,(35:2.343477,(((((((36:0.190643,37:0.190500):0.0473942,38:0.051485):0.642189,39:0.752242):0.133667,((41:0.334603,42:0.136881):0.0472298,43:0.038773):0.734565):0.347486,((44:0.642338,(45:0.723991,46:1.652217):0.320711):0.537956,(47:0.954212,48:1.006893):0.209557):0.505354):0.178872,40:1.130975):0.242871,(((49:0.022437,50:0.049927):0.116484,51:0.090120):0.74812,52:1.053425):0.193649):0.74785):0.126823):0.277386,15:0.723453):0.197219):0.221493):0.111529):0.0433018):0.084895):0.115373);
 550: 1 -31515.45795 -31646.2022 (0:0.208565,1:0.224513,(2:0.195336,(3:0.324588,(((4:0.225492,5:0.317890):0.232187,(6:0.443215,7:0.357618):0.158964):0.0651449,(((((8:0.057516,9:0.029242):0.223214,10:0.179175):0.260835,11:0.696207):0.0861457,(12:0.036228,13:0.027512):0.663508):0.185054,(((((14:1.920228,(((((24:0.059496,25:0.121736):0.207998,27:0.174089):0.0570426,26:0.253391):0.149209,(28:0.919138,29:0.471943):0.149205):0.189011,((((30:0.322583,31:0.221838):0.262105,32:0.618178):0.0769864,33:0.085972):0.0828417,34:0.225406):0.162562):0.157966):0.117705,((((16:0.032404,17:0.034420):0.124442,18:0.100579):0.133096,19:0.196887):0.322841,20:0.423633):0.220547):0.105617,(21:0.561272,(22:0.920251,23:0.686186):0.147685):0.428817):0.0646541,(35:2.359561,(((((((36:0.161186,37:0.133818):0.0576126,38:0.033729):0.360408,39:0.788318):0.365164,((41:0.342819,42:0.171521):0.0520032,43:0.077854):0.652148):0.484172,40:0.691342):0.320311,((44:0.573953,(45:0.767989,46:1.760705):0.174915):0.311506,(47:0.810380,48:0.964798):0.524785):0.555828):0.197049,(((49:0.009876,50:0.028388):0.0828885,51:0.082987):0.689161,52:0.902353):0.0715064):0.623978):0.313667):0.184085,15:0.588433):0.28625):0.121792):0.0672719):0.0455946):0.0460795);
 551: 1 -30949.50702 -31652.07884 (0:0.243698,1:0.184949,(2:0.231872,(((3:0.284284,(6:0.417720,7:0.621927):0.236226):0.0570949,(4:0.275816,5:0.599854):0.180884):0.0294874,(((((8:0.024928,9:0.042040):0.207496,10:0.236560):0.307905,11:0.662900):0.244142,(12:0.008128,13:0.007857):0.664401):0.145252,(((((14:1.269920,(21:0.513288,22:0.928974):0.411344):0.209636,23:0.654391):0.334443,(((((16:0.020582,17:0.030291):0.163086,18:0.105584):0.103033,19:0.341135):0.357297,20:0.439845):0.223264,(35:2.245174,(((((36:0.169864,37:0.162991):0.0614998,38:0.070225):0.481932,(39:0.694202,((41:0.349082,42:0.127597):0.0490924,43:0.035677):0.933428):0.0785335):0.408344,40:0.908267):0.372953,(((44:0.946358,(45:0.773121,46:2.112850):0.284745):0.279246,(47:1.058255,48:1.009653):0.40088):0.545178,(((49:0.036034,50:0.030564):0.100922,51:0.081123):0.42498,52:1.284468):0.410634):0.241491):0.481621):0.348083):0.0699268):0.100796,((((((24:0.027047,25:0.125207):0.183532,26:0.475115):0.0747296,27:0.180816):0.13475,(28:0.703703,29:0.673709):0.218483):0.189028,32:0.587386):0.0710035,((30:0.230174,31:0.301265):0.24048,(33:0.233394,34:0.261439):0.0561605):0.092597):0.224473):0.409014,15:0.643250):0.311426):0.11103):0.125054):0.0739279);
 552: 1 -31423.92037 -31650.20975 (0:0.292846,(1:0.205575,2:0.185664):0.0230405,(3:0.396656,(((4:0.226939,5:0.362348):0.172555,(6:0.459940,7:0.301045):0.114902):0.0996323,((((8:0.066885,9:0.013835):0.21353,10:0.250015):0.253062,11:0.626252):0.41194,((12:0.024866,13:0.021311):0.549563,(((((14:1.743190,((21:0.603129,22:0.728054):0.357874,23:0.822426):0.338402):0.147848,(35:2.901505,((((((((36:0.147000,37:0.143041):0.0912346,38:0.053840):0.601593,39:0.537822):0.301722,((41:0.290759,42:0.133953):0.0520327,43:0.053531):0.672034):0.43181,40:0.971254):0.19753,((44:0.432959,(45:0.587469,46:1.715615):0.243938):0.276954,(47:0.871684,48:0.940966):0.325873):0.591562):0.234405,((49:0.028747,50:0.020666):0.0724913,51:0.068905):0.479391):0.120017,52:0.969031):0.463438):0.361385):2.01976e-06,(((((24:0.056349,25:0.189421):0.254517,27:0.162314):0.119107,26:0.367408):0.147785,(28:0.869737,29:0.538654):0.201734):0.10354,(((30:0.373353,31:0.267331):0.166181,(33:0.161559,34:0.219007):0.076358):0.0764506,32:0.609306):0.168084):0.272288):0.3242,((((16:0.039143,17:0.020752):0.0927964,18:0.194494):0.148629,19:0.304212):0.365351,20:0.558124):0.157602):0.193009,15:0.697738):0.0749496):0.142867):0.0605565):0.0581442):0.0384644);
 553: 3 -31568.43332 -31643.93668 (0:0.271167,1:0.148858,(2:0.148335,((3:0.299943,((6:0.378750,7:0.429359):0.120166,(((((8:0.055509,9:0.031507):0.2647,10:0.257361):0.370548,11:0.739609):0.290052,(12:0.017637,13:0.023810):0.421039):0.161223,(((((14:1.457982,((21:0.494562,22:0.805920):0.20153,23:0.707749):0.181675):0.187034,(((((((36:0.132835,37:0.159350):0.0808392,38:0.028799):0.510041,39:0.750830):0.239021,((41:0.405621,42:0.158847):0.0324619,43:0.048535):0.67657):0.308121,40:0.812676):0.270865,((44:0.569640,(45:0.790343,46:1.909147):0.202248):0.275811,(47:0.936133,48:0.932372):0.591721):0.67524):0.427304,(((49:0.029821,50:0.054926):0.0767797,51:0.122952):0.479221,52:1.044225):0.191782):0.704485):0.207278,(((((24:0.052790,25:0.145472):0.187873,26:0.407408):0.0934443,27:0.173641):0.284206,(28:0.987387,29:0.518325):0.181786):0.181702,(((30:0.310521,31:0.211490):0.159073,32:0.571369):0.0662974,(33:0.121610,34:0.319501):0.0523033):0.205144):0.297998):0.170944,(((((16:0.032993,17:0.015555):0.187796,18:0.131299):0.214009,19:0.226670):0.396934,20:0.460555):0.101236,35:3.131218):0.104167):0.351345,15:0.697142):0.119033):0.135134):0.130055):0.0682043,(4:0.151921,5:0.430700):0.350756):0.0613818):0.0573987);
 554: 1 -31612.43638 -31646.2022 (0:0.234484,(1:0.161276,2:0.267822):0.0577583,((3:0.306802,(((6:0.354909,7:0.487553):0.114662,((((8:0.079085,9:0.040052):0.272952,10:0.192166):0.212852,(12:0.017956,13:0.023364):0.754073):0.132372,11:0.648478):0.189104):0.0870153,(((14:2.294639,(((((24:0.079649,25:0.169611):0.180652,27:0.171511):0.126637,26:0.473221):0.26686,(28:0.850857,29:0.576483):0.138409):0.156217,((((30:0.328652,31:0.166591):0.156809,32:0.779676):0.132636,33:0.130517):0.094578,34:0.249017):0.164878):0.295381):0.136929,((((16:0.019638,17:0.042143):0.135252,18:0.143337):0.215405,19:0.235482):0.399076,20:0.510151):0.151148):0.199582,((15:0.577152,(35:2.438232,((((((((36:0.175638,37:0.112202):0.0462281,38:0.037839):0.480473,39:0.804296):0.370197,((41:0.398896,42:0.120467):0.0620889,43:0.070387):0.777765):0.196076,40:0.873260):0.422015,((44:0.688339,(45:0.729580,46:1.623381):0.194779):0.248556,(47:0.991685,48:0.908976):0.343828):0.470098):0.364998,((49:0.028518,50:0.031560):0.0814178,51:0.090330):0.621897):0.279109,52:0.932997):0.619034):0.34626):0.265663,(21:0.597197,(22:0.875270,23:0.683055):0.152866):0.455414):0.105439):0.440219):0.120201):0.102894,(4:0.129018,5:0.365079):0.294711):0.0624319);
 555: 1 -32000.22757 -31655.46266 (0:0.174015,1:0.202049,(((2:0.218534,(3:0.249218,(((((8:0.044535,9:0.072776):0.299839,10:0.165032):0.453218,(12:0.027483,13:0.000002):0.515655):0.230488,11:0.647690):0.133886,((((((14:1.634772,21:0.550497):0.0664884,22:0.843021):0.217587,23:0.807035):0.228187,(35:2.037506,((((((((36:0.154036,37:0.135575):0.10315,38:0.036819):0.51552,39:0.677329):0.2845,((41:0.323937,42:0.160490):0.0504921,43:0.072693):0.55351):0.366043,40:0.859935):0.367688,((44:0.507655,(45:0.627594,46:1.705755):0.34727):0.328768,(47:1.137915,48:0.708325):0.307273):0.662778):0.190192,((49:0.017991,50:0.036018):0.0901932,51:0.090805):0.78751):0.236685,52:1.046921):0.425426):0.270044):0.117277,(((((16:0.028563,17:0.015680):0.169925,18:0.095527):0.145322,19:0.272826):0.302823,20:0.448957):0.398704,(((((24:0.038381,25:0.142877):0.23002,27:0.210804):0.0642424,26:0.380507):0.17423,(28:0.675265,29:0.604556):0.150991):0.189682,((((30:0.256090,31:0.285672):0.174537,32:0.634950):0.118886,33:0.171923):0.0903779,34:0.202576):0.155451):0.309874):0.123105):0.145131,15:0.676074):0.238877):0.153917):0.136238):0.0629379,(6:0.432183,7:0.408946):0.243195):0.049937,(4:0.211186,5:0.436714):0.280305):0.0420029);
 556: 1 -31402.19038 -31660.14566 (0:0.209434,(1:0.163555,(((3:0.394545,(6:0.417284,7:0.485488):0.100144):0.0555564,(((((8:0.054656,9:0.022670):0.161117,11:0.958576):0.134239,10:0.184238):0.359756,(12:0.015549,13:0.031524):0.604087):0.307183,(((((14:1.578572,((21:0.595891,22:0.601300):0.415677,23:0.580858):0.221854):0.197086,(35:2.650211,((((((36:0.143369,37:0.152492):0.0606694,38:0.035780):0.574644,39:0.875095):0.180359,((41:0.459919,42:0.160697):0.064102,43:0.055199):0.78923):0.37611,40:0.857087):0.232785,((((44:0.668706,(45:0.809248,46:1.254320):0.339035):0.309965,(47:1.113738,48:0.995444):0.297084):0.55283,((49:0.037393,50:0.048383):0.0423391,51:0.105546):0.8245):0.0109624,52:1.099436):0.203024):0.631043):0.120105):0.14364,(((((24:0.051586,25:0.148423):0.252341,26:0.421949):0.0644756,27:0.138190):0.282106,(28:0.846308,29:0.467406):0.116885):0.178087,((((30:0.314279,31:0.237051):0.0935228,32:0.551578):0.148014,33:0.112414):0.0767285,34:0.242413):0.237627):0.207655):0.214704,((((16:0.044825,17:0.030441):0.0997397,18:0.101715):0.134289,19:0.260064):0.262637,20:0.563893):0.146459):0.315894,15:0.632792):0.210851):0.121702):0.0878357,(4:0.196102,5:0.407688):0.286465):0.0892228):0.0224273,2:0.200321);
 557: 2 -30127.57949 -31643.33041 (0:0.249168,1:0.082952,((2:0.144633,3:0.359475):0.0889086,(((4:0.177777,5:0.348375):0.217714,(6:0.330705,7:0.297963):0.19833):0.0408938,(((((8:0.067838,9:0.070247):0.23548,10:0.176929):0.43322,(12:0.042476,13:0.014541):0.504814):0.0703985,11:0.715471):0.115522,(((((((14:1.701066,21:0.442063):0.161986,22:0.706918):0.208714,23:0.615134):0.182952,(((((((36:0.145660,37:0.130138):0.0680868,38:0.064448):0.487514,39:0.648165):0.191806,((41:0.317258,42:0.196728):0.0679648,43:0.085280):0.546154):0.36728,40:0.781835):0.220983,((44:0.641353,(45:0.591641,46:1.302417):0.305315):0.323955,(47:0.830845,48:0.818019):0.330575):0.407983):0.200167,(((49:0.023539,50:0.038122):0.104095,51:0.137103):0.533804,52:0.979572):0.356547):0.727682):0.108166,((((((24:0.072308,25:0.150027):0.138097,26:0.461767):0.108251,27:0.119909):0.264274,(28:0.760337,29:0.546682):0.109087):0.126735,((((30:0.297924,31:0.204317):0.0870314,32:0.466885):0.129221,33:0.126799):0.100704,34:0.179254):0.169997):0.140468,35:1.836411):0.157345):0.0757439,((((16:0.038015,17:0.030569):0.132958,18:0.146026):0.0823844,19:0.281782):0.302666,20:0.285765):0.376443):0.322448,15:0.659737):0.128152):0.135302):0.0346054):0.0531003);
 558: 1 -31107.0615 -31661.99788 (0:0.265058,1:0.075263,(2:0.160428,((3:0.272662,(((((8:0.106408,9:0.056156):0.246051,10:0.252315):0.32011,11:0.538738):0.327154,(12:0.032185,13:0.015921):0.689017):0.0755996,(((((14:1.529596,23:0.635408):0.142706,(21:0.773155,22:0.622614):0.141748):0.490987,(((((16:0.045592,17:0.027361):0.125402,18:0.053058):0.106733,19:0.258100):0.262806,20:0.336509):0.19746,(((((24:0.071422,25:0.158685):0.230769,27:0.201624):0.0775501,26:0.389450):0.233108,(28:0.828854,29:0.458446):0.204331):0.103806,((((30:0.325219,31:0.210898):0.12966,32:0.653856):0.0889659,33:0.191249):0.115213,34:0.203084):0.196566):0.26624):0.203431):0.0518008,(35:2.211409,(((((((36:0.143569,37:0.126241):0.0321985,38:0.059982):0.439157,39:0.687119):0.161215,40:1.377832):0.259327,((41:0.349286,42:0.152635):0.0534411,43:0.069616):0.46587):0.439121,((44:0.495978,(45:0.562223,46:1.999179):0.311414):0.379328,(47:0.958503,48:0.624931):0.274051):0.461942):0.201099,(((49:0.030789,50:0.039879):0.0476397,51:0.136351):0.646676,52:1.122105):0.123553):0.522428):0.107058):0.2171,15:0.737179):0.25139):0.057296):0.0917317,(((4:0.180005,5:0.351723):0.209276,6:0.312886):0.182223,7:0.337161):0.0646312):0.0495884):0.107555);
 559: 1 -31707.60219 -31653.61642 (0:0.211945,1:0.107554,(2:0.171184,(3:0.321366,((((4:0.169780,5:0.392677):0.223707,6:0.461289):0.145583,7:0.460993):0.0599448,((((8:0.061240,9:0.058513):0.146954,10:0.279967):0.257916,11:0.575755):0.344886,((12:0.033689,13:0.026393):0.541786,(((((((14:2.038126,(21:0.422483,22:0.800509):0.155385):0.155094,23:0.575119):0.248548,35:2.651401):0.164124,(((((24:0.035401,25:0.179632):0.233941,26:0.460664):0.0782561,27:0.106852):0.180892,(28:0.648042,29:0.500210):0.300016):0.19049,(((30:0.294578,31:0.200912):0.224835,(33:0.127646,34:0.259211):0.0929131):0.109253,32:0.621416):0.173236):0.431921):0.0268818,((((((((36:0.135729,37:0.155683):0.0681269,38:0.028376):0.495751,39:0.660077):0.316053,((41:0.267483,42:0.169696):0.0637374,43:0.051929):0.678223):0.243429,((44:0.629624,(45:0.631625,46:1.692267):0.283786):0.392504,(47:0.915491,48:0.845675):0.317699):0.514368):0.325462,((49:0.016936,50:0.039333):0.0547952,51:0.068997):0.784401):0.168705,40:0.922532):0.324444,52:0.977024):0.738133):0.0958976,((((16:0.035170,17:0.025122):0.0806701,18:0.114275):0.13489,19:0.273386):0.396884,20:0.484819):0.270378):0.181052,15:0.695183):0.187295):0.193158):0.111083):0.0879859):0.0598697):0.107257);
 560: 2 -31205.90646 -31647.0148 (0:0.236304,1:0.164550,(2:0.197705,(3:0.395916,((4:0.252314,5:0.345226):0.246893,((6:0.404445,7:0.406884):0.131422,((((8:0.042222,9:0.055663):0.170238,10:0.271384):0.296186,11:0.589744):0.324737,((12:0.023402,13:0.018599):0.651124,((((((14:1.610915,(21:0.677416,22:0.492180):0.22092):0.225396,23:0.676752):0.445695,((((((36:0.129373,37:0.121450):0.0850076,38:0.075659):0.462853,39:0.618336):0.186835,((41:0.315369,42:0.134699):0.066556,43:0.083896):0.598089):0.315758,40:0.866874):0.22661,(((44:0.659067,(45:0.694433,46:1.392957):0.401812):0.402698,(47:1.035605,48:0.671986):0.257443):0.52434,(((49:0.028197,50:0.041849):0.0865512,51:0.129028):0.627431,52:1.038979):0.284729):0.217235):0.813808):0.0928565,((((((24:0.051329,25:0.128124):0.318521,27:0.189151):0.0803312,26:0.287743):0.164224,(28:1.018648,29:0.459245):0.135271):0.152322,((((30:0.349729,31:0.172321):0.133135,32:0.613797):0.149742,33:0.130145):0.0750406,34:0.241634):0.153639):0.0679647,35:2.628587):0.219525):0.190771,((((16:0.026249,17:0.035227):0.182345,18:0.112605):0.126808,19:0.306257):0.322404,20:0.566690):0.230565):0.217853,15:0.685528):0.0964563):0.278361):0.0874765):0.0894165):0.107176):0.0500216):0.063444);
 561: 1 -30988.03357 -31645.79679 (0:0.208284,(1:0.202379,((3:0.333898,(((((8:0.060430,9:0.036776):0.182923,10:0.179912):0.282809,11:0.632731):0.199027,(12:0.020630,13:0.019913):0.447912):0.164344,((((((14:1.513319,((21:0.601389,22:0.873360):0.245336,23:0.649577):0.295902):0.0727569,35:2.358400):0.15998,(((((((36:0.138683,37:0.152789):0.0487677,38:0.058969):0.515565,39:0.618168):0.244327,((41:0.320366,42:0.139956):0.0818986,43:0.047844):0.703565):0.184874,40:1.097558):0.396007,(((49:0.034115,50:0.044442):0.081832,51:0.103488):0.491317,52:0.917291):0.321396):0.141248,((44:0.872623,(45:0.797252,46:1.524215):0.30055):0.254772,(47:0.945589,48:0.861422):0.298462):0.564514):0.447234):0.134383,((((24:0.055159,25:0.152728):0.132359,(26:0.454460,27:0.152594):0.109103):0.168925,(28:0.826917,29:0.599789):0.129135):0.198606,((((30:0.289022,31:0.205222):0.105696,32:0.590354):0.192353,33:0.132507):0.12133,34:0.260285):0.103879):0.255387):0.183729,(((16:0.024621,17:0.034623):0.125234,(18:0.140986,19:0.414137):0.0354872):0.304482,20:0.573974):0.179501):0.215022,15:0.503464):0.195221):0.183737):0.0571941,((4:0.237581,5:0.405034):0.171625,(6:0.423110,7:0.438013):0.155394):0.0819459):0.0810487):0.0707973,2:0.219303);
 562: 1 -31123.0668 -31651.43774 (0:0.272503,1:0.144774,((2:0.136538,3:0.428784):0.0916793,((4:0.292452,5:0.373729):0.190526,((6:0.425913,7:0.357069):0.183372,(((((8:0.052337,9:0.029202):0.230182,10:0.228706):0.184823,11:0.877901):0.306152,((12:0.030562,13:0.028939):0.308543,35:2.846996):0.320731):0.185389,((((14:1.402698,(21:0.536425,(22:0.680544,23:0.927943):0.182259):0.270734):0.347819,((((((24:0.042432,25:0.163988):0.1956,27:0.152231):0.0467862,26:0.495680):0.195123,28:0.961743):0.0670667,29:0.576869):0.184425,((((30:0.324383,31:0.260138):0.179262,33:0.177379):0.090737,34:0.293365):0.0773872,32:0.484813):0.148758):0.429411):0.0530524,((((16:0.028516,17:0.027240):0.115845,18:0.080184):0.12279,19:0.220917):0.301635,20:0.605940):0.215159):0.316073,(15:0.385691,(((((((36:0.186222,37:0.129480):0.0722497,38:0.018107):0.47694,39:0.550869):0.361733,(41:0.248520,(42:0.177156,43:0.072014):0.147511):0.457445):0.194139,40:1.086413):0.400506,((44:0.645797,(45:0.489113,46:1.850258):0.518115):0.587921,(47:1.009288,48:0.863141):0.260572):0.349643):0.243486,(((49:0.017300,50:0.025957):0.0984459,51:0.081676):0.611662,52:0.980748):0.162354):0.763838):0.194164):0.416316):0.129964):0.0776352):0.131913):0.083263);
 563: 1 -32192.29957 -31647.70586 (0:0.254258,1:0.158717,(2:0.157409,(3:0.267175,(((4:0.302442,5:0.241706):0.262684,(6:0.357838,7:0.384354):0.0872279):0.098942,(((((8:0.061244,9:0.048870):0.269812,10:0.213010):0.323475,11:0.529304):0.18083,(12:0.050926,13:0.015697):0.485462):0.204363,(((((14:1.499544,((21:0.508094,22:0.817252):0.426097,23:0.700830):0.398201):0.0566353,((((((24:0.086121,25:0.181447):0.118057,26:0.432651):0.0644263,27:0.148650):0.171918,(28:0.835296,29:0.428444):0.185632):0.203919,((((30:0.393420,31:0.270560):0.139799,32:0.565934):0.0926643,33:0.158673):0.0670306,34:0.332307):0.218717):0.271428,((((((36:0.136533,37:0.161238):0.0752199,38:0.040452):0.656571,39:0.808995):0.0899632,(41:0.280367,(42:0.207466,43:0.114145):0.161164):0.613638):0.391705,40:0.855952):0.221922,(((44:0.632625,(45:0.596275,46:1.560967):0.198684):0.213229,(47:1.014455,48:0.964165):0.182941):0.916058,(((49:0.011071,50:0.061556):0.145614,51:0.054607):0.802986,52:0.843690):0.33416):0.197096):0.907899):0.0542304):0.0520323,35:2.499331):0.115974,((((16:0.015271,17:0.048100):0.129015,18:0.145404):0.0346415,19:0.324677):0.3295,20:0.521914):0.228373):0.191924,15:0.726429):0.26332):0.180509):0.109198):0.110461):0.131836);
 564: 2 -30822.76173 -31644.65111 (0:0.236763,1:0.217779,(2:0.233329,((3:0.366965,(4:0.226628,5:0.439902):0.300659):0.0519796,((6:0.445658,7:0.399195):0.0904236,(((((8:0.041673,9:0.041933):0.202713,10:0.275394):0.29458,11:0.651683):0.228608,(12:0.017072,13:0.036034):0.736658):0.210396,((((((14:1.393591,(21:0.523862,22:0.769032):0.242997):0.15493,23:0.833862):0.0880618,((((((((36:0.149655,37:0.108632):0.0712467,38:0.020288):0.476775,39:0.725783):0.183023,((41:0.408459,42:0.151910):0.063428,43:0.048716):0.74868):0.2354,40:0.800706):0.325354,((44:0.659193,(45:0.581382,46:1.919942):0.169429):0.2408,(47:0.837789,48:0.918404):0.293607):0.705234):0.451451,((49:0.022723,50:0.034081):0.0807487,51:0.080385):0.712956):0.257849,52:0.972397):0.875968):0.197104,(((((16:0.055676,17:0.023655):0.131548,18:0.113833):0.105284,19:0.308604):0.276354,20:0.503931):0.328443,(((((24:0.048619,25:0.121150):0.168108,26:0.409272):0.0734398,27:0.156002):0.210962,(28:0.849784,29:0.451368):0.192407):0.246013,((((30:0.323908,31:0.316463):0.17748,32:0.541742):0.0649163,33:0.193748):0.0802535,34:0.261143):0.147429):0.237474):0.240893):0.101487,35:2.278590):0.266524,15:0.671848):0.123978):0.0468262):0.168506):0.0729572):0.0854599);
 565: 2 -30308.82164 -31645.9319 (0:0.175120,(1:0.126581,2:0.193706):0.0667494,((3:0.251108,(((((8:0.052780,9:0.024687):0.223717,10:0.197256):0.177401,11:0.569162):0.311446,(12:0.022593,13:0.043904):0.525325):0.15287,(((((14:1.649073,23:0.837499):0.0832775,(21:0.503866,22:0.670827):0.291546):0.252628,(((((((24:0.095922,25:0.139835):0.180624,26:0.352994):0.0471429,27:0.126541):0.288519,(28:0.825858,29:0.538977):0.223159):0.134511,((((30:0.206172,31:0.333500):0.132804,32:0.557754):0.212066,33:0.091452):0.0918044,34:0.148748):0.137954):0.10494,35:2.575733):0.226027,((((((36:0.134892,37:0.131166):0.0611497,38:0.029007):0.518535,39:0.650458):0.149283,(41:0.227335,(42:0.167132,43:0.078992):0.0787195):0.622137):0.326622,(40:0.738461,((44:0.492253,(45:0.589283,46:1.537356):0.241284):0.32046,(47:1.274221,48:0.673664):0.582683):0.551404):0.145914):0.23542,(((49:0.027672,50:0.055165):0.0661652,51:0.106939):0.602702,52:1.015298):0.223686):0.945247):0.0794435):0.101325,((((16:0.018462,17:0.025839):0.143027,18:0.118723):0.098823,19:0.283699):0.376301,20:0.316820):0.213015):0.183683,15:0.671612):0.247669):0.10095):0.0698947,((4:0.197145,5:0.370866):0.235316,(6:0.475635,7:0.475430):0.0985167):0.10068):0.0473605);
 566: 1 -31482.49404 -31646.76841 (0:0.246864,1:0.149101,(2:0.149180,((3:0.382243,(4:0.178798,5:0.334403):0.284491):0.0440843,((6:0.446863,7:0.371971):0.130909,((((8:0.099320,9:0.016789):0.123919,10:0.291913):0.316847,11:0.656930):0.288163,((12:0.030838,13:0.016062):0.586777,((((((14:1.553262,(21:0.495350,22:0.822149):0.268989):0.227172,((((((36:0.131491,37:0.169470):0.0784179,38:0.074406):0.323404,39:0.736940):0.328908,((41:0.297273,(42:0.168729,43:0.103474):0.108907):0.439429,((44:0.595679,(45:0.753548,46:1.691092):0.433948):0.35361,(47:1.023628,48:0.901385):0.383959):0.651212):0.361357):0.429586,40:0.811016):0.234934,(((49:0.031951,50:0.044287):0.0785437,51:0.101447):0.770345,52:0.935254):0.252601):0.566191):0.185521,23:0.847504):0.187871,(((((24:0.076028,25:0.198802):0.215954,27:0.214968):0.0758913,26:0.374451):0.212408,(28:0.943549,29:0.550848):0.120482):0.163069,(((30:0.328647,31:0.257053):0.207457,(32:0.726451,33:0.121622):0.106138):0.0454045,34:0.323869):0.179382):0.313847):0.136027,((((16:0.034940,17:0.041535):0.137018,18:0.140011):0.154584,19:0.242786):0.285718,(20:0.264878,35:2.835380):0.223003):0.114497):0.345336,15:0.583547):0.191103):0.205932):0.0538388):0.10221):0.0690729):0.104105);
 567: 2 -31964.41092 -31651.22488 (0:0.277138,1:0.110609,(2:0.194545,(3:0.325777,((((4:0.231677,5:0.307534):0.202492,7:0.363417):0.0812481,6:0.418955):0.139396,(((((8:0.088589,9:0.047287):0.222698,10:0.229930):0.374098,11:0.502151):0.19536,(12:0.031329,13:0.011582):0.396359):0.151833,((((((14:2.017543,(21:0.368174,22:0.857645):0.122757):0.184167,23:0.696931):0.411171,(35:1.914180,((((((((36:0.141973,37:0.167508):0.0735755,38:0.046529):0.342257,39:0.666035):0.396147,((41:0.379248,43:0.086466):0.0556902,42:0.181425):0.648953):0.322467,40:0.794036):0.420501,((44:0.666178,(45:0.552682,46:1.659182):0.235267):0.264367,(47:0.943189,48:0.788841):0.299826):0.858351):0.200505,((49:0.027698,50:0.028269):0.0461977,51:0.116680):0.582498):0.161652,52:0.967807):0.459055):0.321946):0.153524,(((((24:0.113858,25:0.106486):0.187147,26:0.495683):0.0930938,27:0.131028):0.33857,(((30:0.295722,31:0.252584):0.170361,(32:0.649366,33:0.136110):0.0912354):0.0659235,34:0.239472):0.207761):0.036243,(28:0.815016,29:0.522123):0.130144):0.303128):0.200341,((((16:0.036659,17:0.053738):0.112779,18:0.151542):0.158421,19:0.250568):0.338653,20:0.491237):0.165304):0.149131,15:0.620572):0.239492):0.141299):0.060072):0.131584):0.0703625);
 568: 1 -31436.54711 -31650.55252 (0:0.270707,1:0.128064,(2:0.172190,(3:0.287595,((4:0.140779,5:0.435918):0.249106,((6:0.392521,7:0.327457):0.191285,(((((8:0.055146,9:0.060580):0.230189,10:0.114933):0.28344,11:0.690873):0.226453,(12:0.047888,13:0.017099):0.400151):0.152538,((((((14:1.459921,(21:0.485028,22:0.894840):0.250444):0.154272,23:0.738397):0.269357,(35:2.291341,((((((((36:0.202750,37:0.167934):0.045011,38:0.100364):0.289528,39:0.607102):0.511469,((41:0.340326,42:0.153479):0.0412802,43:0.053541):0.749993):0.260052,40:0.793528):0.23853,((44:0.764061,(47:1.042542,48:0.784284):0.65177):0.161265,(45:0.878792,46:1.391978):0.112098):0.352404):0.189211,((49:0.045781,50:0.047880):0.0936636,51:0.111821):0.639855):0.0967884,52:1.393196):0.44463):0.168601):0.382891,(((((24:0.067126,25:0.142750):0.199755,26:0.389170):0.0771758,27:0.133966):0.386182,(28:0.823870,29:0.484110):0.164413):0.105824,(((30:0.293162,31:0.286657):0.170115,(32:0.686867,33:0.119043):0.0626494):0.113295,34:0.238883):0.119217):0.246408):0.190911,((((16:0.040027,17:0.019703):0.157642,18:0.117097):0.092048,19:0.268197):0.284043,20:0.485624):0.131188):0.325421,15:0.549002):0.241437):0.0841542):0.0682663):0.0515572):0.0805588):0.0791133);
 569: 1 -31347.56531 -31657.30246 (0:0.196620,((1:0.137285,3:0.379899):0.0627488,((4:0.211522,5:0.383450):0.210678,((6:0.375924,7:0.385824):0.113957,((((8:0.055523,9:0.035689):0.14119,10:0.348410):0.215254,11:0.529772):0.33085,((12:0.025752,13:0.023938):0.508828,((((14:1.487994,23:0.754046):0.054117,(21:0.488568,22:0.591455):0.406016):0.246719,(((((16:0.024658,17:0.026820):0.144974,18:0.108208):0.0800973,19:0.312694):0.207878,20:0.594967):0.337794,(((((24:0.030385,25:0.134694):0.275051,27:0.157730):0.0500541,26:0.351652):0.270864,(28:0.732474,29:0.410337):0.245904):0.108429,((((30:0.325549,32:0.569168):0.116892,31:0.238059):0.170724,33:0.160454):0.0570775,(34:0.157290,35:3.073385):0.0580351):0.163303):0.350034):0.0892651):0.223903,(15:0.627134,((((((36:0.150583,37:0.180427):0.0552586,38:0.066649):0.421173,(39:0.754743,((41:0.447910,42:0.135889):0.0650613,43:0.090173):0.668292):0.165111):0.363183,40:0.936551):0.321867,(((49:0.025021,50:0.040250):0.0651554,51:0.132534):0.760556,52:0.959471):0.229694):0.131064,((44:0.665353,(45:0.539007,46:1.809285):0.168632):0.331429,(47:0.707379,48:0.937344):0.459805):0.492131):0.628597):0.2068):0.199993):0.157254):0.187525):0.0580397):0.0903551):0.056223,2:0.180194);
 570: 1 -31191.66398 -31642.42384 (0:0.229498,1:0.158038,((2:0.192465,3:0.287587):0.0743672,((4:0.208170,5:0.406539):0.25649,((6:0.482141,7:0.463500):0.162947,(((((8:0.053115,9:0.034517):0.171886,10:0.283028):0.201319,11:0.603857):0.244534,(12:0.012196,13:0.021410):0.744164):0.193778,((((((14:1.693391,(21:0.540203,22:0.571846):0.287557):0.13218,23:0.699538):0.306336,(35:2.283972,(((((((36:0.143286,37:0.155819):0.0547049,38:0.060090):0.377871,39:0.810783):0.334695,(((41:0.315136,43:0.069862):0.0342519,42:0.112096):0.601511,((44:0.595647,(45:0.599209,46:1.793475):0.353238):0.519592,(47:1.083966,48:0.775217):0.227809):0.417599):0.14904):0.312308,40:0.889257):0.277001,((49:0.032473,50:0.033964):0.0860956,51:0.083393):0.873775):0.127773,52:0.961792):0.529486):0.231578):0.247126,(((((24:0.070571,25:0.131681):0.235305,26:0.403635):0.0982259,27:0.122383):0.171979,(28:0.829692,29:0.532227):0.266206):0.222555,((((30:0.352191,31:0.221855):0.125905,32:0.494248):0.152127,33:0.186040):0.102699,34:0.232456):0.211511):0.185758):0.138365,((((16:0.017272,17:0.038508):0.120125,18:0.121942):0.0625177,19:0.236200):0.292825,20:0.577350):0.117263):0.324848,15:0.716031):0.265637):0.0540397):0.132909):0.0570122):0.0714778);
 571: 1 -31907.98431 -31673.48153 (0:0.218784,1:0.200220,(2:0.191853,(3:0.309410,((((4:0.222139,5:0.379237):0.220091,6:0.383577):0.156721,7:0.419372):0.0548811,(((((8:0.075472,9:0.029271):0.261877,10:0.205782):0.357339,11:0.544532):0.203059,(12:0.023015,13:0.033113):0.503339):0.276599,((((14:1.530667,((21:0.658201,22:0.652321):0.239686,23:0.806731):0.285257):0.10697,(35:2.347438,((((((36:0.179353,37:0.138760):0.0370449,38:0.064348):0.414643,39:0.822474):0.276763,(((41:0.394018,43:0.059132):0.0376432,42:0.174241):0.637711,(((44:0.823641,(45:0.573772,46:1.880672):0.4338):0.392659,47:0.974391):0.162802,48:0.921621):0.514153):0.352777):0.307687,40:0.662166):0.452362,(((49:0.028101,50:0.053910):0.0620286,51:0.101103):0.816715,52:1.042126):0.172594):0.559587):0.302819):0.334957,(((((16:0.026300,17:0.021130):0.132341,18:0.126601):0.140798,19:0.218701):0.268958,((((24:0.049171,25:0.172036):0.253998,(26:0.424918,27:0.181788):0.0497438):0.252408,28:0.796024):0.0868554,(29:0.553849,(((30:0.383687,31:0.238785):0.194236,(33:0.165455,34:0.258941):0.116951):0.104979,32:0.636442):0.174571):0.0236671):0.342516):0.164293,20:0.620331):0.169312):0.25441,15:0.580291):0.352905):0.0787851):0.0736225):0.0890198):0.0413181);
 572: 2 -31860.58681 -31642.61565 (0:0.218678,(1:0.138621,((3:0.376214,((4:0.221064,5:0.447882):0.17459,(6:0.434633,7:0.444173):0.149005):0.089665):0.0630487,((((8:0.050231,9:0.024822):0.274782,10:0.227341):0.348733,11:0.672976):0.175768,((12:0.030381,13:0.032340):0.534679,((((((14:1.249483,(21:0.429771,22:0.855434):0.417383):0.1679,23:0.923538):0.171498,((((((((36:0.145421,37:0.175912):0.0568613,38:0.047766):0.514207,39:0.784780):0.207896,((41:0.319448,42:0.159882):0.0641747,43:0.071720):0.841898):0.229743,40:0.959734):0.211566,(((44:0.564160,45:0.582199):0.279724,46:1.492758):0.31889,(47:1.179921,48:0.746055):0.282962):0.577612):0.192707,((49:0.029918,50:0.024463):0.0670036,51:0.078058):0.574129):0.265275,52:0.948842):0.939113):0.0642723,(((((24:0.046012,25:0.151623):0.233598,27:0.186934):0.0908658,26:0.319196):0.234548,(28:0.708003,29:0.441705):0.169612):0.135091,((((30:0.320766,31:0.286535):0.115955,32:0.618962):0.145126,33:0.160854):0.105289,34:0.265054):0.181489):0.286142):0.195629,((((16:0.022972,17:0.029365):0.139549,18:0.091194):0.117758,19:0.275262):0.340318,(20:0.343272,35:2.641261):0.165123):0.106737):0.286187,15:0.533554):0.186035):0.210001):0.119498):0.0752113):0.0554421,2:0.205456);
 573: 2 -31280.22029 -31643.32832 (0:0.190736,1:0.159340,(2:0.171867,(3:0.363981,(((4:0.217021,5:0.399752):0.280771,(6:0.346827,7:0.395365):0.263566):0.117944,(((((8:0.058099,9:0.047254):0.246633,10:0.220593):0.370743,11:0.581358):0.156716,(12:0.041716,13:0.016266):0.511457):0.152854,(((((14:1.699271,(((((24:0.031495,25:0.140363):0.197272,27:0.220996):0.069596,26:0.312413):0.264125,(28:1.001903,29:0.381661):0.191568):0.133304,((((30:0.278452,31:0.199112):0.160983,32:0.494068):0.070388,33:0.144351):0.129943,34:0.210598):0.200294):0.323054):2.11422e-06,(((21:0.513370,22:0.646064):0.2747,23:0.784909):0.237922,(((((((36:0.175544,37:0.122978):0.0792207,38:0.036381):0.465575,39:0.690665):0.124129,((41:0.297526,42:0.188893):0.0351677,43:0.081986):0.688117):0.383164,40:0.769710):0.173672,((44:0.505572,(45:0.642454,46:1.554048):0.225385):0.374319,(47:0.847227,48:0.868382):0.332992):0.436572):0.302424,(((49:0.028798,50:0.039648):0.0889973,51:0.097219):0.503084,52:1.039490):0.219677):0.704018):0.0588765):0.150145,((((16:0.043235,17:0.021545):0.147314,18:0.039427):0.226436,19:0.156036):0.477404,20:0.387907):0.355681):0.154823,35:2.307171):0.178384,15:0.603311):0.273695):0.13911):0.0636583):0.0890778):0.084772);
 574: 1 -31469.31554 -31645.89646 (0:0.261432,1:0.153918,(2:0.181828,((3:0.275592,(4:0.140855,5:0.477652):0.262204):0.0395849,((6:0.502329,7:0.357735):0.158834,(((((8:0.062168,9:0.042555):0.204329,10:0.210563):0.326417,11:0.626498):0.301144,(12:0.036022,13:0.027255):0.413812):0.145654,(((((14:1.538982,(21:0.632665,22:0.733009):0.208026):0.202085,23:0.896619):0.252879,(((((16:0.028178,17:0.020248):0.121934,18:0.102777):0.080722,19:0.317797):0.414485,(((((24:0.024446,25:0.117172):0.192114,(26:0.414360,27:0.126876):0.0642116):0.135232,(28:0.820907,29:0.667589):0.201434):0.304637,32:0.569736):0.0937436,((30:0.291366,31:0.219003):0.188011,(33:0.147273,34:0.235583):0.0738917):0.0376194):0.312703):0.164385,20:0.546844):0.192279):0.0456262,(35:2.161521,((((36:0.192254,37:0.182910):0.0614111,38:0.086793):0.552119,39:0.738060):0.16546,(40:1.096391,(((41:0.330495,42:0.159809):0.121824,43:0.066860):0.643154,(((44:0.580151,(45:0.636355,46:1.811040):0.346515):0.248469,(47:1.067535,48:0.807784):0.408298):0.599172,(((49:0.060013,50:0.022212):0.100732,51:0.071828):0.587971,52:0.957391):0.367233):0.236933):0.233257):0.159478):0.850611):0.338969):0.28623,15:0.584066):0.144803):0.201002):0.0608053):0.0751893):0.0929382);
 575: 1 -30467.71781 -31645.16311 (0:0.254044,1:0.119629,(2:0.172254,(3:0.407986,((4:0.228730,5:0.375075):0.321848,((6:0.378907,7:0.389903):0.124304,(((((8:0.094257,9:0.015217):0.269478,10:0.212712):0.225567,11:0.690971):0.241269,(12:0.017287,13:0.040110):0.581774):0.120657,(((((((14:1.356657,(21:0.577083,22:0.799574):0.22359):0.123225,23:0.794243):0.280436,35:2.563824):0.0731583,((((((36:0.148894,37:0.161632):0.0263879,38:0.067316):0.427553,39:0.765010):0.262303,((41:0.417221,42:0.121098):0.0432475,43:0.025841):0.975001):0.259265,(((44:0.665113,(45:0.819223,46:1.602490):0.221061):0.42464,(47:0.838410,48:0.803440):0.292578):0.391761,(((49:0.039051,50:0.020849):0.0859972,51:0.077674):0.574411,52:1.060828):0.509502):0.258566):0.140869,40:0.992928):0.942751):0.0591114,(((((24:0.091294,25:0.144870):0.235613,26:0.418844):0.0953811,27:0.104933):0.353906,(28:0.783083,29:0.584649):0.148315):0.0928686,(((30:0.297579,31:0.233500):0.0918196,32:0.594181):0.0871382,(33:0.074132,34:0.311277):0.0587633):0.211298):0.243467):0.123798,((((16:0.027672,17:0.031726):0.114272,18:0.137168):0.0991143,19:0.292789):0.33117,20:0.486538):0.260759):0.217009,15:0.753255):0.0961454):0.134016):0.0445952):0.0583811):0.0874521):0.072481);
 576: 1 -32155.96391 -31658.1168 (0:0.214355,1:0.159419,((2:0.227499,((4:0.160546,5:0.394351):0.340248,((6:0.512162,7:0.338867):0.11657,(((((8:0.061216,9:0.027024):0.2275,10:0.271961):0.272729,11:0.643416):0.230455,(12:0.030735,13:0.018763):0.565935):0.230531,(((((((14:1.412342,(21:0.698277,22:0.712079):0.161923):0.233391,23:0.776587):0.314769,((((((((36:0.168372,37:0.152856):0.0543427,38:0.047564):0.513112,39:0.762033):0.211997,((41:0.343097,42:0.136200):0.0769799,43:0.070821):0.693198):0.197771,((44:0.758654,(45:0.526184,46:1.561237):0.261728):0.292373,(47:0.884109,48:0.796571):0.525097):0.407255):0.303681,40:0.776612):0.274525,((49:0.033801,50:0.034101):0.0864926,51:0.057351):0.966738):0.124166,52:0.940958):0.698494):0.0332238,35:2.882136):0.138473,((((((24:0.050988,25:0.169742):0.201568,26:0.457046):0.0441038,27:0.137580):0.249891,(28:0.752025,29:0.577319):0.311858):0.102192,32:0.693924):0.0800187,((30:0.355632,31:0.182719):0.293207,(33:0.160319,34:0.287424):0.056004):0.055576):0.303012):0.218227,((((16:0.028739,17:0.040863):0.172818,18:0.116823):0.10335,19:0.331368):0.213752,20:0.438301):0.174083):0.465959,15:0.671429):0.155642):0.113175):0.0659664):0.0523424):0.0476417,3:0.363377):0.0841237);
 577: 2 -32065.41126 -31641.68826 (0:0.222964,1:0.149784,((2:0.194731,((3:0.353091,((12:0.031412,13:0.000002):0.772281,(((14:1.475357,((((((16:0.048787,17:0.020506):0.119042,18:0.141880):0.103877,19:0.359855):0.373492,20:0.492222):0.443124,(((((24:0.075146,25:0.092730):0.246089,27:0.191000):0.0668075,26:0.370330):0.198885,(28:0.715304,29:0.644040):0.200104):0.1609,((((30:0.254368,31:0.338970):0.188364,32:0.574895):0.129995,33:0.164053):0.105784,34:0.211812):0.162531):0.311602):0.120227,((21:0.534587,22:0.950021):0.414141,23:0.676718):0.47075):0.210593):2.91261e-06,(35:2.254641,(((((((36:0.152443,37:0.176607):0.0742346,38:0.064312):0.588236,((41:0.286916,42:0.148291):0.0576209,43:0.055817):0.715385):0.0730112,39:0.889447):0.455083,40:0.933772):0.18192,(((49:0.019372,50:0.037293):0.0763167,51:0.147240):0.635986,52:1.328826):0.453857):0.121133,(((44:0.777174,48:0.946389):0.15344,47:1.112169):0.184476,(45:0.767759,46:1.438623):0.264458):0.39667):0.439551):0.208995):0.0943974,15:0.704261):0.243621):0.251041):0.0293505,(((8:0.061449,9:0.034797):0.206376,10:0.212639):0.323049,11:0.685551):0.432576):0.072033):0.0763674,((4:0.228093,5:0.416606):0.299041,(6:0.420240,7:0.559906):0.170937):0.0839576):0.0467044);
 578: 2 -31002.42679 -31654.09627 (0:0.134893,1:0.165340,((2:0.210970,(3:0.349319,(((((8:0.047862,9:0.064467):0.188683,10:0.233577):0.221951,11:0.809849):0.260941,(12:0.019949,13:0.003810):0.421203):0.226986,(((14:1.264337,(((21:0.575134,22:0.778418):0.250092,23:0.713686):0.269659,(35:2.718262,(((((((36:0.150461,37:0.161606):0.0661623,38:0.041969):0.428556,39:0.731785):0.113718,((41:0.318011,42:0.137232):0.0598965,43:0.057814):0.634026):0.381635,40:0.607234):0.232983,(((44:0.592259,(45:0.549845,46:1.385482):0.417451):0.406204,48:0.734242):0.304224,47:0.892171):0.584494):0.140243,(((49:0.039016,50:0.031550):0.0639152,51:0.114790):0.681362,52:1.024779):0.172836):0.46168):0.285997):0.16681):0.289626,(((((16:0.054034,17:0.029382):0.0914998,18:0.143106):0.094076,19:0.306232):0.264651,20:0.505278):0.22263,((((((24:0.073550,25:0.118698):0.23368,26:0.331798):0.0919057,27:0.128003):0.269419,(28:1.042999,29:0.397995):0.212619):0.105939,32:0.490833):0.0802783,(((30:0.185255,31:0.319069):0.183359,34:0.220059):0.0688317,33:0.147110):0.108716):0.365992):0.152942):0.130393,15:0.484161):0.210935):0.129156):0.0784493):0.0418262,((4:0.149730,5:0.426501):0.257926,(6:0.351137,7:0.365597):0.181667):0.0582534):0.0636468);
 579: 2 -31539.09656 -31644.80667 (0:0.230704,(1:0.196131,2:0.208024):0.0625013,((3:0.247973,(((((8:0.069737,9:0.038471):0.302191,10:0.231626):0.355889,11:0.629617):0.263459,(12:0.039111,13:0.015206):0.370565):0.167047,(((((14:1.457059,(21:0.441036,22:1.003891):0.318603):0.153855,23:0.829636):0.275727,(((((16:0.032199,17:0.021571):0.161468,18:0.080728):0.142325,19:0.327431):0.416946,20:0.517738):0.277077,((((24:0.067472,25:0.126205):0.198548,(26:0.439315,27:0.135200):0.0553692):0.234052,(28:0.879086,29:0.595885):0.130612):0.094071,((((30:0.250967,31:0.279478):0.200871,32:0.651706):0.0922809,33:0.185755):0.11603,34:0.207026):0.203256):0.459593):0.131881):0.0366378,(35:2.292685,((((((36:0.186015,37:0.191140):0.059005,38:0.060624):0.490184,39:0.739822):0.186255,((41:0.362341,42:0.149898):0.0468577,43:0.062756):0.793138):0.263849,40:0.983683):0.24829,(((44:0.523166,(45:0.667175,46:1.726100):0.251635):0.310711,(47:1.117437,48:1.116315):0.208166):0.482414,(((49:0.024943,50:0.028474):0.0786342,51:0.118265):0.691682,52:1.004355):0.356737):0.196421):0.711861):0.171781):0.126814,15:0.506930):0.255445):0.255905):0.117556,((4:0.132836,5:0.368315):0.179035,(6:0.397425,7:0.519913):0.181643):0.151006):0.0775614);
 580: 1 -31296.1133 -31653.2954 (0:0.194945,(1:0.143871,2:0.194188):0.0490088,(3:0.331187,((4:0.188891,5:0.319101):0.245559,((6:0.371899,7:0.422085):0.0945168,(((((8:0.071908,9:0.055680):0.228225,10:0.211232):0.419912,(12:0.020732,13:0.049686):0.636042):0.0525322,11:0.693254):0.290285,((((((14:1.565731,(21:0.812555,22:0.589578):0.360494):0.168712,23:0.703351):0.100704,(((((((36:0.177970,37:0.166753):0.0380432,38:0.063506):0.608791,39:0.607622):0.270606,40:0.888567):0.188224,((41:0.284752,42:0.167802):0.0704204,43:0.058417):0.676039):0.13519,((44:0.674980,(45:0.638941,46:1.509951):0.260178):0.377263,(47:0.984709,48:0.819493):0.478461):0.35028):0.477319,(((49:0.038726,50:0.023957):0.0846416,51:0.082676):0.619778,52:1.237056):0.162911):1.01024):0.311413,(((((16:0.035158,17:0.033047):0.116988,18:0.144970):0.187867,19:0.227482):0.257186,((((24:0.058006,25:0.170989):0.17859,(26:0.451034,27:0.168408):0.0389837):0.304815,(28:0.688925,29:0.559310):0.15783):0.149691,(((30:0.298915,31:0.285147):0.259109,(32:0.776316,33:0.081002):0.0833448):0.082192,34:0.270262):0.125518):0.435838):0.143011,20:0.531416):0.225353):0.126082,35:2.486665):0.137024,15:0.690243):0.259119):0.0795006):0.0884621):0.0773745):0.0517649);
 581: 1 -31172.69047 -31649.55716 (0:0.191672,1:0.160009,(2:0.173893,((3:0.386295,((((8:0.087349,9:0.043217):0.268966,10:0.193018):0.324172,11:0.643717):0.338167,((12:0.047005,13:0.015878):0.526727,(((((((14:1.498279,22:0.619579):0.252831,21:0.571996):0.101461,23:0.906629):0.280035,(((((24:0.061427,25:0.178648):0.209501,27:0.195700):0.0765868,26:0.468762):0.249634,(28:0.805367,29:0.556359):0.14204):0.162428,((((30:0.289351,31:0.228123):0.21845,32:0.586625):0.114872,33:0.134222):0.0925848,34:0.259768):0.121318):0.453123):0.0630917,((((16:0.024803,17:0.020753):0.152011,18:0.073863):0.15325,19:0.292869):0.479485,20:0.460538):0.264162):0.299563,(15:0.350319,(((((((36:0.158531,37:0.184237):0.0804301,38:0.036997):0.488118,39:0.768777):0.341907,40:0.958116):0.197534,((41:0.341071,42:0.199416):0.0528489,43:0.076631):0.702749):0.247387,((44:0.832309,(45:0.707685,46:1.801201):0.217826):0.269871,(47:1.157785,48:0.686663):0.231914):0.453565):0.161909,(((49:0.031343,50:0.036882):0.110423,51:0.084338):0.748081,52:0.916075):0.225132):0.686314):0.252138):0.0121047,35:2.301179):0.21072):0.155215):0.101868):0.120506,((4:0.177379,5:0.435977):0.24568,(6:0.461206,7:0.377876):0.13844):0.080726):0.0784703):0.0791344);
 582: 1 -31259.27926 -31664.87418 (0:0.292647,1:0.134347,(2:0.174619,(3:0.370307,((4:0.193611,5:0.404729):0.281327,((6:0.483309,7:0.420003):0.0698863,((((8:0.040506,9:0.050933):0.233513,10:0.213174):0.28117,11:0.582649):0.262173,((12:0.030937,13:0.009530):0.448904,((14:1.979200,((((((16:0.028280,17:0.033954):0.17539,18:0.074048):0.142163,19:0.285910):0.24528,(((((24:0.067344,25:0.104733):0.19798,27:0.199751):0.113372,26:0.450287):0.163671,(28:0.700065,29:0.513410):0.139402):0.102644,(((30:0.276166,31:0.275918):0.213066,(33:0.163996,34:0.263726):0.068845):0.0982221,32:0.548444):0.15871):0.37187):0.141085,20:0.577115):0.149105,((((21:0.566802,22:0.610885):0.276201,23:0.726557):0.299803,(((((36:0.135535,37:0.137687):0.0695364,38:0.046078):0.397968,39:0.753430):0.291,((41:0.236073,(42:0.172716,43:0.093120):0.131062):0.575127,(((44:0.409346,46:1.850009):0.320859,45:0.771912):0.414476,(47:1.082036,48:0.758008):0.342106):0.3515):0.273084):0.27195,((40:1.025355,52:0.953651):0.132685,((49:0.024082,50:0.045426):0.13084,51:0.071683):0.736371):0.284729):0.635051):0.156929,35:2.381496):0.0885191):0.0993282):0.142538,15:0.643505):0.145604):0.239868):0.0860088):0.0883729):0.0467159):0.0757261):0.0709855);
 583: 1 -31194.65267 -31664.21763 (0:0.147316,1:0.216452,((2:0.124632,3:0.396807):0.0561521,((4:0.223473,5:0.403132):0.24976,((6:0.422446,7:0.397772):0.133776,(((((8:0.064837,10:0.423033):0.0662547,9:0.005132):0.3267,11:0.459601):0.283113,(12:0.025391,13:0.048562):0.517565):0.0916864,((((((14:1.462234,22:0.531715):0.234938,21:0.476391):0.202614,23:0.704398):0.438572,(((((16:0.050618,17:0.013913):0.0783612,18:0.137457):0.166024,19:0.229629):0.256648,20:0.665711):0.177807,(((((24:0.052002,25:0.137037):0.19593,26:0.477635):0.126188,27:0.119254):0.270638,(28:0.658120,29:0.531174):0.161144):0.111699,(((30:0.316806,31:0.214828):0.256046,(33:0.139987,34:0.277627):0.0352004):0.0938794,32:0.560782):0.112072):0.427396):0.06924):0.0660416,35:2.481374):0.174728,(15:0.497869,((((((((36:0.189106,37:0.183134):0.0590577,38:0.040023):0.467025,39:0.815190):0.341498,((41:0.388686,43:0.104520):0.0604584,42:0.143867):0.635124):0.261641,40:1.061235):0.2344,((44:0.529413,(45:0.543395,46:1.572278):0.33865):0.470225,(47:0.624473,48:1.049430):0.386045):0.287415):0.18691,((49:0.037340,50:0.028376):0.0839365,51:0.128525):0.951483):0.160703,52:1.025254):0.739967):0.186105):0.101133):0.196793):0.12449):0.0824511):0.0752569);
 584: 1 -31982.11198 -31649.06105 (0:0.230318,(1:0.160713,((3:0.414120,((6:0.408480,7:0.378383):0.169296,(((((8:0.060158,9:0.025333):0.232041,10:0.212222):0.254036,11:0.527479):0.231761,(12:0.064929,13:0.003809):0.440357):0.184595,((((((14:1.979025,(21:0.470085,22:0.719976):0.156737):0.191338,35:2.327705):0.13478,23:0.934632):0.229327,(((((16:0.024315,17:0.028332):0.10696,18:0.122691):0.223454,19:0.263163):0.347828,20:0.440183):0.176796,((((24:0.086358,25:0.087981):0.197805,(26:0.408270,27:0.170817):0.0660159):0.24099,(28:0.677765,29:0.514512):0.163437):0.0318974,((((30:0.376989,31:0.296535):0.165069,32:0.621184):0.0716396,33:0.143435):0.0805396,34:0.255628):0.168393):0.472795):0.0826783):0.162837,((((((((36:0.148293,37:0.135863):0.0549946,38:0.116607):0.513803,39:0.681101):0.387055,((41:0.328105,42:0.196436):0.0651332,43:0.048634):0.745155):0.288283,((44:0.580378,(45:0.850420,46:1.341925):0.102681):0.470693,(47:0.859707,48:0.835120):0.529324):0.237852):0.283286,((49:0.033484,50:0.019325):0.117344,51:0.069443):0.869197):0.0818943,40:1.079399):0.166479,52:1.084088):0.685855):0.196798,15:0.469625):0.339766):0.041879):0.0852873):0.0817593,(4:0.292740,5:0.388522):0.196273):0.099705):0.0341545,2:0.211828);
 585: 1 -32022.14301 -31646.51158 (0:0.237273,1:0.197045,((2:0.216789,3:0.366175):0.0732279,(((4:0.236373,5:0.548156):0.132279,(6:0.530828,7:0.444745):0.154436):0.0725716,(((((8:0.020921,9:0.055457):0.268335,10:0.168975):0.403473,11:0.541877):0.201333,(12:0.032059,13:0.005784):0.45936):0.128483,(((((((14:1.700042,(21:0.498302,22:0.850015):0.28561):0.204476,23:0.711548):0.135802,((((((((36:0.126593,37:0.143709):0.0617574,38:0.080425):0.457304,39:0.630836):0.300082,((41:0.317851,43:0.088970):0.0700649,42:0.126622):0.728402):0.283928,((44:0.634904,(45:0.672606,46:1.488351):0.294655):0.14662,(47:1.177506,48:0.689021):0.367515):0.44812):0.327055,40:0.754245):0.295471,((49:0.026323,50:0.032626):0.0645496,51:0.098399):0.726008):0.0941177,52:1.188618):0.654298):0.159484,(((((24:0.045261,25:0.151886):0.279584,27:0.194069):0.11435,26:0.429736):0.158127,(28:0.749349,29:0.651186):0.168211):0.0961793,(((30:0.369774,31:0.300583):0.164384,32:0.599149):0.0993645,(33:0.161359,34:0.282472):0.0519091):0.202945):0.330167):0.143364,35:2.914018):0.0717695,((((16:0.037638,17:0.039784):0.193449,18:0.116709):0.0739395,19:0.390104):0.310741,20:0.492500):0.120252):0.302767,15:0.666124):0.282974):0.114892):0.0741557):0.0683231);
 586: 1 -31361.83765 -31655.06431 (0:0.296248,1:0.144527,(2:0.198174,(3:0.414890,(((4:0.210696,5:0.420249):0.19343,((((8:0.075339,9:0.029982):0.195909,10:0.249391):0.239674,11:0.556600):0.196773,((12:0.046160,13:0.023292):0.576028,(((14:1.407999,((((((16:0.018678,17:0.022679):0.108218,18:0.078374):0.176433,19:0.273622):0.31088,20:0.397393):0.267511,((21:0.550634,22:0.770160):0.143047,23:0.684157):0.498319):0.0739822,(((((24:0.076735,25:0.115941):0.193734,27:0.143789):0.0928041,26:0.343976):0.180663,(28:0.802915,29:0.568198):0.256086):0.104872,((((30:0.226743,32:0.425148):0.0523108,31:0.287346):0.184399,33:0.163532):0.0854688,34:0.295596):0.140734):0.259281):0.145831):0.0819613,(35:2.002357,((((((36:0.126241,37:0.162314):0.0376918,38:0.053981):0.40395,39:0.836051):0.250589,((41:0.401755,42:0.135762):0.0730341,43:0.064372):0.664358):0.295585,40:0.848778):0.213986,(((44:0.658641,(45:0.720006,46:1.215893):0.225504):0.134004,(47:0.969684,48:0.654623):0.485232):0.266193,(((49:0.019797,50:0.039880):0.0938608,51:0.091814):0.700217,52:0.991175):0.233829):0.0996698):0.595506):0.103015):0.0758178,15:0.550105):0.30418):0.199087):0.0473968):0.0662657,(6:0.626926,7:0.326499):0.238943):0.0845175):0.0857478):0.0718415);
 587: 1 -30533.54239 -31651.70036 (0:0.241854,1:0.158403,((2:0.163800,(3:0.342736,((6:0.387935,7:0.362063):0.186292,(((((8:0.061770,9:0.069555):0.229646,10:0.134400):0.353992,11:0.614911):0.221147,(12:0.029626,13:0.028310):0.491281):0.158266,((((14:1.340992,(((21:0.492475,22:1.042754):0.32799,23:0.746944):0.228852,(35:2.212119,(((((((36:0.157551,37:0.192570):0.063447,38:0.058231):0.363879,39:0.677136):0.330685,((41:0.364327,42:0.135220):0.0509065,43:0.034079):0.527419):0.472951,((44:0.609547,(45:0.872322,46:1.432615):0.197263):0.208432,(47:1.041009,48:0.809409):0.317093):0.200206):0.126808,40:0.850113):0.238955,(((49:0.021501,50:0.028686):0.0968026,51:0.085343):0.633316,52:1.030447):0.316812):0.371981):0.579541):0.0917632):0.0300433,(((((24:0.048281,25:0.152051):0.153036,26:0.493336):0.0827372,27:0.149122):0.281949,(28:0.802190,29:0.606629):0.177315):0.112828,(((30:0.279301,31:0.193945):0.0908829,32:0.511929):0.061239,(33:0.179226,34:0.285291):0.0801084):0.218239):0.394341):0.265725,((((16:0.036252,17:0.037384):0.160079,18:0.098004):0.123629,19:0.271308):0.32793,20:0.584157):0.244324):0.218093,15:0.596750):0.267994):0.113911):0.116825):0.112872):0.0877898,(4:0.120766,5:0.503058):0.245539):0.071912);
 588: 1 -31453.73108 -31646.26528 (0:0.266941,1:0.145522,(2:0.188544,(3:0.346774,(((4:0.178612,5:0.328314):0.235859,6:0.433547):0.13237,(7:0.401290,((((8:0.083271,9:0.009441):0.237691,10:0.216517):0.231068,11:0.561745):0.242419,((12:0.021664,13:0.038888):0.425901,(((14:1.659523,(35:2.769439,(((((((36:0.133497,37:0.195659):0.049945,38:0.059652):0.495832,39:0.640310):0.336114,((41:0.350119,42:0.157940):0.0225726,43:0.096345):0.814703):0.471135,40:0.942758):0.211845,((44:0.656988,(45:0.770927,46:1.552138):0.292507):0.235948,(47:0.623001,48:1.013713):0.567159):0.301222):0.251408,(((49:0.022204,50:0.030377):0.0649276,51:0.120340):0.774221,52:0.968436):0.191913):0.327642):0.10714):0.0491825,((((((16:0.026740,17:0.058112):0.153593,18:0.103563):0.15023,19:0.259972):0.296625,20:0.520876):0.300697,(((((24:0.058624,25:0.106220):0.256161,27:0.127344):0.165227,26:0.362809):0.2302,(28:0.828853,29:0.570806):0.164843):0.183498,((((30:0.350772,31:0.222584):0.112481,32:0.523135):0.134493,33:0.172297):0.108915,34:0.278483):0.0929296):0.373752):0.207628,(21:0.561619,(22:0.689871,23:0.702347):0.261581):0.363):0.13973):0.145408,15:0.654060):0.275819):0.279872):0.0780112):0.0479973):0.0805543):0.0540635):0.0739327);
 589: 2 -31656.6319 -31643.60771 (0:0.272848,(1:0.157738,(3:0.329871,(((4:0.290513,5:0.425362):0.199086,(6:0.377038,7:0.346006):0.156887):0.0801989,((((8:0.088981,9:0.014765):0.316715,10:0.145582):0.297959,11:0.692884):0.265742,((12:0.022317,13:0.030545):0.514643,(((((14:1.421625,((21:0.656575,22:0.768869):0.193228,23:0.798970):0.262941):0.0521506,35:2.092004):0.187398,(((((16:0.030602,17:0.019800):0.122974,18:0.104642):0.160781,19:0.304066):0.355232,20:0.520002):0.186833,(((((24:0.062697,25:0.158053):0.277583,27:0.134692):0.043301,26:0.371073):0.18722,(28:0.864575,29:0.533579):0.177156):0.0985841,((((30:0.266097,31:0.268735):0.113356,32:0.642948):0.111888,33:0.145895):0.12005,34:0.210761):0.256265):0.440115):0.16884):0.105305,((((((((36:0.134152,37:0.174918):0.0551374,38:0.053904):0.42917,39:0.668962):0.36634,((41:0.376994,42:0.159521):0.0524303,43:0.057553):0.70289):0.284294,40:0.978326):0.351588,((49:0.024602,50:0.018983):0.055117,51:0.142275):0.600943):0.0586698,52:1.178871):0.110949,((44:0.655341,(45:0.874535,46:1.435568):0.23016):0.298619,(47:0.970294,48:0.712877):0.40445):0.354838):0.75427):0.129375,15:0.514936):0.325593):0.111612):0.0823158):0.0850005):0.0638759):0.0439737,2:0.189102);
 590: 1 -32255.20066 -31650.22195 (0:0.253925,1:0.228897,(2:0.190085,((3:0.437025,(((6:0.296173,7:0.496223):0.181257,(((8:0.061188,9:0.029054):0.301472,10:0.223444):0.317828,11:0.782790):0.316407):0.056128,((12:0.034903,13:0.010289):0.701387,((((((14:1.543828,(21:0.479148,22:1.024579):0.279001):0.141315,23:0.904982):0.428458,(35:2.354386,(((((((36:0.120768,37:0.186277):0.0431216,38:0.065733):0.450246,39:0.777893):0.205662,((41:0.374546,42:0.133540):0.059184,43:0.060617):0.758135):0.337394,(((44:0.684592,46:1.771004):0.167601,45:0.954507):0.465834,(47:1.016860,48:0.726717):0.613048):0.390256):0.231623,40:0.828268):0.256577,(((49:0.028900,50:0.028278):0.106998,51:0.115493):0.622031,52:0.942284):0.245504):0.429723):0.362872):2.73409e-06,(((((24:0.084260,25:0.156457):0.265352,27:0.187024):0.103872,26:0.350053):0.231053,(28:0.956875,29:0.566842):0.194753):0.0781753,((((30:0.321593,31:0.280037):0.103257,32:0.583048):0.175203,33:0.112082):0.104829,34:0.282406):0.23576):0.360528):0.120753,((((16:0.023710,17:0.026858):0.115394,18:0.153546):0.132399,19:0.323820):0.383454,20:0.434062):0.296215):0.234672,15:0.706009):0.255299):0.240264):0.0644539):0.12837,(4:0.183044,5:0.426412):0.294734):0.0771539):0.0610669);
 591: 1 -32054.67684 -31645.01251 (0:0.219228,1:0.208364,(2:0.172033,(3:0.302698,(((4:0.235705,5:0.376405):0.214457,(6:0.395745,7:0.431871):0.13636):0.10562,(((((8:0.048101,9:0.027528):0.162342,10:0.235525):0.279677,11:0.580987):0.210919,(12:0.040542,13:0.000002):0.515965):0.140034,(((((14:1.546250,((21:0.540082,22:0.974728):0.42202,23:0.549332):0.176731):0.253603,(35:2.100922,((((((((36:0.140670,37:0.164906):0.0677674,38:0.036969):0.708811,39:0.597401):0.45556,((41:0.355803,42:0.117175):0.0659281,43:0.028299):0.523887):0.433966,40:1.023876):0.225343,((44:0.422128,(45:0.757103,46:1.753744):0.398987):0.439786,(47:0.888150,48:0.933742):0.243743):0.407781):0.30195,((49:0.035205,50:0.038058):0.070574,51:0.127468):0.608044):0.306004,52:0.999923):0.738193):0.276509):0.0957744,(((((24:0.054961,25:0.160235):0.223225,26:0.505624):0.0735538,27:0.125056):0.193084,(28:0.735606,29:0.526816):0.402014):0.122413,(((30:0.229341,31:0.231226):0.163076,(33:0.164099,34:0.327477):0.0771529):0.159686,32:0.579751):0.137221):0.22036):0.191502,((((16:0.034999,17:0.032936):0.121896,18:0.151622):0.0731352,19:0.312903):0.289397,20:0.593715):0.278277):0.17968,15:0.694878):0.2113):0.158477):0.0565282):0.0705109):0.0750705);
 592: 1 -31312.80944 -31645.62728 (0:0.165702,1:0.189824,(2:0.154168,(3:0.378334,((4:0.235960,5:0.536282):0.146616,((6:0.378604,7:0.349221):0.178267,((((8:0.046087,9:0.031532):0.292601,10:0.188016):0.27537,11:0.643857):0.247339,((12:0.020917,13:0.033056):0.566043,((((((14:1.297335,22:0.594556):0.254382,21:0.500732):0.238431,23:0.962594):0.54146,(((((16:0.018140,17:0.038316):0.125856,18:0.095831):0.116573,19:0.342481):0.282661,(((((24:0.039339,25:0.120357):0.207795,27:0.141424):0.0997166,26:0.341577):0.188808,(28:0.981233,29:0.622162):0.13777):0.0836571,(((30:0.367046,31:0.168139):0.253489,32:0.547473):0.0851342,(33:0.179177,34:0.291740):0.0823655):0.24582):0.427457):0.0697162,20:0.412632):0.127136):0.179346,(35:1.864914,(((((((36:0.137603,37:0.108592):0.0443693,38:0.055088):0.470141,39:0.682073):0.200347,((41:0.304055,42:0.132546):0.0637434,43:0.048194):0.845909):0.25181,40:0.887169):0.227118,(((49:0.022269,50:0.034029):0.114847,51:0.128835):0.453289,52:1.297390):0.372876):0.138338,((44:0.510874,(45:0.543206,46:1.414635):0.296048):0.379687,(47:1.090218,48:0.804304):0.50466):0.329267):0.637793):0.294838):0.192151,15:0.497413):0.0687596):0.276384):0.0567805):0.0493391):0.0211122):0.0261192):0.0454901);
 593: 1 -31643.0898 -31643.55902 (0:0.198620,1:0.135288,(2:0.158742,((3:0.261077,((((8:0.019461,9:0.043437):0.203827,10:0.249014):0.359736,11:0.729206):0.285682,((12:0.034336,13:0.007478):0.507244,((((((14:1.885503,(21:0.561116,22:0.866252):0.255908):0.147204,23:0.970768):0.387593,(((((16:0.017231,17:0.057928):0.145051,18:0.141333):0.100831,19:0.318832):0.386375,20:0.569297):0.319248,(((((24:0.106845,25:0.110519):0.209234,27:0.218943):0.0541487,26:0.416474):0.208352,(28:0.920125,29:0.612336):0.131174):0.0771353,((((30:0.357460,31:0.181273):0.129206,32:0.526085):0.142436,33:0.113157):0.148004,34:0.238080):0.228859):0.278877):0.0809717):0.115746,((((((36:0.153548,37:0.142520):0.0527012,38:0.059755):0.491374,39:0.686837):0.103009,((41:0.430288,42:0.159995):0.0731361,43:0.071974):0.864774):0.293994,40:1.050728):0.294431,(((44:0.584256,(45:0.522770,46:1.653419):0.359363):0.348441,(47:0.925946,48:1.076272):0.478307):0.514495,(((49:0.027844,50:0.035606):0.0523888,51:0.124377):0.629307,52:0.983420):0.284713):0.20349):0.68675):0.144289,35:1.840144):0.0580998,15:0.594587):0.243598):0.280358):0.0606655):0.0445431,((4:0.219964,5:0.443013):0.169006,(6:0.380743,7:0.343767):0.232323):0.115057):0.0659796):0.067567);
 594: 1 -31018.63058 -31659.61903 (0:0.193832,1:0.195587,(2:0.207701,((3:0.234632,(((((8:0.051732,9:0.039071):0.168246,11:0.865606):0.197401,10:0.087158):0.450651,(12:0.025944,13:0.025284):0.536404):0.249618,(((((((14:1.494312,22:0.521157):0.171569,21:0.479238):0.210146,23:0.893389):0.407815,((((((((36:0.125357,37:0.092401):0.102776,38:0.009236):0.633499,39:0.600681):0.131494,((41:0.338913,42:0.121057):0.0665439,43:0.065999):0.673641):0.274071,40:0.796058):0.217787,((44:0.610104,(45:0.534572,46:1.634896):0.134887):0.390556,(47:1.103105,48:0.943159):0.350489):0.636845):0.246935,((49:0.027862,50:0.029867):0.115577,51:0.027761):0.717906):0.150813,52:1.045534):0.58668):0.105706,(((((24:0.049976,25:0.119053):0.225239,27:0.156510):0.0770252,26:0.333451):0.280015,(28:0.838927,29:0.534903):0.272492):0.0375471,(((30:0.231642,31:0.281440):0.178734,32:0.538690):0.131925,(33:0.171636,34:0.345440):0.0528186):0.199704):0.337012):0.226168,((((16:0.039926,17:0.047282):0.105193,18:0.151159):0.12174,19:0.349863):0.320669,(20:0.080123,35:2.090011):0.30949):0.244791):0.174636,15:0.680517):0.213328):0.194369):0.04091,(((4:0.236603,5:0.402592):0.246067,6:0.533868):0.110292,7:0.398454):0.130849):0.0983611):0.116451);
 595: 1 -31616.14129 -31646.00656 (0:0.204279,(1:0.188278,2:0.166021):0.0538286,((3:0.297954,((6:0.420073,7:0.477610):0.129083,((((8:0.059630,9:0.041240):0.216985,10:0.217423):0.228457,11:0.561649):0.183687,((12:0.022703,13:0.019495):0.537398,((((((14:1.992166,((21:0.495320,22:0.735253):0.310689,23:0.580423):0.199931):0.254336,((((((36:0.151710,37:0.140140):0.0461315,38:0.083521):0.397689,(39:0.540107,((41:0.306651,42:0.153486):0.0545274,43:0.061758):0.908842):0.259566):0.398725,40:0.943923):0.321184,((44:0.771519,(45:0.489106,46:1.593214):0.0992048):0.220601,(47:0.967619,48:1.099589):0.298484):0.68322):0.163824,(((49:0.017908,50:0.037751):0.0905119,51:0.064146):0.581316,52:0.874315):0.164884):0.728992):0.0490184,(((((24:0.084375,25:0.158594):0.162544,26:0.495634):0.0785472,27:0.203156):0.2153,(28:0.741411,29:0.517097):0.184386):0.107135,((((30:0.264703,31:0.235449):0.196283,32:0.632194):0.179879,33:0.186644):0.0788852,34:0.214555):0.200961):0.270155):0.0354026,35:2.441481):0.115883,((((16:0.017834,17:0.018276):0.144556,18:0.137611):0.0779981,19:0.320907):0.390862,20:0.476207):0.152756):0.30374,15:0.727685):0.160517):0.211166):0.0526545):0.121667):0.0561999,(4:0.124454,5:0.462508):0.253501):0.0380438);
 596: 1 -32157.86504 -31650.42933 (0:0.185206,1:0.184783,(2:0.184319,((3:0.377460,((6:0.323828,7:0.444726):0.163956,(((((8:0.065188,9:0.042129):0.159367,10:0.253059):0.412249,11:0.618458):0.249537,(12:0.023329,13:0.021351):0.632919):0.118106,((((((14:1.479036,23:0.754811):0.119444,(21:0.550882,22:0.813959):0.254971):0.309895,35:2.152609):0.212606,(((((16:0.049504,17:0.007205):0.0939138,18:0.158073):0.14259,19:0.312094):0.194158,20:0.484856):0.23197,(((((24:0.065254,25:0.121849):0.232375,26:0.451323):0.0854117,27:0.132407):0.294786,(28:0.905999,29:0.471713):0.0898308):0.13027,(((30:0.306136,31:0.251774):0.266564,(33:0.247285,34:0.169451):0.0213903):0.110035,32:0.615569):0.0945253):0.174539):0.207006):0.0666723,((((((36:0.159746,37:0.171526):0.030541,38:0.087644):0.56132,39:0.720251):0.230648,((41:0.369718,42:0.161381):0.0789909,43:0.046253):0.880899):0.2186,40:0.858232):0.177279,(((44:0.538896,(45:0.740025,46:1.566851):0.28918):0.319627,(47:1.018358,48:0.729653):0.363011):0.619252,(((49:0.040500,50:0.035331):0.0836206,51:0.104938):0.726055,52:1.160235):0.120803):0.361409):0.848239):0.0936318,15:0.642035):0.147483):0.155908):0.0840697):0.0313174,(4:0.182086,5:0.398240):0.346359):0.0320702):0.0976406);
 597: 1 -31465.03099 -31646.26528 (0:0.274317,1:0.166748,((2:0.217395,(3:0.305550,((((8:0.055315,9:0.052167):0.260382,10:0.189166):0.312093,11:0.735458):0.277832,((12:0.041941,13:0.009780):0.648914,(((14:2.032433,(((((((36:0.165784,37:0.137272):0.0519206,38:0.070629):0.642836,39:0.589419):0.297729,((41:0.436227,42:0.163651):0.0545987,43:0.061365):0.677186):0.40509,40:1.000512):0.299845,(((49:0.045663,50:0.051346):0.0701213,51:0.120137):0.50463,52:1.186823):0.282198):0.153725,((44:0.796648,(45:0.643569,46:1.481662):0.12863):0.434576,(47:0.897159,48:0.884113):0.361302):0.599972):0.621849):0.167725,(((((((16:0.022119,17:0.028856):0.112711,18:0.101831):0.125366,19:0.269400):0.361589,20:0.400989):0.261334,(((((24:0.119863,25:0.164761):0.176896,26:0.507803):0.0673664,27:0.183609):0.260124,(28:0.758062,29:0.559060):0.186355):0.0882486,((((30:0.293950,31:0.375958):0.151114,32:0.711841):0.102478,33:0.132054):0.150165,34:0.274702):0.227094):0.33069):0.0273034,(21:0.508490,(22:0.847857,23:0.773429):0.249006):0.662237):0.127832,35:2.582884):0.0901229):0.12693,15:0.629558):0.233399):0.14349):0.083744):0.0873532):0.0905789,((4:0.354728,5:0.265348):0.135901,(6:0.523391,7:0.417194):0.11122):0.236437):0.0645616);
 598: 1 -30795.32496 -31652.34752 (0:0.167074,(1:0.174416,((3:0.343139,(((((8:0.088391,9:0.064609):0.222964,10:0.130325):0.324743,(12:0.065360,13:0.012120):0.457713):0.18047,11:0.616405):0.119281,((((14:1.530573,((21:0.414960,22:0.744103):0.313889,23:0.740716):0.173822):0.186147,(((((24:0.086459,25:0.175529):0.156619,(26:0.396738,27:0.146668):0.0875098):0.252765,(28:0.866782,29:0.457333):0.148229):0.122244,((((30:0.274388,31:0.251973):0.171176,32:0.580182):0.16457,33:0.125014):0.0727386,34:0.196825):0.0982047):0.289601,((((((((36:0.150878,37:0.156423):0.0506862,38:0.046090):0.497323,39:0.512126):0.361196,((41:0.350538,43:0.109920):0.0774694,42:0.117884):0.558683):0.21742,40:1.008456):0.211684,((44:0.839289,(45:0.785149,46:1.470707):0.114102):0.206775,(47:0.740465,48:0.884239):0.350369):0.239247):0.23557,((49:0.041039,50:0.039372):0.068576,51:0.133179):0.494724):0.135191,52:0.950721):0.835071):0.0207536):0.0750877,((((16:0.035371,17:0.025359):0.119119,18:0.116880):0.154403,19:0.239747):0.319439,(20:0.358151,35:2.774612):0.0660067):0.218184):0.109517,15:0.641946):0.209112):0.0479404):0.105873,((4:0.196249,5:0.294882):0.161867,(6:0.328856,7:0.392889):0.0925937):0.0858853):0.0906856):0.0537191,2:0.186083);
 599: 2 -31406.67041 -31645.62728 (0:0.180922,((1:0.134120,2:0.221809):0.0326835,((4:0.151634,5:0.423939):0.330681,((6:0.387868,7:0.522975):0.199499,((((8:0.062075,9:0.011466):0.215937,10:0.256479):0.212184,11:0.625524):0.378134,((12:0.033782,13:0.027150):0.581873,(((((14:1.619719,23:0.686497):0.150472,(21:0.598637,22:0.682246):0.160899):0.361737,(((((16:0.028806,17:0.016913):0.139865,18:0.082342):0.212463,19:0.215739):0.29689,20:0.454521):0.28411,(((((24:0.028812,25:0.143675):0.179205,27:0.173996):0.0833103,26:0.389147):0.15455,(28:0.927551,29:0.545279):0.144202):0.166005,(((30:0.283158,31:0.249948):0.194065,(33:0.174529,34:0.293478):0.0711298):0.0929614,32:0.590852):0.198324):0.25556):0.091125):0.365091,(35:2.148881,((((((((36:0.171078,37:0.146666):0.0372848,38:0.063493):0.527134,39:0.760050):0.267043,((41:0.339256,42:0.151811):0.0808685,43:0.048137):0.930422):0.216895,40:1.064993):0.222316,((49:0.050247,50:0.047662):0.116244,51:0.089877):0.797926):0.0498827,52:0.917069):0.131541,((44:0.563295,(45:0.899740,46:1.747537):0.363421):0.390129,(47:1.060729,48:0.960289):0.360411):0.612014):0.358468):0.520828):0.0559166,15:0.454087):0.251649):0.315414):0.0966561):0.144636):0.0641603):0.0607434,3:0.493313);
 600: 2 -32096.6324 -31647.74786 (0:0.234216,1:0.128596,(2:0.230993,(3:0.323857,(((4:0.118257,5:0.407549):0.248458,(6:0.366184,7:0.509696):0.19093):0.055815,((((8:0.019823,9:0.030018):0.21658,10:0.205489):0.268525,11:0.488212):0.362267,((12:0.027441,13:0.030477):0.419361,((((14:1.625615,(21:0.567481,(22:0.744243,23:0.792773):0.164432):0.578741):0.321397,(((((16:0.023409,17:0.020346):0.153993,18:0.105149):0.176286,19:0.241352):0.33605,20:0.606196):0.170972,(((((24:0.056302,25:0.158232):0.224882,27:0.250551):0.118308,26:0.441517):0.34411,(28:0.843223,29:0.628359):0.169279):0.115808,((((30:0.223854,31:0.367289):0.158843,32:0.762641):0.114716,33:0.168550):0.119822,34:0.212876):0.237149):0.338357):0.115527):0.211545,35:3.315305):0.190443,(15:0.396862,(((((((36:0.178910,37:0.138761):0.0322541,38:0.070999):0.451584,39:0.823931):0.296721,40:0.921926):0.297314,((41:0.431307,43:0.051190):0.0625777,42:0.151554):0.73299):0.223108,((44:0.738331,(45:0.835165,46:1.469339):0.166875):0.234515,(47:1.047977,48:1.212653):0.240886):0.300585):0.288625,(((49:0.013716,50:0.041775):0.0688321,51:0.091239):0.605092,52:1.597117):0.39777):0.985103):0.26629):0.29572):0.187115):0.163922):0.0791214):0.0707044):0.078974);
 601: 1 -31790.96772 -31646.91255 (0:0.225036,(1:0.148488,2:0.214932):0.0331915,((3:0.348458,((4:0.206200,5:0.349277):0.214383,(6:0.349988,7:0.427957):0.218151):0.0753416):0.0752183,(((((8:0.048900,9:0.036260):0.265715,10:0.225083):0.352573,11:0.554759):0.229825,(12:0.021285,13:0.015115):0.586435):0.190602,(((((14:1.446186,((21:0.493410,22:0.909252):0.14018,23:0.831126):0.152599):0.279711,((((((24:0.109259,25:0.167627):0.256171,27:0.209011):0.058446,26:0.387773):0.236287,(28:0.777333,29:0.527638):0.152427):0.260596,(((30:0.254824,31:0.309341):0.120602,32:0.698036):0.10138,(33:0.157400,34:0.264617):0.0365559):0.183604):0.345394,((((((((36:0.107406,37:0.178725):0.0216209,38:0.089515):0.52719,39:0.721792):0.317784,((41:0.361991,42:0.148502):0.0487254,43:0.065026):0.602992):0.367839,40:0.991067):0.299129,((44:0.539602,(45:0.657277,46:1.482371):0.245937):0.309799,(47:0.895060,48:0.806223):0.346592):0.785322):0.421681,((49:0.019252,50:0.045395):0.0969439,51:0.131211):0.717553):0.238329,52:0.672348):0.907732):2.27706e-06):0.109512,35:2.590091):0.0940081,((((16:0.019821,17:0.016197):0.118517,18:0.105473):0.158548,19:0.270302):0.46238,20:0.452931):0.168452):0.324288,15:0.741949):0.312622):0.119107):0.047765);
 602: 1 -32056.06801 -31668.11262 (0:0.182231,1:0.196237,(2:0.193119,((3:0.292860,((6:0.424752,7:0.406667):0.119392,((((8:0.044130,9:0.042494):0.171023,10:0.371947):0.310186,11:0.589246):0.456181,((12:0.025062,13:0.021762):0.551495,((14:1.366211,15:0.548588):0.0904257,((((((((16:0.027480,17:0.032048):0.165665,18:0.079099):0.123663,19:0.345715):0.275839,((((24:0.040814,25:0.140048):0.23106,(26:0.353236,27:0.138768):0.0566584):0.167515,(28:1.213811,29:0.482024):0.32369):0.209028,(((30:0.284140,31:0.252061):0.237466,(33:0.226797,34:0.290193):0.0930862):0.12439,32:0.558982):0.0939948):0.45016):0.208448,20:0.481440):0.130965,35:1.677337):0.100076,((21:0.492460,22:0.680869):0.312109,23:0.704029):0.541482):0.0993014,(((((((36:0.160751,37:0.170921):0.0772291,38:0.024593):0.659066,39:0.747990):0.173178,40:1.203926):0.157073,(41:0.207574,(42:0.211212,43:0.112097):0.190714):0.445442):0.281507,((44:0.555024,(45:0.419187,46:1.576083):0.34886):0.513472,(47:1.188665,48:0.713409):0.312984):0.370863):0.246119,(((49:0.025384,50:0.053004):0.0817415,51:0.070731):0.522856,52:1.147219):0.337721):0.833515):0.127212):0.187848):0.180568):0.119237):0.0717097):0.0658946,(4:0.177170,5:0.426529):0.254678):0.0888155):0.0686621);
 603: 1 -30778.48109 -31642.83881 (0:0.243673,(1:0.226352,(3:0.265069,(((4:0.299201,5:0.361122):0.140228,(6:0.406675,7:0.335884):0.117791):0.0905266,(((((8:0.035589,9:0.056336):0.21487,10:0.220422):0.299825,11:0.616514):0.22986,(12:0.030016,13:0.007635):0.535446):0.161442,((((((14:1.709733,(21:0.506819,22:0.657757):0.435129):0.0972559,23:0.787366):0.292401,(35:2.376596,(((((((36:0.178014,37:0.185173):0.099011,38:0.059893):0.423971,39:0.716643):0.240379,((41:0.327648,42:0.176046):0.0430277,43:0.054701):0.849444):0.241756,40:0.852796):0.299025,(((49:0.023834,50:0.036999):0.0653425,51:0.095336):0.627782,52:1.040775):0.287534):0.221624,((44:0.703716,(45:0.674697,46:1.836704):0.1884):0.28328,(47:0.763169,48:0.967709):0.306129):0.502463):0.382195):0.381158):0.0138685,(((((24:0.034123,25:0.161753):0.20946,27:0.191515):0.0966219,26:0.384890):0.21752,(28:0.899989,29:0.361994):0.282348):0.208796,(((30:0.266056,31:0.307804):0.100505,32:0.534713):0.0654323,(33:0.158500,34:0.255323):0.0559929):0.143197):0.256489):0.224948,((((16:0.041889,17:0.029213):0.142264,18:0.132187):0.16286,19:0.195282):0.313651,20:0.638175):0.329039):0.145068,15:0.614504):0.184188):0.138017):0.0731267):0.0851593):0.0505189,2:0.175620);
 604: 1 -30383.52998 -31647.70586 (0:0.187586,(1:0.191807,(((4:0.154970,5:0.409483):0.202767,(6:0.395515,7:0.361833):0.152753):0.0902707,(((((8:0.085169,9:0.045349):0.17785,10:0.306443):0.179241,11:0.736811):0.306502,(12:0.033505,13:0.017941):0.507163):0.190401,((((((14:1.483942,((21:0.539169,22:0.822003):0.20852,23:0.818946):0.181421):0.132621,35:3.557124):0.0724564,((((((24:0.050759,25:0.109688):0.231253,26:0.387971):0.0523423,27:0.089076):0.204251,28:0.856981):0.0907304,29:0.549278):0.170285,((((30:0.358784,31:0.200607):0.124446,32:0.539087):0.144904,33:0.086363):0.149921,34:0.250581):0.170797):0.244417):2.09171e-06,((((((36:0.178091,37:0.182425):0.0924116,38:0.032353):0.52353,39:0.854822):0.261573,(41:0.254331,(42:0.180355,43:0.097862):0.166061):0.582998):0.380579,40:0.888813):0.257242,(((44:0.674837,(45:0.864351,46:1.728203):0.307607):0.304545,(47:1.157895,48:0.575654):0.247408):0.637921,(((49:0.028654,50:0.037685):0.112807,51:0.064086):0.462084,52:1.168774):0.201413):0.230235):0.800729):0.302523,((((16:0.021122,17:0.031283):0.107752,18:0.102681):0.128254,19:0.188812):0.299173,20:0.420637):0.24262):0.253081,15:0.498655):0.23253):0.126942):0.0782097):0.0158197,(2:0.161577,3:0.323745):0.0752685);
 605: 1 -31527.96951 -31653.5762 (0:0.169579,1:0.126583,(2:0.148040,((3:0.293137,(((((8:0.053145,9:0.041281):0.244989,10:0.183508):0.419401,11:0.734711):0.206766,(12:0.031334,13:0.017060):0.45813):0.148341,((((((14:1.431688,23:0.632980):0.158665,(21:0.399542,22:0.720808):0.252654):0.331062,((((((36:0.152815,37:0.131143):0.0258233,38:0.109931):0.569694,39:0.680443):0.195719,((41:0.309377,42:0.164222):0.0605518,43:0.052954):0.692231):0.183939,40:1.003643):0.206831,(((44:0.569507,(45:0.520010,46:1.709364):0.37469):0.276202,(47:1.059788,48:0.824687):0.342646):0.56416,(((49:0.030712,50:0.040372):0.098121,51:0.095452):0.543668,52:1.007021):0.190446):0.200141):0.644733):0.14986,(((((16:0.040216,17:0.027806):0.130661,18:0.105274):0.130829,19:0.264562):0.343049,20:0.445488):0.180073,((((24:0.029181,25:0.150715):0.220739,(26:0.443617,27:0.174827):0.0844934):0.29828,(28:0.830964,29:0.584288):0.163305):0.153929,((((30:0.367904,31:0.213502):0.170145,32:0.617728):0.105238,33:0.142019):0.0829843,34:0.188721):0.164516):0.354223):0.132904):0.031276,35:2.611957):0.19073,15:0.478525):0.211688):0.112708):0.0762897,(((4:0.220703,5:0.281133):0.185706,6:0.402166):0.0711635,7:0.379473):0.110612):0.0989821):0.0655043);
 606: 1 -31026.81165 -31652.44126 (0:0.277263,(1:0.199033,2:0.264614):0.0460008,(3:0.501452,((4:0.156776,5:0.414962):0.332869,((6:0.450982,7:0.407760):0.0662608,(((((8:0.065942,9:0.044831):0.204534,10:0.186567):0.323692,11:0.833122):0.33315,(12:0.000002,13:0.054043):0.541024):0.166216,(((((((14:1.605641,(21:0.721813,22:0.687461):0.508077):2.41115e-06,35:2.521305):0.151332,23:0.756950):0.0919386,(((((((36:0.138622,37:0.173552):0.0494106,38:0.062777):0.554248,39:0.745830):0.114116,((41:0.389565,42:0.139179):0.0694056,43:0.056577):0.780257):0.530323,40:0.851299):0.188298,((44:0.710615,(45:0.970760,46:1.573189):0.222313):0.192326,(47:0.863981,48:0.819406):0.306185):0.463532):0.186943,(((49:0.031954,50:0.046262):0.0514388,51:0.116702):0.590483,52:1.083752):0.116872):0.707182):0.230255,(((((24:0.062428,25:0.164015):0.161373,26:0.419000):0.0810387,27:0.119516):0.193567,(28:0.918429,29:0.538711):0.190171):0.139086,(((30:0.335478,31:0.257883):0.207347,(33:0.154983,34:0.236188):0.0492014):0.144683,32:0.705807):0.163387):0.223975):0.15957,((((16:0.024696,17:0.021228):0.113552,18:0.149066):0.119745,19:0.272690):0.270683,20:0.537318):0.214927):0.332391,15:0.782701):0.170843):0.180148):0.131492):0.056496):0.0941018);
 607: 1 -31060.20754 -31654.89468 (0:0.211947,(1:0.183170,2:0.155304):0.0618105,((3:0.356760,((((8:0.031602,9:0.035639):0.273541,10:0.199378):0.335766,11:0.586914):0.263044,((12:0.036388,13:0.035750):0.386463,((14:1.341249,((((((((16:0.012740,17:0.044116):0.115004,18:0.152395):0.166734,19:0.232336):0.249715,20:0.408046):0.183204,(((((24:0.093591,25:0.160527):0.269729,27:0.117817):0.0726895,26:0.422264):0.255421,(28:1.155042,29:0.485765):0.115674):0.0636333,((((30:0.374570,31:0.191838):0.168898,32:0.563913):0.131238,33:0.140902):0.0871029,34:0.275183):0.188114):0.417829):0.0289738,(21:0.406233,22:0.976306):0.73163):0.165215,23:1.239831):0.185558,(35:2.881746,((((((36:0.156660,37:0.178050):0.0716526,38:0.047498):0.493135,39:0.718125):0.204649,((41:0.436383,42:0.148385):0.0583475,43:0.056041):0.757357):0.280593,(40:0.923228,(((49:0.034035,50:0.035037):0.109601,51:0.091868):0.635834,52:0.976901):0.438616):0.236086):0.141517,((44:0.594824,(45:0.644884,46:1.697217):0.377034):0.38234,(47:0.989702,48:0.770321):0.211344):0.318516):0.396645):0.470971):0.0163456):0.130423,15:0.502765):0.180593):0.249996):0.0516337):0.109288,((4:0.200340,5:0.378693):0.259981,(6:0.419262,7:0.447948):0.0770877):0.094763):0.0605385);
 608: 1 -31193.41416 -31657.23951 (0:0.280658,1:0.127744,(2:0.133022,(3:0.341047,((4:0.145128,5:0.393610):0.233337,((6:0.439278,7:0.253620):0.179126,(((((8:0.049907,9:0.044665):0.184155,10:0.336958):0.28208,11:0.489161):0.253867,(12:0.026291,13:0.027726):0.485057):0.106967,(((((((14:1.293798,(21:0.462215,22:0.780073):0.225887):0.0741853,23:1.026110):0.175657,35:2.264376):0.0746926,((((((((36:0.160527,37:0.154189):0.0632887,38:0.061478):0.652648,39:0.501367):0.379298,((41:0.321380,42:0.192316):0.0556486,43:0.085338):0.643672):0.509366,40:0.780266):0.405082,((49:0.029997,50:0.060543):0.113777,51:0.093227):0.60335):0.0887303,((44:0.560542,(45:0.579678,46:1.659902):0.395165):0.226222,(47:1.059122,48:0.616463):0.594173):0.839222):0.14804,52:0.868887):0.576467):0.10562,(((((24:0.079780,25:0.162824):0.208954,27:0.192197):0.113392,26:0.349474):0.183071,(28:0.838173,29:0.396510):0.213027):0.230601,((((30:0.273794,32:0.647287):0.0998663,31:0.297710):0.199156,33:0.117462):0.146696,34:0.192173):0.109756):0.245071):0.199072,((((16:0.011077,17:0.033775):0.142366,18:0.080911):0.119215,19:0.337928):0.307713,20:0.584166):0.164106):0.234209,15:0.912365):0.25868):0.101927):0.0510565):0.0485791):0.0923206):0.0687814);
 609: 1 -31485.7799 -31650.17997 (0:0.217645,(1:0.196950,((3:0.335557,(((((8:0.055492,9:0.024963):0.305452,10:0.271758):0.372871,11:0.636189):0.179328,(12:0.026792,13:0.019077):0.580714):0.182674,(((((14:1.612844,((21:0.587738,22:0.849174):0.414821,23:0.954651):0.445673):0.141839,(35:2.455513,((((((36:0.181363,37:0.185401):0.0474502,38:0.056661):0.579988,39:0.694674):0.344607,((41:0.388368,43:0.074944):0.0922798,42:0.131250):0.522803):0.353015,40:1.228274):0.19074,(((44:0.614011,(45:0.630008,46:1.537329):0.106293):0.265855,(47:1.016994,48:0.928766):0.338234):0.505167,(((49:0.024400,50:0.020073):0.110117,51:0.091311):0.554419,52:1.567430):0.292515):0.160181):0.727043):0.226089):0.0045582,(((((24:0.050870,25:0.142721):0.21001,26:0.426488):0.0758833,27:0.134320):0.278481,(28:0.888643,29:0.593271):0.148093):0.15189,((((30:0.430648,31:0.282960):0.15992,32:0.579350):0.123476,33:0.126368):0.0934563,34:0.202249):0.275224):0.157636):0.209271,((((16:0.023944,17:0.039844):0.13019,18:0.112970):0.0798052,19:0.329835):0.374197,20:0.367876):0.250355):0.252016,15:0.637287):0.282163):0.125994):0.0513262,((4:0.244516,5:0.328268):0.227737,(6:0.315424,7:0.432855):0.136656):0.12793):0.0630864):0.0433097,2:0.256289);
 610: 1 -31024.98275 -31654.4981 (0:0.252994,1:0.143317,(((2:0.175923,(3:0.364082,((((8:0.061896,9:0.036091):0.217307,10:0.214866):0.465104,11:0.645251):0.209124,((12:0.033966,13:0.012330):0.51367,((((((14:1.385922,((21:0.600934,22:0.630297):0.199216,23:0.941361):0.34526):0.0850033,35:2.718963):0.0823232,((((((36:0.144085,37:0.168468):0.0834342,38:0.035815):0.325143,39:1.021832):0.334874,((41:0.213962,(42:0.169300,43:0.105521):0.137638):0.504846,((44:0.871851,(45:0.679394,46:1.634039):0.293335):0.385946,(47:0.761300,48:1.080521):0.591497):0.588625):0.283265):0.139627,40:0.854673):0.291657,(((49:0.020872,50:0.019969):0.109321,51:0.116131):0.919174,52:1.254745):0.206813):0.765167):0.203758,(((((24:0.065379,25:0.117272):0.171413,26:0.367620):0.0860131,27:0.100033):0.263924,(28:1.004400,29:0.501104):0.175967):0.14713,((((30:0.272345,31:0.240555):0.192163,32:0.619064):0.114424,33:0.135425):0.151482,34:0.208752):0.191706):0.328077):0.227338,((((16:0.024495,17:0.028118):0.0818929,18:0.121745):0.110654,19:0.292960):0.375045,20:0.515956):0.167299):0.326077,15:0.520180):0.16986):0.190713):0.0905579):0.11413):0.0500861,(6:0.579620,7:0.358700):0.224086):0.0698387,(4:0.199882,5:0.435990):0.291923):0.0590964);
 611: 1 -32254.60898 -31644.28521 (0:0.276728,1:0.088132,(2:0.180767,((3:0.359783,(((((8:0.055464,9:0.037667):0.254251,10:0.183355):0.310899,11:0.608135):0.289677,(12:0.021033,13:0.014277):0.494763):0.161757,((((((14:1.531973,(21:0.455721,22:0.829411):0.286652):0.0654224,23:0.848354):0.225481,(35:2.141383,((((((((36:0.150870,37:0.162976):0.0587651,38:0.052559):0.462268,39:0.914432):0.219699,((41:0.345049,42:0.141212):0.0446752,43:0.060446):0.708923):0.390798,40:0.757957):0.297069,((44:0.723077,(45:0.639271,46:2.110932):0.358668):0.346004,(47:0.862303,48:1.121350):0.471128):0.598264):0.366796,((49:0.022324,50:0.047943):0.0675468,51:0.118956):0.585543):0.128774,52:1.057337):0.548076):0.342461):0.178969,(((((24:0.066897,25:0.158773):0.15452,26:0.441564):0.0968948,27:0.131229):0.306631,(28:0.927303,29:0.537175):0.157838):0.0967673,((((30:0.259706,31:0.271174):0.143756,32:0.615308):0.118541,33:0.147672):0.0941296,34:0.232411):0.178425):0.420574):0.127874,((((16:0.029181,17:0.042099):0.197402,18:0.124293):0.166088,19:0.256870):0.387853,20:0.487145):0.151619):0.2924,15:0.689108):0.230378):0.0555767):0.0900844,((4:0.142478,5:0.457538):0.280514,(6:0.482494,7:0.486513):0.205708):0.067143):0.033783):0.106249);
 612: 1 -32114.59894 -31650.12043 (0:0.181258,(1:0.139649,((4:0.231029,5:0.396280):0.190758,((6:0.495214,7:0.292670):0.0732449,(((((8:0.063124,9:0.037108):0.197161,10:0.254786):0.265169,11:0.593479):0.23877,(12:0.020415,13:0.031887):0.555762):0.157328,(((((14:1.721215,(21:0.421058,22:0.734644):0.242159):0.17853,23:0.715324):0.309276,(((((16:0.032033,17:0.037434):0.152245,18:0.097758):0.0859903,19:0.293760):0.207353,20:0.717260):0.266955,(((((24:0.038131,25:0.127034):0.209323,26:0.353777):0.051828,27:0.116794):0.203356,(28:0.816219,29:0.567246):0.176719):0.16026,(((30:0.316546,31:0.151148):0.193202,(33:0.140296,34:0.291184):0.0846064):0.13293,32:0.467476):0.127279):0.331386):0.165912):0.10804,(35:2.573838,(((((((36:0.158591,37:0.207174):0.0739761,38:0.018025):0.444845,39:0.679903):0.337165,((41:0.382509,42:0.173162):0.0667833,43:0.041254):0.692068):0.3456,40:0.766899):0.274822,(((44:0.533864,(45:0.593659,46:1.686307):0.241832):0.247531,(47:1.048280,48:0.883396):0.422554):0.677865,((49:0.032529,50:0.047485):0.0728234,51:0.081064):0.630439):0.0923975):0.178638,52:1.095971):0.358691):0.304029):0.241122,15:0.636622):0.1628):0.216227):0.0851959):0.0642349):0.0924257,(2:0.142621,3:0.370226):0.06661);
 613: 1 -31630.10266 -31652.66331 (0:0.256091,1:0.147108,(2:0.154386,(3:0.314635,((4:0.152810,5:0.467428):0.319539,((6:0.441408,7:0.412312):0.194689,(((((8:0.054313,9:0.030792):0.241434,10:0.256993):0.289257,11:0.543622):0.259789,(12:0.021126,13:0.023724):0.540907):0.151303,((((((14:1.700653,(21:0.375420,22:0.724243):0.123372):0.166228,23:0.558684):0.343811,(35:1.812869,((((((36:0.181942,37:0.154183):0.0446003,38:0.104747):0.592945,39:0.720829):0.167944,((41:0.364052,42:0.160026):0.0751931,43:0.066433):0.693936):0.417405,((44:0.636884,(45:0.733076,46:1.672921):0.24549):0.285509,(47:0.733585,48:0.929674):0.536032):0.590541):0.16066,(40:1.144274,(((49:0.030924,50:0.027510):0.121193,51:0.110159):0.700488,52:1.084348):0.23128):0.221288):0.60155):0.0492991):0.148588,(((((24:0.070052,25:0.134816):0.270762,27:0.178382):0.0696786,26:0.406905):0.15176,(28:0.713017,29:0.512655):0.136765):0.171044,((((30:0.313386,31:0.225695):0.21259,32:0.544628):0.164884,33:0.156997):0.0317483,34:0.195997):0.2115):0.237872):0.256656,((((16:0.025817,17:0.040137):0.144123,18:0.100400):0.135619,19:0.284056):0.338992,20:0.488952):0.0506706):0.30594,15:0.719844):0.188954):0.0855921):0.0869695):0.0337044):0.048281):0.044291);
 614: 2 -31775.86244 -31654.58454 (0:0.229266,1:0.176232,(2:0.180024,(3:0.354493,((4:0.330656,5:0.273874):0.272877,(((6:0.370219,7:0.457740):0.0795638,((((((14:1.824447,(21:0.459639,22:0.803678):0.30395):0.0721587,23:1.049640):0.283725,(35:2.246050,((((((((36:0.147309,37:0.161295):0.0475613,38:0.058695):0.519889,39:0.735925):0.209347,(41:0.249217,(42:0.116917,43:0.072564):0.102407):0.598762):0.387091,40:0.833535):0.337654,((44:0.685198,(45:0.571739,46:1.348716):0.437333):0.38661,(47:0.917855,48:0.960789):0.256122):0.407149):0.285293,((49:0.008667,50:0.041996):0.100537,51:0.091596):0.564217):0.112155,52:0.945662):0.512064):0.268023):0.184243,((((((24:0.014322,25:0.163838):0.238325,26:0.470798):0.152932,27:0.094514):0.224734,(28:1.018623,29:0.658566):0.186009):0.202551,32:0.651230):0.100134,((30:0.486954,31:0.215305):0.2413,(33:0.193581,34:0.284861):0.0580807):0.11943):0.366126):0.148382,((((16:0.035869,17:0.039032):0.10382,18:0.064039):0.171144,19:0.214019):0.383516,20:0.653771):0.179951):0.214234,15:0.938107):0.213721):0.0464476,((((8:0.043638,9:0.060767):0.242563,10:0.287501):0.306773,11:0.626852):0.144238,(12:0.023036,13:0.033387):0.693449):0.142838):0.0493913):0.0687416):0.0948762):0.119972);
 615: 2 -32264.31007 -31644.54086 (0:0.251050,(1:0.157478,(3:0.465457,(((4:0.281721,5:0.304954):0.277324,(6:0.520298,7:0.358609):0.03403):0.0949519,(((((8:0.060623,9:0.042340):0.208115,10:0.253832):0.384154,11:0.563476):0.236238,(12:0.021076,13:0.029070):0.595818):0.139155,((((14:1.916988,(((21:0.740333,22:0.797977):0.288709,23:0.851226):0.317958,(((((((36:0.171992,37:0.155525):0.077628,38:0.032406):0.473136,39:0.839384):0.194811,((41:0.371886,42:0.106925):0.0443525,43:0.071893):0.818583):0.286629,40:0.975107):0.332457,(((49:0.034397,50:0.027474):0.0880957,51:0.097633):0.751212,52:1.163484):0.178638):0.124913,(((44:0.557977,46:1.765052):0.267896,45:0.733645):0.543151,(47:0.951348,48:0.980159):0.383221):0.280719):0.529403):0.0734077):0.144883,((((((24:0.082792,25:0.176181):0.222399,26:0.445065):0.0706895,27:0.167352):0.27384,(28:0.986286,29:0.527281):0.171377):0.236791,((((30:0.468140,31:0.272029):0.184084,32:0.670530):0.0663922,33:0.157133):0.127729,34:0.238270):0.170621):0.106912,35:2.137648):0.24168):0.224948,((((16:0.015154,17:0.031743):0.126134,18:0.152480):0.204362,19:0.281668):0.220545,20:0.599466):0.0899028):0.251401,15:0.749118):0.212852):0.149136):0.0857416):0.119541):0.0507163,2:0.220490);
 616: 1 -32418.42644 -31649.62148 (0:0.250643,1:0.178328,(2:0.197612,(3:0.350857,((4:0.169261,5:0.422144):0.275765,((6:0.377607,7:0.448962):0.135043,(((((8:0.068248,9:0.020297):0.197879,10:0.258743):0.302765,11:0.692621):0.239404,(12:0.028283,13:0.016516):0.607012):0.162662,(((((14:1.576587,((21:0.600612,22:0.826672):0.213242,23:0.840619):0.134675):0.304862,(((((24:0.075189,25:0.152231):0.18901,(26:0.542019,27:0.193105):0.0720851):0.329441,(28:0.811673,29:0.510087):0.181299):0.270505,((((30:0.277141,31:0.270782):0.141074,32:0.600616):0.125589,33:0.181564):0.10762,34:0.238354):0.145803):0.258311,(((((((36:0.163183,37:0.201368):0.0707372,38:0.022797):0.438388,39:0.758294):0.309357,((41:0.349448,42:0.182660):0.0541297,43:0.058257):0.759023):0.319909,40:0.881659):0.152891,((44:0.558388,(47:0.933447,48:0.970241):0.351911):0.257612,(45:0.751859,46:1.819594):0.174277):0.871485):0.398848,(((49:0.031622,50:0.038794):0.0747628,51:0.081440):0.608279,52:1.243935):0.229226):0.895823):0.0340964):0.200721,35:2.832860):0.0994264,((((16:0.041232,17:0.033989):0.143962,18:0.123200):0.0857939,19:0.377432):0.379016,20:0.473247):0.337057):0.211281,15:0.782525):0.302261):0.10032):0.103708):0.0597147):0.0541285):0.0524924);
 617: 1 -31117.29169 -31645.87632 (0:0.220952,1:0.207009,((2:0.150732,3:0.326770):0.0813828,((4:0.208552,5:0.367425):0.331266,((6:0.424653,7:0.454747):0.0951353,(((((8:0.050592,9:0.039742):0.263354,10:0.211157):0.4198,11:0.523065):0.147802,(12:0.028168,13:0.006115):0.536462):0.164075,(((((14:1.385282,(21:0.594530,22:0.636643):0.188989):0.167361,23:0.814093):0.246801,(((((((36:0.186605,37:0.241584):0.0445752,38:0.072182):0.576559,39:0.857741):0.40559,((41:0.376749,43:0.101737):0.0454287,42:0.100258):0.531511):0.24218,((44:0.629142,(45:0.815335,46:1.579542):0.236432):0.356981,(47:1.186788,48:0.799115):0.598765):0.451454):0.291215,40:1.051278):0.271473,(((49:0.030152,50:0.042121):0.124029,51:0.106417):0.485258,52:1.071687):0.412432):0.787044):0.220448,((((((16:0.014619,17:0.038938):0.160067,18:0.160348):0.0698526,19:0.347256):0.313687,20:0.424636):0.157719,35:2.592928):0.0304107,((((((24:0.048909,25:0.101431):0.263139,27:0.167984):0.0252568,26:0.324194):0.149497,28:0.982529):0.0675075,29:0.519266):0.195882,((((30:0.254789,31:0.268567):0.205269,32:0.601143):0.131209,33:0.166339):0.129538,34:0.206861):0.123204):0.438243):0.161251):0.197281,15:0.542331):0.260018):0.15577):0.0817148):0.0615827):0.0310929);
 618: 2 -32575.73097 -31653.5679 (0:0.269805,(1:0.187072,2:0.219990):0.0422251,(3:0.324615,((4:0.281952,5:0.486338):0.287342,(((6:0.553260,7:0.506652):0.123966,((((((14:1.509453,(21:0.435826,22:0.725061):0.420104):0.107874,(23:0.914190,((((((((36:0.199141,37:0.155646):0.0578181,38:0.062035):0.505402,39:0.624210):0.262793,((41:0.412144,42:0.165643):0.0547881,43:0.092668):0.733194):0.229784,((44:0.753166,(45:0.859307,46:1.315058):0.22683):0.383587,(47:1.135369,48:0.650287):0.41572):0.553):0.13247,40:0.992469):0.264967,((49:0.048118,50:0.030592):0.0900961,51:0.095820):0.687037):0.0958081,52:1.074739):0.615913):0.204363):0.226769,((((24:0.073963,25:0.154700):0.218814,(26:0.455989,27:0.198895):0.0409567):0.267283,(28:0.941436,29:0.440281):0.140935):0.166765,((((30:0.364112,31:0.286551):0.12073,32:0.484664):0.155253,33:0.206032):0.0922914,34:0.258478):0.151179):0.197687):0.131295,35:2.725568):0.0509888,((((16:0.015460,17:0.041675):0.192715,18:0.175467):0.106525,19:0.260130):0.23365,20:0.526366):0.136725):0.296144,15:0.870804):0.224219):0.0457678,((((8:0.055846,9:0.040238):0.168926,10:0.263559):0.265659,11:0.650563):0.237526,(12:0.031296,13:0.028910):0.711184):0.191323):0.0589194):0.0396975):0.089775);
 619: 1 -31984.74537 -31642.83881 (0:0.274353,1:0.162911,(2:0.187980,((3:0.337357,(((((8:0.083643,9:0.020448):0.290142,10:0.244879):0.235373,11:0.738656):0.271952,(12:0.031817,13:0.026827):0.475171):0.172143,((((((14:1.813084,(21:0.583663,22:0.577821):0.325443):0.134765,23:0.787945):0.350553,(35:1.726217,(((((((36:0.190883,37:0.120967):0.0336468,38:0.072668):0.388324,39:0.802311):0.253498,((41:0.350002,42:0.159121):0.0736029,43:0.029337):0.775377):0.292607,40:0.775665):0.326473,(((49:0.032938,50:0.034199):0.068531,51:0.095117):0.789481,52:1.016597):0.201461):0.206925,((44:0.664895,(45:0.755513,46:1.782281):0.289864):0.368587,(47:0.896826,48:0.822964):0.469079):0.46086):0.470257):0.434989):2.79324e-06,(((((24:0.094379,25:0.175931):0.29421,27:0.165714):0.132942,26:0.392225):0.269687,(28:0.817875,29:0.464193):0.20701):0.21586,((((30:0.403380,31:0.224137):0.0578136,32:0.587085):0.181225,33:0.129312):0.108621,34:0.226391):0.164864):0.231171):0.224975,((((16:0.037263,17:0.020773):0.111136,18:0.129146):0.199907,19:0.150834):0.415649,20:0.417201):0.264493):0.26228,15:0.600086):0.320783):0.0815493):0.0449793,((4:0.242072,5:0.397990):0.167506,(6:0.385605,7:0.401795):0.149568):0.185665):0.0624006):0.0758533);
 620: 1 -31265.65717 -31645.52301 (0:0.154674,(1:0.117400,2:0.263923):0.0447802,(3:0.296118,((4:0.231355,5:0.298995):0.26051,((6:0.468920,7:0.459904):0.121822,(((((8:0.074645,9:0.025448):0.35445,10:0.215154):0.263882,(12:0.029888,13:0.010517):0.668376):0.084584,11:0.641892):0.21721,((((((14:1.786833,22:0.667037):0.122689,21:0.632290):0.22159,23:0.814765):0.144205,(35:2.697310,((((((((36:0.154315,37:0.148281):0.0328837,38:0.066828):0.4334,39:0.780789):0.274675,((41:0.372082,43:0.077964):0.0477987,42:0.124734):0.712438):0.292705,40:0.824454):0.288589,((44:0.721558,(45:0.560819,46:1.776539):0.222717):0.470264,(47:1.018631,48:1.099080):0.342647):0.525448):0.346308,((49:0.037353,50:0.041449):0.0774163,51:0.071358):0.555433):0.247164,52:1.299598):0.89193):0.155132):0.150492,(((((16:0.033485,17:0.017355):0.145983,18:0.124772):0.243787,19:0.187478):0.295272,20:0.418738):0.288192,((((24:0.053018,25:0.174918):0.150432,(26:0.373181,27:0.218271):0.0929766):0.253477,(28:0.963314,29:0.547703):0.126169):0.197298,((((30:0.301791,31:0.293644):0.0973266,32:0.778309):0.113091,33:0.244145):0.107095,34:0.214127):0.0791111):0.273751):0.113924):0.219601,15:0.607001):0.389748):0.12632):0.0302897):0.105097):0.0960567);
 621: 1 -32265.12747 -31655.78546 (0:0.201912,1:0.205197,(((2:0.168882,3:0.464002):0.0391552,((6:0.477561,7:0.422305):0.098658,((((8:0.028561,9:0.049253):0.201694,10:0.344712):0.345735,11:0.520257):0.2885,((12:0.014619,13:0.029678):0.588628,(((((14:1.562208,(21:0.807660,22:1.116896):0.296522):0.134717,23:0.897611):0.299852,(((((16:0.041615,17:0.023266):0.184311,18:0.132529):0.158056,19:0.327250):0.397656,20:0.621069):0.197189,(((((24:0.066731,25:0.127998):0.224708,27:0.229476):0.086928,26:0.351019):0.195685,(28:0.814573,29:0.562796):0.248941):0.165188,(((30:0.379290,31:0.290776):0.134837,32:0.674201):0.118444,(33:0.152671,34:0.406383):0.0577048):0.203727):0.344632):0.285759):0.0926295,(35:2.597474,(((((((36:0.201372,37:0.175183):0.0889189,38:0.044012):0.463192,39:0.782595):0.242484,((41:0.330351,42:0.146399):0.0867289,43:0.040199):0.694196):0.381995,40:1.011116):0.241789,(((49:0.028403,50:0.036877):0.113405,51:0.149982):0.723613,52:0.962226):0.366063):0.269068,((44:0.792646,(45:0.810439,46:1.529824):0.156735):0.120932,(47:0.838772,48:0.726463):0.425965):0.492344):0.285698):0.532396):0.159164,15:0.665651):0.169529):0.237445):0.165338):0.0934377):0.0395571,(4:0.158073,5:0.488043):0.287698):0.0442599);
 622: 1 -31816.55123 -31650.76373 (0:0.267577,(1:0.192382,2:0.219400):0.0466937,(3:0.316098,((4:0.240154,5:0.409031):0.272155,((6:0.551489,7:0.412560):0.0799472,(((((8:0.060210,9:0.025428):0.203234,10:0.263099):0.378778,11:0.532305):0.332483,(12:0.039693,13:0.028687):0.548603):0.0966334,((((14:1.474840,((21:0.611791,22:0.831507):0.284807,23:0.669671):0.191504):0.283321,(35:1.693530,((((((36:0.144933,37:0.221669):0.0455185,38:0.102121):0.549717,39:0.741416):0.235813,((41:0.430659,42:0.203467):0.0513485,43:0.044524):1.06251):0.241165,(40:0.856265,(((49:0.054582,50:0.035003):0.0907781,51:0.099319):0.711016,52:1.120372):0.531494):0.160146):0.249004,((44:0.895407,(47:0.935803,48:0.851186):0.551809):0.191251,(45:0.844392,46:1.626625):0.243534):0.582218):0.324057):0.436683):0.0806752,(((((16:0.034224,17:0.038951):0.131718,18:0.147496):0.127505,19:0.254518):0.206555,20:0.448518):0.282164,(((((24:0.077443,25:0.112807):0.243984,26:0.419279):0.095502,27:0.194621):0.365933,(28:0.846743,29:0.482212):0.274979):0.232171,((((30:0.267147,31:0.318345):0.217382,32:0.622705):0.132855,33:0.160705):0.108455,34:0.245057):0.2145):0.405296):0.150791):0.240707,15:0.712003):0.253705):0.155688):0.144223):0.106887):0.0842019);
 623: 2 -30959.90834 -31651.06408 (0:0.222711,1:0.116531,(2:0.205299,(3:0.375447,(((4:0.284388,5:0.361313):0.159075,(6:0.437231,7:0.361686):0.0853357):0.0743967,((((8:0.057806,9:0.054302):0.20433,10:0.209277):0.36704,11:0.723712):0.189747,((12:0.032839,13:0.014084):0.547993,(((((14:1.374153,((21:0.492177,22:0.824336):0.202779,23:0.836250):0.169723):0.162692,35:2.295170):0.109763,((((((24:0.065369,25:0.124950):0.196447,26:0.565566):0.101379,27:0.206749):0.318453,(28:0.747930,29:0.455633):0.179492):0.108408,((((30:0.364762,31:0.177433):0.136691,32:0.674228):0.104413,33:0.146936):0.0983309,34:0.302287):0.152488):0.361273,(((((36:0.145976,37:0.157105):0.0565536,38:0.057673):0.446204,(39:0.684463,(41:0.253755,(42:0.162459,43:0.085539):0.0909555):0.89116):0.0833069):0.334462,40:0.808230):0.292039,(((44:0.445109,(47:0.978794,48:0.829172):0.609142):0.173939,(45:0.694227,46:1.402784):0.293462):0.574574,(((49:0.039496,50:0.043344):0.0660204,51:0.113759):0.572651,52:1.205352):0.0725993):0.212909):0.554926):0.0339378):0.0983357,((((16:0.055683,17:0.036362):0.189639,18:0.121521):0.15791,19:0.244709):0.274601,20:0.409902):0.351282):0.194398,15:0.657560):0.0813592):0.156595):0.113498):0.0416347):0.101953):0.0896379);
 624: 1 -31025.1886 -31652.84303 (0:0.243396,1:0.182771,(2:0.184007,((3:0.358347,((((8:0.075740,9:0.056026):0.232555,10:0.210799):0.4518,11:0.515264):0.286678,((12:0.020385,13:0.027141):0.483824,((((((14:1.777604,(21:0.557385,22:0.786495):0.0859688):0.247015,23:0.981105):0.280996,(((((36:0.133497,37:0.190811):0.0701103,38:0.039807):0.496588,(39:0.793234,((41:0.360272,42:0.127289):0.0622569,43:0.078585):1.1575):0.0716729):0.252107,40:1.026302):0.321599,(((44:0.592886,(45:0.653076,46:1.669255):0.284209):0.247222,(47:1.146250,48:0.739156):0.593298):0.62835,(((49:0.009869,50:0.039095):0.154108,51:0.073987):0.493809,52:0.956076):0.200776):0.356048):0.629736):0.08242,35:2.818380):0.0674802,(((((16:0.013061,17:0.042306):0.129699,18:0.141220):0.1412,19:0.287052):0.307436,20:0.635349):0.321842,(((((24:0.050762,25:0.121601):0.195291,26:0.305587):0.0474431,27:0.118399):0.303708,(28:1.123620,29:0.498109):0.193189):0.10408,((((30:0.354471,31:0.211198):0.185722,32:0.499019):0.0858762,33:0.161621):0.114245,34:0.265911):0.262728):0.281826):0.102513):0.232952,15:0.513542):0.274139):0.217198):0.134541):0.0648983,((4:0.126035,5:0.435007):0.202702,(6:0.421249,7:0.374154):0.132839):0.0905357):0.0371385):0.0673421);
 625: 2 -32300.67528 -31651.49357 (0:0.227734,1:0.137963,((2:0.204238,3:0.385577):0.0698148,((4:0.191586,5:0.365116):0.217154,((6:0.448879,7:0.401873):0.137272,((((8:0.086614,9:0.044253):0.272358,10:0.232388):0.252596,11:0.758509):0.304947,((12:0.020275,13:0.032158):0.446471,(((14:1.758600,((21:0.491418,22:0.947730):0.365687,23:0.941263):0.17733):0.19496,(((((16:0.045989,17:0.020989):0.15678,18:0.140994):0.166549,19:0.285799):0.354627,20:0.511613):0.128693,((((24:0.051900,25:0.136430):0.21438,27:0.240975):0.101286,26:0.308023):0.208089,((28:0.809790,29:0.474819):0.303679,((((30:0.437093,31:0.241397):0.109502,32:0.668763):0.117253,33:0.133421):0.0972455,(34:0.179248,35:2.661801):0.0775151):0.31342):0.0509868):0.417137):0.108109):0.17204,(15:0.505643,(((((((36:0.127099,37:0.130875):0.0440757,38:0.081049):0.621385,39:0.594361):0.300102,((41:0.302746,42:0.139585):0.0624089,43:0.052683):0.429628):0.43531,((44:0.592168,(45:0.574502,46:1.509052):0.355403):0.293179,(47:0.988336,48:0.876256):0.287845):0.412501):0.220761,40:1.082176):0.132636,(((49:0.024807,50:0.048224):0.0918061,51:0.070309):0.682528,52:0.910438):0.192123):0.844628):0.176326):0.188452):0.252661):0.155294):0.0986201):0.0794322):0.0708673);
 626: 1 -31714.41759 -31646.80673 (0:0.229825,1:0.210497,(2:0.143428,(3:0.335330,((((4:0.153563,5:0.336725):0.230896,6:0.385711):0.111308,(7:0.366272,(((8:0.031404,9:0.064637):0.185661,10:0.195950):0.29769,11:0.613831):0.283156):0.0658115):0.0478387,((12:0.008931,13:0.019095):0.4978,(((((14:1.639685,((21:0.552322,22:0.653748):0.35189,23:0.651738):0.333434):0.131982,(35:2.622183,((((((((36:0.165558,37:0.170698):0.0271448,38:0.069451):0.344048,39:0.725074):0.343887,((41:0.323166,42:0.130692):0.0459344,43:0.055713):0.766704):0.171401,40:1.057083):0.270526,((44:0.720432,(47:1.047343,48:0.700751):0.397894):0.254288,(45:1.076527,46:1.339669):0.258775):0.41328):0.237255,((49:0.037770,50:0.032800):0.0733333,51:0.121957):0.869789):0.0252341,52:1.324944):0.505829):0.163766):0.108049,(((((24:0.052878,25:0.160367):0.27563,27:0.153686):0.080238,26:0.418098):0.145053,(28:0.871855,29:0.492169):0.238285):0.137217,((((30:0.408520,31:0.253926):0.150504,32:0.657223):0.0981735,33:0.188469):0.0937462,34:0.248215):0.216131):0.359895):0.251937,((((16:0.028725,17:0.034515):0.0983247,18:0.160767):0.0853122,19:0.350904):0.397739,20:0.473212):0.187141):0.361418,15:0.617512):0.169893):0.254508):0.0546712):0.0854028):0.111227);
 627: 1 -31146.17673 -31647.47259 (0:0.170861,1:0.180346,(2:0.105431,(3:0.364537,(((4:0.207137,5:0.303869):0.19164,(6:0.377303,7:0.485692):0.216502):0.0819853,((((8:0.055103,9:0.049712):0.200938,10:0.173723):0.287295,11:0.710921):0.269151,((12:0.023686,13:0.041763):0.557178,((((((14:1.439954,(21:0.546446,22:0.905071):0.369145):0.157524,23:0.888577):0.128824,35:2.764274):0.116241,(((((24:0.064542,25:0.122917):0.172692,26:0.469950):0.0845271,27:0.165012):0.284318,(28:0.813529,29:0.386034):0.230865):0.129445,((((30:0.302356,31:0.227630):0.125962,32:0.528329):0.119619,33:0.191048):0.0941564,34:0.243183):0.254951):0.390506):0.0505836,((((16:0.020071,17:0.036724):0.117325,18:0.115409):0.0522855,19:0.350103):0.333031,20:0.503605):0.22565):0.276908,(15:0.423994,(((((((36:0.132134,37:0.222571):0.0654941,38:0.058609):0.57854,39:0.813924):0.154724,(41:0.277195,(42:0.215808,43:0.089344):0.126836):0.693833):0.376786,40:0.751005):0.353538,(((44:0.583617,(45:0.354268,46:2.064398):0.386946):0.319084,(47:1.210433,48:0.919422):0.179486):0.581367,((49:0.017487,50:0.046275):0.112156,51:0.103864):0.588974):0.169543):0.279264,52:0.834646):0.630621):0.224063):0.18652):0.172787):0.183037):0.029404):0.0959914):0.133368);
 628: 2 -31049.03173 -31658.91629 (0:0.225325,1:0.174759,(2:0.163618,((3:0.314010,(((((8:0.074715,9:0.044544):0.171931,10:0.297433):0.298906,11:0.525655):0.290296,(12:0.038395,13:0.022944):0.524635):0.167628,((((((14:1.373161,(21:0.469926,22:0.610395):0.0936523):0.0687174,23:1.107681):0.238645,(35:2.527212,(((((((36:0.202782,37:0.169979):0.0509503,38:0.067827):0.389782,39:0.888180):0.436307,(((41:0.424039,43:0.081707):0.0505188,42:0.188904):0.525635,((44:0.723235,(45:0.338661,46:2.585002):0.394935):0.608338,(47:1.114616,48:0.887026):0.189837):0.463023):0.274693):0.329315,40:0.937904):0.181337,((49:0.037049,50:0.042029):0.0624275,51:0.129603):0.993372):0.119501,52:1.169729):0.499463):0.25305):0.0684763,(((((24:0.055753,25:0.131907):0.171603,26:0.517215):0.0444151,27:0.134747):0.208247,(28:1.104082,29:0.444141):0.170888):0.107974,(((30:0.384436,31:0.227391):0.116723,32:0.556306):0.0924909,(33:0.135052,34:0.236213):0.0637872):0.106237):0.346222):0.103199,((((16:0.022607,17:0.014770):0.140582,18:0.095662):0.180767,19:0.253634):0.290812,20:0.449482):0.146384):0.341489,15:0.510540):0.341744):0.130517):0.0971605,((4:0.211636,5:0.374766):0.221583,(6:0.455875,7:0.343800):0.163221):0.0997339):0.0662245):0.0547246);
 629: 1 -30907.68286 -31654.58363 (0:0.225926,1:0.131295,(2:0.202471,(3:0.314466,((4:0.183002,5:0.394854):0.21666,(((6:0.450726,7:0.418143):0.103917,(((((14:1.200085,(23:0.826335,((((((((36:0.183557,37:0.198353):0.0514665,38:0.048803):0.48476,39:0.664987):0.335629,((41:0.351361,43:0.123063):0.0417073,42:0.167072):0.400927):0.319601,((44:0.609032,(45:0.663276,46:1.153281):0.221426):0.302091,(47:1.224466,48:0.511134):0.519171):0.266079):0.309071,40:0.894496):0.21526,((49:0.023708,50:0.033335):0.131231,51:0.095767):0.806944):0.0716541,52:1.025587):0.470641):0.11977):0.121808,((21:0.377563,22:0.948554):0.53974,(((((24:0.058050,25:0.153227):0.215489,27:0.209163):0.0868339,26:0.324962):0.152892,(28:0.673698,29:0.362031):0.266017):0.149313,(((30:0.437951,31:0.234425):0.132514,32:0.595078):0.0915151,(33:0.165252,34:0.296242):0.064379):0.190967):0.243612):0.0433078):0.148154,35:2.052365):0.0357258,((((16:0.049041,17:0.051228):0.170616,18:0.081124):0.0981058,19:0.312780):0.35449,20:0.322056):0.237546):0.437228,15:0.573795):0.214856):0.0522053,((((8:0.053050,9:0.039468):0.210133,10:0.273989):0.26408,11:0.686780):0.106605,(12:0.026010,13:0.033111):0.645336):0.240819):0.0239169):0.0446649):0.0991394):0.066698);
 630: 1 -32233.37313 -31662.64627 (0:0.264668,1:0.158436,(2:0.194669,(3:0.296663,((4:0.177675,5:0.480744):0.281034,((6:0.527132,7:0.477249):0.142007,((((8:0.070377,9:0.023583):0.14582,10:0.282848):0.363551,11:0.517054):0.16873,(((12:0.049174,13:0.024585):0.382447,15:0.652428):0.0778318,((((14:1.385376,((21:0.451763,22:0.768059):0.296481,23:0.898945):0.194549):0.205667,(35:1.984454,((((((((36:0.113460,37:0.161399):0.0313597,38:0.070891):0.436188,39:0.644369):0.189162,((41:0.344158,42:0.148969):0.0806424,43:0.015471):0.919319):0.332546,40:0.943181):0.400918,((49:0.023338,50:0.032405):0.0941645,51:0.056874):0.61282):0.0681448,((44:0.420423,(45:0.749407,46:1.713543):0.295348):0.285425,(47:1.084726,48:0.875971):0.565154):0.710203):0.226356,52:0.851990):0.458228):0.335357):0.0748606,(((((24:0.045007,25:0.136983):0.211022,27:0.164902):0.0841198,26:0.440330):0.173768,(28:0.743144,29:0.439218):0.237543):0.134532,(((30:0.322549,31:0.207053):0.162998,32:0.590520):0.0994693,(33:0.205612,34:0.258561):0.0574692):0.181957):0.254975):0.208962,((((16:0.037274,17:0.022854):0.134456,18:0.145131):0.114284,19:0.288974):0.411523,20:0.441504):0.159613):0.392301):0.253376):0.0707251):0.0569716):0.0469631):0.0503125):0.0794361);
 631: 1 -31387.3263 -31652.9889 (0:0.185001,1:0.182826,(2:0.169335,(3:0.275501,(((4:0.178405,5:0.413473):0.187821,(6:0.435422,7:0.480240):0.132714):0.100184,(((((8:0.059320,9:0.033718):0.199712,10:0.260628):0.348635,11:0.543384):0.222873,(12:0.025393,13:0.007954):0.56447):0.0866818,((((14:1.311649,(21:0.565102,22:0.724173):0.259662):0.443733,(((((16:0.046176,17:0.022778):0.205971,18:0.137211):0.127794,19:0.206547):0.273462,20:0.398212):0.21609,(((((24:0.043763,25:0.223540):0.289049,26:0.366655):0.0530029,27:0.134699):0.155906,(28:0.975353,29:0.492822):0.187223):0.203841,(((30:0.410787,31:0.212899):0.202579,(33:0.152028,34:0.310284):0.0930494):0.0690344,32:0.690385):0.098291):0.275433):0.135894):0.172346,(23:1.027984,(35:2.912244,((((((36:0.179700,37:0.161556):0.0471655,38:0.057824):0.525037,(39:0.685094,((41:0.381983,42:0.126890):0.0474252,43:0.057920):0.855814):0.120315):0.382938,40:0.750480):0.228723,(((49:0.032795,50:0.048952):0.092912,51:0.066058):0.548443,52:1.173441):0.30048):0.13603,((44:0.537733,(45:0.811860,46:1.690629):0.21387):0.444138,(47:1.060140,48:0.701037):0.529305):0.576995):0.599877):0.273156):0.0654721):0.245806,15:0.505044):0.264666):0.11236):0.0722939):0.0635247):0.0802078);
 632: 2 -31842.61163 -31657.42744 (0:0.223260,1:0.156843,(2:0.170293,(3:0.300649,(((((4:0.183479,5:0.319782):0.19115,6:0.480749):0.129541,7:0.497022):0.0551466,(((8:0.088300,9:0.065663):0.24802,10:0.177063):0.302808,11:0.757093):0.341256):0.0236309,((12:0.031246,13:0.033263):0.566926,(((((14:1.961288,21:0.513017):0.0458167,(22:0.732949,23:0.833247):0.147569):0.522388,(((((16:0.026458,17:0.014102):0.124573,18:0.103115):0.0612417,19:0.323702):0.422607,20:0.514949):0.267759,(((((24:0.045284,25:0.149036):0.221794,26:0.338422):0.0788486,27:0.163005):0.186325,(28:1.066726,29:0.600146):0.15831):0.0701644,((((30:0.366264,31:0.285550):0.137754,32:0.584409):0.0901998,33:0.188759):0.079578,34:0.305746):0.175112):0.367773):0.135853):0.163146,(15:0.492811,((((((((36:0.115413,37:0.187521):0.0474118,38:0.052940):0.444475,39:0.705263):0.411656,((41:0.342811,42:0.150272):0.0663288,43:0.047367):0.665988):0.370843,40:1.039083):0.193765,((44:0.572083,(47:1.021514,48:0.980790):0.481248):0.151078,(45:0.784385,46:1.431831):0.185145):0.786168):0.230341,((49:0.035274,50:0.061110):0.088507,51:0.111831):0.552396):0.242165,52:0.912438):0.825712):0.264412):0.0714641,35:2.376196):0.190503):0.285848):0.101514):0.117569):0.0665909);
 633: 1 -31227.71817 -31646.2022 (0:0.236658,(1:0.197622,(3:0.401025,((4:0.246904,5:0.359350):0.299781,((6:0.476082,7:0.320436):0.130507,(((((8:0.058280,9:0.029185):0.229668,10:0.240987):0.282513,11:0.684231):0.243817,(12:0.028934,13:0.030724):0.536231):0.120297,(((((14:1.703769,(((((24:0.049774,25:0.172798):0.179095,27:0.196008):0.10445,26:0.372219):0.248202,(28:0.849035,29:0.436684):0.150679):0.148951,((((30:0.428119,31:0.288655):0.159871,32:0.722670):0.0766462,33:0.224790):0.10477,34:0.219958):0.135778):0.211317):0.130186,((((16:0.023216,17:0.024017):0.124161,18:0.105341):0.16406,19:0.309916):0.34636,20:0.517252):0.284861):0.174235,(((21:0.491781,22:0.925474):0.593818,23:0.878024):0.220345,((((((((36:0.139308,37:0.182751):0.0715366,38:0.050280):0.417888,39:0.777117):0.442022,((41:0.353148,42:0.144854):0.0452435,43:0.065378):0.609084):0.210236,40:0.806768):0.278923,((44:0.718258,(45:0.675315,46:1.509901):0.242702):0.353127,(47:1.019214,48:1.126132):0.203907):0.391371):0.266714,((49:0.020005,50:0.033256):0.0406204,51:0.158840):0.606943):0.180454,52:0.939319):0.889842):0.17627):0.0150314,35:2.401759):0.282942,15:0.792865):0.283705):0.0875495):0.0465374):0.0574823):0.0658953):0.0529791,2:0.270176);
 634: 3 -31359.91207 -31641.37218 (0:0.242750,1:0.148908,(2:0.259875,(3:0.387491,(((4:0.231805,5:0.417842):0.317254,(6:0.503632,7:0.393541):0.168962):0.130663,(((((8:0.063216,9:0.041751):0.192432,10:0.206523):0.384856,11:0.581995):0.321994,(12:0.005568,13:0.013011):0.490451):0.118699,((((((14:1.629486,(21:0.535056,22:0.706642):0.149327):0.227227,23:0.631958):0.283783,(35:2.170184,(((((((36:0.113973,37:0.127183):0.0798386,38:0.074150):0.3769,39:0.702145):0.132293,((41:0.320056,42:0.108452):0.0635223,43:0.064377):0.689379):0.437893,40:0.821209):0.175235,((44:0.627515,(45:0.695533,46:1.728661):0.46979):0.343737,(47:1.051896,48:1.021430):0.459516):0.277191):0.307332,(((49:0.025185,50:0.057699):0.0711514,51:0.154244):0.530129,52:0.945960):0.353694):0.312523):0.266005):0.10604,(((((24:0.092210,25:0.083616):0.215217,27:0.159082):0.113297,26:0.402259):0.203199,(28:0.822812,29:0.548684):0.133089):0.079742,((((30:0.312401,31:0.193829):0.15795,32:0.520532):0.150079,33:0.171132):0.0398663,34:0.195107):0.140274):0.279933):0.242072,((((16:0.032552,17:0.014154):0.151635,18:0.109253):0.145963,19:0.310145):0.354766,20:0.413552):0.180497):0.245781,15:0.588908):0.25131):0.117815):0.0410367):0.040409):0.0628828);
 635: 1 -31403.59059 -31643.55902 (0:0.272140,1:0.169032,(2:0.150357,(((3:0.341519,((((8:0.073428,9:0.050615):0.293736,10:0.221542):0.260105,11:0.628116):0.311628,((12:0.034176,13:0.003468):0.523642,(((((14:1.464809,(21:0.572104,22:0.914648):0.238378):0.122606,23:0.910050):0.365442,(((((16:0.044093,17:0.047289):0.114328,18:0.071623):0.18107,19:0.270333):0.269507,20:0.487707):0.179171,(((((24:0.059957,25:0.171711):0.223843,27:0.192862):0.0770109,26:0.509164):0.266226,(28:0.877306,29:0.544052):0.156283):0.167295,((((30:0.301892,31:0.277545):0.125696,32:0.640947):0.113218,33:0.140537):0.132822,34:0.297021):0.0927107):0.291763):0.0918531):0.164039,(35:1.879682,((((((36:0.174214,37:0.190317):0.0872317,38:0.062063):0.627233,39:0.637728):0.201531,((41:0.410839,42:0.158300):0.0677374,43:0.062932):0.855752):0.256399,(((44:0.482148,(45:0.762959,46:1.647177):0.317616):0.361164,(47:1.178086,48:0.778967):0.291952):0.420813,(((49:0.032950,50:0.019812):0.0661495,51:0.098562):0.720607,52:0.960416):0.345849):0.274156):0.168376,40:1.053205):0.463849):0.192859):0.165695,15:0.427861):0.262034):0.167076):0.0786595):0.0793128,((4:0.233873,5:0.337602):0.127607,6:0.530694):0.167279):0.0506285,7:0.542576):0.0958782):0.0912795);
 636: 1 -32265.66838 -31642.42384 (0:0.174165,(1:0.142602,((4:0.243832,5:0.350966):0.321154,((6:0.398885,7:0.448498):0.146759,(((((8:0.038912,9:0.027688):0.241122,10:0.192799):0.307091,11:0.598514):0.253114,(12:0.024566,13:0.014762):0.596816):0.26495,((((((14:1.373710,(21:0.569820,22:0.651159):0.277837):0.211789,23:0.577496):0.504407,(35:1.851527,((((((36:0.158588,37:0.164903):0.0785517,38:0.039687):0.71604,39:0.527972):0.212694,((41:0.375627,42:0.140705):0.0760751,43:0.054054):0.726414):0.401783,40:0.875563):0.348827,(((44:0.643912,(45:0.785440,46:1.351608):0.343311):0.396618,(47:1.095100,48:0.736472):0.415689):0.744824,(((49:0.016905,50:0.050901):0.096477,51:0.096630):0.676136,52:0.770304):0.249176):0.164254):0.405565):0.374991):0.0303412,(((((24:0.064708,25:0.095737):0.22225,26:0.339081):0.0896781,27:0.154557):0.237101,(28:0.936517,29:0.578167):0.0938356):0.193481,((((30:0.352980,31:0.207891):0.208065,32:0.676510):0.0743493,33:0.086175):0.0881688,34:0.215573):0.198931):0.308862):0.205249,((((16:0.016509,17:0.021438):0.139287,18:0.138177):0.167918,19:0.256410):0.32113,20:0.463419):0.237019):0.297188,15:0.475776):0.192182):0.128127):0.132924):0.0886194):0.0428639,(2:0.144865,3:0.357665):0.104631);
 637: 1 -32510.23645 -31650.04063 (0:0.247379,1:0.159764,(2:0.242327,(3:0.443019,(((4:0.261681,5:0.459794):0.194802,(6:0.616623,7:0.516620):0.199584):0.0912174,((((8:0.064287,9:0.036477):0.180812,10:0.377014):0.200754,11:0.479033):0.329733,((12:0.036847,13:0.027583):0.56678,((((14:1.548876,((21:0.519793,22:0.723749):0.315554,23:0.743962):0.284977):0.0749388,35:2.623273):0.0959819,(((((16:0.016028,17:0.026225):0.149205,18:0.104011):0.127133,19:0.219145):0.3065,20:0.355758):0.230247,(((((24:0.059883,25:0.104009):0.239123,27:0.187703):0.0547891,26:0.389465):0.210142,(28:0.861207,29:0.474114):0.219652):0.0801815,(((30:0.296826,31:0.244604):0.165058,32:0.529509):0.0670143,(33:0.169908,34:0.290962):0.0762562):0.155197):0.403907):0.101631):0.178168,(15:0.618959,((((((36:0.183341,37:0.141425):0.0588203,38:0.050117):0.600417,39:0.790604):0.214935,(41:0.237740,(42:0.197051,43:0.077799):0.109904):0.701701):0.413763,40:0.820472):0.244425,(((44:0.579577,(45:0.661691,46:1.457295):0.124323):0.462659,(47:1.027488,48:0.739339):0.401078):0.309595,(((49:0.011598,50:0.040956):0.0977105,51:0.103146):0.391683,52:1.156159):0.36212):0.0914992):0.647215):0.180218):0.338671):0.192148):0.0769524):0.101807):0.0585814):0.0679494);
 638: 1 -30577.79419 -31654.58454 (0:0.339913,1:0.140792,((2:0.166968,3:0.359919):0.0846981,((4:0.229346,5:0.341815):0.214839,(6:0.443871,(7:0.421580,((((8:0.088237,9:0.054055):0.197066,10:0.281755):0.281975,11:0.655497):0.300721,((12:0.011671,13:0.028270):0.732412,(((((14:1.402549,((21:0.473009,22:0.714844):0.187047,23:0.763087):0.203671):0.303344,(35:2.576619,((((((((36:0.118336,37:0.157163):0.0279773,38:0.073357):0.541593,39:0.573021):0.263162,(41:0.181282,(42:0.135038,43:0.077234):0.123495):0.691829):0.291511,40:0.967868):0.197929,((44:0.617951,(45:0.737982,46:2.012777):0.259149):0.226473,(47:0.949175,48:0.787863):0.351403):0.426337):0.276901,((49:0.020848,50:0.041646):0.111949,51:0.076436):0.629467):0.174016,52:0.887749):0.469373):0.45151):0.173185,((((((24:0.037854,25:0.135477):0.273092,27:0.170438):0.0638976,26:0.461530):0.128017,(28:0.882877,29:0.519795):0.1551):0.161718,32:0.679702):0.0764215,((30:0.230108,31:0.274823):0.206088,(33:0.174651,34:0.235622):0.0745885):0.0590193):0.343809):0.170088,((((16:0.022437,17:0.018876):0.125186,18:0.120630):0.126194,19:0.248638):0.304879,20:0.507920):0.105159):0.218532,15:0.734055):0.172818):0.140046):0.117429):0.0568968):0.0906307):0.104641):0.0724594);
 639: 1 -30514.79608 -31654.41643 (0:0.255512,(1:0.128463,(3:0.352256,((4:0.190562,5:0.332997):0.243152,((6:0.346305,7:0.336955):0.135411,(((((8:0.058742,9:0.017494):0.214257,10:0.208709):0.240173,11:0.656405):0.203748,(12:0.030515,13:0.028961):0.619404):0.158048,((((((14:1.404980,((21:0.401564,22:0.842099):0.361899,23:0.937053):0.211004):0.0258926,35:2.708754):0.1466,((((((((36:0.113429,37:0.121635):0.0696926,38:0.045861):0.462805,39:0.665036):0.192009,((41:0.373388,42:0.152752):0.0727282,43:0.044280):0.664321):0.213953,40:0.917604):0.297149,((44:0.509200,(45:0.679743,46:1.813707):0.327546):0.301082,(47:0.808310,48:0.760297):0.331253):0.556666):0.21239,52:0.911786):0.0764339,((49:0.032821,50:0.030909):0.0925159,51:0.081218):0.623157):0.950012):0.128154,((((((24:0.076452,25:0.203771):0.295874,27:0.134572):0.0522511,26:0.399971):0.16196,(28:0.757184,29:0.580350):0.229945):0.15605,32:0.620375):0.082398,((30:0.308467,31:0.240686):0.0968305,(33:0.160818,34:0.289239):0.148414):0.148811):0.23493):0.203515,((((16:0.016353,17:0.039602):0.116086,18:0.126299):0.110557,19:0.334078):0.260774,20:0.634016):0.106047):0.254989,15:0.786725):0.268853):0.124737):0.095441):0.105267):0.0815924):0.0358524,2:0.199976);
 640: 2 -31513.03522 -31660.30262 (0:0.210171,(1:0.159294,((4:0.185066,5:0.341246):0.36241,((6:0.295353,7:0.400021):0.264958,(((((8:0.067651,9:0.036706):0.172276,11:1.061423):0.220335,10:0.158359):0.375814,(12:0.021893,13:0.024371):0.684209):0.314086,((((((14:1.584651,((((16:0.027617,17:0.018458):0.176617,18:0.123257):0.117394,19:0.292854):0.221147,20:0.533240):0.275937):0.0651361,(((((24:0.081199,25:0.101901):0.187469,27:0.178142):0.0675254,26:0.395817):0.182816,(28:0.824730,29:0.652223):0.187786):0.0637099,((((30:0.296317,31:0.253863):0.15153,32:0.544769):0.139038,33:0.151125):0.0898993,34:0.207462):0.249385):0.192125):0.154249,((21:0.535251,22:0.827785):0.338009,23:0.711107):0.334011):0.0410892,35:2.358979):0.045917,((((((((36:0.165627,37:0.136082):0.0399804,38:0.066096):0.5888,39:0.788681):0.171102,((41:0.394238,42:0.146607):0.0647251,43:0.041140):0.910419):0.253662,40:0.937942):0.33654,((44:0.544896,(45:0.666694,46:1.381046):0.433385):0.301508,(47:0.951586,48:0.748972):0.385737):0.522433):0.154267,((49:0.038701,50:0.037599):0.0998038,51:0.118739):0.847068):0.258919,52:0.979669):0.852311):0.263005,15:0.705583):0.293474):0.0958142):0.10195):0.108274):0.0542504,(2:0.185228,3:0.427216):0.11074);
 641: 2 -32321.81914 -31650.01601 (0:0.198003,(1:0.121900,((4:0.144909,5:0.376272):0.234553,(6:0.363577,7:0.390930):0.135968):0.120099):0.0628456,(2:0.161858,(3:0.338291,(((((8:0.043905,9:0.051792):0.211043,10:0.315449):0.368777,11:0.483866):0.222362,(12:0.030223,13:0.013686):0.698399):0.075514,((((14:1.753573,(21:0.432962,22:0.871665):0.323216):0.0808233,23:0.922554):0.282659,((((((16:0.034191,17:0.048695):0.150031,18:0.117965):0.140454,19:0.216071):0.325201,20:0.456287):0.355319,(((((24:0.040401,25:0.109157):0.237154,26:0.422550):0.0792006,27:0.144593):0.180689,(28:1.053994,29:0.531036):0.256313):0.0819258,(((30:0.342134,31:0.197469):0.164983,(33:0.144612,34:0.308575):0.0656497):0.156837,32:0.516574):0.204004):0.381905):0.0720719,(35:2.804011,((((((36:0.132074,37:0.184294):0.0354481,38:0.068147):0.488438,39:0.701486):0.288751,((41:0.443483,42:0.151566):0.0576449,43:0.064688):0.593733):0.459376,40:0.899609):0.103041,(((44:0.523644,(45:0.659308,46:1.465949):0.302418):0.213035,(47:1.240858,48:1.113840):0.193154):0.454307,(((49:0.032077,50:0.029255):0.0525785,51:0.116660):0.737636,52:1.286260):0.186127):0.139986):0.466537):0.319523):0.0481069):0.21711,15:0.628120):0.3947):0.240271):0.135386):0.0994794);
 642: 1 -32101.20406 -31653.75574 (0:0.245829,(1:0.126102,(4:0.256939,5:0.413027):0.329381):0.0672156,(2:0.224534,(3:0.272064,((6:0.501219,7:0.459576):0.113512,(((((8:0.072256,9:0.025545):0.302298,10:0.312168):0.295886,11:0.701275):0.24306,(12:0.024167,13:0.033021):0.644228):0.175214,((((14:1.380444,(21:0.698569,22:0.780721):0.208328):0.072119,23:0.961987):0.276901,(((((16:0.028595,17:0.021663):0.142709,18:0.101422):0.10814,19:0.260338):0.239415,20:0.576423):0.293234,((((24:0.063424,25:0.173688):0.197154,(26:0.437983,27:0.154378):0.0534364):0.356176,(28:0.983852,29:0.558986):0.161868):0.0470815,(((((30:0.283821,31:0.269921):0.105381,32:0.642565):0.0774544,33:0.154391):0.111564,34:0.208035):0.0723107,35:3.193694):0.153011):0.333838):0.058879):0.136851,(15:0.505153,((((((((36:0.115991,37:0.167913):0.0534578,38:0.050925):0.40289,39:0.689764):0.369637,((41:0.392670,42:0.163239):0.0533841,43:0.054450):0.438526):0.210214,40:0.882536):0.186075,((44:0.532651,(45:0.553991,46:1.352753):0.409123):0.231664,(47:1.097101,48:0.914926):0.234069):0.552806):0.316999,((49:0.019059,50:0.053841):0.0508876,51:0.106289):0.665836):0.305274,52:0.930156):0.783463):0.0994244):0.331076):0.125308):0.0837187):0.128098):0.0364339);
 643: 2 -30885.60218 -31640.81611 (0:0.278210,1:0.144334,(2:0.157468,(3:0.286374,((4:0.164286,5:0.347875):0.177485,((6:0.355803,7:0.326886):0.11574,(((((8:0.092517,9:0.027482):0.128948,10:0.268791):0.245733,11:0.552774):0.152553,(12:0.020294,13:0.037977):0.654797):0.127485,(((((14:1.331074,((21:0.542093,22:0.652752):0.250572,23:0.771857):0.128537):0.1643,(35:2.089387,((((((((36:0.123062,37:0.134481):0.0721504,38:0.049408):0.568803,39:0.557551):0.244697,((41:0.309000,42:0.196122):0.0560557,43:0.103090):0.687507):0.279924,40:0.871839):0.307213,((44:0.653660,(45:0.614207,46:1.808396):0.231225):0.303319,(47:0.798139,48:0.888733):0.551163):0.420105):0.181852,((49:0.028215,50:0.029536):0.0816225,51:0.106396):0.548339):0.228708,52:0.906059):0.395205):0.351232):0.20516,(((((24:0.039227,25:0.147344):0.161428,27:0.199356):0.0622966,26:0.392259):0.216621,(28:0.738959,29:0.567032):0.0848537):0.121117,((((30:0.287404,31:0.243048):0.134151,32:0.615843):0.0949264,33:0.172142):0.0964129,34:0.263891):0.12381):0.29777):0.122733,((((16:0.012508,17:0.037821):0.135219,18:0.104728):0.141299,19:0.244183):0.203411,20:0.484887):0.121213):0.258149,15:0.922236):0.189272):0.125554):0.158855):0.0563539):0.0878333):0.0954984);
 644: 1 -30911.02246 -31641.54455 (0:0.264012,(1:0.203405,2:0.122015):0.0244037,(3:0.324317,(((4:0.221943,5:0.299367):0.170065,(6:0.326754,7:0.370597):0.113647):0.138191,(((((8:0.091255,9:0.026408):0.213797,10:0.243625):0.416708,11:0.440471):0.126329,(12:0.021448,13:0.019568):0.455886):0.138804,((((14:1.887327,(((21:0.570074,22:0.672822):0.221626,23:0.663052):0.410557,35:2.335255):0.0514867):0.136746,(((((16:0.021162,17:0.032054):0.149215,18:0.090919):0.0754144,19:0.283907):0.300042,20:0.449413):0.15594,((((24:0.075016,25:0.112953):0.231753,(26:0.488517,27:0.100238):0.0925144):0.195246,(28:0.845986,29:0.451920):0.182693):0.172162,((((30:0.275285,31:0.261882):0.0855721,32:0.669294):0.117726,33:0.165897):0.0772179,34:0.175431):0.178921):0.296151):0.166342):0.0561071,((((((((36:0.192819,37:0.166041):0.0256707,38:0.036057):0.475924,39:0.569117):0.486124,((41:0.340071,42:0.161604):0.0406985,43:0.051295):0.679084):0.219236,40:0.973164):0.328303,((44:0.648436,(45:0.553724,46:2.048419):0.201731):0.434682,(47:0.852301,48:0.822483):0.264044):0.369821):0.128317,((49:0.031652,50:0.044804):0.0822737,51:0.104927):0.548575):0.387138,52:1.079529):0.837895):0.183584,15:0.572283):0.248543):0.140851):0.0284435):0.0533474);
 645: 1 -32207.57204 -31657.18128 (0:0.233536,(1:0.132163,(3:0.293797,(((4:0.278418,5:0.541345):0.263363,(6:0.509402,7:0.481207):0.322102):0.0547569,(((((8:0.043538,9:0.023019):0.295672,10:0.253905):0.433538,11:0.665734):0.220321,(12:0.018431,13:0.009014):0.525551):0.196096,((((((14:1.688864,(21:0.468185,22:0.833421):0.247611):0.240215,23:0.824540):0.274937,(35:2.457654,(((((((36:0.160874,37:0.114210):0.113739,38:0.023423):0.622387,39:0.685661):0.172107,((41:0.421982,42:0.203516):0.0610436,43:0.063848):0.820117):0.431322,40:0.985364):0.244188,((44:0.710235,(45:0.860084,46:1.529862):0.22245):0.431392,(47:0.964982,48:0.989335):0.440337):0.26592):0.314886,(((49:0.046468,50:0.013751):0.083872,51:0.114450):0.966777,52:1.060328):0.399728):0.518402):0.459896):0.0787296,((((((24:0.078386,25:0.122417):0.156098,26:0.402228):0.0846879,27:0.140086):0.229208,28:1.045667):0.0746275,29:0.740897):0.184645,(((30:0.377205,31:0.232420):0.129798,32:0.490274):0.150209,(33:0.162093,34:0.308181):0.0795979):0.0871248):0.406047):0.19787,((((16:0.019964,17:0.019034):0.168509,18:0.114067):0.14472,19:0.318578):0.276355,20:0.573933):0.231205):0.329143,15:0.541684):0.309783):0.278863):0.118798):0.0859785):0.0418113,2:0.213499);
 646: 1 -31353.64625 -31646.61075 (0:0.327818,(1:0.201129,(3:0.372035,((4:0.262567,5:0.410660):0.195876,((6:0.378592,7:0.451472):0.10111,(((((8:0.051680,9:0.047035):0.195997,10:0.245851):0.344776,11:0.765665):0.152344,(12:0.032655,13:0.009163):0.548817):0.200937,((((((14:1.528063,(21:0.650594,22:0.808213):0.269688):0.153732,23:0.599653):0.275196,(35:2.489686,((((((((36:0.192699,37:0.192820):0.0784788,38:0.085528):0.4803,39:0.491724):0.319462,((41:0.391512,42:0.161720):0.0468998,43:0.038925):0.670116):0.381743,((44:0.506260,(45:0.946886,46:1.407850):0.337496):0.265811,(47:0.904482,48:0.847799):0.406206):0.317119):0.174395,40:0.888869):0.245649,((49:0.040771,50:0.024088):0.0798258,51:0.117082):0.632203):0.0870977,52:1.004514):0.536662):0.381725):0.220132,(((((24:0.037843,25:0.171338):0.266698,27:0.241237):0.0906681,26:0.463767):0.171319,(28:0.776064,29:0.678844):0.201398):0.143136,((((30:0.290870,31:0.372351):0.140384,32:0.709842):0.115029,33:0.137819):0.101038,34:0.268621):0.192767):0.190013):0.212808,((((16:0.030389,17:0.026469):0.120722,18:0.162132):0.133395,19:0.316507):0.311752,20:0.492740):0.242598):0.181044,15:0.786091):0.140525):0.146204):0.0672164):0.118542):0.0901957):0.0359328,2:0.199501);
 647: 1 -30992.14518 -31646.28061 (0:0.188197,1:0.199641,((2:0.205424,3:0.395333):0.081939,((4:0.202108,5:0.249173):0.205838,((6:0.363580,7:0.295914):0.0920586,(((((8:0.049931,9:0.042978):0.162833,10:0.279399):0.271951,11:0.662776):0.253968,(12:0.024462,13:0.036309):0.518032):0.115217,(((((14:1.467399,(21:0.576746,22:0.871146):0.215209):0.139266,23:0.872542):0.33128,(((((16:0.027185,17:0.023827):0.186317,18:0.095050):0.117518,19:0.340163):0.29435,20:0.644811):0.228475,((((24:0.036733,25:0.154025):0.254121,(26:0.580677,27:0.155649):0.0827248):0.201095,(28:0.828522,29:0.468514):0.243521):0.172529,(((30:0.379943,31:0.291080):0.177532,(32:0.691667,33:0.146210):0.0422882):0.0414886,34:0.194232):0.148717):0.282688):0.100067):0.0845296,(35:2.831050,((((((36:0.131246,37:0.183541):0.0506323,38:0.092145):0.476376,39:0.701219):0.157086,((41:0.422289,42:0.182062):0.0606191,43:0.067122):0.777893):0.293886,40:0.935349):0.220245,(((44:0.646752,(45:0.550366,46:1.715336):0.223182):0.155324,(47:0.831669,48:0.811601):0.352411):0.569462,(((49:0.026389,50:0.025521):0.0765596,51:0.094968):0.683228,52:1.090844):0.250312):0.226609):0.689911):0.109075):0.232932,15:0.696582):0.217582):0.163997):0.0573586):0.0791607):0.0577613);
 648: 1 -31970.40765 -31649.65754 (0:0.266041,1:0.182621,(2:0.198423,((3:0.382545,((((8:0.053173,9:0.060005):0.208188,10:0.330018):0.357228,11:0.537482):0.362333,((12:0.033043,13:0.017881):0.498486,((14:1.694263,(((((16:0.028870,17:0.032527):0.117113,18:0.132157):0.0758422,19:0.343528):0.321977,20:0.441810):0.238819,((((21:0.402945,22:0.806096):0.371817,23:0.813835):0.365735,(35:2.756785,((((((36:0.164412,37:0.205919):0.0450873,38:0.077537):0.526903,39:0.723907):0.271859,((41:0.285886,42:0.158208):0.0690724,43:0.083909):0.713489):0.348547,(((44:0.622228,(45:0.600330,46:1.887633):0.395558):0.393648,(47:1.371657,48:0.666857):0.367503):0.649892,(((49:0.038613,50:0.059855):0.0600694,51:0.117032):0.465883,52:1.146126):0.245831):0.230002):0.0840427,40:0.992332):0.674633):0.20195):0.124158,(((((24:0.038560,25:0.167048):0.234747,27:0.163377):0.0593729,26:0.411801):0.124586,(28:0.774161,29:0.526160):0.264764):0.150076,(((30:0.347062,31:0.240108):0.125112,32:0.772239):0.0800313,(33:0.186683,34:0.259807):0.0658619):0.177174):0.294893):0.0902738):0.212373):0.125614,15:0.658411):0.194248):0.171746):0.115249):0.0807151,((4:0.238985,5:0.428116):0.185014,(6:0.587437,7:0.521818):0.16125):0.0920296):0.121783):0.0668149);
 649: 1 -30333.49505 -31645.68466 (0:0.230432,1:0.171389,(2:0.136413,(3:0.334327,((((4:0.209504,5:0.446343):0.218045,6:0.497856):0.165569,7:0.537711):2.89794e-06,(((((8:0.077721,9:0.039004):0.156848,10:0.206735):0.349484,11:0.700030):0.262275,(12:0.022764,13:0.016739):0.45175):0.152956,((14:1.974785,((((((((16:0.034828,17:0.042990):0.183865,18:0.137817):0.0920155,19:0.333105):0.160414,20:0.641152):0.186392,(((((24:0.048802,25:0.163301):0.238067,27:0.167627):0.0589822,26:0.432122):0.209981,(28:0.894857,29:0.601694):0.167163):0.107302,(((30:0.342654,31:0.243321):0.116643,32:0.560969):0.0736148,(33:0.199714,34:0.340575):0.0361904):0.192642):0.353713):0.126194,(21:0.490627,(22:0.803136,23:0.663578):0.264992):0.585914):0.0894521,35:2.349028):0.0716388,((((((((36:0.112451,37:0.160203):0.0757405,38:0.040334):0.556429,39:0.659198):0.179228,((41:0.384697,42:0.142582):0.0197036,43:0.091742):0.797119):0.310764,40:0.911025):0.27841,((44:0.769198,(45:0.551202,46:2.104635):0.27962):0.26041,(47:0.861848,48:1.008719):0.374859):0.639239):0.17852,((49:0.027816,50:0.041493):0.0918223,51:0.068036):0.740103):0.261692,52:0.936294):0.889516):2.13549e-06):0.228554,15:0.590469):0.207836):0.161115):0.0864003):0.105828):0.129373);
 650: 3 -30766.94002 -31645.03936 (0:0.255838,1:0.162047,(2:0.141527,((3:0.325990,(4:0.237877,5:0.408306):0.186643):0.0402924,((6:0.441184,7:0.351881):0.143734,(((((8:0.057064,9:0.018976):0.103306,10:0.293862):0.310373,11:0.559400):0.239528,(12:0.018856,13:0.030413):0.649502):0.12086,((((((14:1.408351,(21:0.519647,22:0.884553):0.311129):0.413518,23:0.757227):0.167928,((((((((36:0.149827,37:0.161780):0.0704493,38:0.050207):0.575028,39:0.849586):0.189609,((41:0.378118,42:0.115461):0.0550864,43:0.054463):0.760117):0.260153,40:0.927640):0.213003,((44:0.615216,(45:0.624074,46:1.596324):0.302866):0.326084,(47:1.179043,48:1.112825):0.33543):0.502912):0.316632,((49:0.027511,50:0.029919):0.0683204,51:0.134131):0.608351):0.130007,52:0.974725):1.03134):0.148516,(((((24:0.032130,25:0.148239):0.254215,27:0.173865):0.0657309,26:0.495872):0.131791,(28:0.907949,29:0.558158):0.178957):0.142,(((30:0.317444,31:0.185774):0.202576,(33:0.193111,34:0.272576):0.102129):0.070221,32:0.638669):0.173388):0.185449):0.101737,(((((16:0.018544,17:0.041125):0.156922,18:0.102412):0.147851,19:0.274328):0.310675,20:0.491511):0.246463,35:2.952521):0.0570418):0.261916,15:0.493637):0.241744):0.173326):0.0891801):0.10098):0.0691411);
 651: 1 -30551.65768 -31655.9348 (0:0.202335,1:0.143237,(2:0.204747,(3:0.346273,((4:0.225342,5:0.343380):0.255333,((6:0.420385,7:0.378972):0.0736621,(((((8:0.046686,9:0.055341):0.246879,10:0.168613):0.551616,11:0.609290):0.218452,(12:0.018228,13:0.018873):0.452042):0.200912,(((((14:1.424295,22:0.719217):0.132913,21:0.440530):0.220507,23:0.994591):0.39398,(((((16:0.029452,17:0.036205):0.100264,18:0.106193):0.0875951,19:0.263408):0.26543,20:0.523851):0.264193,((((((24:0.075094,25:0.107375):0.192838,27:0.194786):0.0683813,26:0.437963):0.220853,((((30:0.326255,31:0.270048):0.133111,32:0.589989):0.181556,33:0.145107):0.0884409,34:0.197614):0.303534):0.0528595,(28:0.689822,29:0.553837):0.136627):0.0623174,35:2.402198):0.306936):0.0743657):0.156705,(15:0.391869,(((((((36:0.161076,37:0.160904):0.0724936,38:0.061437):0.390323,39:0.735332):0.213471,40:1.028863):0.231888,((41:0.359590,42:0.155667):0.0474322,43:0.051804):0.693367):0.345081,((44:0.762879,(45:0.636018,46:1.458206):0.229487):0.117915,(47:0.977321,48:0.715331):0.391575):0.37355):0.19935,(((49:0.034646,50:0.044856):0.0569251,51:0.130557):0.744181,52:1.071564):0.3349):0.621897):0.191824):0.151106):0.240317):0.0381417):0.0430461):0.080869):0.0638936);
 652: 2 -31576.01161 -31642.41091 (0:0.218151,((1:0.165200,3:0.334655):0.0462711,(((4:0.173963,5:0.348093):0.256747,(6:0.481337,7:0.379069):0.0975166):0.0994999,(((((8:0.049003,9:0.049386):0.190162,10:0.245697):0.345635,11:0.518774):0.270595,(12:0.020173,13:0.031542):0.473742):0.0671631,(((((14:1.334295,(21:0.544407,22:0.829825):0.260836):0.119715,23:0.759063):0.314554,((((((24:0.056634,25:0.125526):0.184732,27:0.180585):0.0793609,26:0.343673):0.217215,(28:0.879030,29:0.464569):0.167957):0.197026,((((30:0.403359,31:0.210736):0.145992,32:0.498750):0.0998077,33:0.158829):0.0547797,34:0.213330):0.166709):0.20501,((((((36:0.173428,37:0.172392):0.0864201,38:0.053236):0.485305,39:0.836009):0.17539,((41:0.387527,42:0.193403):0.0529042,43:0.073866):0.825392):0.487535,40:0.857046):0.134,(((44:0.493913,(45:0.602932,46:1.304581):0.359856):0.284406,(47:0.829321,48:1.000852):0.410066):0.791671,(((49:0.018548,50:0.033301):0.0575849,51:0.109436):0.614096,52:1.020084):0.0694066):0.168882):0.920086):0.0325092):0.185833,((((16:0.018699,17:0.036209):0.159772,18:0.122744):0.136644,19:0.258169):0.433311,(20:0.267571,35:2.328369):0.231732):0.255432):0.21941,15:0.739600):0.203476):0.140713):0.0602019):0.0327818,2:0.132659);
 653: 1 -32161.90338 -31643.36964 (0:0.204703,(1:0.134581,(((4:0.154408,5:0.463823):0.248657,(6:0.363777,7:0.339411):0.226442):0.0488781,(((((8:0.054348,9:0.032808):0.275012,10:0.165975):0.219056,11:0.703421):0.2355,(12:0.068796,13:0.000002):0.557144):0.311381,((((14:1.598368,((21:0.394779,22:0.947047):0.212387,23:0.883757):0.107102):0.323017,(((((((24:0.049763,25:0.157585):0.219475,27:0.222580):0.0751399,26:0.374348):0.207817,(28:1.059122,29:0.549441):0.175488):0.200306,((((30:0.308047,31:0.252224):0.135858,32:0.523317):0.11373,33:0.086063):0.108948,34:0.310946):0.129955):0.243515,35:3.038071):0.139519,((((((36:0.214354,37:0.139454):0.0343645,38:0.089609):0.545412,39:0.872579):0.146994,((41:0.388595,42:0.178346):0.0517227,43:0.040219):0.886497):0.323306,40:0.667858):0.277609,(((44:0.564371,(45:0.647979,46:1.492461):0.443105):0.390626,(47:0.810989,48:0.677415):0.258864):0.838196,(((49:0.027381,50:0.032024):0.13713,51:0.046564):0.668844,52:1.064033):0.171581):0.21942):0.819916):2.16368e-06):0.203092,((((16:0.053832,17:0.029962):0.130572,18:0.144822):0.180879,19:0.212712):0.320723,20:0.555679):0.279567):0.36943,15:0.671067):0.318863):0.208643):0.0484105):0.0470447,(2:0.105811,3:0.502561):0.0939695);
 654: 1 -31733.07762 -31659.71424 (0:0.266927,1:0.154618,(2:0.207754,(3:0.273126,((((4:0.211288,5:0.384317):0.282444,6:0.435637):0.122513,7:0.468072):0.0667353,((((8:0.041058,9:0.045643):0.143907,10:0.236161):0.364435,11:0.777400):0.261239,((12:0.027057,13:0.014474):0.482141,(((((14:1.641100,(((((24:0.063183,25:0.146052):0.203665,27:0.151105):0.0514295,26:0.433925):0.208562,(28:0.849876,29:0.461106):0.107225):0.128577,((((30:0.321682,31:0.280486):0.140917,32:0.492261):0.101404,33:0.120746):0.128615,34:0.215551):0.243204):0.233064):0.129584,((((16:0.009550,17:0.032623):0.107036,18:0.133829):0.0516157,19:0.381465):0.401865,20:0.594675):0.348675):0.187826,((21:0.521386,22:0.733251):0.320164,23:0.636871):0.540882):0.115603,(35:2.850252,(((((((36:0.181300,37:0.156066):0.0523428,38:0.034352):0.450576,39:0.694318):0.334461,((41:0.327161,42:0.152837):0.0409419,43:0.080631):0.754438):0.495545,40:0.840195):0.361998,(((49:0.016351,50:0.036526):0.0516432,51:0.116099):0.597248,52:1.154608):0.168368):0.222621,(((44:0.570437,(45:0.439932,46:2.093637):0.729363):0.651754,48:0.815254):0.410838,47:0.864012):0.578796):0.254364):0.401594):0.156691,15:0.463306):0.30086):0.287042):0.0688903):0.139348):0.0932029):0.0974516);
 655: 2 -30010.2132 -31665.73989 (0:0.186150,(1:0.174939,((4:0.214528,5:0.438426):0.290357,(6:0.441212,7:0.395161):0.147472):0.0621856):0.0516397,(2:0.130274,((3:0.300271,(((12:0.050648,13:0.007445):0.262508,35:2.599717):0.259437,(((((14:1.587857,21:0.545326):0.111285,(22:0.995749,23:0.732423):0.235559):0.490614,(((((16:0.025645,17:0.021697):0.160405,18:0.106846):0.139987,19:0.345167):0.302106,20:0.602551):0.144238,(((((24:0.058894,25:0.130677):0.204432,26:0.457243):0.0630971,27:0.137581):0.240827,(28:0.878227,29:0.612597):0.234782):0.240627,(((30:0.250735,31:0.262229):0.157765,32:0.491470):0.114879,(33:0.206113,34:0.281519):0.0644535):0.15413):0.24923):0.126001):0.176359,((((((((36:0.138952,37:0.175978):0.0713577,38:0.091088):0.360605,39:0.956809):0.476441,((41:0.441239,42:0.142412):0.0814349,43:0.069716):0.590353):0.262292,40:0.987772):0.198802,((44:1.027196,(45:0.790916,46:1.597724):0.196927):0.29358,(47:0.764443,48:0.854040):0.348843):0.366799):0.546453,((49:0.029609,50:0.040790):0.0668679,51:0.109506):0.568806):0.212659,52:0.951462):0.649156):0.226862,15:0.476943):0.320543):0.159189):0.0409652,(((8:0.047724,9:0.034633):0.167309,11:0.880562):0.13055,10:0.119270):0.600834):0.0869478):0.0685629);
 656: 2 -32059.64072 -31660.1397 (0:0.190178,1:0.214432,((2:0.214474,3:0.373435):0.0842561,((4:0.225119,5:0.388488):0.31207,((6:0.425103,7:0.433183):0.101429,(((((8:0.051095,9:0.023247):0.139701,11:0.765973):0.243096,10:0.203760):0.409203,(12:0.019787,13:0.019676):0.495399):0.198161,((((((14:1.963623,(21:0.533852,22:0.838804):0.257672):0.0851542,23:0.875737):0.414373,(35:2.495686,((((((((36:0.137112,37:0.191211):0.0461526,38:0.080971):0.457387,39:0.705041):0.314324,((41:0.336737,42:0.167923):0.0603187,43:0.063421):0.61409):0.363079,((44:0.648537,(45:0.588570,46:1.671082):0.289967):0.396804,(47:1.156670,48:0.896641):0.279056):0.603117):0.211506,40:1.020697):0.299182,((49:0.031761,50:0.033538):0.0734008,51:0.057470):0.770084):0.19255,52:1.041469):0.371214):0.521171):0.0610367,(((((24:0.058242,25:0.129856):0.246321,26:0.369798):0.0686638,27:0.160456):0.185984,(28:0.895493,29:0.495436):0.147717):0.181164,(((30:0.288745,31:0.341419):0.132624,32:0.545407):0.103262,(33:0.260679,34:0.237804):0.0799432):0.119464):0.329242):0.144503,((((16:0.025559,17:0.005046):0.19954,18:0.113320):0.147558,19:0.216569):0.332033,20:0.342092):0.357892):0.226114,15:0.741369):0.185753):0.164786):0.116006):0.065454):0.0323057);
 657: 2 -31454.97199 -31654.44282 (0:0.271728,(1:0.157425,2:0.182248):0.0350501,(3:0.467699,((4:0.207631,5:0.393864):0.260833,((6:0.460847,7:0.455725):0.098286,(((((8:0.088007,9:0.023542):0.243411,10:0.226106):0.390788,11:0.620653):0.127744,(12:0.014099,13:0.021497):0.563853):0.117406,((((14:1.466149,(((21:0.659648,22:0.872341):0.232257,23:0.786515):0.342954,(35:1.866156,((((((((36:0.191374,37:0.129705):0.0403973,38:0.072221):0.445446,39:0.657727):0.387085,((41:0.367334,42:0.129050):0.0700625,43:0.065917):0.54296):0.189195,40:1.111008):0.266461,(((44:0.478581,45:0.762926):0.221181,46:1.485792):0.383485,(47:1.073636,48:0.745634):0.190295):0.207161):0.282383,((49:0.029478,50:0.021746):0.0468316,51:0.120724):0.621803):0.265487,52:0.982560):0.496508):0.528055):0.159487):0.164954,(((((24:0.065566,25:0.196066):0.225004,27:0.176601):0.0880002,26:0.430125):0.236863,(28:0.790648,29:0.414338):0.202332):0.184183,((((30:0.308746,31:0.229979):0.0937945,32:0.605515):0.0831537,33:0.167985):0.0989381,34:0.203647):0.185458):0.234644):0.193517,((((16:0.040116,17:0.025728):0.108315,18:0.112875):0.17861,19:0.242591):0.290002,20:0.544240):0.288924):0.241609,15:0.640787):0.227657):0.152001):0.0988963):0.049939):0.0617631);
 658: 1 -30989.50947 -31645.9319 (0:0.120747,1:0.202614,(2:0.261404,((3:0.341556,(((((8:0.076788,9:0.039394):0.239828,10:0.255635):0.262236,11:0.572048):0.279296,(12:0.021792,13:0.022431):0.68331):0.18915,((((14:1.614767,((21:0.471060,22:0.918831):0.254687,23:0.784128):0.192263):0.271762,(((((((24:0.083184,25:0.159924):0.211304,26:0.399146):0.0712015,27:0.177036):0.253702,(28:0.850143,29:0.605655):0.146305):0.185295,((((30:0.371763,31:0.337215):0.241068,32:0.577144):0.12909,33:0.158047):0.0827403,34:0.227590):0.123465):0.13438,35:2.202055):0.130589,(((((((36:0.229785,37:0.135888):0.0468651,38:0.065173):0.501116,39:0.628394):0.119685,(41:0.227413,(42:0.113063,43:0.100188):0.120395):0.675142):0.322804,40:0.833702):0.22356,(((49:0.017126,50:0.032856):0.102894,51:0.077884):0.509226,52:1.262555):0.344112):0.103423,(((44:0.553841,46:1.484050):0.17156,45:0.872243):0.44371,(47:0.934318,48:0.973039):0.165923):0.324418):1.09818):0.0279187):0.143731,((((16:0.015898,17:0.032719):0.14455,18:0.131480):0.0683755,19:0.409169):0.378353,20:0.557583):0.332028):0.291421,15:0.821681):0.258836):0.114871):0.0521606,((4:0.213948,5:0.445268):0.293264,(6:0.486698,7:0.507502):0.164327):0.0943053):0.0367181):0.042741);
 659: 1 -31799.57885 -31659.62699 (0:0.262386,(1:0.187051,((4:0.246373,5:0.467017):0.247854,((6:0.332816,7:0.400470):0.205476,(((((8:0.039985,9:0.045799):0.191823,11:0.815478):0.219939,10:0.134410):0.318144,(12:0.039704,13:0.016213):0.540327):0.165346,((((((14:1.869893,(21:0.479793,22:0.776919):0.178495):0.0798417,23:0.725440):0.45744,35:2.956361):0.0681734,(((((16:0.029660,17:0.018401):0.175091,18:0.096989):0.122144,19:0.255598):0.290851,20:0.416877):0.274936,(((((24:0.039101,25:0.128783):0.201836,27:0.211283):0.0822098,26:0.349125):0.171034,(28:0.792686,29:0.436575):0.251844):0.17614,((((30:0.339541,31:0.228557):0.189869,32:0.391727):0.108185,33:0.193877):0.126874,34:0.239308):0.208412):0.236971):0.190844):0.0818553,(((((((36:0.153400,37:0.217869):0.0635455,38:0.053438):0.439282,39:0.820321):0.289016,40:0.915683):0.196043,((41:0.352307,42:0.184891):0.0727413,43:0.060253):0.696079):0.256327,((44:0.712166,(45:0.618742,46:1.754670):0.26078):0.27741,(47:1.234900,48:0.927984):0.311687):0.603736):0.258504,(((49:0.016725,50:0.050954):0.073603,51:0.130949):0.637538,52:0.913289):0.160746):0.724959):0.293293,15:0.678508):0.301361):0.1255):0.104467):0.0840471):0.0363988,(2:0.131481,3:0.373080):0.0399911);
 660: 1 -31154.52328 -31648.25824 (0:0.234143,1:0.120807,((2:0.143834,3:0.371950):0.0960761,(((4:0.171363,5:0.318414):0.230632,(6:0.392102,7:0.298705):0.188098):0.0992285,((((8:0.051694,9:0.046811):0.15618,10:0.240561):0.337437,11:0.782160):0.317649,(((12:0.036538,13:0.017918):0.223278,35:2.514349):0.211945,(((((14:1.354766,22:0.487778):0.157879,21:0.642743):0.171095,23:1.097089):0.218741,(((((16:0.037896,17:0.017049):0.122373,18:0.084179):0.207647,19:0.252191):0.237586,20:0.458233):0.237552,(((((24:0.022691,25:0.182780):0.291484,27:0.149949):0.0436619,26:0.378109):0.234376,(28:0.959098,29:0.481083):0.204274):0.203279,((((30:0.279632,31:0.277673):0.0827552,32:0.720974):0.100377,33:0.197538):0.093834,34:0.216847):0.0884924):0.354681):0.170357):0.342352,(15:0.385277,((((((((36:0.121557,37:0.183205):0.0698094,38:0.076373):0.464338,39:0.614292):0.319085,((41:0.335482,42:0.169922):0.0977436,43:0.037262):0.588654):0.342683,((44:0.674109,(45:0.638494,46:1.734272):0.308948):0.500187,(47:0.999586,48:0.869491):0.458868):0.470639):0.239282,40:1.106068):0.349582,((49:0.013868,50:0.093706):0.134633,51:0.040495):0.547014):0.355015,52:0.788274):0.812177):0.273803):0.117807):0.144671):0.0782019):0.082434):0.105852);
 661: 1 -32054.12112 -31653.72433 (0:0.237740,1:0.142658,((2:0.148548,((3:0.281507,6:0.688226):0.0546708,((7:0.518796,((((8:0.069943,9:0.035218):0.219081,10:0.274769):0.215593,11:0.568304):0.246836,(12:0.049330,13:0.009447):0.627558):0.137101):0.0999365,((14:1.597112,((((((16:0.019264,17:0.009220):0.159894,18:0.147699):0.162268,19:0.304729):0.26602,20:0.583798):0.136866,(((((24:0.044759,25:0.179885):0.212497,27:0.188414):0.0572127,26:0.452562):0.186283,(28:0.591655,29:0.511494):0.16432):0.139155,((((30:0.304536,31:0.260426):0.108728,32:0.569133):0.0813288,(33:0.218248,34:0.311623):0.0804502):2.45436e-06,35:2.345100):0.210981):0.361188):0.158738,((21:0.507354,22:0.649474):0.210109,23:0.700507):0.558184):0.127432):0.122219,(15:0.431403,((((((((36:0.135258,38:0.067441):0.0424952,37:0.148954):0.505754,39:0.666936):0.304605,40:1.108432):0.166728,((41:0.346072,43:0.066673):0.0406802,42:0.122067):0.673814):0.246883,((44:0.622314,(45:0.544982,46:1.469512):0.272025):0.402709,(47:1.105085,48:0.781257):0.175667):0.31466):0.257928,((49:0.039240,50:0.058450):0.132861,51:0.038129):0.633239):0.198558,52:0.907413):0.75566):0.265589):0.348584):0.0459575):0.152407):0.0821073,(4:0.160074,5:0.385810):0.308472):0.0355805);
 662: 1 -31977.20178 -31648.33175 (0:0.227193,(1:0.182309,2:0.173506):0.0464171,(3:0.343750,((4:0.175158,5:0.332799):0.343395,((6:0.515979,7:0.393340):0.161335,(((((8:0.049444,9:0.038324):0.261714,10:0.155991):0.399382,11:0.538686):0.320537,(12:0.039823,13:0.021524):0.452784):0.158841,(((((((14:1.869043,21:0.402133):0.117371,22:0.830295):0.502057,23:0.645769):0.25221,(35:2.039359,((((((((36:0.120931,37:0.172516):0.0837579,38:0.047647):0.468952,39:0.790219):0.339301,((41:0.337526,43:0.098957):0.0589888,42:0.105099):0.67791):0.212533,40:0.721441):0.28547,((44:0.607242,(45:0.693604,46:1.548153):0.323371):0.314605,(47:0.852418,48:0.865925):0.561768):0.239428):0.321509,((49:0.018067,50:0.049245):0.117347,51:0.148143):0.595629):0.113083,52:1.203356):0.476078):0.526382):0.265401,((((24:0.074166,25:0.111197):0.228611,27:0.208214):0.153607,26:0.410817):0.148422,((28:0.809077,29:0.543693):0.140088,((((30:0.266221,31:0.322308):0.174102,32:0.705928):0.194574,33:0.186303):0.0920375,34:0.214310):0.210103):0.110825):0.245208):0.288285,((((16:0.021736,17:0.029358):0.0763196,18:0.143424):0.221702,19:0.270900):0.274471,20:0.480208):0.216778):0.397519,15:0.717060):0.211925):0.172507):0.0917247):0.0666834):0.103773);
 663: 1 -32502.06938 -31664.538 (0:0.214914,(1:0.159547,2:0.233593):0.0697636,(3:0.444654,((4:0.215648,5:0.408776):0.246505,((6:0.495096,7:0.453651):0.219222,(((((8:0.039310,9:0.046588):0.197865,10:0.261205):0.255033,11:0.611436):0.374421,(12:0.045072,13:0.022588):0.490447):0.206119,(((((14:1.211103,((21:0.486739,22:0.823015):0.228226,23:0.737598):0.340599):0.228036,(35:2.520600,(((((((36:0.112256,37:0.182330):0.0970117,38:0.056827):0.609039,39:0.870804):0.263314,((41:0.290297,43:0.102667):0.0644226,42:0.137447):0.709241):0.1785,40:0.953247):0.297645,((44:0.755909,(45:0.885894,46:1.419940):0.0856441):0.512743,(47:0.853102,48:1.117469):0.56262):0.332807):0.300554,(((49:0.023319,50:0.047002):0.132912,51:0.090624):0.473741,52:1.183143):0.255721):0.689552):0.143266):0.206312,(((((24:0.033140,25:0.184480):0.263872,27:0.227249):0.120224,26:0.491358):0.141886,(28:0.965918,29:0.536148):0.162907):0.179704,(((30:0.319800,31:0.297262):0.101172,32:0.578763):0.133951,(33:0.231163,34:0.327158):0.0632804):0.223394):0.35239):0.273279,((((16:0.006162,17:0.033522):0.175465,18:0.105232):0.209699,19:0.226201):0.425355,20:0.443300):0.125544):0.379877,15:0.671850):0.236173):0.118204):0.0834293):0.0763081):0.106331);
 664: 1 -31664.69543 -31648.50379 (0:0.141207,((1:0.187566,(4:0.191433,5:0.395159):0.301523):0.0493534,((6:0.315733,7:0.518634):0.077595,(((((8:0.066639,9:0.028894):0.315131,10:0.204370):0.199036,11:0.635443):0.231043,(12:0.014903,13:0.033350):0.689146):0.209417,(((((((14:1.624071,(21:0.603329,22:0.737296):0.128508):0.249564,23:0.890652):0.15444,(((((((36:0.162140,38:0.126069):0.0471511,37:0.139967):0.451665,39:0.898293):0.155846,((41:0.420766,42:0.162798):0.0520515,43:0.050262):0.903274):0.361526,40:0.978053):0.131405,((44:0.453376,(45:0.861393,46:1.605556):0.292884):0.27833,(47:0.895028,48:0.799845):0.441882):0.761394):0.288018,(((49:0.022230,50:0.035692):0.0737392,51:0.095554):0.769568,52:1.138260):0.136639):0.819619):0.196727,(((((24:0.004387,25:0.184140):0.263608,27:0.228104):0.0662648,26:0.375741):0.202632,(28:0.880061,29:0.524020):0.16413):0.137026,(((30:0.377537,31:0.322252):0.178741,(32:0.710759,33:0.111276):0.0693807):0.107855,34:0.300530):0.190951):0.277798):0.132513,((((16:0.040010,17:0.039699):0.158232,18:0.114665):0.147131,19:0.235074):0.201232,20:0.521234):0.328625):0.106087,35:2.818989):0.113458,15:0.776042):0.270953):0.253019):0.0507161):0.0597767,(2:0.218577,3:0.352429):0.0902369);
 665: 2 -31578.94861 -31643.27877 (0:0.228645,1:0.113445,(2:0.204844,(3:0.277631,((((4:0.161416,5:0.325797):0.158958,6:0.492750):0.133334,7:0.634823):0.0276579,(((((8:0.068146,9:0.057944):0.18632,10:0.177148):0.299963,11:0.774112):0.246372,(12:0.037197,13:0.017022):0.509475):0.115676,(((((((14:1.502545,22:0.513114):0.231372,23:0.797539):0.162183,21:0.705743):0.344924,(((((((36:0.114758,37:0.167930):0.0542412,38:0.064788):0.498258,39:0.575380):0.296538,40:1.189578):0.201118,(41:0.234836,(42:0.136829,43:0.108227):0.11176):0.4957):0.320773,(((44:0.697370,46:1.733992):0.13106,45:0.813470):0.415883,(47:1.128833,48:0.808333):0.528618):0.289628):0.222314,(((49:0.015442,50:0.038857):0.0528874,51:0.121940):0.635313,52:1.056338):0.33402):0.912832):0.337037,(((((24:0.069591,25:0.115870):0.204026,26:0.410125):0.0659416,27:0.172417):0.251447,(28:0.700751,29:0.419334):0.316353):0.223405,((((30:0.345737,31:0.205825):0.120768,32:0.571091):0.10423,33:0.148353):0.099416,34:0.215323):0.0671927):0.323264):0.168409,((((16:0.025557,17:0.031396):0.1654,18:0.124852):0.118781,19:0.257927):0.352247,(20:0.132047,35:2.311840):0.256179):0.245811):0.367821,15:0.537663):0.165615):0.0886294):0.101744):0.0855879):0.0913282);
 666: 1 -30452.93688 -31654.31964 (0:0.239162,(1:0.117904,2:0.226790):0.0390353,((3:0.337767,((6:0.320634,7:0.405461):0.0871882,(((((8:0.052170,9:0.035390):0.160184,10:0.323655):0.316822,11:0.462197):0.198321,(12:0.028650,13:0.048658):0.545723):0.138556,((((14:1.371669,((((21:0.379216,22:0.560958):0.2883,23:0.390425):0.485135,((((((36:0.139373,37:0.123241):0.0791187,38:0.017532):0.499777,39:0.808265):0.134983,((41:0.351670,42:0.157645):0.0508921,43:0.066140):0.778322):0.3932,40:0.699251):0.296299,(((44:0.579872,(45:0.643495,46:1.379471):0.145422):0.320761,(47:0.876157,48:1.133707):0.211346):0.486258,(((49:0.040800,50:0.038806):0.0813595,51:0.116974):0.519248,52:0.978447):0.20498):0.191589):0.79141):0.121932,35:2.537895):0.0676709):0.0849066,(((((24:0.053243,25:0.129182):0.117273,26:0.462031):0.109244,27:0.155483):0.283902,(28:0.653890,29:0.445641):0.226414):0.1517,(((30:0.244222,31:0.202193):0.13215,32:0.517411):0.113926,(33:0.116535,34:0.347018):0.0665542):0.173802):0.24373):0.106019,((((16:0.010981,17:0.067254):0.0634883,18:0.098080):0.104386,19:0.343066):0.232734,20:0.610595):0.235347):0.167091,15:0.796797):0.150273):0.176522):0.0736731):0.0741328,(4:0.160773,5:0.321431):0.208923):0.0509951);
 667: 1 -32261.51378 -31649.47949 (0:0.168121,1:0.249253,((2:0.216736,3:0.384181):0.0816332,((4:0.243655,5:0.377143):0.256859,((6:0.394314,7:0.371670):0.0437061,(((((8:0.069827,9:0.056558):0.260173,10:0.204408):0.224172,11:0.602189):0.270226,(12:0.018168,13:0.024342):0.495683):0.188268,(((((((14:1.691537,(21:0.699788,22:0.809403):0.173038):0.12289,23:0.719708):0.388506,(((((((36:0.164110,38:0.092042):0.0531179,37:0.108175):0.527644,39:0.801460):0.233856,((41:0.319202,42:0.170463):0.0776334,43:0.032567):0.867619):0.33512,40:0.859749):0.316427,(((49:0.029415,50:0.029773):0.0336422,51:0.097081):0.609217,52:1.056233):0.220361):0.0941179,((44:0.532637,(47:1.001350,48:0.711396):0.462085):0.133146,(45:0.779017,46:1.348788):0.0893894):0.929705):0.60388):0.129928,(((((24:0.049156,25:0.120031):0.224475,27:0.216201):0.102045,26:0.296176):0.238014,(28:0.767335,29:0.548440):0.167337):0.153435,((((30:0.287324,31:0.271639):0.1692,32:0.579414):0.110942,33:0.134426):0.109437,34:0.278046):0.0969864):0.23335):0.15336,35:2.308355):0.131252,((((16:0.049261,17:0.034250):0.0890571,18:0.098016):0.131026,19:0.261202):0.322568,20:0.411978):0.192442):0.196736,15:0.622002):0.193986):0.112555):0.0275002):0.0932963):0.0590225);
 668: 1 -30906.82062 -31652.13989 (0:0.222090,1:0.195724,((2:0.245911,3:0.354581):0.101178,((4:0.177682,5:0.367779):0.263187,((6:0.450948,7:0.362595):0.113059,(((((8:0.072100,9:0.048070):0.228909,10:0.166165):0.341184,11:0.463211):0.244647,(12:0.027222,13:0.020210):0.524163):0.132884,((((14:1.310980,(21:0.587183,(22:0.795080,23:0.771839):0.161365):0.275818):0.249969,(35:2.257107,((((((((36:0.149179,37:0.118887):0.0902743,38:0.026960):0.569589,39:0.701378):0.191029,((41:0.284529,43:0.108598):0.0397372,42:0.110145):0.700934):0.40104,((44:0.455370,(45:0.950850,46:1.327402):0.333109):0.315302,(47:0.874894,48:0.795269):0.292033):0.394473):0.304024,40:0.886702):0.279934,((49:0.032208,50:0.036006):0.0805592,51:0.081132):0.654121):0.246864,52:0.893057):0.358628):0.380438):0.109812,(((((16:0.020581,17:0.027772):0.142935,18:0.125940):0.118676,19:0.254364):0.294145,20:0.520507):0.23517,((((((24:0.056370,25:0.096688):0.223233,26:0.450991):0.0740834,27:0.112388):0.139292,(28:0.954319,29:0.421457):0.241906):0.171327,32:0.592988):0.0736895,((30:0.315920,31:0.271397):0.230725,(33:0.157349,34:0.253467):0.072458):0.0548617):0.391036):0.157418):0.207392,15:0.697014):0.240551):0.0211691):0.0628961):0.0873737):0.0476479);
 669: 1 -31213.01021 -31670.86897 (0:0.225241,1:0.186107,(2:0.179418,(3:0.357859,((((4:0.167148,5:0.252020):0.240655,6:0.351258):0.080696,7:0.357822):0.119049,((((8:0.050375,9:0.064650):0.219111,10:0.237020):0.321915,11:0.533757):0.38071,((12:0.013044,13:0.014278):0.583707,(((((((14:1.245444,35:3.527889):2.6856e-06,(21:0.699841,22:0.635853):0.244459):0.0572186,23:0.859018):0.126428,(((((((36:0.127699,37:0.180106):0.045965,38:0.092541):0.664185,39:0.758883):0.266224,(((41:0.320367,42:0.131883):0.039759,43:0.099421):0.330142,(((44:0.375466,(45:0.658913,46:1.741355):0.325022):0.706225,48:0.756411):0.172645,47:0.944047):0.644637):0.452218):0.279677,40:0.886805):0.491275,((49:0.017136,50:0.051630):0.0815066,51:0.112086):0.608122):0.167207,52:1.204442):0.624321):0.358893,(((((24:0.093854,25:0.188950):0.295524,27:0.205879):0.0684641,26:0.421231):0.249362,(28:0.832705,29:0.427242):0.244112):0.12691,((((30:0.325784,31:0.250668):0.120428,32:0.521205):0.162645,33:0.089402):0.0774377,34:0.261586):0.2058):0.343919):0.0919039,((((16:0.024040,17:0.038801):0.138913,18:0.130859):0.163618,19:0.297963):0.356912,20:0.542918):0.208774):0.291853,15:0.702854):0.167332):0.155644):0.0397981):0.0575366):0.0677868):0.092148);
 670: 1 -30707.14085 -31653.2954 (0:0.133085,((1:0.093551,((4:0.209191,5:0.413949):0.271451,((6:0.446165,7:0.361744):0.0765604,(((((8:0.077242,9:0.036937):0.277308,10:0.190169):0.268036,11:0.606627):0.190499,(12:0.016883,13:0.018928):0.658098):0.155687,((((((14:1.530016,(21:0.604634,22:0.632338):0.103407):0.23568,23:0.831590):0.0827583,((((((((36:0.115152,37:0.154346):0.0535126,38:0.052772):0.431236,39:0.713359):0.202017,((41:0.359526,43:0.070356):0.0764438,42:0.117452):0.743002):0.207234,40:0.957499):0.234418,((44:0.608901,(45:0.798725,46:1.405811):0.148197):0.117415,(47:0.937247,48:0.726724):0.585898):0.249704):0.365562,((49:0.016522,50:0.041219):0.0620295,51:0.122855):0.714182):0.0935543,52:1.001870):0.62604):0.100974,35:2.169416):0.0743332,(((((16:0.028384,17:0.020769):0.170144,18:0.131550):0.183613,19:0.284142):0.398675,(((((24:0.075914,25:0.160817):0.168948,27:0.255476):0.123452,26:0.443220):0.33787,(28:0.806840,29:0.438805):0.223442):0.0844337,(((30:0.372409,31:0.269015):0.226098,(32:0.708198,33:0.132612):0.0948988):0.0667143,34:0.222425):0.189847):0.454332):0.162761,20:0.574364):0.159478):0.269567,15:0.642936):0.39289):0.102462):0.0884467):0.134903):0.0870502,3:0.350798):0.0459419,2:0.214535);
 671: 2 -30121.23234 -31650.33374 (0:0.213366,1:0.201534,((2:0.148058,3:0.372853):0.0755089,((4:0.157276,5:0.467822):0.242207,((6:0.416875,7:0.416578):0.154643,(((((8:0.047521,9:0.068442):0.262975,10:0.162468):0.407216,11:0.623061):0.222426,(12:0.018651,13:0.017966):0.397905):0.135781,((((((14:1.458525,(21:0.511715,22:0.686409):0.134467):0.192797,23:0.685861):0.387579,(((((16:0.029841,17:0.022222):0.142952,18:0.112811):0.139167,19:0.186333):0.269745,20:0.362320):0.254693,(((((24:0.051882,25:0.113787):0.157585,27:0.177697):0.073524,26:0.348494):0.166255,((((30:0.274366,31:0.212339):0.155114,32:0.512306):0.08248,33:0.162611):0.0852563,34:0.211649):0.244987):0.0820607,(28:0.656378,29:0.500829):0.0893817):0.280956):0.117016):0.0951707,35:2.578507):0.0542607,(((((((36:0.100613,37:0.125632):0.0616686,38:0.059756):0.423219,39:0.486042):0.272876,40:0.857482):0.255778,((41:0.336216,42:0.178004):0.0842428,43:0.058873):0.58411):0.264215,((44:0.629579,(45:0.862826,46:1.172709):0.19772):0.345928,(47:0.848077,48:0.811870):0.314948):0.305699):0.160613,(((49:0.033115,50:0.035136):0.0765871,51:0.101301):0.584903,52:0.865483):0.1698):0.794681):0.1281,15:0.456260):0.230116):0.150151):0.0891366):0.0861972):0.0857739);
 672: 1 -31891.71651 -31644.29842 (0:0.300302,(1:0.144364,(((4:0.248641,5:0.347720):0.304575,(6:0.580219,7:0.470581):0.141462):0.0768087,(((8:0.040091,9:0.049561):0.311114,10:0.154133):0.52308,(11:0.681271,((12:0.041485,13:0.030692):0.482484,(((((((14:1.385156,22:0.811219):0.139969,21:0.619594):0.123513,23:0.828816):0.420004,((((((((36:0.140296,37:0.170011):0.0787733,38:0.035822):0.522846,39:0.830142):0.42357,(41:0.275825,(42:0.121326,43:0.086827):0.0765798):0.840436):0.386546,40:0.621466):0.458696,((44:0.662645,(45:0.646536,46:1.704846):0.301397):0.494384,(47:0.841208,48:1.115967):0.297189):0.759048):0.322873,((49:0.006146,50:0.026558):0.107705,51:0.080294):0.377773):0.154754,52:0.926049):0.961012):0.158224,(((((24:0.067198,25:0.230859):0.231285,27:0.149984):0.0624291,26:0.506693):0.304616,(28:0.985562,29:0.394541):0.178393):0.18959,((((30:0.255511,31:0.357106):0.159581,32:0.615679):0.155022,33:0.132906):0.130477,34:0.285153):0.129039):0.328173):0.136817,((((16:0.014438,17:0.044962):0.114708,18:0.115835):0.125927,19:0.245216):0.31636,(20:0.195418,35:2.816806):0.215889):0.235452):0.245071,15:0.853127):0.221825):0.172769):0.119272):0.151943):0.0599605):0.103492,(2:0.209609,3:0.396568):0.171631);
 673: 1 -31730.17052 -31665.38024 (0:0.289246,1:0.125718,((2:0.170819,(3:0.308717,(6:0.542578,((7:0.348904,((((8:0.079238,9:0.019080):0.102938,11:0.761099):0.148482,10:0.167902):0.347674,(12:0.012994,13:0.050719):0.682341):0.112106):0.046531,((((14:1.632497,((21:0.611996,22:0.646755):0.324998,23:0.744495):0.152089):0.249004,(((((16:0.032367,17:0.024546):0.21183,18:0.128556):0.164838,19:0.298098):0.202515,20:0.466874):0.250275,(((((24:0.050447,25:0.122201):0.188799,27:0.169471):0.0925701,26:0.508055):0.132344,(28:0.908272,29:0.556416):0.124846):0.114822,((((30:0.377104,31:0.221128):0.178451,32:0.501862):0.129165,33:0.160327):0.0831633,34:0.269084):0.128838):0.292132):0.138957):0.0672051,35:1.983691):0.173609,(15:0.602415,(((((((36:0.215473,37:0.174025):0.0711311,38:0.063330):0.430104,39:0.821066):0.202639,((41:0.464076,42:0.247252):0.0456211,43:0.078607):0.934432):0.339291,40:0.775688):0.178469,((44:0.634453,(47:0.829844,48:0.781185):0.401403):0.133077,(45:0.631499,46:1.673904):0.384165):0.599339):0.261489,(((49:0.037316,50:0.039683):0.092662,51:0.143752):0.611637,52:1.060551):0.240633):0.612179):0.210471):0.27944):0.099194):0.0698565):0.0615369):0.0451115,(4:0.297028,5:0.420585):0.267027):0.0647832);
 674: 1 -31213.57637 -31643.85038 (0:0.260501,1:0.154880,(2:0.167584,((3:0.319287,(((((8:0.064504,9:0.047821):0.210392,10:0.199376):0.290775,11:0.667583):0.342937,(12:0.026891,13:0.030240):0.674617):0.139492,(((((14:1.718184,((21:0.459870,22:0.760770):0.15956,23:0.938236):0.157647):0.270112,((((((((36:0.159855,37:0.148270):0.0336428,38:0.057408):0.370673,39:0.720310):0.381132,((41:0.383941,42:0.153670):0.0426749,43:0.067749):0.801593):0.155084,40:0.897267):0.171809,((44:0.623364,(45:0.588938,46:2.024435):0.261673):0.484694,(47:1.021499,48:0.622114):0.240752):0.321892):0.405737,((49:0.017449,50:0.058846):0.144854,51:0.105172):0.431722):0.22186,52:1.011323):0.853692):0.0841934,(((((24:0.042189,25:0.159305):0.248869,26:0.365937):0.0636887,27:0.137451):0.256355,(28:0.987551,29:0.513503):0.158808):0.211592,(((30:0.319408,31:0.258911):0.261562,(32:0.657579,33:0.094340):0.0564181):0.0712566,34:0.213691):0.0813022):0.261303):0.209801,((((16:0.021354,17:0.022414):0.0845664,18:0.105212):0.136291,19:0.266991):0.341304,(20:0.293724,35:2.487312):0.20177):0.200774):0.232179,15:0.607880):0.328996):0.0816181):0.0977432,(((4:0.157068,5:0.451064):0.190771,6:0.436316):0.112226,7:0.445677):0.0940648):0.0951766):0.0848466);
 675: 2 -31120.449 -31653.56144 (0:0.285101,1:0.171906,(2:0.154517,(3:0.301282,((4:0.219870,5:0.307962):0.356054,((6:0.421186,7:0.417508):0.160329,(((((8:0.055444,9:0.053096):0.236601,10:0.223609):0.380478,11:0.821758):0.167996,(12:0.013277,13:0.017697):0.59487):0.0894294,(((((((14:1.612991,(21:0.536850,22:0.696654):0.0969768):0.148025,23:0.892321):0.370223,(((((36:0.175864,37:0.161268):0.0749448,38:0.043496):0.486816,39:0.893758):0.279584,40:0.974769):0.155923,(((41:0.298453,(42:0.180626,43:0.105476):0.128122):0.621931,((44:0.794833,(45:0.387187,46:2.027945):0.35182):0.477237,(47:0.946707,48:0.663982):0.449367):0.53062):0.248122,(((49:0.040064,50:0.042944):0.0591216,51:0.173862):0.631321,52:0.941493):0.625611):0.270945):0.798359):0.133593,((((((24:0.077926,25:0.147929):0.171488,26:0.384201):0.0892063,27:0.154396):0.295422,32:0.671935):0.115209,(28:0.825329,29:0.567432):0.215345):0.0921028,(((30:0.335572,31:0.215081):0.289569,33:0.165873):0.0724302,34:0.290539):0.119276):0.265092):0.0626597,35:2.649574):0.0665437,((((16:0.054066,17:0.029665):0.092495,18:0.190378):0.0807703,19:0.309267):0.300339,20:0.524430):0.223648):0.280262,15:0.679633):0.256187):0.13588):0.0434602):0.0500778):0.106124):0.070033);
 676: 1 -30960.54593 -31660.61373 (0:0.163926,1:0.212079,(2:0.131365,(3:0.336345,(((4:0.223136,5:0.344859):0.21132,(6:0.330811,7:0.397506):0.141532):0.120066,(((((8:0.050383,9:0.053768):0.210076,10:0.214737):0.300569,((12:0.045852,13:0.024240):0.256689,35:2.658760):0.282968):0.128798,11:0.635085):0.109141,(((((14:2.003978,(21:0.485880,22:0.615573):0.316838):0.0808497,23:0.758159):0.342723,(((((16:0.019420,17:0.041452):0.135877,18:0.161824):0.0963674,19:0.261430):0.305497,20:0.510063):0.18649,(((((24:0.060562,25:0.107684):0.265148,27:0.158979):0.0838055,26:0.387135):0.163313,(28:0.947906,29:0.519677):0.16598):0.144504,(((30:0.340696,31:0.190493):0.115438,32:0.580109):0.150178,(33:0.147270,34:0.254028):0.087302):0.117347):0.336338):0.135114):0.128403,((((((((36:0.205452,37:0.169042):0.050985,38:0.106204):0.506902,39:0.933965):0.253518,((41:0.397965,42:0.137403):0.0521249,43:0.102239):0.692071):0.316885,40:0.832657):0.214183,((44:0.599789,(45:0.666614,46:1.711520):0.242654):0.263132,(47:1.019793,48:0.575876):0.494936):0.55193):0.419319,((49:0.039604,50:0.039305):0.0489479,51:0.119448):0.518045):0.193454,52:0.954841):0.839245):0.200207,15:0.639703):0.327968):0.136586):0.0578518):0.0718588):0.0706532);
 677: 1 -31173.39778 -31659.18581 (0:0.198946,(1:0.093904,(((3:0.298479,(6:0.379421,7:0.413178):0.18016):0.073165,(((((8:0.090426,9:0.011889):0.0952563,11:0.791374):0.232082,10:0.180372):0.480702,(12:0.038950,13:0.032837):0.529339):0.255767,((((((14:1.792206,21:0.492639):0.146073,(22:0.588526,23:0.927387):0.13449):0.401076,((((((36:0.127841,37:0.154622):0.0453258,38:0.060573):0.531975,39:0.784174):0.155662,((41:0.377110,42:0.141219):0.0484741,43:0.067345):0.646048):0.255208,40:0.907537):0.217214,(((44:0.502210,(45:0.569960,46:1.756271):0.443455):0.457239,(47:1.038461,48:0.891415):0.30236):0.441966,(((49:0.025958,50:0.028899):0.103556,51:0.124866):0.605824,52:1.125769):0.214905):0.234425):0.840898):0.174759,((((((24:0.064258,25:0.163655):0.20505,26:0.430905):0.0998331,27:0.195070):0.226925,(28:0.966403,29:0.547603):0.236439):0.151522,(((30:0.335292,31:0.189928):0.187206,(32:0.640303,33:0.057426):0.091931):0.123659,34:0.228165):0.284972):0.0281196,35:2.698610):0.348181):0.102788,((((16:0.039598,17:0.023589):0.139283,18:0.120673):0.206624,19:0.304618):0.233949,20:0.591056):0.189878):0.22047,15:0.761753):0.150552):0.216224):0.0971946,(4:0.170653,5:0.354546):0.194393):0.0802353):0.0517029,2:0.225604);
 678: 1 -31681.03595 -31662.32074 (0:0.218127,(1:0.171959,2:0.266147):0.0742735,(3:0.347417,((4:0.171524,5:0.404109):0.254043,(((6:0.436675,7:0.482942):0.121196,(((8:0.055204,9:0.014585):0.119408,11:0.765425):0.183458,10:0.185773):0.459564):0.0537987,((12:0.036724,13:0.031643):0.548099,((((((((14:1.440241,21:0.606733):0.16044,22:0.708791):0.370647,23:0.819815):0.309225,(((((((36:0.186753,37:0.167916):0.0478331,38:0.066727):0.574396,39:0.743845):0.200186,((41:0.400570,42:0.131621):0.0451647,43:0.040642):0.860321):0.24199,40:0.927254):0.343187,((44:0.674586,(45:0.566824,46:1.404355):0.257541):0.182102,(47:0.947972,48:0.772338):0.588903):0.455147):0.278059,(((49:0.029864,50:0.040415):0.0565611,51:0.105797):0.714995,52:1.251950):0.175928):0.843464):0.249353,(((((24:0.038084,25:0.117056):0.249447,27:0.187619):0.0434879,26:0.362537):0.198379,(28:0.807647,29:0.469381):0.264213):0.0923278,((((30:0.335386,31:0.251497):0.105963,32:0.716159):0.11644,33:0.152003):0.041124,34:0.319400):0.253679):0.308156):0.188585,((((16:0.031406,17:0.021081):0.134726,18:0.114585):0.149312,19:0.217593):0.321598,20:0.435094):0.202164):0.0458538,35:2.635923):0.274415,15:0.657073):0.159902):0.352886):0.0914084):0.0732427):0.0684886);
 679: 1 -31876.30945 -31670.91175 (0:0.242539,(1:0.129317,2:0.200710):0.0432675,(3:0.352804,((4:0.199205,5:0.323008):0.21615,((6:0.373540,7:0.403032):0.1181,((((8:0.044836,9:0.052797):0.273965,10:0.219370):0.299071,11:0.782845):0.0894334,((12:0.021725,13:0.033310):0.425818,(((((14:1.861488,(21:0.493454,22:1.002542):0.113623):0.143649,23:0.912378):0.20474,(35:2.289395,(((((((36:0.172248,37:0.181477):0.0544771,38:0.056908):0.374833,39:0.826457):0.533742,((41:0.155068,(42:0.156600,43:0.123069):0.111148):0.627741,((44:0.474809,(45:0.472076,46:1.762752):0.132872):0.431341,(47:0.919922,48:0.951212):0.187974):0.461232):0.183203):0.277503,40:0.810517):0.255517,((49:0.028528,50:0.045052):0.0835976,51:0.089003):0.76749):0.194841,52:1.006434):0.802525):0.182515):0.167198,(((((16:0.044805,17:0.022621):0.175452,18:0.092204):0.160676,19:0.195396):0.290846,(((((24:0.030881,25:0.211775):0.187805,27:0.192178):0.0715891,26:0.440925):0.181396,(28:0.857238,29:0.497162):0.122457):0.13289,(((30:0.284063,31:0.241286):0.132067,(32:0.613519,33:0.153978):0.0973142):0.120254,34:0.213534):0.222734):0.311598):0.180086,20:0.582862):0.171759):0.188515,15:0.725885):0.157856):0.295771):0.0635342):0.0796389):0.0448788):0.0556888);
 680: 1 -31805.52338 -31653.16899 (0:0.177095,1:0.137650,((2:0.137517,3:0.269119):0.0897795,(((4:0.188194,5:0.383203):0.199326,(6:0.378523,7:0.337704):0.12957):0.0567045,(((((8:0.069652,9:0.073371):0.175141,10:0.232370):0.272811,11:0.578411):0.20867,(12:0.025493,13:0.007963):0.419783):0.155049,(((((14:1.852804,(21:0.717518,22:0.808261):0.262942):0.130961,23:1.114745):0.375157,(((((24:0.106223,25:0.156206):0.217941,26:0.418735):0.0443579,27:0.213511):0.157727,(28:0.865784,29:0.490892):0.154051):0.193986,(((((30:0.355265,31:0.301543):0.0914426,32:0.555312):0.0877029,33:0.216038):0.0624081,34:0.211073):0.0565615,35:2.767586):0.120382):0.235601):0.149403,((((16:0.040808,17:0.020635):0.148389,18:0.118125):0.155026,19:0.275778):0.360822,20:0.540620):0.31466):0.287834,(15:0.431943,(((((((36:0.153552,37:0.156873):0.034643,38:0.078736):0.558119,39:0.745927):0.248912,((41:0.397502,42:0.167943):0.0545349,43:0.075855):0.662241):0.510973,40:1.057839):0.243927,(((49:0.023308,50:0.047646):0.0903236,51:0.094842):0.610484,52:1.346024):0.240724):0.169415,((44:0.472248,(45:0.627921,46:1.618847):0.198556):0.433466,(47:0.900983,48:0.877135):0.23288):0.439699):0.733484):0.269238):0.28765):0.143834):0.0444773):0.0580538);
 681: 1 -31260.20845 -31649.39889 (0:0.212442,1:0.153152,((2:0.165956,3:0.314571):0.0816355,(((4:0.291179,5:0.309885):0.12835,(6:0.380145,7:0.418532):0.149066):0.0977066,(((((8:0.111667,9:0.022248):0.166269,10:0.260897):0.262496,11:0.522607):0.116969,(12:0.020808,13:0.030728):0.523152):0.171146,((((((14:1.400398,23:0.939267):0.0543521,(21:0.429529,22:0.911697):0.222398):0.360596,(((((24:0.089966,25:0.107671):0.228513,26:0.368603):0.0691666,27:0.129373):0.139325,(28:0.781119,29:0.421023):0.471159):0.137634,(((30:0.314605,31:0.245723):0.21992,(33:0.155026,34:0.243491):0.111396):0.125873,32:0.510178):0.0838462):0.267674):0.0832913,((((16:0.043393,17:0.036853):0.129016,18:0.146471):0.0457742,19:0.336443):0.2311,20:0.697520):0.232848):0.145194,(35:2.681914,((((((((36:0.167954,37:0.159484):0.0547668,38:0.070598):0.518865,39:0.754551):0.23552,((41:0.370495,42:0.140994):0.0642825,43:0.076883):0.816742):0.321804,40:1.092315):0.302971,((49:0.030270,50:0.014801):0.0670186,51:0.092675):0.700543):0.109831,((44:0.794855,(45:0.760630,46:2.141446):0.119194):0.244262,(47:0.827605,48:0.913935):0.411023):0.630173):0.221438,52:0.859315):0.607188):0.188183):0.176656,15:0.517652):0.26687):0.073447):0.0730729):0.042733);
 682: 1 -31070.46 -31641.76868 (0:0.260979,(1:0.184522,((((4:0.191244,5:0.461751):0.212295,6:0.548740):0.148096,7:0.464041):0.0728482,((((8:0.065011,9:0.051996):0.175369,10:0.295941):0.317727,11:0.472067):0.295307,((12:0.027719,13:0.015943):0.654786,((14:1.780015,((((((16:0.028134,17:0.036091):0.124796,18:0.130809):0.0794115,19:0.193112):0.32377,20:0.494757):0.377736,(((21:0.717422,22:0.896870):0.361902,23:0.548359):0.404793,((((((24:0.038259,25:0.143324):0.207159,26:0.400849):0.0611477,27:0.139903):0.364201,(28:0.740571,29:0.469681):0.1995):0.234015,((((30:0.232920,31:0.253444):0.220828,32:0.717092):0.114817,33:0.144088):0.0640006,34:0.190907):0.257668):0.213875,35:2.949062):0.0425375):0.0769973):0.322286,((((((36:0.120972,(37:0.167229,38:0.078257):0.0477507):0.483646,39:0.733601):0.299757,(41:0.243952,(42:0.100062,43:0.081218):0.11639):0.527414):0.305609,40:0.952291):0.206765,(((49:0.035499,50:0.023680):0.109023,51:0.077807):0.701239,52:1.066756):0.352147):0.122046,((44:0.620305,(45:0.842877,46:1.539585):0.345561):0.452979,(47:0.805374,48:0.919590):0.222684):0.399189):0.91919):0.0504284):0.0617436,15:0.724335):0.146704):0.170929):0.217194):0.0757536):0.0400944,(2:0.194081,3:0.422010):0.0630002);
 683: 1 -31789.30243 -31649.71129 (0:0.228227,1:0.259401,(((2:0.222696,3:0.399293):0.0427131,((6:0.408933,7:0.444233):0.0429684,((((8:0.063339,9:0.023598):0.161068,10:0.254782):0.354811,11:0.546443):0.297727,((12:0.030794,13:0.025904):0.541479,(((((14:1.709386,21:0.367521):0.0516048,22:0.766813):0.356296,23:0.917477):0.403823,(((((16:0.010897,17:0.043953):0.167353,18:0.214500):0.174756,19:0.307983):0.258417,20:0.519194):0.22529,(((((24:0.074853,25:0.150545):0.264699,27:0.158549):0.0746036,26:0.427495):0.213005,(28:0.858767,29:0.491487):0.0899449):0.0734832,(((30:0.344972,31:0.244941):0.250309,(32:0.657763,33:0.086144):0.126066):0.0460475,34:0.255456):0.179946):0.571113):0.134211):0.176445,(15:0.440160,(35:2.198551,(((((((36:0.168265,37:0.170607):0.068386,38:0.039535):0.574319,39:0.899858):0.257359,(41:0.240493,(42:0.136187,43:0.095743):0.137969):0.711445):0.466305,40:0.664013):0.350197,(((49:0.030801,50:0.039696):0.113632,51:0.078615):0.713795,52:0.905528):0.298349):0.117766,((44:0.714452,(45:0.775542,46:1.556140):0.164057):0.274233,(47:0.790422,48:1.217386):0.494531):0.446875):0.193621):0.61941):0.180491):0.125903):0.239622):0.117942):0.16568):0.0450982,(4:0.156193,5:0.487416):0.242972):0.0558013);
 684: 1 -30917.29459 -31644.21142 (0:0.279151,1:0.210810,(2:0.260207,(3:0.444951,((4:0.249710,5:0.443919):0.245825,((6:0.379330,7:0.427273):0.128495,(((((8:0.054181,9:0.026616):0.191726,10:0.212674):0.392148,11:0.434808):0.405331,(12:0.030126,13:0.024181):0.489829):0.217324,(((((((14:1.761354,(21:0.533482,22:0.715062):0.0803766):0.155914,23:0.885359):0.719733,((((((((36:0.166203,37:0.143162):0.0648264,38:0.005271):0.552239,39:0.760488):0.219803,((41:0.369485,42:0.166722):0.0388995,43:0.066493):0.937818):0.328389,40:0.949318):0.313494,(((44:0.581573,46:1.667528):0.189564,45:0.885238):0.213833,(47:1.146811,48:0.726468):0.516968):0.663829):0.251266,((49:0.043129,50:0.035239):0.12053,51:0.061769):0.762366):0.123765,52:1.078140):0.668271):0.128556,((((((24:0.048299,25:0.154636):0.202092,26:0.451055):0.0961989,27:0.157975):0.188544,(28:0.942496,29:0.424044):0.28852):0.250435,32:0.758904):0.0592447,((30:0.367842,31:0.286193):0.181417,(33:0.184431,34:0.344260):0.0581702):0.136406):0.276323):0.105691,35:2.959108):0.0939778,((((16:0.010813,17:0.032188):0.0774799,18:0.156720):0.108687,19:0.309643):0.279947,20:0.563830):0.165105):0.297042,15:0.586093):0.275338):0.0963611):0.0823453):0.074205):0.0470205):0.0596051);
 685: 1 -32323.33619 -31662.21311 (0:0.172297,1:0.169685,(2:0.198881,(3:0.315888,((4:0.249315,5:0.333993):0.278836,((6:0.541846,7:0.440146):0.0858341,(((((8:0.065181,9:0.045605):0.160615,10:0.231170):0.341835,11:0.479231):0.288065,(12:0.018952,13:0.017487):0.620621):0.158249,((((((14:1.355591,(21:0.579309,22:0.948368):0.146879):0.172429,23:0.878410):0.433945,(35:2.355852,((((((((36:0.120596,37:0.169740):0.0536401,38:0.052805):0.578913,39:0.693864):0.295996,((41:0.331700,42:0.154959):0.0478347,43:0.054935):1.00529):0.357956,40:1.017585):0.206541,((49:0.029388,50:0.034144):0.116479,51:0.044265):0.828564):0.119972,((44:0.621233,(45:0.796989,46:1.729364):0.267101):0.18564,(47:1.227370,48:1.093588):0.478842):0.713554):0.0922352,52:1.125680):0.419122):0.280922):0.142493,((((((24:0.088299,25:0.127173):0.236911,26:0.441168):0.114374,27:0.151649):0.305152,32:0.642192):0.204092,(((30:0.281206,31:0.247929):0.366578,34:0.240363):0.0448046,33:0.184942):0.124704):0.0579509,(28:0.739733,29:0.689763):0.21682):0.354966):0.12494,((((16:0.034632,17:0.029134):0.144758,18:0.133880):0.113188,19:0.280502):0.32145,20:0.556165):0.19311):0.221961,15:0.603878):0.283529):0.0700551):0.080451):0.0288245):0.0598648):0.0516413);
 686: 1 -31823.74382 -31647.31254 (0:0.231906,1:0.167015,((2:0.131456,3:0.465022):0.132237,((4:0.190979,5:0.362215):0.236627,((6:0.353312,7:0.424463):0.182638,(((((8:0.036469,9:0.006279):0.261373,10:0.151443):0.29257,11:0.648734):0.35736,(12:0.050652,13:0.017756):0.511964):0.179202,((((((14:1.485403,(21:0.440399,22:0.757906):0.371126):0.192216,23:0.838589):0.278254,(((((16:0.036834,17:0.029282):0.150489,18:0.141263):0.180079,19:0.258054):0.249959,20:0.527734):0.204875,(((((24:0.039740,25:0.158146):0.194089,26:0.400238):0.0643514,27:0.178954):0.17213,(((30:0.344227,31:0.282716):0.169576,(33:0.170015,34:0.243696):0.0543554):0.119069,32:0.554544):0.214006):0.0536612,(28:0.860162,29:0.560915):0.219658):0.207905):0.141068):0.0913692,35:2.310820):0.0946961,(((((((36:0.143515,37:0.113754):0.0400647,38:0.081688):0.3888,39:0.653710):0.361049,((41:0.374561,42:0.138268):0.0845238,43:0.023971):0.899493):0.359863,40:0.673633):0.51015,((44:0.579063,(45:0.644298,46:1.528852):0.174053):0.297026,(47:0.766442,48:0.933348):0.383442):0.413904):0.279715,(((49:0.039122,50:0.031219):0.0888515,51:0.084525):0.630937,52:0.960388):0.162971):1.00246):0.232482,15:0.466789):0.281219):0.100175):0.0577328):0.093633):0.0615498);
 687: 3 -31683.95663 -31645.3063 (0:0.254798,1:0.161008,(2:0.100548,(3:0.327349,((4:0.223872,5:0.341483):0.31109,((6:0.417129,7:0.358217):0.196789,(((((8:0.059397,9:0.051009):0.186874,10:0.257357):0.34465,11:0.656403):0.165416,(12:0.039289,13:0.031740):0.599729):0.172607,(((((14:1.390831,(21:0.549470,22:0.565759):0.107724):0.107178,23:0.763940):0.35635,(((((16:0.029077,17:0.039943):0.163518,18:0.133114):0.107909,19:0.307731):0.271491,20:0.476845):0.168592,(((((24:0.065141,25:0.111973):0.183566,26:0.395713):0.0630264,27:0.151295):0.230904,(28:0.686881,29:0.485901):0.136834):0.151958,(((30:0.316594,31:0.235789):0.124352,32:0.540535):0.131145,(33:0.170895,34:0.213371):0.0463482):0.137078):0.317592):0.157425):0.120258,(35:2.213457,(((((((36:0.115175,37:0.185898):0.0654413,38:0.039929):0.47691,39:0.679595):0.387147,40:0.953818):0.207177,((41:0.332852,42:0.187282):0.0708588,43:0.077206):0.559685):0.245083,((44:0.727465,(45:0.598047,46:1.655065):0.170958):0.462025,(47:0.742873,48:0.884300):0.437006):0.328323):0.274535,(((49:0.022321,50:0.055791):0.0945393,51:0.101683):0.491405,52:1.083993):0.128927):0.533596):0.290461):0.212236,15:0.631403):0.229048):0.0442138):0.0679156):0.0531185):0.102736):0.0919787);
 688: 1 -31800.06183 -31662.65851 (0:0.315481,1:0.158115,(2:0.171128,(3:0.437328,(((4:0.295008,5:0.353988):0.189768,(6:0.423391,7:0.440937):0.150282):0.134803,(((((8:0.080802,9:0.050240):0.27102,10:0.254708):0.397429,11:0.632854):0.228498,(12:0.047346,13:0.028944):0.621618):0.275185,((14:2.207508,((((((16:0.014845,17:0.030646):0.0634982,18:0.144986):0.145278,19:0.328324):0.385563,(((((24:0.082110,25:0.144008):0.139325,27:0.190898):0.0897253,26:0.379947):0.216178,(((30:0.346695,31:0.239532):0.145593,(33:0.212145,34:0.313514):0.127601):0.109966,32:0.518226):0.310835):0.067803,(28:0.815744,29:0.569741):0.149813):0.383699):0.152161,20:0.602644):0.156253,((((21:0.493612,22:0.868347):0.420849,23:0.629441):0.491135,(((((((36:0.201320,37:0.182500):0.0527208,38:0.039123):0.60363,39:0.648839):0.196384,((41:0.406706,42:0.195208):0.0576811,43:0.041077):0.794411):0.671121,(((49:0.048113,50:0.019608):0.0982619,51:0.094923):0.705192,52:1.195879):0.266624):0.0809568,((44:0.630177,(47:1.208369,48:0.722823):0.501704):0.168235,(45:0.431260,46:1.992266):0.388902):0.592807):0.142277,40:1.011391):0.64556):0.108277,35:2.285932):0.0523663):0.209615):0.0702641,15:0.687366):0.284455):0.156325):0.0669802):0.0826078):0.0841153);
 689: 2 -31569.33212 -31651.30944 (0:0.232227,1:0.154656,((2:0.117552,3:0.339305):0.0809864,((4:0.181805,5:0.418228):0.212021,((6:0.382831,7:0.399838):0.126947,(((((8:0.058886,9:0.046816):0.198895,10:0.261733):0.419309,11:0.546843):0.243258,(12:0.024738,13:0.027754):0.465802):0.0885673,(((((14:1.095658,(21:0.471973,22:0.669953):0.336382):0.155143,23:0.857313):0.246661,(35:2.126608,((((((36:0.166116,37:0.213314):0.0886855,38:0.059077):0.407086,39:0.794541):0.145422,(41:0.273392,(42:0.173907,43:0.055807):0.160393):0.651735):0.324205,40:0.861916):0.269599,(((44:0.647514,(45:0.795092,46:1.825099):0.140725):0.318662,(47:1.022192,48:1.019673):0.264109):0.650434,(((49:0.027180,50:0.036393):0.0779924,51:0.092447):0.647078,52:1.164574):0.232736):0.291439):0.396057):0.164798):0.170733,(((((16:0.019812,17:0.031068):0.173325,18:0.062127):0.117275,19:0.277909):0.173328,20:0.615037):0.24426,(((24:0.039711,25:0.110563):0.20647,(26:0.365387,27:0.189668):0.0399927):0.262052,((28:0.968711,29:0.422437):0.224576,((((30:0.422688,31:0.219134):0.13673,32:0.517285):0.170704,33:0.115937):0.136447,34:0.137348):0.185796):0.0492771):0.291692):0.207798):0.352271,15:0.511830):0.260728):0.165403):0.113328):0.0413056):0.0816855);
 690: 1 -31520.06092 -31646.91643 (0:0.198910,1:0.141469,(2:0.191016,((3:0.298441,(((((8:0.026686,9:0.066122):0.23197,10:0.233257):0.390517,11:0.482621):0.315346,(12:0.032715,13:0.012369):0.599568):0.180186,(((((((14:1.865179,(21:0.409967,22:0.800226):0.293591):0.260357,23:0.506613):0.474072,((((((((36:0.150893,38:0.096216):0.0331847,37:0.095234):0.437621,39:0.811528):0.343089,((41:0.320786,42:0.161083):0.0443156,43:0.040745):0.77386):0.30708,40:0.851908):0.301329,((49:0.024505,50:0.049090):0.0789622,51:0.108816):0.826569):0.0764844,52:0.973211):0.116482,((44:0.655238,(45:0.904582,46:1.476390):0.170957):0.503644,(47:1.014045,48:0.967282):0.313632):0.586584):0.573352):0.129635,(((((24:0.073345,25:0.169268):0.153661,26:0.447538):0.139432,27:0.125941):0.279995,(28:0.783228,29:0.469824):0.281366):0.12636,(((30:0.406745,31:0.148202):0.279562,32:0.613141):0.125911,(33:0.149452,34:0.296916):0.120794):0.152184):0.440057):0.0542449,35:2.824599):0.138692,((((16:0.021406,17:0.059046):0.165328,18:0.065588):0.10284,19:0.365003):0.279233,20:0.526032):0.25569):0.316888,15:0.685699):0.281769):0.0620029):0.121513,(((4:0.183116,5:0.374221):0.317344,6:0.456584):0.108326,7:0.490963):0.0699374):0.0729968):0.104492);
 691: 1 -32579.85724 -31650.12043 (0:0.202879,(1:0.125345,((4:0.254948,5:0.565276):0.203403,(((6:0.502382,7:0.413798):0.193386,((12:0.022875,13:0.018012):0.585779,((((((14:1.588250,23:0.885497):0.13928,(21:0.394118,22:0.675489):0.289172):0.366999,((((16:0.021939,17:0.014083):0.172202,18:0.141095):0.162182,19:0.312420):0.358457,20:0.562171):0.245284):0.176814,((((24:0.040277,25:0.203428):0.2492,(26:0.470082,27:0.122949):0.0728719):0.217701,(28:0.975231,29:0.505520):0.231304):0.153051,((((30:0.285088,31:0.324607):0.276281,33:0.260011):0.0170524,34:0.252880):0.153082,32:0.732749):0.0527155):0.350307):0.258493,(35:2.690709,(((((((36:0.142708,37:0.135522):0.0441573,38:0.070451):0.543084,39:0.799570):0.207512,40:1.270493):0.177924,((41:0.375620,42:0.155977):0.0385702,43:0.086799):0.837371):0.219655,((44:0.606261,(45:0.651593,46:1.964047):0.256751):0.516749,(47:1.102046,48:0.856859):0.401806):0.371025):0.285627,(((49:0.037112,50:0.033256):0.0893153,51:0.067734):0.593142,52:1.144840):0.224791):0.763766):0.125961):0.133702,15:0.912972):0.221316):0.240719):0.100631,(((8:0.071437,9:0.039858):0.191513,10:0.258408):0.286486,11:0.648323):0.264658):0.128913):0.0983543):0.0809419,(2:0.213739,3:0.378825):0.105662);
 692: 1 -31531.8471 -31649.60315 (0:0.229096,1:0.149578,(2:0.244746,(3:0.327834,((((4:0.196389,5:0.423903):0.14026,6:0.444280):0.121991,7:0.452002):0.0736668,((((8:0.048796,9:0.039694):0.24745,10:0.211526):0.164089,11:0.564371):0.328326,(((12:0.040509,13:0.017025):0.247977,35:2.984868):0.202726,((((14:2.131596,((21:0.577888,22:0.860580):0.270074,23:0.604282):0.356135):0.242211,(((((24:0.072919,25:0.234063):0.252265,26:0.569154):0.074836,27:0.146841):0.276905,(28:0.774266,29:0.510168):0.154272):0.196394,((((30:0.241228,31:0.340849):0.118684,32:0.662828):0.120615,33:0.143497):0.189726,34:0.211322):0.16307):0.368421):0.118597,((((16:0.038746,17:0.023502):0.136315,18:0.153463):0.178818,19:0.320099):0.262955,20:0.617532):0.19485):0.246155,(15:0.458098,((((((((36:0.133555,37:0.146547):0.0475982,38:0.063754):0.502993,39:0.860631):0.38683,((41:0.391928,43:0.037966):0.0446066,42:0.142343):0.579607):0.463192,40:0.863967):0.291507,((44:0.527913,(45:0.528500,46:1.979113):0.388897):0.317644,(47:0.977742,48:0.918021):0.292221):0.380425):0.314617,((49:0.038863,50:0.036579):0.130884,51:0.073278):0.693288):0.305267,52:1.020556):0.755921):0.328795):0.214436):0.281485):0.1243):0.0700323):0.0861429):0.1103);
 693: 1 -31460.77772 -31652.46458 (0:0.200804,(1:0.157567,(((4:0.239096,5:0.254817):0.16017,(6:0.427049,7:0.391402):0.0885157):0.0682222,((((8:0.055000,9:0.040247):0.218064,10:0.249775):0.267201,11:0.615050):0.453589,((12:0.030706,13:0.024957):0.581357,((((((14:1.896061,((21:0.473228,22:0.661025):0.389885,23:0.783525):0.172093):0.19938,35:3.677194):0.0379758,(((((((36:0.156533,37:0.173312):0.0557558,38:0.082453):0.494143,39:0.627300):0.370121,(41:0.312428,(42:0.163167,43:0.108067):0.107542):0.527493):0.280849,40:0.804931):0.122811,((44:0.662062,(45:0.659940,46:1.342937):0.239663):0.281627,(47:0.951815,48:1.111040):0.278017):0.673489):0.401601,(((49:0.013327,50:0.039250):0.0266081,51:0.151048):0.580528,52:1.104980):0.168291):0.807297):0.0794938,(((((24:0.056846,25:0.137923):0.163152,26:0.365090):0.0968022,27:0.131699):0.227967,(28:0.890091,29:0.403266):0.34462):0.101932,(((30:0.345903,31:0.241899):0.185656,(33:0.131267,34:0.238549):0.04008):0.10567,32:0.685684):0.158139):0.410195):0.147285,((((16:0.031263,17:0.022789):0.135153,18:0.163381):0.127839,19:0.244594):0.324464,20:0.568936):0.131009):0.254484,15:0.704231):0.045758):0.271427):0.0938228):0.125533):0.0462086,(2:0.190711,3:0.453537):0.0719113);
 694: 1 -31340.92228 -31646.4804 (0:0.180027,(1:0.167675,2:0.170499):0.0718624,(3:0.278367,((4:0.230721,5:0.440805):0.256419,((6:0.428940,7:0.482548):0.148061,(((((8:0.071438,9:0.029612):0.208247,10:0.314044):0.371589,11:0.769796):0.305927,(12:0.010398,13:0.033157):0.750319):0.18531,((((((14:1.711326,(21:0.659553,22:0.681046):0.204686):0.182112,23:0.698811):0.402532,(35:2.512956,((((((((36:0.158776,37:0.154585):0.0877774,38:0.053848):0.578326,39:0.849358):0.130168,((41:0.338729,42:0.170585):0.0443831,43:0.049510):0.738896):0.304046,40:1.080158):0.277558,((44:0.695201,(45:0.646594,46:1.767195):0.405416):0.183274,(47:1.196401,48:0.784854):0.404886):0.724851):0.313738,((49:0.034675,50:0.024755):0.0665342,51:0.113937):0.803532):0.124748,52:1.225604):0.457109):0.420471):0.0659136,(((((24:0.075154,25:0.108757):0.215719,27:0.189424):0.0601804,26:0.411466):0.181185,(28:0.954830,29:0.563735):0.185328):0.198032,(((30:0.341788,31:0.258022):0.198448,32:0.605662):0.0871235,(33:0.200656,34:0.252885):0.0623038):0.167809):0.272663):0.222894,((((16:0.021405,17:0.038073):0.156277,18:0.136437):0.197044,19:0.268819):0.37949,20:0.440775):0.225154):0.285986,15:0.744108):0.23611):0.141054):0.079242):0.0684134):0.0708997);
 695: 1 -31579.85268 -31663.46783 (0:0.227271,1:0.161282,((2:0.139717,3:0.370823):0.0815681,((4:0.212429,5:0.475827):0.192218,(((6:0.429003,7:0.511219):0.0874901,(((8:0.060215,9:0.039563):0.176424,10:0.286482):0.379168,11:0.727226):0.224717):0.0722932,((12:0.031207,13:0.018877):0.446829,(((((14:1.776014,(21:0.671004,(22:0.697642,23:0.671745):0.224778):0.31686):0.346102,((((((24:0.043247,25:0.161210):0.251069,27:0.135345):0.0802116,26:0.405283):0.223636,(28:1.002199,29:0.528489):0.190223):0.152147,(((30:0.350211,31:0.179062):0.111159,32:0.604733):0.108614,(33:0.180087,34:0.302167):0.0735856):0.136319):0.223778,(((((((36:0.150250,37:0.136148):0.0774666,38:0.033100):0.554325,39:0.677949):0.312357,(41:0.221543,(42:0.200673,43:0.106003):0.135191):0.510642):0.289038,40:0.915306):0.197106,((44:0.613459,(45:0.631834,46:1.734176):0.251564):0.317725,(47:0.935280,48:0.980737):0.352639):0.48228):0.165775,(((49:0.033560,50:0.027350):0.189194,51:0.000003):0.719382,52:1.008216):0.228468):1.38937):0.0817672):0.167764,35:2.396043):0.0699568,((((16:0.031114,17:0.038741):0.115473,18:0.121252):0.0975789,19:0.335740):0.296369,20:0.532303):0.134233):0.321725,15:0.772147):0.219255):0.312571):0.0830895):0.0815231):0.105624);
 696: 1 -31755.96197 -31645.10564 (0:0.256700,1:0.131794,(2:0.161649,((3:0.263449,(((((8:0.063902,9:0.031052):0.197494,10:0.205031):0.246919,11:0.691107):0.267188,(12:0.020520,13:0.024091):0.5357):0.143458,((((((14:2.005642,(21:0.506859,22:0.884994):0.242273):0.0134843,35:2.631981):0.18978,23:0.823392):0.267766,(((((16:0.032051,17:0.032453):0.132543,18:0.094525):0.0982585,19:0.306166):0.34165,20:0.550125):0.233034,((((((24:0.046855,25:0.148440):0.170745,26:0.474029):0.0810856,27:0.173268):0.175954,28:0.794054):0.0889103,29:0.640182):0.0213896,((((30:0.292470,31:0.262043):0.154596,32:0.609788):0.100546,33:0.158185):0.118212,34:0.256175):0.252708):0.291038):0.124014):0.0633218,(((((36:0.143567,37:0.156603):0.0581363,38:0.074247):0.433959,(39:0.740928,((41:0.294884,42:0.150035):0.0858753,43:0.028188):1.00303):0.0797064):0.475161,40:0.850296):0.225705,(((44:0.445679,(45:0.549706,46:1.706182):0.421598):0.269695,(47:1.025214,48:0.988470):0.403772):0.507454,(((49:0.013772,50:0.040898):0.075823,51:0.111824):0.550676,52:1.155829):0.129019):0.256232):1.00015):0.176716,15:0.774222):0.228793):0.117728):0.0347174,((4:0.262770,5:0.393797):0.23417,(6:0.340991,7:0.416948):0.163763):0.0590954):0.108426):0.083381);
 697: 1 -31649.24382 -31650.69518 (0:0.252243,1:0.192648,((2:0.190303,3:0.388501):0.0951691,(((4:0.188246,5:0.444678):0.227358,(6:0.490181,7:0.385051):0.142086):0.147614,(((((8:0.022441,9:0.035294):0.162944,10:0.265036):0.307575,11:0.553140):0.138572,((12:0.043663,13:0.014458):0.346581,35:2.859911):0.150834):0.103944,(((((14:1.602611,21:0.546717):0.121322,(22:0.678728,23:0.846455):0.138828):0.523634,(((((16:0.028382,17:0.040793):0.120985,18:0.154960):0.18874,19:0.248193):0.262097,20:0.423578):0.296371,(((((24:0.041611,25:0.160973):0.186412,27:0.183788):0.0906459,26:0.379344):0.194406,(28:0.830342,29:0.442667):0.194128):0.12714,((((30:0.377526,31:0.252772):0.155147,32:0.671221):0.0774461,33:0.157064):0.137854,34:0.246006):0.197357):0.27194):0.136746):0.14103,(((((((36:0.170682,37:0.133494):0.073414,38:0.032764):0.544381,(39:0.638386,((41:0.424494,42:0.101993):0.0598979,43:0.071198):0.82241):0.135232):0.361042,40:0.654021):0.451789,((44:0.945824,(45:0.531740,46:1.656856):0.309733):0.338823,(47:0.825118,48:1.002389):0.511844):0.376037):0.279951,((49:0.018096,50:0.057365):0.0868604,51:0.105172):0.574047):0.121822,52:0.928072):0.71825):0.173249,15:0.565525):0.310603):0.149326):0.0649524):0.0644999);
 698: 1 -31945.57832 -31641.65395 (0:0.253752,(1:0.161571,2:0.236610):0.0387032,(3:0.417480,((4:0.205215,5:0.469376):0.239618,((6:0.438862,7:0.377054):0.244621,(((((8:0.075810,9:0.040169):0.179725,10:0.292440):0.406931,11:0.552902):0.237235,(12:0.015369,13:0.043353):0.612014):0.189961,((((((14:1.437306,(21:0.478152,22:0.715500):0.340834):0.168442,((((((((36:0.167487,37:0.095876):0.0586267,38:0.070427):0.509604,39:0.875814):0.209021,((41:0.385287,42:0.156125):0.0624542,43:0.051737):0.637222):0.38654,40:0.765417):0.324617,((44:0.610551,(45:0.604912,46:1.712397):0.269803):0.356947,(47:0.973850,48:0.759642):0.384926):0.801714):0.17622,((49:0.007302,50:0.050406):0.126039,51:0.068726):0.461066):0.301871,52:0.741008):0.915785):0.10569,23:1.039441):0.121401,(((((24:0.084724,25:0.175694):0.236241,27:0.161778):0.130891,26:0.416030):0.146052,(28:0.914145,29:0.552133):0.146364):0.321841,(((30:0.371651,31:0.228363):0.102478,32:0.605394):0.14285,(33:0.173907,34:0.276738):0.0513108):0.12311):0.436456):0.0976269,((((16:0.029885,17:0.035619):0.135807,18:0.155924):0.150204,19:0.334960):0.404622,(20:0.247587,35:2.288329):0.293317):0.266515):0.260584,15:0.660100):0.239163):0.144351):0.0820803):0.049936):0.0814948);
 699: 1 -30918.76054 -31649.97531 (0:0.175773,1:0.188765,(((2:0.148475,((((8:0.056521,9:0.037182):0.117143,10:0.312932):0.323455,11:0.390805):0.339893,((12:0.026052,13:0.023949):0.542322,(((((((14:1.764597,22:0.539193):0.21883,21:0.489042):0.2025,23:0.834157):0.413613,((((((36:0.159837,37:0.155882):0.0691485,38:0.077296):0.451658,(39:0.837428,((41:0.396712,42:0.131816):0.0811303,43:0.035903):0.839085):0.267177):0.274455,40:1.077363):0.295537,((44:0.554857,(45:0.655429,46:1.579892):0.226458):0.177117,(47:0.815225,48:0.881235):0.245664):0.474481):0.268773,(((49:0.010819,50:0.037065):0.0678441,51:0.104235):0.573026,52:1.030094):0.118369):1.0225):0.0137998,((((((24:0.063786,25:0.131285):0.191458,26:0.495864):0.0899178,27:0.101811):0.256687,(28:0.745462,29:0.506862):0.218661):0.131537,((((30:0.363062,31:0.226710):0.197902,32:0.593123):0.108364,33:0.116474):0.108096,34:0.185177):0.18296):0.211112,35:2.930290):0.193735):0.0526119,((((16:0.028855,17:0.033014):0.103005,18:0.221162):0.102193,19:0.322996):0.318496,20:0.570446):0.31602):0.233438,15:0.681331):0.178934):0.22702):0.0965496):0.0485986,3:0.359433):0.0813852,((4:0.153653,5:0.352148):0.187582,(6:0.335186,7:0.484444):0.210869):0.0957787):0.0923329);
 700: 1 -30057.81733 -31643.55342 (0:0.177168,1:0.098434,(2:0.192729,((3:0.415373,((((8:0.044843,9:0.071727):0.324998,10:0.170207):0.284141,11:0.673206):0.208192,((12:0.029108,13:0.007864):0.474622,(((((14:1.342269,(21:0.549700,22:0.751471):0.399784):0.172252,23:1.041877):0.138096,((((((24:0.058155,25:0.138350):0.339514,27:0.126380):0.0765404,26:0.482981):0.309473,(28:1.055019,29:0.378201):0.226121):0.225945,((((30:0.429773,31:0.276789):0.109541,32:0.737764):0.136097,33:0.152957):0.137655,34:0.314391):0.0664525):0.38437,((((((36:0.156953,37:0.143226):0.0938649,38:0.061250):0.52081,39:0.742423):0.126497,((41:0.293852,43:0.080938):0.0264825,42:0.123676):0.566528):0.388935,40:0.673252):0.267933,(((44:0.565480,(45:0.417004,46:2.013262):0.367212):0.298007,(47:0.958295,48:1.027349):0.451159):0.581982,(((49:0.008354,50:0.058555):0.0653449,51:0.140499):0.693871,52:1.282645):0.18778):0.120667):0.734519):0.0242835):0.249165,((((16:0.032688,17:0.029227):0.14154,18:0.133173):0.154668,19:0.259991):0.298935,(20:0.147743,35:2.793592):0.237413):0.35182):0.120913,15:0.578449):0.294767):0.13714):0.0984632):0.0679509,((4:0.255024,5:0.307259):0.22148,(6:0.288041,7:0.335462):0.143786):0.146555):0.0647861):0.104261);
 701: 1 -32505.24082 -31644.29842 (0:0.238994,1:0.149294,((2:0.119626,3:0.478468):0.0887834,((4:0.194342,5:0.485567):0.228345,((6:0.405007,7:0.349689):0.223713,((((8:0.062271,9:0.033504):0.241694,10:0.224047):0.263488,11:0.767318):0.205018,((12:0.027943,13:0.023800):0.543534,((((((14:1.376613,23:0.648742):0.0598766,(21:0.465394,22:0.844100):0.142891):0.300955,((((((((36:0.184152,37:0.154625):0.023111,38:0.069658):0.529836,39:0.595822):0.264925,((41:0.350449,42:0.202431):0.0556315,43:0.045548):0.651149):0.223387,40:0.863381):0.184774,((44:0.517598,(45:0.536276,46:1.891851):0.310342):0.417922,(47:0.855048,48:0.878843):0.369711):0.561365):0.334674,((49:0.018410,50:0.041604):0.113972,51:0.100296):0.5652):0.221756,52:0.774894):0.665135):0.21777,(((((24:0.062848,25:0.126747):0.247641,27:0.139455):0.072289,26:0.389287):0.256812,(28:0.967776,29:0.652935):0.101007):0.199505,((((30:0.332180,31:0.243907):0.0919314,32:0.587882):0.142427,33:0.112257):0.0783621,34:0.259641):0.107074):0.325753):0.226768,((((16:0.015216,17:0.057796):0.132658,18:0.141963):0.168388,19:0.236952):0.320422,(20:0.182750,35:2.928071):0.228961):0.223076):0.237804,15:0.462412):0.230598):0.211788):0.154552):0.0827737):0.0950055):0.0549844);
 702: 1 -30676.02639 -31644.47509 (0:0.203858,1:0.129488,(2:0.161284,(3:0.239533,((4:0.219806,5:0.323921):0.202058,(((6:0.389115,7:0.341540):0.116386,(((8:0.068544,9:0.074433):0.207443,10:0.183456):0.297608,11:0.540648):0.210331):0.06006,((12:0.031519,13:0.022194):0.548335,(((((14:1.481013,((21:0.591097,22:0.873095):0.18077,23:0.698688):0.126009):0.331354,(35:1.671169,(((((((36:0.117621,37:0.163635):0.034408,38:0.063564):0.5196,(39:0.738101,((41:0.347027,42:0.149190):0.0638514,43:0.092402):0.687683):0.109738):0.261267,40:0.938650):0.180823,((44:0.701461,(45:0.771207,46:1.570827):0.282389):0.243711,(47:0.969769,48:0.758196):0.238407):0.495689):0.35546,((49:0.028034,50:0.039468):0.151259,51:0.115783):0.610477):0.108273,52:1.007439):0.325049):0.441644):0.0665652,(((((24:0.094224,25:0.125335):0.177111,26:0.365575):0.0943037,27:0.131294):0.255076,(28:0.869898,29:0.442628):0.231376):0.177739,(((30:0.302859,31:0.210827):0.118226,32:0.582342):0.0967508,(33:0.203519,34:0.242084):0.105488):0.166962):0.226823):0.198596,((((16:0.034978,17:0.016887):0.0932717,18:0.132216):0.0903548,19:0.282826):0.330876,20:0.454951):0.242927):0.198529,15:0.662442):0.176396):0.215573):0.0708581):0.132097):0.102314):0.0803048);
 703: 1 -31140.89254 -31645.62728 (0:0.228889,1:0.169620,(2:0.135754,(3:0.371815,((4:0.127304,5:0.494961):0.396178,((6:0.478648,7:0.336261):0.174822,((((8:0.059689,9:0.021016):0.269805,10:0.251001):0.325899,11:0.663166):0.269563,((12:0.038977,13:0.012835):0.468921,(((((14:1.746392,(21:0.419120,22:0.830174):0.251333):0.210529,23:0.948342):0.279294,(((((16:0.022697,17:0.018894):0.0827293,18:0.118291):0.144379,19:0.299447):0.392462,20:0.589096):0.270319,((((((24:0.094068,25:0.148201):0.230653,27:0.214732):0.0411895,26:0.445462):0.278022,28:0.916058):0.106665,29:0.695921):0.0511958,(((30:0.364463,31:0.150015):0.134787,32:0.609465):0.0534116,(33:0.130918,34:0.354362):0.148627):0.307468):0.309806):0.124683):0.22625,(35:1.955096,(((((((36:0.134849,37:0.182366):0.0573238,38:0.069221):0.418278,39:0.858520):0.189731,((41:0.383431,42:0.128599):0.0564912,43:0.042309):0.76991):0.202345,40:0.949063):0.32603,(((49:0.033021,50:0.040316):0.0875362,51:0.145704):0.579733,52:1.125939):0.382027):0.274712,((44:0.575611,(45:0.827142,46:1.533796):0.332922):0.367349,(47:1.128504,48:0.849478):0.43311):0.340596):0.352227):0.392849):0.00343343,15:0.511620):0.338651):0.270821):0.183275):0.065303):0.0589592):0.0582133):0.0929964);
 704: 1 -31456.20998 -31668.94333 (0:0.137638,1:0.202084,((2:0.177454,3:0.412618):0.0574998,((((4:0.192912,5:0.385395):0.219567,6:0.454759):0.111516,7:0.437626):0.0588745,((((8:0.042754,9:0.032970):0.237087,11:0.674779):0.143693,10:0.253978):0.454194,((12:0.025975,13:0.012831):0.535437,(((((14:1.952640,(21:0.594540,22:0.897737):0.16059):0.175764,23:0.809564):0.497627,(((((16:0.020858,17:0.018244):0.129959,18:0.162625):0.133912,19:0.343311):0.351354,(((((24:0.088735,25:0.214980):0.238829,27:0.183584):0.124475,26:0.491644):0.239017,(28:1.077978,29:0.650624):0.215554):0.265966,((((30:0.335395,31:0.373055):0.124227,32:0.620292):0.166645,33:0.155088):0.0900908,34:0.248043):0.160383):0.433711):0.150924,20:0.541287):0.104296):0.187655,(35:2.672465,((((((((36:0.188638,37:0.137792):0.0713403,38:0.076766):0.551343,39:0.763084):0.220177,((41:0.368787,42:0.142874):0.0638186,43:0.039660):0.733176):0.282142,40:1.034983):0.290052,(((44:0.649578,(45:0.666140,46:1.860439):0.227133):0.319459,48:1.144944):0.221719,47:1.131787):0.461383):0.371743,((49:0.035162,50:0.050436):0.0902376,51:0.085185):0.568644):0.238554,52:0.991422):0.787062):0.461553):0.21765,15:0.659051):0.240415):0.272265):0.138363):0.12347):0.0610571);
 705: 1 -31021.22439 -31641.92602 (0:0.185401,(1:0.160195,((4:0.237284,5:0.367387):0.23838,(6:0.424689,7:0.406459):0.207709):0.128499):0.0882005,(2:0.254260,(3:0.328423,((((8:0.054098,9:0.036288):0.339923,10:0.247848):0.300477,11:0.660591):0.258313,((12:0.030962,13:0.025852):0.49413,((14:1.677126,15:0.370852):0.146851,(((((((16:0.026832,17:0.038816):0.137416,18:0.115012):0.0987385,19:0.295045):0.45221,20:0.482379):0.218688,(((((24:0.070415,25:0.186991):0.162102,(26:0.462667,27:0.176204):0.0710564):0.229843,28:0.920841):0.0730082,29:0.744274):0.164799,((((30:0.374822,31:0.232255):0.170729,32:0.579646):0.0787986,33:0.187624):0.0798039,34:0.284071):0.127423):0.399805):0.0911597,((21:0.556709,22:0.913610):0.151639,23:0.931866):0.495174):0.1442,(35:2.434793,(((((((36:0.139266,37:0.201066):0.0498145,38:0.056730):0.458236,39:0.807724):0.155336,40:1.134500):0.266159,((41:0.342443,42:0.155338):0.0704601,43:0.048852):0.635135):0.21721,((44:0.609408,(45:0.457202,46:1.551306):0.343511):0.366089,(47:1.221489,48:0.680405):0.366589):0.314057):0.249868,(((49:0.024031,50:0.043478):0.0940421,51:0.115800):0.778341,52:0.827773):0.171598):0.563852):0.38909):0.209419):0.31512):0.18933):0.177022):0.116663):0.0535722);
 706: 1 -31989.91573 -31645.38906 (0:0.239723,1:0.191845,(((2:0.145862,3:0.346351):0.0370434,((6:0.374273,7:0.429621):0.193167,((((8:0.061016,9:0.043686):0.198524,10:0.264724):0.252064,11:0.688377):0.286045,((12:0.009810,13:0.026437):0.596793,((((((14:1.818877,(21:0.475751,22:0.685257):0.304779):0.0974586,35:2.377286):0.126316,23:0.768037):0.322954,(((((16:0.037884,17:0.026742):0.128409,18:0.109051):0.0832697,19:0.412145):0.316389,20:0.531630):0.388773,(((((24:0.054421,25:0.089683):0.200894,26:0.406136):0.099718,27:0.107566):0.203241,(28:0.911520,29:0.440394):0.221406):0.147458,(((30:0.277910,31:0.230203):0.187935,32:0.549777):0.0658128,(33:0.153057,34:0.208937):0.102324):0.142209):0.300498):0.220728):0.108947,((((((36:0.165699,37:0.172783):0.076227,38:0.070890):0.522206,39:0.916324):0.165304,((41:0.368402,42:0.153981):0.065532,43:0.039441):0.806062):0.452739,40:0.818750):0.216898,(((44:0.620327,(45:0.637794,46:1.637293):0.39026):0.306711,(47:1.040787,48:1.009550):0.442685):0.470726,(((49:0.016855,50:0.053150):0.076048,51:0.101846):0.563521,52:1.055988):0.265774):0.307208):0.645369):0.230127,15:0.736166):0.168227):0.253545):0.151724):0.0584493):0.0382957,(4:0.164421,5:0.397000):0.357224):0.0480398);
 707: 3 -31353.43577 -31642.45329 (0:0.189603,(1:0.130525,2:0.232001):0.0489572,(3:0.336985,(((4:0.182202,5:0.270410):0.199323,(6:0.405607,7:0.358239):0.193101):0.0933751,(((((8:0.062135,9:0.060019):0.194663,10:0.190233):0.260564,11:0.550944):0.207548,(12:0.024211,13:0.014636):0.549143):0.118183,((((((14:1.887903,((21:0.634495,22:0.871901):0.146256,23:0.828317):0.0436626):0.298868,35:2.221774):0.133944,((((((((36:0.082936,37:0.143803):0.0959923,38:0.039631):0.487387,39:0.494149):0.215015,((41:0.337907,42:0.157261):0.0844847,43:0.053061):0.714251):0.287812,40:0.829649):0.359957,((44:0.564104,(45:0.613901,46:1.441684):0.232081):0.353623,(47:0.754973,48:0.802481):0.415899):0.585932):0.295449,((49:0.049755,50:0.038496):0.0806602,51:0.069996):0.73031):0.154349,52:0.973406):0.708392):0.119375,(((((24:0.055520,25:0.159086):0.207135,26:0.406449):0.0804407,27:0.162566):0.215312,(28:0.930631,29:0.480629):0.178748):0.284345,((((30:0.220801,31:0.344981):0.107043,32:0.604402):0.135715,33:0.190557):0.0795429,34:0.276743):0.121944):0.268043):0.153318,((((16:0.050934,17:0.025993):0.132967,18:0.143363):0.1164,19:0.205898):0.436116,20:0.406567):0.165348):0.448005,15:0.790253):0.237025):0.0627128):0.0728778):0.120462);
 708: 1 -31261.0686 -31667.3218 (0:0.208493,(1:0.152666,((((4:0.273876,5:0.311609):0.264369,7:0.386971):0.0888904,(((((8:0.063621,9:0.063849):0.202021,10:0.266106):0.452667,(12:0.030078,13:0.014660):0.564666):0.121255,11:0.700966):0.146627,(((((14:2.201120,(21:0.492020,22:0.660762):0.216692):0.210419,23:0.727693):0.350177,((((16:0.050255,17:0.025224):0.11576,18:0.094402):0.0897193,(19:0.209772,20:0.667335):0.127184):0.330541,(((((24:0.016783,25:0.162612):0.165495,26:0.397994):0.0467308,27:0.164972):0.247497,(28:0.949572,29:0.404855):0.121001):0.177645,((((30:0.300496,31:0.221168):0.20046,32:0.643201):0.0441862,33:0.072497):0.122655,34:0.255129):0.212103):0.286413):0.140357):0.0986731,(35:1.889283,(((((((36:0.166227,37:0.188705):0.0363224,38:0.104449):0.406945,39:0.902858):0.321143,((41:0.326497,42:0.168026):0.0680488,43:0.067165):0.744646):0.213348,40:0.827995):0.305278,(((49:0.024636,50:0.046858):0.125177,51:0.089347):0.701124,52:1.219495):0.178401):0.27619,((44:0.668933,(45:0.693787,46:1.323256):0.181417):0.302885,(47:0.929941,48:0.739695):0.437675):0.447319):0.48205):0.491612):0.0855494,15:0.619459):0.375094):0.159108):0.0425362,6:0.403343):0.0701671):0.0640703,(2:0.207379,3:0.275299):0.073929);
 709: 1 -32852.63976 -31646.68514 (0:0.245767,1:0.147346,(2:0.182842,(3:0.327343,((((4:0.156364,5:0.450508):0.26657,6:0.570857):0.202447,7:0.573966):0.0459454,((((8:0.038975,9:0.043507):0.21777,10:0.261716):0.447098,11:0.718135):0.338286,((12:0.021876,13:0.022773):0.546374,(((((14:1.339308,(21:0.466748,22:0.692881):0.26274):0.180553,(23:0.857027,(((((((36:0.191358,37:0.179418):0.0723418,38:0.050637):0.547966,39:0.711379):0.283996,((41:0.336088,42:0.156761):0.0319976,43:0.082271):0.616294):0.311834,40:1.088930):0.103468,((44:0.597612,(45:0.914547,46:1.270078):0.290776):0.332732,(47:1.035655,48:0.745307):0.277339):0.520421):0.235397,(((49:0.045732,50:0.042569):0.0874205,51:0.076210):0.680769,52:0.865173):0.150486):0.448982):0.0896084):0.284088,(((((24:0.061275,25:0.128008):0.29564,26:0.396285):0.0820746,27:0.177043):0.20639,(28:0.816703,29:0.509725):0.238219):0.234787,(((30:0.330194,31:0.283953):0.164921,32:0.550883):0.124626,(33:0.138848,34:0.324009):0.0763955):0.192341):0.285024):0.181048,(((((16:0.046817,17:0.021305):0.1627,18:0.120351):0.11026,19:0.313493):0.275176,20:0.454945):0.190352,35:2.553950):0.0611684):0.272886,15:0.544912):0.198434):0.106217):0.156491):0.075283):0.0744232):0.0903135);
 710: 1 -32476.79383 -31653.57833 (0:0.250851,(1:0.113777,(((4:0.289183,5:0.327446):0.289399,(6:0.374727,7:0.484239):0.200736):0.0618676,((((8:0.054271,9:0.027811):0.181888,10:0.256307):0.345073,11:0.569642):0.235831,((12:0.031741,13:0.014449):0.466341,(((((14:1.550235,23:0.686008):0.143216,(21:0.463849,22:0.832425):0.397876):0.247263,(((((16:0.014077,17:0.038414):0.148259,18:0.109116):0.136284,19:0.180764):0.311315,((((24:0.066177,25:0.101648):0.227415,27:0.164365):0.0715987,26:0.386298):0.236606,((28:0.998947,29:0.530286):0.177935,((((30:0.446610,31:0.194645):0.126818,32:0.606796):0.0921477,33:0.186080):0.041149,34:0.223391):0.160115):0.0490699):0.282296):0.101188,20:0.612128):0.0950968):0.132111,(35:1.831796,((((((((36:0.146180,37:0.154218):0.0949017,38:0.030869):0.382865,39:0.593284):0.291598,((41:0.391710,42:0.163529):0.0398437,43:0.050855):0.701064):0.328876,40:0.866622):0.35611,((49:0.030422,50:0.043197):0.0673495,51:0.112596):0.849986):0.0873463,((44:0.657834,(45:0.857181,46:1.166615):0.15894):0.340578,(47:1.181428,48:0.922758):0.410697):0.355639):0.166538,52:0.762346):0.423318):0.428705):0.129025,15:0.593390):0.133756):0.145369):0.122475):0.12744):0.0480097,(2:0.152438,3:0.434127):0.0985014);
 711: 2 -31252.78453 -31643.7538 (0:0.307832,(1:0.144709,((3:0.338223,(((((8:0.048752,9:0.057250):0.217395,10:0.185751):0.468376,(12:0.031303,13:0.017748):0.459816):0.103214,11:0.761197):0.0757164,(((((14:1.716137,(((((24:0.045306,25:0.154677):0.212343,27:0.179957):0.125713,26:0.263829):0.23096,(28:0.893967,29:0.369266):0.207818):0.164636,((((30:0.351030,31:0.248021):0.176921,32:0.759596):0.0762166,33:0.137867):0.140669,34:0.234036):0.134739):0.0692472):0.261789,((((16:0.036821,17:0.039031):0.112729,18:0.075968):0.172527,19:0.181642):0.390168,20:0.366512):0.330858):0.140096,(21:0.629260,(22:0.821911,23:0.713384):0.097089):0.401094):0.0955568,(35:2.455101,(((((((36:0.174491,37:0.142872):0.0420324,38:0.063879):0.546829,39:0.540491):0.294021,((41:0.323609,42:0.160898):0.0645303,43:0.067299):0.647696):0.425517,40:0.935984):0.310633,(((49:0.026077,50:0.046839):0.0843238,51:0.085958):0.628276,52:0.972506):0.0835586):0.229293,((44:0.585701,(45:0.829512,46:1.380392):0.272068):0.303706,(47:0.881816,48:0.843665):0.349721):0.476782):0.417668):0.33974):0.265609,15:0.746270):0.233005):0.11316):0.0524484,((4:0.221703,5:0.302401):0.18947,(6:0.393729,7:0.313947):0.186334):0.0989213):0.0754531):0.0620924,2:0.220381);
 712: 1 -30604.75275 -31644.99444 (0:0.185908,1:0.161145,(2:0.148642,((3:0.309429,((((8:0.082493,9:0.049578):0.235195,10:0.211003):0.439943,11:0.510205):0.210885,((12:0.032211,13:0.038028):0.600939,(((((14:1.768469,(21:0.634442,22:0.651857):0.283823):0.353006,23:1.030917):0.209434,(((((16:0.021802,17:0.046189):0.147006,18:0.143995):0.0552834,19:0.259049):0.236407,20:0.459746):0.222471,((((24:0.040107,25:0.118035):0.114853,(26:0.369220,27:0.121248):0.0582307):0.357199,(28:0.858050,29:0.551166):0.136716):0.0806763,((((30:0.358570,31:0.225606):0.11897,32:0.494031):0.148345,33:0.185728):0.0822645,34:0.203868):0.154118):0.293113):0.157158):0.106082,(35:2.369226,((((((((36:0.163021,37:0.116341):0.0489807,38:0.069102):0.513505,39:0.735483):0.336556,((41:0.375824,42:0.179265):0.0551949,43:0.068941):0.526462):0.240554,40:0.894665):0.216898,((44:0.700177,(45:0.402820,46:1.388133):0.323154):0.257412,(47:0.792693,48:0.934616):0.243148):0.444332):0.247026,((49:0.027106,50:0.038772):0.0764333,51:0.107766):0.872152):0.204309,52:1.050460):0.256366):0.520717):0.154014,15:0.514721):0.144127):0.201947):0.138828):0.0583892,((4:0.200216,5:0.350482):0.19132,(6:0.395201,7:0.359407):0.11482):0.135995):0.0528782):0.0512353);
 713: 1 -30878.88975 -31643.28743 (0:0.283357,1:0.161199,((2:0.189286,3:0.350755):0.0759249,((((4:0.210069,5:0.349811):0.205318,6:0.444840):0.132735,7:0.411853):0.0491606,(((((8:0.051483,9:0.035463):0.298885,10:0.192298):0.322074,11:0.518478):0.204008,(12:0.024378,13:0.005919):0.56444):0.148691,((((14:1.652039,(23:0.700465,((((((((36:0.155796,37:0.116603):0.0369033,38:0.077449):0.519167,39:0.588343):0.308486,((41:0.339849,42:0.154099):0.0607966,43:0.070223):0.864058):0.367891,40:0.627331):0.252006,((44:0.644697,(45:0.704906,46:1.476737):0.220463):0.17616,(47:0.990403,48:0.876436):0.359189):0.503875):0.301538,((49:0.027086,50:0.040260):0.0997355,51:0.078905):0.610065):0.248247,52:0.950910):0.717726):0.144038):0.11082,((21:0.454790,22:0.861752):0.531116,(((((24:0.066776,25:0.124883):0.206829,27:0.147356):0.073965,26:0.410659):0.174568,(28:0.697794,29:0.445543):0.239671):0.157267,((((30:0.362450,31:0.273617):0.129171,32:0.633782):0.123718,33:0.155537):0.0584006,34:0.184101):0.0907915):0.334165):0.0582091):0.173281,((((16:0.017363,17:0.042003):0.111207,18:0.127233):0.0986869,19:0.247192):0.372446,(20:0.227893,35:2.378806):0.152561):0.207134):0.171014,15:0.709904):0.32477):0.124622):0.111326):0.0622879);
 714: 1 -32495.02096 -31647.47259 (0:0.273866,1:0.146265,(2:0.301542,(3:0.382464,((((4:0.270722,5:0.271451):0.292421,6:0.354458):0.0763517,7:0.395385):0.126612,((((8:0.055897,9:0.026980):0.293691,10:0.227959):0.236385,11:0.664960):0.326461,((12:0.030088,13:0.017479):0.617056,(((((14:1.798864,(21:0.618781,22:0.829291):0.218433):0.090999,23:0.869551):0.318606,35:2.690921):0.309516,(((((16:0.021305,17:0.015145):0.173226,18:0.123416):0.152675,19:0.233206):0.280034,20:0.397752):0.216775,(((((24:0.055628,25:0.188540):0.181118,27:0.189782):0.0738872,26:0.410635):0.250112,(28:0.878809,29:0.467806):0.169581):0.142382,((((30:0.344273,31:0.260955):0.189669,32:0.588136):0.088059,33:0.177524):0.0884717,34:0.176979):0.159268):0.313987):0.0659763):0.333076,(15:0.519470,(((((((36:0.143693,(37:0.196060,38:0.083191):0.0260687):0.448743,39:0.712630):0.309796,((41:0.380235,42:0.182830):0.0358477,43:0.046095):0.659503):0.213868,40:0.872069):0.338253,((44:0.609626,(45:0.729568,46:1.976657):0.310666):0.375054,(47:1.139857,48:0.808639):0.322733):0.439405):0.276432,((49:0.030679,50:0.042771):0.123289,51:0.044411):0.714127):0.325063,52:0.787518):0.868733):0.254671):0.239134):0.218331):0.0561227):0.083769):0.0490463):0.0561791);
 715: 1 -31121.06079 -31649.71129 (0:0.170244,(1:0.146997,((3:0.408588,(4:0.193620,5:0.436037):0.277916):0.0568632,(6:0.460168,(7:0.391990,((((8:0.059230,9:0.047731):0.240631,10:0.239506):0.180604,11:0.539200):0.246798,((12:0.012488,13:0.035164):0.457511,(((((14:1.599483,(21:0.589737,22:0.787178):0.374047):0.102669,23:0.707906):0.22908,(35:2.243266,((((((36:0.157999,37:0.195266):0.0683257,38:0.032604):0.495685,(39:0.609694,((41:0.347690,42:0.132760):0.0679359,43:0.054807):0.818605):0.158281):0.401802,(((49:0.043824,50:0.030616):0.0407216,51:0.107450):0.708491,52:1.239655):0.412376):0.113443,40:0.832442):0.227521,((44:0.476691,(45:0.572412,46:1.839812):0.523682):0.325558,(47:1.109902,48:0.831423):0.375172):0.764297):0.202115):0.260776):0.162716,(((((16:0.040996,17:0.018922):0.115417,18:0.091307):0.12616,19:0.235056):0.177313,20:0.544345):0.276949,(((((24:0.056828,25:0.116170):0.282354,26:0.371152):0.0639563,27:0.157802):0.24932,(28:0.667327,29:0.559559):0.126103):0.125617,(((30:0.464673,31:0.235686):0.171979,(32:0.680342,33:0.142500):0.0567898):0.118289,34:0.219098):0.153925):0.294824):0.236278):0.150331,15:0.583457):0.28492):0.189535):0.126976):0.0977784):0.0847172):0.0622006):0.0683482,2:0.239860);
 716: 1 -31489.85316 -31645.74743 (0:0.199377,(1:0.135691,(((3:0.430911,(4:0.241655,5:0.390752):0.196073):0.0713306,(7:0.441644,(((((8:0.066036,9:0.032727):0.320076,10:0.164155):0.520156,11:0.675606):0.111247,(12:0.033161,13:0.024854):0.391434):0.189452,(((((((14:1.339279,22:0.832075):0.230772,21:0.549383):0.204489,23:0.857145):0.253842,((((((36:0.158177,37:0.211053):0.0686899,38:0.045396):0.623755,39:0.624971):0.308846,((41:0.375407,42:0.164080):0.054926,43:0.078930):0.902258):0.29387,40:0.812318):0.350497,(((44:0.504010,(45:0.347984,46:1.905839):0.437146):0.268078,(47:1.034199,48:0.922869):0.467689):0.974053,(((49:0.027058,50:0.026947):0.0893776,51:0.065866):0.505274,52:1.222291):0.0606075):0.418426):0.901691):0.0697842,((((24:0.083614,25:0.150683):0.20982,(26:0.519957,27:0.193330):0.102418):0.184795,(28:1.032452,29:0.482121):0.319055):0.113328,(((30:0.366658,31:0.259519):0.212574,(33:0.215315,34:0.329144):0.0598538):0.0836942,32:0.705998):0.145337):0.348687):0.0824832,(((((16:0.031970,17:0.053798):0.175006,18:0.092569):0.118879,19:0.415060):0.305713,20:0.562546):0.160662,35:2.455897):0.0682754):0.26282,15:0.743471):0.193946):0.189637):0.04024):0.0540167,6:0.507453):0.0809368):0.0563573,2:0.243060);
 717: 1 -31037.68637 -31650.29922 (0:0.229011,1:0.120938,(((2:0.099496,3:0.365510):0.0544737,(((((8:0.053008,9:0.032069):0.18143,10:0.260792):0.339573,11:0.581420):0.159282,((12:0.045614,13:0.006816):0.384249,35:2.404377):0.297368):0.168286,((((((14:1.788860,22:0.590823):0.290101,21:0.522394):0.216154,23:0.939469):0.245684,(((((16:0.015567,17:0.031454):0.155412,18:0.138840):0.140697,19:0.303460):0.316862,20:0.451058):0.232862,(((((24:0.046977,25:0.138833):0.229402,27:0.148584):0.0544353,26:0.406553):0.229527,(28:0.925068,29:0.597153):0.161736):0.114184,((((30:0.395435,31:0.179067):0.209741,32:0.566138):0.090554,33:0.126229):0.107586,34:0.220222):0.130282):0.361823):0.0964656):0.164293,(((((((36:0.181441,37:0.168956):0.0858525,38:0.034481):0.537907,39:0.691031):0.175446,((41:0.372180,42:0.135806):0.0928342,43:0.066825):0.673979):0.265482,(40:0.862158,((44:0.735151,(47:1.035509,48:0.667518):0.245861):0.290955,(45:0.946474,46:1.424833):0.242687):0.379483):0.0812688):0.484168,((49:0.038289,50:0.051839):0.121251,51:0.137278):0.693302):0.0876742,52:0.925923):0.627263):0.245838,15:0.407039):0.445342):0.0995079):0.0338515,((4:0.207758,5:0.354904):0.201404,(6:0.378041,7:0.440137):0.117721):0.109338):0.0668226);
 718: 1 -32278.3 -31648.11228 (0:0.227573,(1:0.222444,(3:0.468447,((4:0.254549,5:0.419906):0.224741,((6:0.566792,7:0.345296):0.165359,((((8:0.060146,9:0.010841):0.188647,11:0.845698):0.138979,10:0.177456):0.454279,((12:0.024057,13:0.020598):0.539083,(((((((14:1.816394,(21:0.417987,22:1.094276):0.211401):0.197932,23:0.827348):0.295282,(((((((36:0.192715,37:0.153772):0.0541092,38:0.080711):0.504439,39:0.611572):0.366986,((41:0.445201,43:0.080721):0.0476131,42:0.138588):0.707771):0.299302,((44:0.676969,(45:0.543754,46:1.574006):0.278414):0.330643,(47:1.102923,48:1.138358):0.321129):0.301656):0.315738,40:0.834337):0.382997,(((49:0.028763,50:0.028651):0.0473251,51:0.141585):0.78703,52:1.094210):0.209759):0.606823):0.120685,(((((24:0.088204,25:0.167668):0.181378,26:0.548690):0.0761262,27:0.173493):0.279183,(28:0.957517,29:0.601026):0.281423):0.0863064,(((30:0.358906,31:0.352603):0.290208,(33:0.178577,34:0.367216):0.0548755):0.148798,32:0.756195):0.148385):0.410652):0.134416,35:3.022959):0.0422634,((((16:0.059740,17:0.030244):0.106751,18:0.115036):0.183335,19:0.274594):0.352254,20:0.454436):0.189142):0.260833,15:0.652409):0.216957):0.176822):0.155218):0.0806276):0.0654403):0.151406):0.0403458,2:0.238877);
 719: 1 -30932.76776 -31660.99901 (0:0.194820,1:0.207481,(2:0.138648,((3:0.326544,((6:0.357853,7:0.373512):0.0470171,(((((8:0.038125,9:0.035241):0.18172,11:0.834544):0.122573,10:0.109133):0.459553,(12:0.012867,13:0.037262):0.410704):0.159682,((((14:1.595154,(((21:0.700256,22:0.560505):0.287849,23:0.727347):0.566316,(35:2.420526,(((((((36:0.182015,37:0.149390):0.0575287,38:0.032679):0.567759,39:0.704076):0.252695,(41:0.272218,(42:0.192744,43:0.070236):0.103819):0.510162):0.238659,40:0.873827):0.152367,(((49:0.027953,50:0.036804):0.0672902,51:0.124160):0.561911,52:1.100751):0.283876):0.0933203,(((44:0.708978,46:1.508262):0.127433,45:0.772933):0.380184,(47:0.969037,48:1.032814):0.435807):0.346965):0.411733):0.197976):0.186579):0.116802,(((((24:0.056634,25:0.123264):0.238849,27:0.173054):0.0561813,26:0.338887):0.205461,(28:0.789370,29:0.541064):0.131776):0.142504,((((30:0.345480,31:0.248310):0.107296,32:0.578968):0.0956419,33:0.142356):0.122594,34:0.249733):0.230159):0.299468):0.166738,((((16:0.047352,17:0.037464):0.138746,18:0.155000):0.144997,19:0.250186):0.397916,20:0.477181):0.202709):0.210299,15:0.817147):0.18028):0.218522):0.124867):0.0528672,(4:0.199700,5:0.374977):0.239851):0.0425104):0.050523);
 720: 1 -30761.07791 -31644.47509 (0:0.208303,1:0.150855,(2:0.176513,((3:0.343308,((((8:0.045879,9:0.035484):0.158798,10:0.320532):0.273164,11:0.504229):0.254645,((12:0.015955,13:0.024787):0.581666,(((((14:1.615704,((21:0.584218,22:0.650321):0.277137,23:0.899126):0.150706):0.353027,(35:2.981729,(((((((36:0.119900,(37:0.162321,38:0.098604):0.0441216):0.398542,39:0.788057):0.18095,((41:0.363388,42:0.170803):0.0511722,43:0.056317):0.733645):0.230531,40:0.839053):0.34002,((44:0.788713,(45:0.725075,46:1.418573):0.269432):0.233366,(47:1.053660,48:0.900879):0.333289):0.607208):0.297186,((49:0.024001,50:0.037493):0.0937809,51:0.089176):0.859606):0.127825,52:1.072212):0.481837):0.348622):0.00104825,(((((24:0.111682,25:0.144421):0.340203,27:0.107425):0.0389379,26:0.442053):0.22667,(28:0.639480,29:0.491783):0.167945):0.100262,(((30:0.371560,31:0.313495):0.0811038,32:0.601928):0.115723,(33:0.151434,34:0.279212):0.035534):0.201392):0.337557):0.165646,((((16:0.034981,17:0.054472):0.183653,18:0.145922):0.152086,19:0.315577):0.334995,20:0.379692):0.292022):0.201286,15:0.651895):0.0892062):0.188689):0.0724537):0.0810164,((4:0.192150,5:0.309392):0.240502,(6:0.347200,7:0.408701):0.10796):0.0790281):0.0513104):0.0624654);
 721: 1 -31894.27027 -31641.92602 (0:0.239248,(1:0.175342,2:0.214000):0.04869,(3:0.337269,(((4:0.159501,5:0.477280):0.269319,(6:0.492411,7:0.401110):0.221177):0.0685085,((((8:0.054274,9:0.017863):0.180673,10:0.214862):0.438502,11:0.605434):0.316939,((12:0.022295,13:0.023246):0.520693,((14:1.504994,15:0.342102):0.116468,(((((((16:0.024557,17:0.023334):0.119538,18:0.143929):0.114664,19:0.273590):0.32224,20:0.450176):0.286324,(((((24:0.062324,25:0.166022):0.142015,26:0.474518):0.0637565,27:0.101748):0.338094,(28:0.898676,29:0.488924):0.130117):0.203427,((((30:0.342674,31:0.237058):0.121821,32:0.515584):0.10888,33:0.141211):0.0803154,34:0.285955):0.108703):0.248314):0.15536,((21:0.335324,22:0.947763):0.295232,23:0.729898):0.470587):0.283755,(35:1.896200,(((((((36:0.161509,37:0.142815):0.0574337,38:0.051816):0.456206,39:0.681603):0.306837,((41:0.484976,42:0.172765):0.0624958,43:0.067902):0.68059):0.333394,(((49:0.019617,50:0.044771):0.114168,51:0.095986):0.629368,52:1.113922):0.35068):0.0716807,40:1.051933):0.17394,((44:0.750281,(45:0.735492,46:1.412856):0.205589):0.399528,(47:0.863139,48:1.296734):0.325845):0.46168):0.614902):0.134449):0.132721):0.19598):0.312339):0.0728123):0.0872329):0.0709996);
 722: 3 -31828.0312 -31644.78827 (0:0.269967,(1:0.159571,2:0.209921):0.0276128,(3:0.395733,((4:0.204691,5:0.382197):0.232262,((6:0.331230,7:0.342712):0.19104,(((((8:0.067407,9:0.043845):0.254332,10:0.246901):0.272363,(12:0.006110,13:0.032800):0.593566):0.0661045,11:0.711106):0.279346,(((((((14:1.591279,(21:0.502076,22:0.797529):0.191125):0.147999,23:1.215933):0.27418,((((((((36:0.153529,37:0.178580):0.0688999,38:0.113839):0.454756,39:0.852459):0.436669,((41:0.367432,42:0.124000):0.0695553,43:0.043859):0.68853):0.23764,40:1.206048):0.247943,((44:0.483725,(45:0.601836,46:1.874543):0.396597):0.214442,(47:1.032858,48:0.705195):0.286707):0.583513):0.351252,((49:0.027163,50:0.025728):0.0445671,51:0.119356):0.789663):0.304138,52:0.757816):1.30101):2.82376e-06,(((((24:0.078485,25:0.118655):0.160477,(26:0.394213,27:0.162074):0.0449199):0.202851,32:0.687700):0.140989,(28:0.923850,29:0.477029):0.258087):0.125999,((30:0.350217,31:0.306129):0.19767,(33:0.199904,34:0.261998):0.0800214):0.116354):0.321045):0.150691,((((16:0.009638,17:0.035522):0.0646507,18:0.163090):0.155156,19:0.315425):0.402879,20:0.444472):0.143444):0.156391,35:2.861804):0.21858,15:0.690198):0.244554):0.0759211):0.0469264):0.0639673):0.048578);
 723: 1 -30810.19649 -31646.26528 (0:0.203631,1:0.242391,(2:0.207200,((3:0.342577,(4:0.142364,5:0.452570):0.263777):0.0276035,((6:0.391956,7:0.349790):0.177593,((((8:0.079776,9:0.070013):0.118492,10:0.312385):0.3322,11:0.404472):0.441563,((12:0.023394,13:0.023517):0.51314,(((14:1.282863,((((((36:0.204942,37:0.116434):0.0208688,38:0.069898):0.575073,39:0.787415):0.202375,((41:0.327181,42:0.140085):0.0586128,43:0.084525):0.819902):0.30805,40:0.852863):0.115754,(((44:0.742026,(45:0.515611,46:1.590670):0.403679):0.384949,(47:1.031973,48:0.833137):0.206757):0.445756,(((49:0.040151,50:0.038827):0.061333,51:0.087181):0.570189,52:1.299643):0.301557):0.192122):0.491008):0.346994,15:0.528867):0.191744,(((((((16:0.038587,17:0.028810):0.0915289,18:0.157095):0.176264,19:0.208363):0.352209,20:0.569615):0.265161,((((24:0.058840,25:0.150140):0.136456,(26:0.435583,27:0.182429):0.0629835):0.258124,(28:0.808659,29:0.479908):0.119919):0.146278,(((30:0.336623,31:0.273255):0.166283,(32:0.573327,33:0.152536):0.0419664):0.119971,34:0.283565):0.13815):0.404131):0.0611789,(21:0.580758,(22:0.734141,23:0.926707):0.150801):0.568853):0.182794,35:2.000221):0.0661445):0.111235):0.186285):0.0803529):0.138437):0.0750308):0.103386);
 724: 1 -31459.39085 -31651.405 (0:0.201976,((1:0.225857,2:0.231796):0.0485016,((4:0.185937,5:0.435904):0.267912,((6:0.418572,7:0.478314):0.174595,((((8:0.046522,9:0.039753):0.210732,10:0.219796):0.345482,11:0.535084):0.264157,((12:0.020630,13:0.030377):0.633408,(((((14:1.435696,(21:0.655434,(22:0.727440,23:0.924373):0.154198):0.271079):0.170154,(35:2.301340,((((((36:0.137482,(37:0.109011,38:0.099985):0.0238277):0.675663,39:0.822794):0.203568,((41:0.394198,42:0.141235):0.0506556,43:0.042847):0.798829):0.36243,40:0.851412):0.337817,((44:0.513660,(45:0.522740,46:1.308403):0.280468):0.219901,(47:0.815631,48:1.090159):0.387113):0.506729):0.168437,(((49:0.012218,50:0.033446):0.0398067,51:0.119346):0.874973,52:0.999010):0.216502):0.554696):0.368186):0.0936355,((((24:0.079797,25:0.198908):0.189621,(26:0.420729,27:0.261049):0.0476654):0.284056,(28:0.680001,29:0.408392):0.13862):0.210853,((((30:0.381368,31:0.293416):0.157302,32:0.708904):0.127769,33:0.157962):0.122469,34:0.123137):0.150879):0.33107):0.180112,((((16:0.033979,17:0.016444):0.131601,18:0.146798):0.12671,19:0.238046):0.331495,20:0.538793):0.327469):0.180026,15:0.768145):0.143877):0.226419):0.115367):0.112454):0.094048):0.0475171,3:0.297874);
 725: 1 -31046.51378 -31644.53927 (0:0.249556,1:0.167999,((2:0.166175,3:0.350074):0.0674897,((((4:0.176179,5:0.491891):0.234683,6:0.420588):0.162384,((((8:0.073480,9:0.017648):0.23669,10:0.226233):0.330899,11:0.524645):0.272232,((12:0.027080,13:0.022781):0.527889,(((((14:1.551901,((21:0.551702,22:0.942538):0.292288,23:0.662550):0.123304):0.303289,((((((((36:0.109764,37:0.152659):0.0427293,38:0.078631):0.407902,39:0.843855):0.195213,((41:0.298352,42:0.163231):0.0584016,43:0.049102):0.929149):0.333736,40:0.910454):0.294484,((44:0.719104,(45:0.934153,46:1.639079):0.143681):0.235241,(47:0.719808,48:0.923451):0.330507):0.575098):0.192929,((49:0.043169,50:0.016172):0.104799,51:0.102032):0.677644):0.157076,52:0.785656):0.653936):0.0509147,((((((24:0.049454,25:0.138633):0.199166,27:0.138344):0.0891252,26:0.317997):0.215439,(28:0.815171,29:0.666649):0.120024):0.113558,((((30:0.266020,31:0.212756):0.102677,32:0.690388):0.132619,33:0.232526):0.0819698,34:0.197963):0.248693):0.162183,35:2.282091):0.117733):0.107486,((((16:0.014518,17:0.023472):0.105267,18:0.104102):0.207674,19:0.227006):0.329695,20:0.353966):0.173052):0.306336,15:0.492573):0.273689):0.167067):0.108757):0.00687457,7:0.466882):0.0833515):0.0338772);
 726: 2 -32142.64814 -31647.70586 (0:0.236528,1:0.154681,((2:0.133753,3:0.504879):0.0773699,(((4:0.180708,5:0.320621):0.173254,(6:0.357735,7:0.334395):0.192968):0.116025,(((((8:0.074245,9:0.054083):0.291454,10:0.111947):0.192732,11:0.608423):0.153324,(12:0.038620,13:0.016232):0.550717):0.168118,(((((14:1.662850,((21:0.459632,22:0.657798):0.429254,23:0.580351):0.152658):0.058328,(35:2.143652,((((((36:0.108998,37:0.131504):0.0856829,38:0.022706):0.56261,39:0.698624):0.278642,(41:0.221468,(42:0.187442,43:0.073094):0.116042):0.80966):0.352695,40:0.804321):0.207813,(((44:0.607038,(45:0.701039,46:1.278880):0.11537):0.24323,(47:0.987758,48:1.059391):0.372321):0.497301,(((49:0.033476,50:0.040770):0.104486,51:0.079276):0.467297,52:1.044087):0.348895):0.149466):0.690498):0.104479):0.204573,(((((24:0.094462,25:0.122468):0.231134,26:0.488402):0.0614553,27:0.138327):0.303589,(28:0.830967,29:0.426553):0.119775):0.137588,((((30:0.237573,31:0.314458):0.147641,32:0.571815):0.165337,33:0.140543):0.136011,34:0.166695):0.208355):0.343595):0.22159,((((16:0.012540,17:0.041190):0.129054,18:0.132010):0.103053,19:0.365867):0.24313,20:0.605988):0.324153):0.150145,15:0.706663):0.348905):0.0392017):0.102362):0.0399164);
 727: 1 -31048.14562 -31649.86164 (0:0.291729,1:0.140513,(2:0.159962,((3:0.373681,(((((8:0.050947,9:0.049371):0.237808,10:0.120490):0.291696,11:0.811390):0.236548,(12:0.016033,13:0.030414):0.488031):0.12161,(((((14:1.287323,((21:0.594536,22:0.825363):0.262715,23:0.849250):0.325798):0.0310357,35:2.369069):0.0893668,((((((24:0.074316,25:0.131247):0.189367,26:0.447416):0.0948954,27:0.122175):0.361812,(28:0.616224,29:0.491924):0.166139):0.163805,((((30:0.289417,31:0.229028):0.0999158,32:0.466676):0.114595,33:0.126382):0.145257,34:0.188422):0.126336):0.235661,(((((36:0.158567,37:0.147634):0.0493427,38:0.068707):0.449443,39:0.550459):0.112445,((41:0.343800,42:0.116957):0.0886562,43:0.048271):0.793832):0.263691,(40:0.818904,(((44:0.558067,(45:0.617909,46:1.556116):0.26114):0.502617,(47:1.035913,48:0.769975):0.311265):0.444826,(((49:0.038473,50:0.025554):0.0908907,51:0.068177):0.564211,52:1.079190):0.238701):0.370361):0.128122):0.944664):0.11746):0.161185,((((16:0.033950,17:0.041027):0.1058,18:0.135833):0.128993,19:0.254450):0.238773,20:0.393943):0.245231):0.283812,15:0.711050):0.185309):0.0857134):0.102735,(((4:0.223403,5:0.385394):0.163332,6:0.518531):0.0573923,7:0.465456):0.0953188):0.0777576):0.0533978);
 728: 2 -32012.91664 -31642.33028 (0:0.179999,(1:0.099821,(3:0.447077,((4:0.273994,5:0.481263):0.239874,((6:0.516493,7:0.343005):0.175676,(((((8:0.069273,9:0.039620):0.290487,10:0.197827):0.241858,11:0.675004):0.180583,(12:0.027155,13:0.019423):0.667468):0.246016,(((((14:1.556487,(21:0.440057,22:0.766672):0.266274):0.127385,23:0.892795):0.225243,((((((24:0.049792,25:0.121142):0.245131,27:0.168969):0.0985467,26:0.348446):0.201582,(28:0.930492,29:0.424133):0.220224):0.132812,((((30:0.318907,31:0.187820):0.190046,32:0.554741):0.171077,33:0.149861):0.0634425,34:0.241873):0.188789):0.368483,((((((36:0.157074,37:0.152854):0.0548249,38:0.040667):0.617238,39:0.920685):0.235106,((41:0.309869,42:0.161111):0.0551691,43:0.058309):0.660852):0.328883,(((44:0.559638,(45:0.614654,46:1.421495):0.377597):0.348149,(47:1.060979,48:0.772101):0.326792):0.607011,(((49:0.026686,50:0.038540):0.0972306,51:0.097870):0.666504,52:0.977574):0.29545):0.210554):0.154762,40:0.829531):1.09548):0.0151326):0.170593,(((((16:0.024262,17:0.028553):0.151703,18:0.118511):0.144335,19:0.271761):0.400008,20:0.420228):0.21315,35:2.587619):0.0302811):0.329237,15:0.684032):0.329927):0.125516):0.0815655):0.0478066):0.0943622):0.0505769,2:0.241788);
 729: 1 -31636.92852 -31648.43954 (0:0.213555,(1:0.155133,(3:0.395069,((4:0.166854,5:0.435600):0.209181,((6:0.353788,7:0.497655):0.136405,(((((8:0.099293,9:0.024194):0.294772,10:0.253565):0.252562,11:0.688685):0.120297,(12:0.019053,13:0.036890):0.583237):0.231643,(((((((14:1.594614,21:0.373157):0.0619426,22:0.759519):0.33834,23:0.640150):0.143839,(35:2.436746,((((((((36:0.123079,37:0.175407):0.027816,38:0.091223):0.614023,39:0.803404):0.34143,((41:0.292557,42:0.170635):0.049484,43:0.056643):0.701722):0.274267,40:0.775970):0.209492,((44:0.565940,(45:0.637869,46:2.068389):0.286463):0.396696,(47:0.990030,48:0.846249):0.480905):0.360139):0.20917,52:0.975239):0.0529629,((49:0.024690,50:0.058702):0.100139,51:0.109343):0.675907):0.8302):0.059042):0.241626,((((((24:0.050688,25:0.156448):0.194739,26:0.570006):0.0891118,27:0.118257):0.188022,32:0.647200):0.112163,(28:0.787476,29:0.567508):0.161473):0.0999817,(((30:0.321767,31:0.223252):0.251205,33:0.160427):0.0531651,34:0.214858):0.22384):0.326898):0.0806406,((((16:0.013948,17:0.025869):0.130697,18:0.111849):0.189905,19:0.358725):0.209693,20:0.542525):0.246644):0.0778144,15:0.584541):0.291472):0.152707):0.11841):0.0655689):0.114095):0.0369989,2:0.252496);
 730: 2 -31220.46066 -31641.92602 (0:0.275958,1:0.103229,(((2:0.188675,7:0.490146):0.0469128,((3:0.286033,((12:0.039073,13:0.011040):0.458215,((14:1.830555,(((((((16:0.026038,17:0.035379):0.217023,18:0.098507):0.256066,19:0.152342):0.3696,20:0.401954):0.256611,(((((24:0.072066,25:0.158091):0.238916,27:0.194868):0.109673,26:0.417841):0.144272,(28:0.946001,29:0.489966):0.158883):0.0987875,((((30:0.351261,31:0.213485):0.125436,32:0.682185):0.120613,33:0.204020):0.0978196,34:0.254639):0.258812):0.424421):0.0984466,((21:0.602261,22:0.778739):0.400414,23:0.738872):0.271553):0.203176,(35:2.269858,(((((((36:0.152434,37:0.198866):0.0568766,38:0.069446):0.487856,39:0.837809):0.154518,((41:0.354250,42:0.185128):0.0394109,43:0.047803):0.923572):0.306101,40:1.068944):0.252298,(((49:0.030009,50:0.043940):0.023282,51:0.131627):0.669476,52:0.804978):0.389573):0.142682,((44:0.508857,(45:0.690247,46:1.795434):0.425742):0.395418,(47:1.139947,48:0.769197):0.344447):0.654683):0.479414):0.166687):0.244588):0.0179074,15:0.574676):0.234645):0.220187):0.121277,((4:0.263115,5:0.438783):0.228782,6:0.429857):0.156205):0.0592501):0.0400863,(((8:0.053990,9:0.028255):0.284534,10:0.233629):0.224495,11:0.821063):0.285773):0.0612734);
 731: 3 -31336.85927 -31646.07212 (0:0.205377,1:0.173856,((2:0.170576,3:0.355121):0.0770727,(((4:0.178122,5:0.379804):0.226611,6:0.429812):0.0769139,(7:0.417669,((((8:0.066679,9:0.043079):0.132237,10:0.301450):0.362294,11:0.552267):0.323925,((12:0.024511,13:0.024317):0.515628,((((((14:1.277652,(21:0.610566,22:0.642474):0.130447):0.321067,23:0.705444):0.287801,(35:2.393047,(((((((36:0.110979,37:0.165534):0.0922488,38:0.027187):0.542222,39:0.724630):0.15829,((41:0.291725,42:0.136869):0.0751715,43:0.035453):0.70704):0.324768,40:0.911562):0.227038,(((49:0.049642,50:0.057271):0.115878,51:0.099349):0.679686,52:1.232789):0.334761):0.14589,((44:0.524204,(45:1.089113,46:1.168696):0.129808):0.249019,(47:0.965054,48:0.942844):0.345321):0.544274):0.419755):0.19947):0.264885,(((((24:0.054415,25:0.137508):0.193917,26:0.441625):0.0672287,27:0.129488):0.170469,(28:0.903712,29:0.607915):0.153005):0.161888,(((30:0.416293,31:0.317772):0.202859,32:0.604410):0.0927006,(33:0.200403,34:0.275631):0.0851819):0.153033):0.290411):0.191946,((((16:0.029881,17:0.041433):0.0989637,18:0.102121):0.121061,19:0.334333):0.332549,20:0.534506):0.148949):0.243823,15:0.667416):0.160265):0.142946):0.0673859):0.0540488):0.0716587):0.0784305);
 732: 1 -30983.31523 -31656.78143 (0:0.232082,1:0.135192,(2:0.192910,(3:0.451397,(((4:0.296127,5:0.476581):0.205267,(6:0.377552,7:0.366907):0.133404):0.0782565,(((((8:0.050178,9:0.053926):0.188232,10:0.208650):0.258777,11:0.722277):0.16541,(12:0.030320,13:0.012913):0.777751):0.195166,(((((14:1.636614,22:0.468552):0.142593,21:0.691159):0.306312,(((((16:0.025516,17:0.016958):0.0726049,18:0.115041):0.138317,19:0.314049):0.220486,((((24:0.053200,25:0.126354):0.198395,27:0.149958):0.0755786,26:0.300724):0.342567,((28:0.970450,29:0.452302):0.179009,((((30:0.290118,31:0.293288):0.141107,32:0.557744):0.159412,33:0.167524):0.146861,34:0.162191):0.185784):0.0783906):0.331497):0.123679,20:0.354659):0.289115):0.131511,(23:0.905084,(35:2.064882,(((((((36:0.163474,37:0.167446):0.0635249,38:0.053037):0.499985,39:0.743417):0.178647,40:0.892957):0.219609,(41:0.214970,(42:0.156530,43:0.074760):0.208146):0.627723):0.235764,(((49:0.016783,50:0.040835):0.12776,51:0.056325):0.567644,52:1.123001):0.468419):0.103095,((44:0.603441,(45:0.676573,46:1.358907):0.236004):0.384162,(47:1.282278,48:0.658808):0.460708):0.231663):0.827588):0.199291):0.0644644):0.264752,15:0.612256):0.321091):0.0817306):0.0379218):0.0555369):0.0597072);
 733: 1 -31899.42456 -31649.60315 (0:0.245059,1:0.129925,((2:0.287170,(((3:0.236232,(((12:0.057467,13:0.015017):0.276045,35:2.506097):0.229991,((((14:1.773862,((21:0.266360,22:0.901682):0.261709,23:0.840962):0.446338):0.170336,(((((24:0.086227,25:0.161219):0.188747,27:0.136450):0.099173,26:0.420221):0.163955,(28:0.687421,29:0.496079):0.344897):0.153821,(((30:0.349194,31:0.233560):0.097584,32:0.618977):0.120387,(33:0.149301,34:0.254718):0.0591063):0.103788):0.298886):0.0854102,((((16:0.020922,17:0.055564):0.156954,18:0.150864):0.139483,19:0.420516):0.32034,20:0.439060):0.244317):0.309861,(15:0.509811,((((((((36:0.151605,37:0.132540):0.0732202,38:0.021579):0.568934,39:0.725678):0.261123,((41:0.371939,42:0.130593):0.106623,43:0.069265):0.660869):0.558553,40:0.717677):0.41921,((44:0.520509,(45:0.815990,46:1.426270):0.284927):0.368194,(47:1.192821,48:0.866018):0.25009):0.393809):0.305315,((49:0.053992,50:0.027908):0.0813656,51:0.124708):0.529245):0.354714,52:0.961788):0.924556):0.159811):0.146364):0.285992):0.115633,(((8:0.068788,9:0.027100):0.187631,10:0.228496):0.286091,11:0.662926):0.426716):0.0688728,(6:0.494203,7:0.400148):0.119684):0.0343657):0.0433098,(4:0.146836,5:0.522605):0.305654):0.0603548);
 734: 1 -31545.87658 -31643.76694 (0:0.204863,1:0.135274,((2:0.167808,(((4:0.155341,5:0.478640):0.209775,(6:0.393899,7:0.493012):0.106165):0.154082,(((((8:0.060794,9:0.043200):0.195811,10:0.248924):0.313397,11:0.591901):0.256998,(12:0.022336,13:0.026359):0.492673):0.122121,((((((14:1.455725,(21:0.530608,22:1.026865):0.173319):0.0854316,23:0.764347):0.355179,(35:2.616040,((((((((36:0.161925,37:0.172182):0.0542197,38:0.072738):0.41591,39:0.821171):0.33734,((41:0.358322,42:0.126555):0.0592423,43:0.050787):0.787209):0.282715,40:0.959745):0.514032,((44:0.779637,(45:0.538252,46:1.973429):0.318109):0.275866,(47:1.010653,48:0.868551):0.204819):0.961768):0.51659,((49:0.019163,50:0.039091):0.0740389,51:0.086601):0.649299):0.157257,52:0.838219):0.820032):0.329571):0.0317855,(((((24:0.071155,25:0.131110):0.219407,26:0.426540):0.107644,27:0.136927):0.314966,(28:0.930909,29:0.443695):0.232128):0.195315,((((30:0.281104,31:0.281143):0.136905,32:0.625230):0.102687,33:0.148239):0.14779,34:0.223537):0.207255):0.266757):0.15044,((((16:0.027631,17:0.020649):0.135282,18:0.132830):0.140872,19:0.237112):0.280577,20:0.375707):0.195612):0.266649,15:0.674527):0.298072):0.113692):0.0520116):0.0655815,3:0.311514):0.0993103);
 735: 1 -32093.94071 -31645.96729 (0:0.159600,1:0.122442,(2:0.193200,((3:0.308604,((4:0.188931,5:0.400988):0.146799,(6:0.398569,7:0.332472):0.149091):0.118182):0.0336353,(((((8:0.064320,9:0.040970):0.3065,10:0.178072):0.336811,11:0.646684):0.163722,(12:0.022453,13:0.025766):0.582275):0.133624,((((((((14:1.372475,22:0.549983):0.171012,21:0.548659):0.282766,23:0.980045):0.366873,((((((((36:0.144350,37:0.163427):0.0480431,38:0.088603):0.55605,39:0.860050):0.264789,((41:0.418102,42:0.120954):0.0595967,43:0.088169):0.757183):0.233014,40:0.905481):0.258505,((44:0.572483,(45:0.667659,46:1.901413):0.230491):0.313346,(47:0.954736,48:0.958222):0.304168):0.615496):0.218154,((49:0.043807,50:0.038164):0.0937499,51:0.097632):0.686515):0.157262,52:1.022055):0.754989):0.00605285,(((((24:0.061937,25:0.164928):0.269812,27:0.156432):0.0898999,26:0.368786):0.286522,(28:0.971943,29:0.426785):0.303388):0.122398,((((30:0.344279,31:0.220877):0.0851369,32:0.709915):0.154487,33:0.155614):0.0816996,34:0.199605):0.183065):0.187507):0.136861,35:1.952136):0.093796,((((16:0.045722,17:0.023544):0.131418,18:0.107262):0.117523,19:0.307770):0.328903,20:0.513333):0.228914):0.174875,15:0.572686):0.385196):0.168091):0.0384965):0.0826949);
 736: 1 -31548.90343 -31648.25824 (0:0.226454,1:0.181197,(2:0.169733,(3:0.387991,(((4:0.265904,5:0.302264):0.197733,(6:0.345866,7:0.358850):0.111276):0.141583,((((8:0.072480,9:0.053325):0.2219,10:0.186975):0.414035,11:0.876671):0.191879,(((12:0.029116,13:0.029112):0.342376,35:2.615994):0.245947,((((14:1.274055,(21:0.581434,22:0.926568):0.182541):0.195851,23:0.926252):0.47356,(((((16:0.045533,17:0.035621):0.116654,18:0.091197):0.0915954,19:0.317539):0.288021,20:0.429943):0.17015,((((((24:0.056871,25:0.146645):0.202209,27:0.147862):0.0635654,26:0.372237):0.110176,29:0.595662):0.101896,28:0.882568):0.0931629,((((30:0.297556,31:0.261754):0.138013,32:0.615771):0.0861509,33:0.202968):0.100057,34:0.271020):0.176715):0.263413):0.0335933):0.224751,(15:0.478921,((((((((36:0.124949,37:0.153649):0.0679667,38:0.023765):0.430309,39:0.795548):0.307103,((41:0.305827,42:0.159441):0.0723534,43:0.043916):0.650478):0.220947,40:0.761272):0.244546,((44:0.651100,(45:0.682554,46:1.381565):0.246875):0.435771,(47:0.902884,48:0.913435):0.257916):0.419079):0.424966,((49:0.040227,50:0.034683):0.115245,51:0.095104):0.553932):0.134369,52:0.894487):0.776414):0.180785):0.239949):0.107375):0.109103):0.0472308):0.140629):0.122936);
 737: 1 -31199.7764 -31645.89646 (0:0.206957,1:0.147926,(2:0.177042,(3:0.295486,((4:0.212111,5:0.366113):0.181223,((6:0.424769,7:0.420175):0.108706,(((((8:0.053537,9:0.051504):0.179508,10:0.236420):0.286537,11:0.686706):0.16636,(12:0.007738,13:0.022997):0.651434):0.158011,((((((14:1.532359,22:0.611532):0.143287,21:0.560208):0.201264,23:0.715399):0.44351,(((((16:0.023240,17:0.022758):0.0994682,18:0.125217):0.0558923,19:0.344363):0.301747,20:0.520147):0.169597,(((((24:0.048736,25:0.141337):0.231744,26:0.474065):0.0775194,27:0.161294):0.30955,(28:0.809926,29:0.635225):0.149992):0.196405,(((30:0.280516,31:0.282830):0.160412,32:0.561889):0.0940617,(33:0.184367,34:0.263026):0.0964775):0.141817):0.274506):0.125805):0.11077,(35:2.746516,((((((36:0.181993,37:0.195279):0.0829431,38:0.071705):0.38702,39:0.804446):0.266736,((41:0.382243,42:0.138640):0.0579635,43:0.071267):0.742409):0.216151,40:0.948684):0.220002,(((44:0.507761,(45:0.744797,46:1.654990):0.330304):0.401438,(47:1.106296,48:0.856734):0.211349):0.343175,(((49:0.043113,50:0.040339):0.0613747,51:0.088458):0.633612,52:0.992824):0.303897):0.252622):0.711468):0.113162):0.265409,15:0.442012):0.278751):0.0749135):0.0765186):0.0772112):0.0788849):0.0519252);
 738: 1 -30304.08904 -31647.70586 (0:0.219683,1:0.153608,(2:0.182166,(3:0.311026,(((4:0.216064,5:0.331260):0.234295,(6:0.423069,7:0.275077):0.100324):0.0832047,(((((8:0.054651,9:0.034956):0.196517,10:0.140574):0.331912,11:0.497230):0.134551,(12:0.028694,13:0.017656):0.415448):0.120381,(((((((14:1.218716,(21:0.361167,22:0.865891):0.182067):0.0990238,23:0.721717):0.189451,35:2.103639):0.0694141,((((((36:0.139922,37:0.193586):0.0995264,38:0.056927):0.444623,39:0.847542):0.207946,(41:0.185929,(42:0.171824,43:0.101280):0.197097):0.769964):0.369966,40:0.723905):0.260757,(((44:0.818510,(45:0.521157,46:1.804617):0.226785):0.268892,(47:0.872191,48:1.021902):0.412275):0.685568,(((49:0.053207,50:0.046205):0.0909459,51:0.095206):0.454731,52:0.971221):0.269853):0.16768):0.556082):0.134273,(((((24:0.078744,25:0.108911):0.204736,26:0.364976):0.0773494,27:0.089354):0.241493,(28:0.772824,29:0.449164):0.121973):0.126918,((((30:0.291244,31:0.250977):0.096986,32:0.599089):0.0760544,33:0.161817):0.0661948,34:0.272850):0.191827):0.356749):0.0761169,((((16:0.026097,17:0.039428):0.110031,18:0.135130):0.0770723,19:0.304656):0.217146,20:0.367287):0.175725):0.234946,15:0.474026):0.2327):0.0972831):0.0350217):0.0775453):0.090464);
 739: 1 -30735.58132 -31649.0644 (0:0.165164,1:0.195526,((2:0.139286,(3:0.301636,((((8:0.056502,9:0.058329):0.188859,10:0.181688):0.327144,11:0.529753):0.240649,(((12:0.034322,13:0.030197):0.204896,35:2.877292):0.234636,(((((14:1.326033,21:0.519606):0.127366,(22:0.570896,23:0.941482):0.142399):0.417763,(((((24:0.048417,25:0.150722):0.148729,27:0.179310):0.111121,26:0.414724):0.262636,(28:0.909003,29:0.367493):0.186462):0.107533,((((30:0.340024,31:0.189552):0.116443,32:0.550713):0.10269,33:0.147380):0.102031,34:0.293854):0.13022):0.40611):0.0612052,((((16:0.043084,17:0.042278):0.132676,18:0.138680):0.130136,19:0.281371):0.217699,20:0.568258):0.290331):0.255955,(15:0.528292,((((((((36:0.121191,37:0.133799):0.105317,38:0.040787):0.413839,39:0.736016):0.286984,40:1.049376):0.244091,((41:0.369581,42:0.142142):0.078365,43:0.067017):0.690831):0.241607,((44:0.735261,(45:0.634616,46:1.493265):0.227271):0.205374,(47:0.947584,48:0.773500):0.346984):0.468114):0.356048,((49:0.019410,50:0.036549):0.0526666,51:0.120197):0.835015):0.201439,52:0.734430):0.70538):0.163904):0.149071):0.144442):0.175006):0.109582):0.0678558,((4:0.129230,5:0.380931):0.201061,(6:0.461908,7:0.364793):0.10643):0.0743263):0.0361268);
 740: 2 -30809.718 -31652.79103 (0:0.193001,(1:0.136759,((3:0.250974,(((((8:0.071082,9:0.019988):0.191767,10:0.242648):0.319521,11:0.587740):0.286408,(12:0.017546,13:0.026343):0.414883):0.126774,((((((14:1.677715,23:0.589372):0.150467,(21:0.503347,22:0.849077):0.293616):0.204132,(35:2.200611,(((((((36:0.180744,37:0.185374):0.0715146,38:0.070821):0.438875,39:0.867473):0.231552,((41:0.398634,42:0.181797):0.0450819,43:0.094597):0.709749):0.394511,40:0.872667):0.33036,(((49:0.026599,50:0.038624):0.0270635,51:0.135972):0.486024,52:1.257163):0.229026):0.152829,((44:0.554543,(45:0.564291,46:1.918513):0.282754):0.415891,(47:1.113496,48:0.782241):0.302713):0.51558):0.446482):0.0674306):0.32132,(((((24:0.107615,25:0.138588):0.19986,26:0.434905):0.0733372,27:0.128503):0.1771,(28:0.783290,29:0.474608):0.178328):0.142123,(((30:0.349710,31:0.276674):0.176872,(33:0.163356,34:0.317920):0.0237687):0.0925402,32:0.534163):0.1548):0.33765):0.138253,((((16:0.030558,17:0.023319):0.101447,18:0.101032):0.0840397,19:0.304867):0.302739,20:0.456158):0.163718):0.0816096,15:0.695815):0.347642):0.19828):0.06568,((4:0.174032,5:0.356111):0.211263,(6:0.355387,7:0.376367):0.136591):0.118639):0.0520721):0.0467454,2:0.213298);
 741: 2 -32828.75822 -31643.19827 (0:0.186550,1:0.151694,(2:0.170032,((3:0.353854,((((8:0.042905,9:0.040320):0.180446,10:0.241735):0.392372,11:0.547026):0.21146,((12:0.022702,13:0.023942):0.387942,((((14:1.727038,((21:0.470006,22:0.782423):0.302563,23:0.858369):0.188416):0.279908,(((((16:0.037807,17:0.024645):0.122069,18:0.110050):0.18665,19:0.213929):0.339949,20:0.386928):0.202074,(((((24:0.090280,25:0.108032):0.25165,27:0.224023):0.0740417,26:0.357257):0.251681,(28:0.767248,29:0.609789):0.284336):0.064663,((((30:0.325421,31:0.305050):0.124565,32:0.687628):0.0973346,33:0.180267):0.121373,34:0.265734):0.121759):0.345494):0.116316):0.110072,(35:2.520891,((((((((36:0.173372,37:0.142632):0.0585453,38:0.048377):0.496454,39:0.604562):0.339157,((41:0.360714,43:0.091677):0.0437917,42:0.143975):0.59766):0.224073,40:1.254290):0.228085,((44:0.614298,(45:0.594000,46:1.565684):0.261526):0.463748,(47:0.927188,48:0.754418):0.34046):0.519261):0.25916,((49:0.039312,50:0.026031):0.0897201,51:0.070394):0.627965):0.446208,52:0.800605):0.611025):0.285944):0.146529,15:0.557213):0.3019):0.143745):0.113478):0.0985785,((4:0.202870,5:0.395158):0.190251,(6:0.406885,7:0.356443):0.189665):0.105381):0.0724818):0.0677053);
 742: 2 -30854.58098 -31647.57394 (0:0.224412,(1:0.104578,(((4:0.199464,5:0.360696):0.206661,(6:0.341185,7:0.369124):0.151618):0.0695065,(((((8:0.065428,9:0.032465):0.234043,10:0.137971):0.311647,11:0.566856):0.226521,(12:0.055029,13:0.010264):0.502417):0.109524,((((((14:1.523351,(21:0.338269,22:0.785961):0.0864213):0.282954,23:0.638170):0.193129,(35:2.430681,(((((((36:0.135061,37:0.156076):0.0647676,38:0.068284):0.436247,39:0.761664):0.417411,((41:0.345714,42:0.154717):0.0476133,43:0.056222):0.803427):0.259698,40:0.796527):0.310135,(((49:0.026797,50:0.046052):0.0861694,51:0.089243):0.512789,52:1.071211):0.28036):0.226529,((44:0.539789,(45:0.636571,46:1.684932):0.260625):0.230686,(47:0.999090,48:1.040596):0.523549):0.529385):0.281722):0.420717):0.234171,(((((24:0.047248,25:0.117885):0.190461,26:0.409534):0.104607,27:0.140741):0.166083,(28:0.876458,29:0.606320):0.208422):0.0955983,(((30:0.294941,31:0.254481):0.199498,(33:0.101781,34:0.368220):0.0596067):0.0890507,32:0.706561):0.128241):0.199473):0.198404,((((16:0.033076,17:0.017305):0.131071,18:0.116405):0.148664,19:0.258662):0.215826,20:0.535140):0.189044):0.273895,15:0.652167):0.176167):0.173215):0.0815875):0.0437958,(2:0.178313,3:0.369772):0.0803387);
 743: 1 -32142.91678 -31641.92602 (0:0.207440,1:0.177019,(2:0.167185,(3:0.401323,(((4:0.212172,5:0.377656):0.20599,(6:0.381666,7:0.391561):0.189196):0.102161,((((8:0.053813,9:0.023998):0.233653,10:0.268173):0.232091,11:0.767947):0.209155,((12:0.015388,13:0.032560):0.548261,((14:1.418287,15:0.409767):0.221725,(((((((16:0.025497,17:0.018858):0.217683,18:0.140973):0.125875,19:0.324828):0.313372,20:0.478652):0.197542,(((((24:0.055554,25:0.157951):0.314185,27:0.109612):0.0883125,26:0.324346):0.189665,((((30:0.351626,31:0.156823):0.17104,32:0.513405):0.138187,33:0.123800):0.0662711,34:0.206263):0.270731):0.0616865,(28:0.711345,29:0.530076):0.12495):0.247877):0.0794374,((21:0.448949,22:0.668736):0.374828,23:0.904268):0.342239):0.272038,(35:2.541095,(((((((36:0.148438,37:0.144591):0.0702225,38:0.074820):0.461602,39:0.803863):0.238629,((41:0.387846,42:0.181910):0.0623422,43:0.047567):0.717167):0.394357,40:0.866636):0.276064,(((49:0.042713,50:0.042043):0.0548518,51:0.131513):0.704833,52:1.241795):0.158628):0.119724,(((44:0.776010,46:1.506914):0.112971,45:0.589875):0.478754,(47:0.881898,48:0.904736):0.321798):0.36691):0.534101):0.18259):0.111383):0.206053):0.179463):0.0987266):0.0597295):0.0437306):0.0876584);
 744: 1 -31913.08622 -31650.37151 (0:0.197174,(1:0.108859,2:0.208851):0.0364869,((3:0.272638,((6:0.372905,7:0.338010):0.101018,((((8:0.074206,9:0.034895):0.141757,11:0.706359):0.136617,10:0.255850):0.436453,(((12:0.020237,13:0.021203):0.474465,15:0.883482):0.123279,(((((14:1.853907,(21:0.539411,22:0.708570):0.222861):0.109574,23:0.757902):0.196619,((((((36:0.135861,37:0.165561):0.0533217,38:0.062545):0.583018,39:0.662883):0.174895,((41:0.336148,42:0.156358):0.0616259,43:0.061081):0.693466):0.301186,40:0.960716):0.195453,(((44:0.467089,(45:0.453046,46:1.866319):0.271494):0.30544,(47:1.091765,48:0.752446):0.530269):0.433005,(((49:0.030600,50:0.028890):0.0798406,51:0.093912):0.441513,52:1.283113):0.326332):0.323234):0.656202):0.0949531,35:2.778500):0.189969,(((((16:0.034334,17:0.030026):0.122728,18:0.142742):0.129856,19:0.267022):0.234333,20:0.472401):0.213865,(((((24:0.050671,25:0.122449):0.213979,26:0.414233):0.0895958,27:0.145999):0.191657,(28:0.804265,29:0.488658):0.336097):0.162019,(((30:0.303764,31:0.184601):0.199957,(33:0.219484,34:0.277291):0.111117):0.0823057,32:0.624459):0.149999):0.29485):0.0939071):0.419002):0.202901):0.130431):0.150838):0.0571323,(4:0.139551,5:0.475280):0.214695):0.0643746);
 745: 1 -31553.60041 -31646.86788 (0:0.314387,1:0.151151,(2:0.154796,((3:0.357384,((4:0.227775,5:0.352024):0.120625,(6:0.420397,7:0.401403):0.127108):0.132677):0.0489043,((((8:0.071291,9:0.056942):0.138035,10:0.267392):0.382797,11:0.482959):0.321009,((12:0.026022,13:0.016209):0.659758,((((((14:1.398703,(21:0.493433,22:0.770365):0.200988):0.164237,23:0.724793):0.345839,(((((((36:0.141167,37:0.150020):0.0925951,38:0.020873):0.407171,39:0.710640):0.304428,((41:0.326732,43:0.109383):0.0431486,42:0.116692):0.681531):0.268129,40:0.752983):0.233462,((44:0.446719,(45:0.888304,46:1.631877):0.323052):0.522993,(47:1.146931,48:0.739655):0.351711):0.541698):0.275055,(((49:0.048407,50:0.052005):0.127836,51:0.067554):0.473443,52:1.286994):0.226601):0.920391):0.0767707,(((((24:0.082335,25:0.156904):0.180454,(26:0.522266,27:0.131472):0.081249):0.27513,35:2.460914):0.0436711,(28:0.768798,29:0.459614):0.200651):0.177637,((((30:0.273802,31:0.291346):0.178145,32:0.579925):0.0860538,33:0.131622):0.102114,34:0.186712):0.163893):0.295584):0.158619,((((16:0.012730,17:0.056941):0.0622992,18:0.181616):0.0820921,19:0.375737):0.284748,20:0.579462):0.164192):0.208856,15:0.664047):0.124316):0.145711):0.0703599):0.0972288):0.0719981);
 746: 1 -32265.27321 -31643.55902 (0:0.217907,1:0.193552,((2:0.245733,3:0.336460):0.0355966,(((4:0.177767,5:0.377158):0.259753,(6:0.466530,7:0.423538):0.176263):0.0833035,((((8:0.045565,9:0.048860):0.142448,10:0.235591):0.371747,11:0.468185):0.215191,((12:0.024484,13:0.026091):0.581842,(((((14:1.559292,(21:0.449872,22:0.804396):0.158987):0.104183,23:0.888457):0.391499,(((((16:0.029542,17:0.027471):0.149023,18:0.131936):0.141816,19:0.313439):0.240208,20:0.489099):0.318156,(((((24:0.071858,25:0.177088):0.244748,27:0.175208):0.061733,26:0.517052):0.30932,(28:1.020423,29:0.405012):0.107959):0.180967,((((30:0.292002,31:0.302156):0.13782,32:0.680281):0.110149,33:0.156571):0.161809,34:0.268149):0.104305):0.303281):0.111945):0.146655,(35:2.341247,((((((36:0.156399,37:0.184474):0.0525868,38:0.057533):0.674226,39:0.675858):0.226258,((41:0.399871,42:0.205411):0.0726512,43:0.055791):0.798873):0.26038,40:0.992444):0.275617,(((44:0.571231,(45:0.542404,46:1.709023):0.335435):0.304199,(47:0.806080,48:0.980226):0.231102):0.754885,(((49:0.026363,50:0.045034):0.105698,51:0.103070):0.700806,52:0.923817):2.65807e-06):0.162555):0.685672):0.235488):0.144382,15:0.679125):0.172733):0.172801):0.158756):0.0716971):0.0527961);
 747: 1 -30713.26577 -31643.41871 (0:0.188505,1:0.165836,(2:0.185311,((3:0.280321,((4:0.241893,5:0.295190):0.193641,(6:0.348418,7:0.440372):0.134394):0.046929):0.0482063,(((((8:0.048012,9:0.042438):0.192038,10:0.206043):0.22182,11:0.572823):0.241882,(12:0.019339,13:0.011733):0.50002):0.157866,((((14:1.533933,(((((24:0.072266,25:0.100352):0.270831,26:0.380452):0.0799099,27:0.166296):0.275534,(28:0.920565,29:0.514340):0.104247):0.116187,((((30:0.294865,31:0.275598):0.18758,32:0.610768):0.0719429,33:0.173659):0.0721011,34:0.235878):0.149036):0.183458):0.0152763,(((21:0.458448,22:0.740283):0.378574,23:0.759096):0.342006,(35:2.680531,((((((36:0.140393,37:0.170202):0.100628,38:0.047977):0.391084,39:0.679121):0.158375,((41:0.320327,42:0.165678):0.0604765,43:0.054551):0.829973):0.39851,40:0.934255):0.254402,(((44:0.469432,(45:0.657476,46:1.958738):0.335991):0.35157,(47:1.089203,48:0.735524):0.312344):0.757431,(((49:0.034303,50:0.039837):0.088333,51:0.104456):0.465127,52:1.237465):0.263843):0.270294):0.658383):0.228834):0.157045):0.242092,((((16:0.040349,17:0.018258):0.122922,18:0.164502):0.142061,19:0.302622):0.256281,20:0.463246):0.330789):0.172273,15:0.615572):0.133517):0.176285):0.064805):0.0861252);
 748: 2 -31787.49692 -31642.61565 (0:0.182909,(1:0.134225,(((3:0.371774,((12:0.043978,13:0.009897):0.542346,(((((14:1.620381,23:0.631257):0.0908657,(21:0.372723,22:0.743858):0.306423):0.23245,((((((24:0.054769,25:0.161976):0.201149,26:0.485439):0.0996849,27:0.104196):0.24939,(28:0.768115,29:0.445458):0.29667):0.183619,((((30:0.303752,31:0.262522):0.130294,32:0.655940):0.131871,33:0.082296):0.0910251,34:0.222143):0.218686):0.291144,((((((((36:0.161328,37:0.206630):0.030818,38:0.058764):0.489653,39:0.697336):0.275274,((41:0.345917,42:0.146990):0.0536374,43:0.057216):0.792779):0.353561,40:0.775759):0.31491,((44:0.606725,(45:0.747316,46:1.783181):0.219586):0.362122,(47:1.138706,48:0.863592):0.390277):0.724549):0.163059,((49:0.035273,50:0.061972):0.0990384,51:0.082951):0.451538):0.201308,52:1.093549):0.818415):0.0495365):0.236562,((((16:0.034848,17:0.037604):0.134214,18:0.126899):0.127122,19:0.213713):0.349958,(20:0.241084,35:2.779448):0.0534647):0.348341):0.0700148,15:0.601988):0.173207):0.216065):0.0228223,(((8:0.044244,9:0.052895):0.254941,10:0.223874):0.406979,11:0.498986):0.364889):0.0854863,((4:0.285029,5:0.434188):0.227585,(6:0.521947,7:0.452092):0.190508):0.0743588):0.104021):0.0689165,2:0.275952);
 749: 1 -31884.62053 -31658.23603 (0:0.195586,1:0.162217,(2:0.167265,(3:0.322915,(((4:0.180085,5:0.354574):0.155128,(6:0.444998,7:0.426454):0.16987):0.122714,((((8:0.051263,9:0.034729):0.298573,10:0.231765):0.236139,11:0.506644):0.227551,((12:0.033175,13:0.019913):0.463601,(((((14:1.690153,21:0.603532):0.110674,(22:0.748263,23:1.014860):0.18177):0.327465,(((((16:0.034294,17:0.020237):0.128591,18:0.135841):0.202641,19:0.203247):0.275906,20:0.398556):0.446495,(((((24:0.054777,25:0.137438):0.262307,27:0.123237):0.0660899,26:0.391352):0.265513,(28:1.007834,29:0.682173):0.116097):0.16004,((((30:0.296629,31:0.227579):0.188641,32:0.573963):0.12097,33:0.145512):0.108031,34:0.283638):0.156621):0.356951):0.0763968):0.128935,(35:2.308146,(((((((36:0.158199,37:0.125486):0.0452554,38:0.082748):0.43772,40:1.244434):0.136573,39:0.889982):0.241645,((41:0.314190,42:0.158867):0.0789691,43:0.077930):0.622961):0.363853,((44:0.539974,(45:0.660535,46:1.461136):0.196036):0.372637,(47:0.958662,48:0.674873):0.487132):0.210221):0.324927,(((49:0.016758,50:0.029875):0.0763269,51:0.113589):0.724689,52:1.157983):0.271053):0.380079):0.3795):0.123887,15:0.661893):0.222037):0.235062):0.0992266):0.0599463):0.0784871):0.0668864);
 750: 1 -31965.48866 -31675.53486 (0:0.197920,(1:0.126260,(((4:0.285800,5:0.301398):0.212605,(6:0.396974,7:0.332703):0.119117):0.0584836,(((((8:0.037843,9:0.039151):0.276694,10:0.144148):0.331334,(12:0.023512,13:0.017844):0.62653):0.164377,11:0.790073):0.14032,((((14:1.668285,21:0.428518):0.132725,(22:0.797226,23:0.768716):0.247284):0.436653,(((((16:0.029041,17:0.028567):0.106462,18:0.132561):0.156035,19:0.227339):0.2213,20:0.624467):0.228107,(((((24:0.050579,25:0.140665):0.26613,27:0.210269):0.0502576,26:0.323284):0.302525,(28:0.814752,29:0.417667):0.143794):0.157163,((((30:0.423953,31:0.182934):0.207237,32:0.635973):0.0638548,33:0.133539):0.128495,(34:0.171940,35:3.341114):0.0504583):0.128826):0.395625):0.15206):0.152541,(15:0.433028,((((((((36:0.120687,37:0.159585):0.032554,38:0.072555):0.638079,39:0.783365):0.145978,((41:0.391373,42:0.145170):0.0615471,43:0.080520):0.808253):0.317812,40:0.935180):0.190023,((44:0.587343,(47:1.014009,48:0.840412):0.529277):0.297283,(45:0.643650,46:1.528706):0.187622):0.675153):0.247519,((49:0.030749,50:0.030248):0.0997226,51:0.133014):0.846161):0.384715,52:1.040261):0.532471):0.212834):0.294789):0.224611):0.10859):0.0804758,(2:0.125544,3:0.380010):0.131953);
 751: 1 -31843.818 -31651.43774 (0:0.254103,1:0.156334,(2:0.236604,(3:0.379309,(((4:0.229552,5:0.399386):0.212535,(6:0.423996,7:0.373501):0.128655):0.128813,(((((8:0.067843,9:0.042226):0.271995,10:0.217930):0.426867,11:0.413616):0.177697,((12:0.027770,13:0.018511):0.240392,35:2.708977):0.265313):0.135908,((((14:1.337913,((21:0.560640,22:0.684339):0.249232,23:0.863369):0.215385):0.219936,((((((((36:0.187363,37:0.145219):0.0509454,38:0.048030):0.508458,39:0.875459):0.292627,(41:0.260587,(42:0.179313,43:0.067257):0.121954):0.711099):0.138332,40:0.804499):0.216649,((44:0.782703,(45:0.740582,46:1.327932):0.336215):0.36387,(47:0.791829,48:1.001217):0.382572):0.447253):0.24563,((49:0.038166,50:0.039917):0.056782,51:0.114620):0.744394):0.151858,52:0.997199):0.440005):0.127912,(((((16:0.035812,17:0.049606):0.139091,18:0.102345):0.157376,19:0.299178):0.408786,20:0.435317):0.164748,(((((24:0.035362,25:0.145653):0.261138,27:0.203880):0.0832288,26:0.341948):0.302395,(28:1.144166,29:0.490988):0.0861083):0.0887364,((((30:0.388968,31:0.191747):0.20947,32:0.699957):0.121133,33:0.199148):0.105014,34:0.258061):0.235465):0.302266):0.18734):0.379937,15:0.577504):0.387588):0.182939):0.0433131):0.0726931):0.0583596);
 752: 2 -31598.93122 -31643.7538 (0:0.309145,(1:0.178242,(3:0.299442,((4:0.209071,5:0.358022):0.337279,((6:0.400814,7:0.395738):0.139723,((((8:0.092204,9:0.024575):0.232504,10:0.186869):0.281749,11:0.872769):0.310556,((12:0.037759,13:0.041884):0.476318,(((((14:1.513292,(((30:0.436315,31:0.236270):0.181238,(32:0.617474,33:0.119961):0.0935293):0.0560308,34:0.264757):0.135187):0.0409405,((((24:0.041678,25:0.164333):0.23263,27:0.204644):0.0892504,26:0.425551):0.113829,(28:0.681108,29:0.472139):0.317372):0.163298):0.313736,(((21:0.511107,22:0.751225):0.318088,23:0.708858):0.141495,(35:2.214906,((((((36:0.066109,(37:0.182399,38:0.134505):0.0549591):0.458068,39:0.810630):0.25961,((41:0.378359,42:0.169107):0.0810393,43:0.066346):0.714814):0.379481,40:0.775845):0.204025,(((49:0.022885,50:0.043301):0.124668,51:0.092764):0.623809,52:1.193187):0.294067):0.155205,((44:0.514618,(45:0.407998,46:2.118864):0.554497):0.274385,(47:1.267303,48:0.791245):0.261072):0.657148):0.264566):0.400359):0.242734):0.180685,((((16:0.014973,17:0.033996):0.129321,18:0.117365):0.109762,19:0.287730):0.329243,20:0.493092):0.150018):0.233172,15:0.648780):0.199206):0.192559):0.115126):0.125789):0.0830659):0.0899159):0.0649316,2:0.236720);
 753: 1 -31385.95112 -31646.26528 (0:0.209384,1:0.149453,(((2:0.175604,3:0.339395):0.0659946,((((8:0.064855,9:0.053962):0.163602,10:0.287842):0.281186,11:0.583133):0.193617,((12:0.029276,13:0.033329):0.462379,((14:1.570208,(((((((16:0.040703,17:0.022806):0.169012,18:0.095570):0.12186,19:0.340835):0.235971,20:0.482135):0.326387,(((((24:0.052267,25:0.134972):0.21922,27:0.147546):0.0600252,26:0.448446):0.26321,(28:0.824321,29:0.446291):0.179516):0.162467,((((30:0.351714,31:0.282991):0.0979556,32:0.577051):0.150496,33:0.186583):0.121759,34:0.250335):0.186392):0.207848):0.078622,(21:0.681325,(22:0.755440,23:0.719864):0.166436):0.485766):0.150442,(35:2.610311,(((((((36:0.177627,37:0.158995):0.0340316,38:0.058056):0.539995,39:0.635830):0.217772,((41:0.378636,42:0.160254):0.0492027,43:0.045967):0.708445):0.271988,40:1.123927):0.252756,(((49:0.031700,50:0.028234):0.0440397,51:0.123006):0.850497,52:1.004799):0.179292):0.12762,((44:0.742268,(45:0.574007,46:1.444357):0.251504):0.331373,(47:0.905040,48:0.703222):0.465313):0.383998):0.550419):0.0737245):0.0892446):0.111104,15:0.548617):0.294315):0.203074):0.190656):0.0587535,((4:0.188645,5:0.458256):0.110463,(6:0.432543,7:0.446066):0.274313):0.130209):0.0997384);
 754: 1 -31679.84552 -31644.14138 (0:0.186124,1:0.175391,(2:0.141722,(3:0.324428,(((4:0.171155,5:0.345416):0.234077,(6:0.424949,7:0.445253):0.147181):0.0794492,((((8:0.062291,9:0.041890):0.190226,10:0.299869):0.192645,11:0.471395):0.286027,((12:0.014981,13:0.016572):0.544334,(((14:1.594187,((((((16:0.038430,17:0.037930):0.164688,18:0.068184):0.119461,19:0.285168):0.26812,20:0.496929):0.298947,((((24:0.040823,25:0.207126):0.28052,(26:0.459159,27:0.201406):0.0658878):0.225194,(28:0.777245,29:0.468714):0.150035):0.219492,(((30:0.292152,31:0.284190):0.126515,32:0.619812):0.117041,(33:0.252339,34:0.377310):0.111185):0.0997992):0.34659):0.0431828,((21:0.608292,22:0.760224):0.392994,23:0.880550):0.430308):0.317204):0.0250252,(35:2.522780,(((((36:0.151270,(37:0.185529,38:0.083910):0.0307551):0.496055,(39:0.743236,(41:0.311464,(42:0.143032,43:0.077714):0.088528):0.926027):0.157063):0.305809,40:0.837309):0.253821,(((49:0.027983,50:0.036190):0.102147,51:0.098293):0.718929,52:1.029095):0.384525):0.080692,((44:0.578965,(45:0.441527,46:1.871410):0.261054):0.446953,(47:1.216644,48:0.942210):0.214463):0.614479):0.540783):0.335069):0.18583,15:0.644015):0.278886):0.227709):0.242482):0.0922383):0.0626485):0.079168);
 755: 1 -30554.84863 -31646.26528 (0:0.248413,1:0.141106,(2:0.192813,(3:0.313705,((((4:0.220891,5:0.429309):0.219948,6:0.562714):0.0992516,7:0.464368):2.13462e-06,((((8:0.084630,9:0.029847):0.225455,10:0.197342):0.285087,11:0.558691):0.267095,((12:0.000220,13:0.039562):0.439888,((14:1.567162,(((((((16:0.049842,17:0.030567):0.132928,18:0.087519):0.131943,19:0.225353):0.37773,20:0.355348):0.253373,(((((24:0.074101,25:0.130148):0.269267,27:0.159988):0.112628,26:0.476900):0.191346,(28:0.831781,29:0.519232):0.162128):0.185336,((((30:0.187064,31:0.262600):0.133134,32:0.493251):0.120882,33:0.144728):0.0856758,34:0.258653):0.113591):0.375314):0.121246,(21:0.503286,(22:0.610630,23:0.838405):0.148552):0.288009):0.200804,(35:2.004861,(((((((36:0.155307,37:0.112331):0.0747119,38:0.052766):0.370081,39:0.728571):0.291172,((41:0.376515,42:0.149299):0.0783713,43:0.067390):0.543319):0.325384,40:0.945795):0.15124,((44:0.906905,(45:0.755224,46:1.370121):0.263891):0.379369,(47:0.907017,48:1.030762):0.420563):0.346629):0.305161,(((49:0.036929,50:0.032929):0.0487136,51:0.109042):0.496658,52:0.935362):0.236482):0.520436):0.369896):0.00914309):0.135135,15:0.645138):0.304049):0.162614):0.108023):0.0802698):0.118751):0.060214);
 756: 1 -31224.20602 -31647.42655 (0:0.236795,1:0.123430,(2:0.142122,((3:0.364388,((4:0.215361,5:0.423139):0.226911,(6:0.549223,7:0.530709):0.204813):0.119773):0.0310715,(((((8:0.039938,9:0.050823):0.192509,10:0.246795):0.368929,11:0.501444):0.358568,(12:0.027513,13:0.022337):0.543234):0.153182,(((((14:1.614603,(21:0.559337,22:0.728609):0.114614):0.202045,23:0.850480):0.249663,(((((((36:0.205122,37:0.154880):0.0633467,38:0.063513):0.476719,39:0.717690):0.293586,(41:0.199051,(42:0.117293,43:0.115313):0.216017):0.626825):0.342725,40:0.840115):0.372885,((44:0.534283,(45:0.628213,46:1.727600):0.320603):0.538346,(47:1.146489,48:0.817936):0.323458):0.58961):0.171489,(((49:0.045014,50:0.024328):0.0806207,51:0.102600):0.530478,52:1.304826):0.276969):0.767814):0.131775,((((((16:0.035932,17:0.032798):0.165353,18:0.118710):0.15562,19:0.295285):0.224945,(((((24:0.062640,25:0.138806):0.235829,27:0.240982):0.0939817,26:0.423572):0.201033,(28:0.988261,29:0.468775):0.192821):0.136572,((((30:0.261748,31:0.335040):0.183571,32:0.570252):0.102911,33:0.144557):0.111801,34:0.257919):0.179674):0.399665):0.122645,20:0.364822):0.28708,35:2.314243):0.0281227):0.293064,15:0.514011):0.375352):0.170586):0.0639264):0.113026);
 757: 1 -30504.09545 -31651.55986 (0:0.178180,1:0.180361,((2:0.159687,3:0.313181):0.0634611,((4:0.142550,5:0.488939):0.219075,((6:0.327327,7:0.397123):0.218377,((((8:0.039174,9:0.026782):0.204216,10:0.234536):0.334753,11:0.585871):0.216694,((12:0.017057,13:0.042630):0.488485,((((14:1.286812,(((21:0.559357,22:0.699944):0.352461,23:0.886850):0.232801,(35:1.745060,(((((((36:0.164998,37:0.178974):0.0345453,38:0.075459):0.451366,39:0.664729):0.140829,((41:0.360628,42:0.200020):0.0672638,43:0.044861):0.816658):0.349553,40:0.995043):0.336031,(((49:0.034132,50:0.021027):0.072368,51:0.083542):0.530944,52:0.937659):0.367334):0.195963,((44:0.843404,(45:0.580580,46:1.559284):0.266011):0.277733,(47:0.927535,48:0.746069):0.577621):0.460338):0.270185):0.308807):0.198045):0.083672,(((((24:0.066565,25:0.149619):0.203208,26:0.468008):0.0643672,27:0.144717):0.12097,(28:0.831136,29:0.597862):0.245927):0.196015,(((30:0.376545,31:0.223718):0.204168,(33:0.161093,34:0.202873):0.0699486):0.157502,32:0.538709):0.164089):0.314659):0.139446,((((16:0.025593,17:0.037601):0.142468,18:0.161080):0.104484,19:0.254248):0.247376,20:0.461844):0.275794):0.198848,15:0.657663):0.215614):0.155312):0.156167):0.0702073):0.0634884):0.0567631);
 758: 1 -32170.87926 -31641.92602 (0:0.212860,1:0.190170,(2:0.166059,(((3:0.339960,((12:0.027742,13:0.010014):0.455126,((14:2.123014,15:0.416079):0.198177,(((((((16:0.042730,17:0.027290):0.156749,18:0.134618):0.157189,19:0.328875):0.359039,20:0.581236):0.288349,(((((24:0.058739,25:0.131716):0.2572,27:0.135080):0.0951541,26:0.486399):0.236575,(28:0.858463,29:0.553178):0.327595):0.24073,((((30:0.330701,31:0.277800):0.153381,32:0.783825):0.131147,33:0.177631):0.0954016,34:0.280665):0.0697217):0.343166):0.0750575,((21:0.405801,22:0.800429):0.406287,23:0.874948):0.351154):0.355364,(35:2.168632,(((((((36:0.165451,37:0.130943):0.039115,38:0.049704):0.597442,39:0.571487):0.290781,((41:0.369974,42:0.140309):0.0715739,43:0.050604):0.758785):0.265885,40:1.081640):0.285504,(((49:0.042237,50:0.028017):0.057237,51:0.105232):0.63919,52:1.028079):0.37788):0.151242,(((44:0.588088,46:1.599721):0.186478,45:0.841387):0.257196,(47:0.877740,48:0.912879):0.600854):0.455072):0.666763):0.18283):0.0753002):0.219544):0.374532):0.0862237,(((8:0.062367,9:0.047513):0.188474,10:0.236575):0.304038,11:0.581288):0.267814):0.0218632,((4:0.197082,5:0.479569):0.151365,(6:0.508348,7:0.504741):0.181448):0.141182):0.073948):0.0940202);
 759: 1 -31196.22266 -31649.24337 (0:0.152094,1:0.145232,(2:0.145817,(3:0.317242,((4:0.186111,5:0.403479):0.236675,((6:0.423462,7:0.358233):0.120311,((((8:0.057488,9:0.040195):0.248118,10:0.221598):0.270032,11:0.546655):0.217961,((12:0.034813,13:0.034492):0.452963,(((((14:1.268730,((21:0.479604,22:0.821891):0.121081,23:0.672534):0.161468):0.402507,(35:2.333119,((((((((36:0.139805,37:0.196241):0.0659283,38:0.073201):0.482489,39:0.623942):0.38051,40:1.124863):0.185325,(41:0.247627,(42:0.185515,43:0.079445):0.17757):0.480403):0.397733,((44:0.685999,(45:0.655107,46:1.965335):0.185593):0.357802,(47:1.015810,48:0.602681):0.327961):0.50403):0.364952,((49:0.035056,50:0.037246):0.0862496,51:0.113179):0.572683):0.14686,52:0.844060):0.425946):0.198282):0.0109354,(((((24:0.043309,25:0.118998):0.273266,27:0.164353):0.039434,26:0.296710):0.187291,(28:0.863814,29:0.579381):0.155134):0.186487,((((30:0.320075,31:0.224557):0.104567,32:0.580188):0.126437,33:0.094706):0.0961091,34:0.251977):0.079193):0.248827):0.256062,((((16:0.031786,17:0.023214):0.13171,18:0.090990):0.174023,19:0.228150):0.182591,20:0.465721):0.301197):0.183337,15:0.488917):0.202848):0.163117):0.140326):0.0309339):0.0703432):0.0790109):0.052863);
 760: 1 -32245.17947 -31643.09284 (0:0.173982,(1:0.124601,2:0.264783):0.0652346,(((3:0.236619,((((8:0.043357,9:0.029591):0.247263,10:0.253827):0.259907,11:0.668904):0.358045,((12:0.020414,13:0.029414):0.529994,(((((((14:2.123005,21:0.567924):0.145814,(22:0.818785,23:0.779441):0.173402):0.410584,((((((36:0.162527,37:0.151646):0.0762626,38:0.078209):0.448643,39:0.874727):0.13703,((41:0.409559,43:0.115326):0.069922,42:0.144957):0.784854):0.386393,40:0.999425):0.185518,(((44:0.641406,(45:0.589644,46:1.643600):0.290031):0.23739,(47:1.015638,48:0.916945):0.328392):0.528546,(((49:0.032268,50:0.056482):0.102193,51:0.064837):0.593553,52:1.143227):0.383565):0.219602):0.659295):0.0152912,(((((24:0.060255,25:0.159494):0.212777,26:0.369591):0.0703895,27:0.178614):0.293428,(28:0.950269,29:0.532046):0.144355):0.147169,((((30:0.452847,31:0.209923):0.145783,32:0.549599):0.126016,33:0.145202):0.125998,34:0.267272):0.175285):0.236211):0.110786,35:2.642763):0.0386219,((((16:0.043836,17:0.023149):0.187057,18:0.091119):0.142426,19:0.241488):0.403495,20:0.370832):0.335394):0.248888,15:0.702455):0.142915):0.145101):0.0893487):0.101681,(6:0.467517,7:0.405584):0.163423):0.0671819,(4:0.249940,5:0.353184):0.33793):0.0817464);
 761: 1 -31364.31557 -31654.84951 (0:0.232690,(1:0.110774,(3:0.338428,((4:0.251543,5:0.438007):0.262399,(((6:0.437269,7:0.379218):0.172114,(((8:0.049389,9:0.055361):0.315212,10:0.186936):0.249137,11:0.721559):0.193097):0.102576,((12:0.024372,13:0.018031):0.50388,((((((14:2.217880,21:0.394266):0.246608,(22:0.701567,23:0.775488):0.160452):0.427097,(((((((36:0.164770,37:0.169505):0.0430891,38:0.045475):0.544018,39:0.825561):0.31218,((41:0.344416,43:0.086619):0.0339365,42:0.136809):0.659378):0.199126,40:0.954194):0.317841,((44:0.672646,(45:0.570197,46:1.851108):0.238157):0.39842,(47:1.013911,48:1.070806):0.288112):0.353222):0.298115,(((49:0.026791,50:0.030498):0.0908192,51:0.084380):0.713502,52:1.215273):0.346283):0.827779):0.0173686,((((((24:0.086255,25:0.119651):0.163207,27:0.216444):0.0611848,26:0.409881):0.39354,(28:0.933658,29:0.463407):0.184193):0.149694,((((30:0.310576,31:0.210447):0.236957,32:0.597266):0.067386,33:0.151526):0.184956,34:0.203083):0.148513):0.287474,35:2.632273):0.17948):0.11907,((((16:0.028125,17:0.020489):0.162615,18:0.083523):0.173099,19:0.235712):0.372114,20:0.545308):0.216716):0.248464,15:0.501551):0.275381):0.298766):2.72755e-06):0.0968183):0.0438254):0.044347,2:0.181574);
 762: 1 -31609.86994 -31651.57125 (0:0.173784,1:0.194361,((2:0.200255,3:0.436194):0.133669,((4:0.281234,5:0.437783):0.290302,((6:0.379044,7:0.414846):0.182003,(((((8:0.014213,9:0.089336):0.21879,10:0.196321):0.408276,11:0.501911):0.285243,(12:0.019661,13:0.020867):0.61706):0.157879,(((((14:1.143881,(21:0.627536,22:0.817664):0.307376):0.1321,23:0.878179):0.171251,(35:2.071318,((((((((36:0.136719,37:0.151350):0.0593638,38:0.040858):0.700036,39:0.869401):0.260757,40:1.002376):0.242948,(41:0.199360,(42:0.147235,43:0.085116):0.133922):0.579788):0.345404,((44:0.695933,(45:0.613608,46:1.740858):0.273284):0.44925,(47:1.318833,48:0.757944):0.282245):0.392238):0.374154,((49:0.030245,50:0.057057):0.100384,51:0.097796):0.70076):0.235481,52:0.841934):0.509428):0.348108):0.187042,(((((16:0.022679,17:0.027050):0.121965,18:0.164930):0.164417,19:0.282104):0.299365,20:0.546637):0.276507,(((((24:0.076115,25:0.124726):0.228875,26:0.459538):0.0828925,27:0.155000):0.180487,(28:0.811024,29:0.614825):0.138485):0.180692,(((30:0.336406,31:0.294105):0.145178,32:0.619047):0.105221,(33:0.189219,34:0.245162):0.0663433):0.115461):0.347058):0.180714):0.118032,15:0.541129):0.271471):0.18978):0.105251):0.0925655):0.0725379);
 763: 1 -33518.14972 -31645.5396 (0:0.204196,1:0.195279,((2:0.200271,3:0.420945):0.0933856,((4:0.260786,5:0.482150):0.225203,((6:0.356649,7:0.486390):0.117903,(((((8:0.044215,9:0.042465):0.214336,10:0.226892):0.302895,11:0.528597):0.270808,(12:0.022748,13:0.003089):0.612428):0.158455,((((((14:1.662810,(21:0.604901,22:0.600780):0.25624):0.145694,23:0.771100):0.218517,((((((36:0.159221,37:0.184417):0.0379921,38:0.074467):0.389212,39:0.711862):0.234229,((41:0.472435,42:0.132783):0.0445941,43:0.043923):1.03023):0.347835,40:0.945246):0.293615,(((44:0.514556,(45:0.833524,46:1.523104):0.16757):0.2492,(47:1.055087,48:1.036179):0.445087):0.641196,(((49:0.017833,50:0.040559):0.0506166,51:0.072619):0.690404,52:1.283540):0.113013):0.317714):0.837594):0.123241,(((((24:0.054161,25:0.128846):0.231684,(26:0.484103,27:0.200433):0.0744874):0.250384,(28:0.999028,29:0.513215):0.172073):0.145483,((((30:0.270048,31:0.358326):0.138241,32:0.671569):0.0786069,33:0.110214):0.10882,34:0.243538):0.226418):0.198534,35:2.251058):0.16725):0.0658854,((((16:0.027490,17:0.023123):0.146085,18:0.168196):0.126811,19:0.323081):0.25376,20:0.503906):0.314619):0.174604,15:0.679609):0.359199):0.152363):0.112479):0.0701782):0.0827368);
 764: 1 -32050.85176 -31655.11303 (0:0.191946,(1:0.207910,2:0.209251):0.0652939,((3:0.315323,((((8:0.042701,9:0.056143):0.151484,10:0.306572):0.369356,11:0.641186):0.370134,((12:0.012638,13:0.018995):0.625595,((((14:2.099814,((21:0.492269,22:0.878837):0.467287,23:1.163683):0.177553):0.278205,(((((16:0.019582,17:0.030140):0.121723,18:0.154331):0.132495,19:0.430839):0.442693,20:0.607739):0.341814,((((24:0.093613,25:0.167760):0.215806,(26:0.595120,27:0.148911):0.0853459):0.278677,(28:0.896220,29:0.426819):0.224889):0.240559,((((30:0.333192,31:0.261251):0.180958,32:0.653296):0.130324,33:0.179602):0.0870858,34:0.253035):0.0843604):0.420848):0.144982):0.0436221,(35:3.013691,(((((36:0.180158,37:0.173368):0.0229576,38:0.088560):0.480463,(39:0.753710,((41:0.373717,42:0.118570):0.0501569,43:0.030882):1.16427):0.11787):0.465408,40:1.092409):0.282396,(((((44:0.688779,(45:0.783904,46:2.376261):0.400184):0.538108,48:0.874146):0.124832,47:1.448626):0.864744,((49:0.024960,50:0.057677):0.119757,51:0.078092):0.544545):0.103994,52:1.314931):0.234188):0.766528):0.201745):0.142185,15:0.762583):0.162935):0.22407):0.154196):0.107415,((4:0.174075,5:0.405835):0.208133,(6:0.389834,7:0.463567):0.235107):0.101798):0.0474111);
 765: 1 -31937.63682 -31648.60527 (0:0.225310,((1:0.155541,3:0.402398):0.0636534,(((4:0.239235,5:0.458101):0.157425,(6:0.469116,7:0.466416):0.130708):0.0899129,(((((8:0.053357,9:0.046476):0.211702,10:0.253038):0.216974,11:0.592897):0.314459,(12:0.037256,13:0.011491):0.589905):0.126007,((((14:1.847855,((21:0.549617,22:0.858697):0.307315,23:0.818517):0.0780549):0.395441,(((((16:0.039416,17:0.040454):0.1723,18:0.118705):0.16031,19:0.351004):0.305162,20:0.452112):0.199233,(((((24:0.040915,25:0.154276):0.29344,27:0.109752):0.0723054,26:0.352445):0.308514,(28:0.933113,29:0.577048):0.125316):0.116104,((((30:0.302789,31:0.283682):0.152147,32:0.572811):0.168867,33:0.167454):0.123563,34:0.192276):0.150067):0.388037):0.0755667):0.126549,(35:2.475351,((((((((36:0.153531,37:0.204063):0.0744184,38:0.018665):0.499254,39:0.812396):0.258102,((41:0.349025,42:0.135721):0.0424096,43:0.086867):0.525155):0.374342,((44:0.565138,(45:0.690856,46:1.231517):0.235586):0.254086,(47:1.161733,48:0.718094):0.378465):0.403738):0.188934,40:0.867302):0.320918,((49:0.031129,50:0.030552):0.0820047,51:0.102201):0.586528):0.287146,52:0.893350):0.586132):0.336895):0.113437,15:0.770993):0.189396):0.0844961):0.0324754):0.0548274,2:0.163957);
 766: 1 -31118.5822 -31646.26528 (0:0.197529,1:0.172205,((2:0.154183,3:0.312145):0.0580508,(((4:0.237358,5:0.295267):0.210346,(6:0.496993,7:0.344336):0.131091):0.125099,((((8:0.054615,9:0.043459):0.235906,10:0.248754):0.322852,11:0.520128):0.229118,((12:0.022321,13:0.020928):0.349538,((14:1.727775,(((((((16:0.034619,17:0.022257):0.156264,18:0.095961):0.158035,19:0.218869):0.275405,20:0.501425):0.316971,(((((24:0.078622,25:0.110837):0.141062,26:0.422721):0.0662699,27:0.166399):0.296046,(28:0.886975,29:0.499545):0.226073):0.103986,((((30:0.268332,31:0.305228):0.18388,32:0.587435):0.0901166,33:0.231195):0.0907312,34:0.214776):0.223947):0.350466):0.170543,(21:0.553354,(22:0.863820,23:0.686416):0.148178):0.500139):0.162268,(35:2.194056,((((((((36:0.149869,38:0.105050):0.0637265,37:0.088741):0.46062,39:0.863874):0.100252,40:1.199116):0.11799,((41:0.317493,42:0.163356):0.0806278,43:0.047636):0.965048):0.371679,((44:0.506969,(47:0.885206,48:0.779883):0.661151):0.152917,(45:0.650618,46:1.705551):0.140369):0.680229):0.237394,((49:0.023878,50:0.036090):0.067606,51:0.115844):0.801101):0.132927,52:0.899020):0.466376):0.360823):0.0241795):0.0796732,15:0.742414):0.30176):0.189811):0.147827):0.116972):0.0833266);
 767: 1 -32622.04504 -31650.67869 (0:0.260741,(1:0.092793,((3:0.383379,((((8:0.069790,9:0.041992):0.193641,10:0.360785):0.331633,11:0.739856):0.231777,((12:0.025999,13:0.015104):0.416715,(((((14:1.927849,((21:0.379894,22:0.840154):0.152405,23:0.868956):0.268268):0.135585,(((((24:0.067014,25:0.145073):0.240922,26:0.357964):0.0669412,27:0.130463):0.221952,(28:0.987521,29:0.501438):0.247281):0.20973,(((30:0.299385,31:0.307572):0.152766,32:0.694591):0.0796836,(33:0.182516,34:0.227949):0.0714682):0.140429):0.397326):0.0628423,((((16:0.043849,17:0.030287):0.100065,18:0.090386):0.134111,19:0.286763):0.459785,20:0.367460):0.319642):0.14712,35:2.637744):0.134576,(15:0.528555,(((((((36:0.150139,37:0.186155):0.0878789,38:0.030117):0.497068,39:0.665507):0.0735647,((41:0.351791,42:0.170322):0.0426522,43:0.096499):0.833572):0.346624,40:1.019941):0.327167,(((49:0.031776,50:0.039123):0.0739737,51:0.099296):0.626671,52:1.124058):0.35147):0.152421,((44:0.620562,(47:1.121254,48:0.744776):0.518246):0.140788,(45:0.670878,46:1.793267):0.258721):0.615887):0.773305):0.177556):0.24705):0.15754):0.221821):0.0811819,((4:0.187712,5:0.440623):0.213588,(6:0.520506,7:0.447439):0.145702):0.153535):0.132296):0.0675395,2:0.259904);
 768: 1 -31743.81742 -31647.37369 (0:0.222985,1:0.151103,(2:0.179038,(((3:0.380149,(6:0.459978,7:0.392094):0.0598621):0.059887,(((((8:0.054630,9:0.077210):0.234972,10:0.221641):0.363974,(12:0.039863,13:0.016818):0.525691):0.0876238,11:0.704538):0.143299,((((((14:1.446233,(21:0.698032,22:0.772336):0.142045):0.106649,23:1.060574):0.257744,(((((24:0.035154,25:0.108800):0.28417,27:0.132171):0.0756483,26:0.412746):0.191642,(28:0.865673,29:0.615150):0.194231):0.114066,(((30:0.278212,32:0.514644):0.0825375,31:0.286919):0.176985,(33:0.190415,34:0.248206):0.043774):0.139785):0.254932):0.102972,((((16:0.026977,17:0.037637):0.121032,18:0.102855):0.166614,19:0.233121):0.164313,20:0.499898):0.35266):0.171808,35:3.042552):0.20765,(15:0.311413,((((((((36:0.149764,37:0.150297):0.0610258,38:0.040836):0.458676,39:0.784764):0.381696,((41:0.347462,42:0.170053):0.053891,43:0.070370):0.551423):0.423572,40:0.745978):0.309534,((44:0.688512,(45:0.670856,46:1.505010):0.270082):0.337496,(47:0.860250,48:0.881458):0.194415):0.701426):0.145147,((49:0.018288,50:0.042239):0.115974,51:0.063690):0.689677):0.307639,52:0.682369):0.706689):0.31017):0.199035):0.0804303):0.0494825,(4:0.228718,5:0.314005):0.252493):0.0669483):0.104118);
 769: 1 -30993.62863 -31650.58811 (0:0.251873,1:0.183667,(2:0.161183,((3:0.231507,(((((8:0.089618,9:0.044938):0.162531,10:0.173457):0.242745,11:0.588699):0.224947,(12:0.014527,13:0.014468):0.431808):0.177945,(((((14:1.792416,21:0.439065):0.111028,(22:0.811493,23:0.765283):0.131486):0.608205,(35:2.503061,((((((((36:0.188448,37:0.125697):0.0877919,38:0.032982):0.663151,39:0.662551):0.335101,(41:0.313388,(42:0.132878,43:0.101020):0.128186):0.482558):0.187392,40:0.936769):0.239806,((44:0.709185,(45:0.728564,46:1.706336):0.242702):0.551933,(47:0.923022,48:0.903126):0.219315):0.164037):0.368071,((49:0.035878,50:0.032325):0.0333357,51:0.147175):0.667767):0.14729,52:1.113017):0.476163):0.516862):0.119641,(((((16:0.028918,17:0.040176):0.109166,18:0.168053):0.0995613,19:0.271910):0.337213,20:0.512461):0.309375,(((((24:0.074080,25:0.160598):0.118848,26:0.544293):0.0726602,27:0.160166):0.203399,(28:0.754131,29:0.472623):0.258895):0.130961,(((30:0.306719,31:0.319521):0.189614,(33:0.224930,34:0.304736):0.0550843):0.123541,32:0.629944):0.134106):0.461563):0.109879):0.258863,15:0.699113):0.153703):0.132098):0.0648745,((4:0.209452,5:0.345008):0.175395,(6:0.477086,7:0.459485):0.117954):0.136222):0.11195):0.0606951);
 770: 1 -32174.79488 -31645.74743 (0:0.252498,1:0.159450,(2:0.187899,((3:0.316971,((6:0.332095,7:0.461659):0.151552,(((((8:0.041346,9:0.040987):0.16877,10:0.203837):0.261162,11:0.709769):0.108696,(12:0.017522,13:0.028091):0.544371):0.297074,(((((((14:1.801067,(21:0.492568,22:0.867339):0.115056):0.223518,23:0.584130):0.415789,((((((36:0.154900,37:0.169903):0.0364458,38:0.076967):0.515303,39:0.875845):0.419776,((41:0.389097,42:0.178040):0.0484891,43:0.080825):0.786022):0.234698,40:0.905051):0.229102,(((44:0.578250,(45:0.528006,46:1.922245):0.226128):0.362692,(47:1.218589,48:0.725118):0.449333):0.57077,(((49:0.020123,50:0.047873):0.102348,51:0.104889):0.602527,52:1.266716):0.181635):0.170594):0.845512):0.321244,(((((24:0.088528,25:0.148328):0.187734,26:0.433949):0.0720295,27:0.152760):0.232579,(28:0.848093,29:0.678964):0.0962683):0.126099,(((30:0.304024,31:0.245606):0.231523,(33:0.165295,34:0.286828):0.050149):0.14191,32:0.604649):0.157875):0.158727):0.124862,35:2.905356):0.0680507,((((16:0.009436,17:0.025966):0.121369,18:0.166053):0.0738574,19:0.309144):0.312267,20:0.580262):0.182434):0.208527,15:0.537860):0.162368):0.0918478):0.131903):0.055758,(4:0.171325,5:0.378612):0.244389):0.0749107):0.0562474);
 771: 1 -30891.66004 -31646.82051 (0:0.268811,1:0.190328,((2:0.135029,3:0.411151):0.0505887,(((4:0.241224,5:0.413097):0.249987,(6:0.396735,7:0.368332):0.131354):0.105032,(((((8:0.049617,9:0.040489):0.17317,10:0.228510):0.376319,11:0.611348):0.225614,(12:0.016237,13:0.020889):0.562187):0.11526,((((((14:1.498528,(21:0.406500,22:0.978373):0.218995):0.132633,23:0.674787):0.32074,(35:2.754055,((((((36:0.159896,37:0.183330):0.0692624,38:0.051933):0.473172,39:0.748080):0.34517,(41:0.254828,(42:0.158654,43:0.090991):0.132924):0.478747):0.439392,40:0.827265):0.331501,(((44:0.770775,(45:0.686954,46:1.795415):0.328708):0.408429,(47:0.908146,48:1.049616):0.273219):0.682241,(((49:0.037232,50:0.039313):0.0654291,51:0.165572):0.490217,52:0.959863):0.200907):0.22097):1.02521):0.00145236):0.109593,(((((24:0.028667,25:0.170973):0.234756,27:0.171878):0.0747861,26:0.352736):0.201883,(28:0.873352,29:0.480280):0.150624):0.195088,((((30:0.356158,31:0.210347):0.16586,32:0.602783):0.0803194,33:0.131306):0.0877315,34:0.229808):0.224432):0.328617):0.107574,((((16:0.029329,17:0.038840):0.135334,18:0.083874):0.0767002,19:0.310579):0.286239,20:0.498661):0.207992):0.20751,15:0.667592):0.283415):0.193394):0.0544324):0.055828);
 772: 2 -31704.76422 -31649.53861 (0:0.295490,1:0.111829,(2:0.137237,(3:0.286632,(((4:0.257295,5:0.480333):0.180057,(6:0.417751,7:0.329609):0.199907):0.0888564,(((((8:0.075096,9:0.034686):0.215404,10:0.248157):0.382799,11:0.520287):0.325677,((12:0.045053,13:0.014607):0.451102,35:2.058208):0.223591):0.153919,((((((14:1.730036,21:0.505651):0.0810423,22:0.721961):0.109527,23:0.735777):0.477333,(((((16:0.030487,17:0.042889):0.135303,18:0.147146):0.145245,19:0.262928):0.288326,20:0.514259):0.192923,(((((24:0.051837,25:0.109094):0.224569,26:0.361147):0.0698955,27:0.169528):0.204387,(28:0.731338,29:0.470596):0.127263):0.158197,((((30:0.287264,31:0.192723):0.149967,32:0.588869):0.121742,33:0.103841):0.0963048,34:0.204741):0.225393):0.241165):0.0636361):0.131469,((((((((36:0.137418,37:0.160383):0.0530285,38:0.049312):0.581148,39:0.730089):0.315068,((41:0.380950,42:0.178800):0.0594293,43:0.062434):0.726231):0.217101,40:0.901666):0.219644,((44:0.812673,(45:0.753033,46:1.743939):0.315716):0.187321,(47:1.105640,48:0.947799):0.324745):0.475532):0.314328,((49:0.022886,50:0.042054):0.101098,51:0.082217):0.575199):0.186965,52:1.040272):0.663637):0.25971,15:0.684760):0.171468):0.117072):0.047313):0.0934284):0.0689194);
 773: 1 -31914.63858 -31655.06041 (0:0.233102,(1:0.177346,(((4:0.223528,5:0.319986):0.246926,(6:0.438066,7:0.248079):0.154664):0.0516287,(((((8:0.038216,9:0.047207):0.245349,10:0.191175):0.28092,11:0.849355):0.231101,(12:0.031466,13:0.006247):0.442151):0.180783,((((((14:1.477603,(21:0.646145,22:0.755540):0.153642):0.0765018,23:0.953003):0.300343,(((((36:0.152762,(37:0.169792,38:0.102345):0.0165515):0.604664,39:0.552237):0.35222,((41:0.441031,42:0.159732):0.0314155,43:0.041914):0.72892):0.224094,40:1.110730):0.209539,(((44:0.759389,(45:0.637871,46:1.791020):0.355041):0.624619,(47:0.885169,48:0.867478):0.465178):0.334414,(((49:0.031074,50:0.034777):0.0986197,51:0.072158):0.532426,52:1.001310):0.277049):0.207109):0.915806):0.29535,((((((24:0.063955,25:0.123683):0.165396,(26:0.405906,27:0.167672):0.0722693):0.291795,29:0.736454):0.137728,28:0.946174):0.200717,((((30:0.358425,31:0.236727):0.186729,32:0.695842):0.0771139,33:0.104624):0.144223,34:0.205704):0.213063):0.196545,35:2.806324):0.0236945):0.147885,((((16:0.030705,17:0.021607):0.101435,18:0.121687):0.138649,19:0.214342):0.236315,20:0.539133):0.269281):0.340603,15:0.456382):0.248478):0.120694):0.0941344):0.0337627,(2:0.178366,3:0.313805):0.11241);
 774: 2 -31951.89538 -31645.84797 (0:0.265981,((1:0.097248,((4:0.263682,5:0.343818):0.232371,(6:0.427784,7:0.391333):0.164718):0.141987):0.0218285,(((((8:0.047538,9:0.067030):0.264814,10:0.198145):0.437958,11:0.556552):0.09163,(12:0.048710,13:0.005185):0.418173):0.161808,(((((((14:1.823040,21:0.409192):0.171414,22:0.738304):0.181863,23:0.826272):0.250006,(35:2.369342,((((((((36:0.103241,37:0.114105):0.0562722,38:0.058461):0.374608,39:0.691912):0.216146,((41:0.367595,42:0.103237):0.0538596,43:0.063337):0.683352):0.408435,40:0.964857):0.266062,((44:0.496040,(45:0.602082,46:1.573269):0.303081):0.469145,(47:0.858674,48:1.069726):0.376983):0.455501):0.317102,((49:0.020816,50:0.051752):0.096579,51:0.087693):0.660306):0.134258,52:0.808757):0.180115):0.531387):0.243991,(((((24:0.093281,25:0.161892):0.231145,27:0.181950):0.0941615,26:0.382393):0.262798,(28:1.006516,29:0.329514):0.165447):0.119714,((((30:0.238585,31:0.321907):0.107439,32:0.597070):0.125857,33:0.274769):0.144068,34:0.219676):0.141086):0.249878):0.151623,((((16:0.032253,17:0.023742):0.135562,18:0.127361):0.201774,19:0.213469):0.262665,20:0.462284):0.149402):0.341598,15:0.556499):0.276554):0.116252):0.0429952,(2:0.138215,3:0.356775):0.12518);
 775: 1 -32125.90865 -31644.80667 (0:0.206091,1:0.225607,((2:0.175452,(3:0.253014,(((((8:0.063078,9:0.073431):0.230292,10:0.211859):0.305677,11:0.690023):0.235212,(12:0.028411,13:0.044874):0.466528):0.111847,(((((14:1.927889,(21:0.722135,22:0.846587):0.162822):0.100713,23:0.794312):0.284017,(((((16:0.030632,17:0.027298):0.173458,18:0.127110):0.109213,19:0.205446):0.304354,20:0.345385):0.277125,(((((24:0.085169,25:0.111725):0.280895,27:0.122864):0.124576,26:0.383059):0.184653,(28:0.720997,29:0.492839):0.16956):0.174182,((((30:0.348722,31:0.237834):0.107932,32:0.574616):0.15896,33:0.159692):0.0983604,34:0.280204):0.106937):0.250804):0.205309):0.122737,(35:2.150646,((((((36:0.175824,37:0.193519):0.032297,38:0.086715):0.386704,39:0.745133):0.336168,((41:0.423498,42:0.183965):0.0728686,43:0.048423):0.765381):0.375904,40:0.811593):0.327247,(((44:0.526464,(45:0.735660,46:1.489412):0.226826):0.211183,(47:1.031883,48:0.486463):0.583643):0.430944,(((49:0.023400,50:0.045269):0.0758459,51:0.123661):0.543811,52:1.224582):0.230477):0.194584):0.384098):0.29896):0.274196,15:0.599309):0.227809):0.152343):0.150922):0.0575367,((4:0.226402,5:0.432673):0.205881,(6:0.451997,7:0.478916):0.221808):0.091078):0.0454057);
 776: 2 -32699.26306 -31645.73267 (0:0.257738,1:0.204108,((2:0.207377,3:0.408566):0.0915993,(((4:0.233044,5:0.357768):0.177585,(6:0.362769,7:0.427242):0.238784):0.115026,(((((8:0.069520,9:0.027608):0.268627,10:0.306216):0.318281,11:0.566483):0.185055,(12:0.033353,13:0.013605):0.873037):0.248466,(((((14:2.040947,21:0.546910):0.0751028,(22:0.591981,23:0.875466):0.279968):0.487306,(((((16:0.023793,17:0.034724):0.137221,18:0.161048):0.201063,19:0.316196):0.38419,20:0.522046):0.295512,(((((24:0.055472,25:0.196895):0.278129,27:0.147203):0.0836925,26:0.444382):0.279718,(28:1.009087,29:0.480805):0.0954914):0.134495,((((30:0.411836,31:0.272146):0.15238,32:0.694528):0.182034,33:0.182884):0.113805,34:0.193404):0.118431):0.411367):0.162056):0.00503765,(35:2.746049,(((((((36:0.226413,37:0.134474):0.0798209,38:0.038330):0.684189,39:0.815657):0.190833,((41:0.329319,42:0.230884):0.0506325,43:0.043015):0.810513):0.340436,40:0.932149):0.316896,(((49:0.016584,50:0.039903):0.11606,51:0.095373):0.747487,52:1.146643):0.392504):0.18715,((44:0.697166,(45:0.611255,46:1.868897):0.273265):0.484513,(47:0.896398,48:1.043209):0.390677):0.678366):0.665709):0.360659):0.316902,15:0.644288):0.389444):0.156661):0.0468541):0.027843);
 777: 1 -30085.58463 -31649.83213 (0:0.280234,1:0.131560,(2:0.203513,(((3:0.252891,((4:0.169347,5:0.319270):0.238539,6:0.433942):0.178561):0.0314339,(((((8:0.050636,9:0.055938):0.203698,10:0.175667):0.410882,11:0.764189):0.206867,((12:0.012681,13:0.031977):0.422858,35:2.843040):0.295787):0.152291,((((14:1.303960,(21:0.727917,22:0.786307):0.181317):0.174463,23:0.943210):0.459254,(((((16:0.021258,17:0.036484):0.0862273,18:0.146521):0.110465,19:0.202095):0.228347,20:0.538366):0.178682,(((((24:0.041831,25:0.149572):0.224167,26:0.396511):0.0687305,27:0.156854):0.324335,(28:0.955858,29:0.438511):0.102252):0.108335,((((30:0.310895,31:0.306950):0.170265,32:0.786065):0.0982306,33:0.148255):0.155264,34:0.176875):0.217128):0.368395):0.19229):0.143985,(15:0.411494,((((((((36:0.127011,37:0.176639):0.050882,38:0.071696):0.482419,39:0.579626):0.382035,((41:0.387047,42:0.162959):0.0718723,43:0.036125):0.606358):0.343019,40:0.931378):0.157771,((44:0.732163,(45:0.728298,46:1.675320):0.206577):0.259789,(47:0.965172,48:0.723132):0.326573):0.62582):0.302306,((49:0.033563,50:0.040453):0.0846472,51:0.108452):0.560452):0.265092,52:1.015275):0.881725):0.354919):0.256064):0.0697932):0.0470565,7:0.593180):0.0671825):0.0874749);
 778: 1 -32211.63829 -31662.21311 (0:0.273544,1:0.174122,(2:0.212969,(3:0.327104,((((4:0.189726,5:0.417277):0.23509,6:0.502787):0.117054,7:0.461124):0.0769934,(((((8:0.036969,9:0.045022):0.136522,10:0.354861):0.376936,11:0.499907):0.185258,(12:0.026508,13:0.023390):0.731878):0.0830835,((14:1.592573,15:0.529315):0.134304,(((((((16:0.018481,17:0.036246):0.176291,18:0.142259):0.226088,19:0.255788):0.256795,20:0.467362):0.404582,((((((24:0.101340,25:0.154900):0.168469,26:0.435611):0.0715214,27:0.207436):0.29057,32:0.669879):0.174884,(28:0.847294,29:0.361220):0.173887):0.0398152,(((30:0.411540,31:0.281130):0.261669,33:0.193130):0.144168,34:0.266071):0.156127):0.361014):0.144423,((21:0.514898,22:0.797577):0.247657,23:0.965171):0.383241):0.0698083,(35:3.180317,((((((((36:0.145899,37:0.130908):0.0668065,38:0.086213):0.517627,39:0.589735):0.258493,40:1.011188):0.275556,(41:0.251085,(42:0.171302,43:0.092247):0.112687):0.675738):0.403873,((44:0.573401,(45:0.659369,46:1.763374):0.314878):0.442388,(47:0.726684,48:1.229013):0.553143):0.388687):0.261495,((49:0.036363,50:0.047824):0.077913,51:0.104892):0.784363):0.308594,52:0.894174):0.618965):0.365206):0.288668):0.357624):0.253811):0.119):0.0812993):0.0715165);
 779: 1 -30863.99252 -31653.57833 (0:0.177470,1:0.202716,((2:0.139184,3:0.339147):0.06366,((4:0.207333,5:0.517387):0.20895,((6:0.396535,7:0.394787):0.164811,((((8:0.045015,9:0.037656):0.182622,10:0.218224):0.241335,11:0.634879):0.284744,((12:0.033938,13:0.008903):0.591082,(((((14:1.676326,(21:0.486656,22:0.854639):0.185631):0.137983,23:0.668396):0.457261,(((((16:0.029478,17:0.036509):0.12901,18:0.166838):0.137762,19:0.328898):0.314754,(((((24:0.049027,25:0.113764):0.236028,27:0.149071):0.0719368,26:0.371187):0.134932,(28:0.891355,29:0.430408):0.203156):0.185365,((((30:0.211749,31:0.341780):0.154806,32:0.532119):0.177636,33:0.167544):0.0826765,34:0.206608):0.155558):0.407024):0.0989078,20:0.596485):0.161618):0.124988,(35:2.394402,((((((((36:0.140369,37:0.159876):0.0283218,38:0.063061):0.509948,39:0.854778):0.276888,((41:0.358465,42:0.146665):0.0454934,43:0.050923):0.790397):0.165372,40:0.999947):0.282741,((44:0.643047,(45:0.646820,46:1.938389):0.297747):0.154624,(47:0.831919,48:0.768880):0.372329):0.607294):0.195676,((49:0.030613,50:0.023269):0.0815112,51:0.131527):0.647636):0.213155,52:0.840041):0.452272):0.373845):0.106236,15:0.542655):0.279601):0.23128):0.11948):0.0505155):0.0860497):0.0371507);
 780: 1 -31902.54008 -31643.49272 (0:0.191322,1:0.164616,(2:0.142700,((3:0.300855,(((((8:0.046835,9:0.047028):0.262748,10:0.202867):0.389499,11:0.484482):0.251892,(12:0.012209,13:0.040940):0.497014):0.0956299,(((((((14:1.505257,23:0.685240):0.111341,(21:0.523983,22:0.720747):0.129118):0.432081,(((((((36:0.145851,37:0.155768):0.04842,38:0.070661):0.483176,39:0.874586):0.241505,((41:0.325586,42:0.198889):0.05398,43:0.062599):0.587128):0.224023,((44:0.587768,(45:0.792572,46:1.631184):0.268847):0.43134,(47:1.050469,48:0.793667):0.259131):0.497955):0.196592,40:0.875923):0.259756,(((49:0.037128,50:0.037590):0.0950972,51:0.098570):0.6229,52:1.068769):0.170538):0.828079):2.66585e-06,(((((24:0.050467,25:0.129905):0.227994,27:0.131262):0.0740667,26:0.381882):0.257962,(28:0.991934,29:0.497129):0.158361):0.140908,((((30:0.366121,31:0.170799):0.113383,32:0.537083):0.15688,33:0.103228):0.130197,34:0.223832):0.135256):0.364396):0.105396,35:2.606095):0.0688394,((((16:0.011086,17:0.028363):0.122797,18:0.077954):0.187007,19:0.186616):0.388115,20:0.375871):0.373224):0.172433,15:0.478759):0.318651):0.122067):0.110212,((4:0.194480,5:0.353551):0.202074,(6:0.448616,7:0.397318):0.2049):0.158798):0.0676894):0.0790245);
 781: 1 -31192.0286 -31643.82231 (0:0.255062,(1:0.139382,((3:0.320657,(((((8:0.063825,9:0.051110):0.285613,10:0.157557):0.370539,11:0.676848):0.221297,(12:0.040183,13:0.027609):0.367111):0.264311,((((14:1.808426,((21:0.533664,22:0.859699):0.192857,23:0.917554):0.0424968):0.331788,((((((((36:0.119241,37:0.180944):0.0256637,38:0.104698):0.481288,39:0.561107):0.423013,((41:0.378265,42:0.162418):0.069908,43:0.079611):0.571377):0.367747,40:0.819174):0.219987,((44:0.720654,(45:0.695958,46:1.564590):0.26912):0.346961,(47:0.963081,48:0.615240):0.448581):0.75018):0.295928,((49:0.038464,50:0.049436):0.115244,51:0.075405):0.765975):0.0985199,52:1.022475):0.626453):0.151422,(((((16:0.017083,17:0.030112):0.130029,18:0.125355):0.148108,19:0.252256):0.307186,(20:0.194452,35:2.468843):0.217636):0.17677,(((((24:0.074927,25:0.133737):0.257223,27:0.138415):0.0749108,26:0.303788):0.172352,(28:0.824781,29:0.489456):0.233454):0.09105,(((30:0.322068,31:0.243624):0.108122,32:0.595293):0.0720462,(33:0.095726,34:0.296652):0.0666468):0.202477):0.304382):0.103618):0.277299,15:0.518620):0.245918):0.0446984):0.0666874,(((4:0.309088,5:0.258065):0.206213,6:0.323750):0.0909518,7:0.328496):0.133878):0.110551):0.0494136,2:0.210245);
 782: 1 -32454.68838 -31645.82496 (0:0.233638,(1:0.144019,(((4:0.245784,5:0.308190):0.220134,(6:0.376274,7:0.422200):0.159886):0.110702,(((((8:0.042353,9:0.041487):0.204703,10:0.221315):0.351657,11:0.586888):0.278066,(12:0.017921,13:0.002427):0.475694):0.184757,((((((14:1.907200,(21:0.336120,22:0.983332):0.316735):0.0940449,23:0.639032):0.441814,(35:2.224344,((((((((36:0.169947,37:0.188534):0.0484734,38:0.069399):0.431823,39:0.768420):0.453685,((41:0.318174,42:0.132403):0.0505204,43:0.075581):0.627505):0.337695,40:0.976896):0.237483,((44:0.635852,(45:0.751378,46:1.511619):0.206948):0.529295,(47:0.943469,48:0.907009):0.359434):0.45783):0.361894,((49:0.020637,50:0.041443):0.0718613,51:0.103052):0.656962):0.204385,52:0.981241):0.614381):0.352359):0.124099,(((((24:0.078645,25:0.121295):0.253209,26:0.429700):0.0677637,27:0.073683):0.263993,(28:0.780934,29:0.609585):0.151354):0.144181,(((30:0.433033,31:0.171772):0.192099,32:0.583787):0.0915945,(33:0.146066,34:0.247641):0.0647468):0.165661):0.314903):0.169143,((((16:0.015933,17:0.032257):0.143787,18:0.134308):0.0548913,19:0.424278):0.318302,20:0.639284):0.21504):0.192864,15:0.609757):0.261035):0.0625973):0.103193):0.03685,(2:0.183043,3:0.302863):0.118625);
 783: 1 -31871.50815 -31655.1683 (0:0.199128,1:0.141825,(2:0.172398,(3:0.258358,((((4:0.159078,5:0.319550):0.207,6:0.492424):0.0794597,7:0.494896):0.0253663,(((((8:0.077913,9:0.045677):0.150139,10:0.229699):0.440014,11:0.495041):0.21897,(12:0.048524,13:0.017124):0.431908):0.246685,(((((((14:1.684527,22:0.579751):0.16549,21:0.499780):0.290483,23:0.566171):0.470447,(((((24:0.040432,25:0.115405):0.254357,(26:0.369394,27:0.115680):0.056592):0.232158,(28:0.702369,29:0.507896):0.285524):0.160218,((((30:0.381406,31:0.250530):0.14915,32:0.522344):0.1631,33:0.144881):0.0589492,34:0.183841):0.131806):0.342817,((((36:0.155640,37:0.188916):0.045768,38:0.063660):0.419304,(39:0.683294,((41:0.292714,42:0.224179):0.063399,43:0.075512):0.997889):0.135338):0.387429,(40:0.822785,((((44:0.741580,46:1.561412):0.143209,45:0.786183):0.348348,(47:0.708976,48:0.992023):0.35414):0.648198,(((49:0.035142,50:0.044695):0.0927298,51:0.091681):0.560305,52:1.253187):0.386929):0.227256):0.153672):0.952859):0.0162817):0.0681237,35:2.211353):0.116429,((((16:0.027103,17:0.027005):0.11433,18:0.093339):0.100733,19:0.311692):0.227645,20:0.623690):0.127245):0.192978,15:0.698428):0.164203):0.151043):0.0573332):0.059131):0.0954194);
 784: 2 -30830.26937 -31643.96077 (0:0.230916,(1:0.133649,2:0.258095):0.0555338,((3:0.256165,((6:0.432744,7:0.344590):0.140653,(((((8:0.035799,9:0.034740):0.19276,10:0.306099):0.211404,11:0.629125):0.32736,(12:0.031040,13:0.025258):0.35682):0.29216,(((((((14:1.511156,(21:0.438069,22:0.810140):0.161184):0.1475,23:0.790861):0.31035,((((((((36:0.153489,37:0.172936):0.0650076,38:0.042550):0.533249,39:0.805833):0.208643,40:1.221528):0.165822,((41:0.408363,42:0.132855):0.0571219,43:0.053174):0.842813):0.253958,((44:0.782854,(45:0.695845,46:1.513206):0.10053):0.408421,(47:1.323638,48:0.922705):0.299989):0.406448):0.328134,((49:0.030789,50:0.043576):0.0808612,51:0.085125):0.724251):0.133305,52:0.882633):0.664417):0.231225,(((((24:0.100695,25:0.129164):0.189033,26:0.317979):0.0672217,27:0.189069):0.141277,(28:0.635223,29:0.523753):0.343048):0.0804289,((((30:0.325867,31:0.213674):0.163565,32:0.514096):0.0938513,33:0.151949):0.0749921,34:0.298421):0.239956):0.272681):0.108387,35:2.600437):0.0137923,((((16:0.039048,17:0.029182):0.174508,18:0.118100):0.157576,19:0.188376):0.277486,20:0.464975):0.196861):0.257073,15:0.636528):0.195029):0.102723):0.0599728):0.0796057,(4:0.318731,5:0.352594):0.302415):0.0501092);
 785: 1 -30870.90296 -31646.26528 (0:0.232639,1:0.141345,((2:0.180542,(3:0.250224,((((8:0.025228,9:0.028154):0.285062,10:0.181157):0.351281,11:0.496659):0.246852,((12:0.037652,13:0.000002):0.503664,((14:1.399426,(15:0.444683,((((((((36:0.127861,37:0.128604):0.0617946,38:0.025138):0.557701,39:0.660921):0.219755,40:1.219577):0.134349,((41:0.331251,42:0.149271):0.0357485,43:0.069310):0.725854):0.318961,((44:0.640939,(45:0.604349,46:1.645802):0.375781):0.186042,(47:1.083666,48:0.687463):0.30029):0.333449):0.255606,((49:0.022030,50:0.037233):0.0699703,51:0.133156):0.858462):0.357347,52:0.914100):0.32463):0.175804):0.111808,(((((((16:0.035871,17:0.044425):0.182939,18:0.089636):0.0842522,19:0.290156):0.259937,20:0.591887):0.206073,(((((24:0.012039,25:0.174695):0.199875,27:0.207890):0.0941657,26:0.331572):0.223984,(28:0.951160,29:0.548813):0.10942):0.120956,((((30:0.267286,31:0.211977):0.255213,32:0.676235):0.089331,33:0.154521):0.0991208,34:0.281676):0.188371):0.363164):0.162501,(21:0.688370,(22:0.795430,23:0.857128):0.193963):0.536419):0.211214,35:3.181270):0.064882):0.238392):0.144058):0.278988):0.139869):0.0300805,((4:0.164536,5:0.352486):0.185634,(6:0.368109,7:0.330883):0.142954):0.110122):0.052153);
 786: 1 -32366.31265 -31648.33175 (0:0.211972,1:0.233786,(2:0.187484,(3:0.457969,((4:0.194160,5:0.436542):0.256712,((6:0.384751,7:0.516578):0.133881,(((((8:0.025887,9:0.043112):0.220006,10:0.233434):0.344043,11:0.578706):0.210373,(12:0.036075,13:0.019782):0.526822):0.189326,((((((14:1.517486,(21:0.439255,22:0.787950):0.26964):0.17272,23:0.713266):0.326282,(35:2.499773,((((((((36:0.195018,38:0.077106):0.0466475,37:0.147712):0.553246,39:0.573386):0.198685,((41:0.427244,43:0.081411):0.0844082,42:0.099922):0.636196):0.398395,40:0.866448):0.175354,((44:0.655599,(45:0.702913,46:1.660790):0.258659):0.312725,(47:0.928181,48:0.812205):0.470811):0.40051):0.27892,((49:0.048183,50:0.042930):0.13109,51:0.109603):0.724244):0.238709,52:1.057718):0.59443):0.166009):0.0582259,(((((24:0.094329,25:0.111078):0.228517,27:0.167768):0.0747379,26:0.423605):0.207594,(28:0.748211,29:0.424150):0.292373):0.10108,((((30:0.444455,31:0.242033):0.146841,32:0.722146):0.102394,33:0.158687):0.027558,34:0.227169):0.139994):0.282178):0.221963,((((16:0.047243,17:0.035575):0.123315,18:0.115808):0.0765573,19:0.280485):0.267784,20:0.507037):0.121145):0.237961,15:0.733268):0.248955):0.1423):0.0574404):0.0546492):0.0689185):0.0565448);
 787: 1 -31670.19478 -31649.55716 (0:0.192713,1:0.164819,(2:0.162901,(3:0.325732,(((4:0.233882,5:0.324749):0.231714,(6:0.454981,7:0.356825):0.0947308):0.0444214,((((8:0.063817,9:0.030260):0.198725,10:0.206597):0.352531,11:0.492577):0.295986,((12:0.022025,13:0.010432):0.577914,((((((14:1.554546,22:0.700848):0.252511,21:0.609617):0.173873,23:0.776774):0.454819,(((((16:0.047573,17:0.048250):0.132254,18:0.106597):0.122564,19:0.258884):0.190667,20:0.463035):0.188169,(((((24:0.032351,25:0.128352):0.18519,26:0.393723):0.061933,27:0.165875):0.246968,(28:0.761673,29:0.454981):0.156903):0.12925,((((30:0.364217,31:0.245351):0.183584,32:0.489619):0.137115,33:0.138758):0.119122,34:0.254286):0.142276):0.373653):0.134403):0.0723132,35:2.470443):0.153395,(15:0.484641,((((((((36:0.151750,37:0.194757):0.0493521,38:0.068941):0.568636,39:0.752984):0.476183,((41:0.373532,42:0.170128):0.0455261,43:0.087710):0.563794):0.299182,40:0.994447):0.205068,((44:0.536415,(45:0.545916,46:1.751560):0.40543):0.288577,(47:0.975414,48:0.883876):0.348614):0.679902):0.175139,((49:0.030155,50:0.019724):0.0756778,51:0.091537):0.564518):0.280636,52:1.015471):0.692604):0.177505):0.126579):0.17209):0.0648124):0.0356905):0.0659273):0.0533142);
 788: 1 -31108.84117 -31657.28296 (0:0.198730,1:0.145836,((2:0.151042,(3:0.287469,(((((8:0.094283,9:0.032803):0.238609,10:0.244835):0.263913,11:0.726452):0.247572,(12:0.024725,13:0.012459):0.559784):0.155758,(((((14:1.448327,(21:0.617001,22:0.651756):0.394398):0.10436,23:0.739200):0.271418,(35:2.322093,(((((36:0.150242,37:0.147688):0.0481138,38:0.072869):0.545012,39:0.624469):0.0965875,((41:0.329569,42:0.195377):0.043533,43:0.055252):0.89038):0.396233,(40:0.860191,((((44:0.652625,(45:0.545568,46:1.882421):0.425831):0.234361,(47:0.942520,48:0.872145):0.390804):0.632138,((49:0.018986,50:0.040725):0.113579,51:0.071663):0.668689):0.145405,52:1.264943):0.166408):0.156512):0.745881):0.188737):0.118831,(((((16:0.025637,17:0.057803):0.0989551,18:0.118064):0.1398,19:0.268850):0.373308,20:0.611952):0.295512,(((((24:0.061321,25:0.163776):0.237785,27:0.165937):0.105127,26:0.424045):0.181835,(28:0.915789,29:0.598484):0.242015):0.157392,((((30:0.355586,31:0.239109):0.10156,32:0.574322):0.122558,33:0.165301):0.14569,34:0.303668):0.137986):0.288483):0.13797):0.304183,15:0.678967):0.273852):0.138476):0.074718):0.0374812,((4:0.221772,5:0.337736):0.198713,(6:0.342034,7:0.438586):0.129896):0.101938):0.0828287);
 789: 2 -31148.33075 -31645.54673 (0:0.234522,(1:0.136517,(3:0.362967,((((4:0.275715,5:0.296942):0.217245,7:0.457554):0.0652945,6:0.452668):0.0576088,(((((8:0.065870,9:0.034535):0.22892,10:0.261837):0.335358,11:0.642766):0.215226,(12:0.033725,13:0.031766):0.639837):0.192075,(((((((14:1.526791,21:0.655466):0.0482911,22:0.812620):0.255411,23:0.848626):0.283229,(35:2.976367,((((((((36:0.167912,37:0.169934):0.0270347,38:0.086799):0.382692,39:0.803798):0.21117,((41:0.410352,42:0.190048):0.050184,43:0.036621):0.863616):0.291956,40:0.859823):0.200929,((44:0.703419,(45:0.588198,46:1.810068):0.196661):0.427997,(47:1.004278,48:0.773519):0.250165):0.509468):0.259931,((49:0.047867,50:0.043369):0.113381,51:0.096970):0.898763):0.273868,52:1.055652):0.595824):0.127319):0.128706,(((((24:0.052443,25:0.180949):0.285957,27:0.205298):0.0951526,26:0.509805):0.219077,(28:0.792520,29:0.580419):0.163687):0.0465257,(((30:0.256030,32:0.542180):0.123618,31:0.256298):0.173264,(33:0.209854,34:0.230986):0.0854014):0.174616):0.396721):0.148852,((((16:0.029614,17:0.039253):0.139985,18:0.091085):0.218695,19:0.235297):0.196485,20:0.516011):0.183742):0.156325,15:0.748812):0.325467):0.153346):0.0227504):0.0862085):0.0378098,2:0.184716);
 790: 2 -31272.65063 -31654.4981 (0:0.173649,(1:0.144542,(4:0.182866,5:0.439890):0.378381):0.0186418,(2:0.173155,((3:0.328614,((((8:0.047270,9:0.044631):0.216761,10:0.178244):0.319548,11:0.512477):0.445897,((12:0.020865,13:0.030259):0.527405,(((((14:1.724512,((21:0.531618,22:0.599847):0.323598,23:0.684606):0.136709):0.154959,((((((((36:0.132165,37:0.155171):0.0292359,38:0.081886):0.461377,39:0.570227):0.220716,((41:0.377038,42:0.124179):0.0585471,43:0.051694):0.714523):0.247941,40:0.972093):0.276099,(((44:0.634245,(45:0.735248,46:1.811326):0.266063):0.129457,48:1.409414):0.246615,47:1.203903):0.345764):0.216461,((49:0.019307,50:0.028847):0.0799359,51:0.081569):0.599884):0.253246,52:0.987312):0.444505):0.161895,35:1.890532):0.187398,(((((16:0.044822,17:0.039785):0.0992606,18:0.108580):0.101939,19:0.279365):0.286725,(((((24:0.028549,25:0.163052):0.227701,26:0.450383):0.0349975,27:0.132976):0.293634,(28:0.845131,29:0.543859):0.20999):0.0812048,((((30:0.317006,31:0.211371):0.0976835,32:0.623857):0.150363,33:0.101956):0.0852498,34:0.171581):0.201299):0.362457):0.166231,20:0.441026):0.322902):0.120112,15:0.532603):0.190278):0.165158):0.0738794):0.106873,(6:0.451028,7:0.379988):0.211545):0.0385541):0.0879411);
 791: 1 -31668.70257 -31653.92838 (0:0.196788,1:0.171397,(2:0.172427,(3:0.270638,((4:0.229534,5:0.356430):0.218922,((6:0.427279,7:0.364948):0.156964,(((((8:0.053939,9:0.065040):0.246626,10:0.213213):0.306862,11:0.644458):0.218948,(12:0.025878,13:0.030896):0.509426):0.169912,((((14:1.316282,((21:0.507811,22:0.615295):0.2457,23:0.756104):0.154397):0.224013,(35:2.032075,((((((36:0.147157,37:0.144599):0.054347,38:0.056130):0.516943,39:0.569451):0.145758,((41:0.347280,43:0.112200):0.104661,42:0.138598):0.698282):0.203383,40:1.195707):0.146015,(((44:0.495898,(45:0.497755,46:1.734206):0.205925):0.361773,(47:0.815345,48:0.785341):0.423016):0.51647,(((49:0.035235,50:0.029939):0.0923977,51:0.090156):0.779622,52:0.920189):0.237048):0.208955):0.590158):0.13453):0.159606,(((((16:0.049095,17:0.043768):0.117582,18:0.117170):0.0844858,19:0.240606):0.252316,20:0.759018):0.202684,(((((24:0.031777,25:0.169713):0.153419,26:0.361154):0.135946,27:0.106364):0.207269,(28:0.685617,29:0.463680):0.231433):0.103561,(((30:0.364385,31:0.195868):0.236968,(33:0.131783,34:0.237615):0.0537):0.129042,32:0.568413):0.135932):0.33423):0.17693):0.239897,15:0.727534):0.118377):0.10576):0.0687082):0.0674647):0.107113):0.0583074);
```
