## Supplementary material for "Tertiary-interaction characters enable fast, model-based structural phylogenetics beyond the twilight zone": 53fer.fasta.ckp (part 2 of 2)

```
 792: 2 -31144.95236 -31650.86494 (0:0.206737,1:0.180991,(2:0.223841,(((3:0.313386,((4:0.246033,5:0.367466):0.220022,6:0.425759):0.146464):0.061675,(((((8:0.060165,9:0.029778):0.197556,10:0.230160):0.224287,11:0.657859):0.322301,((12:0.026535,13:0.015188):0.263894,35:2.066814):0.311374):0.1563,((((((14:1.334086,21:0.481244):0.0545564,22:0.828133):0.199106,23:0.745453):0.287538,(((((16:0.039103,17:0.033710):0.157395,18:0.128280):0.0983668,19:0.295816):0.206847,20:0.496853):0.274325,(((((24:0.066780,25:0.148602):0.256925,26:0.449100):0.0480253,27:0.112286):0.220949,(28:0.760743,29:0.571544):0.153591):0.157306,(((30:0.292886,31:0.248038):0.0984838,32:0.576323):0.133957,(33:0.141473,34:0.243058):0.0372671):0.114497):0.174412):0.0461827):0.154509,((((((((36:0.164845,37:0.164197):0.0877665,38:0.045773):0.470107,39:0.645945):0.280422,((41:0.325500,42:0.153523):0.0628341,43:0.072892):0.690523):0.269609,40:0.784798):0.200972,((44:0.695990,(45:0.677376,46:1.781558):0.267016):0.375434,(47:0.968123,48:0.710738):0.196953):0.415851):0.302351,((49:0.041149,50:0.045512):0.108336,51:0.066488):0.49934):0.198979,52:1.137098):0.768769):0.18507,15:0.543809):0.280935):0.095205):0.0450236,7:0.456052):0.0564327):0.0801958);
 793: 1 -30810.66154 -31644.98397 (0:0.240501,1:0.172187,(2:0.151873,(3:0.260701,((((4:0.310292,5:0.274154):0.174252,6:0.441777):0.0843152,7:0.448483):0.113609,(((((8:0.054790,9:0.057486):0.244296,10:0.236248):0.31775,11:0.581338):0.159152,(12:0.015806,13:0.039230):0.589659):0.0678759,(((((((14:1.495410,(21:0.518366,22:0.793179):0.116917):0.213663,23:0.879796):0.19334,35:2.673853):0.136099,((((((((36:0.151771,37:0.150037):0.054942,38:0.042103):0.469972,39:0.857143):0.152717,((41:0.352077,42:0.147087):0.0518592,43:0.064755):0.730581):0.272043,40:0.949340):0.287371,((44:0.546184,(45:0.745097,46:1.841075):0.176344):0.537022,(47:0.996242,48:0.700707):0.252003):0.380283):0.33794,((49:0.018393,50:0.049594):0.0687378,51:0.078259):0.670839):0.171501,52:0.893262):0.783375):0.0304518,(((((24:0.070724,25:0.137999):0.194364,26:0.347363):0.0416719,27:0.118175):0.148364,(28:0.832170,29:0.516160):0.22051):0.165027,((((30:0.317827,31:0.213902):0.160959,32:0.495373):0.0892329,33:0.193580):0.0671176,34:0.252743):0.159447):0.181073):0.111472,((((16:0.026988,17:0.038751):0.157418,18:0.129492):0.129114,19:0.256076):0.200309,20:0.429461):0.293746):0.25597,15:0.754666):0.198826):0.0452661):0.0840438):0.106896):0.0980847);
 794: 1 -31313.40062 -31645.39087 (0:0.217595,(1:0.164587,2:0.191860):0.0495238,((3:0.306852,((6:0.373225,7:0.412955):0.0502932,(((((8:0.074461,9:0.038735):0.177025,10:0.260640):0.315316,11:0.630034):0.149633,(12:0.020934,13:0.042573):0.56304):0.165395,((((((14:1.374800,(21:0.488187,22:0.628018):0.161418):0.142812,23:0.799851):0.169921,(35:2.324621,(((((((36:0.117221,37:0.156582):0.0834864,38:0.032361):0.488639,39:0.744874):0.193937,((41:0.335463,42:0.153935):0.0726813,43:0.051071):0.732444):0.305196,((44:0.554579,(45:0.710191,46:1.704423):0.153535):0.309127,(47:1.029169,48:0.768294):0.267762):0.373327):0.248946,(((49:0.027761,50:0.044043):0.0911603,51:0.078920):0.626715,52:1.115969):0.280394):0.193587,40:0.890033):0.616522):0.237885):0.260465,(((((24:0.030085,25:0.150376):0.199971,26:0.469539):0.0790434,27:0.146722):0.188098,(28:0.824960,29:0.501535):0.117792):0.152694,(((30:0.259626,31:0.203079):0.0966832,32:0.555261):0.114551,(33:0.176336,34:0.275811):0.0417325):0.139331):0.290797):0.095873,((((16:0.017184,17:0.028756):0.153824,18:0.087621):0.129562,19:0.257047):0.325495,20:0.458160):0.243669):0.387953,15:0.762750):0.145608):0.134183):0.105336):0.0824014,(4:0.180553,5:0.394789):0.207386):0.115924);
 795: 1 -32158.43369 -31648.91262 (0:0.203180,1:0.164141,((2:0.195894,3:0.324639):0.0510299,(((4:0.136013,5:0.447872):0.217518,(6:0.422219,7:0.528495):0.225212):0.0717826,((((8:0.064821,9:0.058585):0.200568,10:0.234862):0.425159,11:0.504093):0.319866,((12:0.020426,13:0.034074):0.619716,(((((14:1.552863,(21:0.524936,22:0.698186):0.190012):0.117334,23:0.952484):0.260355,((((((16:0.027223,17:0.023330):0.183536,18:0.130706):0.0869178,19:0.332668):0.424296,20:0.414617):0.271339,((((((24:0.057666,25:0.179569):0.19645,(26:0.442709,27:0.200117):0.0891752):0.260963,(28:0.775392,29:0.522355):0.171237):0.190941,32:0.631389):0.129046,(33:0.170819,34:0.279993):0.101523):0.0536305,(30:0.301251,31:0.290224):0.173746):0.323818):0.170067,35:2.955339):0.110651):0.0719243,((((((((36:0.163135,37:0.157627):0.0880772,38:0.038476):0.707069,39:0.779644):0.146655,(41:0.229721,(42:0.139937,43:0.094272):0.147032):0.719858):0.407199,40:0.889159):0.642263,((49:0.020466,50:0.056791):0.111702,51:0.095516):0.698097):0.128853,(((44:0.447914,45:0.988440):0.341607,(47:1.044265,48:0.779825):0.728725):0.279615,46:1.561394):0.585651):0.230537,52:0.977297):0.62739):0.315599,15:0.469132):0.248541):0.231474):0.119398):0.0532276):0.0829663);
 796: 1 -30566.61015 -31647.39602 (0:0.193351,(1:0.151592,(4:0.223780,5:0.336207):0.339144):0.0353753,(2:0.156785,(3:0.291044,((6:0.457049,7:0.297872):0.104907,((((8:0.050531,9:0.022730):0.135195,10:0.271291):0.248339,11:0.675241):0.341722,((12:0.027463,13:0.036756):0.575209,(((((14:1.184665,(35:1.897414,((((((36:0.130176,37:0.172174):0.0475307,38:0.055916):0.438506,39:0.714753):0.289771,((41:0.316471,42:0.225317):0.0605569,43:0.022004):0.672795):0.300043,40:0.847252):0.170259,(((44:0.486460,(45:0.540484,46:1.901218):0.289847):0.248254,(47:0.914952,48:0.621987):0.405096):0.581071,(((49:0.041506,50:0.038019):0.0904693,51:0.099428):0.557583,52:1.036435):0.0825905):0.156796):0.470446):0.278243):0.184767,((21:0.337705,22:0.741216):0.302088,23:0.672273):0.270319):0.183334,(((((24:0.041732,25:0.139604):0.281165,27:0.126764):0.0867678,26:0.445806):0.212434,(28:0.796238,29:0.494431):0.115951):0.0487206,(((30:0.339081,31:0.217477):0.166433,(32:0.677166,33:0.137926):0.102046):0.0490724,34:0.263865):0.247209):0.26645):0.0946073,((((16:0.027199,17:0.030770):0.135998,18:0.121591):0.0187295,19:0.384192):0.268161,20:0.550156):0.260523):0.298686,15:0.742175):0.14592):0.154475):0.0483391):0.0722567):0.0728481):0.137252);
 797: 1 -31988.67889 -31651.72723 (0:0.281346,(1:0.104764,(3:0.346363,((4:0.263029,5:0.424867):0.156617,((6:0.360410,7:0.418267):0.181902,(((((8:0.094637,9:0.029140):0.165627,10:0.260221):0.222784,11:0.601321):0.254225,(12:0.006866,13:0.043279):0.457033):0.186889,((((14:1.387960,(((21:0.499930,22:0.812436):0.223457,(35:2.805989,(((((((36:0.120413,37:0.154715):0.0582657,38:0.041236):0.499153,39:0.624927):0.345617,((41:0.306623,42:0.144021):0.0560807,43:0.050996):0.599169):0.303004,((44:0.587302,(45:0.690120,46:1.215828):0.219907):0.384084,(47:1.168281,48:0.850567):0.228233):0.295397):0.191186,40:0.832206):0.280896,(((49:0.027200,50:0.040661):0.0956278,51:0.095194):0.480086,52:0.958707):0.208812):0.666444):0.222911):0.134029,23:0.797561):0.0998779):0.154047,(((((24:0.069098,25:0.124264):0.253637,27:0.123897):0.0747447,26:0.397448):0.170318,(28:0.925014,29:0.589151):0.096098):0.155088,(((30:0.245816,31:0.238031):0.148766,32:0.538398):0.0849928,(33:0.175730,34:0.259252):0.0529836):0.201456):0.354619):0.13278,((((16:0.016077,17:0.025865):0.10583,18:0.130455):0.0811166,19:0.349530):0.317435,20:0.571065):0.150007):0.221589,15:0.533626):0.227614):0.0666156):0.0447478):0.0511108):0.111413):0.0458864,2:0.201172);
 798: 1 -30995.50962 -31654.69064 (0:0.247244,1:0.144871,((2:0.163390,(3:0.360292,((6:0.463122,7:0.485389):0.17607,((((8:0.053717,9:0.041571):0.207441,10:0.234337):0.298589,11:0.696840):0.291868,((12:0.024741,13:0.028194):0.561421,((((((14:1.250619,(21:0.544489,22:0.827462):0.241741):0.0978629,23:1.063195):0.304546,((((16:0.025220,17:0.017572):0.181101,18:0.121140):0.134936,19:0.216598):0.293899,20:0.336634):0.210476):0.0573779,(((((24:0.076378,25:0.143921):0.228565,26:0.349101):0.0551701,27:0.121786):0.287453,(28:0.776418,29:0.595995):0.135178):0.0970478,(((30:0.306817,31:0.229954):0.14809,32:0.641477):0.0692164,(33:0.072047,34:0.342573):0.0994581):0.231096):0.266944):0.119985,(35:3.690380,((((((((36:0.175141,37:0.180936):0.0801474,38:0.052449):0.576133,39:0.787773):0.336487,((41:0.408310,42:0.134744):0.0769282,43:0.045153):0.825173):0.108353,40:0.925310):0.339442,((44:0.650584,(45:0.691453,46:1.429615):0.283139):0.360063,(47:1.220760,48:0.801682):0.418896):0.725674):0.320143,((49:0.025868,50:0.041879):0.0710155,51:0.097364):0.539524):0.0893767,52:0.907895):0.495543):0.354025):0.203743,15:0.606253):0.276418):0.114137):0.0735005):0.100097):0.0342809):0.102242,(4:0.232242,5:0.486806):0.355125):0.0406138);
 799: 1 -31420.35969 -31642.42384 (0:0.195044,1:0.043451,((2:0.110677,3:0.412498):0.0928305,((4:0.156640,5:0.433854):0.181503,((6:0.387587,7:0.425285):0.17482,(((((8:0.067578,9:0.054360):0.191043,10:0.318919):0.352978,11:0.481740):0.296348,(12:0.044638,13:0.013105):0.664344):0.137722,((((((14:1.679191,(21:0.509685,22:0.598816):0.268632):0.172645,23:0.605183):0.267792,(35:2.220216,(((((((36:0.113195,37:0.128761):0.0922926,38:0.071128):0.555967,39:0.770906):0.125903,((41:0.336323,42:0.174274):0.0833284,43:0.051838):0.624744):0.356825,40:1.081787):0.22157,((44:0.547100,(45:0.643972,46:1.516127):0.218897):0.428124,(47:0.777500,48:0.989041):0.429411):0.476613):0.141678,(((49:0.030013,50:0.047764):0.107149,51:0.083790):0.562506,52:1.128282):0.200222):0.488395):0.259571):0.148272,((((24:0.044324,25:0.170398):0.230842,(26:0.401156,27:0.144156):0.069611):0.264372,(28:0.936175,29:0.565970):0.186533):0.121374,((((30:0.348484,31:0.216975):0.15197,32:0.509707):0.0982295,33:0.185902):0.100298,34:0.220492):0.216438):0.417878):0.151607,((((16:0.015522,17:0.036071):0.129693,18:0.150585):0.157795,19:0.327650):0.351833,20:0.507404):0.191691):0.322374,15:0.750885):0.312647):0.184393):0.0485551):0.0630188):0.0963491);
 800: 1 -30699.02255 -31662.21311 (0:0.182686,1:0.160934,(2:0.159008,((3:0.264325,(4:0.174159,5:0.528623):0.301686):0.0559396,((6:0.391076,7:0.396480):0.109321,((((8:0.049407,9:0.054309):0.163335,10:0.244161):0.264501,11:0.509023):0.263848,((12:0.031877,13:0.014352):0.456592,((((((14:1.504562,(21:0.546501,22:0.737218):0.357719):0.193168,23:0.586618):0.18143,(35:2.021830,((((((((36:0.120100,37:0.126839):0.0677145,38:0.046119):0.434114,39:0.804484):0.199215,((41:0.358220,42:0.128366):0.0868687,43:0.059390):0.795595):0.343034,40:0.697127):0.359562,((44:0.492985,(45:0.877333,46:1.428269):0.3228):0.278822,(47:1.074370,48:0.782791):0.463002):0.702665):0.184377,((49:0.044551,50:0.018702):0.0852096,51:0.084481):0.685839):0.17539,52:0.856502):0.681626):0.200306):0.108674,((((((24:0.066000,25:0.097294):0.192417,26:0.460089):0.0558514,27:0.168590):0.171624,32:0.734223):0.160016,(28:0.849705,29:0.431199):0.257276):0.107811,((30:0.249489,31:0.233111):0.296066,(33:0.155214,34:0.197164):0.0349174):0.155054):0.329346):0.192979,((((16:0.027855,17:0.038816):0.0921924,18:0.109874):0.127845,19:0.229796):0.332261,20:0.374528):0.20547):0.181661,15:0.561471):0.238572):0.138024):0.123645):0.138538):0.0376076):0.0963349);
 801: 1 -32007.86693 -31643.97604 (0:0.223109,1:0.171076,(2:0.126087,(3:0.292143,(((4:0.294597,5:0.298479):0.152718,(6:0.445901,7:0.298746):0.0999065):0.124956,((((8:0.075583,9:0.037627):0.20903,10:0.231627):0.371225,11:0.549116):0.127193,((12:0.014529,13:0.000002):0.499294,((14:1.864169,(((((((16:0.036756,17:0.049707):0.177147,18:0.081048):0.0644037,19:0.296538):0.359072,20:0.389123):0.336489,(((((24:0.077087,25:0.103001):0.139704,27:0.214061):0.0834079,26:0.398065):0.172643,(28:0.712284,29:0.608504):0.206182):0.171958,(((30:0.284249,31:0.258197):0.141346,32:0.606611):0.0948318,(33:0.171850,34:0.267510):0.0603987):0.158187):0.335256):0.0865757,((21:0.567169,22:0.819608):0.214351,23:0.837415):0.208779):0.166418,(35:1.975373,((((((36:0.186945,37:0.172183):0.0298324,38:0.080572):0.467997,39:0.618321):0.238612,((41:0.397037,43:0.096751):0.0576384,42:0.143486):0.680994):0.393434,(((49:0.030568,50:0.037806):0.0823996,51:0.099876):0.541617,52:1.033996):0.34188):0.0461803,(40:1.005213,((44:0.469633,(45:0.769951,46:1.398122):0.226577):0.313897,(47:0.879582,48:0.726507):0.5897):0.358394):0.0951246):0.461911):0.187546):0.156868):0.0971834,15:0.612498):0.16845):0.214952):0.153764):0.0665168):0.096549):0.0807788);
 802: 1 -31653.32691 -31642.39709 (0:0.194531,1:0.176496,((2:0.212254,3:0.407716):0.0922238,((4:0.217620,5:0.426267):0.251247,((6:0.394118,7:0.411060):0.0813003,(((((8:0.042749,9:0.045498):0.286444,10:0.208366):0.331428,11:0.619279):0.133411,(12:0.017946,13:0.015868):0.604289):0.114702,(((((((14:1.418639,(21:0.624086,22:0.740414):0.231489):0.251107,23:0.825766):0.218405,(((((((36:0.127261,37:0.156791):0.0670306,38:0.036188):0.474962,39:0.684745):0.209538,((41:0.326531,42:0.140483):0.028832,43:0.051188):0.643522):0.266564,40:0.904988):0.255354,((44:0.734261,(45:0.803621,46:1.314099):0.150011):0.250421,(47:1.057805,48:0.796273):0.461478):0.441346):0.312111,(((49:0.031447,50:0.039650):0.109112,51:0.078168):0.499665,52:1.128867):0.398081):0.853049):2.08467e-06,(((((24:0.101733,25:0.124697):0.237341,27:0.154797):0.0834051,26:0.418253):0.150726,(28:0.931957,29:0.622087):0.213526):0.210063,((((30:0.287572,31:0.282229):0.161184,32:0.582044):0.114493,33:0.232526):0.0608406,34:0.253376):0.120912):0.375162):0.135881,35:2.322394):0.0474503,((((16:0.024786,17:0.027519):0.114313,18:0.153280):0.156747,19:0.203948):0.346304,20:0.330543):0.227551):0.183554,15:0.685803):0.368758):0.15645):0.0526733):0.0844917):0.0516394);
 803: 3 -31743.75963 -31643.33041 (0:0.183890,(1:0.145289,(((4:0.221794,5:0.346688):0.227313,(6:0.370907,7:0.477420):0.0891155):0.0663127,(((((8:0.070906,9:0.023637):0.204258,10:0.272698):0.290379,11:0.746392):0.272276,(12:0.027011,13:0.037844):0.486964):0.180126,(((((14:1.637324,(21:0.411910,22:0.811630):0.1752):0.284015,23:0.711596):0.398755,(((((((24:0.074299,25:0.167867):0.237431,26:0.412716):0.109787,27:0.148549):0.240448,(28:0.924022,29:0.393048):0.219616):0.138427,((((30:0.339650,31:0.247853):0.125055,32:0.621384):0.128682,33:0.150366):0.096726,34:0.247918):0.24923):0.208395,35:2.531969):0.122831,(((((((36:0.186420,37:0.203109):0.0670511,38:0.031283):0.411668,39:0.820411):0.22921,((41:0.430305,42:0.128628):0.0509333,43:0.049169):0.900623):0.327561,40:0.778440):0.274366,(((49:0.026877,50:0.037969):0.124995,51:0.093072):0.705403,52:1.456492):0.378088):0.0964734,((44:0.684582,(45:0.744894,46:1.430373):0.138784):0.22143,(47:0.914485,48:0.878958):0.361786):0.52522):0.820384):0.100265):0.163379,((((16:0.019261,17:0.041595):0.126776,18:0.126145):0.181114,19:0.336829):0.257493,20:0.669831):0.338447):0.202879,15:0.617636):0.274728):0.18483):0.127528):0.0584562,(2:0.114993,3:0.351540):0.0911433);
 804: 1 -31502.41057 -31655.40525 (0:0.198753,(1:0.138624,(3:0.399756,((4:0.296231,5:0.340467):0.209764,((6:0.532712,7:0.411348):0.0880496,((((8:0.036384,9:0.028225):0.268002,10:0.244277):0.308313,11:0.699040):0.292673,((12:0.018390,13:0.018428):0.543284,((((((14:1.728473,21:0.615683):0.108632,(22:0.650209,23:0.685417):0.173582):0.373221,(35:2.826272,((((((((36:0.142032,37:0.166189):0.054196,38:0.039298):0.606121,39:0.399086):0.374644,((41:0.341716,43:0.086147):0.0600626,42:0.113813):0.588919):0.289821,40:0.849358):0.229551,((44:0.499466,(45:0.655698,46:1.547655):0.439228):0.486048,(47:1.157366,48:1.030800):0.323285):0.559033):0.196616,((49:0.040110,50:0.028544):0.0980415,51:0.125509):0.778577):0.10496,52:1.048178):0.649404):0.297627):0.0755193,(((((24:0.076696,25:0.166154):0.221236,26:0.535290):0.130493,27:0.173258):0.262535,(28:0.987038,29:0.295342):0.21116):0.0861627,(((30:0.360366,31:0.232931):0.219075,(33:0.147775,34:0.309324):0.0592482):0.0605519,32:0.644510):0.132667):0.40763):0.228455,((((16:0.023953,17:0.024243):0.146726,18:0.137558):0.116039,19:0.281724):0.180021,20:0.565804):0.183239):0.229308,15:0.688074):0.247942):0.188179):0.171392):0.0785164):0.104736):0.0657335):0.0668873,2:0.179716);
 805: 3 -30883.61785 -31644.34995 (0:0.196170,1:0.177124,(2:0.123891,(3:0.267644,((((4:0.190417,5:0.311665):0.278697,6:0.390087):0.0957815,7:0.411189):0.0968943,(((((8:0.023196,9:0.048773):0.23288,10:0.217429):0.272356,11:0.617458):0.133425,(12:0.011865,13:0.040961):0.615218):0.173477,(((((14:1.754732,((21:0.468738,22:0.733665):0.29053,23:0.779235):0.125995):0.233473,35:2.708385):0.113535,((((((24:0.057398,25:0.151009):0.119602,26:0.367599):0.0579712,27:0.176080):0.31485,(28:0.743104,29:0.394522):0.260725):0.255225,((((30:0.314550,31:0.291530):0.169385,32:0.616227):0.10871,33:0.142133):0.0981396,34:0.254025):0.179103):0.351791,((((((36:0.153310,37:0.151017):0.0648929,38:0.080517):0.579426,39:0.788539):0.116519,((41:0.350404,42:0.184172):0.0462396,43:0.050606):0.703054):0.453084,40:0.874796):0.310611,(((44:0.719112,(45:0.564846,46:1.765288):0.201936):0.243327,(47:0.839822,48:1.030223):0.208398):0.6783,(((49:0.028525,50:0.033256):0.0958752,51:0.093894):0.569135,52:0.982523):0.141268):0.200609):0.604555):0.0336344):0.157018,((((16:0.032141,17:0.019928):0.157331,18:0.051699):0.110609,19:0.286520):0.411279,20:0.592178):0.279924):0.256854,15:0.769560):0.238942):0.208355):0.0629191):0.111868):0.0803242);
 806: 1 -32011.53488 -31656.49704 (0:0.241623,(1:0.109450,(3:0.312222,((((4:0.287764,5:0.373052):0.141344,6:0.444029):0.0716953,7:0.445869):0.0737349,((((8:0.055134,9:0.035838):0.172946,10:0.291022):0.285606,11:0.636106):0.321754,((12:0.045196,13:0.000002):0.592783,(((((((14:1.536662,(21:0.434121,22:0.883309):0.190538):0.209851,23:0.759858):0.344628,(((((24:0.067231,25:0.143931):0.184225,27:0.227323):0.0657769,26:0.382450):0.172957,(28:0.835520,29:0.550520):0.205413):0.214736,((((30:0.266788,32:0.579960):0.150295,31:0.272756):0.117198,33:0.173570):0.0642304,34:0.298575):0.176781):0.257632):0.0277901,(((((((36:0.156638,37:0.125737):0.0881452,38:0.058086):0.44302,39:0.772393):0.0951436,((41:0.381503,42:0.185431):0.0537806,43:0.105008):0.840493):0.379484,40:0.706139):0.375278,(((49:0.034906,50:0.052479):0.0997127,51:0.091433):0.693601,52:1.150831):0.391068):0.195696,((44:0.547819,(47:0.879045,48:1.022467):0.416576):0.148609,(45:0.619888,46:1.656236):0.168265):0.585751):0.713682):0.0692616,35:2.639178):0.122008,((((16:0.031488,17:0.023555):0.207758,18:0.180459):0.188236,19:0.229299):0.353712,20:0.563319):0.300404):0.176742,15:0.636368):0.167973):0.21114):0.103969):0.0914424):0.125611):0.0945662,2:0.206443);
 807: 2 -31619.04323 -31654.77043 (0:0.241956,(1:0.120706,((4:0.241043,5:0.333318):0.200845,((6:0.388638,7:0.369850):0.126734,(((((8:0.090465,9:0.029227):0.23552,10:0.191816):0.243564,11:0.740414):0.277283,(12:0.024531,13:0.015751):0.458801):0.106451,(((((14:1.598284,(21:0.408630,22:0.773874):0.325974):0.11742,23:0.796463):0.312709,(((((16:0.030205,17:0.018743):0.176334,18:0.115249):0.149015,19:0.237325):0.211701,((((((24:0.054534,25:0.142548):0.225253,26:0.482234):0.0876386,27:0.140595):0.136448,(28:0.863056,29:0.510798):0.25731):0.153976,32:0.498859):0.0670828,((30:0.302949,31:0.235617):0.138568,(33:0.111122,34:0.244750):0.0794364):0.0652185):0.412401):0.109501,20:0.429924):0.166123):0.1886,(35:2.694964,((((((36:0.121500,37:0.190170):0.0758465,38:0.058361):0.47302,39:0.697763):0.232753,((41:0.359580,43:0.106868):0.0437985,42:0.113557):0.749302):0.28028,40:0.719784):0.483894,(((44:0.699171,(45:0.658948,46:1.756334):0.392208):0.337713,(47:1.223481,48:1.037178):0.4458):0.59284,(((49:0.009510,50:0.052184):0.103783,51:0.086835):0.531395,52:1.063280):0.26804):0.207068):0.446406):0.264903):0.157678,15:0.511617):0.250629):0.144742):0.0654565):0.0938575):0.0537322,(2:0.110673,3:0.426833):0.107985);
 808: 1 -31037.53675 -31666.01136 (0:0.265048,(1:0.158491,(3:0.425876,((4:0.225370,5:0.346084):0.289754,(((6:0.405176,7:0.418403):0.10982,(((8:0.112310,9:0.036320):0.144843,11:0.781454):0.143215,10:0.200535):0.463397):0.0526959,((12:0.014736,13:0.024397):0.593044,((((((14:1.613041,(21:0.510840,22:0.719579):0.307707):0.105747,23:0.823727):0.204161,(35:2.507009,(((((((36:0.116788,37:0.175680):0.0630153,38:0.074459):0.353832,39:0.886430):0.319113,((41:0.367871,42:0.146356):0.0578334,43:0.072499):0.704947):0.337745,(40:0.953905,((44:0.504267,(45:0.813797,46:1.816125):0.300005):0.523746,(47:0.923822,48:0.932884):0.271222):0.505046):0.0910367):0.240901,((49:0.028610,50:0.041014):0.0311028,51:0.121679):0.795057):0.138048,52:0.979342):0.637421):0.0860728):0.0866924,(((((24:0.045446,25:0.142130):0.150159,26:0.487418):0.115462,27:0.117237):0.24221,(28:0.893810,29:0.440283):0.261529):0.127026,(((30:0.303525,31:0.251308):0.172286,(32:0.493288,33:0.114202):0.0872155):0.0418761,34:0.237245):0.231633):0.350462):0.116732,((((16:0.016907,17:0.024544):0.160403,18:0.074987):0.136612,19:0.288215):0.351486,20:0.424674):0.244939):0.375848,15:0.661036):0.17537):0.221252):0.0547307):0.0408491):0.0964029):0.037762,2:0.200648);
 809: 1 -31146.72366 -31646.88973 (0:0.302626,(1:0.195211,(3:0.314385,(((4:0.306799,5:0.247801):0.162061,(6:0.404760,7:0.465707):0.133938):0.134529,(((((8:0.040205,9:0.033299):0.237229,10:0.258267):0.19609,11:0.669700):0.177062,(12:0.027069,13:0.032635):0.563477):0.126874,((((14:1.501723,(((21:0.661465,22:0.693033):0.329159,23:0.525237):0.409093,(35:2.217893,(((((((36:0.142091,37:0.177699):0.0256177,38:0.044870):0.616281,39:0.829557):0.271425,(41:0.290592,(42:0.155728,43:0.052594):0.0664671):0.727193):0.254934,40:0.785622):0.354512,((44:0.724764,(45:0.643424,46:1.509064):0.221348):0.35764,(47:0.956985,48:1.021166):0.469369):0.499119):0.244169,(((49:0.032360,50:0.042595):0.0459821,51:0.108115):0.704212,52:0.844646):0.207683):0.505016):0.280149):0.162815):0.306195,(((((24:0.058777,25:0.162054):0.147498,26:0.459879):0.0878413,27:0.154161):0.306518,(28:0.783776,29:0.581987):0.115425):0.170788,((((30:0.376176,31:0.185409):0.190764,32:0.620376):0.0842929,33:0.131725):0.108512,34:0.263560):0.26438):0.199845):0.221868,((((16:0.015428,17:0.031772):0.117178,18:0.161928):0.11951,19:0.288154):0.171481,20:0.726213):0.0462644):0.294133,15:0.663418):0.134334):0.119724):0.0857752):0.0776035):0.0573166,2:0.167517);
 810: 1 -31308.72383 -31670.55519 (0:0.284842,1:0.183737,(2:0.177262,(3:0.362142,((4:0.260066,5:0.438584):0.211905,(((6:0.595088,7:0.403933):0.156735,(((8:0.037721,9:0.031411):0.177457,10:0.203111):0.360705,11:0.457964):0.343029):0.107758,((12:0.016449,13:0.005614):0.614409,((14:1.411526,15:0.568330):0.170974,((((((((16:0.038643,17:0.023585):0.202332,18:0.133981):0.135704,19:0.210398):0.41066,20:0.528302):0.134403,((((((24:0.036266,25:0.153543):0.229599,26:0.493127):0.0574053,27:0.188436):0.207756,(28:0.718187,29:0.478397):0.309011):0.1731,32:0.671568):0.0824788,((30:0.274741,31:0.245807):0.218032,(33:0.185704,34:0.248198):0.078494):0.101475):0.418977):0.146238,(21:0.581595,(22:0.750976,23:0.706322):0.252188):0.371427):0.150443,35:2.383206):0.0244734,(((((((36:0.176945,37:0.138622):0.0361819,38:0.051736):0.599877,39:0.640222):0.271662,((41:0.345373,42:0.116084):0.0384811,43:0.093364):0.836704):0.304636,40:0.983341):0.127952,((44:0.739389,(45:0.708927,46:1.652592):0.141151):0.30595,(47:1.038265,48:1.064852):0.340401):0.370058):0.327963,(((49:0.039616,50:0.038818):2.70158e-06,51:0.127749):0.814476,52:0.923403):0.1694):0.811672):0.201147):0.129843):0.176356):0.0499544):0.063427):0.11238):0.0651549);
 811: 1 -32164.6533 -31650.96164 (0:0.211746,1:0.153883,(2:0.152704,(3:0.333165,((4:0.171018,5:0.531588):0.162656,((6:0.435416,7:0.412171):0.109833,((((8:0.112280,9:0.030715):0.142258,10:0.295662):0.303712,11:0.672372):0.268674,((12:0.032515,13:0.035608):0.592471,(((((((14:1.359414,(21:0.654307,22:0.679953):0.228673):0.190832,23:0.852880):0.252846,((((((36:0.175955,37:0.133103):0.0460623,38:0.081053):0.520253,39:0.677062):0.236749,((41:0.255348,(42:0.164359,43:0.138459):0.14897):0.503624,(((44:0.688500,46:1.711463):0.226687,45:0.569872):0.322483,(47:0.822829,48:0.826192):0.487667):0.180716):0.16866):0.332306,40:0.876592):0.260452,(((49:0.047904,50:0.032136):0.14293,51:0.113646):0.744195,52:1.118128):0.283386):0.77381):0.157335,((((24:0.027773,25:0.142824):0.193698,(26:0.371444,27:0.170193):0.087352):0.204427,(28:0.799145,29:0.546396):0.15804):0.2309,(((30:0.302621,31:0.236416):0.214285,(32:0.613371,33:0.085192):0.104764):0.0789275,34:0.244370):0.177189):0.308044):0.170172,35:2.802058):0.0332757,((((16:0.034826,17:0.023585):0.126338,18:0.108017):0.128138,19:0.263889):0.353065,20:0.541646):0.183336):0.356718,15:0.653571):0.0716165):0.193559):0.0834324):0.103624):0.0283392):0.0589956):0.0889137);
 812: 2 -32126.8536 -31642.75512 (0:0.258029,1:0.132091,((2:0.159737,3:0.444885):0.0743002,((4:0.196886,5:0.437951):0.19136,((6:0.512898,7:0.360762):0.253069,(((((8:0.056859,9:0.066658):0.235429,10:0.261498):0.34501,11:0.674861):0.237383,(12:0.037469,13:0.009185):0.700723):0.213047,((((14:1.801466,((21:0.413593,22:1.006347):0.241863,23:1.058537):0.15899):0.261348,(((((((24:0.091229,25:0.191459):0.221538,26:0.549489):0.0639969,27:0.137259):0.379911,(28:0.984253,29:0.413636):0.264194):0.150375,((((30:0.426122,31:0.223572):0.14923,32:0.655175):0.127912,33:0.152677):0.134055,34:0.213517):0.19227):0.144452,35:3.126114):0.197921,((((((36:0.133096,37:0.150813):0.064277,38:0.063391):0.54262,39:0.665562):0.119283,((41:0.435323,42:0.158354):0.0777986,43:0.070397):0.725335):0.438102,40:0.809822):0.449282,((((44:0.764321,(45:0.626805,46:1.864753):0.289622):0.25839,(47:1.164692,48:1.052189):0.416905):0.758785,((49:0.010941,50:0.042601):0.128369,51:0.058534):0.663292):0.15706,52:1.029750):0.377219):0.777936):0.0196794):0.155402,((((16:0.040696,17:0.027639):0.174774,18:0.167950):0.132694,19:0.370924):0.336719,20:0.594087):0.338557):0.234985,15:0.681372):0.331373):0.169979):0.0848425):0.0925812):0.0632385);
 813: 1 -30914.69655 -31642.239 (0:0.187915,((1:0.177743,((6:0.405672,7:0.359047):0.168999,(((((8:0.041728,9:0.027014):0.195431,10:0.336256):0.365469,11:0.748945):0.267297,(12:0.024946,13:0.021785):0.512927):0.137644,(((((((14:1.359149,22:0.505502):0.227279,23:0.634540):0.178308,21:0.639884):0.40796,(((((((36:0.221425,37:0.146598):0.080495,38:0.048295):0.453841,39:0.866444):0.214448,((41:0.339813,42:0.152904):0.0349819,43:0.066696):0.751987):0.442659,40:0.777599):0.168331,((44:0.553439,(45:0.729140,46:1.925649):0.266312):0.356817,(47:1.133815,48:0.824750):0.54974):0.555739):0.339932,(((49:0.028677,50:0.054513):0.0913124,51:0.096315):0.426899,52:1.155019):0.401695):0.663067):0.0377368,(((((24:0.061967,25:0.149184):0.194102,26:0.503907):0.119941,27:0.183958):0.257375,(28:0.808293,29:0.574932):0.229105):0.131982,((((30:0.323444,31:0.270851):0.186412,32:0.491197):0.136889,33:0.125791):0.129481,34:0.218209):0.141153):0.338401):0.200595,(((((16:0.038898,17:0.026893):0.155618,18:0.104238):0.209461,19:0.253049):0.268953,20:0.458316):0.174377,35:2.611890):0.126462):0.272883,15:0.670158):0.170315):0.14462):0.0512882):0.0405235,(4:0.174056,5:0.367222):0.34859):0.0434053,(2:0.171169,3:0.398500):0.0752469);
 814: 1 -30874.77341 -31653.36833 (0:0.227491,1:0.196616,(2:0.089006,((3:0.283575,(((((8:0.066868,9:0.030348):0.169967,10:0.282930):0.276418,11:0.642390):0.224047,(12:0.035894,13:0.026622):0.486765):0.0577436,((((((14:1.753992,(21:0.652873,22:0.887052):0.363204):0.171535,23:0.887365):0.229979,(35:2.195230,((((((((36:0.158357,37:0.138201):0.0558747,38:0.037796):0.4376,39:0.640872):0.204511,((41:0.355358,42:0.104425):0.105675,43:0.045652):0.752948):0.470705,40:0.834907):0.157467,((44:0.845724,(45:0.560633,46:1.705933):0.374055):0.255043,(47:1.007507,48:1.025170):0.430502):0.422517):0.185753,52:1.117090):0.120467,((49:0.048487,50:0.035125):0.0841715,51:0.120715):0.525045):0.919301):0.417492):0.165996,(((((24:0.080897,25:0.179757):0.161138,(26:0.496416,27:0.110180):0.104087):0.170592,32:0.607395):0.0792186,(28:0.872764,29:0.495080):0.307102):0.115238,((30:0.308610,31:0.257745):0.178596,(33:0.216988,34:0.245172):0.126038):0.0993878):0.253872):0.22046,((((16:0.025407,17:0.022083):0.0964375,18:0.097246):0.0744495,19:0.374195):0.301818,20:0.575947):0.187882):0.163108,15:0.579219):0.264125):0.100892):0.09223,((4:0.213476,5:0.368220):0.194981,(6:0.429628,7:0.428412):0.163849):0.0790279):0.0596611):0.0378427);
 815: 1 -31078.06221 -31644.58256 (0:0.193904,(1:0.140764,(((4:0.240302,5:0.406510):0.138281,(6:0.420233,7:0.322049):0.153227):0.142411,((((8:0.053164,9:0.013379):0.25078,10:0.156856):0.212035,11:0.730023):0.28847,((12:0.042297,13:0.003010):0.336465,(((((((14:1.416914,(21:0.463498,22:0.727352):0.318859):0.10029,23:0.878571):0.319381,((((((((36:0.142651,37:0.152847):0.0671416,38:0.088656):0.600209,39:0.614325):0.485706,((41:0.346712,42:0.162402):0.0690262,43:0.044775):0.69819):0.114555,40:1.331254):0.31886,(47:1.039197,48:0.748339):0.429619):0.120884,(44:0.771758,(45:0.696105,46:1.561874):0.10428):0.385532):0.289557,(((49:0.021370,50:0.035238):0.0834512,51:0.128085):0.370464,52:1.174608):0.302988):0.998624):2.86914e-06,((((24:0.074279,25:0.113530):0.222964,(26:0.406961,27:0.167722):0.0630498):0.236863,(28:1.044814,29:0.509485):0.264423):0.102954,(((30:0.411572,31:0.235576):0.109636,32:0.668430):0.129022,(33:0.155445,34:0.261206):0.0901359):0.139875):0.515243):0.0977938,35:2.287024):0.161587,((((16:0.015285,17:0.014008):0.158242,18:0.099063):0.142673,19:0.277688):0.454306,20:0.501046):0.254354):0.206629,15:0.581616):0.172896):0.244574):0.184241):0.0692595):0.0530149,(2:0.100312,3:0.313769):0.0576824);
 816: 1 -31580.66686 -31648.70441 (0:0.233263,1:0.197491,((2:0.214510,(3:0.349786,(((6:0.445975,7:0.394319):0.0881821,(((8:0.052892,9:0.042539):0.122006,10:0.263061):0.192172,11:0.648164):0.374416):0.0550548,((12:0.025894,13:0.041944):0.651766,(((((((14:1.546198,21:0.312562):0.0999282,22:0.948505):0.222924,23:0.803128):0.41254,(35:2.733294,(((((((36:0.139391,37:0.160528):0.0515235,38:0.072503):0.493622,39:0.676781):0.380669,((41:0.395827,42:0.167147):0.0563934,43:0.074430):0.713982):0.236861,40:0.900735):0.220817,((44:0.603202,(45:0.554755,46:1.700086):0.326357):0.338974,(47:0.845016,48:0.854547):0.551305):0.486639):0.189423,(((49:0.023942,50:0.054967):0.0597789,51:0.155250):0.583612,52:1.080399):0.217969):0.503927):0.311279):0.161934,(((((24:0.081065,25:0.131356):0.207197,27:0.160292):0.0778978,26:0.369150):0.176297,(28:0.649291,29:0.657528):0.195654):0.155202,((((30:0.343969,31:0.241209):0.124891,32:0.501494):0.201378,33:0.132731):0.0694473,34:0.332171):0.223656):0.226908):0.1112,((((16:0.048230,17:0.028194):0.175683,18:0.132087):0.170576,19:0.216622):0.278549,20:0.488987):0.243648):0.23969,15:0.749935):0.108038):0.184602):0.0684334):0.115517):0.0894048,(4:0.131475,5:0.455662):0.255459):0.0549029);
 817: 2 -30651.29172 -31657.27959 (0:0.188789,1:0.180264,((2:0.183092,((3:0.292665,((((8:0.060110,9:0.028685):0.232075,10:0.211856):0.219394,11:0.518464):0.319485,((12:0.029731,13:0.034944):0.500504,(((((14:1.551862,(21:0.588457,(22:0.937213,23:0.849177):0.143789):0.407931):0.283686,(35:2.803251,((((((((36:0.150702,37:0.155454):0.0415794,38:0.034381):0.581343,39:0.697557):0.372606,(41:0.272524,(42:0.139680,43:0.112623):0.172489):0.661173):0.151777,40:0.855770):0.234284,((44:0.753455,(45:0.405826,46:1.917741):0.351361):0.43849,(47:0.993942,48:0.980954):0.175953):0.567366):0.346239,((49:0.015726,50:0.030110):0.0536069,51:0.145095):0.754159):0.20144,52:1.054179):0.765461):0.216945):0.154493,((((24:0.059953,25:0.133670):0.199996,(26:0.390003,27:0.152658):0.0623545):0.235353,(28:0.928770,29:0.583765):0.189631):0.138432,((((30:0.313830,31:0.330259):0.113432,32:0.585270):0.104587,33:0.190041):0.0920062,34:0.290339):0.192394):0.260896):0.189656,((((16:0.041907,17:0.031967):0.187445,18:0.102079):0.111297,19:0.284049):0.284006,20:0.542217):0.268631):0.248258,15:0.589592):0.173912):0.312017):0.130926):0.0900726,(6:0.464693,7:0.429793):0.244002):0.0686444):0.07462,(4:0.192389,5:0.432575):0.334947):0.034675);
 818: 1 -31759.10449 -31660.15728 (0:0.251116,1:0.170248,(((2:0.135855,3:0.345906):0.0539542,((((8:0.049876,10:0.367422):0.0527669,9:0.000002):0.380471,11:0.592542):0.405035,((12:0.034860,13:0.022112):0.671016,((((((14:1.779695,(21:0.479819,22:0.951519):0.237153):0.232284,23:0.792354):0.262917,(35:2.600136,((((((((36:0.153028,37:0.117214):0.0859848,38:0.038226):0.505062,39:0.721192):0.183793,((41:0.339126,42:0.124134):0.0484372,43:0.056280):0.618829):0.427402,40:0.904750):0.208202,(((44:0.596520,(45:0.638500,46:1.484680):0.372708):0.390186,48:1.012491):0.198397,47:0.950157):0.918627):0.313425,((49:0.031758,50:0.033621):0.0558609,51:0.088881):0.610771):0.354649,52:0.981612):0.463705):0.413198):0.0655482,(((((24:0.076266,25:0.100245):0.217044,26:0.415948):0.0860748,27:0.162189):0.238491,(28:0.704010,29:0.584849):0.109149):0.21486,((((30:0.312802,31:0.224036):0.164743,32:0.534265):0.105168,33:0.153571):0.10329,34:0.243667):0.224123):0.293828):0.223789,((((16:0.035294,17:0.034065):0.152173,18:0.122750):0.055171,19:0.383544):0.31931,20:0.522185):0.186819):0.287551,15:0.702092):0.141366):0.161306):0.0783985):0.0814032,((4:0.207302,5:0.381562):0.251139,(6:0.466065,7:0.356916):0.160564):0.0957498):0.064235);
 819: 1 -31789.41528 -31643.95377 (0:0.256340,1:0.184277,((2:0.197392,3:0.381319):0.0904456,((4:0.190929,5:0.452078):0.346065,((6:0.546202,7:0.467600):0.154799,((((8:0.093690,9:0.053406):0.229881,10:0.240955):0.414519,11:0.767129):0.267404,((12:0.033778,13:0.030261):0.437511,(((((14:1.568951,((21:0.476168,22:0.806531):0.197964,23:0.806929):0.0866493):0.336862,(35:1.983072,((((((36:0.161527,37:0.160768):0.0870907,38:0.074885):0.434083,39:0.669720):0.283702,((41:0.396702,42:0.164530):0.0678087,43:0.086592):0.706207):0.435879,40:0.881123):0.381762,(((44:0.405310,(45:0.707306,46:1.754647):0.335808):0.358881,(47:0.870422,48:0.925437):0.321511):0.688189,(((49:0.025749,50:0.033305):0.122119,51:0.063864):0.630201,52:0.961648):0.159822):0.271584):0.631677):0.0882002):0.0448734,(((((24:0.068663,25:0.147941):0.218256,26:0.493547):0.0888486,27:0.151334):0.29551,(28:0.926931,29:0.412331):0.185159):0.112362,((((30:0.270195,31:0.235676):0.13144,32:0.640355):0.129937,33:0.184420):0.0724489,34:0.249858):0.160695):0.250458):0.167612,((((16:0.049149,17:0.016163):0.211571,18:0.109839):0.136711,19:0.257067):0.293814,20:0.367223):0.255768):0.248352,15:0.586746):0.156666):0.199289):0.0944345):0.0874405):0.0638093):0.0971935);
 820: 2 -31793.00776 -31662.21311 (0:0.156332,1:0.187262,((2:0.145597,3:0.339249):0.0467877,((4:0.162604,5:0.332228):0.326064,((6:0.394322,7:0.359940):0.060217,(((((8:0.046356,9:0.046544):0.258131,10:0.202010):0.340048,11:0.585641):0.32855,(12:0.050903,13:0.021081):0.360891):0.204112,(((((14:1.668009,(21:0.565475,22:0.760701):0.0959424):0.123308,23:0.747298):0.249926,(35:2.130650,(((((((36:0.149726,37:0.142273):0.0458356,38:0.066729):0.521626,39:0.685807):0.249128,((41:0.391259,42:0.221356):0.0525547,43:0.044793):0.703146):0.197658,40:1.047400):0.16207,((44:0.567281,(45:0.544717,46:1.552192):0.274568):0.466787,(47:0.870752,48:0.944968):0.37383):0.419765):0.255412,(((49:0.024267,50:0.043542):0.0854752,51:0.106711):0.665201,52:0.950750):0.231076):0.439828):0.258639):0.246736,(((((16:0.036034,17:0.033496):0.134193,18:0.079300):0.147945,19:0.274966):0.230974,20:0.583626):0.246401,((((((24:0.068565,25:0.116948):0.220749,26:0.426248):0.0579734,27:0.204229):0.208404,32:0.597878):0.135855,(28:0.854795,29:0.627573):0.229045):0.0837865,((30:0.310202,31:0.292359):0.293376,(33:0.276885,34:0.181686):0.0485575):0.166505):0.449304):0.115208):0.314322,15:0.627723):0.217457):0.171663):0.0685893):0.0551473):0.0544768);
 821: 1 -31852.57506 -31644.29842 (0:0.245968,1:0.161482,(((2:0.224938,3:0.337062):0.0332902,(((6:0.368177,7:0.411428):0.204747,((12:0.028198,13:0.019857):0.695018,((((((14:1.472425,(21:0.459490,22:1.031992):0.40501):0.171706,23:1.027809):0.103254,(((((((36:0.151634,37:0.144449):0.071633,38:0.091696):0.489029,39:0.917827):0.264686,((41:0.343439,42:0.139437):0.0441687,43:0.084220):0.549978):0.431599,(40:0.796772,(((44:0.465358,(45:0.647921,46:1.449362):0.538526):0.297798,48:0.787467):0.245112,47:1.164136):0.518187):0.147766):0.419183,((49:0.023066,50:0.036535):0.0937705,51:0.104713):0.765968):0.198129,52:0.922193):1.05165):0.00866858,((((24:0.084251,25:0.111861):0.238117,(26:0.429431,27:0.138012):0.0296698):0.223718,(28:0.844448,29:0.468842):0.146354):0.16092,((((30:0.354946,31:0.199167):0.204908,32:0.601834):0.096489,33:0.192995):0.100736,34:0.235190):0.139052):0.281219):0.25708,((((16:0.012034,17:0.040772):0.16376,18:0.116759):0.107451,19:0.258809):0.454522,(20:0.288062,35:2.322329):0.110527):0.185432):0.287818,15:0.586906):0.134804):0.306759):0.0816525,(((8:0.050108,9:0.047429):0.179508,10:0.233021):0.265629,11:0.612584):0.311309):0.0993293):0.0615064,(4:0.143319,5:0.556116):0.344258):0.0689762);
 822: 1 -31096.49813 -31649.24337 (0:0.200867,(1:0.183134,2:0.216255):0.0447302,(3:0.331668,((4:0.238796,5:0.423115):0.18807,((6:0.415828,7:0.431358):0.0978997,((((8:0.070983,9:0.040842):0.169124,10:0.329459):0.270527,11:0.573119):0.259121,((12:0.007844,13:0.054416):0.539165,(((((14:1.342565,((21:0.649790,22:0.701839):0.336722,23:0.662676):0.173083):0.129195,(35:1.838604,(((((((36:0.109816,37:0.148027):0.0642406,38:0.068355):0.421362,39:0.843968):0.15695,(41:0.177054,(42:0.155097,43:0.081806):0.19255):0.383098):0.277665,(((44:0.481830,(45:0.725178,46:1.312485):0.346583):0.425622,48:0.697447):0.0833722,47:1.011101):0.391425):0.197241,40:0.887462):0.209668,(((49:0.028528,50:0.035047):0.113292,51:0.082842):0.611515,52:0.885968):0.281102):0.500407):0.23283):0.178628,(((((24:0.055905,25:0.129444):0.230243,27:0.148348):0.0726824,26:0.345432):0.243548,(28:0.955481,29:0.378047):0.205402):0.0951863,((((30:0.312598,31:0.180172):0.181725,32:0.442459):0.11125,33:0.164173):0.10623,34:0.239267):0.14803):0.274603):0.153727,((((16:0.032173,17:0.045381):0.130285,18:0.077771):0.0975924,19:0.222727):0.339812,20:0.381638):0.14979):0.102857,15:0.711937):0.270201):0.138569):0.126337):0.0813281):0.0379711):0.0494296);
 823: 1 -30425.29875 -31652.94819 (0:0.223136,1:0.209278,(2:0.254628,((3:0.332071,((4:0.270622,5:0.363583):0.261542,6:0.380923):0.0884726):0.0482371,(7:0.467859,((((8:0.062802,9:0.012180):0.170178,10:0.301534):0.221964,11:0.577050):0.472656,((12:0.021994,(13:0.011139,35:2.737812):0.0229508):0.627998,(((((14:1.519837,(21:0.559666,22:0.709449):0.204921):0.21875,23:0.915626):0.251005,(((((((36:0.151133,37:0.170309):0.0733709,38:0.091211):0.463046,39:0.818031):0.349159,((41:0.419952,42:0.135812):0.0837232,43:0.085397):0.602107):0.345793,40:1.152960):0.142091,(((44:0.764613,46:1.192624):0.263299,45:0.711550):0.456712,(47:0.893308,48:1.035787):0.392638):0.341551):0.336322,(((49:0.028033,50:0.036437):0.0574548,51:0.110865):0.616935,52:0.926744):0.172022):0.824651):0.0756433,(((((16:0.029200,17:0.049507):0.0984773,18:0.164455):0.1382,19:0.333600):0.27318,20:0.539015):0.201694,(((((24:0.043214,25:0.195953):0.271782,27:0.119136):0.0795411,26:0.367524):0.178144,(28:0.771533,29:0.481358):0.262038):0.154976,(((30:0.365953,31:0.252924):0.129725,32:0.648209):0.0575721,(33:0.173346,34:0.285750):0.0521902):0.118002):0.348225):0.127728):0.129974,15:0.832779):0.28187):0.182234):0.0577941):0.103139):0.0462833):0.0612297);
 824: 2 -31658.38318 -31655.14909 (0:0.201998,(1:0.167690,((3:0.334462,((6:0.394397,7:0.402006):0.0805749,((((8:0.098330,9:0.051998):0.157675,10:0.413542):0.262594,11:0.664365):0.40999,((12:0.035608,13:0.026727):0.588639,((((((14:1.443675,(21:0.530472,22:0.800686):0.172029):0.286586,23:0.700556):0.347954,(35:2.556431,(((((((36:0.128026,37:0.164840):0.0506409,38:0.038027):0.494504,39:0.607179):0.175642,(41:0.271657,(42:0.162766,43:0.125185):0.139193):0.543685):0.270703,40:0.841244):0.311008,((44:0.747413,(47:1.093202,48:0.936986):0.591688):0.158295,(45:0.693101,46:1.483661):0.185177):0.747714):0.142278,(((49:0.027288,50:0.042344):0.0864727,51:0.077584):0.431992,52:1.279240):0.487454):0.786079):0.183345):2.68748e-06,(((((24:0.056298,25:0.169405):0.261806,27:0.188336):0.0947314,26:0.393527):0.146457,(28:1.282253,29:0.507730):0.221065):0.223826,(((30:0.359280,31:0.274322):0.231376,(33:0.188389,34:0.287529):0.0854454):0.100456,32:0.603437):0.103201):0.458136):0.0978073,((((16:0.031986,17:0.039368):0.126782,18:0.102671):0.199442,19:0.287358):0.343673,20:0.413983):0.296931):0.325032,15:0.508976):0.132218):0.248023):0.0248313):0.10913):0.0412396,(4:0.237491,5:0.390959):0.195537):0.123786):0.0380831,2:0.184268);
 825: 2 -31557.22713 -31647.95501 (0:0.205476,((1:0.143174,3:0.415083):0.0621098,((4:0.154485,5:0.484114):0.249787,((6:0.568913,7:0.384370):0.102745,(((((8:0.061506,9:0.027836):0.191787,10:0.244018):0.3093,11:0.463950):0.218547,(12:0.024253,13:0.028206):0.438745):0.162098,(((((14:1.631977,(21:0.486976,22:0.833486):0.131416):0.190839,23:0.767425):0.33846,(((((((24:0.044438,25:0.122323):0.229945,27:0.180461):0.0870598,26:0.316198):0.130472,(28:0.950147,29:0.561491):0.13672):0.158131,(((30:0.346655,31:0.210909):0.150681,32:0.566665):0.105418,(33:0.175336,34:0.303442):0.0880791):0.120219):0.148784,35:2.089349):0.108481,(((((36:0.128699,37:0.179891):0.059617,38:0.041654):0.52196,(39:0.618708,((41:0.352672,42:0.140459):0.0879303,43:0.070847):0.74667):0.122272):0.388034,40:0.692504):0.282842,((((44:0.669581,(45:0.823996,46:1.496306):0.292897):0.262128,(47:1.124085,48:0.833408):0.431036):0.777407,((49:0.021991,50:0.030690):0.107164,51:0.111697):0.668898):0.041577,52:0.910425):0.292559):0.608568):0.032048):0.204619,((((16:0.025516,17:0.024112):0.155873,18:0.148218):0.177552,19:0.222760):0.301526,20:0.298547):0.201955):0.33274,15:0.661389):0.20675):0.220555):0.0570004):0.0829984):0.0268812,2:0.190953);
 826: 1 -31873.61436 -31648.12234 (0:0.218121,(1:0.212039,2:0.171669):0.0609644,(3:0.308275,((4:0.219220,5:0.478038):0.179647,((6:0.416251,7:0.365002):0.129382,((((8:0.065848,9:0.032325):0.191038,10:0.200939):0.319462,11:0.684994):0.251116,((12:0.023355,13:0.033789):0.547276,(((14:1.739123,((((((((36:0.162703,37:0.156550):0.0522512,38:0.040011):0.467113,39:0.659766):0.227597,((41:0.321550,42:0.203206):0.0624042,43:0.052940):0.686855):0.217537,40:0.943316):0.476138,((49:0.031316,50:0.042877):0.0930587,51:0.081326):0.733038):0.13401,52:1.208421):0.21248,((44:0.671623,(47:0.924809,48:0.983711):0.555217):0.0813076,(45:0.717960,46:1.168454):0.242354):0.299622):0.915387):0.0191719,(((((((16:0.032969,17:0.029621):0.157877,18:0.071324):0.124224,19:0.210094):0.498452,((((24:0.068133,25:0.090441):0.223533,27:0.174022):0.117925,26:0.325593):0.217228,((28:1.072322,29:0.524229):0.175988,((((30:0.340565,31:0.240195):0.193362,32:0.574133):0.112516,33:0.210813):0.135546,34:0.201061):0.266463):0.0652561):0.348443):0.170705,20:0.538139):0.143599,((21:0.527372,22:0.894776):0.317146,23:0.717671):0.39059):0.0824445,35:1.972843):0.143713):0.0727602,15:0.644000):0.261101):0.195823):0.141502):0.141992):0.0865842):0.067743);
 827: 1 -32105.49152 -31643.9323 (0:0.220202,1:0.180133,(2:0.202913,((3:0.412935,((4:0.324361,5:0.450023):0.198818,(6:0.505123,7:0.418433):0.142069):0.102006):0.0545246,((((8:0.027859,9:0.043604):0.275225,10:0.171092):0.457707,11:0.697489):0.271826,((12:0.024185,13:0.020723):0.455557,(((((14:1.653104,((21:0.593262,22:0.793211):0.325084,23:0.943179):0.212871):0.0597731,(35:2.303883,(((((36:0.167471,37:0.184338):0.0714203,38:0.031199):0.522533,(39:0.763998,((41:0.431257,43:0.074504):0.0276068,42:0.123308):0.974326):0.170267):0.328709,40:0.987565):0.358468,(((44:0.591471,(45:0.738021,46:1.577563):0.3113):0.580567,(47:1.179684,48:0.959028):0.414129):0.634567,(((49:0.024116,50:0.017027):0.0653493,51:0.117699):0.650516,52:1.055973):0.350427):0.174373):0.469604):0.2825):0.113352,(((((24:0.051231,25:0.135599):0.204735,26:0.412697):0.100818,27:0.183486):0.316785,(28:0.816841,29:0.571631):0.151504):0.187786,((((30:0.376630,31:0.282064):0.207424,32:0.703568):0.0876817,33:0.128411):0.0756699,34:0.224830):0.227186):0.352058):0.227573,((((16:0.034390,17:0.050001):0.14893,18:0.132881):0.133067,19:0.305744):0.320238,20:0.641856):0.362151):0.218295,15:0.813227):0.227847):0.208185):0.226524):0.0981601):0.0996174);
 828: 1 -32347.83864 -31644.5397 (0:0.231607,1:0.144814,(2:0.157777,(3:0.313670,(((4:0.092878,5:0.481880):0.286446,6:0.548606):0.127521,(7:0.511485,((((8:0.051780,9:0.029999):0.213966,10:0.212705):0.178772,11:0.595858):0.371264,((12:0.019848,13:0.016693):0.462494,(((((14:1.366294,23:0.631299):0.16586,(21:0.359396,22:0.813019):0.430224):0.399981,(((((16:0.027747,17:0.041768):0.175236,18:0.122124):0.258387,19:0.210054):0.315274,(20:0.109030,35:2.225149):0.305244):0.311574,(((((24:0.049308,25:0.135984):0.289338,27:0.178873):0.062437,26:0.443166):0.174966,(28:0.835112,29:0.436549):0.143176):0.24195,((((30:0.318105,31:0.231973):0.133451,32:0.525553):0.124151,33:0.143207):0.0860704,34:0.214802):0.133378):0.373714):0.156233):0.118252,((((((((36:0.136564,37:0.220008):0.0689572,38:0.086666):0.436713,39:0.657528):0.346549,((41:0.369113,42:0.122516):0.0558139,43:0.091761):0.751298):0.342951,40:0.772647):0.172954,(((44:0.589930,(45:0.590953,46:1.908983):0.594142):0.53488,48:0.797458):0.252749,47:1.331868):0.43859):0.265092,((49:0.023016,50:0.037092):0.0846758,51:0.117477):0.700711):0.17443,52:1.006245):0.576975):0.239417,15:0.557437):0.376047):0.20576):0.145799):0.0694706):0.0694981):0.0491914):0.0681589);
 829: 1 -31029.02724 -31655.10046 (0:0.225149,(1:0.125750,(((3:0.413593,(((((8:0.043570,9:0.016024):0.221252,10:0.217782):0.267627,11:0.792637):0.37677,((12:0.039251,13:0.020219):0.198101,35:2.911671):0.224264):0.160793,(((14:1.715850,(21:0.520716,(22:0.715594,23:0.747844):0.177891):0.321746):0.274881,(((((16:0.035768,17:0.037771):0.161637,18:0.105772):0.107807,19:0.323169):0.215214,(((((24:0.061230,25:0.183889):0.186189,26:0.484354):0.0530052,27:0.151343):0.28783,(28:0.881312,29:0.486846):0.229387):0.105173,((((30:0.376461,31:0.193649):0.118544,32:0.550891):0.156492,33:0.134308):0.0670911,34:0.252660):0.196932):0.3712):0.107876,20:0.546859):0.156731):0.315924,(15:0.640894,((((((((36:0.150439,37:0.183628):0.0619139,38:0.074838):0.445336,40:1.005539):0.182739,39:0.586318):0.323288,((41:0.486550,42:0.172330):0.0400929,43:0.061806):0.655652):0.360318,((44:0.729324,(45:0.615236,46:1.779556):0.295939):0.20275,(47:0.994286,48:0.881119):0.285047):0.269349):0.322788,((49:0.042722,50:0.055720):0.0599623,51:0.128042):0.758911):0.31257,52:0.926786):0.514641):0.215467):0.118789):0.168259):0.0817573,(6:0.472459,7:0.504473):0.191919):0.100268,(4:0.235390,5:0.366617):0.290037):0.123842):0.0511167,2:0.216032);
 830: 3 -31258.23227 -31645.09863 (0:0.231710,1:0.128580,(2:0.269757,((3:0.343189,((6:0.441787,7:0.486390):0.0871707,(((((8:0.081846,9:0.006796):0.198569,10:0.320727):0.397242,11:0.510527):0.380372,(12:0.028119,13:0.027264):0.591326):0.198378,((((((14:1.447799,(21:0.417373,22:0.835478):0.417397):0.172562,23:0.948330):0.232079,(((((36:0.146417,37:0.174766):0.0302847,38:0.100374):0.49587,(39:0.527564,((41:0.349888,43:0.060246):0.0454212,42:0.113112):0.918319):0.181355):0.543744,40:0.782587):0.179288,(((44:0.683935,(45:0.573861,46:1.681561):0.184067):0.17828,(47:1.258361,48:1.097245):0.399786):0.518914,(((49:0.028831,50:0.037265):0.0385383,51:0.102182):0.613159,52:1.214963):0.324442):0.286856):0.738731):0.0706501,((((24:0.065909,25:0.118859):0.192902,(26:0.424282,27:0.159294):0.0699374):0.201439,(28:1.122385,29:0.549926):0.281563):0.168635,(((30:0.314162,31:0.246264):0.143069,(33:0.127969,34:0.327958):0.09592):0.113767,32:0.570690):0.102729):0.379586):0.12088,(((((16:0.055121,17:0.018507):0.157348,18:0.166825):0.126949,19:0.200789):0.391219,20:0.488506):0.277821,35:2.715098):0.04964):0.313513,15:0.554709):0.270715):0.192524):0.141328):0.0378928,(4:0.132760,5:0.517910):0.295137):0.0687013):0.0627614);
 831: 1 -30881.54543 -31661.18679 (0:0.300631,1:0.161499,(2:0.201991,(3:0.392536,((4:0.265067,5:0.275579):0.30291,((6:0.510921,7:0.427954):0.207533,((((8:0.067666,9:0.034952):0.191328,10:0.318512):0.344424,11:0.669306):0.350113,((12:0.021128,13:0.007427):0.576972,(((((((14:1.523054,(21:0.474371,22:0.865885):0.208828):0.108476,23:0.754604):0.261703,(((((36:0.158475,37:0.146525):0.0667587,38:0.044645):0.469327,39:0.707918):0.317303,((41:0.257787,(42:0.178106,43:0.089378):0.134359):0.498594,((44:0.491330,(45:0.480778,46:2.207644):0.248373):0.5542,(47:1.004246,48:0.967228):0.207686):0.303342):0.229819):0.277417,(40:0.899761,(((49:0.022358,50:0.037141):0.121599,51:0.084948):0.764197,52:1.070226):0.291171):0.153486):0.804151):0.101424,35:2.197467):0.218688,((((((24:0.044768,25:0.146598):0.244168,26:0.534900):0.11324,27:0.168147):0.211295,(28:0.744897,29:0.486278):0.183031):0.147116,32:0.557413):0.0482161,(((30:0.287536,31:0.272537):0.22012,33:0.191186):0.0489558,34:0.237015):0.125471):0.339876):0.130066,((((16:0.025846,17:0.034353):0.132165,18:0.092617):0.077375,19:0.331835):0.268458,20:0.697979):0.131252):0.125858,15:0.639720):0.160919):0.13018):0.0836505):0.0386715):0.0203001):0.0835712):0.0599396);
 832: 1 -32311.22151 -31651.01379 (0:0.179998,1:0.187855,((2:0.160557,3:0.322545):0.084401,((4:0.225807,5:0.432567):0.170991,((6:0.419509,7:0.441064):0.081234,(((((8:0.038163,9:0.042215):0.25532,10:0.201441):0.367135,11:0.598344):0.190499,(12:0.031757,13:0.012307):0.478853):0.209907,(((((((14:1.752882,(21:0.542232,22:0.681871):0.161121):0.143812,23:0.790025):0.443756,((((((36:0.181364,37:0.190809):0.0437263,38:0.059304):0.458649,39:0.757261):0.41216,40:0.887077):0.163629,((41:0.298313,(42:0.178453,43:0.096011):0.111968):0.782667,((44:0.795376,(45:0.642040,46:1.628749):0.235973):0.349507,(47:0.947528,48:1.020645):0.488659):0.382949):0.21225):0.426054,(((49:0.020296,50:0.028041):0.0404802,51:0.133396):0.663895,52:1.305770):0.308653):0.79536):0.187786,(((((24:0.051828,25:0.094439):0.25448,27:0.175390):0.0726232,26:0.345654):0.186886,(28:0.786688,29:0.543908):0.105151):0.14884,((((30:0.373355,31:0.213562):0.213584,32:0.714808):0.0806981,33:0.131530):0.102146,34:0.187896):0.18954):0.293108):0.100676,35:2.420096):0.0646727,((((16:0.017004,17:0.018984):0.14471,18:0.131885):0.111067,19:0.351773):0.372008,20:0.615822):0.178767):0.220205,15:0.754663):0.154371):0.16285):0.120732):0.0929531):0.0569916);
 833: 1 -31142.30304 -31641.92602 (0:0.180545,1:0.154042,(2:0.202062,((3:0.274872,(4:0.160968,5:0.386623):0.288734):0.0561185,((6:0.466195,7:0.338288):0.126568,(((((8:0.047157,9:0.041139):0.193574,10:0.222060):0.321646,11:0.563430):0.165223,(12:0.020479,13:0.031229):0.474283):0.122462,((14:1.497819,15:0.363854):0.168835,((((((16:0.030398,17:0.027990):0.124235,18:0.114346):0.107603,19:0.293862):0.314488,20:0.526208):0.255935,((((24:0.048347,25:0.130550):0.174689,(26:0.417909,27:0.161892):0.0515337):0.224905,(28:0.691478,29:0.590937):0.17706):0.231462,((((30:0.295177,31:0.254390):0.157614,32:0.611575):0.0441515,33:0.153818):0.0796529,34:0.224180):0.0802089):0.294719):0.114879,(((21:0.570593,22:0.688673):0.281712,23:0.830610):0.321072,(35:2.404833,((((((36:0.123238,37:0.172620):0.108703,38:0.026619):0.640666,39:0.617868):0.212476,((41:0.337942,42:0.173767):0.0501136,43:0.089846):0.584131):0.459754,(40:0.946405,((44:0.679134,(45:0.770703,46:1.357568):0.212935):0.318541,(47:1.040349,48:1.115298):0.479338):0.445654):0.126348):0.158051,(((49:0.018719,50:0.050702):0.0705196,51:0.097937):0.676732,52:0.954813):0.277839):0.731132):0.233743):0.153882):0.349364):0.26804):0.11902):0.125889):0.083878):0.0714621);
 834: 1 -31405.93533 -31652.79103 (0:0.195482,((1:0.137282,(((4:0.243590,5:0.368680):0.262962,(6:0.411985,7:0.405476):0.108423):0.151089,(((((8:0.064896,9:0.031449):0.206105,10:0.242461):0.333797,11:0.671263):0.252397,(12:0.019864,13:0.027277):0.52246):0.177444,((((((14:1.449725,(21:0.536564,22:0.703988):0.301081):0.339311,23:0.897620):0.140277,(35:3.309394,(((((((36:0.153409,37:0.162835):0.0633687,38:0.058229):0.382324,39:0.804031):0.226375,((41:0.336684,42:0.144701):0.047391,43:0.080969):0.760656):0.287817,40:0.944615):0.200032,((44:0.574603,(45:0.597478,46:1.498468):0.276545):0.373355,(47:0.818368,48:1.124660):0.513914):0.284272):0.225245,(((49:0.020856,50:0.024940):0.0893623,51:0.094435):0.638914,52:1.110375):0.184956):0.419086):0.441562):0.158399,((((24:0.062423,25:0.210401):0.319985,(26:0.511878,27:0.118541):0.061046):0.206043,(28:0.694547,29:0.539681):0.218692):0.111883,(((30:0.307368,31:0.239633):0.151665,(33:0.141962,34:0.312039):0.115106):0.0946962,32:0.534639):0.0967013):0.331355):0.139162,((((16:0.026858,17:0.042982):0.139209,18:0.082950):0.100008,19:0.254427):0.365411,20:0.421843):0.175639):0.34757,15:0.623383):0.14001):0.247177):0.0678101):0.0280009,3:0.468271):0.0443081,2:0.231325);
 835: 1 -31554.69831 -31649.47949 (0:0.228933,1:0.141421,((2:0.135283,3:0.351004):0.114793,((4:0.214048,5:0.364275):0.183887,((6:0.393916,7:0.350584):0.0619312,(((((8:0.088934,9:0.040403):0.236959,10:0.273579):0.224167,11:0.872858):0.168348,(12:0.024296,13:0.023292):0.703376):0.168087,((((((14:1.585858,(21:0.531819,22:0.724677):0.268794):0.278798,23:0.736071):0.158493,(((((((36:0.139398,37:0.137389):0.0694536,38:0.050462):0.451169,39:0.874073):0.213516,((41:0.385362,42:0.143752):0.0453893,43:0.063598):0.737909):0.352414,40:0.814282):0.210679,((44:0.535802,(47:0.938350,48:0.782279):0.488767):0.153286,(45:0.692414,46:1.292739):0.142055):0.682573):0.259891,(((49:0.019390,50:0.048690):0.0860612,51:0.124064):0.515328,52:1.410790):0.28942):0.838541):0.0160855,(((((24:0.050551,25:0.174616):0.251521,27:0.187143):0.117716,26:0.434022):0.174567,(28:0.888713,29:0.345912):0.20232):0.194285,((((30:0.349412,31:0.290330):0.147381,32:0.617644):0.0864577,33:0.155351):0.0951592,34:0.260617):0.133511):0.388892):0.14314,(((((16:0.041374,17:0.045832):0.25898,18:0.095435):0.260234,19:0.270061):0.329894,20:0.325892):0.253143,35:2.127916):0.0598187):0.386875,15:0.761788):0.259127):0.0892946):0.0769392):0.119395):0.0520082);
 836: 1 -31419.17995 -31650.1571 (0:0.159417,1:0.145488,(2:0.168371,((3:0.307597,(4:0.141945,5:0.397347):0.265181):0.0197102,((6:0.380343,7:0.350591):0.187526,((((8:0.045783,9:0.045318):0.261252,10:0.154939):0.384509,11:0.620373):0.183536,((12:0.015783,13:0.016445):0.512121,((((((14:1.339869,21:0.470275):0.103214,(22:0.807704,23:0.849912):0.18541):0.397607,35:2.505084):0.0841554,(((((16:0.040816,17:0.036378):0.162379,18:0.089339):0.181127,19:0.181795):0.255348,20:0.418449):0.279249,(((((24:0.069152,25:0.130549):0.228994,26:0.359253):0.0559887,27:0.150236):0.218699,(28:0.936577,29:0.419308):0.259952):0.130339,((((30:0.225339,31:0.264513):0.20869,32:0.507055):0.158056,33:0.092383):0.154654,34:0.179052):0.233679):0.366911):0.0984257):0.189804,((((((36:0.136766,37:0.182378):0.0625678,38:0.035875):0.384696,(39:0.762003,(41:0.217927,(42:0.117232,43:0.156137):0.155603):0.904877):0.209381):0.189403,40:0.845417):0.482954,((44:0.725296,(45:0.594890,46:1.549064):0.405079):0.296602,(47:0.893423,48:0.716432):0.44345):0.702985):0.236903,(((49:0.024130,50:0.034868):0.0618259,51:0.132464):0.838963,52:0.954504):0.172722):0.648833):0.190038,15:0.611386):0.144418):0.177327):0.102024):0.0477886):0.0733731):0.0846931);
 837: 1 -30951.89914 -31654.58454 (0:0.244142,1:0.145636,(2:0.202038,(((3:0.354328,((4:0.241503,5:0.331347):0.156498,6:0.446505):0.11615):0.0642569,((((8:0.030273,9:0.042806):0.148767,10:0.316535):0.302416,11:0.594947):0.190112,((12:0.033922,13:0.023436):0.622886,(((((14:1.264163,((21:0.527480,22:0.689430):0.18917,23:0.763392):0.194231):0.358754,(35:2.589673,((((((((36:0.143028,37:0.179884):0.1132,38:0.014490):0.665761,39:0.677134):0.15663,(41:0.243377,(42:0.153829,43:0.113951):0.0921131):0.620051):0.473048,40:0.830028):0.25265,((44:0.589274,(45:0.628349,46:1.670452):0.421418):0.338412,(47:0.974624,48:0.840309):0.377809):0.529703):0.234695,((49:0.033971,50:0.034104):0.103999,51:0.054386):0.696652):0.189537,52:1.095462):0.41895):0.380678):0.00255538,(((((24:0.038234,25:0.166078):0.2072,(26:0.418389,27:0.162362):0.0756401):0.142915,(28:0.642827,29:0.424190):0.324865):0.193305,32:0.580926):0.0801441,(((30:0.247456,31:0.357661):0.180779,33:0.195576):0.0353479,34:0.243631):0.116464):0.248626):0.0802343,((((16:0.046019,17:0.019718):0.0913587,18:0.104571):0.101702,19:0.302061):0.251608,20:0.450453):0.243267):0.31197,15:0.611864):0.12889):0.160269):0.118497):0.0510115,7:0.448899):0.0540753):0.0994494);
 838: 1 -31243.77738 -31645.28302 (0:0.197894,1:0.148025,(2:0.150000,(3:0.307987,((((4:0.177031,5:0.351841):0.266621,6:0.461815):0.11864,7:0.424140):0.113162,((((8:0.040202,9:0.039717):0.240654,10:0.260321):0.285157,11:0.698839):0.337554,((12:0.052682,13:0.010005):0.520035,(((((14:2.049924,((21:0.490639,22:0.770138):0.349355,23:0.697655):0.361192):0.254573,(35:2.101825,(((((((36:0.142358,37:0.167931):0.0537642,38:0.076198):0.464746,39:0.671479):0.248694,((41:0.379240,42:0.167945):0.0505059,43:0.040969):0.676772):0.267391,40:0.887539):0.216367,((44:0.744925,(45:0.569727,46:1.771749):0.25471):0.306972,(47:0.850269,48:0.862572):0.558207):0.265094):0.342391,(((49:0.016997,50:0.028296):0.110683,51:0.078735):0.638019,52:1.046375):0.139997):0.455809):0.349644):0.0585001,(((((24:0.113143,25:0.105827):0.208431,26:0.475871):0.102601,27:0.086288):0.217296,(((30:0.272711,31:0.190984):0.150521,32:0.616203):0.105447,(33:0.176288,34:0.222069):0.0958632):0.409458):0.0860085,(28:0.822183,29:0.697681):0.148779):0.318249):0.156679,((((16:0.058662,17:0.022709):0.150337,18:0.150928):0.146113,19:0.286486):0.383079,20:0.525210):0.241693):0.407823,15:0.703837):0.0707064):0.261055):0.0744738):0.0986828):0.0855683):0.104353);
 839: 1 -31040.08017 -31653.7258 (0:0.222397,(1:0.189725,(3:0.348077,((4:0.196346,5:0.333092):0.206728,((6:0.424631,7:0.387196):0.0762627,(((((8:0.042780,9:0.049822):0.185818,10:0.206238):0.251275,11:0.528899):0.161505,(12:0.027599,13:0.024080):0.409141):0.168569,(((((((14:1.682218,(21:0.540120,22:0.851571):0.190574):0.25205,23:0.742320):0.177351,(((((((36:0.180242,37:0.182067):0.0754284,38:0.066774):0.555665,39:0.607918):0.190736,((41:0.317585,43:0.116306):0.0661471,42:0.119762):0.764261):0.4699,(((49:0.036871,50:0.021729):0.0874809,51:0.069774):0.678662,52:1.074243):0.358934):0.126508,((44:0.426493,(45:0.564534,46:1.694865):0.232733):0.274294,(47:0.915411,48:0.847656):0.247705):0.529733):0.0952513,40:0.893024):0.832567):0.137728,(((((24:0.042580,25:0.176443):0.248284,27:0.144062):0.0900501,26:0.364751):0.209714,(28:0.762411,29:0.442221):0.155381):0.125479,((((30:0.227106,31:0.320567):0.153016,32:0.661045):0.0914011,33:0.143361):0.123451,34:0.221999):0.172888):0.417231):0.0804504,35:2.352335):0.0852376,((((16:0.025751,17:0.017148):0.115073,18:0.136564):0.116793,19:0.271435):0.378928,20:0.622477):0.17981):0.138282,15:0.664525):0.261309):0.158504):0.0546373):0.0605389):0.0895814):0.0450378,2:0.166455);
 840: 1 -31322.60078 -31644.5397 (0:0.198314,1:0.192706,(2:0.197191,(3:0.318779,((((4:0.278409,5:0.370914):0.182817,6:0.454467):0.0915032,7:0.390924):0.0698616,(((((8:0.065966,9:0.021860):0.342763,10:0.164489):0.303813,11:0.635685):0.209158,(12:0.027869,13:0.034669):0.539016):0.162596,((((((14:1.474035,(21:0.327018,22:0.864876):0.250641):0.171072,23:0.741693):0.380257,((((((((36:0.155024,37:0.112743):0.077463,38:0.068712):0.513993,39:0.668727):0.386487,((41:0.344849,42:0.150948):0.0629234,43:0.065817):0.423225):0.27978,40:0.777194):0.332646,((44:0.658091,(45:0.673014,46:1.609397):0.175023):0.247818,(47:0.913569,48:0.897613):0.281457):0.471726):0.19825,((49:0.035530,50:0.043369):0.0581033,51:0.111848):0.630352):0.254505,52:0.987192):0.848883):2.22103e-06,((((24:0.057662,25:0.152785):0.146417,(26:0.450055,27:0.136321):0.0472453):0.218251,(28:0.934441,29:0.455214):0.127893):0.251917,((((30:0.355794,31:0.240228):0.0960904,32:0.498372):0.119171,33:0.186724):0.105324,34:0.322820):0.141013):0.286096):0.176902,((((16:0.026068,17:0.038774):0.188281,18:0.123123):0.113062,19:0.309104):0.1813,(20:0.221605,35:2.393877):0.286075):0.171496):0.304289,15:0.494669):0.16748):0.138379):0.0449714):0.0704994):0.0868934);
 841: 1 -31619.25267 -31641.92602 (0:0.168838,1:0.166351,(2:0.197615,((3:0.371770,(((6:0.353334,7:0.503952):0.0840522,((12:0.025469,13:0.013589):0.558165,((14:1.859321,15:0.376032):0.234273,(((((((16:0.024368,17:0.053621):0.0910573,18:0.156547):0.197497,19:0.297956):0.23335,20:0.625027):0.267264,(((((24:0.020958,25:0.185172):0.28654,27:0.163157):0.119989,26:0.420611):0.226273,(28:0.950223,29:0.495132):0.153337):0.200744,(((30:0.340345,31:0.268062):0.18131,(32:0.616672,33:0.163918):0.0634653):0.119729,34:0.263039):0.0863382):0.343712):0.0858485,(21:0.522542,(22:0.710154,23:0.674117):0.1642):0.580933):0.180403,(35:2.541609,(((((((36:0.175141,37:0.139300):0.0782121,38:0.052929):0.46369,39:0.751423):0.348612,((41:0.443565,42:0.194025):0.051764,43:0.101545):0.756395):0.311982,40:0.721196):0.212877,((44:0.590367,(45:0.848101,46:1.512485):0.178309):0.2244,(47:1.186185,48:1.021621):0.507741):0.560695):0.324695,(((49:0.022531,50:0.047918):0.0621883,51:0.086053):0.801897,52:1.068429):0.174835):0.457476):0.308957):0.0575327):0.194154):0.299829):0.0714099,(((8:0.045816,9:0.054930):0.155276,10:0.322790):0.27724,11:0.638413):0.337005):0.0715538):0.0442232,(4:0.242758,5:0.333397):0.291084):0.0970357):0.0590175);
 842: 1 -33011.77004 -31644.9651 (0:0.226395,1:0.231484,(2:0.262179,(3:0.450953,((4:0.275445,5:0.376666):0.143364,((6:0.392247,7:0.359120):0.198791,((((8:0.038806,9:0.047754):0.190406,10:0.300065):0.338898,11:0.459224):0.176656,((12:0.027239,13:0.024934):0.424978,((((((14:2.274119,(21:0.536030,22:0.959366):0.160881):0.134801,23:0.720499):0.365219,(35:2.464981,((((((((36:0.121190,37:0.176505):0.0839819,38:0.055196):0.43655,39:0.756739):0.373821,(41:0.246514,(42:0.176771,43:0.123680):0.151921):0.670552):0.387234,40:0.834743):0.407565,((44:0.501465,(45:0.502219,46:1.439045):0.428743):0.395346,(47:1.392278,48:0.759787):0.256078):0.774135):0.416867,((49:0.024400,50:0.029069):0.105538,51:0.091002):0.588109):0.227131,52:0.965424):0.768302):0.10149):0.192986,(((((24:0.069761,25:0.121015):0.235691,26:0.368895):0.0759726,27:0.169328):0.164001,(28:0.768481,29:0.512758):0.161644):0.13922,(((30:0.411404,31:0.308009):0.160709,(32:0.707221,33:0.167367):0.0477382):0.115422,34:0.200048):0.265538):0.219704):0.16228,((((16:0.033294,17:0.042305):0.127272,18:0.156237):0.0780131,19:0.302883):0.375341,20:0.453284):0.172252):0.304511,15:0.675022):0.209877):0.175766):0.173156):0.133897):0.0605427):0.087191):0.0797479);
 843: 1 -30761.48832 -31645.03675 (0:0.205855,1:0.103967,(2:0.078286,(3:0.289256,((((4:0.216916,5:0.295330):0.138861,6:0.407313):0.11959,7:0.420486):0.0721076,(((((8:0.063690,9:0.041198):0.226003,10:0.253788):0.361489,11:0.508843):0.12733,(12:0.006885,13:0.033348):0.430063):0.152206,((((((14:1.782838,(21:0.459426,22:0.699948):0.177787):0.160055,23:0.743734):0.273464,(35:2.289760,((((((36:0.142737,37:0.164598):0.0538833,38:0.070398):0.38924,39:0.682345):0.238379,((41:0.378834,42:0.185589):0.0567257,43:0.058852):0.739065):0.375538,(40:0.613464,((44:0.713007,(45:0.651182,46:1.620769):0.332437):0.275868,(47:0.967603,48:0.964029):0.388674):0.865338):0.188223):0.283258,(((49:0.029634,50:0.048883):0.0908856,51:0.110973):0.792455,52:1.166660):0.15511):0.499679):0.391105):0.110182,(((((24:0.079422,25:0.118347):0.184713,26:0.419263):0.0667663,27:0.126665):0.337734,(28:0.939242,29:0.562372):0.169458):0.139788,((((30:0.298855,31:0.230245):0.2108,32:0.437071):0.11049,33:0.169983):0.107295,34:0.230150):0.103128):0.441138):0.221598,((((16:0.034019,17:0.041918):0.178624,18:0.140305):0.154226,19:0.275941):0.360715,20:0.632904):0.136468):0.256417,15:0.663633):0.197751):0.112389):0.0587958):0.0653944):0.111281);
 844: 2 -33246.36194 -31648.5529 (0:0.227652,(1:0.144003,((4:0.195757,5:0.330207):0.226244,((6:0.429137,7:0.401102):0.0492591,(((((8:0.062307,9:0.030613):0.236363,10:0.238064):0.349347,11:0.638060):0.134173,(12:0.015742,13:0.031123):0.594514):0.139231,(((((((14:1.560568,(21:0.535031,22:0.695914):0.231433):0.280655,((((((((36:0.130987,37:0.152029):0.0827138,38:0.045249):0.482,39:0.703466):0.391,((41:0.367172,42:0.175461):0.0490029,43:0.067516):0.657564):0.385365,40:0.885190):0.281699,((44:0.364222,(45:0.616659,46:1.755266):0.301205):0.321426,(47:0.956511,48:1.017947):0.305881):0.555079):0.36662,((49:0.020346,50:0.027404):0.0719022,51:0.095456):0.675523):0.192104,52:0.961471):0.843865):0.125148,23:0.803948):0.289148,(((((24:0.063106,25:0.167941):0.231969,27:0.211962):0.0803724,26:0.401477):0.120145,(28:0.897480,29:0.572766):0.215714):0.160075,(((30:0.337876,31:0.335905):0.158845,32:0.626176):0.0859344,(33:0.241853,34:0.324676):0.0458139):0.230677):0.224509):0.104516,35:2.582287):0.11794,((((16:0.018460,17:0.017752):0.11855,18:0.157539):0.101641,19:0.279682):0.30765,20:0.630122):0.221661):0.162673,15:0.791342):0.256344):0.165349):0.0538745):0.174695):0.0590916,(2:0.200712,3:0.325572):0.0789449);
 845: 1 -32875.83406 -31653.98146 (0:0.232769,(1:0.113863,(3:0.348874,(((4:0.244964,5:0.277609):0.238048,(6:0.402489,7:0.354057):0.111576):0.101225,(((((8:0.052137,9:0.029483):0.155584,10:0.190026):0.28979,11:0.616462):0.318168,((12:0.042734,13:0.008782):0.232562,35:2.381501):0.248404):0.146827,((((14:1.797072,(21:0.655853,22:0.758187):0.208555):0.180639,23:0.814246):0.389081,(((((16:0.043713,17:0.028967):0.167008,18:0.131125):0.182288,19:0.256319):0.21404,20:0.497234):0.150664,(((((24:0.043661,25:0.157877):0.230432,27:0.185498):0.108254,26:0.403159):0.247084,(28:0.799538,29:0.646802):0.254392):0.114904,(((30:0.314260,31:0.285031):0.236702,34:0.295868):0.053895,(32:0.771011,33:0.083833):0.0840146):0.256663):0.331677):0.125511):0.236331,(15:0.426217,(((((((36:0.157459,37:0.201008):0.0738953,38:0.075776):0.457291,39:0.734873):0.315766,((41:0.370739,42:0.187508):0.0669107,43:0.043463):0.763428):0.304332,40:0.993799):0.32911,((44:0.588250,(45:0.543701,46:1.500404):0.253276):0.24912,(47:0.869612,48:0.853687):0.568039):0.427689):0.181876,(((49:0.051501,50:0.038045):0.0755444,51:0.099741):0.613673,52:0.969112):0.236262):0.67612):0.116256):0.285141):0.179859):0.0851168):0.0908495):0.0516839,2:0.227723);
 846: 1 -31616.55475 -31661.62249 (0:0.309374,1:0.098201,(2:0.196224,((3:0.370553,(((((8:0.060172,10:0.541923):0.0541491,9:0.000002):0.503726,11:0.609934):0.412126,(12:0.012779,13:0.023693):0.597529):0.0529755,((((((14:1.792702,(21:0.630474,22:0.693896):0.107674):0.0995433,23:0.788289):0.226017,((((((36:0.187240,37:0.135304):0.0519743,38:0.033819):0.528918,(39:0.621072,((41:0.341282,42:0.166836):0.0311813,43:0.061225):0.966041):0.0631453):0.351622,40:1.034625):0.254726,(((49:0.027513,50:0.024352):0.0759856,51:0.086299):0.754537,52:1.077556):0.422179):0.126965,(((44:0.674054,46:1.561524):0.101491,45:0.717292):0.433485,(47:1.366765,48:0.757121):0.762294):0.536285):0.680731):0.0677911,35:2.918774):0.103121,(((((16:0.050215,17:0.045763):0.145892,18:0.086029):0.224422,19:0.249311):0.302326,20:0.513350):0.269123,(((((24:0.066706,25:0.156676):0.281033,26:0.437813):0.0769191,27:0.174913):0.296092,(28:0.909241,29:0.679554):0.199631):0.108519,(((30:0.351310,31:0.148959):0.143645,32:0.795235):0.12788,(33:0.133360,34:0.250192):0.0566827):0.183507):0.375229):0.11166):0.218404,15:0.746695):0.271404):0.172009):0.0844137,((4:0.224167,5:0.353462):0.206687,(6:0.559130,7:0.363146):0.206143):0.1576):0.0885073):0.116979);
 847: 2 -32045.57196 -31650.54735 (0:0.226609,(1:0.194930,2:0.216561):0.0713955,((3:0.355594,(((6:0.347280,7:0.595349):0.0992374,(((8:0.078827,9:0.037255):0.16958,10:0.290509):0.260191,11:0.625603):0.293251):0.130399,((12:0.037377,13:0.043604):0.545579,(((((14:1.634008,((21:0.567420,22:0.601231):0.399023,23:0.679503):0.199639):0.214306,(((((24:0.071564,25:0.196887):0.257455,27:0.141904):0.125013,26:0.403343):0.159306,(28:0.832830,29:0.593875):0.154113):0.0797636,((((30:0.328377,31:0.267446):0.130839,32:0.781445):0.0910597,33:0.187992):0.0989555,34:0.259418):0.268735):0.371523):0.0521924,((((16:0.020057,17:0.047832):0.10218,18:0.147088):0.1338,19:0.298614):0.391943,20:0.573253):0.211723):0.183615,35:2.971624):0.0604755,(15:0.477055,((((((((36:0.156160,37:0.165873):0.048965,38:0.038469):0.614457,39:0.787300):0.40456,40:0.938268):0.123215,(41:0.220785,(42:0.170752,43:0.079834):0.148491):0.678742):0.157784,((44:0.467597,(45:0.436790,46:1.610627):0.377612):0.336166,(47:1.170041,48:0.790219):0.314076):0.358594):0.29951,((49:0.018599,50:0.035777):0.0813492,51:0.093862):0.703124):0.232245,52:1.138187):0.873228):0.133724):0.225709):0.277598):0.0975417):0.0783619,(4:0.254671,5:0.336707):0.198164):0.0555606);
 848: 2 -31209.75755 -31644.14138 (0:0.190093,((1:0.130054,3:0.456946):0.0634774,((4:0.289081,5:0.401648):0.248325,((6:0.441997,7:0.390434):0.076413,((((8:0.047828,9:0.047218):0.269035,10:0.230486):0.294115,11:0.513492):0.339803,((12:0.020449,13:0.019077):0.397276,((14:1.654479,15:0.412893):0.224181,((((((((16:0.014706,17:0.028873):0.179613,18:0.091097):0.160174,19:0.353553):0.202163,(((((24:0.060639,25:0.183270):0.176262,26:0.539360):0.0835011,27:0.156194):0.136172,28:0.992979):0.120285,(29:0.607771,((((30:0.303729,31:0.298946):0.19489,32:0.625494):0.142774,33:0.176114):0.0974976,34:0.327584):0.213392):0.107746):0.454406):0.0975647,((21:0.426734,22:0.807976):0.410916,23:0.771978):0.364606):0.0647261,20:0.620657):0.208641,35:2.920460):0.0867834,((((((((36:0.157712,37:0.124013):0.120389,38:0.031008):0.461917,39:0.833473):0.401795,((41:0.325417,43:0.108426):0.0742546,42:0.171756):0.60597):0.223323,40:1.015977):0.263114,((44:0.695787,(45:0.500774,46:1.863531):0.12839):0.595396,(47:0.904660,48:0.937679):0.400303):0.396834):0.405026,((49:0.030774,50:0.046016):0.0752096,51:0.079673):0.664124):0.195527,52:1.085572):0.605465):0.139072):0.37413):0.211074):0.170851):0.100674):0.152291):0.0378866,2:0.223298);
 849: 1 -31893.3484 -31651.87497 (0:0.198496,1:0.092619,(2:0.109893,(3:0.373942,(((4:0.268337,5:0.309489):0.203059,(6:0.414537,7:0.355377):0.0824908):0.102654,(((((8:0.048401,9:0.023310):0.157858,10:0.361841):0.43334,11:0.610901):0.246797,(12:0.019213,13:0.011127):0.538508):0.0732298,(((((14:1.736025,(21:0.516658,(22:0.544356,23:0.820092):0.19358):0.315272):0.53309,((((((24:0.018248,25:0.187411):0.195366,26:0.371118):0.130802,27:0.101669):0.28557,(28:0.811938,29:0.528349):0.159076):0.258322,((((30:0.327922,31:0.242505):0.212818,32:0.631054):0.124981,33:0.103991):0.121946,34:0.193963):0.117616):0.0967055,(((((((36:0.118368,37:0.177138):0.106252,38:0.008006):0.548577,39:0.666289):0.1224,((41:0.301015,43:0.057881):0.0212817,42:0.158399):0.855704):0.523534,40:0.831518):0.333208,(((49:0.033803,50:0.066500):0.0638978,51:0.118405):0.861441,52:0.969725):0.31324):0.358388,((44:0.761914,(45:1.034033,46:1.398957):0.255214):0.304668,(47:1.019614,48:1.018014):0.552951):0.884285):0.588587):0.158142):0.0736636,35:2.448104):0.114279,((((16:0.034582,17:0.022668):0.103022,18:0.128223):0.104148,19:0.394321):0.20438,20:0.651424):0.264734):0.260881,15:0.757937):0.121429):0.191411):0.0930198):0.0489978):0.145877);
 850: 1 -32420.63596 -31657.31206 (0:0.276075,1:0.157842,(2:0.185299,(3:0.415420,(((4:0.190641,5:0.454558):0.273118,(6:0.447546,7:0.373155):0.186044):0.032046,(((((8:0.058878,9:0.043135):0.18388,10:0.248280):0.359419,11:0.614325):0.205508,(12:0.033552,13:0.013198):0.427795):0.192782,((((14:1.724157,(((21:0.534010,22:0.719286):0.321772,23:0.814922):0.183813,(35:2.945883,((((((((36:0.139889,37:0.152051):0.0331634,38:0.067953):0.425982,39:0.798805):0.334456,((41:0.395490,43:0.097140):0.0562265,42:0.113004):0.846948):0.43524,40:0.822624):0.323205,((44:0.549275,(45:0.590843,46:1.661344):0.302485):0.240337,(47:1.080751,48:0.704139):0.440627):0.695934):0.342866,((49:0.011873,50:0.045118):0.0723655,51:0.098269):0.597224):0.117434,52:1.242378):0.333368):0.447633):0.148142):0.125697,((((((24:0.081613,25:0.159618):0.177379,26:0.460384):0.100333,27:0.111839):0.156285,(28:0.794146,29:0.478257):0.371346):0.159534,32:0.560864):0.106654,((30:0.254909,31:0.317104):0.154194,(33:0.201020,34:0.228189):0.0758657):0.189109):0.30099):0.140058,((((16:0.040581,17:0.033311):0.147137,18:0.123673):0.178561,19:0.307381):0.270152,20:0.529301):0.213941):0.319848,15:0.688031):0.384218):0.102498):0.0684833):0.0666679):0.0903834);
 851: 1 -32323.99928 -31653.92897 (0:0.260327,1:0.216121,((2:0.180421,3:0.399213):0.0972805,(((4:0.190540,5:0.377823):0.155124,(6:0.314221,7:0.489817):0.234203):0.0932878,((((8:0.045197,9:0.050999):0.219644,10:0.218380):0.360675,11:0.595615):0.303575,((12:0.007409,13:0.026826):0.543027,(((((14:1.654501,(21:0.397714,22:1.254510):0.523873):0.412638,(((((((36:0.152383,37:0.195439):0.0501963,38:0.071502):0.562981,39:0.735206):0.0996214,(41:0.323479,(42:0.131734,43:0.085317):0.0924787):0.730936):0.417141,(((49:0.009813,50:0.049257):0.0776351,51:0.114094):0.617817,52:1.227511):0.443884):0.12179,40:0.754296):0.0930472,((44:0.550115,(45:0.518001,46:1.715919):0.337957):0.315361,(47:1.033704,48:0.914834):0.409861):0.48034):0.970656):2.05337e-06,((23:0.951970,35:2.928337):0.162324,(((((24:0.066219,25:0.155960):0.201164,26:0.415829):0.0674514,27:0.121716):0.412026,(28:1.062744,29:0.640897):0.185338):0.197836,(((30:0.400195,31:0.251370):0.137629,32:0.745814):0.155506,(33:0.196579,34:0.303634):0.0602645):0.209563):0.232527):0.0852331):0.292256,((((16:0.013249,17:0.043150):0.13488,18:0.179828):0.0745471,19:0.310826):0.476857,20:0.483800):0.158747):0.14437,15:0.679059):0.176795):0.187402):0.14992):0.0790422):0.0574223);
 852: 1 -31196.93798 -31650.12043 (0:0.225629,((1:0.109759,((4:0.204900,5:0.349198):0.208075,(6:0.397715,7:0.352834):0.228646):0.076754):0.0271685,(((((8:0.049272,9:0.046403):0.239226,10:0.262586):0.345732,11:0.535657):0.281335,(12:0.020849,13:0.022940):0.516021):0.119742,((((((14:1.453259,21:0.465349):0.0753693,22:0.749310):0.283354,23:0.716714):0.496432,(((((16:0.032992,17:0.021199):0.135816,18:0.132383):0.158883,19:0.248053):0.252304,20:0.696713):0.30736,(((((24:0.093246,25:0.147245):0.18594,26:0.392973):0.0830341,27:0.217725):0.107644,(28:0.910650,29:0.586382):0.165609):0.114144,((((30:0.401657,31:0.224492):0.219511,33:0.122845):0.0989857,34:0.215798):0.186893,32:0.588745):0.179557):0.332552):0.101616):0.0242504,(35:2.361214,(((((((36:0.149476,37:0.154429):0.0755952,38:0.040398):0.470591,39:0.666508):0.207954,40:1.201495):0.201786,(41:0.244743,(42:0.174474,43:0.066441):0.0983301):0.663212):0.434529,((44:0.652668,(45:0.527897,46:1.867291):0.156594):0.330188,(47:0.876642,48:0.709255):0.244412):0.476371):0.194451,(((49:0.018500,50:0.024147):0.0477104,51:0.149921):0.871767,52:1.114562):0.29341):0.289289):0.336888):0.221429,15:0.644934):0.218301):0.28223):0.0681887,(2:0.162182,3:0.351539):0.0392319);
 853: 1 -31700.84882 -31655.14909 (0:0.312611,((1:0.192287,((4:0.192069,5:0.359138):0.383377,((6:0.444748,7:0.394703):0.0683727,((((8:0.108723,9:0.014741):0.10588,10:0.286758):0.304549,11:0.663326):0.277539,((12:0.019028,13:0.041561):0.536062,((((((14:1.482687,((21:0.619190,22:0.660393):0.264326,23:0.682588):0.212148):0.086599,35:2.387937):0.0983071,(((((((36:0.133202,37:0.137123):0.0593506,38:0.060572):0.411118,39:0.758746):0.299291,40:0.930432):0.201644,((41:0.370488,42:0.150519):0.0931327,43:0.051537):0.623981):0.319842,((44:0.634263,(45:0.721373,46:1.523711):0.238821):0.214428,(47:0.762464,48:0.901826):0.50706):0.332362):0.362797,(((49:0.040777,50:0.033893):0.0641582,51:0.108323):0.567149,52:1.075109):0.0997442):0.75879):0.199326,(((((24:0.078625,25:0.163599):0.187247,26:0.412663):0.0921547,27:0.109948):0.175698,(28:0.806802,29:0.553625):0.128848):0.14141,(((30:0.271076,31:0.268965):0.0873783,32:0.597704):0.095969,(33:0.199324,34:0.303457):0.0676527):0.228446):0.313719):0.153531,((((16:0.032800,17:0.012226):0.0819924,18:0.122122):0.18914,19:0.191249):0.29454,20:0.439288):0.228465):0.383422,15:0.768611):0.11424):0.250186):0.14008):0.134416):0.0486659):0.0529651,3:0.383024):0.0646481,2:0.204798);
 854: 1 -31336.25504 -31641.92602 (0:0.263709,(1:0.218556,(((3:0.363846,((12:0.016842,13:0.042249):0.603066,((14:1.916885,15:0.439390):0.117918,(((((((16:0.044947,17:0.025527):0.105913,18:0.129144):0.165193,19:0.310630):0.412376,20:0.487362):0.192653,(((((24:0.062460,25:0.190909):0.212232,27:0.141172):0.132285,26:0.457408):0.13806,(28:0.932098,29:0.610799):0.187802):0.182447,((((30:0.310937,31:0.260290):0.117304,32:0.659557):0.113366,33:0.148669):0.0942616,34:0.259694):0.219131):0.2927):0.168856,((21:0.799052,22:0.651886):0.326154,23:0.726003):0.591895):0.141546,(35:2.734129,((((((((36:0.133948,37:0.127703):0.0556748,38:0.047538):0.530116,39:0.751915):0.356963,((41:0.410699,42:0.147375):0.0657741,43:0.041393):0.631592):0.330906,40:0.932943):0.232477,((44:0.584491,(45:0.752768,46:1.513133):0.244977):0.156098,(47:1.158596,48:0.787796):0.427929):0.332817):0.302587,((49:0.012790,50:0.035448):0.05317,51:0.159596):0.744826):0.108755,52:0.938123):0.595142):0.126646):0.192163):0.282833):0.240565):0.0701283,(((8:0.060715,9:0.016239):0.186059,10:0.257073):0.294611,11:0.620313):0.314836):0.106121,((4:0.186529,5:0.388465):0.230508,(6:0.381631,7:0.311837):0.128614):0.0554719):0.0657943):0.0484597,2:0.201802);
 855: 1 -30893.21584 -31653.75906 (0:0.226778,(1:0.130737,2:0.230929):0.064959,((3:0.314246,((((8:0.067190,9:0.024894):0.261327,10:0.165410):0.200317,11:0.674137):0.432305,((12:0.032767,13:0.020016):0.468937,((((((14:1.381912,22:0.752541):0.255012,21:0.495889):0.137089,23:0.786371):0.433328,35:2.532172):0.121016,(((((16:0.030126,17:0.027213):0.130688,18:0.139045):0.257705,19:0.296297):0.312485,(((((24:0.046576,25:0.176845):0.228158,27:0.123436):0.0451874,(28:0.926106,29:0.624738):0.292627):0.0614814,26:0.420899):0.213709,(((30:0.334196,31:0.244981):0.179839,32:0.712679):0.0480113,(33:0.213313,34:0.346602):0.0757233):0.189693):0.341198):0.113001,20:0.647254):0.168762):0.201134,(15:0.438652,((((((((36:0.170748,37:0.127447):0.0776424,38:0.027083):0.719696,39:0.694202):0.348539,((41:0.355872,42:0.179290):0.0408481,43:0.059995):0.640059):0.328492,((44:0.752663,(45:0.513099,46:1.842665):0.224859):0.45207,(47:0.848205,48:0.932380):0.283428):0.306994):0.159916,40:1.065099):0.424056,((49:0.029367,50:0.031200):0.104678,51:0.082018):0.64162):0.149611,52:0.886010):0.920943):0.196435):0.233394):0.230415):0.080481):0.114196,((4:0.189604,5:0.380052):0.197612,(6:0.435235,7:0.317918):0.2612):0.0962354):0.104083);
 856: 1 -31866.792 -31649.71129 (0:0.181356,1:0.195827,(2:0.210700,((3:0.361987,(((6:0.424838,7:0.466201):0.100038,(((8:0.050603,9:0.049816):0.286606,10:0.257475):0.292797,11:0.669594):0.305228):0.082686,((12:0.022938,13:0.020475):0.516935,((((((14:1.434098,(21:0.684802,22:0.819390):0.10178):0.103258,23:0.725730):0.421709,(((((16:0.039067,17:0.024767):0.141546,18:0.105360):0.0958376,19:0.344782):0.348196,20:0.300914):0.393222,(((((24:0.067675,25:0.147610):0.248719,27:0.184482):0.0611391,26:0.454658):0.176747,(28:1.041204,29:0.587323):0.1581):0.20427,(((30:0.309580,31:0.245536):0.288747,(32:0.681596,33:0.124259):0.121917):0.0291846,34:0.233735):0.184499):0.350153):0.140376):0.0772709,35:2.363438):0.043675,(((((((36:0.163325,37:0.194377):0.0554934,38:0.086296):0.507082,39:0.576867):0.161802,((41:0.331687,42:0.145342):0.0489284,43:0.038618):0.793334):0.365363,40:0.943762):0.341677,(((49:0.040993,50:0.021222):0.0876074,51:0.086637):0.682887,52:1.079468):0.293521):0.189953,((44:0.549261,(45:0.816656,46:1.704461):0.225592):0.308853,(47:0.793764,48:0.977337):0.395502):0.47293):0.760083):0.330114,15:0.619552):0.0891505):0.204336):0.0535581):0.0277116,(4:0.092850,5:0.457256):0.328889):0.078866):0.0504887);
 857: 1 -31957.59656 -31649.60255 (0:0.240391,(1:0.183827,2:0.178718):0.044814,((3:0.406735,((6:0.365657,7:0.484056):0.0998327,(((((8:0.069338,9:0.032430):0.21948,10:0.245972):0.371131,11:0.608721):0.189525,(12:0.030839,13:0.007733):0.701363):0.228545,(((((14:1.593911,((21:0.469690,22:0.747335):0.298206,23:0.865441):0.254391):0.226594,(35:2.195054,((((((((36:0.131018,37:0.113520):0.0432749,38:0.060187):0.577381,39:0.585991):0.266002,((41:0.375171,42:0.139135):0.0463819,43:0.038316):0.55661):0.256273,40:0.855605):0.153464,((44:0.703766,(47:0.993978,48:0.908491):0.318736):0.0955214,(45:0.524152,46:1.743400):0.310399):0.81655):0.284418,((49:0.021532,50:0.027072):0.0447217,51:0.142648):0.833865):0.192108,52:0.760350):0.656675):0.221202):0.14137,(((((24:0.070102,25:0.187061):0.1916,27:0.214569):0.0801169,26:0.454897):0.162409,(28:0.888794,29:0.460057):0.139361):0.125508,((((30:0.278847,31:0.239349):0.178004,32:0.705507):0.0988092,33:0.160371):0.111748,34:0.250689):0.306573):0.252962):0.167687,((((16:0.030700,17:0.030824):0.0929247,18:0.150677):0.160147,19:0.270094):0.178621,20:0.613946):0.209394):0.141602,15:0.797204):0.20359):0.11198):0.0876305):0.0521682,(4:0.243229,5:0.350860):0.201712):0.0850092);
 858: 2 -31479.94896 -31643.95377 (0:0.182030,(1:0.165421,((4:0.220482,5:0.368274):0.242998,((6:0.436052,7:0.316364):0.121623,((((8:0.048396,9:0.061896):0.223566,10:0.241021):0.280076,11:0.510962):0.198178,((12:0.035591,13:0.015312):0.456932,((((((14:1.625759,(21:0.422486,22:0.823327):0.136056):0.156485,23:0.810917):0.202907,(35:2.621472,(((((((36:0.153437,37:0.167824):0.0654473,38:0.074200):0.438529,39:0.878662):0.324385,((41:0.365076,42:0.169636):0.0604545,43:0.031121):0.684157):0.382404,40:0.984721):0.316518,(((49:0.029480,50:0.033421):0.113335,51:0.082068):0.58637,52:1.045253):0.24781):0.110903,((44:0.509166,(45:0.724084,46:1.439175):0.277854):0.309511,(47:0.929728,48:0.681420):0.48806):0.734969):0.305935):0.325832):0.16512,((((24:0.052862,25:0.141206):0.201298,26:0.405756):0.0837068,27:0.171755):0.324839,((28:0.999059,29:0.549192):0.148076,((((30:0.302538,31:0.312581):0.198295,32:0.546904):0.10924,33:0.171717):0.120839,34:0.294292):0.171084):0.0817657):0.207714):0.231662,((((16:0.021969,17:0.031496):0.139968,18:0.134214):0.111299,19:0.366353):0.26046,20:0.588194):0.174541):0.247378,15:0.748470):0.153612):0.191742):0.178515):0.0399907):0.0922579):0.0465371,(2:0.149691,3:0.322734):0.0728861);
 859: 3 -31326.62082 -31660.6965 (0:0.235965,(1:0.145057,2:0.181163):0.0331502,((3:0.293852,(((((8:0.093440,9:0.019397):0.16206,10:0.283324):0.427083,11:0.473376):0.165324,(12:0.038743,13:0.010873):0.546416):0.0625007,((((((14:1.227311,21:0.526673):0.0555997,22:0.737907):0.237522,23:0.628633):0.32369,(((((16:0.035392,17:0.034557):0.1316,18:0.098295):0.0985852,19:0.307862):0.392248,20:0.438233):0.226539,(((((24:0.060480,25:0.139797):0.275911,27:0.140946):0.0906832,26:0.335499):0.165419,(28:0.834384,29:0.428337):0.271571):0.219163,(((30:0.303700,32:0.604647):0.067503,31:0.192362):0.191957,(33:0.158894,34:0.237594):0.0888575):0.0849467):0.270905):0.264687):0.0196111,(35:2.186365,((((((36:0.158636,37:0.157422):0.0375118,38:0.072230):0.561219,39:0.720076):0.36482,((41:0.415097,42:0.135149):0.0731792,43:0.041640):0.634319):0.310137,40:0.784731):0.205635,(((44:0.678378,(45:0.908560,46:1.559625):0.404538):0.142971,(47:0.958692,48:0.846861):0.388206):0.577052,(((49:0.047863,50:0.037796):0.0720521,51:0.123820):0.560786,52:1.143895):0.243104):0.230994):0.67709):0.337286):0.256272,15:0.559916):0.196505):0.158238):0.0418304,(((4:0.154839,5:0.424826):0.160155,6:0.501759):0.0867813,7:0.499755):0.0731609):0.0470072);
 860: 1 -32389.68914 -31660.15728 (0:0.283652,1:0.115760,(2:0.150618,(3:0.369122,((4:0.204212,5:0.374267):0.262528,((6:0.470526,7:0.380764):0.116123,((((8:0.045940,10:0.454884):0.0486295,9:0.022660):0.319512,11:0.723309):0.234022,((12:0.022799,13:0.028950):0.602913,((((((14:1.898237,(21:0.576592,22:0.644553):0.150308):0.118263,23:0.755607):0.287806,(35:2.181588,((((((((36:0.185472,37:0.111120):0.0607859,38:0.069259):0.402362,39:0.663803):0.254776,((41:0.362879,42:0.164400):0.0496232,43:0.055065):0.645233):0.302141,40:0.998877):0.211781,((44:0.573529,(45:0.579927,46:1.589521):0.137937):0.32415,(47:0.971811,48:0.675286):0.291165):0.390808):0.301025,((49:0.039257,50:0.051253):0.0728105,51:0.102000):0.678036):0.170587,52:0.895574):0.412523):0.315802):0.176138,((((24:0.053005,25:0.172146):0.25494,(26:0.456337,27:0.087924):0.0553292):0.305108,(28:0.727016,29:0.489470):0.227981):0.109813,((((30:0.284982,31:0.233194):0.136512,32:0.605452):0.141039,33:0.222758):0.0659825,34:0.172325):0.133283):0.306829):0.143089,((((16:0.027309,17:0.035397):0.119221,18:0.125531):0.0948254,19:0.271952):0.299688,20:0.527125):0.3006):0.175599,15:0.663550):0.0987993):0.146998):0.0991532):0.0913043):0.0913317):0.0661322):0.0778381);
 861: 2 -32956.97683 -31652.48143 (0:0.222201,1:0.139420,(2:0.129853,((3:0.272485,(((((8:0.086801,9:0.051636):0.264697,10:0.161270):0.476557,(12:0.031594,13:0.018156):0.511107):0.144075,11:0.749166):0.121654,((((((14:1.670310,(21:0.532518,22:0.843376):0.2539):0.120676,23:0.867682):0.42026,(35:1.838824,(((((((36:0.135966,37:0.158890):0.0957196,38:0.031811):0.478582,39:0.765787):0.231286,(41:0.262941,(42:0.130650,43:0.112039):0.11637):0.904419):0.226382,40:0.966130):0.25755,((44:0.454011,(47:0.987185,48:0.794259):0.65691):0.222959,(45:0.652329,46:1.420010):0.183342):0.575924):0.333158,(((49:0.025020,50:0.041713):0.105191,51:0.102220):0.609523,52:1.080538):0.291365):0.636004):0.297592):0.0305354,(((((24:0.076146,25:0.145018):0.226603,27:0.212328):0.093434,26:0.389785):0.179955,(28:0.763631,29:0.622640):0.188629):0.0845129,((((30:0.282645,31:0.282344):0.190517,32:0.413339):0.191671,33:0.122933):0.121035,34:0.264984):0.184179):0.336851):0.134027,((((16:0.014090,17:0.023430):0.160703,18:0.151445):0.178825,19:0.334607):0.369926,20:0.530533):0.196385):0.202275,15:0.753829):0.179413):0.127352):0.0711075,(((4:0.247248,5:0.387319):0.172721,6:0.453536):0.0922959,7:0.478845):0.0818336):0.070927):0.0895185);
 862: 1 -30642.88317 -31650.57612 (0:0.272757,(1:0.108681,(((4:0.289515,5:0.295924):0.259221,6:0.480048):0.156639,7:0.500031):0.195246):0.0735036,(2:0.202425,(3:0.305418,((((8:0.073760,9:0.051042):0.217846,10:0.221791):0.284369,11:0.775390):0.283202,((12:0.028172,13:0.030111):0.493671,(((14:1.420540,(((((((36:0.155868,37:0.136232):0.0793812,38:0.053173):0.488105,39:0.707360):0.14319,((41:0.378149,42:0.138766):0.0861262,43:0.047139):0.763268):0.238451,40:0.884299):0.265577,(((44:0.829793,45:0.731739):0.259169,46:1.558944):0.216159,(47:0.851694,48:0.899687):0.311752):0.361621):0.255508,(((49:0.018658,50:0.064455):0.0608727,51:0.075150):0.487052,52:0.907573):0.365464):0.635813):0.0606313,(((((((16:0.021367,17:0.026995):0.122784,18:0.134978):0.162806,19:0.287229):0.251367,20:0.442757):0.286075,(((((24:0.076830,25:0.132912):0.233501,27:0.151669):0.0895615,26:0.397240):0.190091,(28:0.961939,29:0.452760):0.195209):0.0871076,(((30:0.294766,31:0.263779):0.162576,32:0.733866):0.0683006,(33:0.187943,34:0.280511):0.0849916):0.164019):0.36587):0.109807,35:3.022088):0.0617384,((21:0.358270,22:0.796014):0.23609,23:0.679518):0.479391):0.0565942):0.131714,15:0.534038):0.256174):0.249491):0.129072):0.0998238):0.103368);
 863: 1 -31890.09344 -31645.62728 (0:0.202281,(1:0.150502,2:0.277462):0.0859264,(3:0.400264,((4:0.261476,5:0.377550):0.2177,((6:0.474608,7:0.343998):0.236114,((((8:0.075897,9:0.007655):0.249113,10:0.306934):0.115145,11:0.661679):0.32301,((12:0.009771,13:0.032327):0.450013,((((((14:1.497983,(21:0.586629,22:0.866588):0.186613):0.203556,23:0.759763):0.361377,(((((24:0.096931,25:0.192546):0.177493,27:0.196133):0.134036,26:0.452676):0.25111,(28:0.776265,29:0.596568):0.150387):0.205322,(((30:0.316728,31:0.282441):0.136606,32:0.665944):0.0755698,(33:0.238088,34:0.344388):0.100623):0.249344):0.358457):0.0524704,((((16:0.020557,17:0.043289):0.121401,18:0.147387):0.0821349,19:0.298984):0.534606,20:0.405543):0.318031):0.197769,(35:2.342877,((((((36:0.159376,37:0.173218):0.0881145,38:0.037700):0.477287,(39:0.684233,((41:0.347651,42:0.170523):0.0503141,43:0.079905):0.765431):0.123754):0.432273,40:0.948786):0.293299,(((49:0.031742,50:0.021250):0.0269278,51:0.129556):0.836574,52:0.838279):0.247758):0.169268,((44:0.450070,(47:1.185925,48:0.740062):0.61217):0.223783,(45:0.634493,46:1.751840):0.207188):0.715546):0.427197):0.166184):0.148888,15:0.586249):0.186446):0.305813):0.0747508):0.103352):0.076126):0.10331);
 864: 2 -31343.96996 -31647.65229 (0:0.261680,1:0.097478,(2:0.197722,(3:0.269936,((((4:0.223477,5:0.371246):0.238286,6:0.466143):0.0916478,7:0.475478):0.0795709,((((8:0.092837,9:0.024153):0.145623,10:0.254731):0.19592,11:0.572751):0.442747,((12:0.009753,13:0.036154):0.578809,((((14:1.627517,(21:0.581738,(22:0.527289,23:0.868075):0.137413):0.102874):0.0464745,35:2.438365):0.285648,(((((16:0.020504,17:0.045851):0.126291,18:0.101198):0.168444,19:0.277644):0.160692,20:0.488582):0.167484,((((24:0.025448,25:0.170298):0.251464,(26:0.428496,27:0.133025):0.049595):0.218822,(28:0.905179,29:0.642810):0.0817195):0.176613,(((30:0.305377,31:0.224045):0.197867,32:0.591246):0.0902219,(33:0.175010,34:0.275815):0.065382):0.211467):0.330949):0.122624):0.161099,(15:0.472235,((((((36:0.194327,37:0.169780):0.0385819,38:0.049405):0.622784,39:0.718908):0.189426,(40:1.043014,((41:0.324957,42:0.120445):0.0783708,43:0.096854):0.66668):0.152918):0.283554,((44:0.526313,(45:0.597312,46:1.586992):0.366169):0.385261,(47:1.138690,48:0.881884):0.333486):0.59284):0.242373,(((49:0.026242,50:0.030846):0.107062,51:0.041708):0.735755,52:0.966246):0.255716):0.691594):0.219743):0.156825):0.137076):0.0780959):0.0653174):0.0986669):0.0584571);
 865: 1 -31323.00106 -31650.12043 (0:0.209191,(1:0.125241,((4:0.224832,5:0.335865):0.272254,((6:0.347003,7:0.381075):0.0993849,(((((8:0.063902,9:0.032405):0.315416,10:0.186880):0.235608,11:0.766659):0.195686,(12:0.036998,13:0.023585):0.617363):0.267144,(((((((14:1.496065,(21:0.558349,22:0.726993):0.228828):0.145346,23:0.912403):0.174129,(((((((36:0.217190,37:0.182852):0.105697,38:0.019115):0.40417,39:0.813946):0.286702,(((41:0.337670,42:0.174343):0.0973009,43:0.066368):0.560154,((44:0.686846,(45:0.651007,46:1.530615):0.085266):0.370564,(47:0.907848,48:0.721432):0.42373):0.546482):0.222889):0.312398,40:0.641349):0.492,((49:0.019954,50:0.033107):0.0976642,51:0.090494):0.781941):0.221257,52:1.028387):0.848405):0.135777,35:2.773571):0.112998,20:0.625998):0.119097,((((16:0.029465,17:0.032662):0.0864793,18:0.141132):0.146336,19:0.287815):0.255971,(((((24:0.039312,25:0.149648):0.237135,26:0.422352):0.112161,27:0.117788):0.244489,(28:0.760730,29:0.562337):0.175107):0.10919,(((30:0.313826,31:0.239701):0.229591,(33:0.121739,34:0.298260):0.06035):0.0801085,32:0.509827):0.204974):0.30453):0.1105):0.279534,15:0.639422):0.093967):0.120514):0.0592527):0.077023):0.0490727,(2:0.126340,3:0.383214):0.0733898);
 866: 2 -31923.99166 -31641.57113 (0:0.242080,1:0.196030,((2:0.185767,3:0.418680):0.0886747,((4:0.185291,5:0.367062):0.286588,((6:0.482237,7:0.465949):0.192724,((((8:0.046531,9:0.028939):0.218212,10:0.203648):0.265749,11:0.651360):0.318086,((12:0.022735,13:0.026640):0.457864,(((14:1.738210,(((((36:0.128730,37:0.145064):0.0563808,38:0.039216):0.599313,(39:0.901827,((41:0.299120,42:0.139244):0.0433106,43:0.075109):0.877693):0.100436):0.345933,40:0.858604):0.162628,(((44:0.649903,(45:0.605120,46:1.793952):0.324307):0.23426,(47:0.790012,48:1.031793):0.536795):0.513267,(((49:0.018836,50:0.031909):0.120055,51:0.063357):0.822036,52:1.231348):0.277597):0.289306):0.480364):0.103948,(((((((16:0.021275,17:0.040067):0.152312,18:0.109830):0.12397,19:0.281642):0.294092,20:0.620682):0.248912,(((((24:0.031672,25:0.141156):0.265441,27:0.160203):0.108149,26:0.358190):0.13862,(28:0.743015,29:0.477892):0.176353):0.0663193,((((30:0.306624,31:0.204332):0.144853,32:0.608496):0.121398,33:0.171312):0.0456297,34:0.201058):0.254186):0.327256):0.0318898,((21:0.391789,22:0.763418):0.440128,23:0.661918):0.316276):0.183117,35:2.717707):0.0493379):0.153932,15:0.742367):0.254791):0.354653):0.154498):0.0792148):0.0666474):0.0401706);
 867: 1 -31486.06801 -31652.13989 (0:0.260945,1:0.161217,((2:0.158395,3:0.393219):0.076006,((4:0.218951,5:0.382051):0.210039,((6:0.486028,7:0.420255):0.0992214,(((((8:0.082433,9:0.032411):0.149213,10:0.266146):0.248717,11:0.564921):0.194767,(12:0.036053,13:0.021459):0.579327):0.127698,((((((14:1.410696,23:0.674893):0.144893,(21:0.616087,22:0.624318):0.326857):0.495529,20:0.526688):0.105361,((((16:0.011292,17:0.052894):0.0886349,18:0.127891):0.121459,19:0.329976):0.308713,(((((24:0.040817,25:0.152089):0.126682,(26:0.479717,27:0.135678):0.0556495):0.197953,(28:0.707372,29:0.559942):0.261031):0.159015,32:0.516712):0.147805,(((30:0.361942,31:0.230364):0.245515,33:0.105386):0.062811,34:0.243279):0.101977):0.396341):0.0769982):0.111278,(35:2.292862,((((((((36:0.164573,37:0.131669):0.0330067,38:0.047963):0.452813,39:0.731653):0.229663,((41:0.300826,42:0.144668):0.0684999,43:0.062798):0.788889):0.218652,40:0.845237):0.220612,((44:0.611772,(45:0.713000,46:1.708839):0.324525):0.310791,(47:0.967288,48:0.736672):0.405222):0.631653):0.154104,((49:0.024564,50:0.056157):0.0955355,51:0.071096):0.698655):0.311437,52:0.563514):0.671572):0.22196):0.163986,15:0.711744):0.211127):0.168395):0.0848865):0.0635691):0.0797246);
 868: 2 -31866.59854 -31645.47794 (0:0.182282,1:0.130759,(2:0.182146,(3:0.286536,((4:0.160607,5:0.383706):0.223949,((6:0.314538,7:0.455217):0.159089,((((8:0.040351,9:0.049040):0.18897,10:0.170133):0.322277,11:0.610502):0.259716,((12:0.002828,13:0.036575):0.578651,((((((14:1.571149,(21:0.568716,22:0.778321):0.351194):0.238685,23:0.689312):0.313623,(35:2.146919,((((((36:0.182476,37:0.137193):0.0641956,38:0.063517):0.640166,39:0.553120):0.119836,((41:0.374818,42:0.181418):0.0345008,43:0.063877):0.649596):0.381614,40:0.851087):0.24997,(((44:0.545447,(45:0.397493,46:1.645331):0.397146):0.421294,(47:0.994508,48:0.793085):0.384136):0.457701,(((49:0.028064,50:0.045650):0.0977431,51:0.100387):0.908271,52:1.204330):0.117203):0.148519):0.442952):0.274909):0.135275,(((((24:0.077295,25:0.159958):0.238745,26:0.447812):0.0651248,27:0.152552):0.211826,(28:0.855088,29:0.526421):0.122337):0.0860645,(((30:0.342233,31:0.235300):0.131724,32:0.678536):0.0794269,(33:0.189733,34:0.277837):0.0550844):0.212696):0.249469):0.237268,((((16:0.036010,17:0.032518):0.205453,18:0.170643):0.0635827,19:0.257180):0.3798,20:0.473966):0.140649):0.273899,15:0.638356):0.0979049):0.238245):0.123402):0.0901947):0.0514526):0.0770899):0.106478);
 869: 1 -31166.27574 -31646.80673 (0:0.269157,1:0.140480,(2:0.138968,(3:0.331431,((((4:0.217038,5:0.357519):0.258138,6:0.398629):0.131993,7:0.479089):0.0807923,((((8:0.088434,9:0.033484):0.215221,10:0.201353):0.252068,11:0.547318):0.302366,((12:0.027654,13:0.028777):0.560224,((((((14:1.737842,((21:0.513848,22:0.664401):0.175486,23:0.662271):0.380472):0.157511,35:2.076880):0.174119,((((((36:0.126645,37:0.186828):0.0562853,38:0.038665):0.454461,39:0.805939):0.149607,((41:0.333119,42:0.124611):0.085395,43:0.020877):0.784953):0.233432,40:0.839671):0.30127,(((44:0.671866,(45:0.704092,46:1.438164):0.27501):0.422466,(47:0.809948,48:0.905622):0.347055):0.55636,(((49:0.023991,50:0.054612):0.0490264,51:0.116770):0.792539,52:0.982877):0.217312):0.0966478):0.506521):0.0846594,(((((24:0.066170,25:0.141865):0.23061,27:0.160628):0.0640088,26:0.434476):0.242611,(28:0.899964,29:0.402649):0.271104):0.156125,(((30:0.258563,31:0.226441):0.22336,(32:0.681305,33:0.133496):0.0702828):0.0886268,34:0.233822):0.200898):0.232231):0.183963,(((16:0.013777,17:0.034989):0.0756632,(18:0.127679,19:0.382456):0.0349443):0.3159,20:0.613555):0.182946):0.21454,15:0.661297):0.183143):0.151857):0.154868):0.0576112):0.0464924):0.0776521);
 870: 1 -31401.98118 -31644.5397 (0:0.314852,1:0.203229,(2:0.240756,((3:0.350321,(((((8:0.059734,9:0.043226):0.189928,10:0.216206):0.316756,11:0.596504):0.190657,(12:0.024575,13:0.008406):0.668332):0.145903,((((((14:1.277751,(21:0.671711,22:0.785131):0.18583):0.22431,23:0.893776):0.273228,((((((((36:0.136001,37:0.115208):0.11403,38:0.053188):0.551465,39:0.824300):0.243397,((41:0.404398,42:0.142175):0.075435,43:0.052725):0.696537):0.226305,40:0.827714):0.316121,((49:0.044952,50:0.036752):0.0930384,51:0.086300):0.847155):0.0518845,((44:0.368844,(45:0.541872,46:1.757267):0.271065):0.441229,(47:0.952734,48:0.882541):0.258148):0.73025):0.258841,52:0.877847):0.849365):0.106476,(((((24:0.076777,25:0.161778):0.232061,27:0.186454):0.0489646,26:0.447527):0.30964,(28:0.890447,29:0.486154):0.112337):0.176931,((((30:0.353405,31:0.250454):0.0975814,32:0.694207):0.146188,33:0.215787):0.0754987,34:0.221942):0.10949):0.287095):0.0985211,((((16:0.034324,17:0.025567):0.154912,18:0.172306):0.0877548,19:0.272272):0.230404,(20:0.311965,35:2.978183):0.217668):0.302254):0.213386,15:0.476803):0.33751):0.0668903):0.0726236,(((4:0.243437,5:0.393554):0.11312,6:0.474747):0.130833,7:0.508009):0.138344):0.0465341):0.0712943);
 871: 1 -32236.76534 -31646.36426 (0:0.243903,((1:0.103031,((4:0.180437,5:0.487260):0.297747,(6:0.510596,7:0.453195):0.231428):0.095006):0.0462887,2:0.246858):0.0531744,(3:0.290644,(((((8:0.045464,9:0.011940):0.233585,10:0.210099):0.276073,11:0.730137):0.343125,(12:0.041168,13:0.013535):0.616747):0.171257,(((((14:1.749485,(21:0.557689,22:0.837238):0.220695):0.220517,23:0.868774):0.417143,(((((16:0.035747,17:0.013842):0.18038,18:0.103511):0.200984,19:0.355305):0.275589,20:0.629513):0.276296,((((((24:0.031295,25:0.171065):0.185454,27:0.189420):0.0558699,26:0.498253):0.255158,(28:0.865453,29:0.502791):0.182025):0.0551591,((((30:0.331118,31:0.348211):0.199768,32:0.610825):0.0910217,33:0.173949):0.159286,34:0.226165):0.256685):0.0639714,35:2.877810):0.364378):0.0157593):0.200544,((((((((36:0.142534,37:0.218586):0.0227675,38:0.097659):0.409479,39:0.963891):0.228187,((41:0.370895,42:0.147380):0.0629997,43:0.029277):0.771327):0.375587,40:1.050385):0.272799,((44:0.708657,(45:0.632074,46:1.886601):0.235093):0.3856,(47:1.302790,48:1.002826):0.173627):0.87355):0.298418,((49:0.022529,50:0.040395):0.0924203,51:0.100920):0.889409):0.449883,52:0.653751):1.19465):0.219551,15:0.576887):0.299195):0.211118):0.14714);
 872: 2 -32065.21917 -31643.36964 (0:0.230715,(1:0.152090,(((4:0.192569,5:0.375723):0.260381,(6:0.367953,7:0.381992):0.131933):0.0832434,(((((8:0.044883,9:0.042733):0.238498,10:0.253869):0.212825,11:0.623997):0.276635,(12:0.024487,13:0.020508):0.48043):0.13481,((((((((14:1.743394,22:0.441719):0.162646,21:0.642689):0.231863,23:0.856603):0.5648,((((((36:0.144186,37:0.150083):0.0788384,38:0.031252):0.466936,39:0.886980):0.159371,((41:0.330585,42:0.163267):0.0299256,43:0.080086):0.802971):0.335024,40:0.938323):0.331671,(((44:0.680304,(45:0.741968,46:1.431509):0.13982):0.360382,(47:0.927732,48:0.836984):0.543279):0.57498,(((49:0.033911,50:0.030289):0.0846029,51:0.108673):0.763239,52:1.091333):0.265775):0.0691575):0.588541):0.206466,(((((24:0.069997,25:0.123370):0.256338,27:0.164258):0.0981338,26:0.334613):0.210902,(28:1.137021,29:0.436201):0.229296):0.0982746,((((30:0.342222,31:0.266748):0.102836,32:0.617246):0.173921,33:0.130524):0.091841,34:0.280350):0.167856):0.265941):0.205571,35:2.599606):0.0673289,((((16:0.023058,17:0.032629):0.0961806,18:0.127261):0.0874093,19:0.287080):0.318727,20:0.554444):0.187893):0.281937,15:0.669216):0.338301):0.18704):0.0567187):0.0636227,(2:0.183858,3:0.433947):0.122159);
 873: 1 -30023.66006 -31647.40988 (0:0.224067,(1:0.219734,2:0.177178):0.0367516,(((3:0.309690,((12:0.041815,13:0.021950):0.5308,((14:1.549965,((((((((16:0.029085,17:0.019295):0.108124,18:0.125725):0.138991,19:0.313139):0.296,20:0.336402):0.23573,(((((24:0.095812,25:0.128037):0.239011,27:0.189548):0.0793561,26:0.507329):0.0863071,(28:0.781937,29:0.591377):0.114357):0.209465,(((30:0.255423,31:0.325019):0.19824,(32:0.569386,33:0.141244):0.0770563):0.0513001,34:0.280262):0.117444):0.244803):0.0782146,((21:0.463450,22:0.849450):0.119078,23:0.625215):0.490687):0.152387,35:3.022952):0.0856288,((((((((36:0.144376,37:0.171465):0.0315397,38:0.036726):0.584537,39:0.732297):0.232667,((41:0.367505,42:0.147059):0.0483309,43:0.063384):0.704708):0.28709,40:0.824909):0.322408,((44:0.625577,(45:0.702833,46:1.411615):0.3132):0.411238,(47:0.973214,48:0.773584):0.202529):0.39792):0.268756,((49:0.042721,50:0.052995):0.0893615,51:0.098469):0.489464):0.0981382,52:0.797953):0.786677):0.0910098):0.0744661,15:0.464708):0.226078):0.141336):0.0410742,(((8:0.045515,9:0.049029):0.115158,10:0.245196):0.314579,11:0.498526):0.333599):0.0402522,((4:0.122570,5:0.414661):0.204543,(6:0.407136,7:0.436302):0.184284):0.130326):0.112211);
 874: 1 -30926.61971 -31649.47949 (0:0.164676,1:0.157860,((2:0.139306,3:0.292652):0.0798266,((4:0.244263,5:0.406513):0.184227,((6:0.420621,7:0.465792):0.063785,(((((8:0.077395,9:0.042363):0.157649,10:0.199661):0.37982,11:0.593180):0.208836,(12:0.030178,13:0.035849):0.412756):0.17608,((((((14:1.508455,((21:0.474325,22:0.759423):0.346188,23:0.749920):0.235664):0.212306,((((((36:0.149227,37:0.160515):0.10998,38:0.045310):0.525636,39:0.566752):0.16253,((41:0.263861,42:0.173076):0.0766833,43:0.060789):0.679479):0.376585,40:0.825306):0.147627,(((44:0.557408,(47:0.992817,48:0.866734):0.524703):0.129672,(45:0.672565,46:1.373454):0.313916):0.573274,(((49:0.027306,50:0.053074):0.0549279,51:0.129610):0.694607,52:1.054164):0.181363):0.176546):0.803034):0.0846429,((((24:0.042446,25:0.140279):0.244075,(26:0.414164,27:0.104510):0.0654927):0.210165,(28:0.769194,29:0.559055):0.15827):0.170183,((((30:0.307249,31:0.202045):0.195048,32:0.619552):0.110453,33:0.167422):0.119347,34:0.190955):0.115257):0.260521):0.154773,35:2.620893):0.132403,((((16:0.009721,17:0.049076):0.104018,18:0.092830):0.0648782,19:0.289439):0.301481,20:0.563638):0.120506):0.17942,15:0.615701):0.161918):0.183933):0.0541298):0.0844195):0.0328688);
 875: 1 -30938.99982 -31649.42365 (0:0.222216,1:0.169141,(2:0.124295,(3:0.365974,(((4:0.201029,5:0.365833):0.330122,(6:0.427532,7:0.538965):0.218902):0.160227,((((8:0.016511,9:0.045716):0.261238,10:0.210691):0.295483,11:0.698320):0.255434,((12:0.034398,13:0.000332):0.533936,(((((((14:1.824214,(21:0.629379,22:0.805073):0.143811):0.125001,23:0.642434):0.423011,(((((((36:0.186527,37:0.160099):0.0518157,38:0.082201):0.511839,39:0.695145):0.245574,(((41:0.425930,43:0.096820):0.0480787,42:0.106627):0.507633,((44:0.600835,(45:0.493961,46:1.612631):0.311396):0.412879,(47:1.199655,48:0.843925):0.335461):0.735994):0.250558):0.361879,40:0.952213):0.46129,((49:0.026127,50:0.053509):0.0939078,51:0.116497):0.505436):0.11044,52:0.933935):0.859145):0.241028,(((((24:0.041549,25:0.209059):0.214992,26:0.439015):0.110068,27:0.181896):0.384814,(28:0.921145,29:0.443199):0.221684):0.111382,((((30:0.338675,31:0.297215):0.10377,32:0.611790):0.119968,33:0.142858):0.131161,34:0.295726):0.122729):0.267164):0.0629074,35:3.080846):0.101076,((((16:0.039439,17:0.023782):0.119209,18:0.104097):0.131962,19:0.242489):0.295793,20:0.408953):0.249641):0.32761,15:0.566429):0.281099):0.239634):0.0922858):0.0487848):0.0896658):0.0888129);
 876: 2 -31351.66462 -31646.35849 (0:0.227350,(1:0.151137,2:0.215899):0.0727825,((3:0.298349,(((6:0.438084,7:0.328263):0.098811,(((8:0.054949,9:0.045829):0.240518,10:0.216758):0.344546,11:0.675404):0.145812):0.0978801,((12:0.022750,13:0.021094):0.471306,((((((((14:1.780054,21:0.565380):0.122855,22:0.602854):0.232376,23:0.687831):0.300473,((((((((36:0.121593,37:0.156686):0.0515317,38:0.037366):0.57235,39:0.700245):0.293515,((41:0.384574,42:0.145971):0.0362694,43:0.049426):0.735292):0.27456,40:0.970361):0.249246,((44:0.678759,(45:0.516902,46:1.426125):0.216917):0.293017,(47:0.652635,48:0.831316):0.402048):0.479241):0.2144,((49:0.032571,50:0.028751):0.0839126,51:0.128492):0.568632):0.14808,52:0.869025):0.704315):0.164623,35:2.147306):0.191768,(((((24:0.095023,25:0.126565):0.197341,27:0.160435):0.110034,26:0.361039):0.0988858,(28:0.848304,29:0.347063):0.298978):0.142538,(((30:0.353792,31:0.181044):0.120884,32:0.536338):0.0599761,(33:0.154725,34:0.342704):0.0707692):0.203983):0.177485):0.219996,((((16:0.035837,17:0.036849):0.148333,18:0.099831):0.132533,19:0.242357):0.341862,20:0.541590):0.105688):0.345149,15:0.625658):0.11428):0.243369):0.0805193):0.0648688,(4:0.187281,5:0.374433):0.194569):0.0440963);
 877: 1 -30677.68375 -31648.24383 (0:0.192557,(1:0.207604,(4:0.174496,5:0.434936):0.25281):0.0292886,(2:0.142785,(3:0.272275,((6:0.353419,7:0.502860):0.0976206,((((8:0.059323,9:0.043013):0.13536,10:0.211245):0.303329,11:0.473675):0.230068,(((12:0.006055,13:0.042287):0.552781,15:0.433995):0.122514,((((((14:1.332626,(21:0.594681,22:0.969127):0.278065):0.055523,35:2.594997):0.104601,23:0.764602):0.2034,((((((((36:0.150281,37:0.138585):0.0540289,38:0.067910):0.466862,39:0.580831):0.420307,40:1.029881):0.167524,((41:0.463433,42:0.178145):0.065033,43:0.034785):0.595532):0.217392,((44:0.673748,(45:0.914284,46:1.269463):0.285197):0.220086,(47:0.884597,48:0.793381):0.205197):0.416695):0.31862,((49:0.022978,50:0.037840):0.0703192,51:0.119973):0.651898):0.163181,52:0.755998):1.17338):0.0568034,(((((24:0.060784,25:0.175118):0.221578,27:0.186402):0.0522055,26:0.502510):0.186974,(28:0.829236,29:0.573631):0.142139):0.21256,(((30:0.311059,31:0.314280):0.227038,(32:0.654304,33:0.103260):0.0470076):0.051359,34:0.309617):0.155779):0.31612):0.239084,((((16:0.023108,17:0.026346):0.124212,18:0.113256):0.103706,19:0.231255):0.381943,20:0.461310):0.163343):0.239726):0.236103):0.10132):0.107978):0.10339):0.0469052);
 878: 1 -31052.41112 -31656.6432 (0:0.239586,(1:0.186486,2:0.188214):0.0803315,(3:0.321446,(((4:0.189286,5:0.403628):0.23301,(6:0.407438,7:0.382938):0.13371):0.0424002,(((((8:0.057772,9:0.021434):0.267636,10:0.215167):0.4242,11:0.559820):0.147599,(12:0.019656,13:0.042637):0.44933):0.14501,(((((((14:1.211506,(21:0.455322,22:0.726584):0.230355):0.153173,23:0.871208):0.130332,(((((((36:0.155304,37:0.174219):0.0432128,38:0.066357):0.349765,39:0.832645):0.172771,40:1.174406):0.252231,((41:0.391894,42:0.183883):0.0448874,43:0.039263):0.674018):0.413934,(((49:0.039001,50:0.028342):0.0688884,51:0.122412):0.566769,52:1.200869):0.2247):0.115869,((44:0.518979,(45:0.735949,46:1.473804):0.203664):0.239319,(47:0.868946,48:0.845365):0.333857):0.347659):0.793142):0.0629085,(((((24:0.093098,25:0.143661):0.190022,26:0.523320):0.0663335,27:0.172438):0.168284,(28:0.770519,29:0.564033):0.247783):0.0690498,(((30:0.321183,31:0.273986):0.18496,(33:0.153328,34:0.299366):0.0753414):0.142262,32:0.612759):0.188748):0.255405):0.0838746,35:2.546748):0.0330338,((((16:0.030900,17:0.055346):0.163611,18:0.123757):0.0236461,19:0.357169):0.348151,20:0.503376):0.224345):0.239614,15:0.683554):0.207668):0.208569):0.0482822):0.0657597);
 879: 1 -31534.39894 -31652.86862 (0:0.204638,1:0.116336,(2:0.173685,(3:0.308530,(((4:0.214882,5:0.386770):0.193837,(6:0.413256,7:0.423801):0.168809):0.0646141,(((((8:0.058760,9:0.043009):0.242049,10:0.203325):0.315561,11:0.474703):0.249004,(12:0.035908,13:0.014183):0.677885):0.122703,(((14:1.331146,((((21:0.547362,22:0.805408):0.312386,23:0.766071):0.199909,((((((36:0.145776,37:0.157896):0.0436471,38:0.044038):0.513709,(39:0.510917,(41:0.245374,(42:0.170045,43:0.079088):0.152968):0.776835):0.101555):0.432032,40:0.974811):0.368601,(((49:0.009017,50:0.038463):0.10456,51:0.102185):0.770237,52:1.084202):0.343315):0.172062,((44:0.740773,(45:0.561482,46:1.925208):0.435995):0.161355,(47:0.982254,48:0.714561):0.317266):0.784006):0.468358):0.0858629,((((((24:0.039696,25:0.130391):0.227753,26:0.452039):0.058827,27:0.150347):0.179097,(28:0.830107,29:0.379560):0.214539):0.214411,(((30:0.387460,31:0.197545):0.154104,32:0.589508):0.0782589,(33:0.174789,34:0.275060):0.088725):0.15069):0.225672,35:2.316510):0.0797065):0.0669583):0.202896,((((16:0.026909,17:0.035104):0.1901,18:0.137099):0.139219,19:0.247518):0.193677,20:0.586197):0.294795):0.229244,15:0.696087):0.290609):0.0912088):0.0655068):0.0658325):0.102634);
 880: 1 -32176.34643 -31649.42365 (0:0.287920,(1:0.118468,(((4:0.222971,5:0.324474):0.264865,(6:0.380817,7:0.483514):0.183486):0.0998364,(((((8:0.057187,9:0.027326):0.191184,10:0.233085):0.288692,11:0.556777):0.29133,(12:0.022934,13:0.017123):0.474663):0.195629,(((((((14:1.557098,(21:0.401149,22:0.616530):0.172606):0.0680974,23:0.728174):0.219472,((((((36:0.163529,38:0.122167):0.0280404,37:0.135906):0.445172,39:0.864901):0.200466,(((41:0.396520,43:0.071131):0.0702312,42:0.127791):0.652952,((44:0.716018,(45:0.730557,46:1.717855):0.268235):0.468678,(47:0.963898,48:0.820125):0.222277):0.494922):0.291418):0.317157,40:0.986279):0.330291,(((49:0.026391,50:0.057687):0.0996509,51:0.136818):0.527015,52:0.958825):0.252624):0.584268):0.19121,(((((24:0.060325,25:0.129389):0.211531,26:0.438541):0.0890256,27:0.135166):0.301017,(28:0.814309,29:0.490089):0.185188):0.112898,((((30:0.294691,31:0.272088):0.117373,32:0.617949):0.12382,33:0.166928):0.0517303,34:0.209213):0.20843):0.315632):0.0454487,35:2.858759):0.189864,((((16:0.009482,17:0.035687):0.151617,18:0.061590):0.149081,19:0.236663):0.319639,20:0.448965):0.0815039):0.3,15:0.609731):0.313938):0.138795):0.11147):0.0493021,(2:0.144428,3:0.459336):0.0869566);
 881: 1 -31199.94041 -31653.33074 (0:0.207348,(1:0.203153,2:0.227532):0.061913,(3:0.432324,((((4:0.305702,5:0.338843):0.236719,6:0.410542):0.0478931,7:0.411547):0.0620373,(((((8:0.043362,9:0.068857):0.268077,10:0.187641):0.425562,11:0.592761):0.268302,(12:0.040922,13:0.019171):0.508407):0.113175,((((((14:1.412481,(21:0.333818,22:0.931074):0.409616):0.175662,23:0.696047):0.255618,(35:2.059837,((((((36:0.152204,37:0.174160):0.0724833,38:0.055335):0.542246,39:0.714643):0.410969,((41:0.433470,42:0.153403):0.0403217,43:0.089363):0.688021):0.43183,40:0.840540):0.195084,(((44:0.479970,(45:0.531472,46:1.712105):0.324963):0.634983,(47:0.854471,48:0.852180):0.376641):0.261777,(((49:0.042737,50:0.024180):0.0907266,51:0.088281):0.414073,52:1.300367):0.320158):0.190767):0.607836):0.465413):0.064437,(((((24:0.085855,25:0.164006):0.231569,26:0.509452):0.069822,27:0.228448):0.152205,(28:0.915210,29:0.618319):0.191799):0.12602,(((30:0.431996,31:0.254952):0.203047,(33:0.166873,34:0.334345):0.0260983):0.154614,32:0.687347):0.238433):0.250624):0.191378,((((16:0.019984,17:0.028934):0.153001,18:0.143037):0.211391,19:0.290850):0.243156,20:0.378932):0.326374):0.229738,15:0.518627):0.20236):0.132423):0.0835111):0.114679);
 882: 1 -30841.63307 -31650.55252 (0:0.310760,((1:0.141763,3:0.277624):0.0454626,((4:0.226620,5:0.478821):0.22147,((6:0.428911,7:0.337958):0.0535332,(((((8:0.074729,9:0.011409):0.141745,10:0.273089):0.268088,11:0.571434):0.180278,(12:0.034684,13:0.016608):0.663964):0.126358,((((14:1.611453,(((21:0.565872,22:0.673493):0.296914,23:0.640961):0.131197,(35:1.737205,((((((((36:0.209147,37:0.137645):0.0807154,38:0.055857):0.47923,39:0.725022):0.117283,((41:0.329228,42:0.146685):0.074101,43:0.085022):0.734073):0.434936,40:0.718282):0.286209,((44:0.541852,(47:0.983788,48:0.995078):0.497264):0.341382,(45:0.670218,46:1.579006):0.252447):0.794032):0.203292,((49:0.027953,50:0.030188):0.097703,51:0.097811):0.710958):0.149889,52:0.995983):0.579973):0.141634):0.106036):0.15455,(((((24:0.043800,25:0.100618):0.174326,26:0.369634):0.0688701,27:0.107658):0.312858,(28:0.685830,29:0.521177):0.119225):0.127036,((((30:0.270902,31:0.135067):0.20798,32:0.588343):0.0685471,33:0.121877):0.0829385,34:0.181873):0.251848):0.184687):0.183699,((((16:0.015179,17:0.040368):0.127152,18:0.159414):0.0943366,19:0.259476):0.257648,20:0.650550):0.159545):0.273142,15:0.810457):0.228291):0.143204):0.131014):0.0745328):0.0220947,2:0.195917);
 883: 2 -31791.84747 -31644.14138 (0:0.247758,1:0.155134,(2:0.184449,(3:0.286828,((((4:0.144102,5:0.374537):0.267322,6:0.428012):0.116935,7:0.428011):0.0530758,((((8:0.078682,9:0.026399):0.164138,10:0.244563):0.317713,11:0.581076):0.34694,((12:0.032999,13:0.033576):0.508091,((((14:1.089382,(((((((36:0.121760,37:0.117947):0.043435,38:0.074197):0.585338,39:0.709092):0.181931,((41:0.347200,42:0.170520):0.0616002,43:0.075722):0.723423):0.360133,40:0.873383):0.288871,(((49:0.036101,50:0.037559):0.0938447,51:0.056095):0.723586,52:1.051016):0.435018):0.175894,((44:0.415059,(45:0.656482,46:1.521885):0.240468):0.28734,(47:0.863239,48:0.812346):0.395163):0.48389):0.331244):0.151635,35:2.269072):0.211493,((((((16:0.019888,17:0.043278):0.18601,18:0.093916):0.0711281,19:0.350314):0.335555,20:0.632041):0.25383,(((((24:0.064718,25:0.099891):0.23944,27:0.179392):0.0378226,26:0.382780):0.14529,(((30:0.266841,31:0.242300):0.265534,(33:0.214432,34:0.250328):0.0980876):0.150239,32:0.578285):0.169585):0.0652256,(28:0.740820,29:0.482348):0.253597):0.260419):0.103324,((21:0.415380,22:0.908024):0.464499,23:0.833057):0.259037):0.162219):0.131628,15:0.724199):0.0803131):0.267551):0.0602214):0.0544086):0.0706839):0.0953403);
 884: 1 -32848.01035 -31645.05167 (0:0.211866,(1:0.094141,((4:0.188454,5:0.452780):0.377959,((6:0.440889,7:0.475520):0.163732,(((((8:0.072462,9:0.018201):0.280903,10:0.276335):0.285149,11:0.574013):0.323856,(12:0.018122,13:0.024033):0.713878):0.141002,(((((((14:1.953403,21:0.332051):0.11982,(22:0.824931,23:0.790265):0.144921):0.285539,((((((((36:0.162664,37:0.136044):0.0550644,38:0.048306):0.483064,39:0.799676):0.252253,40:1.043570):0.199301,((41:0.401091,42:0.158425):0.0556876,43:0.074283):0.738146):0.294641,((44:0.786720,(45:0.653166,46:1.606202):0.228506):0.265745,(47:1.059327,48:1.160393):0.325358):0.450665):0.342163,((49:0.028514,50:0.048185):0.0968871,51:0.104205):0.748774):0.201645,52:1.034982):0.765615):0.301851,(((((24:0.058315,25:0.116425):0.233139,26:0.409537):0.0872606,27:0.132549):0.121115,(28:0.992551,29:0.694507):0.225369):0.180785,(((30:0.395193,31:0.245732):0.199824,(33:0.142434,34:0.300779):0.0937946):0.12362,32:0.647064):0.132415):0.371924):0.130846,((((16:0.030587,17:0.032312):0.168505,18:0.101269):0.143802,19:0.235953):0.337389,20:0.558943):0.262774):0.188728,35:2.407108):0.0732642,15:0.611365):0.334306):0.166413):0.0765324):0.140783):0.0964791,(2:0.199795,3:0.465945):0.0451984);
 885: 1 -32011.39534 -31661.57225 (0:0.257164,1:0.172730,(2:0.231045,(3:0.389491,(((4:0.317430,5:0.432241):0.189759,(6:0.510788,7:0.354786):0.172975):0.0912584,((((8:0.021522,9:0.052093):0.27074,11:0.774532):0.119589,10:0.254360):0.328816,((12:0.020154,13:0.011221):0.403182,((((((14:1.202382,35:2.425860):0.188379,((21:0.740292,22:0.775684):0.341111,23:0.982614):0.429123):0.183988,(((((24:0.043947,25:0.162834):0.246647,27:0.123899):0.0545293,26:0.385571):0.223418,(28:0.876523,29:0.477546):0.22032):0.0874977,((((30:0.337876,31:0.240699):0.126737,32:0.617430):0.0945752,33:0.130228):0.0742769,34:0.225092):0.309236):0.330441):0.0173737,(((((((36:0.137179,37:0.205883):0.0800761,38:0.083848):0.44497,39:0.806832):0.296539,40:1.248338):0.227022,((41:0.416478,42:0.124002):0.0524366,43:0.084090):0.333393):0.47804,((44:0.706843,(45:0.600065,46:1.644326):0.256177):0.388283,(47:1.057241,48:0.827533):0.368656):0.379202):0.423659,(((49:0.023299,50:0.043480):0.0409278,51:0.132687):0.763672,52:1.166235):0.212268):0.87344):0.21116,((((16:0.031202,17:0.036761):0.156308,18:0.130487):0.0739387,19:0.280353):0.367629,20:0.553489):0.203092):0.297954,15:0.749927):0.21008):0.244883):0.197987):0.0445215):0.0731671):0.107981);
 886: 1 -31539.71383 -31652.7379 (0:0.205585,(1:0.127745,2:0.207422):0.0609977,((3:0.405472,((6:0.489499,7:0.464628):0.1145,(((((8:0.061562,9:0.035398):0.268482,10:0.230103):0.256737,11:0.640248):0.149232,(12:0.034759,13:0.022334):0.578783):0.229122,((((((((14:1.886861,23:0.750873):0.0847618,(21:0.526085,22:0.844114):0.241569):0.292048,35:2.945541):0.0338255,((((((((36:0.161436,37:0.127893):0.0548027,38:0.069013):0.610345,39:0.721658):0.225294,((41:0.380064,42:0.141266):0.0703578,43:0.066501):0.661483):0.282814,40:0.869819):0.40052,((44:0.657114,(45:0.471812,46:2.068503):0.247001):0.409882,(47:1.459392,48:0.692564):0.207398):0.576357):0.405053,((49:0.038297,50:0.035269):0.0834042,51:0.045855):0.644843):0.203263,52:0.953097):0.890735):0.252741,((((((24:0.070582,25:0.197179):0.318364,26:0.508595):0.0699255,27:0.133384):0.1372,(28:0.820294,29:0.528648):0.321726):0.296264,32:0.497723):0.0945069,((30:0.280344,31:0.187131):0.150238,(33:0.129878,34:0.244056):0.0558713):0.0300413):0.482652):0.201906,20:0.462772):0.0984766,(((16:0.028462,17:0.044714):0.133275,18:0.241218):0.233908,19:0.253266):0.330134):0.329726,15:0.698663):0.222813):0.125835):0.0820373):0.0748726,(4:0.171164,5:0.487591):0.198151):0.0756813);
 887: 1 -31910.64431 -31648.24383 (0:0.237213,1:0.161123,((2:0.130214,(3:0.297899,((6:0.452582,7:0.392517):0.211428,((((8:0.059892,9:0.045280):0.253683,10:0.242960):0.441836,11:0.403032):0.342111,((12:0.058146,13:0.011017):0.565073,(((((14:1.309443,23:0.747196):0.196754,(21:0.435627,22:0.842076):0.180265):0.312875,(35:2.374656,((((((((36:0.205932,37:0.177529):0.0422443,38:0.070177):0.568923,39:0.839155):0.425965,((41:0.409339,42:0.147988):0.080428,43:0.047885):0.732619):0.346805,40:1.058628):0.26096,((44:0.516249,(45:0.610033,46:2.107072):0.246734):0.392135,(47:1.144962,48:0.791205):0.476772):0.589532):0.155579,((49:0.030285,50:0.041372):0.107813,51:0.063874):0.586073):0.197795,52:1.039952):0.681937):0.258364):0.160355,(((((16:0.018232,17:0.028484):0.139863,18:0.119278):0.110288,19:0.222113):0.306465,20:0.456602):0.263399,((((24:0.058564,25:0.138875):0.155899,(26:0.457554,27:0.137436):0.0386466):0.354509,(28:0.828402,29:0.462677):0.252749):0.170785,((((30:0.344633,31:0.231682):0.148964,32:0.560312):0.164114,33:0.135945):0.126721,34:0.247749):0.148443):0.318991):0.131327):0.306418,15:0.632734):0.133395):0.185353):0.0594811):0.102397):0.13254):0.0915735,(4:0.132891,5:0.497252):0.343173):0.0226265);
 888: 2 -32321.48615 -31644.79902 (0:0.249267,1:0.131570,(2:0.181583,(3:0.387213,((4:0.192964,5:0.339034):0.229754,((6:0.515376,7:0.357372):0.202142,((((8:0.046818,9:0.044936):0.163205,10:0.335461):0.280729,11:0.660493):0.33883,((12:0.030127,13:0.036520):0.588922,(((((14:1.571817,(21:0.520691,22:0.814864):0.285056):0.0591638,23:0.819523):0.178358,(35:2.380203,(((((((36:0.148921,37:0.198515):0.0572398,38:0.079206):0.481209,39:0.796433):0.30219,(41:0.311739,(42:0.196454,43:0.100025):0.127698):0.824569):0.334685,40:0.965915):0.334681,(((49:0.032731,50:0.037952):0.0715495,51:0.108105):0.739193,52:0.995097):0.254826):0.16474,((44:0.587573,(45:0.475347,46:1.762264):0.296631):0.241408,(47:0.882272,48:0.943745):0.453172):0.690347):0.413007):0.317465):0.245766,(((((16:0.024552,17:0.032533):0.164612,18:0.177634):0.175602,19:0.237897):0.2997,((((24:0.054894,25:0.197090):0.183211,(26:0.621550,27:0.128190):0.0821784):0.362869,(28:0.901053,29:0.452033):0.171605):0.1727,(((30:0.294664,31:0.279587):0.233172,(32:0.790907,33:0.187628):0.103909):0.127285,34:0.230400):0.228366):0.433416):0.146225,20:0.638659):0.199764):0.142453,15:0.662726):0.18142):0.203852):0.109944):0.109556):0.0490561):0.0675856):0.0952452);
 889: 1 -31220.30357 -31649.24337 (0:0.223584,(1:0.136731,2:0.213485):0.0362132,(3:0.378874,((4:0.192456,5:0.365544):0.216978,((6:0.399440,7:0.390598):0.150014,((((8:0.091517,9:0.023794):0.185788,10:0.197072):0.379192,11:0.596483):0.241855,((12:0.020508,13:0.022913):0.502321,((((14:1.253038,(((21:0.474524,22:0.707076):0.461416,23:0.781525):0.158261,(35:2.150588,((((((36:0.121653,37:0.171797):0.0470058,38:0.082111):0.421715,39:0.623835):0.2637,((41:0.195211,(42:0.195069,43:0.069518):0.16423):0.418435,((44:0.815880,(45:0.455989,46:2.287269):0.278066):0.410047,(47:0.917207,48:0.944215):0.221463):0.557953):0.218556):0.43289,40:0.779552):0.348139,(((49:0.020635,50:0.033575):0.124929,51:0.071848):0.588579,52:1.072142):0.201517):0.447946):0.307553):0.0255597):0.177453,((((24:0.049370,25:0.112501):0.160495,(26:0.385600,27:0.174029):0.0672956):0.230338,(28:0.880563,29:0.467039):0.249518):0.156617,(((30:0.282493,31:0.319947):0.137189,(32:0.704931,33:0.141028):0.0730224):0.0335478,34:0.191338):0.228101):0.300753):0.12176,((((16:0.024815,17:0.018771):0.120496,18:0.095934):0.111314,19:0.303443):0.3267,20:0.498580):0.226223):0.272393,15:0.683441):0.162603):0.240595):0.0798582):0.0553511):0.0601409):0.130219);
 890: 1 -30707.69072 -31647.91936 (0:0.213845,1:0.168017,(2:0.137186,(3:0.296239,((((4:0.164411,5:0.363135):0.338583,6:0.350358):0.135527,7:0.531695):0.0340821,(((((8:0.068342,9:0.028099):0.108547,10:0.368076):0.386899,11:0.587841):0.267482,(12:0.026547,13:0.009415):0.702871):0.103091,(((((14:1.691672,(21:0.554108,22:0.775888):0.215293):0.238819,23:0.864202):0.331947,(((((16:0.027292,17:0.019682):0.127211,18:0.111082):0.0700587,19:0.444581):0.155795,20:0.673517):0.196736,((((((24:0.041043,25:0.168270):0.314585,26:0.432051):0.0489573,27:0.096862):0.368229,(28:1.021558,29:0.451690):0.148248):0.109681,(((30:0.308761,31:0.241168):0.129869,32:0.601804):0.15789,(33:0.193561,34:0.226149):0.074159):0.106213):0.0139514,35:2.679216):0.232746):0.169223):0.0947695,(((((((36:0.111759,37:0.126997):0.0614036,38:0.096310):0.555802,39:0.701761):0.218366,((41:0.493015,42:0.159430):0.0783396,43:0.053943):0.684649):0.175229,40:0.789020):0.0814227,((44:0.600900,(45:0.829857,46:1.607168):0.235549):0.353764,(47:0.876324,48:0.836894):0.338619):0.4222):0.150117,(((49:0.036517,50:0.056817):0.160613,51:0.062880):0.67668,52:1.189193):0.190096):0.840472):0.188225,15:0.583174):0.236347):0.0508401):0.106981):0.0660654):0.121891);
 891: 1 -30424.75916 -31647.85044 (0:0.217366,1:0.139215,((2:0.126288,3:0.345351):0.088687,((4:0.225728,5:0.299370):0.285017,((6:0.402179,7:0.380653):0.126885,(((((8:0.066189,9:0.036283):0.15063,10:0.268133):0.245896,11:0.609793):0.282798,(12:0.024486,13:0.029942):0.407148):0.139363,((((((14:1.532101,(21:0.480849,22:0.648675):0.181606):0.128138,23:0.688041):0.293153,35:2.435259):0.00912424,(((((16:0.021959,17:0.023976):0.112015,18:0.074611):0.160536,19:0.249184):0.226969,20:0.479425):0.267014,(((((24:0.067469,25:0.148822):0.200318,26:0.436503):0.0832569,27:0.145576):0.202666,(28:0.789765,29:0.484993):0.146033):0.0576524,(((30:0.258304,31:0.237835):0.250821,(33:0.192126,34:0.255010):0.052437):0.100492,32:0.641982):0.141673):0.386394):0.158711):0.0783031,((((((((36:0.148179,37:0.158542):0.0646125,38:0.050752):0.40542,39:0.614596):0.221254,((41:0.333854,43:0.091275):0.0406269,42:0.141856):0.625417):0.475374,40:0.626429):0.248348,((44:0.517759,(45:0.630748,46:1.364511):0.198884):0.27752,(47:0.774701,48:1.058684):0.623537):0.382333):0.262129,((49:0.036639,50:0.044682):0.0942765,51:0.092177):0.594323):0.12552,52:0.949874):0.930771):0.207257,15:0.630494):0.255441):0.104148):0.0715247):0.14169):0.0417622);
 892: 1 -31991.14279 -31652.46458 (0:0.188966,1:0.152631,((2:0.157533,(3:0.308018,((6:0.402696,7:0.387976):0.10037,(((((8:0.029179,9:0.044451):0.21041,10:0.266393):0.207854,11:0.635240):0.334526,(12:0.012162,13:0.021719):0.619664):0.152851,((((((14:2.118679,(21:0.537006,(22:0.766396,23:0.694190):0.227518):0.202604):0.349431,((((((((36:0.165254,37:0.176421):0.0548486,38:0.055039):0.558061,39:0.855793):0.351445,40:0.923895):0.37671,((41:0.356356,43:0.075253):0.0471113,42:0.148412):0.601147):0.21049,((44:0.701266,(45:0.659232,46:1.596827):0.162971):0.397442,(47:0.951921,48:1.034149):0.299814):0.4169):0.446121,((49:0.023469,50:0.038574):0.0739295,51:0.125768):0.686764):0.169701,52:0.876711):0.934149):0.188209,(((((24:0.056189,25:0.143654):0.188157,26:0.483402):0.0927333,27:0.200181):0.161101,(28:0.801525,29:0.536273):0.216041):0.0977907,(((30:0.440318,31:0.229630):0.232326,(33:0.178746,34:0.320796):0.100254):0.102371,32:0.656552):0.137759):0.314292):0.167551,35:2.633862):0.0210843,((((16:0.032496,17:0.041752):0.174292,18:0.128172):0.119157,19:0.272885):0.338443,20:0.503528):0.220978):0.37484,15:0.601385):0.243853):0.117072):0.0899539):0.0626432):0.0694063,(4:0.221559,5:0.448652):0.231167):0.0259829);
 893: 2 -31454.83648 -31667.97467 (0:0.186670,1:0.196314,(((2:0.135030,(3:0.246827,((((8:0.062646,9:0.051188):0.203822,10:0.180469):0.23089,11:0.654233):0.382175,((12:0.025366,13:0.018578):0.465248,(((((14:1.494650,((21:0.492874,22:0.883736):0.300248,23:0.833322):0.235701):0.1554,35:2.601653):0.0449579,(((((16:0.048430,17:0.021455):0.0900401,18:0.123352):0.155413,19:0.242860):0.42762,20:0.457555):0.259738,((((24:0.070733,25:0.133926):0.235653,(26:0.495530,27:0.123388):0.0637828):0.241926,(28:0.832120,29:0.528502):0.189984):0.159237,((((30:0.192491,32:0.763455):0.0835735,31:0.255632):0.215093,33:0.170558):0.0798199,34:0.202521):0.17782):0.402407):0.132104):0.0764806,((((((((36:0.111805,37:0.200348):0.0384155,38:0.116346):0.526605,39:0.561440):0.242602,((41:0.385945,42:0.123561):0.0652171,43:0.043234):0.683034):0.248908,40:0.754722):0.28521,((44:0.555183,(45:0.630155,46:1.614569):0.283476):0.328509,(47:0.885159,48:0.757185):0.246793):0.436314):0.172909,((49:0.049378,50:0.038762):0.0977275,51:0.107381):0.578849):0.216196,52:0.786754):0.665442):0.230007,15:0.535574):0.187284):0.160284):0.0949589):0.141439):0.0365697,(6:0.362451,7:0.392420):0.166684):0.0479624,(4:0.131715,5:0.428743):0.212334):0.0136858);
 894: 1 -32418.39982 -31650.68434 (0:0.220063,(1:0.130484,2:0.188613):0.0677679,(3:0.355365,((4:0.172065,5:0.411240):0.350099,((6:0.353873,7:0.404808):0.189027,(((((8:0.073597,9:0.035274):0.196597,10:0.247901):0.230874,11:0.515398):0.27845,(12:0.020579,13:0.025477):0.609386):0.0941453,(((((14:1.648268,((((30:0.366055,31:0.193758):0.164723,32:0.636606):0.0736401,33:0.178649):0.0816666,34:0.182132):0.121952):0.138299,((((24:0.094485,25:0.094231):0.218947,27:0.192713):0.0759203,26:0.392149):0.196393,(28:0.842603,29:0.437997):0.218037):0.198342):0.304823,((((16:0.023150,17:0.030842):0.15504,18:0.135246):0.180263,19:0.223850):0.395265,20:0.519988):0.246692):0.150478,(((21:0.543178,22:0.637654):0.294278,23:0.792351):0.27048,(35:2.166421,((((((((36:0.125847,37:0.139078):0.0564505,38:0.036772):0.505505,39:0.664944):0.233161,((41:0.380182,42:0.187811):0.0340941,43:0.038526):0.765955):0.276753,40:0.808535):0.375284,((44:0.431259,(45:0.491691,46:1.780065):0.389651):0.316473,(47:1.121501,48:0.815795):0.242966):0.638616):0.266771,((49:0.024025,50:0.049464):0.0994728,51:0.102679):0.768791):0.0736755,52:1.011172):0.444525):0.259163):0.116506):0.352475,15:0.496361):0.307673):0.114155):0.102331):0.0617022):0.0423119);
 895: 1 -30446.64153 -31651.44121 (0:0.230936,(1:0.105801,(((4:0.174460,5:0.405816):0.173846,(6:0.489022,7:0.413671):0.185238):0.104867,(((((8:0.058035,9:0.020375):0.177798,10:0.234810):0.275251,11:0.617715):0.187085,(12:0.018619,13:0.030165):0.708824):0.157867,((((((14:1.629702,(21:0.639136,22:0.721581):0.212829):0.397668,23:0.876085):0.346275,((((((((36:0.121597,37:0.178757):0.0854445,38:0.054608):0.554484,39:0.647222):0.321687,((41:0.355610,42:0.162006):0.0508055,43:0.052113):0.624135):0.343986,40:0.981401):0.337881,(((44:0.515583,46:2.019510):0.295485,45:0.566450):0.303991,(47:0.705058,48:0.773273):0.530897):0.44327):0.197251,((49:0.032557,50:0.027312):0.0842153,51:0.086601):0.670455):0.348064,52:1.075752):0.819045):0.0983971,(((((((24:0.051776,25:0.184991):0.208799,26:0.405994):0.054872,27:0.109776):0.208213,(28:0.945592,29:0.628212):0.273539):0.189253,32:0.713768):0.142685,(((30:0.313069,31:0.333275):0.171291,33:0.161113):0.134274,34:0.301631):0.167975):0.192429,35:2.648608):0.0886796):0.229163,((((16:0.014402,17:0.012257):0.145065,18:0.149030):0.0730481,19:0.271268):0.261105,20:0.616824):0.0981683):0.309885,15:0.729709):0.326715):0.111435):0.0483838):0.0576388,(2:0.120824,3:0.366707):0.102541);
 896: 1 -31901.89856 -31645.84797 (0:0.239958,1:0.176678,((2:0.106542,3:0.428754):0.059947,(((4:0.216179,5:0.357012):0.217064,(6:0.459363,7:0.391495):0.143913):0.1216,(((((8:0.053771,9:0.044982):0.195854,10:0.278296):0.361994,11:0.616101):0.200428,(12:0.036876,13:0.010079):0.571615):0.124487,(((((((14:1.909727,22:0.509142):0.170083,21:0.409396):0.345918,23:0.824249):0.400849,(35:2.824255,((((((((36:0.127652,37:0.150434):0.0810856,38:0.023231):0.409139,39:0.757847):0.323748,((41:0.250975,42:0.148576):0.0512849,43:0.030898):0.873919):0.272416,40:0.737116):0.288236,(((44:0.560494,(45:0.664388,46:1.905479):0.176872):0.361555,48:0.942768):0.187056,47:0.864222):0.4291):0.275895,((49:0.021196,50:0.016433):0.113856,51:0.099901):0.665091):0.188383,52:0.933937):0.335034):0.330829):0.109918,(((((24:0.081037,25:0.171290):0.280206,27:0.149953):0.13466,26:0.508363):0.141507,(28:0.869902,29:0.474193):0.156622):0.105575,((((30:0.334192,31:0.297982):0.144699,32:0.659410):0.140037,33:0.192781):0.0538891,34:0.241205):0.114888):0.350852):0.15918,((((16:0.027522,17:0.019573):0.131042,18:0.094993):0.166912,19:0.285174):0.340538,20:0.547958):0.196986):0.290668,15:0.821892):0.387063):0.12544):0.0956593):0.0458354);
 897: 1 -31086.79688 -31645.62728 (0:0.227988,1:0.115480,(2:0.183525,((3:0.314881,((6:0.484700,7:0.365783):0.131677,((((8:0.073712,9:0.044419):0.192345,10:0.332488):0.191889,11:0.684471):0.207771,((12:0.016659,13:0.034601):0.649073,(((((14:1.736464,23:0.513687):0.0710692,(21:0.492125,22:0.851168):0.146427):0.472296,(((((16:0.035625,17:0.023074):0.150625,18:0.135132):0.118539,19:0.270428):0.333981,20:0.529729):0.195896,(((((24:0.052329,25:0.151773):0.25359,27:0.123155):0.0620226,26:0.441577):0.167638,(28:0.792375,29:0.647097):0.0911643):0.158349,(((30:0.304196,31:0.281517):0.130182,(33:0.098278,34:0.317663):0.101064):0.0981019,32:0.557383):0.192396):0.332509):0.137018):0.135352,(35:2.065327,(((((((36:0.199140,37:0.212547):0.0768139,38:0.036249):0.420302,39:0.793206):0.198103,((41:0.454713,42:0.136932):0.0574712,43:0.051265):0.838706):0.303292,40:1.069019):0.437046,(((49:0.037067,50:0.026151):0.0629913,51:0.112871):0.893229,52:0.823412):0.268888):0.157512,((44:0.725162,(47:0.971030,48:0.713402):0.449898):0.218261,(45:0.837503,46:1.463497):0.319949):0.460846):0.201498):0.364369):0.151138,15:0.600794):0.184181):0.246568):0.120537):0.0878835):0.0370433,(4:0.238741,5:0.475562):0.306433):0.0545006):0.0601674);
 898: 1 -31677.73838 -31654.59854 (0:0.232668,1:0.161056,(2:0.155399,(3:0.364553,((4:0.149294,5:0.346292):0.221513,((6:0.400181,7:0.297534):0.129259,(((((8:0.041760,9:0.055103):0.201981,10:0.217020):0.294311,11:0.519297):0.100335,(12:0.031182,13:0.018559):0.627622):0.104692,((((((14:1.610198,(21:0.389545,22:0.944072):0.108642):0.223368,23:0.864993):0.321989,(((((((36:0.149099,37:0.115231):0.040287,38:0.088491):0.395328,39:0.841595):0.30768,((41:0.354010,42:0.131458):0.0536225,43:0.057193):0.830868):0.289283,(((49:0.039453,50:0.030262):0.122186,51:0.087514):0.646572,52:0.958990):0.609496):0.152314,((44:0.526805,45:0.650698):0.264165,(46:1.337806,(47:0.835992,48:0.892525):0.484653):0.07348):0.557587):0.106707,40:0.841593):1.11745):2.19636e-06,(((((24:0.070599,25:0.137002):0.151434,26:0.481810):0.062985,27:0.109737):0.185351,(28:0.762565,29:0.424008):0.264094):0.0922117,(((30:0.237513,31:0.302335):0.206745,(33:0.197290,34:0.243073):0.0946461):0.133631,32:0.588867):0.146746):0.314873):0.0979221,(((((16:0.032427,17:0.049383):0.118697,18:0.128872):0.0706036,19:0.321768):0.243681,20:0.593047):0.193268,35:2.566957):0.0926815):0.265012,15:0.723822):0.247443):0.0805996):0.0518279):0.0519153):0.0813065):0.0549913);
 899: 1 -31915.46268 -31662.42345 (0:0.261818,(1:0.139875,(3:0.303572,(((4:0.278362,5:0.352966):0.183498,(6:0.515662,7:0.389547):0.159101):0.0780842,((((8:0.043587,9:0.053619):0.247485,10:0.172285):0.449623,11:0.513807):0.256503,((12:0.035720,13:0.005717):0.504029,(((((14:1.447058,(21:0.457518,22:0.765408):0.239572):0.194638,23:0.679597):0.356531,(35:2.387892,(((((((36:0.170990,37:0.181236):0.0339498,38:0.068332):0.386252,39:0.805772):0.433159,((41:0.169510,(42:0.162142,43:0.127250):0.121987):0.640163,((44:0.695761,(45:0.499435,46:1.609770):0.27033):0.316613,(47:1.132238,48:0.759515):0.315689):0.675163):0.178351):0.22941,40:0.854365):0.2758,((49:0.017575,50:0.042303):0.100703,51:0.063294):0.603404):0.237989,52:0.948775):0.621379):0.219066):0.0656604,(((((16:0.019617,17:0.041469):0.17115,18:0.157781):0.109945,19:0.224453):0.358211,20:0.483541):0.265702,((((((24:0.019828,25:0.169813):0.14621,26:0.441471):0.0757657,27:0.140787):0.278823,(28:0.888004,29:0.386244):0.224872):0.277797,34:0.178449):0.0646594,(((30:0.317822,31:0.285001):0.154122,32:0.562106):0.0848396,33:0.125588):0.109667):0.36684):0.166862):0.274189,15:0.893364):0.194615):0.168415):0.165435):0.117131):0.103793):0.0778303,2:0.235105);
 900: 1 -30517.7959 -31645.88858 (0:0.242452,1:0.148316,((2:0.088225,3:0.296910):0.106151,(((4:0.328258,5:0.311917):0.125744,(((((8:0.077877,9:0.033478):0.212292,10:0.255911):0.239634,11:0.623411):0.151593,(12:0.048612,13:0.018391):0.492669):0.16571,(((((14:1.526699,(21:0.567689,22:0.843944):0.175172):0.0690306,23:1.213455):0.259591,(((((16:0.028218,17:0.035313):0.139599,18:0.086924):0.0969526,19:0.248537):0.294718,(((((24:0.039528,25:0.126432):0.19217,27:0.192426):0.0921221,26:0.320014):0.198497,(28:0.750167,29:0.393011):0.200488):0.0550204,(((30:0.382831,31:0.266832):0.0922528,32:0.606916):0.111615,(33:0.290670,34:0.195820):0.0584843):0.150144):0.330199):0.164463,20:0.505786):0.157207):0.135641,(35:1.803038,((((((((36:0.151087,38:0.122209):0.0455612,37:0.119562):0.395495,39:0.775341):0.381784,((41:0.445393,42:0.198731):0.0670404,43:0.042922):0.987644):0.259237,40:0.859038):0.494297,((49:0.021763,50:0.023000):0.0648074,51:0.134585):0.760647):0.07743,((44:0.719631,(45:0.683103,46:1.575775):0.266263):0.116386,(47:0.949221,48:0.732215):0.684139):0.687926):0.175239,52:1.042055):0.402433):0.261453):0.256278,15:0.752667):0.181536):0.162339):0.0232838,(6:0.380567,7:0.292670):0.130602):0.0935554):0.024071);
 901: 1 -31468.49103 -31645.87632 (0:0.222250,1:0.221666,((2:0.163159,3:0.319553):0.0889891,((4:0.154902,5:0.371313):0.177261,((6:0.553229,7:0.479553):0.0487557,(((((8:0.051146,9:0.037000):0.203264,10:0.221931):0.478254,11:0.633402):0.249991,(12:0.031736,13:0.031079):0.499028):0.188534,(((((((14:1.751645,(21:0.621688,22:0.717176):0.116466):0.160236,23:0.697667):0.428331,(((((((36:0.151093,37:0.157840):0.0545311,38:0.053933):0.571566,39:0.648459):0.173014,((41:0.313601,42:0.152242):0.0649967,43:0.056378):0.955704):0.350469,((44:0.641961,(45:0.619426,46:1.689800):0.199755):0.341922,(47:0.973551,48:0.822710):0.295344):0.806653):0.234143,40:1.007645):0.233123,(((49:0.023608,50:0.044614):0.0965424,51:0.072503):0.696625,52:1.060099):0.360364):0.819986):0.0803018,((((24:0.039646,25:0.165317):0.1719,(26:0.498751,27:0.191045):0.0435929):0.245036,(28:0.759041,29:0.509432):0.180008):0.153771,((((30:0.357034,31:0.232899):0.159069,32:0.590440):0.117331,33:0.148310):0.0964799,34:0.227172):0.14186):0.313389):0.0435804,35:2.848840):0.140051,((((16:0.023586,17:0.023334):0.145404,18:0.112180):0.104634,19:0.339898):0.263889,20:0.682127):0.22262):0.261055,15:0.769100):0.188009):0.154452):0.114526):0.0550758):0.0601347);
 902: 1 -31183.19527 -31645.60389 (0:0.257489,1:0.121957,(2:0.174682,(((3:0.323607,((4:0.216638,5:0.396579):0.162705,6:0.492043):0.144654):0.0370716,(((((8:0.063288,9:0.049431):0.15037,10:0.263993):0.365792,11:0.713440):0.208828,(12:0.021478,13:0.015190):0.434999):0.170583,(((14:1.890203,(((21:0.508902,(22:0.766931,23:0.777665):0.208166):0.2429,(35:2.412378,(((((((36:0.115578,37:0.149218):0.0638591,38:0.073162):0.417128,39:0.674126):0.255584,(41:0.272528,(42:0.191083,43:0.087841):0.0771303):0.605055):0.234522,(40:0.749817,((44:0.585606,(45:0.730222,46:1.778708):0.28546):0.437052,(47:0.952039,48:0.782874):0.351269):0.579466):0.130746):0.372123,((49:0.021206,50:0.064805):0.118561,51:0.106708):0.732456):0.25125,52:0.976346):0.498502):0.24229):0.311204,(((((24:0.056751,25:0.167725):0.219741,26:0.459648):0.0653768,27:0.162526):0.39615,(28:0.796775,29:0.503944):0.218545):0.0960547,(((30:0.237358,31:0.281944):0.105045,32:0.602310):0.122697,(33:0.196653,34:0.256645):0.0531995):0.154609):0.306156):0.0487424):0.0729688,((((16:0.039375,17:0.039065):0.127705,18:0.157147):0.131005,19:0.280871):0.274602,20:0.447927):0.305351):0.136697,15:0.703572):0.192218):0.128431):0.0583913,7:0.592686):0.108952):0.0723538);
 903: 1 -31801.49106 -31655.02054 (0:0.295488,1:0.128926,(((2:0.165034,3:0.408386):0.0744635,(((((8:0.058636,9:0.059558):0.177293,10:0.259757):0.342754,11:0.554067):0.275541,(12:0.021583,13:0.011089):0.545916):0.167941,(((14:1.464411,(((((16:0.033660,17:0.037638):0.142767,18:0.178816):0.185011,19:0.238345):0.235212,20:0.719548):0.178784,(((((24:0.089399,25:0.127172):0.162192,26:0.368520):0.0764996,27:0.157492):0.324476,(28:0.779964,29:0.454977):0.139548):0.119127,((((30:0.345928,31:0.222165):0.109234,32:0.627368):0.14723,33:0.127788):0.131689,34:0.235403):0.151205):0.375133):0.0799233):0.07484,((((21:0.554309,22:0.846958):0.308347,23:0.592902):0.164654,(((((36:0.160594,37:0.141137):0.0386742,38:0.083970):0.577936,(39:0.741468,((41:0.333690,42:0.162974):0.0553561,43:0.052007):0.939279):0.102118):0.371998,40:0.704021):0.253762,(((44:0.678655,(45:0.637236,46:1.693029):0.431433):0.283124,(47:1.104952,48:0.782702):0.332576):0.761685,(((49:0.011133,50:0.044337):0.0427557,51:0.090534):0.644154,52:1.161979):0.266927):0.200324):0.61069):0.132751,35:2.600027):0.0988887):0.147271,15:0.740036):0.230565):0.202942):0.0722514,((4:0.268531,5:0.319852):0.186038,(6:0.442529,7:0.280164):0.228509):0.104392):0.0384076);
 904: 1 -30627.93152 -31644.88199 (0:0.195238,1:0.173588,((2:0.159981,3:0.304259):0.094421,(((4:0.243709,5:0.333496):0.187471,(6:0.439807,7:0.480852):0.242822):0.0904599,((((8:0.059170,9:0.030275):0.229559,10:0.173585):0.321569,11:0.731112):0.192371,((12:0.066121,13:0.023230):0.46133,(((((14:1.547617,((21:0.455586,22:0.890351):0.189364,23:0.943772):0.192576):0.174262,(((((16:0.054551,17:0.034568):0.156317,18:0.109618):0.116881,19:0.258042):0.283985,20:0.696865):0.162558,(((((24:0.057212,25:0.154331):0.187894,27:0.174636):0.102938,26:0.401984):0.206518,(28:0.804835,29:0.482760):0.194712):0.0493287,((((30:0.342085,31:0.207375):0.156285,32:0.546785):0.0730489,33:0.123695):0.106186,34:0.226668):0.278201):0.29505):0.149129):0.121874,35:2.284674):0.0890637,((((((((36:0.139370,37:0.170100):0.0751669,38:0.031523):0.31218,39:0.665569):0.350808,40:0.865418):0.235507,((41:0.391904,42:0.168139):0.0590711,43:0.064607):0.601053):0.293678,((44:0.553064,(45:0.764856,46:1.227990):0.28754):0.308019,(47:1.042549,48:0.670642):0.333292):0.320589):0.28693,((49:0.032687,50:0.031899):0.106093,51:0.086302):0.679904):0.17741,52:0.909179):0.711825):0.147179,15:0.491115):0.186815):0.122109):0.0812434):0.0575167):0.0788031);
 905: 1 -31470.55374 -31658.23603 (0:0.196594,1:0.142911,((2:0.156809,3:0.406467):0.0645452,(((4:0.198152,5:0.487337):0.213959,(6:0.425240,7:0.310391):0.221967):0.11588,((((8:0.040329,9:0.028773):0.239236,10:0.243516):0.283312,11:0.646969):0.296396,((12:0.034185,13:0.019782):0.324533,((((((14:1.535465,(21:0.535744,22:0.796441):0.131197):0.232748,23:0.977637):0.353478,(((((24:0.071830,25:0.142927):0.247036,27:0.163325):0.0689099,26:0.335182):0.295802,(28:1.029158,29:0.556923):0.217506):0.162768,((((30:0.358378,31:0.310585):0.144948,32:0.596658):0.144754,33:0.191146):0.104915,34:0.248002):0.125582):0.270567):0.0953531,((((16:0.023606,17:0.024264):0.0931659,18:0.142562):0.163459,19:0.219827):0.240099,20:0.450206):0.423818):0.313098,(35:1.781686,((((((36:0.164286,37:0.151723):0.0707009,38:0.082707):0.4009,40:1.282955):0.105045,39:0.722284):0.11391,((41:0.372665,42:0.168429):0.0754515,43:0.020383):0.66633):0.403595,(((44:0.705722,(45:0.775622,46:1.422891):0.257517):0.159402,(47:0.794138,48:1.044504):0.569717):0.397882,(((49:0.025365,50:0.024581):0.104836,51:0.085404):0.772677,52:0.964308):0.388348):0.147561):0.545916):0.184223):0.111276,15:0.649634):0.32076):0.243271):0.236184):0.101185):0.0632422);
 906: 1 -32187.51802 -31641.92602 (0:0.228994,1:0.142394,(2:0.220087,(3:0.454525,(((4:0.214247,5:0.436826):0.231342,(6:0.394901,7:0.417989):0.189155):0.091914,((((8:0.044762,9:0.044921):0.261206,10:0.275406):0.309926,11:0.661890):0.240657,((12:0.017844,13:0.022968):0.363891,((14:1.930215,15:0.430661):0.187431,(((((((16:0.024865,17:0.038751):0.115823,18:0.108581):0.1801,19:0.355508):0.36139,20:0.471849):0.254455,((((((24:0.029565,25:0.160726):0.265173,27:0.178623):0.107123,26:0.459913):0.253384,28:0.843803):0.0911375,29:0.625847):0.174464,((((30:0.290038,31:0.301489):0.121624,32:0.594398):0.164311,33:0.226893):0.0930586,34:0.173868):0.149955):0.455963):0.090235,((21:0.525222,22:0.848574):0.399053,23:0.683079):0.384803):0.204007,(35:2.150064,((((((36:0.120864,37:0.166016):0.0890483,38:0.052163):0.530892,(39:0.721665,((41:0.379000,43:0.157161):0.0797045,42:0.147006):0.874425):0.127837):0.596778,40:0.831123):0.161547,(((44:0.808811,46:1.520548):0.0942412,45:0.726715):0.36515,(47:0.943636,48:1.028283):0.31958):0.706127):0.148087,(((49:0.041471,50:0.046958):0.0979936,51:0.116358):0.638946,52:1.091748):0.359986):0.49124):0.143939):0.217829):0.258694):0.375092):0.243734):0.042213):0.0886092):0.0438427);
 907: 1 -30732.77939 -31648.892 (0:0.226722,(1:0.180950,2:0.153881):0.0724019,(3:0.397564,((4:0.142376,5:0.364814):0.315626,((6:0.368516,7:0.421176):0.132886,(((((8:0.070083,9:0.030617):0.202558,10:0.263903):0.314693,11:0.499482):0.227235,(12:0.015198,13:0.035852):0.45873):0.210465,(((((((14:1.571889,21:0.487521):0.0255993,(22:0.496745,23:0.829116):0.143286):0.371757,35:2.607163):0.118374,(((((36:0.143608,37:0.159297):0.0516606,38:0.048533):0.347047,39:0.705941):0.25686,((41:0.359046,42:0.205271):0.0508509,43:0.058724):0.951187):0.186551,(40:0.798472,(((44:0.616670,(45:0.679939,46:1.518539):0.219049):0.266527,(47:0.993699,48:0.804721):0.380218):0.834019,(((49:0.047005,50:0.058143):0.136719,51:0.014775):0.695722,52:1.007558):0.183396):0.392378):0.208798):1.06018):0.147335,(((((24:0.082132,25:0.141389):0.230057,27:0.173125):0.089324,26:0.353451):0.178774,(28:1.139755,29:0.464381):0.0949727):0.198596,((((30:0.335448,31:0.313330):0.117773,32:0.652198):0.0838856,33:0.122901):0.115284,34:0.169819):0.112329):0.394825):0.166145,((((16:0.026324,17:0.029581):0.121466,18:0.157853):0.232632,19:0.154164):0.307571,20:0.459693):0.197007):0.324258,15:0.626766):0.214981):0.112774):0.0717681):0.0653622):0.0673941);
 908: 1 -31441.87781 -31646.26528 (0:0.201688,(1:0.154215,2:0.193695):0.0643143,((3:0.290609,((((8:0.042118,9:0.032916):0.231553,10:0.186451):0.297537,11:0.570149):0.215252,((12:0.017660,13:0.027007):0.36432,((14:1.839188,(((((((16:0.030329,17:0.038248):0.13543,18:0.123655):0.191313,19:0.219530):0.347679,20:0.442949):0.231588,(((((24:0.079513,25:0.176657):0.231987,26:0.381421):0.0715351,27:0.110761):0.244487,(28:0.827719,29:0.454601):0.122455):0.215067,((((30:0.302094,31:0.210716):0.129362,32:0.568071):0.0996707,33:0.174182):0.11359,34:0.140666):0.209193):0.375843):0.0758255,(21:0.448492,(22:0.737765,23:0.827252):0.103342):0.534316):0.213088,(35:2.287506,((((((36:0.152298,37:0.126592):0.0385555,38:0.056238):0.379381,39:0.643596):0.281053,((41:0.369244,42:0.146470):0.0669528,43:0.066904):0.77698):0.248318,40:0.895705):0.349619,(((44:0.709457,(45:0.690241,46:1.294497):0.146224):0.356749,(47:0.866939,48:0.979054):0.355592):0.422499,(((49:0.040078,50:0.020830):0.079685,51:0.105367):0.579692,52:0.907064):0.223191):0.127623):0.33172):0.130977):0.0887617):0.190213,15:0.516864):0.204882):0.24317):0.0790121):0.113805,((4:0.236668,5:0.284260):0.213033,(6:0.443283,7:0.441842):0.123385):0.118943):0.0497966);
 909: 1 -31866.63007 -31642.22453 (0:0.276569,1:0.145978,(2:0.203686,(3:0.343069,(((4:0.267498,5:0.262765):0.200826,(((((8:0.076239,9:0.060264):0.212939,10:0.204429):0.421551,11:0.674529):0.150823,(12:0.034438,13:0.017150):0.568652):0.217364,((((14:1.970639,(((((24:0.071626,25:0.166637):0.250859,27:0.141629):0.128176,(28:0.736621,29:0.548855):0.306232):0.0705516,26:0.433057):0.120365,((((30:0.299446,31:0.258582):0.161244,32:0.793324):0.106236,33:0.165081):0.0660577,34:0.287834):0.251402):0.0857665):0.106694,(((21:0.390232,22:0.790200):0.455386,23:0.638938):0.422532,(35:1.876799,((((((((36:0.181785,37:0.127194):0.0983944,38:0.002660):0.506538,39:0.670015):0.373006,((41:0.383345,42:0.173767):0.0332448,43:0.072751):0.726854):0.337013,40:0.684652):0.248408,((44:0.717283,(45:0.697611,46:1.529566):0.300706):0.351695,(47:0.828311,48:1.007582):0.39836):0.358205):0.23149,((49:0.016282,50:0.032719):0.0756813,51:0.119209):0.669139):0.166497,52:1.072869):0.401394):0.38394):0.0181575):0.29058,((((16:0.035037,17:0.050866):0.153607,18:0.113081):0.0980195,19:0.253037):0.241195,20:0.466050):0.237854):0.321425,15:0.913982):0.177):0.0755765):0.0533017,(6:0.511156,7:0.366764):0.126694):0.115684):0.101406):0.145333);
 910: 1 -31420.08849 -31647.40988 (0:0.220255,1:0.217356,(2:0.188354,(3:0.323940,((4:0.239123,5:0.332349):0.318005,((6:0.439121,7:0.424691):0.089138,((((8:0.057861,9:0.037503):0.178186,10:0.207987):0.399748,11:0.681650):0.168815,((12:0.039400,13:0.014352):0.644,((14:1.600991,(((((((16:0.029311,17:0.032328):0.153983,18:0.118248):0.107221,19:0.290967):0.257858,20:0.523477):0.212517,(((((24:0.045066,25:0.120649):0.204268,27:0.226016):0.0827137,26:0.371587):0.240851,(28:0.890367,29:0.502790):0.1716):0.159519,(((30:0.288471,31:0.257664):0.247631,(32:0.695731,33:0.086787):0.105885):0.069477,34:0.243163):0.172811):0.219805):0.162769,((21:0.866149,22:0.659570):0.215942,23:0.827177):0.400262):0.175046,(35:2.289785,((((((36:0.193030,37:0.127180):0.0404356,38:0.041810):0.415882,39:0.702532):0.222409,((41:0.454976,42:0.151791):0.0733755,43:0.044406):1.03189):0.187391,40:1.016775):0.246685,(((44:0.681485,(45:0.810967,46:1.362276):0.281489):0.24914,(47:1.090762,48:0.810046):0.416517):0.687064,(((49:0.049590,50:0.039467):0.102931,51:0.083396):0.409183,52:1.113721):0.353078):0.184934):0.409322):0.207684):0.0403937):0.159011,15:0.486797):0.289254):0.226785):0.0833193):0.0505368):0.0674951):0.0923933):0.0733578);
 911: 1 -31565.68657 -31650.30227 (0:0.228331,1:0.164171,((2:0.138415,(4:0.234046,5:0.388932):0.247812):0.0403522,(3:0.263212,((6:0.430872,7:0.443563):0.0776508,(((((8:0.049131,9:0.034249):0.120583,10:0.291474):0.424046,11:0.384618):0.255773,(12:0.022683,13:0.026820):0.440322):0.131673,((((((14:1.732934,21:0.522245):0.118363,22:0.716448):0.315344,23:0.752268):0.473882,(((((16:0.027708,17:0.027272):0.161396,18:0.105639):0.0720063,19:0.325628):0.234681,20:0.433314):0.226513,(((((24:0.038962,25:0.159948):0.200963,26:0.446390):0.0370576,27:0.185864):0.261596,(28:0.896799,29:0.487331):0.364325):0.118815,((30:0.351824,31:0.237651):0.199209,(32:0.627296,(33:0.184159,34:0.382776):0.0807169):0.105417):0.157286):0.314646):0.142694):0.199974,(35:2.658672,((((((((36:0.170931,37:0.161409):0.0506325,38:0.056052):0.531948,39:0.978541):0.25318,40:0.948506):0.247817,((41:0.363316,42:0.127507):0.0712167,43:0.032964):0.962887):0.375533,((49:0.028877,50:0.046839):0.0293162,51:0.138824):0.870501):0.0814942,((44:0.691269,(45:0.885122,46:1.290466):0.327593):0.134525,(47:1.011942,48:0.954987):0.566695):0.624355):0.111485,52:0.947561):0.245825):0.232213):0.269392,15:0.694780):0.19885):0.166676):0.134872):0.0639594):0.0423045);
 912: 2 -31507.96036 -31645.89646 (0:0.268069,1:0.099158,(2:0.134643,(3:0.340880,((4:0.184168,5:0.476382):0.248875,((6:0.557158,7:0.427371):0.210955,(((((8:0.069691,9:0.047680):0.20712,10:0.282478):0.237824,11:0.669188):0.29605,(12:0.040144,13:0.013975):0.61541):0.14888,((((((14:1.764693,(21:0.417266,22:1.030761):0.237057):0.227477,23:0.921637):0.338538,(((((16:0.042892,17:0.025478):0.15349,18:0.152002):0.113406,19:0.287124):0.368769,20:0.511583):0.303799,(((((24:0.082623,25:0.131755):0.18193,26:0.310386):0.11157,27:0.111789):0.284052,(28:0.821366,29:0.442660):0.150706):0.174993,(((30:0.358340,31:0.269953):0.108544,32:0.576984):0.0925037,(33:0.187943,34:0.313105):0.0897505):0.198219):0.277062):0.0776495):0.119846,35:2.692677):0.0523311,((((((36:0.129641,37:0.129793):0.0721057,38:0.054533):0.472429,39:0.744792):0.281892,((41:0.362221,42:0.146224):0.0372546,43:0.057390):0.598343):0.353762,40:0.739919):0.269097,(((44:0.485256,(45:0.742667,46:1.382733):0.292705):0.323937,(47:1.162726,48:0.728566):0.445014):0.674561,(((49:0.044260,50:0.041827):0.129791,51:0.086008):0.573656,52:1.437601):0.198293):0.217516):1.00739):0.353358,15:0.565073):0.276153):0.077267):0.0801342):0.0851297):0.0734183):0.108955);
 913: 1 -32158.48878 -31652.6966 (0:0.292659,1:0.154872,(2:0.185626,((3:0.317536,(((((8:0.033674,9:0.045076):0.2768,10:0.212327):0.305199,11:0.647586):0.252183,(12:0.034174,13:0.016193):0.610837):0.112561,((((((14:1.171026,(21:0.453730,22:0.764682):0.296524):0.155636,23:0.938042):0.268757,(((((((36:0.151907,37:0.178602):0.0852716,38:0.068149):0.535709,39:0.664104):0.180728,((41:0.381392,42:0.152397):0.0572397,43:0.058763):0.639864):0.453577,(40:0.804840,((44:0.548583,(45:0.808040,46:1.455754):0.259521):0.349783,(47:0.782182,48:0.884664):0.256884):0.681118):0.0991846):0.467354,((49:0.048145,50:0.035198):0.076763,51:0.085312):0.431706):0.15238,52:0.917557):0.948001):2.09425e-06,((((24:0.079739,25:0.164883):0.249308,27:0.165346):0.0907716,26:0.349070):0.166265,((28:0.948313,29:0.444137):0.193391,((((30:0.447135,31:0.198047):0.124995,32:0.607128):0.123147,33:0.178705):0.0814682,34:0.181921):0.293548):0.0795484):0.259739):0.215981,((((16:0.042016,17:0.042409):0.168641,18:0.204022):0.114039,19:0.259953):0.280655,(20:0.230423,35:2.220795):0.168992):0.273044):0.367563,15:0.646386):0.215742):0.0974704):0.0430935,((4:0.214569,5:0.368513):0.134012,(6:0.337484,7:0.412313):0.162578):0.142154):0.0561813):0.0654707);
 914: 1 -31783.29522 -31644.14138 (0:0.256248,(1:0.153040,((((3:0.343178,((12:0.014646,13:0.012445):0.483779,((14:1.722539,(((((((16:0.017372,17:0.042007):0.131132,18:0.103279):0.123435,19:0.342412):0.292419,20:0.579230):0.256839,(((((24:0.099399,25:0.133686):0.226958,26:0.474160):0.0744923,27:0.135381):0.219948,(28:0.804256,29:0.637630):0.134018):0.122581,(((30:0.295364,31:0.270308):0.15981,32:0.586387):0.15341,(33:0.156458,34:0.243536):0.122542):0.197083):0.339833):2.96492e-06,((21:0.420952,22:0.748783):0.479048,23:0.808421):0.448501):0.287557,(35:3.013622,(((((((36:0.152190,37:0.101806):0.0576784,38:0.053356):0.455938,39:0.779713):0.220775,40:1.046965):0.207065,((41:0.399775,42:0.168661):0.0558583,43:0.036738):0.743362):0.247197,(((49:0.025179,50:0.026963):0.0664836,51:0.143862):0.768304,52:1.060836):0.434033):0.145079,((44:0.814724,(45:0.890253,46:1.528617):0.176814):0.236481,(47:1.137541,48:0.900910):0.308743):0.383887):0.521997):0.22838):0.0439866):0.111089,15:0.484021):0.412429):0.243735):0.0802674,((4:0.235937,5:0.382417):0.283152,6:0.487632):0.122282):0.0484891,(((8:0.064076,9:0.027469):0.169151,10:0.288645):0.390782,11:0.693450):0.327364):0.0509471,7:0.581397):0.0845918):0.0294678,2:0.249819);
 915: 1 -31924.1268 -31651.24583 (0:0.234281,1:0.154079,((2:0.138681,(3:0.352094,(((6:0.395450,7:0.513634):0.116182,(((((((14:1.575410,(21:0.484835,22:0.574369):0.320049):0.113402,23:0.641457):0.341622,((((((((36:0.169260,37:0.149890):0.0518547,38:0.057310):0.539136,39:0.742596):0.325331,((41:0.388608,42:0.157748):0.0556481,43:0.064216):0.679174):0.454752,40:0.913452):0.181809,((44:0.466801,(45:0.682680,46:1.853148):0.304546):0.258198,(47:0.837758,48:1.005428):0.370019):0.66167):0.202517,((49:0.023193,50:0.042948):0.114191,51:0.069675):0.707213):0.159305,52:1.021414):0.745738):0.0674741,(((((24:0.058209,25:0.139867):0.22393,27:0.194971):0.0452853,26:0.444563):0.182299,(28:0.653197,29:0.475452):0.255731):0.293611,((((30:0.230910,31:0.302834):0.149273,32:0.560466):0.159138,33:0.163393):0.0622884,34:0.192106):0.139135):0.252027):0.0971101,35:2.315895):0.165187,((((16:0.026821,17:0.026550):0.12819,18:0.112007):0.0675074,19:0.391517):0.323131,20:0.495609):0.203654):0.208853,15:0.726856):0.25757):0.0864988,((((8:0.066987,9:0.049033):0.249319,10:0.249103):0.407664,11:0.505224):0.152182,(12:0.034508,13:0.010359):0.687154):0.176743):0.0726631):0.0747846):0.0661155,(4:0.155880,5:0.401387):0.30901):0.0572467);
 916: 1 -31022.63705 -31670.86897 (0:0.292149,1:0.102574,((2:0.200104,7:0.570271):0.0486935,((3:0.293940,((4:0.222206,5:0.360655):0.173178,6:0.458195):0.19488):0.0276029,(((((8:0.064532,9:0.010631):0.206655,10:0.248773):0.23837,11:0.535142):0.259661,(12:0.025217,13:0.006811):0.487413):0.192514,(((((((14:1.577101,(21:0.571803,22:0.796997):0.219984):0.104048,35:2.391391):0.093941,(((((((36:0.150861,37:0.171297):0.0605261,38:0.047616):0.521001,39:0.904906):0.200697,((41:0.210718,(42:0.162643,43:0.061573):0.0865964):0.684893,((44:0.669184,(45:0.749005,46:1.643254):0.410987):0.344769,(47:1.065181,48:0.804748):0.375825):0.58477):0.25312):0.361273,40:0.927147):0.268267,((49:0.023800,50:0.033417):0.0507865,51:0.111269):0.739613):0.0959209,52:1.294053):0.688001):0.0777726,23:0.929818):0.2649,(((((24:0.055351,25:0.159116):0.190211,27:0.203668):0.0554186,26:0.340853):0.306636,(28:0.699266,29:0.365169):0.174219):0.0935,((((30:0.328787,31:0.228506):0.102187,32:0.650927):0.130711,33:0.146353):0.0866091,34:0.239722):0.202672):0.244643):0.182673,((((16:0.034663,17:0.016030):0.131893,18:0.087009):0.175835,19:0.313504):0.217746,20:0.590234):0.115722):0.401946,15:0.604551):0.209432):0.102568):0.0751137):0.141308);
 917: 1 -31777.64225 -31655.10046 (0:0.233188,(1:0.126362,2:0.266160):0.0524272,((3:0.326841,(((((8:0.032479,9:0.067588):0.273294,10:0.174158):0.474061,11:0.682935):0.25207,((12:0.026741,13:0.024063):0.377671,35:3.519720):0.0886153):0.13229,((((14:1.771484,(21:0.440642,(22:0.602554,23:0.735424):0.221522):0.356061):0.235621,((((16:0.023390,17:0.055364):0.128956,18:0.156206):0.195105,19:0.262070):0.333812,20:0.636925):0.148785):0.0584143,(((((24:0.071049,25:0.151513):0.218218,27:0.145596):0.091835,26:0.467091):0.212415,(28:1.053366,29:0.518886):0.142935):0.0758894,((((30:0.346783,31:0.250253):0.157682,32:0.528049):0.126855,33:0.145449):0.212588,34:0.179746):0.18057):0.349096):0.294079,(15:0.505891,((((((((36:0.175909,37:0.157598):0.0609146,38:0.048764):0.393203,39:0.904254):0.281293,40:0.897752):0.322677,((41:0.343822,42:0.152722):0.0430038,43:0.058972):0.637002):0.380504,((44:0.583373,(45:0.542275,46:1.641760):0.395064):0.462169,(47:1.221664,48:0.714066):0.244348):0.388133):0.274858,((49:0.006202,50:0.036891):0.0980526,51:0.081092):0.650734):0.305613,52:1.042234):0.729381):0.167347):0.372662):0.123459):0.0924808,((4:0.291823,5:0.428737):0.233855,(6:0.426224,7:0.450943):0.178951):0.158352):0.0636734);
 918: 1 -32199.18822 -31641.92602 (0:0.300684,(((1:0.091263,7:0.451423):0.0982508,((4:0.151612,5:0.499985):0.159032,6:0.586567):0.192781):0.0855382,2:0.137720):0.0839632,(3:0.295188,((((8:0.060931,9:0.015175):0.136364,10:0.277751):0.436505,11:0.416481):0.332376,((12:0.031153,13:0.018230):0.402819,((14:1.897951,15:0.518861):0.258306,(((((((16:0.023735,17:0.032798):0.209116,18:0.141915):0.17024,19:0.265589):0.280066,20:0.660598):0.221853,(((((24:0.040438,25:0.125829):0.285323,27:0.200190):0.130832,(28:0.726570,29:0.743849):0.239299):0.065143,26:0.449425):0.128375,((((30:0.299784,31:0.225674):0.144706,32:0.578545):0.129618,33:0.116770):0.0658815,34:0.236319):0.288195):0.295545):0.201671,((21:0.530377,22:0.671044):0.231966,23:0.833387):0.434489):0.33294,(35:2.660158,(((((((36:0.188492,37:0.145291):0.0664331,38:0.061099):0.379066,39:0.856627):0.295957,40:0.967247):0.206266,((41:0.400513,42:0.150664):0.0718863,43:0.038055):0.736659):0.442469,(((49:0.014719,50:0.044798):0.0873483,51:0.107530):0.534885,52:1.259187):0.235284):0.151989,((44:0.699159,(45:0.881330,46:1.774264):0.217012):0.343108,(47:0.756572,48:1.118555):0.537492):0.291716):0.72078):0.0693409):0.102134):0.154112):0.156368):0.150079):0.0928554);
 919: 1 -30746.1074 -31644.78786 (0:0.174841,(1:0.165622,(4:0.214138,5:0.329667):0.314573):0.0459297,(2:0.182397,(3:0.237892,((6:0.399571,7:0.339085):0.166824,(((((8:0.043422,9:0.035561):0.177989,10:0.222354):0.268513,11:0.557186):0.198488,(12:0.055974,13:0.019212):0.470469):0.180646,(((((((14:1.578607,(21:0.563880,22:0.790973):0.189559):0.160195,23:0.698007):0.406376,(((((((36:0.162756,37:0.186117):0.100688,38:0.015016):0.502529,39:0.759454):0.111073,((41:0.374625,42:0.191434):0.0825887,43:0.029645):0.733009):0.419591,40:0.746038):0.336766,(((49:0.032899,50:0.023939):0.0416136,51:0.152108):0.415038,52:0.986356):0.156203):0.145091,((44:0.732367,(47:0.973361,48:0.553902):0.395985):0.151658,(45:1.016376,46:1.372825):0.438908):0.462717):0.582546):0.126008,(((((24:0.081084,25:0.121347):0.215757,27:0.180049):0.0687112,26:0.378587):0.151097,(28:0.741947,29:0.631752):0.18456):0.127121,((((30:0.245929,31:0.264214):0.145164,32:0.574900):0.10947,33:0.141555):0.0729728,34:0.242251):0.15264):0.195929):0.0699554,35:2.942516):0.0538058,((((16:0.017822,17:0.050299):0.134157,18:0.163678):0.0915432,19:0.271367):0.345483,20:0.564960):0.214905):0.22388,15:0.759470):0.191991):0.10615):0.046021):0.0693015):0.083608);
 920: 2 -31906.24883 -31648.08225 (0:0.188941,(1:0.137768,(((4:0.249887,5:0.341779):0.262471,(6:0.429248,7:0.399966):0.179288):0.0657994,(((((8:0.070907,9:0.045341):0.278581,10:0.212878):0.380556,11:0.593520):0.245021,(12:0.030640,13:0.002000):0.5257):0.117492,((((((14:1.578955,((21:0.540995,22:0.891526):0.275048,23:0.671489):0.0906628):0.185744,35:2.066963):0.0799076,((((((((36:0.156663,38:0.061187):0.0428178,37:0.123052):0.495538,39:0.778236):0.294115,((41:0.340869,42:0.123787):0.0278709,43:0.043846):0.781538):0.259218,40:1.048457):0.267464,((44:0.632406,(45:0.627457,46:1.588988):0.23309):0.471118,(47:1.067609,48:0.705266):0.449758):0.550679):0.207322,((49:0.034715,50:0.039056):0.0778112,51:0.078004):0.621536):0.19222,52:1.028843):0.715105):0.224782,(((((24:0.081492,25:0.069700):0.213492,26:0.384109):0.0785162,27:0.195862):0.211986,((((30:0.389635,31:0.247134):0.194425,34:0.279686):0.0627797,33:0.250404):0.111811,32:0.570138):0.188126):0.0934952,(28:0.840138,29:0.486139):0.287336):0.351002):0.196539,((((16:0.019139,17:0.009975):0.151114,18:0.101422):0.176081,19:0.281344):0.305769,20:0.461469):0.160193):0.356986,15:0.408703):0.366003):0.107269):0.13619):0.06684,(2:0.159411,3:0.463796):0.136213);
 921: 1 -31337.80567 -31648.88621 (0:0.221823,1:0.160667,(2:0.149164,(3:0.315369,(((4:0.220696,5:0.327729):0.283523,(((((8:0.038148,9:0.030690):0.244219,10:0.177934):0.399998,11:0.541369):0.197749,(12:0.025564,13:0.010652):0.471521):0.0991779,(((((((14:1.244198,(21:0.488416,22:0.749713):0.448434):0.0586669,23:0.735315):0.473773,35:2.052743):0.0435418,((((((36:0.157366,37:0.190062):0.0370937,38:0.057311):0.650067,39:0.539265):0.232242,((41:0.338763,42:0.141617):0.0413055,43:0.051263):0.884366):0.299053,40:0.778555):0.33338,(((44:0.526747,(47:1.210898,48:0.773480):0.557475):0.123714,(45:0.580923,46:1.903040):0.229286):0.877932,(((49:0.039233,50:0.048816):0.0641975,51:0.085899):0.469732,52:0.986171):0.0768249):0.208933):0.679075):0.20291,(((((24:0.035165,25:0.135768):0.175656,26:0.394780):0.0452262,27:0.177180):0.178799,(28:0.776663,29:0.622647):0.249266):0.138652,(((30:0.348622,31:0.240854):0.162087,(33:0.110464,34:0.337581):0.0897024):0.128936,32:0.608789):0.100692):0.295616):0.239459,((((16:0.031217,17:0.047390):0.132912,18:0.074935):0.10731,19:0.238418):0.199021,20:0.517180):0.260341):0.230541,15:0.573942):0.177414):0.12301):0.04507,(6:0.547532,7:0.497496):0.124496):0.0799819):0.106083):0.0792306);
 922: 1 -30273.87887 -31650.92938 (0:0.184185,1:0.137657,(2:0.145067,(3:0.282985,(((4:0.211391,5:0.351492):0.156936,(6:0.347642,7:0.288351):0.122557):0.065161,(((((8:0.047600,9:0.042014):0.171628,10:0.235563):0.311773,11:0.543234):0.282933,(12:0.036665,13:0.018416):0.464387):0.114981,((((14:1.601697,((((21:0.536190,22:0.645823):0.326049,23:0.687988):0.178794,((((((36:0.146998,37:0.122343):0.0669612,38:0.067239):0.459392,39:0.663626):0.149555,((41:0.330277,42:0.188684):0.0614303,43:0.053508):0.640693):0.414139,40:0.669214):0.18979,(((44:0.717936,(45:0.314352,46:1.568506):0.280384):0.293646,(47:0.860050,48:0.791619):0.298672):0.500175,(((49:0.012321,50:0.041582):0.120012,51:0.065948):0.427458,52:1.089816):0.134515):0.318229):0.754017):0.0727045,35:2.398925):0.0937978):0.05034,(((((24:0.039747,25:0.117587):0.169007,26:0.372870):0.0795295,27:0.146221):0.258344,(28:0.879022,29:0.530111):0.193198):0.110509,((((30:0.332063,31:0.203557):0.137143,32:0.557222):0.094202,33:0.112895):0.101444,34:0.236002):0.168562):0.206927):0.121383,((((16:0.029895,17:0.046388):0.104808,18:0.107273):0.0850408,19:0.232758):0.236713,20:0.431819):0.243397):0.223907,15:0.579459):0.201101):0.150597):0.080347):0.0663684):0.0375442);
 923: 1 -31933.27232 -31654.85627 (0:0.205491,1:0.181493,(((2:0.182270,(3:0.362465,(6:0.506325,7:0.352859):0.110481):0.0464476):0.0561788,(((((8:0.056493,9:0.036913):0.139114,10:0.257227):0.381166,11:0.571662):0.213829,(12:0.030042,13:0.037978):0.633575):0.166354,(((((14:1.352873,23:0.618457):0.306296,(21:0.573374,22:0.620607):0.249346):0.451445,(((((16:0.030889,17:0.026734):0.115804,18:0.118235):0.179422,19:0.283772):0.331073,20:0.568285):0.138495,(((((24:0.065597,25:0.186280):0.236591,26:0.520668):0.0554114,27:0.161694):0.287139,(28:0.723923,29:0.458233):0.20224):0.0972203,(((30:0.344415,31:0.285541):0.241723,(33:0.135853,34:0.246254):0.0843337):0.0609954,32:0.697316):0.120087):0.328407):0.147716):0.0975613,(35:3.125314,(((((((36:0.158383,37:0.195789):0.0235935,38:0.068367):0.473633,39:0.727810):0.386488,40:0.936690):0.26757,((41:0.326950,42:0.125579):0.0353242,43:0.061841):0.897806):0.242839,((44:0.747482,(45:0.786671,46:1.501125):0.282451):0.613365,(47:0.894354,48:0.986521):0.406541):0.351636):0.288831,(((49:0.034307,50:0.041448):0.110552,51:0.081353):0.574931,52:0.905984):0.244303):0.519785):0.385314):0.334186,15:0.612135):0.277213):0.17394):0.0117209,(4:0.144309,5:0.407851):0.475689):0.0518254);
 924: 1 -31713.60695 -31646.80673 (0:0.278254,1:0.169429,(2:0.218605,(3:0.331618,((((4:0.227834,5:0.299869):0.180236,6:0.481627):0.0758316,7:0.442354):0.120693,((((8:0.073795,9:0.054601):0.215591,10:0.255760):0.283453,11:0.757610):0.272719,((12:0.011613,13:0.029348):0.42865,((((((14:1.468050,(21:0.488263,(22:0.692957,23:0.781565):0.17288):0.18488):0.183984,35:2.506524):0.146209,(((((((36:0.170261,37:0.152838):0.0488203,38:0.084047):0.608758,39:0.684659):0.253364,((41:0.357079,42:0.173281):0.0460061,43:0.070783):0.756851):0.33399,40:1.169241):0.312302,((44:0.624208,(45:0.609072,46:2.031224):0.159827):0.348091,(47:0.961253,48:0.788741):0.307228):0.583893):0.343117,(((49:0.023894,50:0.055657):0.0599235,51:0.103380):0.744936,52:1.058923):0.195769):0.716664):0.197097,(((((24:0.091470,25:0.163760):0.211046,27:0.166994):0.0932609,26:0.377501):0.193571,(28:0.854730,29:0.482513):0.142853):0.133415,(((30:0.320973,31:0.333214):0.194209,(32:0.705920,33:0.105046):0.0741969):0.0443372,34:0.259994):0.225439):0.296856):0.175429,((((16:0.023148,17:0.009124):0.147762,18:0.108905):0.143581,19:0.344699):0.396166,20:0.646737):0.159423):0.228275,15:0.642186):0.119382):0.22016):0.0948479):0.0826714):0.0804003):0.0764056);
 925: 3 -31135.36863 -31645.39087 (0:0.277877,1:0.134413,(2:0.177294,((3:0.336734,((6:0.503838,7:0.381466):0.197715,(((((8:0.066812,9:0.040330):0.186898,10:0.234445):0.438745,11:0.414930):0.337284,(12:0.043198,13:0.007713):0.606516):0.0822562,(((((14:1.369556,21:0.425686):0.104754,(22:0.821662,23:0.839998):0.140966):0.320447,(35:2.570413,((((((((36:0.136498,37:0.192917):0.0763404,38:0.013673):0.487244,39:0.596014):0.256967,((41:0.313617,42:0.171166):0.0463613,43:0.075543):0.854018):0.226198,40:0.804275):0.389768,((44:0.625232,(45:0.474287,46:1.783779):0.388475):0.393631,(47:0.874525,48:0.832748):0.330979):0.617073):0.303554,((49:0.027932,50:0.048688):0.0624488,51:0.132638):0.454741):0.208316,52:0.692941):0.800711):0.126433):0.0639463,(((((16:0.020002,17:0.016313):0.127351,18:0.088246):0.120061,19:0.242570):0.397114,20:0.369431):0.259985,(((((24:0.055159,25:0.138190):0.174797,26:0.503525):0.0701113,27:0.236450):0.175884,(28:0.838191,29:0.473265):0.18267):0.160442,(((30:0.260712,31:0.327076):0.118907,32:0.566448):0.0778924,(33:0.160950,34:0.302116):0.0752028):0.131019):0.418922):0.0721592):0.280178,15:0.612032):0.364713):0.134335):0.0726916):0.0805673,(4:0.175513,5:0.556332):0.366977):0.0835783):0.0538062);
 926: 1 -31024.18441 -31647.23811 (0:0.201738,1:0.174364,(2:0.172420,((3:0.223327,((4:0.203616,5:0.471366):0.221421,(6:0.350692,7:0.308349):0.118476):0.112515):0.057403,((((8:0.046048,9:0.040214):0.2099,10:0.123690):0.305347,11:0.485174):0.148696,((12:0.034492,13:0.018644):0.3902,((((((14:1.266990,(21:0.673027,(22:0.775634,23:0.665858):0.165823):0.177447):0.141511,35:2.608779):0.12975,((((((36:0.143571,37:0.189758):0.080483,38:0.042932):0.485026,(39:0.808992,((41:0.359629,42:0.168142):0.052475,43:0.069747):0.782623):0.186934):0.305168,40:0.833419):0.303448,((44:0.924663,(45:0.653939,46:1.558449):0.264345):0.128196,(47:1.021242,48:0.890913):0.390193):0.530994):0.32347,(((49:0.036971,50:0.039867):0.0815542,51:0.120426):0.520249,52:1.169373):0.270128):0.567848):0.0907493,((((((24:0.073063,25:0.104682):0.163242,26:0.454621):0.0474563,27:0.170509):0.216201,28:0.868226):0.157848,29:0.660835):0.116921,((((30:0.309865,31:0.254177):0.0978615,32:0.478818):0.155501,33:0.149324):0.0905875,34:0.387621):0.0848984):0.254462):0.210453,((((16:0.011784,17:0.040650):0.151885,18:0.125997):0.0813914,19:0.294547):0.288298,20:0.536566):0.22675):0.217845,15:0.539190):0.208508):0.273308):0.182346):0.0599447):0.0626982);
 927: 1 -30947.38553 -31647.70586 (0:0.283825,1:0.172399,(2:0.226185,(3:0.385757,(((4:0.268939,5:0.286858):0.204002,(6:0.392700,7:0.327899):0.212027):0.178029,(((((8:0.046319,9:0.052061):0.244071,10:0.241442):0.322584,11:0.570621):0.248499,(12:0.043144,13:0.033833):0.578624):0.145194,(((((14:1.112988,((((((36:0.178910,38:0.092951):0.0261174,37:0.152209):0.561347,39:0.793851):0.206316,40:0.893967):0.16126,(41:0.283271,(42:0.144193,43:0.111804):0.17475):0.656343):0.215564,(((44:0.674152,(45:0.577214,46:1.891939):0.237304):0.538553,(47:0.980295,48:0.709774):0.31167):0.480457,(((49:0.036233,50:0.035489):0.0736142,51:0.118155):0.486503,52:0.983054):0.295901):0.164967):0.591275):0.0828137,(21:0.480404,(22:0.582771,23:0.879493):0.0968325):0.263813):0.0378148,35:2.991919):0.0605643,(((((16:0.041522,17:0.019722):0.16489,18:0.093064):0.120546,19:0.258221):0.338144,20:0.347450):0.353492,(((((24:0.084566,25:0.115189):0.154686,26:0.354851):0.0741116,27:0.146539):0.215051,(28:0.905839,29:0.384124):0.242654):0.156407,((((30:0.242067,31:0.283220):0.120557,32:0.572315):0.101083,33:0.086724):0.11226,34:0.156786):0.177549):0.384967):0.0883304):0.166723,15:0.696538):0.323511):0.0932799):0.0424204):0.0874406):0.0782566);
 928: 1 -30907.86584 -31641.92602 (0:0.196314,1:0.120752,((2:0.126454,3:0.349611):0.048011,(((4:0.240537,5:0.339445):0.236532,(6:0.482130,7:0.398476):0.128214):0.0988999,((((8:0.042267,9:0.034869):0.196154,10:0.269790):0.342441,11:0.623349):0.45237,((12:0.010238,13:0.012639):0.439875,((14:1.459568,15:0.456812):0.131923,((((((((16:0.031115,17:0.036072):0.109614,18:0.101233):0.201691,19:0.275309):0.254365,20:0.519478):0.176765,(((((24:0.073615,25:0.147311):0.236402,27:0.147933):0.0957506,26:0.359798):0.208624,(28:0.959305,29:0.467218):0.176457):0.104503,((((30:0.339584,31:0.203494):0.0790413,32:0.475573):0.114056,33:0.123813):0.117845,34:0.281190):0.132261):0.411676):0.0489687,((21:0.365022,22:0.773015):0.16309,23:0.947008):0.52315):0.201626,35:2.589624):0.0281553,((((((((36:0.116666,37:0.138972):0.0851237,38:0.033173):0.464834,39:0.737164):0.234095,40:1.006343):0.160264,((41:0.354685,43:0.081136):0.0403409,42:0.144922):0.484865):0.33467,(((44:0.685063,(45:0.527454,46:1.637014):0.332556):0.520525,48:0.717377):0.113272,47:1.188301):0.721342):0.340729,((49:0.009885,50:0.049282):0.091745,51:0.089027):0.59504):0.191505,52:0.942027):0.910906):0.170392):0.159598):0.191338):0.117459):0.0664323):0.0922918);
 929: 1 -31281.65852 -31645.68466 (0:0.232260,1:0.141267,(2:0.173133,(3:0.297030,((((4:0.251962,5:0.426424):0.248616,6:0.407894):0.0774295,7:0.441059):0.135291,(((((8:0.032575,9:0.023434):0.22984,10:0.130634):0.29947,11:0.622349):0.152848,(12:0.025978,13:0.003690):0.471081):0.130205,((((14:1.458791,(((21:0.527818,22:0.638011):0.273629,23:0.726779):0.414421,(35:2.543547,((((((((36:0.118029,37:0.173444):0.058343,38:0.098522):0.364579,39:0.676281):0.392426,40:0.877215):0.158882,((41:0.300998,42:0.167533):0.0320353,43:0.085348):0.586124):0.205149,((44:0.568502,(45:0.445882,46:1.473505):0.370728):0.468647,(47:0.773182,48:1.028085):0.500299):0.188476):0.399833,((49:0.023960,50:0.029790):0.117148,51:0.102940):0.618576):0.225141,52:1.243191):0.456752):0.295427):0.100222):0.141905,(((((24:0.064848,25:0.131206):0.214256,27:0.250139):0.0740877,26:0.343059):0.235543,(28:0.838946,29:0.473288):0.24781):0.0923504,((((30:0.280591,31:0.314825):0.197089,32:0.592253):0.0865129,33:0.139908):0.095529,34:0.250738):0.177286):0.297544):0.175567,((((16:0.042898,17:0.021081):0.1547,18:0.133430):0.101087,19:0.180449):0.413719,20:0.309467):0.181887):0.393339,15:0.551435):0.223813):0.136847):0.0347948):0.0844172):0.0468928);
 930: 1 -32807.02173 -31647.90238 (0:0.225278,1:0.123553,(2:0.159851,(3:0.311895,((4:0.139309,5:0.499820):0.363084,((6:0.527629,7:0.408704):0.101417,(((((8:0.034997,9:0.040121):0.174592,10:0.221679):0.435307,11:0.631351):0.297544,(12:0.010450,13:0.022998):0.428827):0.178281,((((14:2.096857,(((((24:0.052899,25:0.191016):0.174058,27:0.222243):0.0871098,26:0.420475):0.349399,(28:0.843762,29:0.552559):0.144071):0.200685,((((30:0.320244,31:0.251172):0.187632,32:0.626986):0.132251,33:0.164250):0.119304,34:0.249051):0.205056):0.296177):0.106221,(((21:0.602912,22:0.844709):0.54421,23:0.986156):0.369705,(35:2.997361,((((((((36:0.191703,37:0.129443):0.0742708,38:0.047793):0.387479,39:0.881338):0.257352,((41:0.424692,42:0.162912):0.0495987,43:0.066744):0.575703):0.388615,((44:0.653630,(45:0.511373,46:1.887665):0.329791):0.391446,(47:1.033908,48:1.106386):0.318428):0.687018):0.185235,40:1.014160):0.294554,((49:0.016317,50:0.028479):0.0924712,51:0.103987):0.712408):0.232993,52:1.019109):0.731794):0.0838814):0.178633):0.187578,((((16:0.017254,17:0.044241):0.189105,18:0.094567):0.11797,19:0.390833):0.439055,20:0.502765):0.272092):0.362127,15:0.730827):0.167885):0.163491):0.0558673):0.0527805):0.0819048):0.0987051);
 931: 1 -32377.74195 -31645.28687 (0:0.287520,1:0.120493,(2:0.178711,(3:0.309872,(((4:0.211183,5:0.446023):0.237478,(6:0.360847,7:0.439733):0.153638):0.100638,(((((8:0.045347,9:0.029413):0.25597,10:0.252310):0.373122,11:0.569321):0.154437,(12:0.019281,13:0.004800):0.516581):0.155376,((((((14:1.259065,(21:0.594190,22:0.792228):0.154649):0.173828,23:0.663875):0.231529,(35:2.159396,(((((((36:0.125509,37:0.163162):0.0319648,38:0.087910):0.530887,39:0.641300):0.310622,((41:0.343091,42:0.186560):0.0349749,43:0.056239):0.787072):0.228687,((44:0.598156,(45:0.664223,46:1.299843):0.339728):0.289031,(47:0.923604,48:0.665459):0.44212):0.421132):0.159426,40:0.870030):0.227697,(((49:0.026938,50:0.037292):0.110382,51:0.140708):0.641728,52:1.085252):0.171828):0.642938):0.22934):0.113906,(((((24:0.072303,25:0.144703):0.215514,27:0.169419):0.0646282,26:0.420196):0.264776,(28:0.748235,29:0.562076):0.101134):0.163435,((((30:0.299355,31:0.232287):0.11675,32:0.645456):0.136441,33:0.176643):0.0873197,34:0.203316):0.165162):0.34886):0.277229,((((16:0.011852,17:0.054188):0.144609,18:0.097676):0.175669,19:0.267168):0.268877,20:0.397849):0.13885):0.231958,15:0.717468):0.306552):0.162203):0.0662285):0.0859159):0.0983016);
 932: 1 -31381.76164 -31667.06702 (0:0.179470,1:0.212213,((2:0.164447,3:0.358089):0.0745642,((4:0.223358,5:0.420783):0.231168,(((6:0.354311,7:0.593566):0.11616,((12:0.010605,13:0.021498):0.504662,(((((((14:1.979968,(21:0.387913,22:0.962199):0.556747):0.216393,23:1.270700):0.224696,((((((36:0.184126,37:0.133678):0.0297999,38:0.048877):0.563477,39:0.774223):0.090832,((41:0.316684,43:0.067422):0.0451732,42:0.115997):0.757244):0.221353,40:1.115619):0.130969,(((44:0.582303,(47:0.868181,48:0.778540):0.656377):0.0873346,(45:0.580906,46:1.695380):0.364782):0.888948,(((49:0.016518,50:0.026453):0.100458,51:0.125776):0.884989,52:1.058048):0.22105):0.161102):1.05518):2.32262e-06,(((((24:0.023477,25:0.173222):0.275687,27:0.150057):0.0898163,26:0.399802):0.124608,(28:0.861684,29:0.475071):0.225143):0.197512,((((30:0.420602,31:0.210467):0.189534,32:0.535239):0.123946,33:0.188358):0.102192,34:0.251639):0.199127):0.324927):0.118155,35:2.857965):0.0392684,((((16:0.038795,17:0.025296):0.16235,18:0.185812):0.179846,19:0.266992):0.371847,20:0.579204):0.248228):0.261032,15:0.707820):0.195842):0.277165):0.0833706,(((8:0.032866,9:0.028069):0.211033,10:0.266066):0.243056,11:0.554816):0.352312):0.0408053):0.0380891):0.0635515);
 933: 2 -31520.78028 -31642.75512 (0:0.251671,1:0.173527,(2:0.174678,(3:0.334892,((4:0.258234,5:0.390188):0.219874,((6:0.422017,7:0.343645):0.169267,(((((8:0.040437,9:0.048174):0.258763,10:0.152569):0.249039,11:0.560384):0.208531,(12:0.019989,13:0.021974):0.549753):0.145348,(((((14:1.376102,23:0.574626):0.171098,(21:0.518194,22:0.723205):0.212088):0.335362,(((((36:0.148899,37:0.163403):0.0468647,38:0.082069):0.437976,(39:0.621484,((41:0.440353,43:0.130986):0.0705486,42:0.160643):0.932715):0.168144):0.357289,40:0.901563):0.251833,(((44:0.756726,(45:0.669070,46:1.408259):0.217376):0.217392,(47:0.875475,48:0.738439):0.319858):0.489194,(((49:0.028890,50:0.041958):0.0347524,51:0.133522):0.558246,52:0.896236):0.361853):0.321312):0.446002):0.13656,(((((16:0.023070,17:0.031639):0.148425,18:0.107735):0.184648,19:0.294204):0.213145,20:0.531371):0.322041,((((((24:0.033755,25:0.114506):0.233546,26:0.342027):0.0556247,27:0.105937):0.290954,(28:0.749958,29:0.550711):0.0978682):0.143063,((((30:0.336009,31:0.250648):0.128463,32:0.662336):0.0860972,33:0.128677):0.124321,34:0.183307):0.204298):0.180456,35:2.002013):0.13963):0.0170028):0.134913,15:0.724841):0.353036):0.0569269):0.083406):0.0534997):0.098296):0.0809211);
 934: 2 -31875.48529 -31652.14315 (0:0.185616,1:0.120790,((2:0.157457,3:0.390470):0.0796287,((4:0.202526,5:0.333839):0.259148,((6:0.418685,7:0.433009):0.110962,(((((8:0.045809,9:0.021981):0.263166,10:0.206085):0.294239,11:0.682415):0.241065,(12:0.039909,13:0.014374):0.662609):0.243568,((((14:1.647442,((((21:0.577125,22:0.863042):0.443814,23:0.799849):0.205449,((((((((36:0.201507,37:0.135603):0.0654565,38:0.064075):0.525746,39:0.830776):0.256758,((41:0.306059,42:0.163554):0.0520653,43:0.045174):0.69705):0.481862,40:0.735613):0.227234,((44:0.537206,(45:0.803942,46:1.493817):0.18729):0.385304,(47:0.854639,48:0.877540):0.485707):0.501465):0.28361,((49:0.029651,50:0.039570):0.101126,51:0.116877):0.63502):0.102502,52:1.266834):0.75242):0.0428924,35:2.575207):0.157433):0.111719,((((((24:0.079768,25:0.141014):0.236851,27:0.188078):0.0816877,26:0.370815):0.120737,29:0.610381):0.0304623,(((30:0.349655,31:0.215861):0.220716,(33:0.155173,34:0.323254):0.0695914):0.0934507,32:0.546283):0.229068):0.109081,28:0.765761):0.290458):0.152769,((((16:0.030780,17:0.023894):0.144747,18:0.143511):0.138412,19:0.303759):0.259926,20:0.597774):0.150512):0.267811,15:0.710875):0.21354):0.160995):0.037758):0.0591403):0.0567735);
 935: 1 -32231.91226 -31652.79103 (0:0.287364,((1:0.121463,3:0.357423):0.0637183,(((4:0.363555,5:0.309856):0.197214,(6:0.498208,7:0.402058):0.159488):0.107845,(((((8:0.055963,9:0.054241):0.306482,10:0.226781):0.367276,11:0.687449):0.25156,(12:0.011496,13:0.024998):0.509914):0.142067,(((((14:1.547975,(21:0.466113,22:0.824833):0.276569):0.256954,(23:0.885798,(35:2.268487,((((((36:0.191250,37:0.146560):0.0269335,38:0.077095):0.500442,39:0.723437):0.375916,((41:0.411828,42:0.130593):0.0568634,43:0.042011):0.823202):0.346485,(40:0.910234,((44:0.693455,(45:0.589352,46:1.793218):0.175094):0.614832,(47:0.956437,48:1.200279):0.276916):0.409384):0.141954):0.275222,(((49:0.033459,50:0.033067):0.0703905,51:0.086247):0.432484,52:1.315036):0.13331):0.519832):0.27583):0.131527):0.202118,(((((24:0.082446,25:0.187511):0.267964,26:0.383887):0.0676826,27:0.120833):0.189741,(28:0.930399,29:0.522373):0.161052):0.181321,((((30:0.373278,31:0.203548):0.233442,33:0.144766):0.0541067,34:0.261470):0.0695477,32:0.503454):0.205797):0.339055):0.180496,((((16:0.021235,17:0.025465):0.122003,18:0.211667):0.115374,19:0.263385):0.357872,20:0.546493):0.15613):0.0819355,15:0.831326):0.25623):0.156752):0.104605):0.0376092,2:0.190255);
 936: 1 -31137.35708 -31652.25048 (0:0.257324,1:0.150996,((2:0.179167,3:0.319614):0.0920823,(((4:0.206132,5:0.423699):0.289229,((6:0.363931,7:0.453212):0.155632,(((8:0.056620,9:0.045923):0.196398,10:0.308730):0.214128,11:0.661032):0.234096):0.0848882):0.0414156,((12:0.030250,13:0.016587):0.579798,((((((14:1.231438,((21:0.465580,22:0.635602):0.395823,23:0.544334):0.253882):0.324841,35:2.323683):0.0834973,((((((24:0.067098,25:0.119934):0.248736,26:0.346569):0.0307891,27:0.154056):0.184613,(28:0.920576,29:0.462320):0.146319):0.221282,32:0.438654):0.11238,(((30:0.286280,31:0.318904):0.208568,33:0.167659):0.0862215,34:0.194288):0.102927):0.195957):0.0596176,(((((((36:0.148811,37:0.156747):0.0688548,38:0.064636):0.531177,39:0.781831):0.188956,((41:0.328606,42:0.144625):0.0372561,43:0.055645):0.735095):0.360205,40:1.089471):0.361419,(((49:0.046567,50:0.026903):0.0658742,51:0.100538):0.543911,52:1.144195):0.329298):0.188053,((44:0.512678,(45:0.725985,46:1.843858):0.351591):0.376656,(47:0.875262,48:0.930430):0.449518):0.435841):0.504748):0.163695,((((16:0.023705,17:0.016706):0.151621,18:0.113236):0.0928332,19:0.243458):0.303187,20:0.568678):0.222626):0.39032,15:0.496651):0.259349):0.265956):0.109421):0.0619445);
 937: 1 -30525.69856 -31647.42655 (0:0.244721,1:0.118506,(2:0.177117,((3:0.347199,((((8:0.050742,9:0.045147):0.335633,10:0.264692):0.301426,11:0.507455):0.324413,((12:0.037936,13:0.009020):0.528885,(((((14:1.399582,((21:0.520818,22:0.821977):0.223703,23:0.761711):0.315016):0.196441,35:2.393337):0.0259677,((((((36:0.144015,37:0.158142):0.0563888,38:0.054530):0.565528,39:0.808954):0.21817,(41:0.255494,(42:0.133842,43:0.084554):0.115741):0.630157):0.26995,40:0.736538):0.418602,(((44:0.701713,(45:0.729544,46:1.382149):0.235949):0.370447,(47:0.843642,48:0.831997):0.514239):0.537094,(((49:0.032788,50:0.040903):0.0778755,51:0.115754):0.460369,52:1.184557):0.130387):0.169438):0.833604):0.0911458,(((((16:0.027660,17:0.050620):0.121297,18:0.111991):0.136055,19:0.274674):0.32862,20:0.462436):0.223433,(((((24:0.098379,25:0.112736):0.202828,27:0.142797):0.0914962,26:0.292337):0.263023,(28:1.079089,29:0.363865):0.316008):0.0640822,((((30:0.250115,32:0.486548):0.0750324,31:0.154282):0.274555,33:0.125508):0.123223,34:0.251384):0.172821):0.318898):0.185176):0.225078,15:0.711372):0.192341):0.171678):0.160526):0.0693086,((4:0.151131,5:0.532452):0.167076,(6:0.406817,7:0.397718):0.17687):0.129388):0.056831):0.0702281);
 938: 1 -31697.04473 -31650.98656 (0:0.263996,1:0.189062,(2:0.149073,(3:0.333101,(((4:0.227677,5:0.495603):0.247496,(6:0.449771,7:0.564140):0.112736):0.0712747,((((8:0.064802,9:0.034410):0.112416,10:0.301943):0.381087,11:0.471265):0.310515,((12:0.007461,13:0.022630):0.600774,((((((14:1.538563,(21:0.433875,22:0.689310):0.484938):0.24259,23:0.898525):0.175506,(35:2.463196,((((((((36:0.172920,37:0.175098):0.0684441,38:0.069476):0.445834,39:0.902285):0.415518,((41:0.371545,42:0.141974):0.0569538,43:0.082905):0.614728):0.239662,40:1.043796):0.218697,((44:0.493816,(45:0.631609,46:1.665065):0.351797):0.305551,(47:0.965090,48:0.871841):0.394054):0.570314):0.301358,52:1.014291):0.115866,((49:0.015672,50:0.032728):0.0954113,51:0.156992):0.594044):0.910361):0.247491):0.138549,((((((24:0.039437,25:0.150219):0.186665,26:0.410020):0.100406,27:0.119136):0.119228,(28:1.050731,29:0.444635):0.196698):0.181362,32:0.529284):0.0615258,((30:0.399861,31:0.285261):0.257336,(33:0.164960,34:0.281422):0.0237296):0.118423):0.299742):0.267329,((((16:0.032258,17:0.035342):0.098368,18:0.110475):0.118085,19:0.331266):0.264445,20:0.517592):0.14934):0.128064,15:0.717669):0.228301):0.143123):0.132559):0.0815236):0.0700461):0.0478927);
 939: 1 -32720.25808 -31647.47259 (0:0.169928,1:0.158801,((2:0.174589,(3:0.283638,((((8:0.042775,9:0.060640):0.226421,10:0.203108):0.296409,11:0.600343):0.286138,((12:0.024184,13:0.031497):0.473299,((((14:1.477553,((21:0.525699,22:0.882100):0.340266,23:0.876701):0.173753):0.268315,35:3.142107):0.0728931,(((((16:0.023557,17:0.013962):0.175901,18:0.066706):0.170873,19:0.284427):0.301415,20:0.489432):0.273771,(((((24:0.079440,25:0.150655):0.187337,(26:0.377070,27:0.135426):0.0340744):0.212363,28:0.872428):0.0927853,29:0.708881):0.0381419,(((30:0.266061,31:0.314325):0.27807,(32:0.695669,33:0.139380):0.103819):0.111985,34:0.199291):0.200847):0.412298):0.0874588):0.208109,(15:0.517447,((((((((36:0.152506,37:0.162772):0.0335833,38:0.079653):0.457444,39:0.749576):0.260968,((41:0.382946,42:0.166384):0.0531608,43:0.065777):0.810892):0.318478,40:1.045701):0.274622,((44:0.473508,(45:0.516330,46:1.688127):0.325735):0.250011,(47:0.810249,48:0.792848):0.34033):0.469626):0.129962,((49:0.030988,50:0.047210):0.0787424,51:0.116968):0.88923):0.191142,52:0.946459):1.05296):0.125361):0.270885):0.222789):0.178828):0.0935514):0.0700196,((4:0.144479,5:0.432904):0.258557,(6:0.382977,7:0.442009):0.188265):0.0781609):0.0375576);
 940: 1 -32074.53042 -31660.66008 (0:0.179903,1:0.149528,(2:0.204564,(3:0.328735,((4:0.177330,5:0.406363):0.27834,((6:0.507195,7:0.281211):0.172758,(((((8:0.029810,9:0.062924):0.202152,10:0.168595):0.290139,(12:0.035277,13:0.006596):0.642937):0.165663,11:0.682528):0.130832,((((((14:2.583566,22:0.518355):0.302341,21:0.654593):0.207273,23:0.674966):0.479595,(((((16:0.053388,17:0.036240):0.122661,18:0.106013):0.147415,19:0.294821):0.339634,20:0.496249):0.342507,(((((24:0.047547,25:0.159745):0.291281,27:0.127160):0.102037,26:0.319812):0.172149,(28:1.054783,29:0.661457):0.116343):0.197731,((((30:0.343471,31:0.219975):0.155214,32:0.683162):0.170357,33:0.132969):0.103372,34:0.217930):0.116284):0.265678):0.153696):0.143079,(35:2.138595,((((((36:0.149894,37:0.129312):0.0818598,38:0.015735):0.442473,39:0.781924):0.200818,(41:0.291456,(42:0.186475,43:0.125590):0.103101):0.677688):0.397327,(40:0.805065,(((49:0.027842,50:0.025355):0.11066,51:0.080023):0.713305,52:1.389125):0.456822):0.244991):0.161382,((44:0.564491,(45:0.735937,46:1.552840):0.151932):0.521202,(47:0.887419,48:0.974958):0.272402):0.321489):0.494883):0.0764749):0.249676,15:0.738664):0.290154):0.0738791):0.0719912):0.0647972):0.0454626):0.130251);
 941: 2 -31575.44888 -31646.57678 (0:0.200387,1:0.239478,(2:0.200740,(3:0.392618,((4:0.176218,5:0.367672):0.282677,((6:0.442920,7:0.422564):0.0874182,(((((8:0.059660,9:0.047992):0.247207,10:0.250569):0.367072,11:0.574296):0.204221,(12:0.017042,13:0.032078):0.545006):0.142086,(((((14:1.724262,((21:0.453779,22:0.923081):0.371418,23:0.818642):0.172823):0.266222,(35:2.140152,((((((36:0.163828,37:0.171799):0.052342,38:0.041894):0.600345,39:0.678305):0.151259,((41:0.338800,42:0.169214):0.0523922,43:0.044327):0.688705):0.477004,40:0.658913):0.214994,(((44:0.450086,(45:0.737725,46:1.566790):0.461106):0.327605,(47:1.189056,48:1.051619):0.384177):0.652253,(((49:0.019913,50:0.059797):0.121991,51:0.095940):0.556213,52:1.112361):0.366655):0.16235):0.715974):0.401125):0.0522614,((((((24:0.104122,25:0.122363):0.184637,27:0.187117):0.119443,26:0.492919):0.219374,(28:0.909880,29:0.515332):0.136422):0.169076,32:0.734988):0.0976386,((30:0.311879,31:0.290387):0.202508,(33:0.203325,34:0.333907):0.0797401):0.0881445):0.386584):0.17319,((((16:0.043906,17:0.037550):0.162224,18:0.092040):0.0550248,19:0.316788):0.363498,20:0.439554):0.258003):0.192067,15:0.688075):0.296864):0.184634):0.0713465):0.0795707):0.0797235):0.0698367);
 942: 1 -31227.43236 -31650.67638 (0:0.251538,(1:0.113753,((3:0.353543,((6:0.373653,7:0.351231):0.150556,((((8:0.103357,9:0.021777):0.268586,10:0.227500):0.432119,11:0.650019):0.0738671,((12:0.021126,13:0.048561):0.428391,(((((14:1.741431,((21:0.400844,22:1.013042):0.289384,23:0.748723):0.248442):0.0662442,(35:2.092018,((((((((36:0.193378,37:0.153585):0.0398848,38:0.027149):0.505874,39:0.838419):0.219772,(41:0.321801,(42:0.170300,43:0.107598):0.146824):0.560988):0.25133,40:0.797853):0.254002,((44:0.567776,(45:0.465085,46:1.702646):0.369566):0.393899,(47:1.028903,48:0.796860):0.248075):0.343686):0.310426,((49:0.050816,50:0.036424):0.12454,51:0.105163):0.678966):0.181248,52:1.025322):0.729723):0.152991):0.172477,(((((24:0.102077,25:0.174665):0.246256,27:0.155356):0.103639,26:0.460525):0.196549,(28:0.848602,29:0.420904):0.18383):0.106396,((((30:0.328742,31:0.217852):0.133792,32:0.667391):0.08642,33:0.210785):0.0635865,34:0.267169):0.143319):0.345603):0.19978,((((16:0.021615,17:0.043618):0.126998,18:0.120663):0.108048,19:0.333933):0.347679,20:0.352245):0.134435):0.228131,15:0.585044):0.135081):0.19072):0.215043):0.0669386):0.0328399,(4:0.220835,5:0.382095):0.197169):0.0723373):0.0480135,2:0.152250);
 943: 2 -31172.8023 -31650.30212 (0:0.211343,(1:0.199605,2:0.167104):0.0767992,(3:0.318182,(((4:0.218333,5:0.493816):0.309293,(6:0.421208,7:0.501087):0.12324):0.0859885,((((8:0.072308,10:0.464112):0.0383956,9:0.002398):0.428625,11:0.539020):0.256129,((12:0.025941,13:0.031343):0.497336,((14:1.612696,((((((16:0.036314,17:0.034392):0.121294,18:0.091861):0.111968,19:0.289828):0.25996,20:0.501636):0.123837,(((((24:0.035267,25:0.146583):0.260707,27:0.171012):0.0489701,26:0.372068):0.205414,(28:0.893093,29:0.511651):0.259583):0.0958021,(((30:0.317724,31:0.265158):0.19971,(33:0.179291,34:0.295682):0.0635071):0.143147,32:0.546673):0.153763):0.319034):0.127814,(((21:0.484814,22:0.746634):0.191175,23:0.866911):0.282098,(35:3.005802,((((((((36:0.188956,37:0.161228):0.114961,38:0.034863):0.494667,39:0.712150):0.409342,((41:0.385399,42:0.135211):0.0600226,43:0.063114):0.693861):0.379756,40:0.853819):0.386909,((44:0.877599,(45:0.743683,46:1.524908):0.397808):0.338152,(47:0.897277,48:0.923710):0.247182):0.4561):0.276222,((49:0.048103,50:0.026012):0.113922,51:0.120183):0.563117):0.17242,52:1.070059):0.748257):0.335117):0.166747):0.161805):0.160071,15:0.510359):0.287623):0.147963):0.199043):0.0558182):0.0387306);
 944: 1 -31173.96629 -31651.75374 (0:0.268610,((1:0.141148,2:0.148063):0.0371008,3:0.362137):0.0653325,((4:0.193360,5:0.404486):0.21821,(((6:0.481940,7:0.375747):0.193676,((12:0.014944,13:0.019576):0.773077,(((((14:1.268243,(21:0.580063,22:0.574059):0.390949):0.268566,(((((16:0.016888,17:0.034484):0.109172,18:0.152705):0.158843,19:0.208762):0.220041,20:0.550210):0.391611,((((24:0.048863,25:0.133989):0.276584,27:0.180023):0.0766922,26:0.370114):0.253417,((28:0.944590,29:0.536581):0.227048,((((30:0.262730,31:0.293239):0.11847,32:0.527401):0.225354,33:0.166945):0.124383,34:0.248453):0.153689):0.0716132):0.281944):0.171882):0.134433,23:0.920578):0.049992,(35:2.305326,((((((36:0.143895,37:0.139115):0.067411,38:0.057523):0.493144,39:0.678502):0.277888,((41:0.333261,42:0.131178):0.051802,43:0.028918):0.830288):0.334874,(((49:0.024572,50:0.038616):0.10418,51:0.049495):0.618262,52:1.266599):0.292763):0.105463,(40:1.118066,((44:0.869509,(45:0.840752,46:1.542658):0.197374):0.284257,(47:0.767925,48:1.012717):0.342779):0.218822):0.130445):0.291084):0.359484):0.119211,15:0.602236):0.39544):0.219049):0.0528758,(((8:0.078478,9:0.051573):0.205055,10:0.270146):0.358334,11:0.577942):0.327012):0.0697176):0.107675);
 945: 1 -31160.77252 -31650.23307 (0:0.131365,(1:0.208321,((4:0.181659,5:0.338357):0.230212,((6:0.320296,7:0.475087):0.0872439,((((8:0.046431,9:0.044489):0.203387,10:0.230487):0.318273,11:0.586694):0.17235,((12:0.021933,13:0.022338):0.572622,((((((14:1.591397,35:2.117941):2.35422e-06,((21:0.615470,22:0.957005):0.43977,23:0.645365):0.373298):0.0925263,(((((((36:0.153580,37:0.177611):0.0407288,38:0.100027):0.507576,39:0.805396):0.305445,((41:0.467879,42:0.153004):0.0510274,43:0.059040):0.718293):0.250702,40:0.897461):0.273644,((44:0.517620,(45:0.805753,46:1.296057):0.174225):0.25808,(47:1.202564,48:0.859943):0.591584):0.442784):0.185944,(((49:0.029981,50:0.045175):0.061287,51:0.153630):0.646983,52:1.009474):0.265825):0.589699):0.104781,(((((24:0.078093,25:0.098444):0.182282,26:0.432058):0.105405,27:0.203893):0.194481,(((30:0.465421,31:0.181501):0.255637,(33:0.221629,34:0.389439):0.139295):0.129453,32:0.694181):0.202176):0.022299,(28:0.802863,29:0.663059):0.250083):0.38142):0.199243,((((16:0.039989,17:0.035307):0.128507,18:0.102780):0.0808876,19:0.333356):0.367473,20:0.495140):0.209848):0.221098,15:0.689075):0.10334):0.186085):0.233836):0.0900069):0.0996703):0.0511206,(2:0.142609,3:0.298084):0.120922);
 946: 1 -31830.35843 -31648.1699 (0:0.269322,1:0.113717,(2:0.205108,(3:0.402477,((4:0.335616,5:0.347782):0.163169,((6:0.429777,7:0.440456):0.218035,((((8:0.084830,9:0.037054):0.192283,10:0.310191):0.327874,11:0.711478):0.352465,((12:0.007836,13:0.015863):0.597397,((((((14:1.773394,(21:0.636423,22:0.747569):0.154263):0.137823,23:0.668438):0.326299,(35:2.318087,(((((((36:0.158648,37:0.096562):0.0467227,38:0.055563):0.459517,39:0.810508):0.225683,40:1.105704):0.203607,((41:0.349316,42:0.097702):0.0583344,43:0.064920):0.537495):0.441786,((44:0.643716,(45:0.738413,46:1.320612):0.215505):0.409585,(47:1.168670,48:0.822750):0.140352):0.171028):0.316117,(((49:0.024927,50:0.027605):0.0470168,51:0.109554):0.462248,52:1.165955):0.231495):0.80964):0.286443):0.100146,(((((24:0.097834,25:0.142228):0.206486,26:0.469451):0.0819672,27:0.144285):0.149676,(28:0.755219,29:0.576007):0.32003):0.0921382,(((30:0.325773,31:0.273140):0.164338,(33:0.120220,34:0.339512):0.0930723):0.0864651,32:0.534077):0.191028):0.446249):0.105009,((((16:0.020803,17:0.049543):0.0606411,18:0.155495):0.107751,19:0.252442):0.29235,20:0.469081):0.31242):0.1246,15:0.838893):0.138682):0.207127):0.083043):0.155946):0.0879321):0.0841978):0.064922);
 947: 1 -31724.69824 -31647.89012 (0:0.236289,(1:0.204037,2:0.204980):0.0409013,((3:0.344075,(((((8:0.063847,9:0.037701):0.164767,10:0.149421):0.320819,11:0.538099):0.240605,(12:0.018120,13:0.047028):0.558709):0.146929,((((14:1.615822,(((((24:0.112317,25:0.161069):0.218176,27:0.187989):0.0915283,26:0.346008):0.265941,(28:0.742370,29:0.473539):0.212138):0.0814957,(((30:0.284925,31:0.294397):0.242868,(32:0.610382,33:0.091432):0.110748):0.0629986,34:0.235497):0.191374):0.180585):0.076703,(((21:0.398708,22:1.078937):0.229069,23:0.914445):0.221294,(35:2.465625,((((((((36:0.166398,37:0.147670):0.0386605,38:0.036351):0.564074,39:0.659318):0.335682,((41:0.333566,42:0.146262):0.0765901,43:0.038294):0.629668):0.295569,40:0.790697):0.275907,((44:0.622929,(45:0.926497,46:1.267985):0.182566):0.529128,(47:1.167085,48:0.694362):0.328346):0.466762):0.291105,52:0.940322):0.178185,((49:0.039510,50:0.025155):0.0946001,51:0.090740):0.699075):0.642738):0.164305):0.200687):0.155045,((((16:0.024564,17:0.032633):0.110028,18:0.108787):0.170207,19:0.237343):0.329667,20:0.461263):0.186752):0.325656,15:0.740101):0.199438):0.111983):0.0740006,((4:0.229137,5:0.427398):0.227078,(6:0.376175,7:0.420419):0.157124):0.104376):0.0367653);
 948: 1 -32122.58814 -31658.06493 (0:0.196050,(1:0.187338,2:0.157178):0.0529985,(3:0.330228,((4:0.290575,5:0.363548):0.230368,(((6:0.474935,7:0.450628):0.132842,(((8:0.077082,9:0.032323):0.239629,10:0.209020):0.206915,11:0.753256):0.257263):0.0790527,((12:0.033087,13:0.035324):0.652907,((((((14:1.750583,(21:0.607336,22:0.654093):0.235078):0.161298,23:0.879848):0.452604,20:0.409751):0.104813,((((16:0.016884,17:0.029017):0.137432,18:0.157748):0.121249,19:0.230131):0.325403,(((((24:0.079120,25:0.124866):0.257445,27:0.168723):0.059611,26:0.410019):0.206037,(28:1.007377,29:0.561425):0.209704):0.134574,(((30:0.320510,31:0.236235):0.123246,32:0.550823):0.118419,(33:0.213845,34:0.195810):0.0697368):0.238196):0.245004):0.140694):0.27259,(35:2.224187,((((((((36:0.138643,37:0.186452):0.0566371,38:0.052094):0.433387,39:0.893935):0.404304,((41:0.398542,42:0.157927):0.0283373,43:0.069696):0.58192):0.219202,40:0.981865):0.188156,((44:0.684944,(45:0.633269,46:1.553786):0.228385):0.312468,(47:1.175991,48:0.782918):0.320845):0.379056):0.30634,((49:0.032452,50:0.044864):0.110469,51:0.156571):0.58943):0.242408,52:1.001593):0.556497):0.41019):0.109978,15:0.566612):0.187984):0.149795):0.102831):0.0680149):0.0697693);
 949: 1 -31080.97631 -31645.40467 (0:0.235260,1:0.074486,(2:0.135586,((3:0.262962,((4:0.172683,5:0.344016):0.150817,(6:0.313473,7:0.433645):0.176752):0.16012):0.0288888,((((8:0.066715,9:0.031266):0.243103,10:0.209835):0.305692,11:0.495281):0.274225,((12:0.011766,13:0.016205):0.454341,(((((((14:1.395138,(21:0.625368,22:0.709791):0.257563):0.311021,23:0.831267):0.13156,((((((((36:0.161901,37:0.192684):0.0352099,38:0.077063):0.539015,39:0.634399):0.345549,(41:0.242769,(42:0.159224,43:0.110508):0.127222):0.499271):0.274252,40:0.902559):0.215013,((44:0.635435,(45:0.494019,46:1.753329):0.330565):0.275478,(47:0.946488,48:0.886396):0.435192):0.483851):0.348706,((49:0.030553,50:0.054304):0.0717715,51:0.134724):0.681148):0.19967,52:1.012942):0.678189):0.132345,((((24:0.065034,25:0.118819):0.173584,(26:0.364770,27:0.197242):0.0392401):0.270802,(28:0.900540,29:0.552870):0.250596):0.134159,((((30:0.317226,31:0.270862):0.0966417,32:0.720134):0.125338,33:0.189427):0.0722595,34:0.246136):0.239739):0.303207):0.136668,35:2.794383):0.0864697,((((16:0.026104,17:0.028733):0.11661,18:0.117889):0.107134,19:0.182352):0.384858,20:0.411109):0.263907):0.299366,15:0.515241):0.207494):0.187695):0.226512):0.0379827):0.0646168);
 950: 1 -31228.31339 -31652.13989 (0:0.235458,(1:0.196741,((4:0.298887,5:0.431615):0.225573,((6:0.399763,7:0.443175):0.0533642,(((((8:0.052393,9:0.043616):0.165095,10:0.234057):0.341248,11:0.718944):0.210251,(12:0.037191,13:0.024101):0.53021):0.120615,(((((14:1.859003,(21:0.426771,22:0.826696):0.212802):0.0963987,23:0.886312):0.372162,(35:2.266602,((((((((36:0.149569,37:0.164267):0.060383,38:0.058210):0.520709,39:0.789836):0.190568,((41:0.416299,42:0.189084):0.050023,43:0.055888):0.893881):0.219975,40:0.940780):0.282645,((44:0.483589,(45:0.655381,46:1.784734):0.273673):0.506472,(47:1.115185,48:0.971886):0.599127):0.49712):0.194322,((49:0.026059,50:0.046621):0.0561283,51:0.114031):0.712486):0.150849,52:1.005566):0.53106):0.295819):0.158871,(((((16:0.026784,17:0.028201):0.157837,18:0.127674):0.152463,19:0.351600):0.236366,20:0.550427):0.289333,((((((24:0.070176,25:0.167126):0.159828,26:0.495951):0.0881373,27:0.139587):0.191933,(28:0.736787,29:0.629768):0.181571):0.167993,32:0.563291):0.107593,(((30:0.334227,31:0.270877):0.267416,33:0.196737):0.0619049,34:0.246757):0.116455):0.395742):0.136315):0.160805,15:0.736273):0.297938):0.146954):0.167465):0.0556302):0.0490776,(2:0.162367,3:0.393013):0.0841899);
 951: 1 -31398.31778 -31642.42384 (0:0.193749,(1:0.158783,((4:0.243878,5:0.364356):0.332978,((6:0.432615,7:0.420001):0.121059,(((((8:0.052921,9:0.027496):0.19974,10:0.180485):0.272748,11:0.724436):0.181694,(12:0.034575,13:0.031965):0.555732):0.183876,((((((14:1.302741,(21:0.595825,22:0.696938):0.307352):0.185375,23:0.822493):0.159836,(35:2.373681,((((((((36:0.164069,37:0.199483):0.061945,38:0.107975):0.482171,39:0.771991):0.364429,((41:0.404838,42:0.149794):0.0647699,43:0.057163):0.684058):0.316745,40:0.785870):0.191969,((44:0.617658,(45:0.572754,46:1.438396):0.277431):0.182628,(47:1.062774,48:0.772472):0.519528):0.462229):0.175308,52:1.241215):0.0844048,((49:0.025732,50:0.044726):0.0802331,51:0.087298):0.554047):0.619012):0.265921):0.193329,(((((24:0.062086,25:0.092967):0.230412,26:0.301864):0.055416,27:0.116405):0.194687,(28:0.856937,29:0.615390):0.123857):0.0882455,((((30:0.312111,31:0.251534):0.173518,32:0.548166):0.11297,33:0.130391):0.131418,34:0.278586):0.244717):0.205229):0.28583,((((16:0.012825,17:0.021591):0.0798571,18:0.128593):0.0575741,19:0.297750):0.135418,20:0.470409):0.31377):0.243227,15:0.499478):0.258144):0.124157):0.0668347):0.0684064):0.0716202,(2:0.104539,3:0.392214):0.0930571);
 952: 1 -31913.07655 -31649.89731 (0:0.193665,1:0.139538,(2:0.154809,((3:0.386187,((6:0.356001,7:0.431983):0.115879,((12:0.014935,13:0.034415):0.622239,((((((14:1.392581,(21:0.460025,22:0.758441):0.28937):0.137404,23:0.729525):0.32791,(35:2.581048,((((((36:0.146430,37:0.132278):0.0554714,38:0.035074):0.475118,39:0.790253):0.336569,((41:0.355749,43:0.063485):0.0616367,42:0.122742):0.591921):0.290699,(((44:0.662996,(45:0.744145,46:1.428299):0.127738):0.386003,(47:0.865498,48:0.909919):0.207669):0.342174,(((49:0.024910,50:0.039188):0.0941768,51:0.089484):0.349049,52:1.101668):0.353286):0.119623):0.207654,40:1.241940):0.798194):0.218967):2.58422e-06,(((((24:0.053202,25:0.208948):0.228923,26:0.514716):0.0652224,27:0.137585):0.280225,(28:0.864763,29:0.563966):0.202598):0.0746873,((((30:0.280719,31:0.271427):0.219869,32:0.572447):0.107037,33:0.161097):0.121069,34:0.258662):0.266027):0.357332):0.122402,((((16:0.021093,17:0.036732):0.130761,18:0.133424):0.176283,19:0.384422):0.300644,20:0.448938):0.342531):0.270193,15:0.657233):0.0706816):0.212716):0.0982304):0.0939426,((4:0.201227,5:0.439221):0.197071,(((8:0.066255,9:0.028645):0.306692,10:0.172419):0.328705,11:0.737792):0.29054):0.0528911):0.0441692):0.0629948);
 953: 1 -30870.54566 -31644.35264 (0:0.239830,(1:0.137675,2:0.180209):0.0454742,(3:0.313737,((4:0.278030,5:0.374476):0.171274,((6:0.396505,7:0.356318):0.100853,(((((8:0.071865,9:0.037778):0.305779,10:0.184432):0.325509,11:0.791782):0.152145,(12:0.023572,13:0.028593):0.455092):0.135127,((((14:1.391741,(21:0.520286,(22:0.675072,23:0.819252):0.133895):0.383953):0.306166,(((((16:0.059193,17:0.011533):0.145668,18:0.104471):0.162469,19:0.273868):0.308357,20:0.492637):0.276278,(((((24:0.051767,25:0.115376):0.226534,27:0.214598):0.0535048,26:0.341957):0.283595,(28:0.898816,29:0.472931):0.163737):0.0994076,((((30:0.286882,31:0.242547):0.185358,32:0.613712):0.0893194,33:0.170964):0.136762,34:0.163992):0.27356):0.322575):0.117884):0.100549,(35:2.168855,((((((36:0.164170,37:0.161889):0.0431898,38:0.061128):0.459652,39:0.751271):0.153111,((41:0.406279,43:0.063848):0.0542068,42:0.164284):0.825305):0.489071,40:0.815403):0.210655,(((44:0.605429,(45:0.749047,46:1.227116):0.349974):0.157394,(47:0.889277,48:1.092279):0.242636):0.813395,(((49:0.026433,50:0.036251):0.0680757,51:0.106631):0.665196,52:1.145847):0.275253):0.201051):0.513319):0.196893):0.230784,15:0.648634):0.210623):0.149806):0.109414):0.105112):0.0640097);
 954: 1 -31533.35086 -31668.84588 (0:0.181549,1:0.177433,(2:0.161550,(((3:0.225283,(6:0.411320,7:0.397514):0.117851):0.0718721,((((((8:0.048324,9:0.048084):0.212902,10:0.255658):0.188901,11:0.788348):0.348418,(12:0.039164,13:0.027515):0.534827):0.126302,15:0.698216):0.0555342,((((14:1.693861,(21:0.532578,22:0.617961):0.243663):0.0826898,23:0.772775):0.350206,(((((((24:0.088439,25:0.162585):0.252474,26:0.390808):0.111419,27:0.150566):0.171952,(28:0.872648,29:0.504737):0.157582):0.187043,32:0.542272):0.10509,(((30:0.250499,31:0.370389):0.237564,33:0.081249):0.0659247,34:0.227699):0.0869994):0.19599,(35:3.226266,((((((((36:0.131088,37:0.156558):0.0474307,38:0.062234):0.476108,39:0.711791):0.244062,(41:0.297951,(42:0.178835,43:0.060270):0.0777208):0.693268):0.244521,40:0.980072):0.409238,((44:0.584182,(45:0.625529,46:2.214891):0.340013):0.311562,(47:0.904926,48:0.706072):0.311686):0.393021):0.319548,52:1.196149):0.0388763,((49:0.035969,50:0.050830):0.139105,51:0.052269):0.655874):0.394748):0.310727):0.0741816):0.15948,((((16:0.044609,17:0.025077):0.173097,18:0.113110):0.138121,19:0.254386):0.358815,20:0.483153):0.165256):0.429339):0.0912511):0.0522459,(4:0.175030,5:0.489552):0.259137):0.0687136):0.0557818);
 955: 1 -31081.27652 -31648.25824 (0:0.207095,1:0.186582,(2:0.195233,(3:0.370672,(((4:0.197654,5:0.307202):0.158446,6:0.394262):0.134165,(7:0.458466,((((8:0.049800,9:0.040928):0.292059,10:0.165533):0.313822,11:0.600514):0.126751,(((12:0.033154,13:0.019200):0.200764,35:2.281336):0.296881,(((14:1.527685,((21:0.553452,22:0.845248):0.353948,23:0.941072):0.277211):0.278518,(((((16:0.027460,17:0.043978):0.114804,18:0.125976):0.106577,19:0.242347):0.336716,(((((24:0.046069,25:0.179362):0.15766,26:0.409685):0.0979831,27:0.141355):0.181858,(28:0.722796,29:0.482143):0.258231):0.139714,(((30:0.327861,31:0.295979):0.164684,(33:0.183998,34:0.240706):0.075844):0.10376,32:0.667193):0.0899641):0.368378):0.103299,20:0.504345):0.162746):0.154106,(15:0.415864,((((((((36:0.147086,38:0.093696):0.0606885,37:0.111355):0.609164,39:0.561646):0.230583,((41:0.330955,43:0.093128):0.0674535,42:0.129170):0.677864):0.460702,40:0.648079):0.278045,((49:0.019694,50:0.036371):0.0878484,51:0.120328):0.821989):0.17996,(((44:0.613778,46:1.269460):0.24154,45:0.637001):0.297572,(47:0.747092,48:0.874418):0.402866):0.528479):0.33643,52:1.009546):0.392624):0.267396):0.202647):0.223618):0.163551):0.0244773):0.0754466):0.0588804):0.0958923);
 956: 1 -32442.70359 -31648.24383 (0:0.224533,1:0.169541,((2:0.220001,(3:0.365420,((6:0.449226,7:0.431855):0.110561,((((8:0.072566,9:0.014970):0.154126,10:0.215584):0.333657,11:0.593982):0.361608,((12:0.023214,13:0.045237):0.636728,((((((14:1.155450,((21:0.472941,22:0.757435):0.341864,23:0.532421):0.164201):0.278832,35:2.507499):0.0653681,((((((((36:0.136439,37:0.184342):0.0654692,38:0.051745):0.519774,39:0.635436):0.208066,((41:0.372627,42:0.175252):0.0536473,43:0.034121):0.678114):0.397603,40:0.805154):0.369364,((49:0.027016,50:0.038364):0.129118,51:0.094400):0.777292):0.0713964,((44:0.665581,(45:0.862572,46:1.606306):0.234249):0.265629,(47:0.894137,48:0.935994):0.330898):0.439049):0.169981,52:1.079139):0.724522):0.0599716,(((((24:0.092749,25:0.139306):0.204729,27:0.164839):0.099615,26:0.367883):0.10361,(28:0.704405,29:0.635220):0.203909):0.205416,(((30:0.369617,31:0.359899):0.104132,32:0.695450):0.163082,(33:0.190473,34:0.256576):0.0327577):0.179859):0.302664):0.125185,((((16:0.012056,17:0.012272):0.10029,18:0.111428):0.102705,19:0.390781):0.394561,20:0.501231):0.137663):0.154107,15:0.805109):0.197128):0.202246):0.112867):0.100745):0.113614):0.0676108,(4:0.125646,5:0.500675):0.377501):0.013021);
 957: 1 -32313.22158 -31644.88567 (0:0.262458,(1:0.188131,2:0.232977):0.0763024,((3:0.362244,(4:0.241250,5:0.375720):0.37093):0.0555545,((6:0.363214,7:0.429081):0.173969,(((((8:0.036362,9:0.046165):0.303815,10:0.237460):0.333774,11:0.497757):0.201916,(12:0.006918,13:0.017474):0.704364):0.229168,(((((((14:1.606261,(21:0.675244,22:0.743467):0.216038):0.148488,23:0.838026):0.338134,(((((((36:0.156110,37:0.143502):0.073884,38:0.043786):0.573982,(39:0.822615,((41:0.399877,42:0.158769):0.0522095,43:0.042715):0.958538):0.128739):0.292768,40:0.828261):0.238368,((44:0.767694,(45:0.708502,46:2.217992):0.179654):0.28166,(47:0.901547,48:0.896730):0.442177):0.573249):0.203961,((49:0.023321,50:0.048215):0.087782,51:0.114384):0.834747):0.144503,52:1.014245):0.776679):0.286151,(((((24:0.059551,25:0.163271):0.180671,27:0.283970):0.115446,26:0.453282):0.173472,(28:0.922252,29:0.513640):0.205656):0.128584,((((30:0.368277,31:0.308149):0.126882,32:0.682213):0.160802,33:0.123376):0.120169,34:0.328092):0.195037):0.250488):0.168391,((((16:0.004520,17:0.039548):0.148287,18:0.140348):0.210741,19:0.209491):0.302949,20:0.460569):0.211251):0.0576691,35:2.697718):0.18248,15:0.629717):0.321115):0.161275):0.0733225):0.0781191);
 958: 1 -32310.63194 -31652.29161 (0:0.272039,1:0.124671,(2:0.214640,((3:0.399554,((4:0.282229,5:0.385861):0.219427,(6:0.431128,7:0.436336):0.160523):0.103906):0.0602161,((((8:0.043837,9:0.035208):0.190508,10:0.249251):0.418771,11:0.596889):0.20847,((12:0.052077,13:0.003116):0.389123,(((((14:2.208049,((21:0.472517,22:1.073331):0.557731,23:0.800016):0.211338):0.2771,((((24:0.068915,25:0.137128):0.266978,27:0.105201):0.107836,26:0.315766):0.162537,((28:0.906029,29:0.485739):0.160055,(((30:0.453112,31:0.199901):0.115746,(33:0.220135,34:0.284943):0.122779):0.120517,32:0.784695):0.150984):0.0552211):0.322647):0.137484,((((16:0.024677,17:0.043821):0.150977,18:0.139093):0.170358,19:0.207163):0.295798,20:0.478851):0.101742):0.331645,(15:0.434716,((((((((36:0.162467,37:0.182449):0.0512188,38:0.033520):0.51899,39:0.788321):0.416247,(41:0.274022,(42:0.162653,43:0.105165):0.0874711):0.785197):0.238904,40:0.893029):0.254867,((44:0.624351,(45:0.481859,46:1.763221):0.234591):0.290833,(47:1.094105,48:0.677414):0.486812):0.55918):0.322879,((49:0.011681,50:0.025929):0.105039,51:0.081652):0.876015):0.381707,52:0.910399):0.775478):0.182542):0.0708933,35:2.556681):0.169818):0.229767):0.19087):0.0502861):0.117445);
 959: 1 -31849.26146 -31644.47509 (0:0.242861,1:0.181477,(((2:0.229180,3:0.374597):0.0643541,((6:0.393611,7:0.350450):0.129064,((((8:0.037472,9:0.046393):0.21779,10:0.304435):0.361055,11:0.695063):0.135638,((12:0.011280,13:0.028933):0.525659,(((((14:1.689476,((21:0.355755,22:0.814120):0.465301,23:0.738053):0.159958):0.266531,(35:2.272279,((((((((36:0.157550,37:0.159332):0.051326,38:0.040860):0.476019,39:0.734066):0.208298,((41:0.342884,42:0.128815):0.0564094,43:0.074776):0.675426):0.415609,40:0.787501):0.178647,((44:0.566507,(45:0.685122,46:1.597690):0.274657):0.290579,(47:1.082966,48:0.808391):0.225776):0.547585):0.464892,((49:0.045726,50:0.048678):0.132716,51:0.070322):0.792813):0.152023,52:0.673188):0.429577):0.45882):0.0445228,(((((24:0.055806,25:0.155244):0.182525,26:0.407646):0.0816255,27:0.135835):0.199491,(28:0.762299,29:0.528609):0.190872):0.16916,(((30:0.373313,31:0.269711):0.140836,32:0.618940):0.113451,(33:0.134513,34:0.267769):0.097539):0.125673):0.318029):0.151992,((((16:0.024891,17:0.060902):0.120845,18:0.115448):0.134684,19:0.257827):0.340474,20:0.411284):0.20255):0.268948,15:0.728259):0.139775):0.30381):0.122553):0.0886736):0.0757562,(4:0.204353,5:0.377021):0.291945):0.0838788);
 960: 1 -30972.86627 -31647.47259 (0:0.214656,1:0.123486,(2:0.172277,(3:0.401114,(((4:0.202803,5:0.415062):0.207392,(6:0.458449,7:0.365591):0.119923):0.0743401,((((8:0.089112,9:0.030631):0.219954,10:0.283355):0.283064,11:0.575078):0.323402,((12:0.029931,13:0.011618):0.558141,((((14:1.557398,((21:0.409749,22:0.858673):0.226461,23:0.790707):0.050518):0.323167,35:2.244554):0.0979124,(((((16:0.033983,17:0.035017):0.155419,18:0.070195):0.193568,19:0.271408):0.263433,20:0.391612):0.169224,(((((24:0.081257,25:0.162112):0.20632,27:0.136110):0.0808989,26:0.459060):0.19013,(28:0.784258,29:0.480947):0.129016):0.135108,((((30:0.305828,31:0.157918):0.114395,32:0.561744):0.129728,33:0.179901):0.110484,34:0.215614):0.163115):0.422527):0.113986):0.25895,(15:0.374797,((((((((36:0.134486,37:0.185878):0.0224537,38:0.074430):0.589227,39:0.742804):0.387925,((41:0.353219,42:0.142613):0.0507398,43:0.054539):0.601537):0.258911,40:0.897584):0.212585,((44:0.609129,(45:0.522638,46:2.054006):0.376996):0.378469,(47:1.097338,48:0.932562):0.250787):0.501318):0.211034,((49:0.026748,50:0.042425):0.110003,51:0.079522):0.693908):0.194801,52:0.870827):0.812425):0.24479):0.178541):0.250206):0.0692775):0.0496351):0.0831798):0.0943122);
 961: 1 -31339.53549 -31648.91262 (0:0.225757,1:0.183492,(((2:0.156538,3:0.401789):0.0584982,((6:0.451885,7:0.485134):0.0675559,((((8:0.089120,9:0.011628):0.214286,10:0.245060):0.279207,11:0.677632):0.30163,((12:0.012840,13:0.035311):0.516444,(((((14:1.908543,(21:0.773901,22:0.469357):0.424678):0.270509,23:0.747872):0.253695,(((((16:0.024895,17:0.010053):0.137018,18:0.148280):0.127074,19:0.388997):0.385976,20:0.614786):0.143515,(((((24:0.041234,25:0.174815):0.235148,27:0.162707):0.111149,26:0.473344):0.196129,(28:0.766060,29:0.592660):0.231251):0.108262,(((30:0.400994,31:0.342832):0.190437,(33:0.170682,34:0.348609):0.0379812):0.113472,32:0.757640):0.152276):0.399118):0.134098):0.216209,(35:2.440844,((((((((36:0.172544,37:0.155025):0.0557904,38:0.048152):0.465766,39:0.712049):0.404383,((41:0.379679,42:0.169323):0.0610465,43:0.042064):0.697182):0.368132,40:0.948659):0.423647,((44:0.481388,(45:0.574496,46:2.047446):0.472795):0.213914,(47:0.753524,48:0.890700):0.312796):0.497254):0.30884,((49:0.037913,50:0.020329):0.0515362,51:0.152506):0.652347):0.145505,52:0.952187):0.438458):0.406693):0.228621,15:0.630483):0.182532):0.238156):0.143789):0.131898):0.035473,(4:0.133602,5:0.477016):0.290617):0.0556764);
 962: 1 -31978.53248 -31644.53927 (0:0.233934,1:0.173911,(2:0.178715,(3:0.353531,((((4:0.152707,5:0.564316):0.204605,6:0.378056):0.17232,7:0.399219):0.0429743,(((((8:0.064899,9:0.034963):0.135683,10:0.203762):0.320264,11:0.541449):0.329059,(12:0.032909,13:0.015436):0.416848):0.0620569,(((((14:1.409617,((21:0.521964,22:0.760839):0.200868,23:0.829423):0.301752):0.315923,((((((24:0.069199,25:0.133884):0.230296,27:0.193599):0.096629,26:0.344031):0.153478,(((30:0.329575,31:0.298644):0.122417,32:0.566290):0.170191,(33:0.175113,34:0.239919):0.0697947):0.214616):0.133478,(28:0.914598,29:0.516818):0.0819547):0.272657,((((((((36:0.144826,37:0.165119):0.0716594,38:0.064228):0.373887,39:0.799129):0.448319,((41:0.368877,42:0.188119):0.0492932,43:0.062669):0.688779):0.306385,((44:0.539694,(45:0.943224,46:1.184463):0.205836):0.277987,(47:0.925639,48:0.856139):0.420105):0.516847):0.248412,40:0.948261):0.290391,((49:0.013476,50:0.043559):0.0671396,51:0.155253):0.801143):0.171391,52:0.785347):0.829277):0.0559929):0.112971,35:2.507050):0.0732682,((((16:0.015767,17:0.042445):0.0804655,18:0.124774):0.119237,19:0.238329):0.314818,20:0.510944):0.115616):0.265041,15:0.787882):0.261827):0.115015):0.0916024):0.0520495):0.109417);
 963: 1 -31689.49491 -31652.92212 (0:0.141276,1:0.187747,(2:0.168828,(3:0.276520,((((4:0.201009,5:0.378377):0.223905,6:0.440035):0.091202,7:0.508984):0.0991589,(((((8:0.068902,9:0.037645):0.184983,10:0.228797):0.405972,11:0.683562):0.233612,((12:0.037414,13:0.009337):0.192639,35:2.509592):0.365872):0.13368,(((((14:1.872566,21:0.470544):0.074003,22:0.788134):0.15691,23:0.787189):0.55589,(((((16:0.047056,17:0.027617):0.134644,18:0.142066):0.161676,19:0.360347):0.239923,20:0.550821):0.252179,(((((24:0.050726,25:0.174504):0.303778,27:0.152970):0.069646,26:0.433629):0.27892,(28:0.717228,29:0.629854):0.164616):0.149309,((((30:0.324128,31:0.236686):0.24123,32:0.530530):0.137413,33:0.194735):0.0568519,34:0.241268):0.155367):0.368624):0.0953589):0.130259,(15:0.486770,((((((((36:0.157351,37:0.178758):0.0540636,38:0.075973):0.466905,39:0.874525):0.259876,((41:0.343981,42:0.190716):0.041883,43:0.030131):0.803134):0.346687,40:0.903646):0.376327,((49:0.045032,50:0.035613):0.0975896,51:0.130622):0.84192):0.0928129,((44:0.704236,(45:0.854479,46:1.727702):0.229071):0.238119,(47:1.082195,48:0.790733):0.390378):0.551902):0.14955,52:1.003154):0.724372):0.0713801):0.22613):0.159718):0.0665497):0.0595908):0.0605527);
 964: 1 -32712.16426 -31644.5397 (0:0.205493,1:0.183551,(2:0.167189,(3:0.356786,((((4:0.325665,5:0.403760):0.235297,6:0.445102):0.0678556,7:0.443874):0.180464,(((((8:0.044694,9:0.018607):0.287039,10:0.283636):0.376326,11:0.628617):0.263749,(12:0.015722,13:0.019764):0.727991):0.152747,(((((((14:1.840334,22:0.822213):0.184307,21:0.584610):0.182779,23:0.929375):0.390832,((((((((36:0.164396,37:0.143301):0.0205213,38:0.086080):0.517716,39:0.752977):0.383257,((41:0.371803,42:0.152347):0.050192,43:0.033832):0.572598):0.294625,40:0.963431):0.272381,((44:0.709499,(45:0.715073,46:1.607169):0.288994):0.245267,(47:0.938425,48:0.884562):0.272202):0.679417):0.298517,((49:0.040585,50:0.023030):0.0754502,51:0.102001):0.613576):0.233588,52:0.830223):1.04284):0.00706596,((((24:0.062375,25:0.157802):0.243361,(26:0.443345,27:0.179384):0.061372):0.294694,(28:1.004797,29:0.493825):0.166798):0.246466,((((30:0.370361,31:0.226329):0.135001,32:0.567115):0.201483,33:0.178402):0.085144,34:0.214850):0.137322):0.310084):0.209908,((((16:0.025444,17:0.026117):0.149135,18:0.178724):0.117119,19:0.277246):0.289313,(20:0.308862,35:2.807244):0.21899):0.342624):0.296287,15:0.675354):0.259548):0.129412):0.102312):0.0859711):0.0488868);
 965: 1 -31259.15845 -31651.60214 (0:0.185234,1:0.120216,(2:0.172844,(3:0.267508,(((4:0.128096,5:0.434846):0.248266,(6:0.415016,7:0.361499):0.1953):0.0661542,((((8:0.054370,9:0.043557):0.204311,10:0.168951):0.226216,11:0.686066):0.418856,((12:0.049386,13:0.017456):0.567688,(((((14:1.714035,(21:0.419607,22:0.702126):0.276313):0.0694734,23:0.704083):0.326481,(((((16:0.029266,17:0.042551):0.135558,18:0.125446):0.195127,19:0.263191):0.266121,((((24:0.054577,25:0.149151):0.220889,(26:0.395894,27:0.131542):0.0738966):0.238522,(28:0.847642,29:0.611456):0.229876):0.126352,((((30:0.282263,31:0.220013):0.123448,32:0.450632):0.10479,33:0.150806):0.0876254,34:0.272528):0.166948):0.451329):0.1648,20:0.542948):0.192691):0.113837,(35:1.936321,((((((((36:0.140996,37:0.155133):0.0551424,38:0.068020):0.55249,39:0.779867):0.164861,((41:0.407189,42:0.197134):0.0723611,43:0.013738):0.726571):0.236744,40:0.936661):0.309845,((44:0.593231,(45:0.646178,46:1.689955):0.29674):0.527776,(47:1.064002,48:0.870668):0.200534):0.442992):0.289933,((49:0.042424,50:0.035390):0.114117,51:0.115346):0.8231):0.203594,52:0.934531):0.743982):0.356768):0.284839,15:0.522944):0.164105):0.336074):0.110051):0.0426977):0.0601875):0.0992911);
 966: 1 -32134.33712 -31646.2022 (0:0.233736,(1:0.252237,2:0.225438):0.0419057,(3:0.461040,(((4:0.272202,5:0.402333):0.250385,(6:0.385906,7:0.670436):0.120702):0.111096,(((((8:0.050850,9:0.036954):0.262986,10:0.275538):0.343157,11:0.628411):0.299881,(12:0.016195,13:0.035141):0.510801):0.207269,((((14:1.628337,(((((24:0.026156,25:0.180095):0.221098,26:0.444235):0.105306,27:0.128366):0.316588,(28:0.882375,29:0.481438):0.182999):0.13145,((((30:0.312140,31:0.222540):0.167546,32:0.646376):0.10002,33:0.078426):0.136993,34:0.216020):0.25848):0.280656):0.133535,((((16:0.034373,17:0.019363):0.141789,18:0.164698):0.168411,19:0.167891):0.299454,20:0.516136):0.221702):0.17283,((((21:0.564731,22:0.570532):0.258751,23:0.946541):0.286714,((((((((36:0.163121,37:0.165287):0.0507305,38:0.065867):0.484356,39:0.686400):0.262082,((41:0.324662,42:0.173935):0.0703736,43:0.055144):0.981547):0.219189,40:0.901960):0.461622,((49:0.032205,50:0.046705):0.0493852,51:0.078708):0.76644):0.136473,52:1.062590):0.11592,(((44:0.698373,46:2.076814):0.162072,45:0.619715):0.40938,(47:1.193019,48:0.920097):0.603746):0.801733):0.685274):0.112346,35:2.657384):0.129054):0.263756,15:0.758180):0.282221):0.14578):0.0637918):0.0748655);
 967: 1 -32761.12605 -31641.76868 (0:0.216534,1:0.176647,(2:0.202088,((3:0.385202,((4:0.235797,5:0.255359):0.224,(6:0.411162,7:0.395904):0.0809457):0.0946659):0.0533057,(((((8:0.075402,9:0.027789):0.204029,10:0.300413):0.34282,11:0.617346):0.239361,(12:0.025048,13:0.030701):0.532275):0.151375,(((14:1.426933,((((((36:0.201575,37:0.144246):0.0713489,38:0.053175):0.429351,39:0.933869):0.331756,(41:0.286533,(42:0.203906,43:0.102346):0.09974):0.661176):0.243655,40:0.996351):0.191739,(((44:0.851755,(45:0.712250,46:1.274447):0.312028):0.223838,(47:0.883454,48:0.775349):0.360803):0.412179,(((49:0.026993,50:0.041123):0.0986158,51:0.108974):0.629832,52:1.130246):0.325603):0.171385):0.791244):0.0449122,(((((((16:0.034136,17:0.027840):0.160556,18:0.151506):0.183365,19:0.173189):0.405457,20:0.384051):0.388608,(((((24:0.098034,25:0.113742):0.20957,27:0.173055):0.0656751,26:0.381456):0.185924,(28:0.839173,29:0.545422):0.181828):0.0609886,((((30:0.374182,31:0.272070):0.190574,32:0.540991):0.0990157,33:0.154336):0.0851258,34:0.291328):0.249006):0.314196):0.146225,((21:0.447160,22:0.905881):0.328719,23:0.890829):0.291273):0.0929951,35:2.438889):0.162537):0.203832,15:0.565169):0.361676):0.120471):0.0784647):0.0652074);
 968: 2 -31790.48018 -31646.8261 (0:0.260384,(1:0.152000,((3:0.238986,((6:0.407488,(7:0.511003,(((8:0.084272,9:0.038603):0.27808,10:0.201327):0.341315,11:0.546542):0.258037):0.0348615):0.108675,((12:0.018587,13:0.027573):0.53095,((((14:1.891375,(((((24:0.069900,25:0.132072):0.183963,27:0.167489):0.0595697,(28:0.836429,29:0.616882):0.308405):0.0762291,26:0.335572):0.137793,((((30:0.363318,31:0.298959):0.151256,32:0.528186):0.118774,33:0.214969):0.09118,34:0.277404):0.286834):0.20447):0.0487499,(((21:0.539871,22:0.843909):0.501927,23:0.732808):0.249702,(35:2.164187,((((((36:0.128188,37:0.143341):0.0682086,38:0.049624):0.479563,39:0.816692):0.146553,((41:0.381093,42:0.146589):0.0598413,43:0.058377):0.808906):0.313347,40:1.007451):0.255941,(((44:0.506337,(45:0.710147,46:1.400059):0.370489):0.29946,(47:1.106677,48:0.871582):0.220709):0.512537,(((49:0.019485,50:0.031035):0.0470346,51:0.111360):0.638319,52:1.044089):0.234003):0.187164):0.797295):0.0773484):0.138285):0.229592,((((16:0.031962,17:0.024780):0.13648,18:0.103468):0.148381,19:0.264674):0.305599,20:0.562155):0.152852):0.289171,15:0.666054):0.17274):0.251546):0.0732148):0.0956216,(4:0.213123,5:0.412659):0.262006):0.0677661):0.0391576,2:0.208484);
 969: 2 -31141.93321 -31645.5396 (0:0.214036,(1:0.168920,(3:0.349115,((4:0.313174,5:0.445870):0.170519,((6:0.465620,7:0.371100):0.0847629,(((((8:0.049210,9:0.011003):0.220148,10:0.302260):0.199895,11:0.579467):0.264692,(12:0.018261,13:0.037284):0.695166):0.16428,(((((((14:2.077874,21:0.485385):0.104091,22:0.637459):0.253571,23:0.847330):0.310977,((((((36:0.170019,37:0.120281):0.0739644,38:0.052241):0.525804,39:0.847875):0.243685,((41:0.294606,42:0.161615):0.0334775,43:0.070794):0.699656):0.291477,(((44:0.610478,(45:0.534750,46:1.998051):0.381771):0.236701,(47:1.113306,48:0.838647):0.294205):0.55797,(((49:0.015285,50:0.015681):0.0748853,51:0.125066):0.596534,52:1.311081):0.19336):0.236124):0.241999,40:0.812251):1.01009):0.219256,((((((24:0.082698,25:0.155052):0.291841,27:0.144259):0.0511874,26:0.516910):0.205624,(28:0.870095,29:0.593639):0.146309):0.134339,((((30:0.364261,31:0.176982):0.171007,32:0.619402):0.131909,33:0.158659):0.0742868,34:0.273320):0.156793):0.118448,35:2.252802):0.223871):0.108518,((((16:0.026425,17:0.058537):0.127355,18:0.089936):0.125595,19:0.269662):0.296578,20:0.544604):0.114668):0.209697,15:0.743035):0.372651):0.107124):0.0987968):0.0528714):0.0733312):0.0637218,2:0.192364);
 970: 1 -33202.5266 -31649.71129 (0:0.274297,(1:0.170372,(3:0.367479,((4:0.187047,5:0.407969):0.265564,((6:0.411966,7:0.381488):0.173296,((((8:0.068197,9:0.034579):0.274768,10:0.202725):0.306318,11:0.625343):0.171524,((12:0.026967,13:0.027642):0.460655,((((14:1.488461,((21:0.469422,22:1.025676):0.218864,23:0.641205):0.366216):0.210491,(35:1.620973,(((((((36:0.167303,37:0.158954):0.0475295,38:0.056525):0.526852,39:0.702432):0.273088,((41:0.396112,42:0.151728):0.036148,43:0.091760):0.739635):0.28685,40:0.758135):0.23244,(((49:0.032079,50:0.030545):0.0835028,51:0.107435):0.77289,52:0.975523):0.407557):0.150828,(((44:0.624443,46:1.308985):0.120372,45:0.715710):0.282205,(47:0.994642,48:0.904171):0.332421):0.345886):0.457738):0.252469):0.167152,(((((16:0.026516,17:0.041261):0.121834,18:0.115508):0.0890318,19:0.281732):0.438553,20:0.473287):0.200498,(((((24:0.069102,25:0.134204):0.228727,27:0.140600):0.051165,26:0.355012):0.208499,(28:0.744175,29:0.574293):0.165682):0.153638,((30:0.300378,31:0.267657):0.1502,((32:0.641277,33:0.135385):0.144354,34:0.238808):0.0557847):0.272052):0.333913):0.251059):0.120133,15:0.581871):0.234022):0.251542):0.0861381):0.127872):0.0649206):0.128018):0.0406582,2:0.241397);
 971: 1 -31259.80656 -31647.10072 (0:0.189779,(1:0.180083,2:0.188968):0.0589745,(3:0.265240,((4:0.205995,5:0.385615):0.232974,((6:0.437367,7:0.349908):0.0810586,((((8:0.060017,9:0.045813):0.141515,10:0.272423):0.246534,11:0.594586):0.266826,((12:0.032626,13:0.034051):0.456435,((14:1.788746,((((((16:0.029589,17:0.029575):0.141016,18:0.122078):0.168151,19:0.251786):0.288196,20:0.356521):0.297536,(((((24:0.078369,25:0.140394):0.190489,27:0.156191):0.0605768,26:0.365885):0.211061,(28:0.764401,29:0.565269):0.21007):0.14326,(((30:0.343607,31:0.255245):0.183713,32:0.682369):0.0967462,(33:0.209437,34:0.266277):0.0853359):0.130982):0.458292):0.154299,(((21:0.833274,22:0.608619):0.5441,23:0.859769):0.159171,(35:2.402484,(((((((36:0.142911,37:0.190364):0.0594128,38:0.064517):0.389561,39:0.765789):0.236359,((41:0.341385,42:0.134521):0.0682869,43:0.040105):0.67593):0.367687,40:1.170773):0.245786,(((49:0.022384,50:0.037181):0.0779975,51:0.142559):0.720048,52:1.122099):0.355242):0.210181,((44:0.689825,(45:0.582805,46:1.441639):0.352269):0.28864,(47:0.870112,48:0.853691):0.347684):0.261286):0.24125):0.436225):0.140284):0.0892166):0.114715,15:0.714710):0.154199):0.201577):0.125741):0.122459):0.0590477):0.047905);
 972: 2 -33090.2736 -31642.76984 (0:0.224219,1:0.132628,((2:0.129084,3:0.399721):0.0650644,((4:0.173996,5:0.464797):0.223433,((6:0.543982,7:0.350471):0.136,((((8:0.054159,9:0.039609):0.117333,10:0.261742):0.333687,11:0.481196):0.239914,((12:0.031966,13:0.028366):0.504834,((((((14:1.641370,(21:0.499108,22:0.841159):0.199089):0.172678,23:0.673409):0.196129,(35:2.295208,((((((((36:0.164553,37:0.169189):0.0452739,38:0.066761):0.642088,39:0.546433):0.321275,((41:0.354130,42:0.183738):0.0623426,43:0.073988):0.775948):0.516506,40:0.960665):0.155675,(((44:0.560469,(45:0.643851,46:1.627926):0.15065):0.482829,48:1.040112):0.144881,47:0.817657):0.522709):0.259465,((49:0.028321,50:0.037806):0.0514884,51:0.103216):0.474546):0.23308,52:0.889427):0.61324):0.336827):0.20224,(((((24:0.062574,25:0.167669):0.259149,27:0.196367):0.0765273,26:0.454416):0.248456,((((30:0.319111,31:0.214932):0.171238,32:0.603964):0.0730743,33:0.185925):0.178871,34:0.171866):0.27567):0.0605761,(28:0.793922,29:0.438916):0.136473):0.319335):0.115937,((((16:0.023835,17:0.022841):0.125169,18:0.157093):0.113548,19:0.259236):0.197952,20:0.557047):0.264443):0.22257,15:0.835217):0.200006):0.12289):0.111801):0.0581047):0.0978782):0.0753039);
 973: 1 -32199.42471 -31643.22003 (0:0.215609,1:0.194361,(2:0.200071,(3:0.340834,((4:0.179267,5:0.390104):0.352252,((6:0.399234,7:0.385509):0.151313,((((8:0.065833,9:0.055962):0.23349,10:0.168508):0.367561,11:0.646343):0.254492,((12:0.013909,13:0.024518):0.476586,(((((((14:1.821781,(21:0.423231,22:0.822998):0.230885):0.200234,23:0.819142):0.383869,((((((36:0.170789,37:0.168258):0.0544666,38:0.063827):0.465646,39:1.029065):0.360439,((41:0.461585,42:0.138192):0.0483855,43:0.093107):0.732336):0.328971,(40:0.849598,((44:0.691863,(45:0.789316,46:1.522235):0.217923):0.330635,(47:0.830989,48:1.049394):0.217361):0.49447):0.129105):0.382941,(((49:0.037360,50:0.046787):0.104823,51:0.105132):0.603078,52:1.074610):0.135385):0.740194):0.00135351,(((((24:0.067476,25:0.153131):0.196644,26:0.440658):0.102492,27:0.082587):0.339951,(28:0.871725,29:0.445301):0.153124):0.126762,((((30:0.344527,31:0.247402):0.114209,32:0.591828):0.140966,33:0.145669):0.0895175,34:0.240487):0.119916):0.273618):0.0993005,35:2.888264):0.126884,((((16:0.036207,17:0.035730):0.12306,18:0.101459):0.0946387,19:0.295149):0.36033,20:0.393611):0.237172):0.190578,15:0.730136):0.235809):0.196016):0.153993):0.0904035):0.0872089):0.0776867):0.0554355);
 974: 2 -30580.92094 -31643.47679 (0:0.258505,1:0.150727,(2:0.189778,((3:0.357494,((6:0.413182,7:0.341060):0.101996,(((((8:0.082617,9:0.033437):0.12386,10:0.291857):0.371938,11:0.443416):0.174655,(12:0.041046,13:0.035196):0.553749):0.144445,((((((14:1.392780,(21:0.566192,22:0.717269):0.230637):0.188292,23:0.845063):0.222601,(35:2.400607,((((((((36:0.167146,37:0.148690):0.0457419,38:0.037162):0.401722,39:0.782652):0.364193,40:0.783325):0.178313,((41:0.346633,42:0.154714):0.0587433,43:0.070653):0.67542):0.279535,((44:0.539262,(45:0.761844,46:1.670484):0.172533):0.266628,(47:0.890786,48:0.781573):0.299302):0.400339):0.307308,((49:0.033369,50:0.034127):0.0726994,51:0.117952):0.902327):0.260982,52:0.783911):0.438174):0.401366):0.0632747,(((((24:0.044253,25:0.130679):0.20677,26:0.345848):0.0595884,27:0.144401):0.210974,(28:0.741747,29:0.457530):0.198039):0.0802202,(((30:0.343147,31:0.184148):0.100548,32:0.448058):0.107817,(33:0.108813,34:0.289203):0.114413):0.108059):0.254198):0.204047,((((16:0.036517,17:0.042837):0.122995,18:0.083669):0.103822,19:0.208699):0.207805,20:0.451735):0.243938):0.31108,15:0.643994):0.122959):0.101052):0.0699787):0.0317259,(4:0.151778,5:0.403148):0.22604):0.0888211):0.060109);
 975: 1 -32201.65869 -31647.47259 (0:0.258332,1:0.196699,((2:0.146238,3:0.323548):0.0646419,(((4:0.200203,5:0.292091):0.169488,(6:0.314856,7:0.406106):0.171572):0.0964409,((((8:0.069685,9:0.049222):0.182685,10:0.292260):0.240558,11:0.682960):0.340796,((12:0.039013,13:0.034338):0.523916,((((((14:1.767934,(21:0.496384,22:0.807378):0.229385):0.130561,23:0.584343):0.463945,35:2.195799):0.215895,(((((24:0.042256,25:0.172161):0.211403,27:0.165522):0.0495064,26:0.358574):0.210286,(28:0.686678,29:0.492429):0.163717):0.102718,(((30:0.315471,31:0.232433):0.217911,(32:0.789075,33:0.109495):0.0344055):0.155994,34:0.190172):0.228315):0.312315):0.115822,((((16:0.021863,17:0.027626):0.110543,18:0.109888):0.165807,19:0.286708):0.201825,20:0.586875):0.226464):0.203737,(15:0.466324,((((((((36:0.195457,37:0.178179):0.0578518,38:0.072850):0.65078,39:0.637186):0.277045,((41:0.315138,42:0.162254):0.0794344,43:0.060734):0.629421):0.179705,40:1.003583):0.170184,((44:0.470556,(45:0.690775,46:1.506658):0.26951):0.359762,(47:1.232934,48:0.757643):0.458487):0.48307):0.338244,((49:0.031004,50:0.045712):0.0384501,51:0.112520):0.812959):0.380251,52:0.708344):1.10266):0.248905):0.138954):0.170241):0.124387):0.021854):0.0906794);
 976: 1 -30582.87472 -31644.63142 (0:0.267167,1:0.140286,(2:0.179382,(3:0.373638,((((4:0.286868,5:0.315478):0.168547,6:0.428998):0.0874141,7:0.501627):0.0483873,(((((8:0.098330,9:0.019236):0.211699,10:0.235804):0.521736,11:0.553426):0.18154,(12:0.009289,13:0.043013):0.516358):0.166323,(((((14:1.093276,(21:0.552984,22:0.769141):0.414723):0.180272,23:0.947877):0.207841,((((((24:0.065131,25:0.174852):0.242949,27:0.159710):0.063463,26:0.470690):0.169502,(28:0.742835,29:0.591067):0.188629):0.132062,(((30:0.408941,31:0.184842):0.142814,32:0.512747):0.101859,(33:0.167859,34:0.312399):0.0578229):0.188211):0.352969,(35:1.966262,(((((((36:0.186017,37:0.164354):0.0892393,38:0.054673):0.467195,39:0.634178):0.217436,((41:0.345661,42:0.144615):0.0704996,43:0.073373):0.623912):0.307185,((44:0.440855,(45:0.700550,46:1.622631):0.280386):0.387152,(47:1.204422,48:0.674227):0.424849):0.295919):0.224731,(((49:0.020117,50:0.048520):0.0975332,51:0.123246):0.628997,52:1.306738):0.339003):0.263482,40:0.832102):0.538724):0.626695):0.0951884):0.176785,((((16:0.038376,17:0.026963):0.118733,18:0.131259):0.0681335,19:0.371305):0.367109,20:0.654111):0.24072):0.146555,15:0.766159):0.257469):0.140231):0.0640855):0.10389):0.071448);
 977: 1 -31859.58544 -31654.02042 (0:0.252770,1:0.182676,((2:0.209541,(3:0.319858,(((6:0.494119,7:0.425972):0.0872182,((12:0.018347,13:0.014074):0.496774,(((((14:1.522789,((21:0.528787,22:0.970354):0.317369,23:0.743384):0.299887):0.178592,(35:2.074106,((((((((36:0.135272,37:0.166348):0.0541194,38:0.073518):0.361046,39:0.777432):0.265985,((41:0.376441,42:0.102371):0.0569525,43:0.074461):0.643314):0.269968,40:0.826383):0.37965,((44:0.538389,(45:0.665070,46:1.367994):0.395998):0.309662,(47:0.953759,48:0.893558):0.29434):0.321981):0.478979,((49:0.021520,50:0.025597):0.062235,51:0.078381):0.421295):0.177052,52:0.923343):0.400543):0.283425):0.136082,(((((24:0.075143,25:0.141138):0.168894,26:0.375191):0.0549996,27:0.191657):0.307335,(28:0.868289,29:0.713306):0.0960054):0.132437,((((30:0.383093,31:0.294587):0.101201,32:0.578211):0.146327,33:0.190956):0.074222,34:0.232387):0.31695):0.192205):0.247913,((((16:0.043276,17:0.035025):0.109825,18:0.126806):0.0585828,19:0.346715):0.304095,20:0.406251):0.302331):0.205891,15:0.592744):0.177071):0.225163):0.0875562,(((8:0.039695,9:0.043275):0.192518,10:0.160162):0.325516,11:0.606686):0.289373):0.0831723):0.0652463):0.0418738,(4:0.175225,5:0.517428):0.298522):0.0645244);
 978: 1 -32841.35476 -31643.37028 (0:0.194613,1:0.151639,(2:0.203387,(3:0.395640,(((4:0.201847,5:0.422189):0.227402,(6:0.537470,7:0.455812):0.158458):0.0881686,((((8:0.033296,9:0.066248):0.250815,10:0.226587):0.471643,11:0.464595):0.237552,((12:0.029821,13:0.020237):0.599095,((((((14:1.336462,(21:0.587422,22:0.943680):0.192978):0.242731,23:0.774264):0.288359,(((((((36:0.139743,37:0.193909):0.0436467,38:0.075656):0.4644,(39:0.647071,((41:0.350817,42:0.123775):0.0568374,43:0.067663):0.809543):0.157646):0.390194,40:0.746622):0.458515,((49:0.040631,50:0.046535):0.0774494,51:0.132546):0.744101):0.056688,((44:0.614192,(45:0.654875,46:1.406203):0.287158):0.26227,(47:0.865815,48:0.819725):0.277052):0.811048):0.0922358,52:1.137072):0.578984):0.0704462,(((((24:0.074341,25:0.141948):0.192552,27:0.197480):0.0725886,26:0.431290):0.232318,(28:0.777438,29:0.479510):0.246886):0.181523,(((30:0.294839,31:0.276055):0.139673,32:0.594682):0.187135,(33:0.235194,34:0.247432):0.0672641):0.0680167):0.24836):0.221985,((((16:0.030574,17:0.031626):0.17305,18:0.104740):0.100789,19:0.290316):0.268714,(20:0.258923,35:2.772991):0.162877):0.297561):0.221718,15:0.698704):0.165448):0.260779):0.163443):0.0440282):0.0546074):0.0775623);
 979: 2 -32501.63188 -31645.06617 (0:0.206032,1:0.157966,(2:0.148284,(3:0.308812,((((4:0.206922,5:0.458122):0.184454,6:0.413480):0.169732,7:0.478278):0.120716,((((8:0.047470,9:0.052912):0.201141,10:0.240118):0.288,11:0.527768):0.278323,((12:0.031976,13:0.013624):0.651192,((((((14:1.778347,35:2.729462):2.76428e-06,(21:0.522789,22:0.580821):0.451863):0.0971217,(23:0.794154,(((((((36:0.161909,37:0.134466):0.075467,38:0.048674):0.361119,39:0.827430):0.169882,((41:0.403504,42:0.136774):0.0441626,43:0.068281):0.75935):0.531885,(((49:0.052826,50:0.048807):0.103794,51:0.058421):0.57208,52:1.287274):0.291755):0.102649,40:0.779091):0.201917,((44:0.696448,(45:0.786276,46:1.513260):0.195164):0.430666,(47:0.929580,48:0.962802):0.182231):0.729157):0.673326):0.105177):0.162879,(((((24:0.031227,25:0.130414):0.214837,26:0.316020):0.0663183,27:0.162937):0.231339,(28:1.039291,29:0.444758):0.188962):0.1208,((((30:0.361055,31:0.196111):0.172645,32:0.567701):0.0803187,33:0.185436):0.124072,34:0.237127):0.221293):0.340772):0.115805,((((16:0.017204,17:0.045604):0.186086,18:0.119082):0.131665,19:0.231126):0.334743,20:0.436790):0.410187):0.300878,15:0.656759):0.162632):0.23869):0.0796787):0.0451661):0.0706188):0.146589);
 980: 1 -31352.85051 -31646.91925 (0:0.151033,(1:0.165328,(2:0.130065,3:0.372854):0.0636558):0.0579653,((4:0.185001,5:0.416471):0.268855,((6:0.426546,7:0.317127):0.136627,(((((8:0.059573,9:0.051726):0.209903,10:0.243582):0.319573,11:0.533253):0.319768,(12:0.031420,13:0.020945):0.498657):0.163438,(((((14:1.669398,((21:0.321171,22:0.884069):0.343605,23:0.594664):0.195229):0.240984,(35:2.654015,((((((((36:0.134502,37:0.165828):0.0725841,38:0.070240):0.542917,39:0.655662):0.158977,((41:0.302408,42:0.156115):0.056123,43:0.047822):0.690223):0.306236,((44:0.780369,(45:0.633545,46:2.036307):0.442476):0.176237,(47:0.984912,48:0.782886):0.349217):0.660649):0.192773,40:0.935632):0.32702,((49:0.031941,50:0.035423):0.0894862,51:0.086288):0.879573):0.127541,52:0.888547):0.465377):0.311474):0.0329193,(((((24:0.097752,25:0.128791):0.26259,27:0.175520):0.0838409,26:0.412925):0.205677,(28:0.945944,29:0.751239):0.188736):0.115268,((((30:0.399517,31:0.202379):0.176427,32:0.589500):0.0889023,33:0.133942):0.0752704,34:0.297805):0.189251):0.375844):0.35897,((((16:0.031110,17:0.036146):0.128714,18:0.152715):0.112955,19:0.287623):0.303385,20:0.562810):0.185172):0.191047,15:0.569462):0.194661):0.276888):0.0569672):0.0898843);
 981: 1 -30621.00084 -31648.81158 (0:0.202112,1:0.178518,((2:0.152447,3:0.335394):0.085441,((4:0.164574,5:0.340039):0.177157,((6:0.415360,7:0.368104):0.0950206,(((((8:0.062639,9:0.037482):0.183224,10:0.350765):0.350669,11:0.570575):0.17874,(12:0.043392,13:0.011343):0.648688):0.190628,(((((14:1.989585,(21:0.465039,22:0.713122):0.27707):0.278477,23:0.638902):0.433458,(((((16:0.024906,17:0.028971):0.151347,18:0.078483):0.136031,19:0.233868):0.357856,20:0.439793):0.123898,((((24:0.020311,25:0.191229):0.251152,(26:0.333933,27:0.209821):0.0702313):0.13996,(28:0.785574,29:0.521108):0.147837):0.0577109,(((30:0.376638,31:0.260171):0.0920684,(33:0.250070,34:0.212879):0.0770258):0.182517,32:0.582280):0.160243):0.414607):0.0814458):0.165718,(35:2.292585,((((((((36:0.125555,37:0.164716):0.0628196,38:0.085658):0.455402,39:0.757630):0.203475,((41:0.345015,42:0.139316):0.0676602,43:0.054733):0.745446):0.36244,40:0.719946):0.377983,((44:0.570301,(45:0.522065,46:1.586687):0.358931):0.409834,(47:0.842700,48:0.925173):0.27252):0.563142):0.205576,((49:0.028966,50:0.028969):0.0756299,51:0.094470):0.743281):0.153837,52:0.908497):0.776523):0.384036):0.228759,15:0.661981):0.183978):0.153132):0.0697927):0.101551):0.0520588);
 982: 1 -31124.30491 -31644.0804 (0:0.195616,1:0.171554,(2:0.170601,(3:0.356039,((4:0.197943,5:0.333188):0.22186,((6:0.390159,7:0.449350):0.136497,(((((8:0.059718,9:0.038273):0.199099,10:0.208479):0.224761,11:0.655340):0.193069,(12:0.030414,13:0.023187):0.576848):0.116887,(((((14:1.601377,(21:0.705236,22:0.655904):0.220398):0.0995588,23:0.777440):0.345446,(35:1.925995,((((((((36:0.138830,37:0.177260):0.0787216,38:0.047132):0.482915,39:0.557658):0.297351,((41:0.329056,42:0.182937):0.0470826,43:0.081182):0.638027):0.31124,40:0.694702):0.307237,((44:0.621119,(45:0.647532,46:1.342520):0.252284):0.560548,(47:1.011963,48:1.194926):0.442367):0.721986):0.0532493,((49:0.030109,50:0.048246):0.0872032,51:0.112754):0.581925):0.201461,52:0.920287):0.299952):0.408643):0.146775,(((((16:0.033717,17:0.040859):0.143604,18:0.102091):0.10964,19:0.243852):0.239135,20:0.401252):0.230517,((((24:0.059826,25:0.166442):0.145073,(26:0.404286,27:0.241625):0.0837808):0.333578,(28:0.895633,29:0.534817):0.0915356):0.164219,((((30:0.220240,31:0.315840):0.0879491,32:0.519075):0.114369,33:0.194876):0.0710682,34:0.294066):0.143066):0.171784):0.171478):0.234076,15:0.605749):0.239337):0.116342):0.0927445):0.0312632):0.0539682):0.0827018);
 983: 1 -31422.20153 -31644.55319 (0:0.255129,1:0.190552,(2:0.187965,(3:0.328133,(((4:0.239247,5:0.306174):0.248819,(6:0.382480,7:0.396772):0.135741):0.0797757,((((8:0.056982,9:0.026232):0.169405,10:0.296254):0.239888,11:0.551165):0.282668,((12:0.017285,13:0.015508):0.449662,((((((14:1.638320,(21:0.608876,22:0.639846):0.46992):0.0946785,23:0.845019):0.196622,(35:2.316927,((((((((36:0.178629,37:0.161309):0.085572,38:0.043792):0.405083,39:0.829131):0.380833,((41:0.341716,43:0.091540):0.055724,42:0.137354):0.537177):0.372341,40:0.913138):0.178957,((44:0.570278,(45:0.659890,46:1.857384):0.241576):0.525366,(47:0.703589,48:1.158019):0.251003):0.440762):0.29853,52:1.283417):0.0523863,((49:0.019440,50:0.038797):0.0420502,51:0.148335):0.608898):0.754107):0.424006):0.0344505,(((((24:0.037643,25:0.126002):0.260331,26:0.407138):0.0737421,27:0.079821):0.246809,(28:0.827686,29:0.473462):0.279603):0.20079,(((30:0.453914,31:0.290618):0.105104,32:0.577793):0.0867888,(33:0.142332,34:0.282006):0.0808424):0.148508):0.296796):0.251005,((((16:0.025044,17:0.041193):0.0988545,18:0.096740):0.0689706,19:0.244380):0.387621,20:0.561405):0.221372):0.159995,15:0.580233):0.258847):0.208383):0.0684506):0.0854727):0.0613222):0.0732287);
 984: 1 -32094.08818 -31650.86494 (0:0.263498,(1:0.144971,(((4:0.283140,5:0.338171):0.193893,6:0.500885):0.13252,7:0.416024):0.0771958):0.0887388,(2:0.181977,(3:0.303017,(((((8:0.029879,9:0.054474):0.221474,10:0.175245):0.489583,11:0.595749):0.250025,((12:0.028573,13:0.011008):0.47492,35:2.989826):0.175709):0.0854315,(((((14:1.432626,(21:0.478606,22:0.677035):0.172538):0.19148,23:0.908020):0.377844,(((((16:0.015587,17:0.015485):0.164231,18:0.117158):0.138344,19:0.283716):0.300643,20:0.438435):0.335016,(((((24:0.094790,25:0.108229):0.252493,26:0.433000):0.0356489,27:0.220389):0.117036,(28:1.001455,29:0.623635):0.113885):0.149025,(((30:0.259787,31:0.335681):0.139224,32:0.579237):0.0808466,(33:0.162394,34:0.351582):0.0815719):0.147359):0.258944):0.12726):0.0962715,(((((((36:0.111011,37:0.166248):0.0616306,38:0.043499):0.625431,39:0.692090):0.271801,((41:0.373041,42:0.164569):0.03393,43:0.055453):0.818942):0.408751,40:0.925063):0.151963,(((44:0.532482,(45:0.499787,46:2.185379):0.575096):0.506148,48:0.927278):0.325528,47:0.966144):0.684982):0.220013,(((49:0.011120,50:0.042061):0.0929349,51:0.057713):0.508438,52:1.052880):0.246739):0.652115):0.189163,15:0.675648):0.290137):0.175071):0.1456):0.0887686);
 985: 1 -31331.28535 -31648.50379 (0:0.234048,1:0.151919,((2:0.197311,3:0.351315):0.0578832,((4:0.201571,5:0.342416):0.285294,((6:0.447235,7:0.323202):0.0122036,(((((8:0.084568,9:0.025878):0.225124,10:0.299170):0.419544,11:0.539172):0.177642,(12:0.009005,13:0.021505):0.674618):0.255465,(((((((14:1.574318,22:0.655475):0.299596,23:0.603964):0.156863,21:0.860628):0.403608,(((((((36:0.161596,37:0.175996):0.066965,38:0.040739):0.455855,39:0.649648):0.175137,((41:0.370910,43:0.067547):0.0310512,42:0.127665):0.668959):0.435734,40:0.756820):0.372318,(((49:0.024043,50:0.030502):0.0596775,51:0.110177):0.590592,52:1.289337):0.396539):0.174254,((44:0.568018,(47:1.109733,48:0.867023):0.642225):0.218078,(45:0.499252,46:1.703559):0.412767):1.04854):0.564149):0.294418,((((((24:0.053711,25:0.171910):0.246305,27:0.187416):0.0900033,26:0.435266):0.301263,(28:0.981909,29:0.511070):0.0881932):0.240915,(((30:0.376854,31:0.229981):0.257833,(32:0.672810,33:0.106049):0.133491):0.081892,34:0.207293):0.164299):0.243346,35:2.002018):0.107448):0.192494,((((16:0.024229,17:0.023958):0.14019,18:0.104750):0.167621,19:0.279936):0.241093,20:0.510962):0.177495):0.293351,15:0.639462):0.251086):0.0584798):0.0777546):0.0883245):0.0526877);
 986: 1 -31565.16428 -31654.81002 (0:0.246392,(1:0.098397,(((4:0.284708,5:0.383288):0.229037,(6:0.466882,7:0.489045):0.172499):0.0547335,(((((8:0.049205,9:0.012989):0.169237,10:0.251117):0.387619,11:0.534153):0.242411,(12:0.029625,13:0.019630):0.469107):0.146947,((((14:1.580937,(21:0.580627,(22:0.644323,23:0.821493):0.177517):0.294903):0.314648,((((16:0.022390,17:0.027972):0.1213,18:0.159591):0.25532,19:0.258799):0.273744,(20:0.466394,(((((24:0.074340,25:0.142044):0.22222,27:0.179433):0.0812371,26:0.432343):0.251126,(28:0.937233,29:0.534450):0.106831):0.14318,((((30:0.349474,31:0.281002):0.165816,32:0.486736):0.135282,33:0.161429):0.15532,34:0.218910):0.123232):0.471321):0.0659007):0.162186):0.116524,(15:0.400565,((((((((36:0.197190,37:0.156391):0.0591599,38:0.030491):0.549548,39:0.717116):0.249979,(41:0.194201,(42:0.171921,43:0.070300):0.178137):0.665454):0.203153,40:0.874889):0.24575,((44:0.765904,(45:0.720015,46:1.472132):0.279538):0.246509,(47:1.132365,48:0.865979):0.378081):0.504765):0.351185,((49:0.024245,50:0.037860):0.079148,51:0.101751):0.656749):0.220083,52:1.026443):0.781861):0.163612):0.130023,35:2.377959):0.176681):0.15414):0.129531):0.0409587,(2:0.208361,3:0.415995):0.12303);
 987: 1 -31006.71655 -31641.89753 (0:0.286498,1:0.148367,(2:0.178249,(3:0.298241,((((4:0.210103,5:0.378960):0.210345,6:0.462924):0.122274,7:0.512690):0.134186,(((((8:0.067685,9:0.041837):0.203518,10:0.305236):0.30777,11:0.612423):0.204803,(12:0.019920,13:0.015325):0.626469):0.226211,((((((14:1.384732,(21:0.449240,22:0.788718):0.208971):0.181001,23:0.889957):0.349292,((((((((36:0.154450,37:0.149102):0.0917465,38:0.028604):0.465279,39:0.676736):0.459902,((41:0.360201,42:0.145061):0.0533361,43:0.063869):0.604985):0.197555,40:0.759536):0.18217,((44:0.861406,(45:0.844591,46:1.440553):0.175673):0.339782,(47:0.951972,48:1.013085):0.30358):0.400506):0.333728,((49:0.031761,50:0.037045):0.077961,51:0.096480):0.633762):0.109865,52:0.944014):0.861691):0.0647089,((((((24:0.057399,25:0.176308):0.189649,26:0.480115):0.107207,27:0.096273):0.32717,(28:0.886782,29:0.549632):0.224226):0.0985112,((((30:0.238211,31:0.227144):0.101008,32:0.575224):0.189779,33:0.072614):0.129755,34:0.209366):0.205656):0.130246,35:3.021342):0.114219):0.172212,((((16:0.044819,17:0.015786):0.122311,18:0.139050):0.0877092,19:0.310081):0.334485,20:0.556750):0.181322):0.182476,15:0.675128):0.336317):0.0903168):0.0730487):0.0770288):0.0697933);
 988: 2 -32067.23557 -31665.13855 (0:0.221175,(1:0.159213,((3:0.364202,((6:0.483642,7:0.455402):0.239088,((((8:0.051389,9:0.023230):0.171455,10:0.277420):0.176722,11:0.592330):0.343898,((12:0.012756,13:0.033164):0.513079,(((((((14:1.804013,(21:0.469905,22:0.785879):0.301307):0.168426,23:0.963696):0.249314,(((((((36:0.126141,37:0.210406):0.0379889,38:0.068716):0.387849,39:0.680281):0.260985,((41:0.302811,42:0.161390):0.0446343,43:0.061877):0.632541):0.284857,(((44:0.564459,45:0.558753):0.216944,46:1.249233):0.408898,(47:0.935876,48:0.799672):0.348706):0.410366):0.16383,40:1.024461):0.268918,(((49:0.047910,50:0.026602):0.0725756,51:0.104052):0.497058,52:0.960581):0.247121):0.652442):0.0760616,(((((24:0.074300,25:0.173995):0.237234,26:0.459686):0.0814725,27:0.198225):0.23685,(28:0.818622,29:0.560070):0.171703):0.160926,(((30:0.350563,31:0.222350):0.196061,(33:0.171009,34:0.296959):0.0427196):0.0833294,32:0.532384):0.232622):0.31514):0.0312969,35:2.474683):0.137827,((((16:0.036754,17:0.024522):0.0973104,18:0.131388):0.07715,19:0.275962):0.341812,20:0.417283):0.226796):0.259125,15:0.732111):0.139106):0.24981):0.106952):0.0531721):0.0409092,(4:0.244685,5:0.471058):0.275313):0.0913826):0.0378826,2:0.232282);
 989: 1 -31741.70546 -31645.62728 (0:0.227463,(1:0.199999,2:0.202360):0.0438879,((3:0.374040,(4:0.223393,5:0.423873):0.221333):0.0248073,(((6:0.427579,7:0.442577):0.167143,(((8:0.036028,9:0.025975):0.279342,10:0.216980):0.390684,11:0.550461):0.310232):0.112541,((12:0.036613,13:0.016874):0.582649,(((((14:1.715474,(21:0.589748,22:0.837187):0.242029):0.171385,23:0.751763):0.429335,(((((16:0.020924,17:0.024776):0.150561,18:0.131416):0.150929,19:0.380351):0.391903,20:0.636113):0.105689,(((((24:0.072854,25:0.146603):0.259518,27:0.172095):0.0524693,26:0.461993):0.18059,(28:0.887296,29:0.482800):0.25508):0.109165,(((30:0.280145,31:0.211891):0.122471,32:0.623360):0.140547,(33:0.186159,34:0.248137):0.119354):0.169367):0.380849):0.106831):0.229172,(35:2.231339,(((((((36:0.091391,37:0.176077):0.0288466,38:0.090687):0.589935,39:0.783273):0.327741,((41:0.321291,42:0.149426):0.0795642,43:0.027327):0.781843):0.229334,40:1.136314):0.260455,(((49:0.042868,50:0.022622):0.151376,51:0.086698):0.703737,52:0.945456):0.290426):0.278945,((44:0.585276,(45:0.537107,46:2.713382):0.258151):0.259423,(47:1.136418,48:0.918085):0.359335):0.627869):0.43009):0.291654):0.116886,15:0.567400):0.193591):0.244973):0.0963661):0.0848597);
 990: 1 -32394.44958 -31644.90314 (0:0.265147,1:0.169986,(2:0.206435,(3:0.365417,(((4:0.243390,5:0.362071):0.174704,(6:0.436332,7:0.481349):0.208016):0.11057,(((((8:0.093041,9:0.030014):0.245569,10:0.195397):0.292103,11:0.727146):0.27499,(12:0.039684,13:0.010329):0.572115):0.19564,((((14:1.547075,((21:0.687625,22:0.705371):0.171891,23:0.820508):0.207325):0.349249,(((((24:0.050782,25:0.181488):0.202653,(26:0.445035,27:0.155620):0.0729253):0.391778,(28:0.903818,29:0.582384):0.162374):0.160414,((((30:0.350270,31:0.251115):0.138721,32:0.604297):0.0981543,33:0.150587):0.0742823,34:0.283600):0.146909):0.349506,((((((36:0.163781,37:0.197103):0.0757553,38:0.083426):0.54227,39:0.734533):0.163365,((41:0.422598,42:0.154395):0.0606736,43:0.051859):0.802937):0.323844,40:0.841564):0.235306,(((44:0.561749,(45:0.469446,46:1.747385):0.489218):0.205411,(47:1.084172,48:0.833632):0.575574):0.524558,(((49:0.027989,50:0.026368):0.103413,51:0.086545):0.670507,52:1.408065):0.26255):0.275364):0.75193):0.110147):0.127039,((((16:0.022133,17:0.037493):0.134877,18:0.131220):0.139539,19:0.280663):0.484836,(20:0.222247,35:2.384327):0.323994):0.274819):0.336149,15:0.491858):0.26658):0.189175):0.0826476):0.0795703):0.0669316);
 991: 1 -33190.52831 -31666.85002 (0:0.231535,1:0.154816,((2:0.175404,(3:0.256617,(((6:0.481032,7:0.348556):0.161321,(((8:0.041052,9:0.036911):0.187178,10:0.232797):0.129986,11:0.969501):0.325924):0.115868,((12:0.029932,13:0.022052):0.603616,(((((14:1.842956,((21:0.649530,22:0.904518):0.29241,23:0.766765):0.231872):0.200772,(((((((24:0.033251,25:0.174912):0.242649,27:0.149669):0.0498503,26:0.396212):0.224035,28:0.958353):0.0937087,29:0.649604):0.0803944,((((30:0.411781,31:0.215351):0.178536,32:0.609676):0.069724,33:0.145198):0.136805,34:0.274384):0.24051):0.293035,35:2.826543):0.0235867):0.0292671,((((((((36:0.154905,37:0.143184):0.0524949,38:0.051981):0.453829,39:0.668668):0.258352,((41:0.385920,42:0.178535):0.0602081,43:0.064636):0.69251):0.319643,40:0.859054):0.166571,((44:0.478923,(45:0.657110,46:1.330678):0.260227):0.346278,(47:0.852972,48:0.855085):0.285722):0.521786):0.308258,((49:0.020220,50:0.046960):0.0539745,51:0.129056):0.846943):0.103968,52:0.824097):0.888402):0.163571,((((16:0.031609,17:0.039205):0.134076,18:0.125812):0.129591,19:0.222668):0.343177,20:0.484637):0.332364):0.246317,15:0.518632):0.270111):0.309521):0.094579):0.136635):0.127517,(4:0.201822,5:0.512222):0.313801):0.0290408);
 992: 2 -32704.43048 -31643.18974 (0:0.231931,1:0.186273,(2:0.180780,(3:0.357843,(((4:0.275928,5:0.427967):0.184535,(6:0.502475,7:0.437856):0.125352):0.138456,((((8:0.047381,9:0.054127):0.230373,10:0.250078):0.418998,11:0.548558):0.270345,((12:0.045750,13:0.010194):0.511063,((14:2.060379,(((((((16:0.042128,17:0.025654):0.118769,18:0.128990):0.108374,19:0.318373):0.259186,20:0.498458):0.290486,(((((24:0.041690,25:0.113126):0.196574,27:0.196326):0.0929753,26:0.350665):0.221247,(28:0.787087,29:0.502608):0.256309):0.138021,((((30:0.321431,31:0.217403):0.172377,32:0.560706):0.164905,33:0.160538):0.117349,34:0.289589):0.218307):0.295983):0.0248808,((21:0.614026,22:0.858990):0.293986,23:0.796755):0.548416):0.261901,(35:2.435316,(((((((36:0.157607,37:0.179422):0.0312714,38:0.082802):0.414155,39:0.770204):0.485287,((41:0.395438,42:0.189612):0.0553929,43:0.057622):0.744376):0.260425,40:0.951445):0.145354,(((44:0.587022,46:1.528582):0.146447,45:0.744878):0.326944,(47:0.943827,48:0.905324):0.505471):0.554463):0.149069,(((49:0.037547,50:0.037341):0.112657,51:0.123514):0.60324,52:1.027594):0.192728):0.520984):0.114827):0.110504):0.167074,15:0.619997):0.217517):0.223917):0.0631899):0.0572891):0.132635):0.0802969);
 993: 1 -31462.87127 -31647.11168 (0:0.276719,1:0.182712,((2:0.183832,(3:0.381623,((6:0.510248,7:0.486361):0.084934,(((((8:0.080705,9:0.029875):0.177804,10:0.292683):0.329498,11:0.684850):0.12903,(12:0.014825,13:0.034292):0.669118):0.139932,(((((14:1.541731,((21:0.678729,22:0.726258):0.19635,23:0.610594):0.236535):0.159755,(35:2.373557,(((((((36:0.086877,37:0.172371):0.0367541,38:0.047544):0.40879,39:0.696753):0.292558,((41:0.386138,42:0.147201):0.0618995,43:0.027292):0.751718):0.337366,40:0.815367):0.328108,(((49:0.035183,50:0.023837):0.0883526,51:0.095457):0.823103,52:0.765689):0.22619):0.147624,((44:0.581466,(45:0.686717,46:1.346686):0.259015):0.365889,(47:0.961332,48:0.779399):0.363815):0.786172):0.358136):0.178557):0.190415,(((((24:0.047209,25:0.126725):0.257856,27:0.125513):0.0768865,26:0.406829):0.198527,(28:0.733844,29:0.614372):0.211453):0.118185,(((30:0.294977,31:0.232115):0.145451,(33:0.180351,34:0.276385):0.088776):0.0729538,32:0.585031):0.168892):0.275523):0.14136,((((16:0.017571,17:0.034228):0.132694,18:0.120319):0.11205,19:0.221328):0.245262,20:0.630632):0.173629):0.252431,15:0.493381):0.26616):0.0469587):0.125694):0.0461345):0.0761713,(4:0.264789,5:0.411116):0.269372):0.0406963);
 994: 1 -30937.24389 -31648.50588 (0:0.160968,1:0.146427,(2:0.144099,(3:0.345505,((((4:0.207976,5:0.372638):0.195011,6:0.360269):0.10443,7:0.408432):0.0797979,(((((8:0.054474,9:0.051889):0.232336,10:0.237970):0.267408,11:0.611537):0.184611,(12:0.033029,13:0.012426):0.554098):0.0955819,((((((14:1.455790,23:0.554853):0.10598,(21:0.411292,22:0.791561):0.525761):0.413803,((((((24:0.014581,25:0.209050):0.283498,27:0.180370):0.0992197,26:0.383083):0.174725,(28:0.832788,29:0.523793):0.2485):0.145731,(((30:0.334036,31:0.236014):0.245363,(32:0.814267,33:0.078466):0.0609047):0.0448975,34:0.239614):0.183193):0.30527,(((((((36:0.121115,37:0.189535):0.0295055,38:0.078838):0.390266,39:0.838195):0.22071,((41:0.312088,42:0.129670):0.048573,43:0.054285):0.791532):0.165764,40:1.040419):0.255397,((44:0.665385,(47:1.081363,48:0.627712):0.546787):0.171024,(45:0.615479,46:1.629339):0.250055):0.679588):0.205128,(((49:0.017178,50:0.030462):0.0607039,51:0.099131):0.812401,52:1.023597):0.191019):0.808293):0.0190932):0.0519248,35:2.924739):0.104978,((((16:0.015150,17:0.041092):0.134356,18:0.097434):0.147532,19:0.293300):0.411122,20:0.506905):0.143595):0.209994,15:0.535560):0.339881):0.168855):0.0641084):0.049039):0.0975386);
 995: 2 -31416.90972 -31644.80667 (0:0.231024,(1:0.124390,((3:0.422117,(((((8:0.046739,9:0.045782):0.149484,10:0.296606):0.396988,11:0.499684):0.293687,(12:0.009507,13:0.016162):0.491813):0.213779,((((((14:1.628097,(21:0.496879,22:0.682286):0.162388):0.0594339,23:0.576661):0.358446,(35:2.859446,((((((36:0.185098,37:0.167495):0.0503197,38:0.059369):0.444077,39:0.700743):0.237326,((41:0.321323,42:0.142198):0.043305,43:0.055507):0.730777):0.507044,40:0.955969):0.153952,(((44:0.651847,(45:0.501900,46:1.620666):0.358994):0.309486,(47:1.179279,48:0.740934):0.294806):0.867054,(((49:0.032436,50:0.035500):0.0722661,51:0.075083):0.557058,52:1.064655):0.170605):0.222851):0.533953):0.120351):0.094877,(((((24:0.054955,25:0.144159):0.20384,27:0.205131):0.0964161,26:0.428038):0.178468,(28:0.821547,29:0.585277):0.154573):0.152705,((((30:0.303781,31:0.249852):0.135623,32:0.564232):0.0934543,33:0.135100):0.10648,34:0.231395):0.189825):0.3725):0.204786,((((16:0.024685,17:0.029318):0.121545,18:0.116216):0.154281,19:0.233288):0.302257,20:0.469540):0.347596):0.22692,15:0.590564):0.243872):0.156694):0.0988485,(((4:0.221528,5:0.339068):0.214271,6:0.527140):0.117258,7:0.507435):0.0799124):0.0805913):0.0736204,2:0.235046);
 996: 1 -31317.27101 -31647.5756 (0:0.218995,1:0.129970,(2:0.252621,((3:0.303448,((6:0.404370,7:0.471628):0.125346,(((((8:0.092728,9:0.057718):0.215021,10:0.229718):0.219029,11:0.644758):0.232711,(12:0.023042,13:0.035119):0.550615):0.172108,((((((14:1.470555,(21:0.614054,22:0.746702):0.190776):0.168774,23:0.923768):0.155178,(35:2.369152,(((((((36:0.154191,37:0.151621):0.0613919,38:0.055805):0.58266,39:0.740057):0.392675,((41:0.419729,42:0.148662):0.0534368,43:0.062439):0.646176):0.135193,((44:0.677161,(45:0.662293,46:1.427792):0.121386):0.400355,(47:1.118393,48:0.956175):0.306409):0.279023):0.267793,40:0.835146):0.362988,(((49:0.022324,50:0.048743):0.0911085,51:0.106216):0.584792,52:1.383411):0.184109):0.927565):0.132795):0.274751,((((24:0.075477,25:0.154350):0.192966,(26:0.486912,27:0.178692):0.0795124):0.173184,(28:1.010658,29:0.339599):0.233921):0.190405,(((30:0.218906,31:0.296384):0.149034,32:0.710089):0.0914079,(33:0.195555,34:0.273263):0.0805351):0.184692):0.254471):0.139776,((((16:0.036865,17:0.028330):0.121469,18:0.145679):0.0943808,19:0.269739):0.234326,20:0.483706):0.285246):0.220036,15:0.700286):0.248551):0.215495):0.0927561):0.0617025,(4:0.166713,5:0.325197):0.218787):0.112743):0.0514638);
 997: 1 -31621.57173 -31648.54142 (0:0.234927,1:0.144305,(2:0.125228,(3:0.310885,((4:0.157814,5:0.407793):0.266146,((6:0.401099,7:0.337772):0.132825,(((((8:0.063947,9:0.043137):0.153487,10:0.182949):0.293705,11:0.559355):0.181033,(12:0.027526,13:0.023208):0.526257):0.123561,((((14:1.917324,((21:0.508336,22:0.679908):0.289982,23:0.767030):0.0962476):0.179796,(35:2.205622,(((((36:0.157880,37:0.156006):0.0760029,38:0.015239):0.480104,39:0.750953):0.177057,((41:0.396142,42:0.187627):0.0679383,43:0.070988):0.707721):0.318552,(40:0.730725,((((44:0.535826,(45:0.685692,46:1.651612):0.24665):0.385524,(47:1.100499,48:0.999745):0.413603):0.649645,((49:0.046244,50:0.032823):0.102971,51:0.054841):0.697531):0.133161,52:1.126840):0.25541):0.164288):0.638555):0.192313):0.0440342,(((((16:0.031935,17:0.025677):0.119424,18:0.139420):0.145584,19:0.198567):0.276443,20:0.504090):0.23506,(((((24:0.024708,25:0.146173):0.227871,27:0.161112):0.111384,26:0.325685):0.196897,(28:0.963789,29:0.528683):0.14408):0.113959,(((30:0.312258,31:0.141911):0.206959,(32:0.621327,33:0.109722):0.0678769):0.101925,34:0.248373):0.151518):0.247513):0.204457):0.286005,15:0.663128):0.25882):0.102022):0.0770145):0.0132888):0.0813078):0.0627457);
 998: 2 -31910.23531 -31654.80395 (0:0.201263,(1:0.129567,(4:0.200055,5:0.330822):0.322712):0.0544417,((2:0.212877,(3:0.296581,((((8:0.059364,9:0.023456):0.182124,10:0.290505):0.347039,11:0.642540):0.287888,((12:0.037546,13:0.021418):0.532411,((((((14:1.508141,(21:0.432405,22:0.833649):0.1564):0.174233,23:0.746793):0.185173,(35:2.752969,(((((((36:0.170453,37:0.159752):0.0323941,38:0.069745):0.462407,39:0.849209):0.236338,((41:0.393553,42:0.183260):0.0432203,43:0.063297):0.797139):0.216154,40:0.816948):0.296691,((44:0.595608,(45:0.597844,46:1.839911):0.138377):0.246313,(47:1.087562,48:0.847931):0.273935):0.724035):0.200834,(((49:0.027980,50:0.043209):0.0595222,51:0.081984):0.527975,52:1.197088):0.180502):0.812997):0.0935433):0.29966,(((((24:0.081987,25:0.144347):0.238226,27:0.132014):0.0527409,26:0.422141):0.145165,(28:0.862616,29:0.634596):0.153867):0.136768,((((30:0.377286,31:0.246261):0.11478,32:0.609395):0.186911,33:0.111943):0.121272,34:0.232258):0.17372):0.324234):0.12949,((((16:0.021050,17:0.052373):0.119059,18:0.104139):0.145774,19:0.242183):0.26666,20:0.494899):0.315008):0.265444,15:0.631791):0.189358):0.188842):0.102114):0.148718):0.0856582,(6:0.428823,7:0.381512):0.213557):0.0595691);
 999: 1 -31414.54871 -31646.36426 (0:0.258563,1:0.172319,((2:0.132803,(3:0.307979,(((((8:0.080811,9:0.065734):0.243944,10:0.132876):0.347054,11:0.592547):0.171124,(12:0.024703,13:0.027222):0.467623):0.166991,((((((14:1.634307,22:0.625427):0.13087,21:0.484090):0.163315,23:0.815060):0.419725,(((((16:0.044534,17:0.022540):0.142851,18:0.107814):0.200993,19:0.220546):0.409426,20:0.516289):0.260433,((((((24:0.064572,25:0.148490):0.188795,26:0.416658):0.0648074,27:0.098675):0.24036,(28:0.861363,29:0.509432):0.181971):0.136685,((((30:0.318547,31:0.255703):0.154916,32:0.694005):0.090697,33:0.084809):0.0862431,34:0.241345):0.148545):0.284037,35:2.641311):0.187105):0.0150359):0.118208,(((((((36:0.132107,37:0.133866):0.0514065,38:0.041603):0.528848,39:0.714291):0.24387,((41:0.361677,42:0.147798):0.0506623,43:0.072588):0.759099):0.236761,40:0.971670):0.267868,((44:1.146642,(45:0.651302,46:1.536021):0.200691):0.281545,(47:0.782719,48:0.909202):0.300535):0.357852):0.269554,(((49:0.026497,50:0.044234):0.0712461,51:0.097801):0.570767,52:1.437534):0.341572):0.767687):0.186055,15:0.833835):0.231838):0.0878324):0.151653):0.0540814,((4:0.184891,5:0.392503):0.183577,(6:0.386758,7:0.404294):0.140022):0.130299):0.0566533);
 boot_splits_size: 1
 logl_cutoff: -31675.53486
 refined_samples: 999
UFBootSplit0:
 000: 1 8 9 10 11 12 13 15
 001: 1 0 1 2 4 5 8 9 10 11
 002: 1 24 25 26 27 29 30 31 32 33 34
 003: 271 2 3
 004: 1 1 7
 005: 1 2 4 5
 006: 1000 4 5
 007: 1 0 1 2 3 4 5 6 7 8 9 10 11 12 13 15 16 17 18 19
 008: 2 1 2 4 5 6 7
 009: 831 6 7
 010: 452 4 5 6 7
 011: 1 14 20 21 22 23 35 36 37 38 39 40 41 42 43 44 45 46 47 48 49 50 51 52
 012: 1 13 35
 013: 992 8 9
 014: 1 36 37 38 39 40 41 42 43 47 48
 015: 979 8 9 10
 016: 1 0 2 3 4 5
 017: 968 8 9 10 11
 018: 1 24 25 26 27 28 29 32 33 34
 019: 1 24 25 26 27 35
 020: 999 12 13
 021: 1 0 1 8 9 10 11
 022: 2 0 1 2 7 8 9 10 11
 023: 53 14 22
 024: 1 19 20
 025: 516 14 21 22
 026: 1 0 1 3 4 5 6 7
 027: 770 14 21 22 23
 028: 1 21 22 23 24 25 26 27 28 29 30 31 32 33 34 35
 029: 1 8 9 10 12 13 35
 030: 1000 16 17
 031: 1 0 1 2 3 4 5 6 7 8 9 10
 032: 994 16 17 18
 033: 3 12 13 15
 034: 999 16 17 18 19
 035: 2 21 22 24 25 26 27 28 29 30 31 32 33 34
 036: 873 16 17 18 19 20
 037: 2 14 23 36 37 38 39 40 41 42 43 44 45 46 47 48 49 50 51 52
 038: 2 0 1 3
 039: 1000 24 25
 040: 2 29 30 31 32 33 34
 041: 1 15 21 22 23 35 36 37 38 39 40 41 42 43 44 45 46 47 48 49 50 51 52
 042: 117 26 27
 043: 990 24 25 26 27
 044: 1 0 1 2 3 4 5 6 7 8 9 10 11 12 13 15 24 25 26 27 28 29 30 31 32 33 34
 045: 3 36 37 38 39 41 42 43 44 45 46 47 48 49 50 51
 046: 965 28 29
 047: 918 24 25 26 27 28 29
 048: 3 14 30 31 32 33 34
 049: 1 2 3 4 5
 050: 975 30 31
 051: 1 0 1 2 3 4 5 6 7 8 9 10 11 12 13 15 16 17 18 19 20 21 22 23 35
 052: 725 30 31 32
 053: 1 0 1 2 3 4 5 6 7 8 9 10 11 12 13 14
 054: 586 30 31 32 33
 055: 1 4 5 8 9 10 11 12 13
 056: 922 30 31 32 33 34
 057: 983 24 25 26 27 28 29 30 31 32 33 34
 058: 354 16 17 18 19 20 24 25 26 27 28 29 30 31 32 33 34
 059: 201 14 16 17 18 19 20 21 22 23 24 25 26 27 28 29 30 31 32 33 34
 060: 1 0 1 2 3 4 5 6 7 15
 061: 1 35 52
 062: 1 0 1 2 3 4 5 6 7 8 9 10 11 12 13 15 16 17 18 19 20 21 22
 063: 1 1 8 9 10 11
 064: 968 36 37
 065: 3 0 1 2 3 4 5 6 7 8 9 10 11 12 13 14 15 21 22 23
 066: 1000 36 37 38
 067: 2 16 17 18 19 20 35 36 37 38 39 40 41 42 43 44 45 46 47 48 49 50 51 52
 068: 929 36 37 38 39
 069: 2 44 45 46 47
 070: 1 28 29 35
 071: 1 29 35
 072: 158 42 43
 073: 1000 41 42 43
 074: 867 36 37 38 39 41 42 43
 075: 1 0 1 2 3 4 5 7 8 9 10 11 12 13
 076: 816 36 37 38 39 40 41 42 43
 077: 1 44 45 46 47 48 52
 078: 5 14 21 22 36 37 38 39 40 41 42 43 44 45 46 47 48 49 50 51 52
 079: 999 49 50
 080: 1 6 8 9 10 11
 081: 1000 49 50 51
 082: 40 36 37 38 39 40 41 42 43 49 50 51
 083: 1 0 1 2 3 6 7 8 9 10 11
 084: 135 36 37 38 39 40 41 42 43 49 50 51 52
 085: 1 35 44 45 46 47 48
 086: 1 14 16 17 18 19 21 22 23 24 25 26 27 28 29 30 31 32 33 34
 087: 44 44 46
 088: 1 0 1 2 6 7
 089: 927 44 45 46
 090: 1 1 2 6 7
 091: 1 14 23 35 36 37 38 39 40 41 42 43 44 45 46 47 48 49 50 51 52
 092: 967 47 48
 093: 999 44 45 46 47 48
 094: 997 36 37 38 39 40 41 42 43 44 45 46 47 48 49 50 51 52
 095: 461 35 36 37 38 39 40 41 42 43 44 45 46 47 48 49 50 51 52
 096: 7 15 35 36 37 38 39 40 41 42 43 44 45 46 47 48 49 50 51 52
 097: 953 0 1 2 3 4 5 6 7 8 9 10 11 12 13
 098: 413 0 1 2 3 4 5 6 7 8 9 10 11
 099: 922 0 1 2 3 4 5 6 7
 100: 607 0 1 2 3
 101: 660 0 1
 102: 4 0 1 2 3 6
 103: 21 3 4 5
 104: 827 21 22
 105: 759 41 42
 106: 944 45 46
 107: 617 36 37 38 39 40 41 42 43 44 45 46 47 48
 108: 408 36 37 38 39 40 41 42 43 44 45 46 47 48 49 50 51
 109: 211 14 21 22 23 36 37 38 39 40 41 42 43 44 45 46 47 48 49 50 51 52
 110: 477 24 25 27
 111: 35 24 25 26 27 30 31 32 33 34
 112: 179 0 1 2 3 4 5 6 7 8 9 10 11 12 13 15 16 17 18 19 20 35
 113: 51 20 35
 114: 76 16 17 18 19 20 35
 115: 864 0 1 2 3 4 5 6 7 8 9 10 11 12 13 15
 116: 452 0 1 2 3 4 5
 117: 612 0 1 2
 118: 536 49 50 51 52
 119: 192 44 45 46 47 48 49 50 51 52
 120: 455 0 1 2 3 4 5 6 7 8 9 10 11 12 13 15 16 17 18 19 20
 121: 12 0 1 2 3 4 5 8 9 10 11
 122: 1 0 1 4 5 8 9 10 11
 123: 3 4 5 8 9 10 11
 124: 21 8 9 11
 125: 562 8 9 10 11 12 13
 126: 406 24 25 26
 127: 68 16 17 18 19 24 25 26 27 28 29 30 31 32 33 34
 128: 83 41 43
 129: 136 4 5 6
 130: 1 1 4 5 6
 131: 41 12 13 35
 132: 29 28 29 30 31 32 33 34
 133: 55 0 1 2 3 4 5 6 7 8 9 10 11 12 13 15 35
 134: 53 0 1 2 3 4 5 6 7 8 9 10 11 12 13 35
 135: 18 0 1 2 3 4 5 6
 136: 1 0 1 4 5 6
 137: 69 24 25 26 27 28 29 32
 138: 380 33 34
 139: 203 30 31 33 34
 140: 21 14 21 22 35
 141: 103 14 21 22 23 35
 142: 24 40 44 45 46 47 48
 143: 349 14 21 22 23 35 36 37 38 39 40 41 42 43 44 45 46 47 48 49 50 51 52
 144: 154 0 1 2 4 5 6 7
 145: 150 0 1 2 4 5
 146: 72 0 1 4 5
 147: 4 14 16 17 18 19 20
 148: 385 21 22 23
 149: 32 21 22 23 36 37 38 39 40 41 42 43 44 45 46 47 48 49 50 51 52
 150: 61 21 22 23 35 36 37 38 39 40 41 42 43 44 45 46 47 48 49 50 51 52
 151: 24 30 31 33
 152: 4 0 1 2 3 4 5 6 7 8 9 10 11 12 13 14 15 16 17 18 19 20
 153: 62 39 41 42 43
 154: 17 40 44 45 46 47 48 49 50 51 52
 155: 71 24 25 26 27 28 29 30 31 32 33 34 35
 156: 1 2 3 4 5 6 7
 157: 1 1 2 3 4 5 6 7
 158: 1 21 22 35
 159: 37 41 42 43 44 45 46 47 48
 160: 103 36 37 38 39 41 42 43 44 45 46 47 48
 161: 10 23 36 37 38 39 40 41 42 43 44 45 46 47 48 49 50 51 52
 162: 24 8 9 10 11 12 13 35
 163: 89 36 37 38 39 40
 164: 21 36 37 38 39 40 41 42 43 44 45 46 47 48 52
 165: 3 21 22 35 36 37 38 39 40 41 42 43 44 45 46 47 48 49 50 51 52
 166: 7 30 31 34
 167: 36 6 7 8 9 10 11
 168: 40 16 17 18 19 20 24 25 26 27 28 29 30 31 32 33 34 35
 169: 90 14 16 17 18 19 20 21 22 23 24 25 26 27 28 29 30 31 32 33 34 35
 170: 25 14 15
 171: 72 16 17 18 19 20 21 22 23 24 25 26 27 28 29 30 31 32 33 34
 172: 61 0 1 2 3 4 5 6 7 8 9 10 11 12 13 14 15
 173: 16 14 36 37 38 39 40 41 42 43 44 45 46 47 48 49 50 51 52
 174: 3 24 25 26 27 28 29 35
 175: 81 15 36 37 38 39 40 41 42 43 44 45 46 47 48 49 50 51 52
 176: 8 8 10
 177: 50 14 23
 178: 13 14 22 23
 179: 69 32 33
 180: 98 0 2
 181: 12 3 4 5 6
 182: 11 0 1 2 7
 183: 77 22 23
 184: 17 40 49 50 51 52
 185: 42 0 1 4 5 6 7
 186: 4 14 15 36 37 38 39 40 41 42 43 44 45 46 47 48 49 50 51 52
 187: 31 16 17 18 19 20 21 22 23 24 25 26 27 28 29 30 31 32 33 34 35
 188: 66 44 47 48
 189: 104 0 2 3
 190: 24 30 32
 191: 30 8 9 10 12 13
 192: 30 24 25 26 27 28
 193: 21 0 1 2 3 4 5 6 7 8 9 10 11 12 13 14 15 16 17 18 19 20 21 22 23
 194: 10 24 25 27 28 29
 195: 111 1 2
 196: 2 1 6 7
 197: 1 0 1 2 3 4 5 6 7 8 9 10 11 12 13 15 20 35
 198: 15 0 1 2 3 6 7
 199: 33 14 24 25 26 27 28 29 30 31 32 33 34
 200: 16 37 38
 201: 22 14 16 17 18 19 20 24 25 26 27 28 29 30 31 32 33 34
 202: 5 0 3
 203: 36 0 1 2 3 4 5 6 7 8 9 10 11 12 13 14 15 16 17 18 19 20 21 22 23 35
 204: 19 1 4 5 6 7
 205: 29 44 45 46 48
 206: 4 2 3 6 7
 207: 5 4 5 6 7 8 9 10 11
 208: 9 1 2 3
 209: 59 14 21
 210: 7 41 42 43 44 45 46 47 48 49 50 51 52
 211: 25 36 37 38 39 41 42 43 44 45 46 47 48 49 50 51 52
 212: 4 14 21 22 35 36 37 38 39 40 41 42 43 44 45 46 47 48 49 50 51 52
 213: 28 14 21 22 23 24 25 26 27 28 29 30 31 32 33 34
 214: 6 14 35 36 37 38 39 40 41 42 43 44 45 46 47 48 49 50 51 52
 215: 19 3 6 7
 216: 1 1 3 6 7
 217: 5 7 8 9 10 11
 218: 22 3 4 5 6 7
 219: 11 44 45
 220: 4 46 47 48
 221: 4 14 20 21 22 23
 222: 11 30 31 32 33 34 35
 223: 2 28 29 30 31 32 33 34 35
 224: 1 16 17 18 19 24 25 26 27 28 29 30 31 32 33 34 35
 225: 3 0 1 2 3 7
 226: 2 0 1 2 3 4 5 6 7 8 9 10 11 12 13 14 15 35
 227: 1 0 4 5
 228: 17 44 45 46 47 48 49 50 51
 229: 4 40 41 42 43
 230: 1 16 17 19
 231: 8 0 1 2 3 4 5 8 9 10 11 12 13
 232: 3 23 24 25 26 27 28 29 30 31 32 33 34 35
 233: 1 16 17 18 19 20 23 24 25 26 27 28 29 30 31 32 33 34 35
 234: 10 0 1 2 4 5 6 7 8 9 10 11
 235: 3 44 48
 236: 3 44 45 47 48
 237: 7 14 16 17 18 19 20 21 22 24 25 26 27 28 29 30 31 32 33 34
 238: 3 23 35
 239: 3 24 25 26 27 28 29 34
 240: 3 21 22 23 24 25 26 27 28 29 30 31 32 33 34
 241: 2 16 17 18 19 21 22 23 24 25 26 27 28 29 30 31 32 33 34
 242: 4 34 35
 243: 6 23 35 36 37 38 39 40 41 42 43 44 45 46 47 48 49 50 51 52
 244: 5 36 37 38 40
 245: 1 14 23 35
 246: 6 3 6
 247: 8 1 3
 248: 12 14 35
 249: 13 14 21 22 23 24 25 26 27 28 29 30 31 32 33 34 35
 250: 16 36 38
 251: 2 16 17 18 19 20 21 22
 252: 6 14 16 17 18 19 20 21 22 23
 253: 1 0 1 2 3 6 7 8 9 10 11 12 13
 254: 2 6 7 8 9 10 11 12 13
 255: 1 0 1 2 3 4 5 6 7 8 9 10 11 35
 256: 1 0 1 2 3 4 5 6 7 35
 257: 1 14 20 21 22 23 36 37 38 39 40 41 42 43 44 45 46 47 48 49 50 51 52
 258: 4 40 52
 259: 14 36 37 38 39 41 42 43 49 50 51 52
 260: 1 14 24 25 26 27 28 29 30 31 32 33 34 35
 261: 4 16 17 18 19 20 21 22 24 25 26 27 28 29 30 31 32 33 34
 262: 6 40 41 42 43 44 45 46 47 48 49 50 51 52
 263: 2 20 21 22 23 35 36 37 38 39 40 41 42 43 44 45 46 47 48 49 50 51 52
 264: 4 7 8 9 10 11 12 13
 265: 10 1 4 5
 266: 2 2 6 7
 267: 4 24 25 26 27 29
 268: 1 0 1 2 4 5 6
 269: 12 4 5 7
 270: 2 0 1 2 6
 271: 1 24 25 26 27 28 29 30 31 32
 272: 1 14 20
 273: 2 21 22 23 35
 274: 3 2 7
 275: 2 0 1 2 4 5 7
 276: 1 31 32
 277: 12 24 25 26 27 32
 278: 3 0 1 2 3 4 5 6 7 8 9 10 11 12 13 15 20
 279: 5 32 33 34
 280: 5 18 19
 281: 2 20 24 25 26 27 28 29 30 31 32 33 34
 282: 1 39 40
 283: 3 21 23
 284: 2 16 17 18 19 20 21 22 23
 285: 1 14 21 22 24 25 26 27 28 29 30 31 32 33 34
 286: 1 35 49 50 51 52
 287: 2 0 1 2 3 8 9 10 11
 288: 1 49 51
 289: 3 36 37 38 41 42 43
 290: 1 1 3 6
 nsplits: 291
 ntax: 53
boot_consense_logl: -31640.67249
contree: (0:0.2293409504,1:0.1649266728,(2:0.1892468532,(3:0.3477552406,(((4:0.2221711446,5:0.3680647659)100:0.2372179493,(6:0.4188422027,7:0.4041905370)83:0.1411122896)45:0.07572842415,(((((8:0.0584745458,9:0.0404233677)99:0.2136911475,10:0.2313114233)98:0.3199580873,11:0.5977199516)97:0.2335021492,(12:0.0266572315,13:0.0221336556)100:0.5541290351)56:0.1255886603,((((((14:1.5991102503,(21:0.5203514006,22:0.7839296331)83:0.2473904527)52:0.1250239323,23:0.7815898469)77:0.2850240205,(35:2.4051630751,(((((((36:0.1531079690,37:0.1597865920)97:0.0558132186,38:0.0603311639)100:0.4943815656,39:0.7175412489)93:0.2549306862,((41:0.3606631853,42:0.1576854508)76:0.05193572861,43:0.0612909199)100:0.7287092156)87:0.3062355439,40:0.8829433473)82:0.2355121712,((44:0.6222352858,(45:0.6643628626,46:1.5766672285)94:0.2517888287)93:0.3106857772,(47:0.9585773021,48:0.8653802555)97:0.3838342083)100:0.5105189609)62:0.2012770818,(((49:0.0288133899,50:0.0382242495)100:0.08165530966,51:0.1020710647)100:0.624237084,52:1.0853741248)54:0.1894711983)100:0.6689236978)46:0.1958534793)35:0.1179725957,(((((24:0.0601330810,25:0.1424068094)100:0.2332949781,27:0.1740812810)48:0.06466952749,26:0.4016119124)99:0.2187091559,(28:0.8445523255,29:0.5083900878)97:0.1872454579)92:0.1447749279,((((30:0.3160970085,31:0.2505791470)98:0.1485938202,32:0.6016489081)73:0.1164460283,33:0.1619070141)59:0.08537509459,34:0.2466909280)92:0.1761241319)98:0.3140285409)46:0.146170178,((((16:0.0294192630,17:0.0311571414)100:0.1370075993,18:0.1217616900)99:0.1300970314,19:0.2758601601)100:0.3063648866,20:0.4886237568)87:0.2322898845)86:0.2641308525,15:0.6619306697)95:0.2560942694)92:0.1478811032)61:0.06389733033)61:0.07195353918)66:0.07025131656);
contree_rfdist: 2
finished: true
finishedCandidateSet: true
finishedModelFinal: true
finishedModelInit: true
iqtree:
 command:  -s 53fer.fasta -mset Blosum62,Dayhoff,DCMut,JTT,JTTDCMut,LG,Poisson,Poisson+FQ,Poisson,PMB,WAG,EX2,EX3,EHO,EX_EHO,3DI -mfreq FU,F -mrate E,G,R --ufboot 1000 -alrt 1000 -bnni --redo
 seed: 686029
 start_time: 1699425979
 version: 2.2.2.6
```
