## Supplementary material for "Tertiary-interaction characters enable fast, model-based structural phylogenetics beyond the twilight zone": 53fer.fasta.contree

```
(1ji5_A.pdb:0.2293409504,1jig_A.pdb:0.1649266728,(1n1q_A.pdb:0.1892468532,(2chp_A.pdb:0.3477552406,(((1qgh_A.pdb:0.2221711446,2ux1_A.pdb:0.3680647659)100:0.2372179493,(1ji4_A.pdb:0.4188422027,2fjc_A.pdb:0.4041905370)83:0.1411122896)45:0.0757284241,(((((1dps_A.pdb:0.0584745458,1jts_A.pdb:0.0404233677)99:0.2136911475,1o9r_A.pdb:0.2313114233)98:0.3199580873,1uvh_A.pdb:0.5977199516)97:0.2335021492,(1tjo_A.pdb:0.0266572315,1tk6_A.pdb:0.0221336556)100:0.5541290351)56:0.1255886603,((((((2fzf_A.pdb:1.5991102503,(1lko_A.pdb:0.5203514006,1yuz_A.pdb:0.7839296331)83:0.2473904527)52:0.1250239323,3qhb_A.pdb:0.7815898469)77:0.2850240205,(1otk_A.pdb:2.4051630751,(((((((1oqu_A.pdb:0.1531079690,1r2f_A.pdb:0.1597865920)97:0.0558132186,1uzr_A.pdb:0.0603311639)100:0.4943815656,1mxr_A.pdb:0.7175412489)93:0.2549306862,((1jk0_A.pdb:0.3606631853,2uw2_A.pdb:0.1576854508)76:0.0519357286,1w68_A.pdb:0.0612909199)100:0.7287092156)87:0.3062355439,3ee4_A.pdb:0.8829433473)82:0.2355121712,((2inc_B.pdb:0.6222352858,(2inp_C.pdb:0.6643628626,1mty_B.pdb:1.5766672285)94:0.2517888287)93:0.3106857772,(1mty_D.pdb:0.9585773021,3dhg_A.pdb:0.8653802555)97:0.3838342083)100:0.5105189609)62:0.2012770818,(((2uw1_A.pdb:0.0288133899,2uw1_B.pdb:0.0382242495)100:0.0816553097,1afr_A.pdb:0.1020710647)100:0.6242370840,1za0_A.pdb:1.0853741248)54:0.1894711983)100:0.6689236978)46:0.1958534793)35:0.1179725957,(((((1lb3_A.pdb:0.0601330810,2za7_A.pdb:0.1424068094)100:0.2332949781,1r03_A.pdb:0.1740812810)48:0.0646695275,1bg7_A.pdb:0.4016119124)99:0.2187091559,(1z6o_A.pdb:0.8445523255,1z6o_M.pdb:0.5083900878)97:0.1872454579)92:0.1447749279,((((1eum_A.pdb:0.3160970085,1krq_A.pdb:0.2505791470)98:0.1485938202,3e6s_A.pdb:0.6016489081)73:0.1164460283,2jd7_A.pdb:0.1619070141)59:0.0853750946,1vlg_A.pdb:0.2466909280)92:0.1761241319)98:0.3140285409)46:0.1461701780,((((1bcf_A.pdb:0.0294192630,3e1q_A.pdb:0.0311571414)100:0.1370075993,2fkz_A.pdb:0.1217616900)99:0.1300970314,1jgc_A.pdb:0.2758601601)100:0.3063648866,1nfv_A.pdb:0.4886237568)87:0.2322898845)86:0.2641308525,2vzb_A.pdb:0.6619306697)95:0.2560942694)92:0.1478811032)61:0.0638973303)61:0.0719535392)66:0.0702513166);
```
