## Supplementary material for "Tertiary-interaction characters enable fast, model-based structural phylogenetics beyond the twilight zone": 53fer.fasta.iqtree

```
IQ-TREE 2.2.2.6 COVID-edition built May 27 2023

Input file name: 53fer.fasta
Type of analysis: ModelFinder + tree reconstruction + ultrafast bootstrap (1000 replicates)
Random seed number: 686029

REFERENCES
----------

To cite IQ-TREE please use:

Bui Quang Minh, Heiko A. Schmidt, Olga Chernomor, Dominik Schrempf,
Michael D. Woodhams, Arndt von Haeseler, and Robert Lanfear (2020)
IQ-TREE 2: New models and efficient methods for phylogenetic inference
in the genomic era. Mol. Biol. Evol., in press.
https://doi.org/10.1093/molbev/msaa015

To cite ModelFinder please use: 

Subha Kalyaanamoorthy, Bui Quang Minh, Thomas KF Wong, Arndt von Haeseler,
and Lars S Jermiin (2017) ModelFinder: Fast model selection for
accurate phylogenetic estimates. Nature Methods, 14:587–589.
https://doi.org/10.1038/nmeth.4285

Since you used ultrafast bootstrap (UFBoot) please also cite: 

Diep Thi Hoang, Olga Chernomor, Arndt von Haeseler, Bui Quang Minh,
and Le Sy Vinh (2018) UFBoot2: Improving the ultrafast bootstrap
approximation. Mol. Biol. Evol., 35:518–522.
https://doi.org/10.1093/molbev/msx281

SEQUENCE ALIGNMENT
------------------

Input data: 53 sequences with 412 amino-acid sites
Number of constant sites: 3 (= 0.728155% of all sites)
Number of invariant (constant or ambiguous constant) sites: 3 (= 0.728155% of all sites)
Number of parsimony informative sites: 400
Number of distinct site patterns: 411

ModelFinder
-----------

Best-fit model according to BIC: PMB+F+R4

List of models sorted by BIC scores: 

Model                  LogL         AIC      w-AIC        AICc     w-AICc         BIC      w-BIC
PMB+F+R4         -31647.382   63550.764 +    0.612   63667.456 +    0.938   64065.455 +    0.989
PMB+F+R5         -31645.838   63551.675 +    0.388   63672.885 +   0.0621   64074.408 -   0.0112
PMB+F+R3         -31668.879   63589.758 - 2.09e-09   63702.053 - 2.88e-08   64096.407 - 1.88e-07
Blosum62+F+R4    -31681.319   63618.638 - 1.12e-15   63735.331 - 1.71e-15   64133.329 -  1.8e-15
Blosum62+F+R5    -31679.534   63619.068 - 9.01e-16   63740.278 - 1.44e-16   64141.801 - 2.61e-17
PMB+F+G4         -31701.047   63648.094 - 4.48e-22   63754.011 -  1.5e-19   64142.680 - 1.68e-17
Blosum62+F+R3    -31703.952   63659.904 - 1.22e-24   63772.199 - 1.69e-23   64166.553 -  1.1e-22
Blosum62+F+G4    -31739.260   63724.520 - 1.14e-38   63830.437 - 3.81e-36   64219.106 - 4.27e-34
PMB+F+R2         -31736.267   63720.534 - 8.35e-38   63828.548 - 9.81e-36   64219.141 - 4.19e-34
Blosum62+F+R2    -31777.596   63803.192 - 9.39e-56   63911.206 -  1.1e-53   64301.799 - 4.72e-52
PMB+R5           -31835.514   63893.029 - 2.92e-75   63975.909 - 9.83e-68   64339.362 - 3.29e-60
PMB+R4           -31842.583   63903.166 - 1.83e-77   63982.570 - 3.52e-69   64341.458 - 1.15e-60
PMB+R6           -31834.732   63895.464 - 8.63e-76   63981.921 - 4.86e-69   64349.840 - 1.74e-62
PMB+R3           -31863.381   63940.762 - 1.26e-85   64016.788 - 1.31e-76   64371.012 - 4.41e-67
PMB+G4           -31890.134   63988.267 - 6.08e-96   64059.407 - 7.26e-86   64406.454 - 8.87e-75
Poisson+F+R4     -31839.983   63935.966 - 1.38e-84   64052.659 - 2.12e-84   64450.657 - 2.24e-84
Poisson+F+R4     -31839.983   63935.966 - 1.38e-84   64052.659 - 2.12e-84   64450.657 - 2.24e-84
Poisson+F+R5     -31839.384   63938.768 - 3.41e-85   64059.978 - 5.46e-86   64461.501 - 9.88e-87
Poisson+F+R5     -31839.384   63938.768 - 3.41e-85   64059.978 - 5.46e-86   64461.501 - 9.88e-87
Poisson+F+R3     -31856.828   63965.656 - 4.94e-91   64077.950 - 6.83e-90   64472.305 - 4.45e-89
Poisson+F+R3     -31856.828   63965.656 - 4.94e-91   64077.950 - 6.83e-90   64472.305 - 4.45e-89
Poisson+F+G4     -31883.756   64013.513 -   2e-101   64119.430 - 6.72e-99   64508.099 - 7.52e-97
Poisson+F+G4     -31883.756   64013.513 -   2e-101   64119.430 - 6.72e-99   64508.099 - 7.52e-97
Blosum62+R5      -31935.870   64093.740 - 7.6e-119   64176.620 - 2.56e-111   64540.073 - 8.57e-104
PMB+R2           -31956.635   64123.271 - 2.94e-125   64196.016 - 1.57e-115   64545.478 - 5.74e-105
Blosum62+R6      -31934.841   64095.683 - 2.88e-119   64182.139 - 1.62e-112   64550.058 - 5.82e-106
Blosum62+R4      -31948.774   64115.549 - 1.4e-123   64194.953 - 2.68e-115   64553.840 - 8.78e-107
WAG+F+R4         -31894.706   64045.411 - 2.37e-108   64162.104 - 3.64e-108   64560.102 - 3.83e-108
WAG+F+R5         -31890.157   64040.315 - 3.03e-107   64161.525 - 4.86e-108   64563.048 - 8.79e-109
Blosum62+R3      -31963.874   64141.749 - 2.86e-129   64217.775 - 2.96e-120   64571.998 -   1e-110
Poisson+F+R2     -31922.162   64092.323 - 1.54e-118   64200.337 - 1.81e-116   64590.930 - 7.75e-115
Poisson+F+R2     -31922.162   64092.323 - 1.54e-118   64200.337 - 1.81e-116   64590.930 - 7.75e-115
WAG+F+R3         -31920.149   64092.297 - 1.56e-118   64204.592 - 2.16e-117   64598.946 - 1.41e-116
Blosum62+G4      -31996.902   64201.804 - 2.6e-142   64272.944 - 3.11e-132   64619.991 - 3.79e-121
WAG+F+G4         -31946.554   64139.107 - 1.07e-128   64245.024 - 3.59e-126   64633.693 - 4.01e-124
EX_EHO+F+R4      -31949.323   64164.647 - 3.05e-134   64292.862 - 1.47e-136   64699.443 - 2.12e-138
EX_EHO+F+R5      -31949.333   64168.666 - 4.08e-135   64301.709 - 1.76e-138   64711.504 - 5.1e-141
WAG+F+R2         -31998.145   64244.290 - 1.55e-151   64352.304 - 1.82e-149   64742.897 - 7.77e-148
EX_EHO+F+R3      -31979.481   64220.962 - 1.8e-146   64344.476 - 9.1e-148   64747.716 - 6.98e-149
EX_EHO+F+G       -31988.964   64233.929 - 2.75e-149   64350.621 - 4.21e-149   64748.620 - 4.44e-149
Blosum62+R2      -32066.791   64343.582 - 4.25e-173   64416.327 - 2.27e-163   64765.790 - 8.3e-153
3DI+F+R5         -32012.099   64284.198 - 3.34e-160   64405.408 - 5.34e-161   64806.931 - 9.67e-162
3DI+F+R6         -32008.677   64281.353 - 1.38e-159   64407.203 - 2.18e-161   64812.128 - 7.19e-163
EX_EHO+F+R2      -32018.788   64295.575 - 1.13e-162   64414.511 - 5.64e-163   64814.287 - 2.44e-163
3DI+F+G4         -32042.353   64330.705 - 2.66e-170   64436.622 - 8.91e-168   64825.291 - 9.97e-166
3DI+F+R4         -32028.477   64312.954 - 1.9e-166   64429.647 - 2.91e-166   64827.645 - 3.07e-166
EX3+F+R5         -32017.845   64299.690 - 1.44e-163   64425.539 - 2.27e-165   64830.465 - 7.5e-167
EX3+F+R6         -32013.042   64294.083 - 2.38e-162   64424.697 - 3.46e-165   64832.901 - 2.22e-167
EX3+F+R4         -32026.793   64313.586 - 1.39e-166   64434.796 - 2.22e-167   64836.319 - 4.02e-168
EX3+F+G          -32050.960   64351.920 - 6.58e-175   64462.059 - 2.67e-173   64854.548 - 4.42e-172
EX3+F+R3         -32045.912   64347.824 - 5.1e-174   64464.517 - 7.81e-174   64862.515 - 8.23e-174
WAG+R5           -32097.796   64417.593 - 3.61e-189   64500.473 - 1.22e-181   64863.926 - 4.07e-174
WAG+R4           -32107.450   64432.899 - 1.71e-192   64512.303 - 3.28e-184   64871.191 - 1.08e-175
WAG+R6           -32096.359   64418.718 - 2.05e-189   64505.175 - 1.16e-182   64873.094 - 4.15e-176
EX2+F+R5         -32048.234   64358.469 - 2.49e-176   64481.983 - 1.26e-177   64885.223 - 9.65e-179
EX2+F+R4         -32055.886   64369.772 - 8.74e-179   64488.708 - 4.36e-179   64888.484 - 1.89e-179
EX2+F+R6         -32045.695   64357.391 - 4.27e-176   64485.606 - 2.06e-178   64892.187 - 2.97e-180
WAG+R3           -32135.949   64485.899 - 5.31e-204   64561.925 - 5.5e-195   64916.148 - 1.86e-185
EX2+F+G          -32087.700   64423.400 - 1.98e-190   64531.413 - 2.32e-188   64922.006 - 9.94e-187
3DI+F+R3         -32082.244   64416.489 - 6.26e-189   64528.784 - 8.65e-188   64923.138 - 5.64e-187
WAG+G4           -32154.312   64516.624 - 1.13e-210   64587.764 - 1.35e-200   64934.811 - 1.65e-189
EX2+F+R3         -32085.767   64425.534 - 6.81e-191   64540.012 - 3.15e-190   64936.204 - 8.21e-190
EX3+F+R2         -32120.823   64493.646 - 1.1e-205   64605.941 - 1.52e-204   65000.295 - 9.93e-204
EHO+F+R5         -32116.751   64497.502 - 1.6e-206   64623.351 - 2.52e-208   65028.277 - 8.33e-210
EHO+F+R4         -32123.701   64507.403 - 1.14e-208   64628.613 - 1.82e-209   65030.136 - 3.29e-210
EHO+F+R6         -32116.242   64500.484 - 3.61e-207   64631.098 - 5.25e-210   65039.301 - 3.37e-212
EHO+F+R3         -32137.973   64531.946 - 5.32e-214   64648.639 - 8.15e-214   65046.637 - 8.59e-214
EHO+F+G          -32164.442   64578.884 - 3.41e-224   64689.023 - 1.39e-222   65081.512 - 2.3e-221
EX2+F+R2         -32165.185   64580.370 - 1.62e-224   64690.510 - 6.59e-223   65082.998 - 1.09e-221
LG+F+R5          -32152.844   64565.689 - 2.5e-221   64686.898 - 4.01e-222   65088.422 - 7.25e-223
LG+F+R4          -32160.589   64577.177 - 8.01e-224   64693.870 - 1.23e-223   65091.868 - 1.29e-223
LG+F+R6          -32151.632   64567.264 - 1.14e-221   64693.113 - 1.79e-223   65098.039 - 5.92e-225
WAG+R2           -32233.102   64676.203 - 2.52e-245   64748.948 - 1.35e-235   65098.411 - 4.92e-225
LG+F+R3          -32186.538   64625.076 - 3.18e-234   64737.371 - 4.4e-233   65131.725 - 2.87e-232
LG+F+G4          -32207.446   64660.892 - 5.31e-242   64766.809 - 1.78e-239   65155.478 - 1.99e-237
JTT+F+R5         -32213.855   64687.709 - 7.98e-248   64808.919 - 1.28e-248   65210.442 - 2.31e-249
JTT+F+R4         -32221.884   64699.768 - 1.92e-250   64816.460 - 2.95e-250   65214.459 - 3.1e-250
JTT+F+R6         -32213.967   64691.933 - 9.66e-249   64817.783 - 1.52e-250   65222.708 - 5.02e-252
EHO+F+R2         -32233.787   64719.574 - 9.61e-255   64831.869 - 1.33e-253   65226.223 - 8.66e-253
JTTDCMut+F+R5    -32231.572   64723.144 - 1.61e-255   64844.354 - 2.58e-256   65245.877 - 4.67e-257
JTTDCMut+F+R4    -32240.039   64736.077 - 2.51e-258   64852.770 - 3.84e-258   65250.768 - 4.05e-258
JTTDCMut+F+R6    -32231.582   64727.164 - 2.16e-256   64853.014 - 3.4e-258   65257.940 - 1.12e-259
JTT+F+G4         -32262.948   64771.895 - 4.18e-266   64877.812 - 1.4e-263   65266.481 - 1.57e-261
JTT+F+R3         -32255.725   64763.451 - 2.85e-264   64875.746 - 3.94e-263   65270.100 - 2.57e-262
3DI+F+R2         -32271.662   64791.323 - 2.53e-270   64899.337 - 2.97e-268   65289.930 - 1.27e-266
JTTDCMut+F+G4    -32281.588   64809.177 - 3.36e-274   64915.094 - 1.12e-271   65303.763 - 1.26e-269
JTTDCMut+F+R3    -32273.852   64799.705 - 3.82e-272   64912.000 - 5.28e-271   65306.354 - 3.45e-270
LG+F+R2          -32298.216   64844.432 - 7.42e-282   64952.446 - 8.71e-280   65343.039 - 3.73e-278
PMB+F            -32352.774   64949.549 - 1.11e-304   65053.397 - 1.04e-301   65440.114 - 3.1e-299
JTT+F+R2         -32357.664   64963.328 - 1.13e-307   65071.342 - 1.33e-305   65461.935 - 5.67e-304
DCMut+F+R5       -32349.576   64959.153 - 9.1e-307   65080.363 - 1.46e-307   65481.886 - 2.64e-308
DCMut+F+R4       -32357.511   64971.023 - 2.41e-309   65087.715 - 3.69e-309   65485.714 - 3.89e-309
DCMut+F+R6       -32349.541   64963.082 - 1.28e-307   65088.931 - 2.01e-309   65493.857 - 6.63e-311
JTTDCMut+F+R2    -32374.634   64997.267 - 4.81e-315   65105.281 - 5.65e-313   65495.874 - 2.42e-311
Dayhoff+F+R5     -32358.591   64977.181 - 1.11e-310   65098.391 - 1.77e-311   65499.914 - 3.21e-312
Dayhoff+F+R4     -32366.656   64989.311 - 2.57e-313   65106.004 - 3.94e-313   65504.002 - 4.15e-313
Dayhoff+F+R6     -32358.560   64981.121 - 1.54e-311   65106.970 - 2.43e-313   65511.896 - 8.02e-315
EX_EHO+F         -32374.533   65003.066 - 2.65e-316   65117.545 - 1.23e-315   65513.736 - 3.2e-315
JTT+R5           -32426.270   65074.540 -        0   65157.420 - 4.94e-324   65520.874 - 9.01e-317
DCMut+F+G4       -32395.494   65036.988 - 9.88e-324   65142.904 - 3.83e-321   65531.573 - 4.28e-319
JTT+R6           -32426.306   65078.611 -        0   65165.068 -        0   65532.987 - 2.11e-319
EX_EHO+FU+R5     -32418.516   65069.032 -        0   65161.046 -        0   65535.471 - 6.1e-320
EX_EHO+FU+G      -32440.012   65098.023 -        0   65177.427 -        0   65536.315 -   4e-320
DCMut+F+R3       -32389.719   65031.437 - 1.83e-322   65143.732 - 2.53e-321   65538.086 - 1.65e-320
JTTDCMut+R5      -32434.964   65091.928 -        0   65174.808 -        0   65538.262 - 1.51e-320
Blosum62+F       -32401.948   65047.897 -        0   65151.744 - 4.45e-323   65538.461 - 1.37e-320
EX_EHO+FU+R4     -32426.434   65080.867 -        0   65169.150 -        0   65539.264 - 9.15e-321
JTT+R4           -32442.429   65102.859 -        0   65182.263 -        0   65541.150 - 3.56e-321
EX_EHO+FU+R6     -32418.098   65072.195 -        0   65168.045 -        0   65546.676 - 2.22e-322
Dayhoff+F+G4     -32404.763   65055.527 -        0   65161.443 -        0   65550.113 - 3.95e-323
JTTDCMut+R6      -32435.031   65096.061 -        0   65182.518 -        0   65550.437 - 3.46e-323
Dayhoff+F+R3     -32399.834   65051.668 -        0   65163.962 -        0   65558.317 -        0
JTTDCMut+R4      -32451.502   65121.003 -        0   65200.407 -        0   65559.295 -        0
JTT+G4           -32475.617   65159.234 -        0   65230.374 -        0   65577.420 -        0
EX3+FU+R5        -32457.619   65141.238 -        0   65227.694 -        0   65595.613 -        0
JTTDCMut+G4      -32485.903   65179.805 -        0   65250.945 -        0   65597.992 -        0
JTT+R3           -32479.219   65172.438 -        0   65248.464 -        0   65602.688 -        0
EX3+FU+R6        -32455.614   65141.228 -        0   65231.363 -        0   65603.646 -        0
EX_EHO+FU+R3     -32469.505   65163.010 -        0   65247.665 -        0   65613.364 -        0
JTTDCMut+R3      -32486.285   65186.570 -        0   65262.596 -        0   65616.820 -        0
EX3+FU+R4        -32474.843   65171.685 -        0   65254.565 -        0   65618.019 -        0
EX3+FU+G         -32498.788   65209.575 -        0   65283.949 -        0   65635.804 -        0
Poisson+F        -32450.927   65145.854 -        0   65249.702 -        0   65636.419 -        0
Poisson+F        -32450.927   65145.854 -        0   65249.702 -        0   65636.419 -        0
EHO+FU+R5        -32493.393   65212.786 -        0   65299.243 -        0   65667.162 -        0
EHO+FU+R6        -32489.529   65209.058 -        0   65299.193 -        0   65671.475 -        0
EX3+FU+R3        -32508.056   65234.113 -        0   65313.517 -        0   65672.404 -        0
EHO+FU+R4        -32502.173   65226.345 -        0   65309.225 -        0   65672.679 -        0
Poisson+FQ+R4    -32515.724   65249.449 -        0   65328.853 -        0   65687.740 -        0
Poisson+R4       -32515.724   65249.449 -        0   65328.853 -        0   65687.740 -        0
Poisson+R4       -32515.724   65249.449 -        0   65328.853 -        0   65687.740 -        0
Poisson+FQ+R4    -32515.724   65249.449 -        0   65328.853 -        0   65687.740 -        0
Poisson+R5       -32513.208   65248.416 -        0   65331.296 -        0   65694.749 -        0
Poisson+FQ+R5    -32513.208   65248.416 -        0   65331.296 -        0   65694.749 -        0
Poisson+FQ+R5    -32513.208   65248.416 -        0   65331.296 -        0   65694.749 -        0
Poisson+R5       -32513.208   65248.416 -        0   65331.296 -        0   65694.749 -        0
Poisson+FQ+R3    -32534.576   65283.151 -        0   65359.178 -        0   65713.401 -        0
Poisson+R3       -32534.576   65283.151 -        0   65359.178 -        0   65713.401 -        0
Poisson+FQ+R3    -32534.576   65283.151 -        0   65359.178 -        0   65713.401 -        0
Poisson+R3       -32534.576   65283.151 -        0   65359.178 -        0   65713.401 -        0
DCMut+F+R2       -32487.816   65223.631 -        0   65331.645 -        0   65722.238 -        0
EHO+FU+G         -32542.910   65297.820 -        0   65372.194 -        0   65724.049 -        0
Poisson+FQ+G4    -32549.454   65306.909 -        0   65378.049 -        0   65725.095 -        0
Poisson+G4       -32549.454   65306.909 -        0   65378.049 -        0   65725.095 -        0
Poisson+FQ+G4    -32549.454   65306.909 -        0   65378.049 -        0   65725.095 -        0
Poisson+G4       -32549.454   65306.909 -        0   65378.049 -        0   65725.095 -        0
EHO+FU+R3        -32534.888   65287.776 -        0   65367.180 -        0   65726.067 -        0
LG+R5            -32532.478   65286.957 -        0   65369.837 -        0   65733.291 -        0
Dayhoff+F+R2     -32496.882   65241.764 -        0   65349.778 -        0   65740.371 -        0
LG+R6            -32530.537   65287.073 -        0   65373.530 -        0   65741.449 -        0
LG+R4            -32548.285   65314.569 -        0   65393.973 -        0   65752.861 -        0
EX3+FU+R2        -32557.193   65328.387 -        0   65404.413 -        0   65758.636 -        0
EX2+FU+R5        -32549.787   65323.574 -        0   65408.230 -        0   65773.929 -        0
DCMut+R5         -32554.567   65331.133 -        0   65414.013 -        0   65777.467 -        0
EX2+FU+R6        -32545.717   65319.435 -        0   65407.718 -        0   65777.832 -        0
EX2+FU+G         -32573.973   65357.946 -        0   65430.691 -        0   65780.154 -        0
EX2+FU+R4        -32559.801   65339.602 -        0   65420.731 -        0   65781.914 -        0
EX_EHO+FU+R2     -32561.316   65342.631 -        0   65423.761 -        0   65784.944 -        0
DCMut+R6         -32553.170   65332.339 -        0   65418.796 -        0   65786.715 -        0
DCMut+R4         -32566.699   65351.397 -        0   65430.801 -        0   65789.689 -        0
Dayhoff+R5       -32565.347   65352.694 -        0   65435.574 -        0   65799.027 -        0
LG+G4            -32587.708   65383.416 -        0   65454.557 -        0   65801.603 -        0
Dayhoff+R6       -32563.923   65353.845 -        0   65440.302 -        0   65808.221 -        0
Dayhoff+R4       -32577.472   65372.944 -        0   65452.348 -        0   65811.236 -        0
LG+R3            -32584.553   65383.105 -        0   65459.131 -        0   65813.355 -        0
DCMut+G4         -32606.926   65421.852 -        0   65492.992 -        0   65840.039 -        0
DCMut+R3         -32603.699   65421.397 -        0   65497.424 -        0   65851.647 -        0
JTT+R2           -32610.019   65430.037 -        0   65502.783 -        0   65852.245 -        0
Dayhoff+G4       -32617.995   65443.990 -        0   65515.130 -        0   65862.177 -        0
JTTDCMut+R2      -32616.962   65443.925 -        0   65516.670 -        0   65866.132 -        0
Poisson+R2       -32619.711   65449.422 -        0   65522.167 -        0   65871.629 -        0
Poisson+FQ+R2    -32619.711   65449.422 -        0   65522.167 -        0   65871.629 -        0
Poisson+R2       -32619.711   65449.422 -        0   65522.167 -        0   65871.629 -        0
Poisson+FQ+R2    -32619.711   65449.422 -        0   65522.167 -        0   65871.629 -        0
Dayhoff+R3       -32614.699   65443.398 -        0   65519.424 -        0   65873.647 -        0
EX2+FU+R3        -32612.029   65440.058 -        0   65517.761 -        0   65874.329 -        0
EX3+F            -32580.831   65409.662 -        0   65517.676 -        0   65908.269 -        0
EHO+FU+R2        -32670.826   65555.652 -        0   65631.678 -        0   65985.901 -        0
WAG+F            -32639.306   65522.613 -        0   65626.461 -        0   66013.178 -        0
EX2+F            -32656.091   65558.182 -        0   65664.099 -        0   66052.768 -        0
EX2+FU+R2        -32713.081   65638.162 -        0   65712.536 -        0   66064.390 -        0
LG+R2            -32730.616   65671.232 -        0   65743.978 -        0   66093.440 -        0
DCMut+R2         -32743.572   65697.145 -        0   65769.890 -        0   66119.352 -        0
Dayhoff+R2       -32754.794   65719.588 -        0   65792.333 -        0   66141.795 -        0
3DI+R5           -32760.427   65742.853 -        0   65825.733 -        0   66189.187 -        0
3DI+R6           -32758.791   65743.583 -        0   65830.039 -        0   66197.959 -        0
3DI+G4           -32788.921   65785.842 -        0   65856.982 -        0   66204.028 -        0
3DI+R4           -32774.457   65766.914 -        0   65846.318 -        0   66205.205 -        0
3DI+R3           -32826.432   65866.865 -        0   65942.891 -        0   66297.114 -        0
PMB              -32852.644   65911.288 -        0   65980.847 -        0   66325.454 -        0
EHO+F            -32873.606   65995.213 -        0   66103.226 -        0   66493.819 -        0
EX_EHO+FU        -32932.310   66080.620 -        0   66158.323 -        0   66514.890 -        0
Blosum62         -33016.101   66238.203 -        0   66307.761 -        0   66652.368 -        0
3DI+R2           -33031.340   66272.679 -        0   66345.424 -        0   66694.886 -        0
LG+F             -33012.752   66269.503 -        0   66373.351 -        0   66760.068 -        0
EX3+FU           -33107.496   66424.992 -        0   66497.737 -        0   66847.199 -        0
WAG              -33142.958   66491.917 -        0   66561.475 -        0   66906.082 -        0
JTT+F            -33099.994   66443.987 -        0   66547.835 -        0   66934.552 -        0
JTTDCMut+F       -33120.241   66484.481 -        0   66588.329 -        0   66975.046 -        0
EX2+FU           -33202.204   66612.407 -        0   66683.547 -        0   67030.594 -        0
Poisson+FQ       -33275.055   66756.110 -        0   66825.669 -        0   67170.276 -        0
Poisson          -33275.055   66756.110 -        0   66825.669 -        0   67170.276 -        0
Poisson          -33275.055   66756.110 -        0   66825.669 -        0   67170.276 -        0
Poisson+FQ       -33275.055   66756.110 -        0   66825.669 -        0   67170.276 -        0
DCMut+F          -33228.215   66700.431 -        0   66804.279 -        0   67190.996 -        0
Dayhoff+F        -33237.780   66719.559 -        0   66823.407 -        0   67210.124 -        0
3DI+F            -33525.263   67294.527 -        0   67398.374 -        0   67785.091 -        0
EHO+FU           -33636.076   67482.152 -        0   67554.897 -        0   67904.359 -        0
DCMut            -33709.487   67624.975 -        0   67694.533 -        0   68039.140 -        0
JTTDCMut         -33716.020   67638.040 -        0   67707.598 -        0   68052.205 -        0
JTT              -33717.108   67640.216 -        0   67709.775 -        0   68054.382 -        0
Dayhoff          -33722.230   67650.459 -        0   67720.018 -        0   68064.625 -        0
LG               -33866.614   67939.228 -        0   68008.786 -        0   68353.393 -        0
3DI              -34267.531   68741.062 -        0   68810.620 -        0   69155.227 -        0

AIC, w-AIC   : Akaike information criterion scores and weights.
AICc, w-AICc : Corrected AIC scores and weights.
BIC, w-BIC   : Bayesian information criterion scores and weights.

Plus signs denote the 95% confidence sets.
Minus signs denote significant exclusion.

SUBSTITUTION PROCESS
--------------------

Model of substitution: PMB+F+R4

State frequencies: (empirical counts from alignment)

  pi(A) = 0.0543
  pi(R) = 0.0342
  pi(N) = 0.0482
  pi(D) = 0.0694
  pi(C) = 0.0204
  pi(Q) = 0.0403
  pi(E) = 0.0500
  pi(G) = 0.0284
  pi(H) = 0.0274
  pi(I) = 0.0291
  pi(L) = 0.1495
  pi(K) = 0.0270
  pi(M) = 0.0144
  pi(F) = 0.0234
  pi(P) = 0.0374
  pi(S) = 0.0980
  pi(T) = 0.0248
  pi(W) = 0.0075
  pi(Y) = 0.0214
  pi(V) = 0.1949

Model of rate heterogeneity: FreeRate with 4 categories
Site proportion and rates:  (0.0593,0.0772) (0.1982,0.3511) (0.3272,0.8750) (0.4153,1.5399)

 Category  Relative_rate  Proportion
  1         0.0772         0.0593
  2         0.3511         0.1982
  3         0.8750         0.3272
  4         1.5399         0.4153

MAXIMUM LIKELIHOOD TREE
-----------------------

Log-likelihood of the tree: -31640.4261 (s.e. 652.6612)
Unconstrained log-likelihood (without tree): -2479.2753
Number of free parameters (#branches + #model parameters): 128
Akaike information criterion (AIC) score: 63536.8521
Corrected Akaike information criterion (AICc) score: 63653.5447
Bayesian information criterion (BIC) score: 64051.5431

Total tree length (sum of branch lengths): 34.9166
Sum of internal branch lengths: 11.7914 (33.7702% of tree length)

NOTE: Tree is UNROOTED although outgroup taxon '1ji5_A.pdb' is drawn at root
Numbers in parentheses are SH-aLRT support (%) / ultrafast bootstrap support (%)

+--1ji5_A.pdb
|
+--1jig_A.pdb
|
|  +--1n1q_A.pdb
+--| (72.9/66)
   |  +---2chp_A.pdb
   +--| (44.4/61)
      |        +--1qgh_A.pdb
      |     +--| (99.6/100)
      |     |  +---2ux1_A.pdb
      |  +--| (7.2/45)
      |  |  |  +---1ji4_A.pdb
      |  |  +--| (66.2/83)
      |  |     +---2fjc_A.pdb
      +--| (57.6/61)
         |              +--1dps_A.pdb
         |           +--| (98/99)
         |           |  +--1jts_A.pdb
         |        +--| (97.9/98)
         |        |  +--1o9r_A.pdb
         |     +--| (96.6/97)
         |     |  +------1uvh_A.pdb
         |  +--| (28.9/56)
         |  |  |     +--1tjo_A.pdb
         |  |  +-----| (100/100)
         |  |        +--1tk6_A.pdb
         +--| (95.6/92)
            |                 +-----------------2fzf_A.pdb
            |              +--| (34/52)
            |              |  |  +-----1lko_A.pdb
            |              |  +--| (87.1/83)
            |              |     +--------1yuz_A.pdb
            |           +--| (94.3/77)
            |           |  +--------3qhb_A.pdb
            |        +--| (74.4/35)
            |        |  |  +---------------------------1otk_A.pdb
            |        |  +--| (59.9/46)
            |        |     |                             +--1oqu_A.pdb
            |        |     |                          +--| (92.9/97)
            |        |     |                          |  +--1r2f_A.pdb
            |        |     |                     +----| (99.9/100)
            |        |     |                     |    +--1uzr_A.pdb
            |        |     |                  +--| (95.4/93)
            |        |     |                  |  +-------1mxr_A.pdb
            |        |     |               +--| (93/87)
            |        |     |               |  |          +---1jk0_A.pdb
            |        |     |               |  |       +--| (58.4/76)
            |        |     |               |  |       |  +--2uw2_A.pdb
            |        |     |               |  +-------| (100/100)
            |        |     |               |          +--1w68_A.pdb
            |        |     |            +--| (86.2/82)
            |        |     |            |  +---------3ee4_A.pdb
            |        |     |         +--| (91.9/62)
            |        |     |         |  |        +------2inc_B.pdb
            |        |     |         |  |     +--| (94.7/93)
            |        |     |         |  |     |  |  +------2inp_C.pdb
            |        |     |         |  |     |  +--| (93.7/94)
            |        |     |         |  |     |     +-----------------1mty_B.pdb
            |        |     |         |  +-----| (99.2/100)
            |        |     |         |        |   +----------1mty_D.pdb
            |        |     |         |        +---| (95.3/97)
            |        |     |         |            +---------3dhg_A.pdb
            |        |     |      +--| (15.7/41)
            |        |     |      |  |         +--2uw1_A.pdb
            |        |     |      |  |      +--| (96.8/100)
            |        |     |      |  |      |  +--2uw1_B.pdb
            |        |     |      |  +------| (100/100)
            |        |     |      |         +--1afr_A.pdb
            |        |     +------| (98.7/100)
            |        |            +----------1za0_A.pdb
            |     +--| (41.8/46)
            |     |  |              +--1lb3_A.pdb
            |     |  |           +--| (100/100)
            |     |  |           |  +--2za7_A.pdb
            |     |  |        +--| (20.4/48)
            |     |  |        |  +--1r03_A.pdb
            |     |  |     +--| (97.6/99)
            |     |  |     |  +---1bg7_A.pdb
            |     |  |  +--| (92.5/92)
            |     |  |  |  |  +--------1z6o_A.pdb
            |     |  |  |  +--| (95/97)
            |     |  |  |     +-----1z6o_M.pdb
            |     |  +--| (99.8/98)
            |     |     |           +--1eum_A.pdb
            |     |     |        +--| (96.8/98)
            |     |     |        |  +--1krq_A.pdb
            |     |     |     +--| (87/73)
            |     |     |     |  +------3e6s_A.pdb
            |     |     |  +--| (47/59)
            |     |     |  |  +--2jd7_A.pdb
            |     |     +--| (97.3/92)
            |     |        +--1vlg_A.pdb
            |  +--| (98.3/86)
            |  |  |           +--1bcf_A.pdb
            |  |  |        +--| (99.9/100)
            |  |  |        |  +--3e1q_A.pdb
            |  |  |     +--| (97.2/99)
            |  |  |     |  +--2fkz_A.pdb
            |  |  |  +--| (100/100)
            |  |  |  |  +--1jgc_A.pdb
            |  |  +--| (97.1/87)
            |  |     +----1nfv_A.pdb
            +--| (98/95)
               +------2vzb_A.pdb

Tree in newick format:

(1ji5_A.pdb:0.2292325583,1jig_A.pdb:0.1645149094,(1n1q_A.pdb:0.1886845805,(2chp_A.pdb:0.3476514409,(((1qgh_A.pdb:0.2212433701,2ux1_A.pdb:0.3683777184)99.6/100:0.2369156665,(1ji4_A.pdb:0.4186068154,2fjc_A.pdb:0.4038739976)66.2/83:0.1408648242)7.2/45:0.0756044247,(((((1dps_A.pdb:0.0584935812,1jts_A.pdb:0.0403842239)98/99:0.2137828236,1o9r_A.pdb:0.2314062502)97.9/98:0.3185933413,1uvh_A.pdb:0.5973355503)96.6/97:0.2319862022,(1tjo_A.pdb:0.0266145797,1tk6_A.pdb:0.0221925979)100/100:0.5554715099)28.9/56:0.1244209245,((((((2fzf_A.pdb:1.6013187168,(1lko_A.pdb:0.5192995120,1yuz_A.pdb:0.7853352891)87.1/83:0.2429572605)34/52:0.1207816756,3qhb_A.pdb:0.7853825122)94.3/77:0.2866618992,(1otk_A.pdb:2.3995393299,((((((((1oqu_A.pdb:0.1530697719,1r2f_A.pdb:0.1596892812)92.9/97:0.0559326535,1uzr_A.pdb:0.0602890137)99.9/100:0.4978854815,1mxr_A.pdb:0.7136671973)95.4/93:0.2735267508,((1jk0_A.pdb:0.3608243644,2uw2_A.pdb:0.1577204133)58.4/76:0.0510961946,1w68_A.pdb:0.0619419964)100/100:0.7095311220)93/87:0.2995565887,3ee4_A.pdb:0.8867848226)86.2/82:0.2530068693,((2inc_B.pdb:0.6154541491,(2inp_C.pdb:0.6565334704,1mty_B.pdb:1.5891587937)93.7/94:0.2599029920)94.7/93:0.3162812669,(1mty_D.pdb:0.9681005098,3dhg_A.pdb:0.8550806452)95.3/97:0.3741799289)99.2/100:0.5108480353)91.9/62:0.2600764416,((2uw1_A.pdb:0.0288293507,2uw1_B.pdb:0.0382076720)96.8/100:0.0823825952,1afr_A.pdb:0.1012545953)100/100:0.6693554786)15.7/41:0.1324242047,1za0_A.pdb:1.0012591324)98.7/100:0.6384954973)59.9/46:0.2290559741)74.4/35:0.1191698178,(((((1lb3_A.pdb:0.0599804678,2za7_A.pdb:0.1424008108)100/100:0.2324223230,1r03_A.pdb:0.1747113053)20.4/48:0.0640552953,1bg7_A.pdb:0.4016422873)97.6/99:0.2222882129,(1z6o_A.pdb:0.8427974291,1z6o_M.pdb:0.5096833303)95/97:0.1854805633)92.5/92:0.1410926784,((((1eum_A.pdb:0.3150866951,1krq_A.pdb:0.2509599472)96.8/98:0.1483718618,3e6s_A.pdb:0.6001632959)87/73:0.1162459713,2jd7_A.pdb:0.1623634242)47/59:0.0854300331,1vlg_A.pdb:0.2449845835)97.3/92:0.1776870843)99.8/98:0.3151162814)41.8/46:0.1433136894,((((1bcf_A.pdb:0.0294453178,3e1q_A.pdb:0.0310894564)99.9/100:0.1370918563,2fkz_A.pdb:0.1212741262)97.2/99:0.1319146576,1jgc_A.pdb:0.2736598229)100/100:0.3076299592,1nfv_A.pdb:0.4861247851)97.1/87:0.2268883489)98.3/86:0.2658928777,2vzb_A.pdb:0.6614955989)98/95:0.2561205451)95.6/92:0.1482423031)57.6/61:0.0634263749)44.4/61:0.0717568203)72.9/66:0.0702093462);

CONSENSUS TREE
--------------

Consensus tree is constructed from 1000 bootstrap trees
Log-likelihood of consensus tree: -31640.672486
Robinson-Foulds distance between ML tree and consensus tree: 2

Branches with support >0.000000% are kept (extended consensus)
Branch lengths are optimized by maximum likelihood on original alignment
Numbers in parentheses are bootstrap supports (%)

+--1ji5_A.pdb
|
+--1jig_A.pdb
|
|  +--1n1q_A.pdb
+--| (66)
   |  +---2chp_A.pdb
   +--| (61)
      |        +--1qgh_A.pdb
      |     +--| (100)
      |     |  +---2ux1_A.pdb
      |  +--| (45)
      |  |  |  +----1ji4_A.pdb
      |  |  +--| (83)
      |  |     +---2fjc_A.pdb
      +--| (61)
         |              +--1dps_A.pdb
         |           +--| (99)
         |           |  +--1jts_A.pdb
         |        +--| (98)
         |        |  +--1o9r_A.pdb
         |     +--| (97)
         |     |  +------1uvh_A.pdb
         |  +--| (56)
         |  |  |     +--1tjo_A.pdb
         |  |  +-----| (100)
         |  |        +--1tk6_A.pdb
         +--| (92)
            |                 +------------------2fzf_A.pdb
            |              +--| (52)
            |              |  |  +-----1lko_A.pdb
            |              |  +--| (83)
            |              |     +--------1yuz_A.pdb
            |           +--| (77)
            |           |  +--------3qhb_A.pdb
            |        +--| (35)
            |        |  |  +----------------------------1otk_A.pdb
            |        |  +--| (46)
            |        |     |                            +--1oqu_A.pdb
            |        |     |                         +--| (97)
            |        |     |                         |  +--1r2f_A.pdb
            |        |     |                   +-----| (100)
            |        |     |                   |     +--1uzr_A.pdb
            |        |     |                +--| (93)
            |        |     |                |  +-------1mxr_A.pdb
            |        |     |             +--| (87)
            |        |     |             |  |           +---1jk0_A.pdb
            |        |     |             |  |        +--| (76)
            |        |     |             |  |        |  +--2uw2_A.pdb
            |        |     |             |  +--------| (100)
            |        |     |             |           +--1w68_A.pdb
            |        |     |          +--| (82)
            |        |     |          |  +---------3ee4_A.pdb
            |        |     |       +--| (62)
            |        |     |       |  |        +------2inc_B.pdb
            |        |     |       |  |     +--| (93)
            |        |     |       |  |     |  |  +-------2inp_C.pdb
            |        |     |       |  |     |  +--| (94)
            |        |     |       |  |     |     +------------------1mty_B.pdb
            |        |     |       |  +-----| (100)
            |        |     |       |        |   +----------1mty_D.pdb
            |        |     |       |        +---| (97)
            |        |     |       |            +---------3dhg_A.pdb
            |        |     +-------| (100)
            |        |             |            +--2uw1_A.pdb
            |        |             |         +--| (100)
            |        |             |         |  +--2uw1_B.pdb
            |        |             |  +------| (100)
            |        |             |  |      +--1afr_A.pdb
            |        |             +--| (54)
            |        |                +------------1za0_A.pdb
            |     +--| (46)
            |     |  |              +--1lb3_A.pdb
            |     |  |           +--| (100)
            |     |  |           |  +--2za7_A.pdb
            |     |  |        +--| (48)
            |     |  |        |  +--1r03_A.pdb
            |     |  |     +--| (99)
            |     |  |     |  +---1bg7_A.pdb
            |     |  |  +--| (92)
            |     |  |  |  |  +---------1z6o_A.pdb
            |     |  |  |  +--| (97)
            |     |  |  |     +-----1z6o_M.pdb
            |     |  +--| (98)
            |     |     |           +--1eum_A.pdb
            |     |     |        +--| (98)
            |     |     |        |  +--1krq_A.pdb
            |     |     |     +--| (73)
            |     |     |     |  +------3e6s_A.pdb
            |     |     |  +--| (59)
            |     |     |  |  +--2jd7_A.pdb
            |     |     +--| (92)
            |     |        +--1vlg_A.pdb
            |  +--| (86)
            |  |  |           +--1bcf_A.pdb
            |  |  |        +--| (100)
            |  |  |        |  +--3e1q_A.pdb
            |  |  |     +--| (99)
            |  |  |     |  +--2fkz_A.pdb
            |  |  |  +--| (100)
            |  |  |  |  +--1jgc_A.pdb
            |  |  +--| (87)
            |  |     +-----1nfv_A.pdb
            +--| (95)
               +-------2vzb_A.pdb


Consensus tree in newick format: 

(1ji5_A.pdb:0.2293409504,1jig_A.pdb:0.1649266728,(1n1q_A.pdb:0.1892468532,(2chp_A.pdb:0.3477552406,(((1qgh_A.pdb:0.2221711446,2ux1_A.pdb:0.3680647659)100:0.2372179493,(1ji4_A.pdb:0.4188422027,2fjc_A.pdb:0.4041905370)83:0.1411122896)45:0.0757284241,(((((1dps_A.pdb:0.0584745458,1jts_A.pdb:0.0404233677)99:0.2136911475,1o9r_A.pdb:0.2313114233)98:0.3199580873,1uvh_A.pdb:0.5977199516)97:0.2335021492,(1tjo_A.pdb:0.0266572315,1tk6_A.pdb:0.0221336556)100:0.5541290351)56:0.1255886603,((((((2fzf_A.pdb:1.5991102503,(1lko_A.pdb:0.5203514006,1yuz_A.pdb:0.7839296331)83:0.2473904527)52:0.1250239323,3qhb_A.pdb:0.7815898469)77:0.2850240205,(1otk_A.pdb:2.4051630751,(((((((1oqu_A.pdb:0.1531079690,1r2f_A.pdb:0.1597865920)97:0.0558132186,1uzr_A.pdb:0.0603311639)100:0.4943815656,1mxr_A.pdb:0.7175412489)93:0.2549306862,((1jk0_A.pdb:0.3606631853,2uw2_A.pdb:0.1576854508)76:0.0519357286,1w68_A.pdb:0.0612909199)100:0.7287092156)87:0.3062355439,3ee4_A.pdb:0.8829433473)82:0.2355121712,((2inc_B.pdb:0.6222352858,(2inp_C.pdb:0.6643628626,1mty_B.pdb:1.5766672285)94:0.2517888287)93:0.3106857772,(1mty_D.pdb:0.9585773021,3dhg_A.pdb:0.8653802555)97:0.3838342083)100:0.5105189609)62:0.2012770818,(((2uw1_A.pdb:0.0288133899,2uw1_B.pdb:0.0382242495)100:0.0816553097,1afr_A.pdb:0.1020710647)100:0.6242370840,1za0_A.pdb:1.0853741248)54:0.1894711983)100:0.6689236978)46:0.1958534793)35:0.1179725957,(((((1lb3_A.pdb:0.0601330810,2za7_A.pdb:0.1424068094)100:0.2332949781,1r03_A.pdb:0.1740812810)48:0.0646695275,1bg7_A.pdb:0.4016119124)99:0.2187091559,(1z6o_A.pdb:0.8445523255,1z6o_M.pdb:0.5083900878)97:0.1872454579)92:0.1447749279,((((1eum_A.pdb:0.3160970085,1krq_A.pdb:0.2505791470)98:0.1485938202,3e6s_A.pdb:0.6016489081)73:0.1164460283,2jd7_A.pdb:0.1619070141)59:0.0853750946,1vlg_A.pdb:0.2466909280)92:0.1761241319)98:0.3140285409)46:0.1461701780,((((1bcf_A.pdb:0.0294192630,3e1q_A.pdb:0.0311571414)100:0.1370075993,2fkz_A.pdb:0.1217616900)99:0.1300970314,1jgc_A.pdb:0.2758601601)100:0.3063648866,1nfv_A.pdb:0.4886237568)87:0.2322898845)86:0.2641308525,2vzb_A.pdb:0.6619306697)95:0.2560942694)92:0.1478811032)61:0.0638973303)61:0.0719535392)66:0.0702513166);

ALISIM COMMAND
--------------
To simulate an alignment of the same length as the original alignment, using the tree and model parameters estimated from this analysis, you can use the following command:

--alisim simulated_MSA -t 53fer.fasta.treefile -m "PMB+F+R4{0.059278,0.0772482,0.198213,0.351097,0.327223,0.875005,0.415286,1.53992}" --length 412

To mimic the alignment used to produce this analysis, i.e. simulate an alignment of the same length as the original alignment, using the tree and model parameters estimated from this analysis *and* copying the same gap positions as the original alignment, you can use the following command:

iqtree -s 53fer.fasta --alisim mimicked_MSA

To simulate any number of alignments in either of the two commandlines above, use the --num-alignments options, for example mimic 100 alignments you would use the command line:

iqtree -s 53fer.fasta --alisim mimicked_MSA --num-alignments 100

For more information on using AliSim, please visit: www.iqtree.org/doc/AliSim

TIME STAMP
----------

Date and time: Wed Nov  8 20:10:18 2023
Total CPU time used: 415.010269 seconds (0h:6m:55s)
Total wall-clock time used: 416.9829359 seconds (0h:6m:56s)
```
