## Supplementary material for "Tertiary-interaction characters enable fast, model-based structural phylogenetics beyond the twilight zone": 53fer.fasta.log

```
IQ-TREE multicore version 2.2.2.6 COVID-edition for Mac OS X 64-bit built May 27 2023
Developed by Bui Quang Minh, James Barbetti, Nguyen Lam Tung,
Olga Chernomor, Heiko Schmidt, Dominik Schrempf, Michael Woodhams, Ly Trong Nhan.

Host:    rsb0001362.local (AVX, 64 GB RAM)
Command: iqtree -s 53fer.fasta -mset Blosum62,Dayhoff,DCMut,JTT,JTTDCMut,LG,Poisson,Poisson+FQ,Poisson,PMB,WAG,EX2,EX3,EHO,EX_EHO,3DI -mfreq FU,F -mrate E,G,R --ufboot 1000 -alrt 1000 -bnni --redo
Seed:    686029 (Using SPRNG - Scalable Parallel Random Number Generator)
Time:    Wed Nov  8 19:46:19 2023
Kernel:  AVX - 1 threads (24 CPU cores detected)

HINT: Use -nt option to specify number of threads because your CPU has 24 cores!
HINT: -nt AUTO will automatically determine the best number of threads to use.

Reading alignment file 53fer.fasta ... Fasta format detected
Reading fasta file: done in 0.000657082 secs using 90.55% CPU
Alignment most likely contains protein sequences
Constructing alignment: done in 0.000932932 secs using 64.53% CPU
Alignment has 53 sequences with 412 columns, 411 distinct patterns
400 parsimony-informative, 9 singleton sites, 3 constant sites
            Gap/Ambiguity  Composition  p-value
Analyzing sequences: done in 0.000119925 secs using 78.38% CPU
   1  1ji5_A.pdb   32.04%    passed     37.69%
   2  1jig_A.pdb   30.10%    passed     25.09%
   3  1n1q_A.pdb   28.64%    passed     57.63%
   4  2chp_A.pdb   29.13%    passed     53.62%
   5  1qgh_A.pdb   28.64%    passed     30.62%
   6  2ux1_A.pdb   28.16%    passed     91.04%
   7  1ji4_A.pdb   31.55%    failed      0.09%
   8  2fjc_A.pdb   28.16%    passed     65.21%
   9  1dps_A.pdb   23.79%    passed     34.44%
  10  1jts_A.pdb   25.73%    passed     53.36%
  11  1o9r_A.pdb   22.82%    passed     12.31%
  12  1uvh_A.pdb   24.76%    passed     12.05%
  13  1tjo_A.pdb   15.05%    failed      0.09%
  14  1tk6_A.pdb   15.05%    failed      0.19%
  15  2fzf_A.pdb   27.18%    failed      0.14%
  16  2vzb_A.pdb   23.79%    passed     95.64%
  17  1bcf_A.pdb   23.79%    passed     41.48%
  18  3e1q_A.pdb   23.79%    passed     11.91%
  19  2fkz_A.pdb   24.76%    failed      2.59%
  20  1jgc_A.pdb   22.33%    passed     95.76%
  21  1nfv_A.pdb   17.96%    passed     54.79%
  22  1lko_A.pdb   18.45%    failed      0.20%
  23  1yuz_A.pdb   10.19%    failed      0.51%
  24  3qhb_A.pdb   20.87%    passed     64.75%
  25  1lb3_A.pdb   20.87%    passed     79.47%
  26  2za7_A.pdb   19.42%    passed     89.27%
  27  1bg7_A.pdb   25.73%    passed     26.74%
  28  1r03_A.pdb   18.93%    passed     51.56%
  29  1z6o_A.pdb   11.65%    passed     51.21%
  30  1z6o_M.pdb   12.62%    passed     34.35%
  31  1eum_A.pdb   22.33%    passed     73.55%
  32  1krq_A.pdb   20.87%    passed     14.58%
  33  3e6s_A.pdb   23.79%    passed     38.95%
  34  2jd7_A.pdb   19.42%    passed     22.48%
  35  1vlg_A.pdb   20.87%    passed     75.97%
  36  1otk_A.pdb   16.02%    failed      1.83%
  37  1oqu_A.pdb    4.85%    failed      1.97%
  38  1r2f_A.pdb    4.85%    passed     18.27%
  39  1uzr_A.pdb    4.85%    passed     38.09%
  40  1mxr_A.pdb    1.94%    passed     66.03%
  41  3ee4_A.pdb    2.91%    passed     22.97%
  42  1jk0_A.pdb    3.88%    failed      1.07%
  43  2uw2_A.pdb    3.88%    passed     15.21%
  44  1w68_A.pdb    3.88%    passed     25.35%
  45  2inc_B.pdb    6.31%    passed      6.85%
  46  2inp_C.pdb    4.37%    failed      0.60%
  47  1mty_B.pdb    2.91%    failed      0.00%
  48  1mty_D.pdb    0.49%    failed      0.33%
  49  3dhg_A.pdb    2.91%    failed      3.51%
  50  2uw1_A.pdb    3.40%    passed     33.01%
  51  2uw1_B.pdb    3.40%    passed     21.13%
  52  1afr_A.pdb    3.40%    passed     53.42%
  53  1za0_A.pdb   15.53%    failed      0.53%
****  TOTAL        16.66%  15 sequences failed composition chi2 test (p-value<5%; df=19)
Checking for duplicate sequences: done in 0.000210047 secs using 59.99% CPU


Create initial parsimony tree by phylogenetic likelihood library (PLL)... 0.010 seconds
Perform fast likelihood tree search using LG+I+G model...
Estimate model parameters (epsilon = 5.000)
Perform nearest neighbor interchange...
Optimizing NNI: done in 0.829563 secs using 99.91% CPU
Estimate model parameters (epsilon = 1.000)
1. Initial log-likelihood: -32576.273
Optimal log-likelihood: -32576.140
Proportion of invariable sites: 0.007
Gamma shape alpha: 1.240
Parameters optimization took 1 rounds (0.232 sec)
Time for fast ML tree search: 2.122 seconds

NOTE: ModelFinder requires 37 MB RAM!
ModelFinder will test up to 352 protein models (sample size: 412) ...
 No. Model         -LnL         df  AIC          AICc         BIC
  1  Blosum62      33016.101    103 66238.203    66307.761    66652.368
  2  Blosum62+G4   31996.902    104 64201.804    64272.944    64619.991
  3  Blosum62+R2   32066.791    105 64343.582    64416.327    64765.790
  4  Blosum62+R3   31963.874    107 64141.749    64217.775    64571.998
  5  Blosum62+R4   31948.774    109 64115.549    64194.953    64553.840
  6  Blosum62+R5   31935.870    111 64093.740    64176.620    64540.073
  7  Blosum62+R6   31934.841    113 64095.683    64182.139    64550.058
 12  Blosum62+F    32401.948    122 65047.897    65151.744    65538.461
 13  Blosum62+F+G4 31739.260    123 63724.520    63830.437    64219.106
 14  Blosum62+F+R2 31777.596    124 63803.192    63911.206    64301.799
 15  Blosum62+F+R3 31703.952    126 63659.904    63772.199    64166.553
 16  Blosum62+F+R4 31681.319    128 63618.638    63735.331    64133.329
 17  Blosum62+F+R5 31679.534    130 63619.068    63740.278    64141.801
 23  Dayhoff       33722.230    103 67650.459    67720.018    68064.625
 24  Dayhoff+G4    32617.995    104 65443.990    65515.130    65862.177
 25  Dayhoff+R2    32754.794    105 65719.588    65792.333    66141.795
 26  Dayhoff+R3    32614.699    107 65443.398    65519.424    65873.647
 27  Dayhoff+R4    32577.472    109 65372.944    65452.348    65811.236
 28  Dayhoff+R5    32565.347    111 65352.694    65435.574    65799.027
 29  Dayhoff+R6    32563.923    113 65353.845    65440.302    65808.221
 34  Dayhoff+F     33237.780    122 66719.559    66823.407    67210.124
 35  Dayhoff+F+G4  32404.763    123 65055.527    65161.443    65550.113
 36  Dayhoff+F+R2  32496.882    124 65241.764    65349.778    65740.371
 37  Dayhoff+F+R3  32399.834    126 65051.668    65163.962    65558.317
 38  Dayhoff+F+R4  32366.656    128 64989.311    65106.004    65504.002
 39  Dayhoff+F+R5  32358.591    130 64977.181    65098.391    65499.914
 40  Dayhoff+F+R6  32358.560    132 64981.121    65106.970    65511.896
 45  DCMut         33709.487    103 67624.975    67694.533    68039.140
 46  DCMut+G4      32606.926    104 65421.852    65492.992    65840.039
 47  DCMut+R2      32743.572    105 65697.145    65769.890    66119.352
 48  DCMut+R3      32603.699    107 65421.397    65497.424    65851.647
 49  DCMut+R4      32566.699    109 65351.397    65430.801    65789.689
 50  DCMut+R5      32554.567    111 65331.133    65414.013    65777.467
 51  DCMut+R6      32553.170    113 65332.339    65418.796    65786.715
 56  DCMut+F       33228.215    122 66700.431    66804.279    67190.996
 57  DCMut+F+G4    32395.494    123 65036.988    65142.904    65531.573
 58  DCMut+F+R2    32487.816    124 65223.631    65331.645    65722.238
 59  DCMut+F+R3    32389.719    126 65031.437    65143.732    65538.086
 60  DCMut+F+R4    32357.511    128 64971.023    65087.715    65485.714
 61  DCMut+F+R5    32349.576    130 64959.153    65080.363    65481.886
 62  DCMut+F+R6    32349.541    132 64963.082    65088.931    65493.857
 67  JTT           33717.108    103 67640.216    67709.775    68054.382
 68  JTT+G4        32475.617    104 65159.234    65230.374    65577.420
 69  JTT+R2        32610.019    105 65430.037    65502.783    65852.245
 70  JTT+R3        32479.219    107 65172.438    65248.464    65602.688
 71  JTT+R4        32442.429    109 65102.859    65182.263    65541.150
 72  JTT+R5        32426.270    111 65074.540    65157.420    65520.874
 73  JTT+R6        32426.306    113 65078.611    65165.068    65532.987
 78  JTT+F         33099.994    122 66443.987    66547.835    66934.552
 79  JTT+F+G4      32262.948    123 64771.895    64877.812    65266.481
 80  JTT+F+R2      32357.664    124 64963.328    65071.342    65461.935
 81  JTT+F+R3      32255.725    126 64763.451    64875.746    65270.100
 82  JTT+F+R4      32221.884    128 64699.768    64816.460    65214.459
 83  JTT+F+R5      32213.855    130 64687.709    64808.919    65210.442
 84  JTT+F+R6      32213.967    132 64691.933    64817.783    65222.708
 89  JTTDCMut      33716.020    103 67638.040    67707.598    68052.205
 90  JTTDCMut+G4   32485.903    104 65179.805    65250.945    65597.992
 91  JTTDCMut+R2   32616.962    105 65443.925    65516.670    65866.132
 92  JTTDCMut+R3   32486.285    107 65186.570    65262.596    65616.820
 93  JTTDCMut+R4   32451.502    109 65121.003    65200.407    65559.295
 94  JTTDCMut+R5   32434.964    111 65091.928    65174.808    65538.262
 95  JTTDCMut+R6   32435.031    113 65096.061    65182.518    65550.437
100  JTTDCMut+F    33120.241    122 66484.481    66588.329    66975.046
101  JTTDCMut+F+G4 32281.588    123 64809.177    64915.094    65303.763
102  JTTDCMut+F+R2 32374.634    124 64997.267    65105.281    65495.874
103  JTTDCMut+F+R3 32273.852    126 64799.705    64912.000    65306.354
104  JTTDCMut+F+R4 32240.039    128 64736.077    64852.770    65250.768
105  JTTDCMut+F+R5 32231.572    130 64723.144    64844.354    65245.877
106  JTTDCMut+F+R6 32231.582    132 64727.165    64853.014    65257.940
111  LG            33866.614    103 67939.228    68008.786    68353.393
112  LG+G4         32587.708    104 65383.416    65454.557    65801.603
113  LG+R2         32730.616    105 65671.232    65743.978    66093.440
114  LG+R3         32584.553    107 65383.105    65459.131    65813.355
115  LG+R4         32548.285    109 65314.569    65393.973    65752.861
116  LG+R5         32532.478    111 65286.957    65369.837    65733.291
117  LG+R6         32530.537    113 65287.073    65373.530    65741.449
122  LG+F          33012.752    122 66269.503    66373.351    66760.068
123  LG+F+G4       32207.446    123 64660.892    64766.809    65155.478
124  LG+F+R2       32298.216    124 64844.432    64952.446    65343.039
125  LG+F+R3       32186.538    126 64625.076    64737.371    65131.725
126  LG+F+R4       32160.589    128 64577.177    64693.870    65091.868
127  LG+F+R5       32152.844    130 64565.689    64686.898    65088.422
128  LG+F+R6       32151.632    132 64567.264    64693.113    65098.039
133  Poisson       33275.055    103 66756.110    66825.669    67170.276
134  Poisson+G4    32549.454    104 65306.909    65378.049    65725.095
135  Poisson+R2    32619.711    105 65449.422    65522.167    65871.629
136  Poisson+R3    32534.576    107 65283.151    65359.178    65713.401
137  Poisson+R4    32515.724    109 65249.449    65328.853    65687.740
138  Poisson+R5    32513.208    111 65248.415    65331.295    65694.749
144  Poisson+F     32450.927    122 65145.854    65249.702    65636.419
145  Poisson+F+G4  31883.756    123 64013.513    64119.430    64508.099
146  Poisson+F+R2  31922.162    124 64092.323    64200.337    64590.930
147  Poisson+F+R3  31856.828    126 63965.656    64077.950    64472.305
148  Poisson+F+R4  31839.983    128 63935.966    64052.659    64450.657
149  Poisson+F+R5  31839.384    130 63938.768    64059.978    64461.501
155  Poisson+FQ    33275.055    103 66756.110    66825.669    67170.276
156  Poisson+FQ+G4 32549.454    104 65306.909    65378.049    65725.095
157  Poisson+FQ+R2 32619.711    105 65449.422    65522.167    65871.629
158  Poisson+FQ+R3 32534.576    107 65283.151    65359.178    65713.401
159  Poisson+FQ+R4 32515.724    109 65249.449    65328.853    65687.740
160  Poisson+FQ+R5 32513.208    111 65248.415    65331.295    65694.749
166  Poisson+FQ    33275.055    103 66756.110    66825.669    67170.276
167  Poisson+FQ+G4 32549.454    104 65306.909    65378.049    65725.095
168  Poisson+FQ+R2 32619.711    105 65449.422    65522.167    65871.629
169  Poisson+FQ+R3 32534.576    107 65283.151    65359.178    65713.401
170  Poisson+FQ+R4 32515.724    109 65249.449    65328.853    65687.740
171  Poisson+FQ+R5 32513.208    111 65248.416    65331.296    65694.749
177  Poisson       33275.055    103 66756.110    66825.669    67170.276
178  Poisson+G4    32549.454    104 65306.909    65378.049    65725.095
179  Poisson+R2    32619.711    105 65449.422    65522.167    65871.629
180  Poisson+R3    32534.576    107 65283.151    65359.178    65713.401
181  Poisson+R4    32515.724    109 65249.449    65328.853    65687.740
182  Poisson+R5    32513.208    111 65248.416    65331.296    65694.749
188  Poisson+F     32450.927    122 65145.854    65249.702    65636.419
189  Poisson+F+G4  31883.756    123 64013.513    64119.430    64508.099
190  Poisson+F+R2  31922.162    124 64092.323    64200.337    64590.930
191  Poisson+F+R3  31856.828    126 63965.656    64077.950    64472.305
192  Poisson+F+R4  31839.983    128 63935.966    64052.659    64450.657
193  Poisson+F+R5  31839.384    130 63938.768    64059.978    64461.501
199  PMB           32852.644    103 65911.288    65980.847    66325.454
200  PMB+G4        31890.134    104 63988.267    64059.407    64406.454
201  PMB+R2        31956.635    105 64123.271    64196.016    64545.478
202  PMB+R3        31863.381    107 63940.762    64016.788    64371.012
203  PMB+R4        31842.583    109 63903.166    63982.570    64341.458
204  PMB+R5        31835.514    111 63893.029    63975.909    64339.362
205  PMB+R6        31834.732    113 63895.464    63981.921    64349.840
210  PMB+F         32352.774    122 64949.549    65053.397    65440.114
211  PMB+F+G4      31701.047    123 63648.094    63754.011    64142.680
212  PMB+F+R2      31736.267    124 63720.534    63828.548    64219.141
213  PMB+F+R3      31668.879    126 63589.758    63702.053    64096.407
214  PMB+F+R4      31647.382    128 63550.764    63667.456    64065.455
215  PMB+F+R5      31645.838    130 63551.675    63672.885    64074.408
221  WAG           33142.958    103 66491.917    66561.475    66906.082
222  WAG+G4        32154.312    104 64516.624    64587.764    64934.811
223  WAG+R2        32233.102    105 64676.203    64748.948    65098.411
224  WAG+R3        32135.949    107 64485.899    64561.925    64916.148
225  WAG+R4        32107.450    109 64432.900    64512.303    64871.191
226  WAG+R5        32097.796    111 64417.593    64500.473    64863.926
227  WAG+R6        32096.359    113 64418.718    64505.175    64873.094
232  WAG+F         32639.306    122 65522.613    65626.461    66013.178
233  WAG+F+G4      31946.554    123 64139.107    64245.024    64633.693
234  WAG+F+R2      31998.145    124 64244.290    64352.304    64742.897
235  WAG+F+R3      31920.149    126 64092.297    64204.592    64598.946
236  WAG+F+R4      31894.706    128 64045.411    64162.104    64560.102
237  WAG+F+R5      31890.157    130 64040.315    64161.524    64563.048
Model EX2+FU is alias for MIX{BurEX2:0.672020808818762,ExpEX2:1.6413466609931}+FU
WARNING: Normalizing state frequencies so that sum of them equals to 1
243  EX2+FU        33202.204    104 66612.407    66683.547    67030.594
Model EX2+FU+G is alias for MIX{BurEX2:0.672020808818762,ExpEX2:1.6413466609931}+FU+G
WARNING: Normalizing state frequencies so that sum of them equals to 1
244  EX2+FU+G      32573.973    105 65357.946    65430.691    65780.154
Model EX2+FU+R2 is alias for MIX{BurEX2:0.672020808818762,ExpEX2:1.6413466609931}+FU+R2
WARNING: Normalizing state frequencies so that sum of them equals to 1
245  EX2+FU+R2     32713.081    106 65638.162    65712.536    66064.390
Model EX2+FU+R3 is alias for MIX{BurEX2:0.672020808818762,ExpEX2:1.6413466609931}+FU+R3
WARNING: Normalizing state frequencies so that sum of them equals to 1
246  EX2+FU+R3     32612.029    108 65440.058    65517.761    65874.329
Model EX2+FU+R4 is alias for MIX{BurEX2:0.672020808818762,ExpEX2:1.6413466609931}+FU+R4
WARNING: Normalizing state frequencies so that sum of them equals to 1
247  EX2+FU+R4     32559.801    110 65339.602    65420.731    65781.914
Model EX2+FU+R5 is alias for MIX{BurEX2:0.672020808818762,ExpEX2:1.6413466609931}+FU+R5
WARNING: Normalizing state frequencies so that sum of them equals to 1
248  EX2+FU+R5     32549.787    112 65323.574    65408.230    65773.929
Model EX2+FU+R6 is alias for MIX{BurEX2:0.672020808818762,ExpEX2:1.6413466609931}+FU+R6
WARNING: Normalizing state frequencies so that sum of them equals to 1
249  EX2+FU+R6     32545.717    114 65319.435    65407.718    65777.832
Model EX2+F is alias for MIX{BurEX2:0.672020808818762,ExpEX2:1.6413466609931}+F
WARNING: Normalizing state frequencies so that sum of them equals to 1
254  EX2+F         32656.091    123 65558.182    65664.099    66052.768
Model EX2+F+G is alias for MIX{BurEX2:0.672020808818762,ExpEX2:1.6413466609931}+F+G
WARNING: Normalizing state frequencies so that sum of them equals to 1
255  EX2+F+G       32087.700    124 64423.400    64531.413    64922.006
Model EX2+F+R2 is alias for MIX{BurEX2:0.672020808818762,ExpEX2:1.6413466609931}+F+R2
WARNING: Normalizing state frequencies so that sum of them equals to 1
256  EX2+F+R2      32165.185    125 64580.370    64690.510    65082.998
Model EX2+F+R3 is alias for MIX{BurEX2:0.672020808818762,ExpEX2:1.6413466609931}+F+R3
WARNING: Normalizing state frequencies so that sum of them equals to 1
257  EX2+F+R3      32085.767    127 64425.534    64540.012    64936.204
Model EX2+F+R4 is alias for MIX{BurEX2:0.672020808818762,ExpEX2:1.6413466609931}+F+R4
WARNING: Normalizing state frequencies so that sum of them equals to 1
258  EX2+F+R4      32055.886    129 64369.772    64488.708    64888.484
Model EX2+F+R5 is alias for MIX{BurEX2:0.672020808818762,ExpEX2:1.6413466609931}+F+R5
WARNING: Normalizing state frequencies so that sum of them equals to 1
259  EX2+F+R5      32048.234    131 64358.469    64481.983    64885.223
Model EX2+F+R6 is alias for MIX{BurEX2:0.672020808818762,ExpEX2:1.6413466609931}+F+R6
WARNING: Normalizing state frequencies so that sum of them equals to 1
260  EX2+F+R6      32045.695    133 64357.391    64485.606    64892.187
Model EX3+FU is alias for MIX{BurEX3:0.427672756793791,IntEX3:0.837595938019774,HExEX3:1.51863631431518}+FU
WARNING: Normalizing state frequencies so that sum of them equals to 1
WARNING: Normalizing state frequencies so that sum of them equals to 1
265  EX3+FU        33107.496    105 66424.992    66497.737    66847.199
Model EX3+FU+G is alias for MIX{BurEX3:0.427672756793791,IntEX3:0.837595938019774,HExEX3:1.51863631431518}+FU+G
WARNING: Normalizing state frequencies so that sum of them equals to 1
WARNING: Normalizing state frequencies so that sum of them equals to 1
266  EX3+FU+G      32498.788    106 65209.575    65283.949    65635.804
Model EX3+FU+R2 is alias for MIX{BurEX3:0.427672756793791,IntEX3:0.837595938019774,HExEX3:1.51863631431518}+FU+R2
WARNING: Normalizing state frequencies so that sum of them equals to 1
WARNING: Normalizing state frequencies so that sum of them equals to 1
267  EX3+FU+R2     32557.193    107 65328.387    65404.413    65758.636
Model EX3+FU+R3 is alias for MIX{BurEX3:0.427672756793791,IntEX3:0.837595938019774,HExEX3:1.51863631431518}+FU+R3
WARNING: Normalizing state frequencies so that sum of them equals to 1
WARNING: Normalizing state frequencies so that sum of them equals to 1
268  EX3+FU+R3     32508.056    109 65234.113    65313.517    65672.404
Model EX3+FU+R4 is alias for MIX{BurEX3:0.427672756793791,IntEX3:0.837595938019774,HExEX3:1.51863631431518}+FU+R4
WARNING: Normalizing state frequencies so that sum of them equals to 1
WARNING: Normalizing state frequencies so that sum of them equals to 1
269  EX3+FU+R4     32474.843    111 65171.686    65254.566    65618.019
Model EX3+FU+R5 is alias for MIX{BurEX3:0.427672756793791,IntEX3:0.837595938019774,HExEX3:1.51863631431518}+FU+R5
WARNING: Normalizing state frequencies so that sum of them equals to 1
WARNING: Normalizing state frequencies so that sum of them equals to 1
270  EX3+FU+R5     32457.619    113 65141.238    65227.694    65595.613
Model EX3+FU+R6 is alias for MIX{BurEX3:0.427672756793791,IntEX3:0.837595938019774,HExEX3:1.51863631431518}+FU+R6
WARNING: Normalizing state frequencies so that sum of them equals to 1
WARNING: Normalizing state frequencies so that sum of them equals to 1
271  EX3+FU+R6     32455.614    115 65141.228    65231.363    65603.646
Model EX3+F is alias for MIX{BurEX3:0.427672756793791,IntEX3:0.837595938019774,HExEX3:1.51863631431518}+F
WARNING: Normalizing state frequencies so that sum of them equals to 1
WARNING: Normalizing state frequencies so that sum of them equals to 1
276  EX3+F         32580.831    124 65409.662    65517.676    65908.269
Model EX3+F+G is alias for MIX{BurEX3:0.427672756793791,IntEX3:0.837595938019774,HExEX3:1.51863631431518}+F+G
WARNING: Normalizing state frequencies so that sum of them equals to 1
WARNING: Normalizing state frequencies so that sum of them equals to 1
277  EX3+F+G       32050.960    125 64351.920    64462.059    64854.548
Model EX3+F+R2 is alias for MIX{BurEX3:0.427672756793791,IntEX3:0.837595938019774,HExEX3:1.51863631431518}+F+R2
WARNING: Normalizing state frequencies so that sum of them equals to 1
WARNING: Normalizing state frequencies so that sum of them equals to 1
278  EX3+F+R2      32120.823    126 64493.646    64605.941    65000.295
Model EX3+F+R3 is alias for MIX{BurEX3:0.427672756793791,IntEX3:0.837595938019774,HExEX3:1.51863631431518}+F+R3
WARNING: Normalizing state frequencies so that sum of them equals to 1
WARNING: Normalizing state frequencies so that sum of them equals to 1
279  EX3+F+R3      32045.912    128 64347.824    64464.517    64862.515
Model EX3+F+R4 is alias for MIX{BurEX3:0.427672756793791,IntEX3:0.837595938019774,HExEX3:1.51863631431518}+F+R4
WARNING: Normalizing state frequencies so that sum of them equals to 1
WARNING: Normalizing state frequencies so that sum of them equals to 1
280  EX3+F+R4      32026.793    130 64313.586    64434.796    64836.319
Model EX3+F+R5 is alias for MIX{BurEX3:0.427672756793791,IntEX3:0.837595938019774,HExEX3:1.51863631431518}+F+R5
WARNING: Normalizing state frequencies so that sum of them equals to 1
WARNING: Normalizing state frequencies so that sum of them equals to 1
281  EX3+F+R5      32017.845    132 64299.690    64425.539    64830.465
Model EX3+F+R6 is alias for MIX{BurEX3:0.427672756793791,IntEX3:0.837595938019774,HExEX3:1.51863631431518}+F+R6
WARNING: Normalizing state frequencies so that sum of them equals to 1
WARNING: Normalizing state frequencies so that sum of them equals to 1
282  EX3+F+R6      32013.042    134 64294.083    64424.697    64832.901
Model EHO+FU is alias for MIX{ExtEHO:0.720274356,HelEHO:0.976798797,OthEHO:0.783109376}+FU
WARNING: Normalizing state frequencies so that sum of them equals to 1
WARNING: Normalizing state frequencies so that sum of them equals to 1
WARNING: Normalizing state frequencies so that sum of them equals to 1
287  EHO+FU        33636.076    105 67482.152    67554.897    67904.359
Model EHO+FU+G is alias for MIX{ExtEHO:0.720274356,HelEHO:0.976798797,OthEHO:0.783109376}+FU+G
WARNING: Normalizing state frequencies so that sum of them equals to 1
WARNING: Normalizing state frequencies so that sum of them equals to 1
WARNING: Normalizing state frequencies so that sum of them equals to 1
288  EHO+FU+G      32542.910    106 65297.820    65372.194    65724.049
Model EHO+FU+R2 is alias for MIX{ExtEHO:0.720274356,HelEHO:0.976798797,OthEHO:0.783109376}+FU+R2
WARNING: Normalizing state frequencies so that sum of them equals to 1
WARNING: Normalizing state frequencies so that sum of them equals to 1
WARNING: Normalizing state frequencies so that sum of them equals to 1
289  EHO+FU+R2     32670.826    107 65555.652    65631.678    65985.901
Model EHO+FU+R3 is alias for MIX{ExtEHO:0.720274356,HelEHO:0.976798797,OthEHO:0.783109376}+FU+R3
WARNING: Normalizing state frequencies so that sum of them equals to 1
WARNING: Normalizing state frequencies so that sum of them equals to 1
WARNING: Normalizing state frequencies so that sum of them equals to 1
290  EHO+FU+R3     32534.888    109 65287.776    65367.180    65726.067
Model EHO+FU+R4 is alias for MIX{ExtEHO:0.720274356,HelEHO:0.976798797,OthEHO:0.783109376}+FU+R4
WARNING: Normalizing state frequencies so that sum of them equals to 1
WARNING: Normalizing state frequencies so that sum of them equals to 1
WARNING: Normalizing state frequencies so that sum of them equals to 1
291  EHO+FU+R4     32502.173    111 65226.345    65309.225    65672.679
Model EHO+FU+R5 is alias for MIX{ExtEHO:0.720274356,HelEHO:0.976798797,OthEHO:0.783109376}+FU+R5
WARNING: Normalizing state frequencies so that sum of them equals to 1
WARNING: Normalizing state frequencies so that sum of them equals to 1
WARNING: Normalizing state frequencies so that sum of them equals to 1
292  EHO+FU+R5     32493.393    113 65212.786    65299.243    65667.162
Model EHO+FU+R6 is alias for MIX{ExtEHO:0.720274356,HelEHO:0.976798797,OthEHO:0.783109376}+FU+R6
WARNING: Normalizing state frequencies so that sum of them equals to 1
WARNING: Normalizing state frequencies so that sum of them equals to 1
WARNING: Normalizing state frequencies so that sum of them equals to 1
293  EHO+FU+R6     32489.529    115 65209.058    65299.193    65671.475
Model EHO+F is alias for MIX{ExtEHO:0.720274356,HelEHO:0.976798797,OthEHO:0.783109376}+F
WARNING: Normalizing state frequencies so that sum of them equals to 1
WARNING: Normalizing state frequencies so that sum of them equals to 1
WARNING: Normalizing state frequencies so that sum of them equals to 1
298  EHO+F         32873.606    124 65995.213    66103.226    66493.819
Model EHO+F+G is alias for MIX{ExtEHO:0.720274356,HelEHO:0.976798797,OthEHO:0.783109376}+F+G
WARNING: Normalizing state frequencies so that sum of them equals to 1
WARNING: Normalizing state frequencies so that sum of them equals to 1
WARNING: Normalizing state frequencies so that sum of them equals to 1
299  EHO+F+G       32164.442    125 64578.884    64689.023    65081.512
Model EHO+F+R2 is alias for MIX{ExtEHO:0.720274356,HelEHO:0.976798797,OthEHO:0.783109376}+F+R2
WARNING: Normalizing state frequencies so that sum of them equals to 1
WARNING: Normalizing state frequencies so that sum of them equals to 1
WARNING: Normalizing state frequencies so that sum of them equals to 1
300  EHO+F+R2      32233.787    126 64719.574    64831.869    65226.223
Model EHO+F+R3 is alias for MIX{ExtEHO:0.720274356,HelEHO:0.976798797,OthEHO:0.783109376}+F+R3
WARNING: Normalizing state frequencies so that sum of them equals to 1
WARNING: Normalizing state frequencies so that sum of them equals to 1
WARNING: Normalizing state frequencies so that sum of them equals to 1
301  EHO+F+R3      32137.973    128 64531.946    64648.639    65046.637
Model EHO+F+R4 is alias for MIX{ExtEHO:0.720274356,HelEHO:0.976798797,OthEHO:0.783109376}+F+R4
WARNING: Normalizing state frequencies so that sum of them equals to 1
WARNING: Normalizing state frequencies so that sum of them equals to 1
WARNING: Normalizing state frequencies so that sum of them equals to 1
302  EHO+F+R4      32123.701    130 64507.403    64628.613    65030.136
Model EHO+F+R5 is alias for MIX{ExtEHO:0.720274356,HelEHO:0.976798797,OthEHO:0.783109376}+F+R5
WARNING: Normalizing state frequencies so that sum of them equals to 1
WARNING: Normalizing state frequencies so that sum of them equals to 1
WARNING: Normalizing state frequencies so that sum of them equals to 1
303  EHO+F+R5      32116.751    132 64497.502    64623.351    65028.277
Model EHO+F+R6 is alias for MIX{ExtEHO:0.720274356,HelEHO:0.976798797,OthEHO:0.783109376}+F+R6
WARNING: Normalizing state frequencies so that sum of them equals to 1
WARNING: Normalizing state frequencies so that sum of them equals to 1
WARNING: Normalizing state frequencies so that sum of them equals to 1
304  EHO+F+R6      32116.242    134 64500.484    64631.098    65039.301
Model EX_EHO+FU is alias for MIX{BUR_EXT:0.761816796788931,BUR_HEL:0.744425646802117,BUR_OTH:0.532457759429489,EXP_EXT:1.5639387472863,EXP_HEL:2.06403411829438,EXP_OTH:1.43336795177594}+FU
WARNING: Normalizing state frequencies so that sum of them equals to 1
WARNING: Normalizing state frequencies so that sum of them equals to 1
WARNING: Normalizing state frequencies so that sum of them equals to 1
309  EX_EHO+FU     32932.310    108 66080.620    66158.323    66514.890
Model EX_EHO+FU+G is alias for MIX{BUR_EXT:0.761816796788931,BUR_HEL:0.744425646802117,BUR_OTH:0.532457759429489,EXP_EXT:1.5639387472863,EXP_HEL:2.06403411829438,EXP_OTH:1.43336795177594}+FU+G
WARNING: Normalizing state frequencies so that sum of them equals to 1
WARNING: Normalizing state frequencies so that sum of them equals to 1
WARNING: Normalizing state frequencies so that sum of them equals to 1
310  EX_EHO+FU+G   32440.012    109 65098.023    65177.427    65536.315
Model EX_EHO+FU+R2 is alias for MIX{BUR_EXT:0.761816796788931,BUR_HEL:0.744425646802117,BUR_OTH:0.532457759429489,EXP_EXT:1.5639387472863,EXP_HEL:2.06403411829438,EXP_OTH:1.43336795177594}+FU+R2
WARNING: Normalizing state frequencies so that sum of them equals to 1
WARNING: Normalizing state frequencies so that sum of them equals to 1
WARNING: Normalizing state frequencies so that sum of them equals to 1
311  EX_EHO+FU+R2  32561.316    110 65342.631    65423.761    65784.944
Model EX_EHO+FU+R3 is alias for MIX{BUR_EXT:0.761816796788931,BUR_HEL:0.744425646802117,BUR_OTH:0.532457759429489,EXP_EXT:1.5639387472863,EXP_HEL:2.06403411829438,EXP_OTH:1.43336795177594}+FU+R3
WARNING: Normalizing state frequencies so that sum of them equals to 1
WARNING: Normalizing state frequencies so that sum of them equals to 1
WARNING: Normalizing state frequencies so that sum of them equals to 1
312  EX_EHO+FU+R3  32469.505    112 65163.010    65247.665    65613.364
Model EX_EHO+FU+R4 is alias for MIX{BUR_EXT:0.761816796788931,BUR_HEL:0.744425646802117,BUR_OTH:0.532457759429489,EXP_EXT:1.5639387472863,EXP_HEL:2.06403411829438,EXP_OTH:1.43336795177594}+FU+R4
WARNING: Normalizing state frequencies so that sum of them equals to 1
WARNING: Normalizing state frequencies so that sum of them equals to 1
WARNING: Normalizing state frequencies so that sum of them equals to 1
313  EX_EHO+FU+R4  32426.434    114 65080.867    65169.150    65539.264
Model EX_EHO+FU+R5 is alias for MIX{BUR_EXT:0.761816796788931,BUR_HEL:0.744425646802117,BUR_OTH:0.532457759429489,EXP_EXT:1.5639387472863,EXP_HEL:2.06403411829438,EXP_OTH:1.43336795177594}+FU+R5
WARNING: Normalizing state frequencies so that sum of them equals to 1
WARNING: Normalizing state frequencies so that sum of them equals to 1
WARNING: Normalizing state frequencies so that sum of them equals to 1
314  EX_EHO+FU+R5  32418.516    116 65069.032    65161.046    65535.471
Model EX_EHO+FU+R6 is alias for MIX{BUR_EXT:0.761816796788931,BUR_HEL:0.744425646802117,BUR_OTH:0.532457759429489,EXP_EXT:1.5639387472863,EXP_HEL:2.06403411829438,EXP_OTH:1.43336795177594}+FU+R6
WARNING: Normalizing state frequencies so that sum of them equals to 1
WARNING: Normalizing state frequencies so that sum of them equals to 1
WARNING: Normalizing state frequencies so that sum of them equals to 1
315  EX_EHO+FU+R6  32418.098    118 65072.195    65168.045    65546.676
Model EX_EHO+F is alias for MIX{BUR_EXT:0.761816796788931,BUR_HEL:0.744425646802117,BUR_OTH:0.532457759429489,EXP_EXT:1.5639387472863,EXP_HEL:2.06403411829438,EXP_OTH:1.43336795177594}+F
WARNING: Normalizing state frequencies so that sum of them equals to 1
WARNING: Normalizing state frequencies so that sum of them equals to 1
WARNING: Normalizing state frequencies so that sum of them equals to 1
320  EX_EHO+F      32374.533    127 65003.066    65117.545    65513.736
Model EX_EHO+F+G is alias for MIX{BUR_EXT:0.761816796788931,BUR_HEL:0.744425646802117,BUR_OTH:0.532457759429489,EXP_EXT:1.5639387472863,EXP_HEL:2.06403411829438,EXP_OTH:1.43336795177594}+F+G
WARNING: Normalizing state frequencies so that sum of them equals to 1
WARNING: Normalizing state frequencies so that sum of them equals to 1
WARNING: Normalizing state frequencies so that sum of them equals to 1
321  EX_EHO+F+G    31988.964    128 64233.929    64350.621    64748.620
Model EX_EHO+F+R2 is alias for MIX{BUR_EXT:0.761816796788931,BUR_HEL:0.744425646802117,BUR_OTH:0.532457759429489,EXP_EXT:1.5639387472863,EXP_HEL:2.06403411829438,EXP_OTH:1.43336795177594}+F+R2
WARNING: Normalizing state frequencies so that sum of them equals to 1
WARNING: Normalizing state frequencies so that sum of them equals to 1
WARNING: Normalizing state frequencies so that sum of them equals to 1
322  EX_EHO+F+R2   32018.788    129 64295.575    64414.511    64814.287
Model EX_EHO+F+R3 is alias for MIX{BUR_EXT:0.761816796788931,BUR_HEL:0.744425646802117,BUR_OTH:0.532457759429489,EXP_EXT:1.5639387472863,EXP_HEL:2.06403411829438,EXP_OTH:1.43336795177594}+F+R3
WARNING: Normalizing state frequencies so that sum of them equals to 1
WARNING: Normalizing state frequencies so that sum of them equals to 1
WARNING: Normalizing state frequencies so that sum of them equals to 1
323  EX_EHO+F+R3   31979.481    131 64220.962    64344.476    64747.716
Model EX_EHO+F+R4 is alias for MIX{BUR_EXT:0.761816796788931,BUR_HEL:0.744425646802117,BUR_OTH:0.532457759429489,EXP_EXT:1.5639387472863,EXP_HEL:2.06403411829438,EXP_OTH:1.43336795177594}+F+R4
WARNING: Normalizing state frequencies so that sum of them equals to 1
WARNING: Normalizing state frequencies so that sum of them equals to 1
WARNING: Normalizing state frequencies so that sum of them equals to 1
324  EX_EHO+F+R4   31949.323    133 64164.647    64292.862    64699.443
Model EX_EHO+F+R5 is alias for MIX{BUR_EXT:0.761816796788931,BUR_HEL:0.744425646802117,BUR_OTH:0.532457759429489,EXP_EXT:1.5639387472863,EXP_HEL:2.06403411829438,EXP_OTH:1.43336795177594}+F+R5
WARNING: Normalizing state frequencies so that sum of them equals to 1
WARNING: Normalizing state frequencies so that sum of them equals to 1
WARNING: Normalizing state frequencies so that sum of them equals to 1
325  EX_EHO+F+R5   31949.333    135 64168.666    64301.709    64711.504
Reading model parameters from file 3DI
WARNING: Normalizing state frequencies so that sum of them equals to 1
331  3DI           34267.531    103 68741.062    68810.620    69155.227
Reading model parameters from file 3DI
WARNING: Normalizing state frequencies so that sum of them equals to 1
332  3DI+G4        32788.921    104 65785.842    65856.982    66204.028
Reading model parameters from file 3DI
WARNING: Normalizing state frequencies so that sum of them equals to 1
333  3DI+R2        33031.340    105 66272.679    66345.424    66694.886
Reading model parameters from file 3DI
WARNING: Normalizing state frequencies so that sum of them equals to 1
334  3DI+R3        32826.432    107 65866.865    65942.891    66297.114
Reading model parameters from file 3DI
WARNING: Normalizing state frequencies so that sum of them equals to 1
335  3DI+R4        32774.457    109 65766.914    65846.318    66205.205
Reading model parameters from file 3DI
WARNING: Normalizing state frequencies so that sum of them equals to 1
336  3DI+R5        32760.427    111 65742.853    65825.733    66189.187
Reading model parameters from file 3DI
WARNING: Normalizing state frequencies so that sum of them equals to 1
337  3DI+R6        32758.791    113 65743.583    65830.039    66197.959
Reading model parameters from file 3DI
WARNING: Normalizing state frequencies so that sum of them equals to 1
342  3DI+F         33525.263    122 67294.527    67398.374    67785.091
Reading model parameters from file 3DI
WARNING: Normalizing state frequencies so that sum of them equals to 1
343  3DI+F+G4      32042.353    123 64330.705    64436.622    64825.291
Reading model parameters from file 3DI
WARNING: Normalizing state frequencies so that sum of them equals to 1
344  3DI+F+R2      32271.662    124 64791.323    64899.337    65289.930
Reading model parameters from file 3DI
WARNING: Normalizing state frequencies so that sum of them equals to 1
345  3DI+F+R3      32082.244    126 64416.489    64528.784    64923.138
Reading model parameters from file 3DI
WARNING: Normalizing state frequencies so that sum of them equals to 1
346  3DI+F+R4      32028.477    128 64312.954    64429.647    64827.645
Reading model parameters from file 3DI
WARNING: Normalizing state frequencies so that sum of them equals to 1
347  3DI+F+R5      32012.099    130 64284.198    64405.408    64806.931
Reading model parameters from file 3DI
WARNING: Normalizing state frequencies so that sum of them equals to 1
348  3DI+F+R6      32008.677    132 64281.353    64407.203    64812.128
Akaike Information Criterion:           PMB+F+R4
Corrected Akaike Information Criterion: PMB+F+R4
Bayesian Information Criterion:         PMB+F+R4
Best-fit model: PMB+F+R4 chosen according to BIC

All model information printed to 53fer.fasta.model.gz
CPU time for ModelFinder: 1019.496 seconds (0h:16m:59s)
Wall-clock time for ModelFinder: 1021.689 seconds (0h:17m:1s)
Generating 1000 samples for ultrafast bootstrap (seed: 686029)...

NOTE: 15 MB RAM (0 GB) is required!
Estimate model parameters (epsilon = 0.100)
1. Initial log-likelihood: -31647.382
Optimal log-likelihood: -31647.382
Site proportion and rates:  (0.062,0.078) (0.204,0.359) (0.308,0.877) (0.427,1.529)
Parameters optimization took 1 rounds (0.446 sec)
Wrote distance file to... 
Computing ML distances based on estimated model parameters...
Calculating distance matrix: done in 0.428353 secs using 99.89% CPU
Computing ML distances took 0.428617 sec (of wall-clock time) 0.428079 sec (of CPU time)
WARNING: Some pairwise ML distances are too long (saturated)
Setting up auxiliary I and S matrices: done in 0.00012207 secs using 72.09% CPU
Constructing RapidNJ tree: done in 0.000308037 secs using 87.33% CPU
Computing RapidNJ tree took 0.000523 sec (of wall-clock time) 0.000395 sec (of CPU time)
Log-likelihood of RapidNJ tree: -31700.542
--------------------------------------------------------------------
|             INITIALIZING CANDIDATE TREE SET                      |
--------------------------------------------------------------------
Generating 98 parsimony trees... 1.685 second
Computing log-likelihood of 98 initial trees ... 6.900 seconds
Current best score: -31647.382

Do NNI search on 20 best initial trees
Optimizing NNI: done in 0.597509 secs using 99.77% CPU
Estimate model parameters (epsilon = 0.100)
BETTER TREE FOUND at iteration 1: -31643.878
Optimizing NNI: done in 0.750385 secs using 99.95% CPU
Optimizing NNI: done in 1.08879 secs using 99.89% CPU
Estimate model parameters (epsilon = 0.100)
BETTER TREE FOUND at iteration 3: -31640.537
Optimizing NNI: done in 0.94232 secs using 99.89% CPU
Optimizing NNI: done in 0.870682 secs using 99.93% CPU
Optimizing NNI: done in 1.11833 secs using 98.81% CPU
Optimizing NNI: done in 0.967232 secs using 99.94% CPU
Optimizing NNI: done in 1.01709 secs using 99.96% CPU
Optimizing NNI: done in 1.28499 secs using 99.94% CPU
Optimizing NNI: done in 1.02827 secs using 99.96% CPU
Iteration 10 / LogL: -31641.668 / Time: 0h:0m:21s
Optimizing NNI: done in 0.892316 secs using 99.94% CPU
Optimizing NNI: done in 0.894629 secs using 99.96% CPU
Optimizing NNI: done in 1.20771 secs using 99.95% CPU
Estimate model parameters (epsilon = 0.100)
UPDATE BEST LOG-LIKELIHOOD: -31640.429
Optimizing NNI: done in 1.00435 secs using 99.96% CPU
Optimizing NNI: done in 1.27897 secs using 99.95% CPU
Optimizing NNI: done in 0.95621 secs using 99.95% CPU
Optimizing NNI: done in 0.922978 secs using 99.95% CPU
Optimizing NNI: done in 0.976684 secs using 99.96% CPU
Optimizing NNI: done in 0.844119 secs using 99.94% CPU
Optimizing NNI: done in 1.0544 secs using 99.96% CPU
Iteration 20 / LogL: -31641.733 / Time: 0h:0m:32s
Finish initializing candidate tree set (12)
Current best tree score: -31640.429 / CPU time: 30.769
Number of iterations: 20
--------------------------------------------------------------------
|               OPTIMIZING CANDIDATE TREE SET                      |
--------------------------------------------------------------------
Optimizing NNI: done in 1.5289 secs using 99.87% CPU
Optimizing NNI: done in 1.29587 secs using 99.94% CPU
Optimizing NNI: done in 1.61977 secs using 99.94% CPU
Optimizing NNI: done in 1.31475 secs using 99.93% CPU
Optimizing NNI: done in 1.10227 secs using 99.94% CPU
Optimizing NNI: done in 0.921625 secs using 99.95% CPU
Optimizing NNI: done in 1.51427 secs using 99.95% CPU
Optimizing NNI: done in 0.996729 secs using 99.95% CPU
Optimizing NNI: done in 1.15112 secs using 99.92% CPU
Optimizing NNI: done in 1.60439 secs using 99.95% CPU
Iteration 30 / LogL: -31643.287 / Time: 0h:0m:45s (0h:1m:54s left)
Optimizing NNI: done in 1.09084 secs using 99.96% CPU
Optimizing NNI: done in 1.40487 secs using 99.95% CPU
Optimizing NNI: done in 1.37423 secs using 99.96% CPU
Optimizing NNI: done in 1.20203 secs using 99.92% CPU
Optimizing NNI: done in 1.26376 secs using 99.95% CPU
Optimizing NNI: done in 1.69035 secs using 99.95% CPU
Optimizing NNI: done in 1.43969 secs using 99.96% CPU
Optimizing NNI: done in 1.29403 secs using 99.96% CPU
Optimizing NNI: done in 1.07868 secs using 99.93% CPU
Optimizing NNI: done in 1.3146 secs using 99.9% CPU
Iteration 40 / LogL: -31643.095 / Time: 0h:0m:58s (0h:1m:35s left)
Optimizing NNI: done in 1.21134 secs using 99.95% CPU
Optimizing NNI: done in 1.10105 secs using 99.95% CPU
Optimizing NNI: done in 0.950166 secs using 99.94% CPU
Optimizing NNI: done in 1.0856 secs using 99.95% CPU
Optimizing NNI: done in 1.61079 secs using 99.96% CPU
Optimizing NNI: done in 1.08684 secs using 99.95% CPU
Optimizing NNI: done in 1.7367 secs using 99.95% CPU
Optimizing NNI: done in 1.31963 secs using 99.96% CPU
Optimizing NNI: done in 1.18074 secs using 99.89% CPU
Optimizing NNI: done in 1.66555 secs using 99.95% CPU
Iteration 50 / LogL: -31644.891 / Time: 0h:1m:12s (0h:1m:17s left)
Optimizing NNI: done in 1.36897 secs using 99.95% CPU
Optimizing NNI: done in 0.90419 secs using 99.95% CPU
Optimizing NNI: done in 1.28629 secs using 99.94% CPU
Optimizing NNI: done in 1.17247 secs using 99.95% CPU
Optimizing NNI: done in 1.50954 secs using 99.9% CPU
Optimizing NNI: done in 1.47611 secs using 99.96% CPU
Optimizing NNI: done in 1.59991 secs using 99.94% CPU
Optimizing NNI: done in 1.41554 secs using 99.95% CPU
Optimizing NNI: done in 1.53932 secs using 99.94% CPU
Optimizing NNI: done in 1.70888 secs using 99.94% CPU
Iteration 60 / LogL: -31641.608 / Time: 0h:1m:26s (0h:1m:2s left)
Optimizing NNI: done in 1.32309 secs using 99.95% CPU
Optimizing NNI: done in 1.54869 secs using 99.96% CPU
Optimizing NNI: done in 1.51749 secs using 99.95% CPU
Optimizing NNI: done in 1.42339 secs using 99.93% CPU
Optimizing NNI: done in 1.50979 secs using 99.94% CPU
Optimizing NNI: done in 1.54932 secs using 99.92% CPU
Optimizing NNI: done in 1.38906 secs using 99.95% CPU
Optimizing NNI: done in 1.71303 secs using 99.92% CPU
Optimizing NNI: done in 1.25039 secs using 99.94% CPU
Optimizing NNI: done in 1.32606 secs using 99.91% CPU
Iteration 70 / LogL: -31642.478 / Time: 0h:1m:41s (0h:0m:48s left)
Optimizing NNI: done in 1.54722 secs using 99.93% CPU
Optimizing NNI: done in 1.42265 secs using 99.93% CPU
Optimizing NNI: done in 1.36669 secs using 99.94% CPU
Optimizing NNI: done in 1.23543 secs using 99.93% CPU
Optimizing NNI: done in 0.953719 secs using 99.95% CPU
Optimizing NNI: done in 1.02279 secs using 99.95% CPU
Optimizing NNI: done in 1.69444 secs using 99.87% CPU
Optimizing NNI: done in 1.57346 secs using 99.94% CPU
Optimizing NNI: done in 1.70381 secs using 99.91% CPU
Optimizing NNI: done in 1.26505 secs using 99.94% CPU
Iteration 80 / LogL: -31640.826 / Time: 0h:1m:55s (0h:0m:33s left)
Optimizing NNI: done in 1.61297 secs using 99.96% CPU
Optimizing NNI: done in 1.24722 secs using 99.96% CPU
Optimizing NNI: done in 1.53176 secs using 99.96% CPU
Optimizing NNI: done in 1.51596 secs using 99.96% CPU
Optimizing NNI: done in 1.16585 secs using 99.95% CPU
Optimizing NNI: done in 1.30706 secs using 99.9% CPU
Optimizing NNI: done in 1.36945 secs using 99.93% CPU
Optimizing NNI: done in 1.0232 secs using 99.93% CPU
Optimizing NNI: done in 1.60701 secs using 99.93% CPU
Optimizing NNI: done in 1.26428 secs using 99.93% CPU
Iteration 90 / LogL: -31642.565 / Time: 0h:2m:8s (0h:0m:18s left)
Optimizing NNI: done in 1.33279 secs using 99.9% CPU
Optimizing NNI: done in 1.78586 secs using 99.96% CPU
Optimizing NNI: done in 1.25221 secs using 99.95% CPU
Optimizing NNI: done in 1.14947 secs using 99.96% CPU
Optimizing NNI: done in 1.49378 secs using 99.95% CPU
Optimizing NNI: done in 1.60651 secs using 99.96% CPU
Optimizing NNI: done in 1.52875 secs using 99.96% CPU
Optimizing NNI: done in 1.56527 secs using 99.85% CPU
Optimizing NNI: done in 1.25884 secs using 99.94% CPU
Optimizing NNI: done in 1.57255 secs using 99.96% CPU
Iteration 100 / LogL: -31643.273 / Time: 0h:2m:23s (0h:0m:4s left)
Optimizing NNI: done in 1.73976 secs using 99.86% CPU
Optimizing NNI: done in 1.82716 secs using 99.91% CPU
Optimizing NNI: done in 1.1521 secs using 99.94% CPU
Optimizing NNI: done in 1.48348 secs using 99.96% CPU
Refining ufboot trees with NNI 1 branch...
Optimizing NNI: done in 0.149662 secs using 99.95% CPU
Optimizing NNI: done in 0.124536 secs using 99.88% CPU
Optimizing NNI: done in 0.319976 secs using 99.95% CPU
Optimizing NNI: done in 0.137071 secs using 99.95% CPU
Optimizing NNI: done in 0.279909 secs using 99.95% CPU
Optimizing NNI: done in 0.0735631 secs using 99.96% CPU
Optimizing NNI: done in 0.156083 secs using 99.95% CPU
Optimizing NNI: done in 0.119394 secs using 99.95% CPU
Optimizing NNI: done in 0.132028 secs using 99.96% CPU
Optimizing NNI: done in 0.191014 secs using 99.92% CPU
Optimizing NNI: done in 0.195765 secs using 99.95% CPU
Optimizing NNI: done in 0.180141 secs using 99.95% CPU
Optimizing NNI: done in 0.204351 secs using 99.95% CPU
Optimizing NNI: done in 0.130415 secs using 99.93% CPU
Optimizing NNI: done in 0.286553 secs using 99.94% CPU
Optimizing NNI: done in 0.185299 secs using 99.94% CPU
Optimizing NNI: done in 0.196533 secs using 99.94% CPU
Optimizing NNI: done in 0.185475 secs using 99.94% CPU
Optimizing NNI: done in 0.147908 secs using 99.94% CPU
Optimizing NNI: done in 0.23214 secs using 99.94% CPU
Optimizing NNI: done in 0.230819 secs using 99.94% CPU
Optimizing NNI: done in 0.134743 secs using 99.94% CPU
Optimizing NNI: done in 0.210997 secs using 99.93% CPU
Optimizing NNI: done in 0.15398 secs using 99.93% CPU
Optimizing NNI: done in 0.239263 secs using 99.93% CPU
Optimizing NNI: done in 0.291953 secs using 99.94% CPU
Optimizing NNI: done in 0.136783 secs using 99.96% CPU
Optimizing NNI: done in 0.124155 secs using 99.95% CPU
Optimizing NNI: done in 0.184374 secs using 99.95% CPU
Optimizing NNI: done in 0.198748 secs using 99.95% CPU
Optimizing NNI: done in 0.13074 secs using 99.95% CPU
Optimizing NNI: done in 0.180723 secs using 99.95% CPU
Optimizing NNI: done in 0.193052 secs using 99.95% CPU
Optimizing NNI: done in 0.145284 secs using 99.93% CPU
Optimizing NNI: done in 0.135573 secs using 99.95% CPU
Optimizing NNI: done in 0.320403 secs using 99.95% CPU
Optimizing NNI: done in 0.133367 secs using 99.95% CPU
Optimizing NNI: done in 0.193317 secs using 99.92% CPU
Optimizing NNI: done in 0.139391 secs using 99.96% CPU
Optimizing NNI: done in 0.188538 secs using 99.95% CPU
Optimizing NNI: done in 0.122044 secs using 99.95% CPU
Optimizing NNI: done in 0.138646 secs using 99.91% CPU
Optimizing NNI: done in 0.246394 secs using 99.95% CPU
Optimizing NNI: done in 0.394766 secs using 99.95% CPU
Optimizing NNI: done in 0.11881 secs using 99.86% CPU
Optimizing NNI: done in 0.148216 secs using 99.95% CPU
Optimizing NNI: done in 0.178795 secs using 99.94% CPU
Optimizing NNI: done in 0.137321 secs using 99.94% CPU
Optimizing NNI: done in 0.136898 secs using 99.95% CPU
Optimizing NNI: done in 0.169379 secs using 99.84% CPU
Optimizing NNI: done in 0.181718 secs using 99.94% CPU
Optimizing NNI: done in 0.141708 secs using 99.95% CPU
Optimizing NNI: done in 0.119777 secs using 99.95% CPU
Optimizing NNI: done in 0.115879 secs using 99.95% CPU
Optimizing NNI: done in 0.215812 secs using 99.95% CPU
Optimizing NNI: done in 0.160012 secs using 99.95% CPU
Optimizing NNI: done in 0.181746 secs using 99.95% CPU
Optimizing NNI: done in 0.14963 secs using 99.95% CPU
Optimizing NNI: done in 0.125823 secs using 99.79% CPU
Optimizing NNI: done in 0.134113 secs using 99.95% CPU
Optimizing NNI: done in 0.180078 secs using 99.95% CPU
Optimizing NNI: done in 0.113837 secs using 99.96% CPU
Optimizing NNI: done in 0.127082 secs using 99.96% CPU
Optimizing NNI: done in 0.322335 secs using 99.93% CPU
Optimizing NNI: done in 0.12507 secs using 99.96% CPU
Optimizing NNI: done in 0.123332 secs using 99.96% CPU
Optimizing NNI: done in 0.264316 secs using 99.93% CPU
Optimizing NNI: done in 0.262984 secs using 99.93% CPU
Optimizing NNI: done in 0.179422 secs using 99.94% CPU
Optimizing NNI: done in 0.179021 secs using 99.93% CPU
Optimizing NNI: done in 0.130991 secs using 99.93% CPU
Optimizing NNI: done in 0.138705 secs using 99.93% CPU
Optimizing NNI: done in 0.22723 secs using 99.94% CPU
Optimizing NNI: done in 0.301634 secs using 99.95% CPU
Optimizing NNI: done in 0.124527 secs using 99.79% CPU
Optimizing NNI: done in 0.275209 secs using 99.95% CPU
Optimizing NNI: done in 0.187601 secs using 99.95% CPU
Optimizing NNI: done in 0.219739 secs using 99.95% CPU
Optimizing NNI: done in 0.187878 secs using 99.95% CPU
Optimizing NNI: done in 0.278484 secs using 99.95% CPU
Optimizing NNI: done in 0.220695 secs using 99.95% CPU
Optimizing NNI: done in 0.187857 secs using 99.91% CPU
Optimizing NNI: done in 0.259761 secs using 99.93% CPU
Optimizing NNI: done in 0.197543 secs using 99.92% CPU
Optimizing NNI: done in 0.129732 secs using 99.95% CPU
Optimizing NNI: done in 0.128767 secs using 99.95% CPU
Optimizing NNI: done in 0.124614 secs using 99.95% CPU
Optimizing NNI: done in 0.242994 secs using 99.95% CPU
Optimizing NNI: done in 0.118349 secs using 99.95% CPU
Optimizing NNI: done in 0.184702 secs using 99.94% CPU
Optimizing NNI: done in 0.149543 secs using 99.95% CPU
Optimizing NNI: done in 0.190255 secs using 99.95% CPU
Optimizing NNI: done in 0.22646 secs using 99.95% CPU
Optimizing NNI: done in 0.182361 secs using 99.95% CPU
Optimizing NNI: done in 0.282584 secs using 99.95% CPU
Optimizing NNI: done in 0.191969 secs using 99.95% CPU
Optimizing NNI: done in 0.154326 secs using 99.95% CPU
Optimizing NNI: done in 0.126149 secs using 99.95% CPU
Optimizing NNI: done in 0.112256 secs using 99.92% CPU
Optimizing NNI: done in 0.140303 secs using 99.93% CPU
100 samples done
Optimizing NNI: done in 0.139007 secs using 99.91% CPU
Optimizing NNI: done in 0.218592 secs using 99.92% CPU
Optimizing NNI: done in 0.182621 secs using 99.93% CPU
Optimizing NNI: done in 0.19269 secs using 99.92% CPU
Optimizing NNI: done in 0.156513 secs using 99.92% CPU
Optimizing NNI: done in 0.241401 secs using 99.93% CPU
Optimizing NNI: done in 0.224858 secs using 99.95% CPU
Optimizing NNI: done in 0.211794 secs using 99.94% CPU
Optimizing NNI: done in 0.118972 secs using 99.95% CPU
Optimizing NNI: done in 0.136295 secs using 99.95% CPU
Optimizing NNI: done in 0.117944 secs using 99.63% CPU
Optimizing NNI: done in 0.182909 secs using 99.95% CPU
Optimizing NNI: done in 0.142116 secs using 99.95% CPU
Optimizing NNI: done in 0.336833 secs using 99.95% CPU
Optimizing NNI: done in 0.134336 secs using 99.95% CPU
Optimizing NNI: done in 0.20605 secs using 99.95% CPU
Optimizing NNI: done in 0.144593 secs using 99.95% CPU
Optimizing NNI: done in 0.143901 secs using 99.95% CPU
Optimizing NNI: done in 0.13801 secs using 99.95% CPU
Optimizing NNI: done in 0.134138 secs using 99.95% CPU
Optimizing NNI: done in 0.126683 secs using 99.95% CPU
Optimizing NNI: done in 0.182361 secs using 99.94% CPU
Optimizing NNI: done in 0.200443 secs using 99.95% CPU
Optimizing NNI: done in 0.193693 secs using 99.85% CPU
Optimizing NNI: done in 0.130041 secs using 99.95% CPU
Optimizing NNI: done in 0.126285 secs using 99.95% CPU
Optimizing NNI: done in 0.120138 secs using 99.95% CPU
Optimizing NNI: done in 0.138425 secs using 99.95% CPU
Optimizing NNI: done in 0.171033 secs using 99.95% CPU
Optimizing NNI: done in 0.117983 secs using 99.95% CPU
Optimizing NNI: done in 0.15766 secs using 99.95% CPU
Optimizing NNI: done in 0.125594 secs using 99.95% CPU
Optimizing NNI: done in 0.140513 secs using 99.95% CPU
Optimizing NNI: done in 0.204474 secs using 99.95% CPU
Optimizing NNI: done in 0.201056 secs using 99.95% CPU
Optimizing NNI: done in 0.154329 secs using 99.95% CPU
Optimizing NNI: done in 0.175853 secs using 99.95% CPU
Optimizing NNI: done in 0.143067 secs using 99.91% CPU
Optimizing NNI: done in 0.0733449 secs using 99.96% CPU
Optimizing NNI: done in 0.127344 secs using 99.95% CPU
Optimizing NNI: done in 0.129982 secs using 99.96% CPU
Optimizing NNI: done in 0.188841 secs using 99.96% CPU
Optimizing NNI: done in 0.127664 secs using 99.95% CPU
Optimizing NNI: done in 0.191186 secs using 99.94% CPU
Optimizing NNI: done in 0.304098 secs using 99.96% CPU
Optimizing NNI: done in 0.138697 secs using 99.95% CPU
Optimizing NNI: done in 0.171575 secs using 99.91% CPU
Optimizing NNI: done in 0.120259 secs using 99.95% CPU
Optimizing NNI: done in 0.1786 secs using 99.92% CPU
Optimizing NNI: done in 0.143746 secs using 99.07% CPU
Optimizing NNI: done in 0.128676 secs using 99.92% CPU
Optimizing NNI: done in 0.129118 secs using 99.94% CPU
Optimizing NNI: done in 0.188158 secs using 99.93% CPU
Optimizing NNI: done in 0.24743 secs using 99.94% CPU
Optimizing NNI: done in 0.222818 secs using 99.93% CPU
Optimizing NNI: done in 0.178396 secs using 99.93% CPU
Optimizing NNI: done in 0.180209 secs using 99.94% CPU
Optimizing NNI: done in 0.185016 secs using 99.94% CPU
Optimizing NNI: done in 0.253637 secs using 99.95% CPU
Optimizing NNI: done in 0.171068 secs using 99.9% CPU
Optimizing NNI: done in 0.207191 secs using 99.95% CPU
Optimizing NNI: done in 0.177192 secs using 99.95% CPU
Optimizing NNI: done in 0.181798 secs using 99.96% CPU
Optimizing NNI: done in 0.190224 secs using 99.95% CPU
Optimizing NNI: done in 0.143573 secs using 99.93% CPU
Optimizing NNI: done in 0.115283 secs using 99.93% CPU
Optimizing NNI: done in 0.137802 secs using 99.93% CPU
Optimizing NNI: done in 0.197998 secs using 99.93% CPU
Optimizing NNI: done in 0.156106 secs using 99.93% CPU
Optimizing NNI: done in 0.141862 secs using 99.93% CPU
Optimizing NNI: done in 0.232843 secs using 99.93% CPU
Optimizing NNI: done in 0.192555 secs using 99.93% CPU
Optimizing NNI: done in 0.182471 secs using 99.93% CPU
Optimizing NNI: done in 0.240172 secs using 99.92% CPU
Optimizing NNI: done in 0.197717 secs using 99.92% CPU
Optimizing NNI: done in 0.136678 secs using 99.92% CPU
Optimizing NNI: done in 0.194664 secs using 99.93% CPU
Optimizing NNI: done in 0.138788 secs using 99.93% CPU
Optimizing NNI: done in 0.179142 secs using 99.94% CPU
Optimizing NNI: done in 0.245948 secs using 99.94% CPU
Optimizing NNI: done in 0.202112 secs using 99.94% CPU
Optimizing NNI: done in 0.182013 secs using 99.93% CPU
Optimizing NNI: done in 0.071281 secs using 99.94% CPU
Optimizing NNI: done in 0.160979 secs using 99.93% CPU
Optimizing NNI: done in 0.167801 secs using 99.92% CPU
Optimizing NNI: done in 0.131287 secs using 99.92% CPU
Optimizing NNI: done in 0.270482 secs using 99.93% CPU
Optimizing NNI: done in 0.152551 secs using 99.93% CPU
Optimizing NNI: done in 0.250951 secs using 99.93% CPU
Optimizing NNI: done in 0.129657 secs using 99.95% CPU
Optimizing NNI: done in 0.125224 secs using 99.95% CPU
Optimizing NNI: done in 0.130401 secs using 99.95% CPU
Optimizing NNI: done in 0.185862 secs using 99.95% CPU
Optimizing NNI: done in 0.125349 secs using 99.95% CPU
Optimizing NNI: done in 0.149771 secs using 99.95% CPU
Optimizing NNI: done in 0.187564 secs using 99.95% CPU
Optimizing NNI: done in 0.203277 secs using 99.95% CPU
Optimizing NNI: done in 0.166918 secs using 99.94% CPU
Optimizing NNI: done in 0.178907 secs using 99.95% CPU
Optimizing NNI: done in 0.150526 secs using 99.93% CPU
200 samples done
Optimizing NNI: done in 0.30318 secs using 99.95% CPU
Optimizing NNI: done in 0.209902 secs using 99.95% CPU
Optimizing NNI: done in 0.127045 secs using 99.95% CPU
Optimizing NNI: done in 0.186173 secs using 99.95% CPU
Optimizing NNI: done in 0.182061 secs using 99.95% CPU
Optimizing NNI: done in 0.191355 secs using 99.95% CPU
Optimizing NNI: done in 0.187117 secs using 99.95% CPU
Optimizing NNI: done in 0.176771 secs using 99.93% CPU
Optimizing NNI: done in 0.238944 secs using 99.91% CPU
Optimizing NNI: done in 0.148796 secs using 99.93% CPU
Optimizing NNI: done in 0.117736 secs using 99.91% CPU
Optimizing NNI: done in 0.109057 secs using 99.9% CPU
Optimizing NNI: done in 0.240989 secs using 99.92% CPU
Optimizing NNI: done in 0.142111 secs using 99.94% CPU
Optimizing NNI: done in 0.221588 secs using 99.94% CPU
Optimizing NNI: done in 0.133545 secs using 99.95% CPU
Optimizing NNI: done in 0.119797 secs using 99.95% CPU
Optimizing NNI: done in 0.140429 secs using 99.95% CPU
Optimizing NNI: done in 0.194681 secs using 99.95% CPU
Optimizing NNI: done in 0.190237 secs using 99.95% CPU
Optimizing NNI: done in 0.260189 secs using 99.95% CPU
Optimizing NNI: done in 0.18789 secs using 99.85% CPU
Optimizing NNI: done in 0.221299 secs using 99.95% CPU
Optimizing NNI: done in 0.123767 secs using 99.95% CPU
Optimizing NNI: done in 0.143857 secs using 99.95% CPU
Optimizing NNI: done in 0.261161 secs using 99.95% CPU
Optimizing NNI: done in 0.13282 secs using 99.96% CPU
Optimizing NNI: done in 0.372263 secs using 99.95% CPU
Optimizing NNI: done in 0.222967 secs using 99.95% CPU
Optimizing NNI: done in 0.129979 secs using 99.96% CPU
Optimizing NNI: done in 0.115183 secs using 99.95% CPU
Optimizing NNI: done in 0.110926 secs using 99.95% CPU
Optimizing NNI: done in 0.187184 secs using 99.95% CPU
Optimizing NNI: done in 0.206419 secs using 99.95% CPU
Optimizing NNI: done in 0.260319 secs using 99.95% CPU
Optimizing NNI: done in 0.213292 secs using 99.94% CPU
Optimizing NNI: done in 0.1588 secs using 99.94% CPU
Optimizing NNI: done in 0.185351 secs using 99.91% CPU
Optimizing NNI: done in 0.11975 secs using 99.95% CPU
Optimizing NNI: done in 0.276941 secs using 99.95% CPU
Optimizing NNI: done in 0.0702331 secs using 99.95% CPU
Optimizing NNI: done in 0.0708029 secs using 99.89% CPU
Optimizing NNI: done in 0.12039 secs using 99.95% CPU
Optimizing NNI: done in 0.156409 secs using 99.95% CPU
Optimizing NNI: done in 0.142452 secs using 99.94% CPU
Optimizing NNI: done in 0.181857 secs using 99.95% CPU
Optimizing NNI: done in 0.126692 secs using 99.94% CPU
Optimizing NNI: done in 0.324137 secs using 99.95% CPU
Optimizing NNI: done in 0.195302 secs using 99.95% CPU
Optimizing NNI: done in 0.252593 secs using 99.95% CPU
Optimizing NNI: done in 0.184526 secs using 99.95% CPU
Optimizing NNI: done in 0.257777 secs using 99.95% CPU
Optimizing NNI: done in 0.245621 secs using 99.93% CPU
Optimizing NNI: done in 0.126278 secs using 99.91% CPU
Optimizing NNI: done in 0.202685 secs using 99.93% CPU
Optimizing NNI: done in 0.134018 secs using 99.94% CPU
Optimizing NNI: done in 0.134829 secs using 99.93% CPU
Optimizing NNI: done in 0.163804 secs using 99.93% CPU
Optimizing NNI: done in 0.108473 secs using 99.82% CPU
Optimizing NNI: done in 0.182827 secs using 99.95% CPU
Optimizing NNI: done in 0.14329 secs using 99.95% CPU
Optimizing NNI: done in 0.169693 secs using 99.95% CPU
Optimizing NNI: done in 0.147234 secs using 99.92% CPU
Optimizing NNI: done in 0.165393 secs using 99.95% CPU
Optimizing NNI: done in 0.232222 secs using 99.95% CPU
Optimizing NNI: done in 0.141819 secs using 99.95% CPU
Optimizing NNI: done in 0.129983 secs using 99.95% CPU
Optimizing NNI: done in 0.139959 secs using 99.95% CPU
Optimizing NNI: done in 0.135832 secs using 99.95% CPU
Optimizing NNI: done in 0.220652 secs using 99.95% CPU
Optimizing NNI: done in 0.19174 secs using 99.93% CPU
Optimizing NNI: done in 0.122938 secs using 99.95% CPU
Optimizing NNI: done in 0.186665 secs using 99.94% CPU
Optimizing NNI: done in 0.243086 secs using 99.92% CPU
Optimizing NNI: done in 0.275456 secs using 99.93% CPU
Optimizing NNI: done in 0.117873 secs using 99.93% CPU
Optimizing NNI: done in 0.192144 secs using 99.92% CPU
Optimizing NNI: done in 0.0722699 secs using 99.93% CPU
Optimizing NNI: done in 0.141939 secs using 99.93% CPU
Optimizing NNI: done in 0.127688 secs using 99.96% CPU
Optimizing NNI: done in 0.250381 secs using 99.78% CPU
Optimizing NNI: done in 0.246384 secs using 99.94% CPU
Optimizing NNI: done in 0.179655 secs using 99.71% CPU
Optimizing NNI: done in 0.186237 secs using 99.95% CPU
Optimizing NNI: done in 0.174058 secs using 99.95% CPU
Optimizing NNI: done in 0.124839 secs using 99.96% CPU
Optimizing NNI: done in 0.190424 secs using 99.95% CPU
Optimizing NNI: done in 0.131628 secs using 99.95% CPU
Optimizing NNI: done in 0.284278 secs using 99.92% CPU
Optimizing NNI: done in 0.175371 secs using 99.95% CPU
Optimizing NNI: done in 0.128303 secs using 99.95% CPU
Optimizing NNI: done in 0.185165 secs using 99.95% CPU
Optimizing NNI: done in 0.183303 secs using 99.75% CPU
Optimizing NNI: done in 0.209776 secs using 99.96% CPU
Optimizing NNI: done in 0.128624 secs using 99.93% CPU
Optimizing NNI: done in 0.160582 secs using 99.95% CPU
Optimizing NNI: done in 0.179717 secs using 99.95% CPU
Optimizing NNI: done in 0.11159 secs using 99.95% CPU
Optimizing NNI: done in 0.154435 secs using 99.95% CPU
Optimizing NNI: done in 0.134038 secs using 99.95% CPU
300 samples done
Optimizing NNI: done in 0.177195 secs using 99.95% CPU
Optimizing NNI: done in 0.250574 secs using 99.95% CPU
Optimizing NNI: done in 0.131043 secs using 99.95% CPU
Optimizing NNI: done in 0.182725 secs using 99.95% CPU
Optimizing NNI: done in 0.19583 secs using 99.95% CPU
Optimizing NNI: done in 0.214345 secs using 99.96% CPU
Optimizing NNI: done in 0.167248 secs using 99.95% CPU
Optimizing NNI: done in 0.116305 secs using 99.95% CPU
Optimizing NNI: done in 0.163771 secs using 99.95% CPU
Optimizing NNI: done in 0.173239 secs using 99.95% CPU
Optimizing NNI: done in 0.128005 secs using 99.95% CPU
Optimizing NNI: done in 0.20432 secs using 99.95% CPU
Optimizing NNI: done in 0.230649 secs using 99.95% CPU
Optimizing NNI: done in 0.239589 secs using 99.95% CPU
Optimizing NNI: done in 0.241037 secs using 99.95% CPU
Optimizing NNI: done in 0.180177 secs using 99.95% CPU
Optimizing NNI: done in 0.132183 secs using 99.95% CPU
Optimizing NNI: done in 0.156033 secs using 99.94% CPU
Optimizing NNI: done in 0.138893 secs using 99.95% CPU
Optimizing NNI: done in 0.127468 secs using 99.94% CPU
Optimizing NNI: done in 0.164076 secs using 99.96% CPU
Optimizing NNI: done in 0.0743341 secs using 99.96% CPU
Optimizing NNI: done in 0.235471 secs using 99.95% CPU
Optimizing NNI: done in 0.14768 secs using 99.95% CPU
Optimizing NNI: done in 0.178803 secs using 99.95% CPU
Optimizing NNI: done in 0.130343 secs using 99.95% CPU
Optimizing NNI: done in 0.13754 secs using 99.95% CPU
Optimizing NNI: done in 0.242891 secs using 99.95% CPU
Optimizing NNI: done in 0.290038 secs using 99.95% CPU
Optimizing NNI: done in 0.126066 secs using 99.95% CPU
Optimizing NNI: done in 0.212458 secs using 99.94% CPU
Optimizing NNI: done in 0.141631 secs using 99.95% CPU
Optimizing NNI: done in 0.209562 secs using 99.95% CPU
Optimizing NNI: done in 0.140319 secs using 99.95% CPU
Optimizing NNI: done in 0.222992 secs using 99.95% CPU
Optimizing NNI: done in 0.267769 secs using 99.89% CPU
Optimizing NNI: done in 0.130538 secs using 99.95% CPU
Optimizing NNI: done in 0.149411 secs using 99.94% CPU
Optimizing NNI: done in 0.133087 secs using 99.95% CPU
Optimizing NNI: done in 0.197164 secs using 99.95% CPU
Optimizing NNI: done in 0.198241 secs using 99.95% CPU
Optimizing NNI: done in 0.174224 secs using 99.95% CPU
Optimizing NNI: done in 0.189129 secs using 99.95% CPU
Optimizing NNI: done in 0.07197 secs using 99.88% CPU
Optimizing NNI: done in 0.223476 secs using 99.94% CPU
Optimizing NNI: done in 0.142374 secs using 99.96% CPU
Optimizing NNI: done in 0.197461 secs using 99.94% CPU
Optimizing NNI: done in 0.121326 secs using 99.9% CPU
Optimizing NNI: done in 0.186243 secs using 99.93% CPU
Optimizing NNI: done in 0.224064 secs using 99.94% CPU
Optimizing NNI: done in 0.176722 secs using 99.95% CPU
Optimizing NNI: done in 0.247279 secs using 99.95% CPU
Optimizing NNI: done in 0.254025 secs using 99.92% CPU
Optimizing NNI: done in 0.175091 secs using 99.95% CPU
Optimizing NNI: done in 0.206769 secs using 99.93% CPU
Optimizing NNI: done in 0.150211 secs using 99.95% CPU
Optimizing NNI: done in 0.14979 secs using 99.94% CPU
Optimizing NNI: done in 0.148413 secs using 99.95% CPU
Optimizing NNI: done in 0.149514 secs using 99.95% CPU
Optimizing NNI: done in 0.140458 secs using 99.95% CPU
Optimizing NNI: done in 0.127304 secs using 99.91% CPU
Optimizing NNI: done in 0.133358 secs using 99.95% CPU
Optimizing NNI: done in 0.153285 secs using 99.94% CPU
Optimizing NNI: done in 0.197709 secs using 99.95% CPU
Optimizing NNI: done in 0.154863 secs using 99.94% CPU
Optimizing NNI: done in 0.230858 secs using 99.95% CPU
Optimizing NNI: done in 0.138975 secs using 99.95% CPU
Optimizing NNI: done in 0.201689 secs using 99.94% CPU
Optimizing NNI: done in 0.168296 secs using 99.94% CPU
Optimizing NNI: done in 0.197033 secs using 99.95% CPU
Optimizing NNI: done in 0.198811 secs using 99.95% CPU
Optimizing NNI: done in 0.15349 secs using 99.94% CPU
Optimizing NNI: done in 0.146964 secs using 99.95% CPU
Optimizing NNI: done in 0.143264 secs using 99.94% CPU
Optimizing NNI: done in 0.339419 secs using 99.95% CPU
Optimizing NNI: done in 0.130718 secs using 99.95% CPU
Optimizing NNI: done in 0.207042 secs using 99.95% CPU
Optimizing NNI: done in 0.129176 secs using 99.95% CPU
Optimizing NNI: done in 0.0740678 secs using 99.96% CPU
Optimizing NNI: done in 0.228581 secs using 99.94% CPU
Optimizing NNI: done in 0.126267 secs using 99.95% CPU
Optimizing NNI: done in 0.14156 secs using 99.92% CPU
Optimizing NNI: done in 0.225501 secs using 99.7% CPU
Optimizing NNI: done in 0.182803 secs using 99.95% CPU
Optimizing NNI: done in 0.173162 secs using 99.95% CPU
Optimizing NNI: done in 0.192747 secs using 99.92% CPU
Optimizing NNI: done in 0.176094 secs using 99.95% CPU
Optimizing NNI: done in 0.140015 secs using 99.95% CPU
Optimizing NNI: done in 0.244008 secs using 99.94% CPU
Optimizing NNI: done in 0.305193 secs using 99.95% CPU
Optimizing NNI: done in 0.16291 secs using 99.95% CPU
Optimizing NNI: done in 0.206669 secs using 99.96% CPU
Optimizing NNI: done in 0.13688 secs using 99.93% CPU
Optimizing NNI: done in 0.197525 secs using 99.92% CPU
Optimizing NNI: done in 0.198498 secs using 99.93% CPU
Optimizing NNI: done in 0.210683 secs using 99.92% CPU
Optimizing NNI: done in 0.234828 secs using 99.92% CPU
Optimizing NNI: done in 0.177648 secs using 99.92% CPU
Optimizing NNI: done in 0.135167 secs using 99.92% CPU
Optimizing NNI: done in 0.140908 secs using 99.93% CPU
400 samples done
Optimizing NNI: done in 0.246049 secs using 99.92% CPU
Optimizing NNI: done in 0.231884 secs using 99.95% CPU
Optimizing NNI: done in 0.171608 secs using 99.95% CPU
Optimizing NNI: done in 0.129407 secs using 99.95% CPU
Optimizing NNI: done in 0.126584 secs using 99.95% CPU
Optimizing NNI: done in 0.122723 secs using 99.95% CPU
Optimizing NNI: done in 0.13437 secs using 99.95% CPU
Optimizing NNI: done in 0.190286 secs using 99.95% CPU
Optimizing NNI: done in 0.13614 secs using 99.95% CPU
Optimizing NNI: done in 0.142277 secs using 99.94% CPU
Optimizing NNI: done in 0.13695 secs using 99.95% CPU
Optimizing NNI: done in 0.178455 secs using 99.94% CPU
Optimizing NNI: done in 0.126939 secs using 99.95% CPU
Optimizing NNI: done in 0.264973 secs using 99.95% CPU
Optimizing NNI: done in 0.143544 secs using 99.95% CPU
Optimizing NNI: done in 0.205154 secs using 99.95% CPU
Optimizing NNI: done in 0.181579 secs using 99.95% CPU
Optimizing NNI: done in 0.190222 secs using 99.95% CPU
Optimizing NNI: done in 0.212737 secs using 99.92% CPU
Optimizing NNI: done in 0.185942 secs using 99.93% CPU
Optimizing NNI: done in 0.179543 secs using 99.93% CPU
Optimizing NNI: done in 0.267973 secs using 99.93% CPU
Optimizing NNI: done in 0.136429 secs using 99.95% CPU
Optimizing NNI: done in 0.261944 secs using 99.94% CPU
Optimizing NNI: done in 0.253744 secs using 99.94% CPU
Optimizing NNI: done in 0.19429 secs using 99.95% CPU
Optimizing NNI: done in 0.195223 secs using 99.95% CPU
Optimizing NNI: done in 0.205517 secs using 99.94% CPU
Optimizing NNI: done in 0.180136 secs using 99.95% CPU
Optimizing NNI: done in 0.286196 secs using 99.95% CPU
Optimizing NNI: done in 0.128079 secs using 99.95% CPU
Optimizing NNI: done in 0.115304 secs using 99.95% CPU
Optimizing NNI: done in 0.294824 secs using 99.95% CPU
Optimizing NNI: done in 0.155078 secs using 99.95% CPU
Optimizing NNI: done in 0.126815 secs using 99.93% CPU
Optimizing NNI: done in 0.200882 secs using 99.95% CPU
Optimizing NNI: done in 0.0712821 secs using 99.95% CPU
Optimizing NNI: done in 0.128452 secs using 99.95% CPU
Optimizing NNI: done in 0.172042 secs using 99.95% CPU
Optimizing NNI: done in 0.125376 secs using 99.95% CPU
Optimizing NNI: done in 0.13942 secs using 99.95% CPU
Optimizing NNI: done in 0.117072 secs using 99.9% CPU
Optimizing NNI: done in 0.072618 secs using 99.95% CPU
Optimizing NNI: done in 0.178162 secs using 99.95% CPU
Optimizing NNI: done in 0.225886 secs using 99.95% CPU
Optimizing NNI: done in 0.228861 secs using 99.95% CPU
Optimizing NNI: done in 0.11489 secs using 99.95% CPU
Optimizing NNI: done in 0.138256 secs using 99.95% CPU
Optimizing NNI: done in 0.145916 secs using 99.96% CPU
Optimizing NNI: done in 0.130852 secs using 99.94% CPU
Optimizing NNI: done in 0.177731 secs using 99.95% CPU
Optimizing NNI: done in 0.134866 secs using 99.95% CPU
Optimizing NNI: done in 0.231509 secs using 99.01% CPU
Optimizing NNI: done in 0.133505 secs using 99.9% CPU
Optimizing NNI: done in 0.269599 secs using 99.91% CPU
Optimizing NNI: done in 0.149767 secs using 99.92% CPU
Optimizing NNI: done in 0.140149 secs using 99.93% CPU
Optimizing NNI: done in 0.0695341 secs using 99.92% CPU
Optimizing NNI: done in 0.186012 secs using 99.93% CPU
Optimizing NNI: done in 0.224403 secs using 99.95% CPU
Optimizing NNI: done in 0.259396 secs using 99.95% CPU
Optimizing NNI: done in 0.22451 secs using 99.95% CPU
Optimizing NNI: done in 0.15005 secs using 99.94% CPU
Optimizing NNI: done in 0.26782 secs using 99.95% CPU
Optimizing NNI: done in 0.246096 secs using 99.95% CPU
Optimizing NNI: done in 0.132832 secs using 99.95% CPU
Optimizing NNI: done in 0.16038 secs using 99.95% CPU
Optimizing NNI: done in 0.144799 secs using 99.94% CPU
Optimizing NNI: done in 0.25514 secs using 99.95% CPU
Optimizing NNI: done in 0.191087 secs using 99.95% CPU
Optimizing NNI: done in 0.188795 secs using 99.95% CPU
Optimizing NNI: done in 0.15238 secs using 99.95% CPU
Optimizing NNI: done in 0.176924 secs using 99.95% CPU
Optimizing NNI: done in 0.113196 secs using 99.94% CPU
Optimizing NNI: done in 0.240423 secs using 99.87% CPU
Optimizing NNI: done in 0.246093 secs using 99.95% CPU
Optimizing NNI: done in 0.221277 secs using 99.94% CPU
Optimizing NNI: done in 0.217047 secs using 99.95% CPU
Optimizing NNI: done in 0.21043 secs using 99.95% CPU
Optimizing NNI: done in 0.127004 secs using 99.95% CPU
Optimizing NNI: done in 0.181716 secs using 99.95% CPU
Optimizing NNI: done in 0.136258 secs using 99.94% CPU
Optimizing NNI: done in 0.170035 secs using 99.9% CPU
Optimizing NNI: done in 0.186596 secs using 99.95% CPU
Optimizing NNI: done in 0.263295 secs using 99.93% CPU
Optimizing NNI: done in 0.171457 secs using 99.95% CPU
Optimizing NNI: done in 0.170347 secs using 99.94% CPU
Optimizing NNI: done in 0.137701 secs using 99.95% CPU
Optimizing NNI: done in 0.182045 secs using 99.95% CPU
Optimizing NNI: done in 0.138227 secs using 99.95% CPU
Optimizing NNI: done in 0.137219 secs using 99.95% CPU
Optimizing NNI: done in 0.139777 secs using 99.94% CPU
Optimizing NNI: done in 0.235687 secs using 99.95% CPU
Optimizing NNI: done in 0.118062 secs using 99.95% CPU
Optimizing NNI: done in 0.0733051 secs using 99.94% CPU
Optimizing NNI: done in 0.114796 secs using 99.94% CPU
Optimizing NNI: done in 0.230834 secs using 99.91% CPU
Optimizing NNI: done in 0.12657 secs using 99.95% CPU
Optimizing NNI: done in 0.133353 secs using 99.96% CPU
Optimizing NNI: done in 0.174853 secs using 99.58% CPU
500 samples done
Optimizing NNI: done in 0.149388 secs using 99.74% CPU
Optimizing NNI: done in 0.182048 secs using 99.94% CPU
Optimizing NNI: done in 0.199963 secs using 99.95% CPU
Optimizing NNI: done in 0.145205 secs using 99.96% CPU
Optimizing NNI: done in 0.130366 secs using 99.95% CPU
Optimizing NNI: done in 0.17093 secs using 99.95% CPU
Optimizing NNI: done in 0.300072 secs using 99.95% CPU
Optimizing NNI: done in 0.142363 secs using 99.95% CPU
Optimizing NNI: done in 0.113842 secs using 99.95% CPU
Optimizing NNI: done in 0.070188 secs using 99.96% CPU
Optimizing NNI: done in 0.117361 secs using 99.95% CPU
Optimizing NNI: done in 0.118648 secs using 99.95% CPU
Optimizing NNI: done in 0.13812 secs using 99.95% CPU
Optimizing NNI: done in 0.251632 secs using 99.95% CPU
Optimizing NNI: done in 0.171281 secs using 99.95% CPU
Optimizing NNI: done in 0.12498 secs using 99.95% CPU
Optimizing NNI: done in 0.399619 secs using 99.95% CPU
Optimizing NNI: done in 0.226856 secs using 99.95% CPU
Optimizing NNI: done in 0.135801 secs using 99.95% CPU
Optimizing NNI: done in 0.122263 secs using 99.95% CPU
Optimizing NNI: done in 0.143488 secs using 99.96% CPU
Optimizing NNI: done in 0.248041 secs using 99.95% CPU
Optimizing NNI: done in 0.220793 secs using 99.95% CPU
Optimizing NNI: done in 0.131015 secs using 99.95% CPU
Optimizing NNI: done in 0.144204 secs using 99.96% CPU
Optimizing NNI: done in 0.193341 secs using 99.95% CPU
Optimizing NNI: done in 0.134943 secs using 99.96% CPU
Optimizing NNI: done in 0.134619 secs using 99.95% CPU
Optimizing NNI: done in 0.186023 secs using 99.95% CPU
Optimizing NNI: done in 0.185501 secs using 99.95% CPU
Optimizing NNI: done in 0.15089 secs using 99.96% CPU
Optimizing NNI: done in 0.171483 secs using 99.95% CPU
Optimizing NNI: done in 0.145176 secs using 99.95% CPU
Optimizing NNI: done in 0.148251 secs using 99.95% CPU
Optimizing NNI: done in 0.187222 secs using 99.94% CPU
Optimizing NNI: done in 0.218098 secs using 99.95% CPU
Optimizing NNI: done in 0.133002 secs using 99.95% CPU
Optimizing NNI: done in 0.291272 secs using 99.95% CPU
Optimizing NNI: done in 0.189853 secs using 99.96% CPU
Optimizing NNI: done in 0.124216 secs using 99.95% CPU
Optimizing NNI: done in 0.126802 secs using 99.95% CPU
Optimizing NNI: done in 0.165087 secs using 99.95% CPU
Optimizing NNI: done in 0.140189 secs using 99.95% CPU
Optimizing NNI: done in 0.18327 secs using 99.94% CPU
Optimizing NNI: done in 0.163952 secs using 99.95% CPU
Optimizing NNI: done in 0.132221 secs using 99.95% CPU
Optimizing NNI: done in 0.155661 secs using 99.87% CPU
Optimizing NNI: done in 0.19929 secs using 99.95% CPU
Optimizing NNI: done in 0.136727 secs using 99.95% CPU
Optimizing NNI: done in 0.0684972 secs using 99.94% CPU
Optimizing NNI: done in 0.137979 secs using 99.95% CPU
Optimizing NNI: done in 0.263825 secs using 99.78% CPU
Optimizing NNI: done in 0.119375 secs using 99.93% CPU
Optimizing NNI: done in 0.125454 secs using 99.93% CPU
Optimizing NNI: done in 0.226541 secs using 99.94% CPU
Optimizing NNI: done in 0.182493 secs using 99.92% CPU
Optimizing NNI: done in 0.183446 secs using 99.94% CPU
Optimizing NNI: done in 0.126367 secs using 99.95% CPU
Optimizing NNI: done in 0.131252 secs using 99.95% CPU
Optimizing NNI: done in 0.196461 secs using 99.92% CPU
Optimizing NNI: done in 0.132613 secs using 99.95% CPU
Optimizing NNI: done in 0.181475 secs using 99.95% CPU
Optimizing NNI: done in 0.217751 secs using 99.95% CPU
Optimizing NNI: done in 0.169347 secs using 99.95% CPU
Optimizing NNI: done in 0.119842 secs using 99.95% CPU
Optimizing NNI: done in 0.142327 secs using 99.92% CPU
Optimizing NNI: done in 0.207248 secs using 99.95% CPU
Optimizing NNI: done in 0.130695 secs using 99.92% CPU
Optimizing NNI: done in 0.119234 secs using 99.95% CPU
Optimizing NNI: done in 0.171682 secs using 99.93% CPU
Optimizing NNI: done in 0.185443 secs using 99.94% CPU
Optimizing NNI: done in 0.316505 secs using 99.95% CPU
Optimizing NNI: done in 0.130192 secs using 99.95% CPU
Optimizing NNI: done in 0.267626 secs using 99.95% CPU
Optimizing NNI: done in 0.270909 secs using 99.95% CPU
Optimizing NNI: done in 0.127608 secs using 99.95% CPU
Optimizing NNI: done in 0.128503 secs using 99.95% CPU
Optimizing NNI: done in 0.20636 secs using 99.9% CPU
Optimizing NNI: done in 0.201719 secs using 99.95% CPU
Optimizing NNI: done in 0.141713 secs using 99.95% CPU
Optimizing NNI: done in 0.139114 secs using 99.95% CPU
Optimizing NNI: done in 0.161748 secs using 99.96% CPU
Optimizing NNI: done in 0.229004 secs using 99.95% CPU
Optimizing NNI: done in 0.173126 secs using 99.95% CPU
Optimizing NNI: done in 0.216022 secs using 99.94% CPU
Optimizing NNI: done in 0.139871 secs using 99.92% CPU
Optimizing NNI: done in 0.185356 secs using 99.95% CPU
Optimizing NNI: done in 0.24407 secs using 99.9% CPU
Optimizing NNI: done in 0.167189 secs using 99.6% CPU
Optimizing NNI: done in 0.271743 secs using 99.92% CPU
Optimizing NNI: done in 0.133993 secs using 99.95% CPU
Optimizing NNI: done in 0.115456 secs using 99.94% CPU
Optimizing NNI: done in 0.115027 secs using 99.94% CPU
Optimizing NNI: done in 0.124512 secs using 99.95% CPU
Optimizing NNI: done in 0.135488 secs using 99.95% CPU
Optimizing NNI: done in 0.212635 secs using 99.96% CPU
Optimizing NNI: done in 0.184172 secs using 99.95% CPU
Optimizing NNI: done in 0.255233 secs using 99.95% CPU
Optimizing NNI: done in 0.192553 secs using 99.95% CPU
Optimizing NNI: done in 0.17497 secs using 99.83% CPU
600 samples done
Optimizing NNI: done in 0.195446 secs using 99.95% CPU
Optimizing NNI: done in 0.188962 secs using 99.95% CPU
Optimizing NNI: done in 0.192261 secs using 99.95% CPU
Optimizing NNI: done in 0.114299 secs using 99.93% CPU
Optimizing NNI: done in 0.240303 secs using 99.93% CPU
Optimizing NNI: done in 0.194722 secs using 99.95% CPU
Optimizing NNI: done in 0.20036 secs using 99.8% CPU
Optimizing NNI: done in 0.183727 secs using 99.93% CPU
Optimizing NNI: done in 0.119036 secs using 99.95% CPU
Optimizing NNI: done in 0.165749 secs using 99.95% CPU
Optimizing NNI: done in 0.25651 secs using 99.95% CPU
Optimizing NNI: done in 0.0811059 secs using 99.95% CPU
Optimizing NNI: done in 0.120834 secs using 99.95% CPU
Optimizing NNI: done in 0.186471 secs using 99.94% CPU
Optimizing NNI: done in 0.122388 secs using 99.95% CPU
Optimizing NNI: done in 0.171856 secs using 99.95% CPU
Optimizing NNI: done in 0.131776 secs using 99.95% CPU
Optimizing NNI: done in 0.182515 secs using 99.94% CPU
Optimizing NNI: done in 0.148447 secs using 99.94% CPU
Optimizing NNI: done in 0.161571 secs using 99.92% CPU
Optimizing NNI: done in 0.156205 secs using 99.95% CPU
Optimizing NNI: done in 0.160703 secs using 99.95% CPU
Optimizing NNI: done in 0.146464 secs using 99.95% CPU
Optimizing NNI: done in 0.144708 secs using 99.94% CPU
Optimizing NNI: done in 0.135993 secs using 99.95% CPU
Optimizing NNI: done in 0.193272 secs using 99.95% CPU
Optimizing NNI: done in 0.204233 secs using 99.95% CPU
Optimizing NNI: done in 0.151181 secs using 99.8% CPU
Optimizing NNI: done in 0.189551 secs using 99.95% CPU
Optimizing NNI: done in 0.251393 secs using 99.78% CPU
Optimizing NNI: done in 0.131432 secs using 99.92% CPU
Optimizing NNI: done in 0.172783 secs using 99.89% CPU
Optimizing NNI: done in 0.203176 secs using 99.93% CPU
Optimizing NNI: done in 0.170832 secs using 99.92% CPU
Optimizing NNI: done in 0.0746171 secs using 99.95% CPU
Optimizing NNI: done in 0.171741 secs using 99.93% CPU
Optimizing NNI: done in 0.133867 secs using 99.95% CPU
Optimizing NNI: done in 0.125242 secs using 99.95% CPU
Optimizing NNI: done in 0.143446 secs using 99.95% CPU
Optimizing NNI: done in 0.125132 secs using 99.95% CPU
Optimizing NNI: done in 0.230593 secs using 99.95% CPU
Optimizing NNI: done in 0.22996 secs using 99.95% CPU
Optimizing NNI: done in 0.234312 secs using 99.95% CPU
Optimizing NNI: done in 0.11535 secs using 99.95% CPU
Optimizing NNI: done in 0.193185 secs using 99.95% CPU
Optimizing NNI: done in 0.111836 secs using 99.94% CPU
Optimizing NNI: done in 0.124935 secs using 99.92% CPU
Optimizing NNI: done in 0.118423 secs using 99.95% CPU
Optimizing NNI: done in 0.188663 secs using 99.95% CPU
Optimizing NNI: done in 0.353752 secs using 99.95% CPU
Optimizing NNI: done in 0.128935 secs using 99.95% CPU
Optimizing NNI: done in 0.133198 secs using 99.95% CPU
Optimizing NNI: done in 0.191301 secs using 99.95% CPU
Optimizing NNI: done in 0.193538 secs using 99.9% CPU
Optimizing NNI: done in 0.230857 secs using 99.93% CPU
Optimizing NNI: done in 0.23024 secs using 99.95% CPU
Optimizing NNI: done in 0.133343 secs using 99.94% CPU
Optimizing NNI: done in 0.165296 secs using 99.9% CPU
Optimizing NNI: done in 0.176339 secs using 99.94% CPU
Optimizing NNI: done in 0.17962 secs using 99.91% CPU
Optimizing NNI: done in 0.127105 secs using 99.95% CPU
Optimizing NNI: done in 0.350846 secs using 99.95% CPU
Optimizing NNI: done in 0.132707 secs using 99.95% CPU
Optimizing NNI: done in 0.166959 secs using 99.95% CPU
Optimizing NNI: done in 0.173454 secs using 99.95% CPU
Optimizing NNI: done in 0.194303 secs using 99.95% CPU
Optimizing NNI: done in 0.15013 secs using 99.95% CPU
Optimizing NNI: done in 0.127847 secs using 99.92% CPU
Optimizing NNI: done in 0.189758 secs using 99.82% CPU
Optimizing NNI: done in 0.149603 secs using 99.92% CPU
Optimizing NNI: done in 0.187947 secs using 99.95% CPU
Optimizing NNI: done in 0.185585 secs using 99.92% CPU
Optimizing NNI: done in 0.131919 secs using 99.95% CPU
Optimizing NNI: done in 0.187575 secs using 99.89% CPU
Optimizing NNI: done in 0.155144 secs using 99.94% CPU
Optimizing NNI: done in 0.257164 secs using 99.95% CPU
Optimizing NNI: done in 0.115128 secs using 99.95% CPU
Optimizing NNI: done in 0.187767 secs using 99.95% CPU
Optimizing NNI: done in 0.175614 secs using 99.95% CPU
Optimizing NNI: done in 0.199042 secs using 99.95% CPU
Optimizing NNI: done in 0.1622 secs using 99.95% CPU
Optimizing NNI: done in 0.143152 secs using 99.92% CPU
Optimizing NNI: done in 0.261114 secs using 99.95% CPU
Optimizing NNI: done in 0.179363 secs using 99.93% CPU
Optimizing NNI: done in 0.124177 secs using 99.95% CPU
Optimizing NNI: done in 0.142634 secs using 99.95% CPU
Optimizing NNI: done in 0.128915 secs using 99.96% CPU
Optimizing NNI: done in 0.118568 secs using 99.95% CPU
Optimizing NNI: done in 0.228228 secs using 99.95% CPU
Optimizing NNI: done in 0.135765 secs using 99.95% CPU
Optimizing NNI: done in 0.194774 secs using 99.94% CPU
Optimizing NNI: done in 0.21109 secs using 99.94% CPU
Optimizing NNI: done in 0.127732 secs using 99.93% CPU
Optimizing NNI: done in 0.179311 secs using 99.94% CPU
Optimizing NNI: done in 0.121694 secs using 99.94% CPU
Optimizing NNI: done in 0.178126 secs using 99.95% CPU
Optimizing NNI: done in 0.235133 secs using 99.95% CPU
Optimizing NNI: done in 0.160346 secs using 99.94% CPU
Optimizing NNI: done in 0.129913 secs using 99.94% CPU
Optimizing NNI: done in 0.221737 secs using 99.93% CPU
700 samples done
Optimizing NNI: done in 0.201066 secs using 99.93% CPU
Optimizing NNI: done in 0.116458 secs using 99.95% CPU
Optimizing NNI: done in 0.130904 secs using 99.94% CPU
Optimizing NNI: done in 0.1109 secs using 99.92% CPU
Optimizing NNI: done in 0.177926 secs using 99.94% CPU
Optimizing NNI: done in 0.233617 secs using 99.93% CPU
Optimizing NNI: done in 0.199565 secs using 99.94% CPU
Optimizing NNI: done in 0.108204 secs using 99.95% CPU
Optimizing NNI: done in 0.269237 secs using 99.94% CPU
Optimizing NNI: done in 0.129186 secs using 99.94% CPU
Optimizing NNI: done in 0.201539 secs using 99.94% CPU
Optimizing NNI: done in 0.256968 secs using 99.94% CPU
Optimizing NNI: done in 0.125904 secs using 99.93% CPU
Optimizing NNI: done in 0.276625 secs using 99.94% CPU
Optimizing NNI: done in 0.121325 secs using 99.93% CPU
Optimizing NNI: done in 0.197128 secs using 99.95% CPU
Optimizing NNI: done in 0.264297 secs using 99.95% CPU
Optimizing NNI: done in 0.184594 secs using 99.94% CPU
Optimizing NNI: done in 0.165993 secs using 99.94% CPU
Optimizing NNI: done in 0.136718 secs using 99.95% CPU
Optimizing NNI: done in 0.19484 secs using 99.95% CPU
Optimizing NNI: done in 0.177283 secs using 99.95% CPU
Optimizing NNI: done in 0.241331 secs using 99.94% CPU
Optimizing NNI: done in 0.264727 secs using 99.95% CPU
Optimizing NNI: done in 0.129133 secs using 99.95% CPU
Optimizing NNI: done in 0.14232 secs using 99.95% CPU
Optimizing NNI: done in 0.125697 secs using 99.95% CPU
Optimizing NNI: done in 0.137742 secs using 99.95% CPU
Optimizing NNI: done in 0.144892 secs using 99.96% CPU
Optimizing NNI: done in 0.193731 secs using 99.94% CPU
Optimizing NNI: done in 0.284741 secs using 99.95% CPU
Optimizing NNI: done in 0.247987 secs using 99.95% CPU
Optimizing NNI: done in 0.213081 secs using 99.95% CPU
Optimizing NNI: done in 0.254287 secs using 99.95% CPU
Optimizing NNI: done in 0.117064 secs using 99.96% CPU
Optimizing NNI: done in 0.113181 secs using 99.95% CPU
Optimizing NNI: done in 0.114389 secs using 99.96% CPU
Optimizing NNI: done in 0.111902 secs using 99.95% CPU
Optimizing NNI: done in 0.113841 secs using 99.95% CPU
Optimizing NNI: done in 0.209352 secs using 99.81% CPU
Optimizing NNI: done in 0.138453 secs using 99.95% CPU
Optimizing NNI: done in 0.132229 secs using 99.94% CPU
Optimizing NNI: done in 0.155614 secs using 99.94% CPU
Optimizing NNI: done in 0.141965 secs using 99.94% CPU
Optimizing NNI: done in 0.138364 secs using 99.95% CPU
Optimizing NNI: done in 0.19911 secs using 99.95% CPU
Optimizing NNI: done in 0.114208 secs using 99.94% CPU
Optimizing NNI: done in 0.179943 secs using 99.94% CPU
Optimizing NNI: done in 0.191022 secs using 99.85% CPU
Optimizing NNI: done in 0.155012 secs using 99.95% CPU
Optimizing NNI: done in 0.232342 secs using 99.96% CPU
Optimizing NNI: done in 0.128241 secs using 99.89% CPU
Optimizing NNI: done in 0.146014 secs using 99.95% CPU
Optimizing NNI: done in 0.181555 secs using 99.94% CPU
Optimizing NNI: done in 0.14757 secs using 99.96% CPU
Optimizing NNI: done in 0.111764 secs using 99.96% CPU
Optimizing NNI: done in 0.197855 secs using 99.96% CPU
Optimizing NNI: done in 0.136647 secs using 99.96% CPU
Optimizing NNI: done in 0.184128 secs using 99.95% CPU
Optimizing NNI: done in 0.124224 secs using 99.95% CPU
Optimizing NNI: done in 0.184875 secs using 99.94% CPU
Optimizing NNI: done in 0.168567 secs using 99.95% CPU
Optimizing NNI: done in 0.140642 secs using 99.94% CPU
Optimizing NNI: done in 0.108936 secs using 99.95% CPU
Optimizing NNI: done in 0.166918 secs using 99.96% CPU
Optimizing NNI: done in 0.13873 secs using 99.94% CPU
Optimizing NNI: done in 0.153249 secs using 99.96% CPU
Optimizing NNI: done in 0.15717 secs using 99.95% CPU
Optimizing NNI: done in 0.256437 secs using 99.95% CPU
Optimizing NNI: done in 0.194224 secs using 99.95% CPU
Optimizing NNI: done in 0.112576 secs using 99.95% CPU
Optimizing NNI: done in 0.113977 secs using 99.95% CPU
Optimizing NNI: done in 0.10968 secs using 99.95% CPU
Optimizing NNI: done in 0.15788 secs using 99.95% CPU
Optimizing NNI: done in 0.166629 secs using 99.92% CPU
Optimizing NNI: done in 0.133 secs using 99.96% CPU
Optimizing NNI: done in 0.298368 secs using 99.95% CPU
Optimizing NNI: done in 0.222618 secs using 99.95% CPU
Optimizing NNI: done in 0.355225 secs using 99.95% CPU
Optimizing NNI: done in 0.0724089 secs using 99.96% CPU
Optimizing NNI: done in 0.137653 secs using 99.96% CPU
Optimizing NNI: done in 0.20377 secs using 99.95% CPU
Optimizing NNI: done in 0.115325 secs using 99.96% CPU
Optimizing NNI: done in 0.149792 secs using 99.95% CPU
Optimizing NNI: done in 0.137673 secs using 99.94% CPU
Optimizing NNI: done in 0.285776 secs using 99.95% CPU
Optimizing NNI: done in 0.118636 secs using 99.96% CPU
Optimizing NNI: done in 0.113447 secs using 99.95% CPU
Optimizing NNI: done in 0.144814 secs using 99.96% CPU
Optimizing NNI: done in 0.187051 secs using 99.96% CPU
Optimizing NNI: done in 0.203382 secs using 99.95% CPU
Optimizing NNI: done in 0.191386 secs using 99.96% CPU
Optimizing NNI: done in 0.227095 secs using 99.95% CPU
Optimizing NNI: done in 0.122633 secs using 99.95% CPU
Optimizing NNI: done in 0.230276 secs using 99.95% CPU
Optimizing NNI: done in 0.229815 secs using 99.96% CPU
Optimizing NNI: done in 0.199353 secs using 99.96% CPU
Optimizing NNI: done in 0.171025 secs using 99.95% CPU
Optimizing NNI: done in 0.153082 secs using 99.95% CPU
Optimizing NNI: done in 0.116349 secs using 99.96% CPU
800 samples done
Optimizing NNI: done in 0.125236 secs using 99.95% CPU
Optimizing NNI: done in 0.178625 secs using 99.88% CPU
Optimizing NNI: done in 0.126999 secs using 99.95% CPU
Optimizing NNI: done in 0.182684 secs using 99.93% CPU
Optimizing NNI: done in 0.170639 secs using 99.92% CPU
Optimizing NNI: done in 0.154313 secs using 99.94% CPU
Optimizing NNI: done in 0.195704 secs using 99.94% CPU
Optimizing NNI: done in 0.199113 secs using 99.95% CPU
Optimizing NNI: done in 0.20317 secs using 99.92% CPU
Optimizing NNI: done in 0.181026 secs using 99.94% CPU
Optimizing NNI: done in 0.289754 secs using 99.94% CPU
Optimizing NNI: done in 0.202417 secs using 99.94% CPU
Optimizing NNI: done in 0.149823 secs using 99.92% CPU
Optimizing NNI: done in 0.189524 secs using 99.95% CPU
Optimizing NNI: done in 0.196388 secs using 99.94% CPU
Optimizing NNI: done in 0.202724 secs using 99.95% CPU
Optimizing NNI: done in 0.181151 secs using 99.95% CPU
Optimizing NNI: done in 0.18161 secs using 99.93% CPU
Optimizing NNI: done in 0.192307 secs using 99.94% CPU
Optimizing NNI: done in 0.127594 secs using 99.95% CPU
Optimizing NNI: done in 0.146764 secs using 99.95% CPU
Optimizing NNI: done in 0.14985 secs using 99.95% CPU
Optimizing NNI: done in 0.166663 secs using 99.94% CPU
Optimizing NNI: done in 0.280366 secs using 99.95% CPU
Optimizing NNI: done in 0.258345 secs using 99.95% CPU
Optimizing NNI: done in 0.295059 secs using 99.94% CPU
Optimizing NNI: done in 0.210606 secs using 99.94% CPU
Optimizing NNI: done in 0.190889 secs using 99.95% CPU
Optimizing NNI: done in 0.211811 secs using 99.94% CPU
Optimizing NNI: done in 0.247956 secs using 99.94% CPU
Optimizing NNI: done in 0.148788 secs using 99.94% CPU
Optimizing NNI: done in 0.202888 secs using 99.95% CPU
Optimizing NNI: done in 0.127373 secs using 99.94% CPU
Optimizing NNI: done in 0.202214 secs using 99.95% CPU
Optimizing NNI: done in 0.123192 secs using 99.95% CPU
Optimizing NNI: done in 0.118875 secs using 99.95% CPU
Optimizing NNI: done in 0.201635 secs using 99.95% CPU
Optimizing NNI: done in 0.283421 secs using 99.93% CPU
Optimizing NNI: done in 0.132547 secs using 99.96% CPU
Optimizing NNI: done in 0.186717 secs using 99.85% CPU
Optimizing NNI: done in 0.117893 secs using 99.91% CPU
Optimizing NNI: done in 0.18575 secs using 99.94% CPU
Optimizing NNI: done in 0.138718 secs using 99.93% CPU
Optimizing NNI: done in 0.129099 secs using 99.93% CPU
Optimizing NNI: done in 0.127511 secs using 99.94% CPU
Optimizing NNI: done in 0.141207 secs using 99.94% CPU
Optimizing NNI: done in 0.216801 secs using 99.96% CPU
Optimizing NNI: done in 0.14135 secs using 99.92% CPU
Optimizing NNI: done in 0.344385 secs using 99.94% CPU
Optimizing NNI: done in 0.18063 secs using 99.95% CPU
Optimizing NNI: done in 0.178768 secs using 99.95% CPU
Optimizing NNI: done in 0.346551 secs using 99.93% CPU
Optimizing NNI: done in 0.206573 secs using 99.95% CPU
Optimizing NNI: done in 0.14326 secs using 99.94% CPU
Optimizing NNI: done in 0.184973 secs using 99.93% CPU
Optimizing NNI: done in 0.154213 secs using 99.95% CPU
Optimizing NNI: done in 0.173327 secs using 99.95% CPU
Optimizing NNI: done in 0.167354 secs using 99.95% CPU
Optimizing NNI: done in 0.195853 secs using 99.94% CPU
Optimizing NNI: done in 0.174225 secs using 99.94% CPU
Optimizing NNI: done in 0.132187 secs using 99.89% CPU
Optimizing NNI: done in 0.139384 secs using 99.93% CPU
Optimizing NNI: done in 0.246569 secs using 99.95% CPU
Optimizing NNI: done in 0.147039 secs using 99.6% CPU
Optimizing NNI: done in 0.209775 secs using 99.88% CPU
Optimizing NNI: done in 0.209632 secs using 99.95% CPU
Optimizing NNI: done in 0.189948 secs using 99.95% CPU
Optimizing NNI: done in 0.184272 secs using 99.95% CPU
Optimizing NNI: done in 0.072325 secs using 99.95% CPU
Optimizing NNI: done in 0.13804 secs using 99.95% CPU
Optimizing NNI: done in 0.130771 secs using 99.95% CPU
Optimizing NNI: done in 0.223708 secs using 99.95% CPU
Optimizing NNI: done in 0.125287 secs using 99.95% CPU
Optimizing NNI: done in 0.19124 secs using 99.96% CPU
Optimizing NNI: done in 0.133501 secs using 99.95% CPU
Optimizing NNI: done in 0.20552 secs using 99.95% CPU
Optimizing NNI: done in 0.138354 secs using 99.95% CPU
Optimizing NNI: done in 0.162126 secs using 99.96% CPU
Optimizing NNI: done in 0.117758 secs using 99.96% CPU
Optimizing NNI: done in 0.155511 secs using 99.96% CPU
Optimizing NNI: done in 0.201506 secs using 99.96% CPU
Optimizing NNI: done in 0.132017 secs using 99.96% CPU
Optimizing NNI: done in 0.170144 secs using 99.95% CPU
Optimizing NNI: done in 0.206214 secs using 99.96% CPU
Optimizing NNI: done in 0.223644 secs using 99.95% CPU
Optimizing NNI: done in 0.17694 secs using 99.95% CPU
Optimizing NNI: done in 0.193839 secs using 99.95% CPU
Optimizing NNI: done in 0.147699 secs using 99.96% CPU
Optimizing NNI: done in 0.138746 secs using 99.95% CPU
Optimizing NNI: done in 0.19473 secs using 99.95% CPU
Optimizing NNI: done in 0.164456 secs using 99.95% CPU
Optimizing NNI: done in 0.131043 secs using 99.95% CPU
Optimizing NNI: done in 0.188377 secs using 99.95% CPU
Optimizing NNI: done in 0.200539 secs using 99.96% CPU
Optimizing NNI: done in 0.129241 secs using 99.95% CPU
Optimizing NNI: done in 0.18995 secs using 99.92% CPU
Optimizing NNI: done in 0.116385 secs using 99.95% CPU
Optimizing NNI: done in 0.133611 secs using 99.95% CPU
Optimizing NNI: done in 0.181287 secs using 99.96% CPU
Optimizing NNI: done in 0.159626 secs using 99.96% CPU
900 samples done
Optimizing NNI: done in 0.203099 secs using 99.96% CPU
Optimizing NNI: done in 0.12016 secs using 99.96% CPU
Optimizing NNI: done in 0.248972 secs using 99.96% CPU
Optimizing NNI: done in 0.247415 secs using 99.94% CPU
Optimizing NNI: done in 0.132218 secs using 99.95% CPU
Optimizing NNI: done in 0.141431 secs using 99.96% CPU
Optimizing NNI: done in 0.1797 secs using 99.95% CPU
Optimizing NNI: done in 0.280668 secs using 99.96% CPU
Optimizing NNI: done in 0.180539 secs using 99.95% CPU
Optimizing NNI: done in 0.209565 secs using 99.94% CPU
Optimizing NNI: done in 0.134631 secs using 99.96% CPU
Optimizing NNI: done in 0.227185 secs using 99.94% CPU
Optimizing NNI: done in 0.109595 secs using 99.95% CPU
Optimizing NNI: done in 0.131898 secs using 99.95% CPU
Optimizing NNI: done in 0.291499 secs using 99.95% CPU
Optimizing NNI: done in 0.135718 secs using 99.96% CPU
Optimizing NNI: done in 0.270678 secs using 99.95% CPU
Optimizing NNI: done in 0.187646 secs using 99.87% CPU
Optimizing NNI: done in 0.286264 secs using 99.95% CPU
Optimizing NNI: done in 0.164439 secs using 99.84% CPU
Optimizing NNI: done in 0.156924 secs using 99.96% CPU
Optimizing NNI: done in 0.123814 secs using 99.94% CPU
Optimizing NNI: done in 0.13197 secs using 99.96% CPU
Optimizing NNI: done in 0.225369 secs using 99.95% CPU
Optimizing NNI: done in 0.118115 secs using 99.95% CPU
Optimizing NNI: done in 0.173755 secs using 99.95% CPU
Optimizing NNI: done in 0.174468 secs using 99.9% CPU
Optimizing NNI: done in 0.23103 secs using 99.94% CPU
Optimizing NNI: done in 0.14497 secs using 99.95% CPU
Optimizing NNI: done in 0.130888 secs using 99.95% CPU
Optimizing NNI: done in 0.0710061 secs using 99.96% CPU
Optimizing NNI: done in 0.0704529 secs using 99.95% CPU
Optimizing NNI: done in 0.239728 secs using 99.96% CPU
Optimizing NNI: done in 0.175511 secs using 99.95% CPU
Optimizing NNI: done in 0.237244 secs using 99.95% CPU
Optimizing NNI: done in 0.146303 secs using 99.95% CPU
Optimizing NNI: done in 0.221125 secs using 99.95% CPU
Optimizing NNI: done in 0.181757 secs using 99.95% CPU
Optimizing NNI: done in 0.131981 secs using 99.96% CPU
Optimizing NNI: done in 0.185037 secs using 99.95% CPU
Optimizing NNI: done in 0.165246 secs using 99.95% CPU
Optimizing NNI: done in 0.140019 secs using 99.96% CPU
Optimizing NNI: done in 0.126793 secs using 99.96% CPU
Optimizing NNI: done in 0.124388 secs using 99.95% CPU
Optimizing NNI: done in 0.19173 secs using 99.92% CPU
Optimizing NNI: done in 0.177535 secs using 99.95% CPU
Optimizing NNI: done in 0.120175 secs using 99.95% CPU
Optimizing NNI: done in 0.195547 secs using 99.95% CPU
Optimizing NNI: done in 0.139475 secs using 99.96% CPU
Optimizing NNI: done in 0.137123 secs using 99.96% CPU
Optimizing NNI: done in 0.13705 secs using 99.96% CPU
Optimizing NNI: done in 0.122885 secs using 99.95% CPU
Optimizing NNI: done in 0.226915 secs using 99.95% CPU
Optimizing NNI: done in 0.126382 secs using 99.95% CPU
Optimizing NNI: done in 0.200559 secs using 99.96% CPU
Optimizing NNI: done in 0.22469 secs using 99.95% CPU
Optimizing NNI: done in 0.141911 secs using 99.96% CPU
Optimizing NNI: done in 0.138753 secs using 99.96% CPU
Optimizing NNI: done in 0.140912 secs using 99.94% CPU
Optimizing NNI: done in 0.175011 secs using 98.66% CPU
Optimizing NNI: done in 0.114861 secs using 99.93% CPU
Optimizing NNI: done in 0.11598 secs using 99.93% CPU
Optimizing NNI: done in 0.142595 secs using 99.94% CPU
Optimizing NNI: done in 0.133402 secs using 99.95% CPU
Optimizing NNI: done in 0.120756 secs using 99.94% CPU
Optimizing NNI: done in 0.113231 secs using 99.93% CPU
Optimizing NNI: done in 0.203569 secs using 99.95% CPU
Optimizing NNI: done in 0.144355 secs using 99.95% CPU
Optimizing NNI: done in 0.21738 secs using 99.94% CPU
Optimizing NNI: done in 0.134411 secs using 99.95% CPU
Optimizing NNI: done in 0.137505 secs using 99.91% CPU
Optimizing NNI: done in 0.12403 secs using 99.95% CPU
Optimizing NNI: done in 0.144827 secs using 99.94% CPU
Optimizing NNI: done in 0.18743 secs using 99.95% CPU
Optimizing NNI: done in 0.127992 secs using 99.94% CPU
Optimizing NNI: done in 0.138023 secs using 99.94% CPU
Optimizing NNI: done in 0.192668 secs using 99.95% CPU
Optimizing NNI: done in 0.155123 secs using 99.93% CPU
Optimizing NNI: done in 0.145215 secs using 99.88% CPU
Optimizing NNI: done in 0.253085 secs using 99.94% CPU
Optimizing NNI: done in 0.159606 secs using 99.95% CPU
Optimizing NNI: done in 0.118081 secs using 99.95% CPU
Optimizing NNI: done in 0.12445 secs using 99.93% CPU
Optimizing NNI: done in 0.131293 secs using 99.95% CPU
Optimizing NNI: done in 0.235667 secs using 99.95% CPU
Optimizing NNI: done in 0.190619 secs using 99.95% CPU
Optimizing NNI: done in 0.194977 secs using 99.95% CPU
Optimizing NNI: done in 0.116802 secs using 99.95% CPU
Optimizing NNI: done in 0.131333 secs using 99.95% CPU
Optimizing NNI: done in 0.124783 secs using 99.95% CPU
Optimizing NNI: done in 0.14401 secs using 99.95% CPU
Optimizing NNI: done in 0.212717 secs using 99.96% CPU
Optimizing NNI: done in 0.12453 secs using 99.95% CPU
Optimizing NNI: done in 0.178182 secs using 99.95% CPU
Optimizing NNI: done in 0.133274 secs using 99.95% CPU
Optimizing NNI: done in 0.139812 secs using 99.95% CPU
Optimizing NNI: done in 0.123993 secs using 99.95% CPU
Optimizing NNI: done in 0.137863 secs using 99.95% CPU
Optimizing NNI: done in 0.144136 secs using 99.96% CPU
Optimizing NNI: done in 0.138661 secs using 99.96% CPU
1000 samples done
Total 979 ufboot trees refined
TREE SEARCH COMPLETED AFTER 104 ITERATIONS / Time: 0h:6m:55s

--------------------------------------------------------------------
|                    FINALIZING TREE SEARCH                        |
--------------------------------------------------------------------
Performs final model parameters optimization
Estimate model parameters (epsilon = 0.010)
1. Initial log-likelihood: -31640.429
Optimal log-likelihood: -31640.426
Site proportion and rates:  (0.059,0.077) (0.198,0.351) (0.327,0.875) (0.415,1.540)
Parameters optimization took 1 rounds (0.548 sec)
BEST SCORE FOUND : -31640.426

Testing tree branches by SH-like aLRT with 1000 replicates...
0.608 sec.
Creating bootstrap support values...
Split supports printed to NEXUS file 53fer.fasta.splits.nex
Total tree length: 34.917

Total number of iterations: 104
CPU time used for tree search: 411.998 sec (0h:6m:51s)
Wall-clock time used for tree search: 413.552 sec (0h:6m:53s)
Total CPU time used: 415.010 sec (0h:6m:55s)
Total wall-clock time used: 416.392 sec (0h:6m:56s)
UFBoot trees printed to 53fer.fasta.ufboot

Computing bootstrap consensus tree...
Reading input file 53fer.fasta.splits.nex...
53 taxa and 344 splits.
Consensus tree written to 53fer.fasta.contree
Reading input trees file 53fer.fasta.contree
Log-likelihood of consensus tree: -31640.672

Analysis results written to: 
  IQ-TREE report:                53fer.fasta.iqtree
  Maximum-likelihood tree:       53fer.fasta.treefile
  Likelihood distances:          53fer.fasta.mldist

Ultrafast bootstrap approximation results written to:
  Split support values:          53fer.fasta.splits.nex
  Consensus tree:                53fer.fasta.contree
  UFBoot trees:                  53fer.fasta.ufboot
  Screen log file:               53fer.fasta.log

Date and Time: Wed Nov  8 20:10:18 2023
```
