## Supplementary material for "Tertiary-interaction characters enable fast, model-based structural phylogenetics beyond the twilight zone": 53fer.fasta.mldist

```
53
1ji5_A.pdb 0.0000000 0.3753902 0.4300127 0.6024308 0.6491334 0.9060653 0.7087060 0.7991040 1.1704400 1.1588295 1.0856544 1.2969257 1.1696220 1.1775758 2.4706282 1.3372556 1.6245522 1.5942113 1.7031427 1.7041235 1.6413196 2.2293768 3.0147978 2.3225468 2.1906628 2.1723735 2.3707379 2.0598754 2.6721269 2.4197655 1.9559326 1.8597347 2.2690832 1.7452372 1.5306804 3.8980184 3.2921065 3.2445008 3.6570586 3.9814075 4.0997874 4.3673036 4.0338289 3.7399239 3.7429712 4.9845650 7.9718696 3.6363206 5.0677489 3.3780671 3.3775276 3.5752462 3.2312742 
1jig_A.pdb 0.3753902 0.0000000 0.3664543 0.5743492 0.6412156 0.8857757 0.7812575 0.7051884 1.1680836 1.1634025 1.0635355 1.2429380 1.1381888 1.0576218 2.6622530 1.2956366 1.4022629 1.5037245 1.5207541 1.6130631 1.6918230 2.0590102 2.5384422 1.9223166 2.2479558 2.2093735 2.4748759 2.0472874 2.5601999 2.3860227 1.9383165 2.1865388 2.1088742 2.0368777 1.8118761 3.3038723 3.2631881 3.4498724 3.8051337 3.5776779 4.0937314 4.6751541 4.0873530 4.3462270 3.7915459 5.7314480 6.5988688 3.7565996 3.8565448 3.3246156 3.3467023 3.4283968 3.3597523 
1n1q_A.pdb 0.4300127 0.3664543 0.0000000 0.5067776 0.6371712 0.8975971 0.7573482 0.7544299 1.0755590 1.0372337 1.0621795 1.1995903 1.1272939 1.1185015 2.4755043 1.3765842 1.3369165 1.4407946 1.5421486 1.5614613 1.5604404 2.1417950 2.4124727 2.0675917 1.9619241 2.0044429 2.2572576 1.9394932 2.2306960 2.0785158 2.1008384 2.0400976 2.2881544 1.8869024 1.6251354 2.9375749 3.1401469 3.1048400 3.5849400 3.2275500 3.4926881 4.1541952 3.7411583 3.5672809 3.8510324 4.4446750 6.8264525 3.8891740 4.6963330 3.1395675 3.1405305 3.1246990 3.2504542 
2chp_A.pdb 0.6024308 0.5743492 0.5067776 0.0000000 0.7595290 0.9302382 0.8722399 0.8522108 1.2506702 1.2275160 1.1746012 1.3088858 1.1163268 1.0433278 2.6315599 1.2675970 1.7101194 1.6656203 1.7370292 1.8299618 1.4925625 2.0176207 2.5688935 2.3236831 1.7798236 1.7634987 2.0968607 1.7610613 2.0033087 2.0673669 1.7157428 1.9438077 2.1074744 1.6126319 1.5259196 3.0565109 3.6839510 4.0454036 4.5800294 3.7224738 3.6178130 4.5955371 4.1728145 3.9647862 3.7195171 4.6997857 6.3334849 4.3870825 4.7096274 3.0433836 3.2065339 3.3254251 3.2048126 
1qgh_A.pdb 0.6491334 0.6412156 0.6371712 0.7595290 0.0000000 0.5725599 0.8482005 0.9135035 1.1404829 1.1453640 1.1822048 1.4353139 1.3396193 1.2897035 2.9248789 1.6034836 1.8572059 1.8773437 1.8355007 2.0611043 1.7602764 2.3763132 2.6318439 2.6753280 2.4673379 2.5806638 3.3052913 2.5447155 2.6389662 2.5322599 1.9918356 2.0354418 2.4818474 2.0761695 2.1002364 3.4060347 4.1207565 4.4889149 4.6858234 4.2196768 4.5745586 5.6939050 4.9451385 5.8939814 3.9827909 5.6982203 8.9999989 4.0550198 5.7358466 4.8184016 4.5715411 4.6653301 4.0171577 
2ux1_A.pdb 0.9060653 0.8857757 0.8975971 0.9302382 0.5725599 0.0000000 0.9434791 0.9233988 1.2079338 1.1529233 1.1164658 1.6585742 1.4982357 1.4421254 2.7340081 1.6159544 1.8125311 1.8003458 1.7820820 1.6607574 1.8329649 2.4526343 2.1615684 2.7595991 2.2820653 2.3946894 2.9134355 2.3255825 2.7603588 2.6935723 2.1356290 2.2767383 2.5253205 1.9907009 1.9289039 3.0009103 3.1383158 3.8496568 3.9984003 3.9036707 3.7505452 5.4317849 4.1962723 4.4836276 3.9160657 5.5272949 6.7947189 4.7598548 5.3691009 3.3939968 3.3848633 3.5674993 3.4014049 
1ji4_A.pdb 0.7087060 0.7812575 0.7573482 0.8722399 0.8482005 0.9434791 0.0000000 0.7511260 1.2362444 1.2176189 1.1952517 1.5406189 1.3149273 1.3265989 2.8198925 1.4544819 1.8399355 1.9157679 1.6913685 1.8032650 1.7532652 2.7359450 3.3124910 2.8458499 2.0417491 2.0603869 2.4071188 2.0461884 2.0484555 2.2845048 1.8233046 1.9873313 2.3370915 1.8500033 1.7930525 3.1605829 3.6351887 3.5483811 4.4104356 4.5108846 4.8318048 5.7408189 5.1743577 4.9484098 3.7879440 4.8650847 6.6660465 4.4638495 5.7613507 3.6523980 3.7420334 3.9445722 3.6436674 
2fjc_A.pdb 0.7991040 0.7051884 0.7544299 0.8522108 0.9135035 0.9233988 0.7511260 0.0000000 1.3318973 1.2387424 1.1448612 1.3915416 1.2089353 1.1851716 3.1781421 1.5466070 1.5543244 1.6907529 1.6828898 1.6667285 1.6251112 2.2666201 2.5854330 2.2909836 2.0483385 1.9662497 2.3363599 1.8048603 2.2226767 2.3637350 1.8828485 1.8914681 2.1346321 1.7763050 1.7521585 2.8961418 3.0685446 3.2979659 3.3520769 3.2613617 3.1078071 4.3743076 3.7955713 3.7847085 3.5261936 5.5009824 4.9517155 4.2599307 4.6045490 3.3912792 3.2843817 3.5552548 2.7082079 
1dps_A.pdb 1.1704400 1.1680836 1.0755590 1.2506702 1.1404829 1.2079338 1.2362444 1.3318973 0.0000000 0.0994732 0.5190127 1.0953095 1.4496348 1.4282612 3.1503509 1.6479403 1.8340673 1.8706316 2.1672130 2.3488527 1.9594001 2.7477275 2.7012700 2.6708464 2.5074986 2.4706119 2.9331442 2.8586797 2.5413953 2.7145712 2.1437852 2.4979341 2.8802326 2.2749118 2.1212818 3.6301457 3.1446808 3.3436896 3.3913304 3.4311306 4.0955460 4.5703083 4.0951371 4.8382638 3.4104382 4.7746228 5.2806921 4.6758809 5.0643181 3.7612129 3.7512947 3.9259220 3.2283259 
1jts_A.pdb 1.1588295 1.1634025 1.0372337 1.2275160 1.1453640 1.1529233 1.2176189 1.2387424 0.0994732 0.0000000 0.5016846 1.0141328 1.4890493 1.5305815 2.9603216 1.5942560 1.7095634 1.7740228 2.0336068 2.1825741 1.9143512 2.8491765 2.4039936 2.5088262 2.2244525 2.2278139 2.5397491 2.3878010 2.1454865 2.3404317 1.8581869 2.1943974 2.8263399 2.0740549 1.8722329 3.3942452 2.9172133 3.0627982 2.9783113 3.2754749 4.1024229 4.3816739 4.1920182 4.2326362 3.5202999 5.0066348 5.2210093 4.9427291 7.0259957 3.5242095 3.4225237 3.6653100 2.8464904 
1o9r_A.pdb 1.0856544 1.0635355 1.0621795 1.1746012 1.1822048 1.1164658 1.1952517 1.1448612 0.5190127 0.5016846 0.0000000 1.2056488 1.1855706 1.1712602 3.0043476 1.7166237 1.9485722 1.8881373 2.1570728 2.0219043 1.7980239 2.3354661 2.9329298 2.6407777 2.3665513 2.3722294 2.3374247 2.3110292 2.5193497 2.5824069 2.2079879 2.3938709 2.9903845 2.3070631 2.1767908 3.8922147 3.6813825 3.4336094 3.3123877 3.4226861 4.0364172 4.2707267 3.8993613 4.4695341 3.3520666 4.5660994 6.9286980 4.5719138 4.8193568 3.2272439 3.2326712 3.3255599 3.5379912 
1uvh_A.pdb 1.2969257 1.2429380 1.1995903 1.3088858 1.4353139 1.6585742 1.5406189 1.3915416 1.0953095 1.0141328 1.2056488 0.0000000 1.4334298 1.4395205 3.2041389 2.0675353 1.8978754 1.9957847 2.2581679 2.3243408 2.3835062 3.1196455 3.3452575 3.0637499 2.8692005 2.8939447 2.8914362 2.8381368 2.7710304 2.6874918 2.4256508 2.6129607 3.3353748 2.4443731 2.1904060 3.9622316 3.9726490 4.2125113 4.1691392 4.7692187 3.8194785 4.6499837 4.2162342 4.0062421 3.6613708 5.7297839 5.8588521 6.0683741 5.7789457 4.7245428 4.8023969 4.4405995 3.6358016 
1tjo_A.pdb 1.1696220 1.1381888 1.1272939 1.1163268 1.3396193 1.4982357 1.3149273 1.2089353 1.4496348 1.4890493 1.1855706 1.4334298 0.0000000 0.0488847 3.4352136 1.4626477 1.8095234 1.8155977 1.9521385 2.0714347 1.5826491 2.4041281 3.3339761 2.8230635 2.5756263 2.6427291 2.8257782 2.2735717 2.8135778 2.9934676 2.2263922 2.4085672 2.9355187 2.1640818 2.0747518 2.9886314 4.3491015 4.1080826 4.0795262 4.3982620 3.9016756 5.2997276 4.6162391 5.2270976 4.1116109 5.7842820 5.3989232 5.6866210 6.7046127 3.6451457 3.6291684 4.2435230 3.8377503 
1tk6_A.pdb 1.1775758 1.0576218 1.1185015 1.0433278 1.2897035 1.4421254 1.3265989 1.1851716 1.4282612 1.5305815 1.1712602 1.4395205 0.0488847 0.0000000 3.7091734 1.4350070 1.8940879 1.9328473 2.0824947 2.1250868 1.6438254 2.4958291 3.4266059 2.8855965 2.6074219 2.7933293 2.8069600 2.3769212 2.8800711 3.0044945 2.1327698 2.4423632 3.0299382 2.1784831 1.9711590 3.0094336 4.1464477 4.0239277 3.8083752 4.3931013 3.6565148 5.5836585 4.9247026 5.2564241 3.9932418 5.9360765 5.6786932 5.6816509 6.7033684 3.7720810 3.8118001 4.2466822 3.5832371 
2fzf_A.pdb 2.4706282 2.6622530 2.4755043 2.6315599 2.9248789 2.7340081 2.8198925 3.1781421 3.1503509 2.9603216 3.0043476 3.2041389 3.4352136 3.7091734 0.0000000 2.5253459 2.4720520 2.5167900 2.7931919 2.8073095 2.6520356 2.8278485 2.8338332 2.8288434 2.7211860 2.5989900 3.1958826 2.9893520 3.8032328 3.0454894 2.8139062 2.4952236 2.9339193 2.6067341 2.5278455 4.9286688 4.2050780 3.5910495 3.7563124 4.5599541 4.0761096 3.6622303 3.8266873 3.9638537 4.8514585 5.7687454 6.5089706 5.5586901 5.6013689 4.2225789 4.9925324 4.3563165 4.1969337 
2vzb_A.pdb 1.3372556 1.2956366 1.3765842 1.2675970 1.6034836 1.6159544 1.4544819 1.5466070 1.6479403 1.5942560 1.7166237 2.0675353 1.4626477 1.4350070 2.5253459 0.0000000 1.6228801 1.6095506 1.7450946 1.6980768 1.6512923 2.1650636 2.6160789 2.1934982 2.1094855 2.0429475 2.6635516 2.1167366 2.2796884 2.5016859 1.9018043 2.1436156 2.3335664 1.7797422 1.8613387 3.7764094 2.9959427 3.1958789 3.1186479 3.1949969 2.9111658 4.4786289 4.5055779 4.3517293 3.9315035 3.6073610 4.1875116 3.2360707 3.3803123 3.0725059 3.0089738 2.7964009 2.3258311 
1bcf_A.pdb 1.6245522 1.4022629 1.3369165 1.7101194 1.8572059 1.8125311 1.8399355 1.5543244 1.8340673 1.7095634 1.9485722 1.8978754 1.8095234 1.8940879 2.4720520 1.6228801 0.0000000 0.0605283 0.2884129 0.6029470 1.2003219 2.0629646 2.4899524 2.1697017 1.4465185 1.5706208 1.8138288 1.4681551 2.1225950 1.7799613 1.5273910 1.5109344 1.5101378 1.4305201 1.3637171 4.1974965 2.7912665 3.2272948 2.7547365 3.0234661 3.9716938 4.4764996 3.8788706 4.0342018 4.4007559 4.4637805 4.4947907 4.1885739 5.1938124 3.8681509 3.8863699 3.9208823 2.5264549 
3e1q_A.pdb 1.5942113 1.5037245 1.4407946 1.6656203 1.8773437 1.8003458 1.9157679 1.6907529 1.8706316 1.7740228 1.8881373 1.9957847 1.8155977 1.9328473 2.5167900 1.6095506 0.0605283 0.0000000 0.2813770 0.5840671 1.1483158 2.0625034 2.5737673 2.1321297 1.4686262 1.6062733 1.7587129 1.4047449 2.2309714 1.8107282 1.5082924 1.4329008 1.4908385 1.3482729 1.3282482 4.3969463 2.8632308 3.1780863 2.7415676 2.8682227 3.6859765 4.3113333 3.8696394 3.8030875 4.0167876 4.1871952 4.5869147 4.5154639 5.8548153 3.6633927 3.7089636 3.4297634 2.4432863 
2fkz_A.pdb 1.7031427 1.5207541 1.5421486 1.7370292 1.8355007 1.7820820 1.6913685 1.6828898 2.1672130 2.0336068 2.1570728 2.2581679 1.9521385 2.0824947 2.7931919 1.7450946 0.2884129 0.2813770 0.0000000 0.4956495 1.0332418 2.1565987 2.4824620 2.0577170 1.4526095 1.5755781 1.6128669 1.3663028 2.1416479 1.8527089 1.4864225 1.2741009 1.4380387 1.2841806 1.3878822 3.8914201 2.9201990 3.1525125 2.8613021 2.9400989 3.7922319 4.8863469 4.5145191 4.5729590 3.9856957 3.8632264 5.0461652 4.4697813 5.6491735 3.7361345 3.5788400 3.6642862 2.7132828 
1jgc_A.pdb 1.7041235 1.6130631 1.5614613 1.8299618 2.0611043 1.6607574 1.8032650 1.6667285 2.3488527 2.1825741 2.0219043 2.3243408 2.0714347 2.1250868 2.8073095 1.6980768 0.6029470 0.5840671 0.4956495 0.0000000 1.0376750 2.1406894 2.1686800 2.0412870 1.5029281 1.7081279 1.8131898 1.5330746 2.2163826 2.0001323 1.5925186 1.5303669 1.5993450 1.4999311 1.4243358 3.9549182 3.2891144 3.5877673 3.2761447 3.1634747 4.1050048 4.7510118 5.1189979 4.5054674 5.4417350 4.3810610 5.6108073 4.1514831 5.5419118 3.6805296 3.5741489 3.2970253 2.6946889 
1nfv_A.pdb 1.6413196 1.6918230 1.5604404 1.4925625 1.7602764 1.8329649 1.7532652 1.6251112 1.9594001 1.9143512 1.7980239 2.3835062 1.5826491 1.6438254 2.6520356 1.6512923 1.2003219 1.1483158 1.0332418 1.0376750 0.0000000 1.8352977 2.2858517 1.8305593 1.7401384 1.7838755 1.7519660 1.7970773 2.2461723 2.2001369 1.5066583 1.6691269 1.6925714 1.4267690 1.4179908 3.2658521 4.0276205 4.0367488 4.0332051 3.4679301 3.7369713 4.2318148 4.1855793 4.4887349 3.7547021 5.1042987 5.8521329 4.8306618 6.0701876 2.8216873 2.8079210 2.6195259 2.8723845 
1lko_A.pdb 2.2293768 2.0590102 2.1417950 2.0176207 2.3763132 2.4526343 2.7359450 2.2666201 2.7477275 2.8491765 2.3354661 3.1196455 2.4041281 2.4958291 2.8278485 2.1650636 2.0629646 2.0625034 2.1565987 2.1406894 1.8352977 0.0000000 1.4035325 1.5454875 2.1477852 2.2578175 2.4434548 2.2014987 2.8840307 2.7935981 2.5105279 2.3304213 2.2590863 2.2315338 2.0837713 5.0674501 3.3519809 3.7234946 3.5725210 3.9346546 3.5457345 5.5453770 4.5497464 5.2840563 4.7640478 4.6482829 8.1441423 5.6507812 5.0604438 3.1334801 3.4371940 2.8369040 3.5700350 
1yuz_A.pdb 3.0147978 2.5384422 2.4124727 2.5688935 2.6318439 2.1615684 3.3124910 2.5854330 2.7012700 2.4039936 2.9329298 3.3452575 3.3339761 3.4266059 2.8338332 2.6160789 2.4899524 2.5737673 2.4824620 2.1686800 2.2858517 1.4035325 0.0000000 1.8321064 3.1470191 3.3993689 3.2421581 2.9216582 3.9172110 2.8727547 2.3584389 2.3685976 2.3676580 2.4070723 2.2574664 4.9401428 3.9820592 3.8560272 4.1579074 4.8450148 4.4530452 5.2426138 4.0864739 5.0680530 5.6400644 7.1199094 6.5554711 6.9984017 5.8745444 3.4692195 3.7160099 3.3432957 4.2429402 
3qhb_A.pdb 2.3225468 1.9223166 2.0675917 2.3236831 2.6753280 2.7595991 2.8458499 2.2909836 2.6708464 2.5088262 2.6407777 3.0637499 2.8230635 2.8855965 2.8288434 2.1934982 2.1697017 2.1321297 2.0577170 2.0412870 1.8305593 1.5454875 1.8321064 0.0000000 2.3353110 2.2264591 2.5986012 1.9283869 2.6752181 2.6240509 2.0596989 2.0951089 2.0817916 1.9199128 1.9646595 3.2643082 3.3513888 3.6229777 3.3074615 3.1105668 3.6778556 4.3902812 4.4682036 4.4201966 4.1830120 3.9847095 5.9411397 5.4284201 4.0904383 3.0263989 3.0514608 3.1061014 3.6830107 
1lb3_A.pdb 2.1906628 2.2479558 1.9619241 1.7798236 2.4673379 2.2820653 2.0417491 2.0483385 2.5074986 2.2244525 2.3665513 2.8692005 2.5756263 2.6074219 2.7211860 2.1094855 1.4465185 1.4686262 1.4526095 1.5029281 1.7401384 2.1477852 3.1470191 2.3353110 0.0000000 0.1962123 0.7103692 0.4604130 1.4181732 1.2249687 1.3709044 1.1991986 1.1139131 1.0973631 1.1120063 4.2679575 3.0936249 3.5733463 3.1925936 4.2733610 3.6820233 5.1968426 4.3121092 4.2413664 4.1392929 4.4914366 5.1544188 4.6776315 5.3966566 3.2480127 3.1911540 3.5328433 3.2405035 
2za7_A.pdb 2.1723735 2.2093735 2.0044429 1.7634987 2.5806638 2.3946894 2.0603869 1.9662497 2.4706119 2.2278139 2.3722294 2.8939447 2.6427291 2.7933293 2.5989900 2.0429475 1.5706208 1.6062733 1.5755781 1.7081279 1.7838755 2.2578175 3.3993689 2.2264591 0.1962123 0.0000000 0.7913659 0.5582416 1.5812177 1.3617486 1.4450135 1.4459650 1.0597987 1.1442491 1.1941534 3.9941604 3.2473966 3.9563267 3.3722072 5.0234397 3.7162927 4.7078069 5.1258156 5.3752059 4.0045174 4.0358309 6.2572002 5.6502199 5.4557924 3.4159081 3.4553868 3.6725293 3.6600986 
1bg7_A.pdb 2.3707379 2.4748759 2.2572576 2.0968607 3.3052913 2.9134355 2.4071188 2.3363599 2.9331442 2.5397491 2.3374247 2.8914362 2.8257782 2.8069600 3.1958826 2.6635516 1.8138288 1.7587129 1.6128669 1.8131898 1.7519660 2.4434548 3.2421581 2.5986012 0.7103692 0.7913659 0.0000000 0.6644936 1.9553552 1.6642858 1.6884998 1.3639857 1.5308185 1.2157933 1.2840637 4.1664650 3.6510675 3.8534988 4.0600095 5.0644641 3.8078172 4.5037142 5.7392012 4.6845180 3.2293836 5.4387973 5.9976944 4.6427779 6.6966936 2.9686633 3.1124542 3.1494395 3.8039191 
1r03_A.pdb 2.0598754 2.0472874 1.9394932 1.7610613 2.5447155 2.3255825 2.0461884 1.8048603 2.8586797 2.3878010 2.3110292 2.8381368 2.2735717 2.3769212 2.9893520 2.1167366 1.4681551 1.4047449 1.3663028 1.5330746 1.7970773 2.2014987 2.9216582 1.9283869 0.4604130 0.5582416 0.6644936 0.0000000 1.4348117 1.1251699 1.1916031 1.0347177 1.0559033 0.8924165 0.9822606 3.8091833 3.2746613 3.4690420 3.2908836 4.0789371 3.3791125 4.6273592 4.3061881 4.0229295 3.9764570 4.3241049 4.4710894 4.2157724 4.7902294 2.8732882 3.0487903 3.0562836 3.1725547 
1z6o_A.pdb 2.6721269 2.5601999 2.2306960 2.0033087 2.6389662 2.7603588 2.0484555 2.2226767 2.5413953 2.1454865 2.5193497 2.7710304 2.8135778 2.8800711 3.8032328 2.2796884 2.1225950 2.2309714 2.1416479 2.2163826 2.2461723 2.8840307 3.9172110 2.6752181 1.4181732 1.5812177 1.9553552 1.4348117 0.0000000 1.5051785 1.8665347 1.7993076 1.8269658 1.5039228 1.4980284 3.5764057 4.4922396 4.4510336 4.5785017 4.0282259 4.0366994 8.9746541 7.3360743 5.2089947 5.4924890 7.8417953 6.1431126 5.9183935 5.8701270 5.3677626 5.4316542 5.2820841 3.7908115 
1z6o_M.pdb 2.4197655 2.3860227 2.0785158 2.0673669 2.5322599 2.6935723 2.2845048 2.3637350 2.7145712 2.3404317 2.5824069 2.6874918 2.9934676 3.0044945 3.0454894 2.5016859 1.7799613 1.8107282 1.8527089 2.0001323 2.2001369 2.7935981 2.8727547 2.6240509 1.2249687 1.3617486 1.6642858 1.1251699 1.5051785 0.0000000 1.4728158 1.3151379 1.5937277 1.2693315 1.1196836 3.4678661 4.6147018 4.7809370 4.1148538 4.4403600 4.2022589 5.4926718 6.0379826 5.9036642 6.6458072 6.2912275 5.9133774 4.8446853 6.3337630 3.8491362 4.0317541 4.2204630 3.4549934 
1eum_A.pdb 1.9559326 1.9383165 2.1008384 1.7157428 1.9918356 2.1356290 1.8233046 1.8828485 2.1437852 1.8581869 2.2079879 2.4256508 2.2263922 2.1327698 2.8139062 1.9018043 1.5273910 1.5082924 1.4864225 1.5925186 1.5066583 2.5105279 2.3584389 2.0596989 1.3709044 1.4450135 1.6884998 1.1916031 1.8665347 1.4728158 0.0000000 0.5766007 0.9794141 0.7101387 0.7947719 3.2371427 3.5650145 3.9733521 3.6759587 3.2243596 3.8951611 4.8390546 4.2272197 3.9279918 3.7778515 4.6717568 5.0202040 5.9196491 4.9095833 3.3124751 3.2641555 3.2478514 2.9501765 
1krq_A.pdb 1.8597347 2.1865388 2.0400976 1.9438077 2.0354418 2.2767383 1.9873313 1.8914681 2.4979341 2.1943974 2.3938709 2.6129607 2.4085672 2.4423632 2.4952236 2.1436156 1.5109344 1.4329008 1.2741009 1.5303669 1.6691269 2.3304213 2.3685976 2.0951089 1.1991986 1.4459650 1.3639857 1.0347177 1.7993076 1.3151379 0.5766007 0.0000000 0.9031958 0.6207267 0.7535638 4.1289951 3.2164649 3.2189610 2.9664858 3.0278113 3.4894746 4.9109660 4.2868598 3.8285338 3.8798958 5.2710212 5.0958069 4.7446995 5.1472741 3.7295211 3.7593212 3.6188964 2.8814532 
3e6s_A.pdb 2.2690832 2.1088742 2.2881544 2.1074744 2.4818474 2.5253205 2.3370915 2.1346321 2.8802326 2.8263399 2.9903845 3.3353748 2.9355187 3.0299382 2.9339193 2.3335664 1.5101378 1.4908385 1.4380387 1.5993450 1.6925714 2.2590863 2.3676580 2.0817916 1.1139131 1.0597987 1.5308185 1.0559033 1.8269658 1.5937277 0.9794141 0.9031958 0.0000000 0.8228438 1.0023435 3.7574955 3.2039886 3.7339585 3.1496460 3.5813157 4.1750372 4.6746788 5.3914930 5.2191903 3.9367232 4.0436172 6.8321788 5.2599752 3.7649410 3.3746168 3.4977969 3.2811640 3.0346545 
2jd7_A.pdb 1.7452372 2.0368777 1.8869024 1.6126319 2.0761695 1.9907009 1.8500033 1.7763050 2.2749118 2.0740549 2.3070631 2.4443731 2.1640818 2.1784831 2.6067341 1.7797422 1.4305201 1.3482729 1.2841806 1.4999311 1.4267690 2.2315338 2.4070723 1.9199128 1.0973631 1.1442491 1.2157933 0.8924165 1.5039228 1.2693315 0.7101387 0.6207267 0.8228438 0.0000000 0.4675237 3.8716170 3.0005713 3.1076029 3.0061798 2.9104523 3.3003410 4.5254629 4.2993746 4.2464562 3.2360178 4.4303291 6.0053799 4.2970499 4.5234381 3.2619123 3.3908220 3.1392072 2.8100542 
1vlg_A.pdb 1.5306804 1.8118761 1.6251354 1.5259196 2.1002364 1.9289039 1.7930525 1.7521585 2.1212818 1.8722329 2.1767908 2.1904060 2.0747518 1.9711590 2.5278455 1.8613387 1.3637171 1.3282482 1.3878822 1.4243358 1.4179908 2.0837713 2.2574664 1.9646595 1.1120063 1.1941534 1.2840637 0.9822606 1.4980284 1.1196836 0.7947719 0.7535638 1.0023435 0.4675237 0.0000000 3.4087960 3.3836953 3.1246174 3.2362063 2.9980164 3.2526653 4.8788534 4.5174497 4.1887910 3.5460124 4.8786030 5.4958420 5.2624281 4.8153374 3.1414942 3.3689065 2.9538545 2.9123454 
1otk_A.pdb 3.8980184 3.3038723 2.9375749 3.0565109 3.4060347 3.0009103 3.1605829 2.8961418 3.6301457 3.3942452 3.8922147 3.9622316 2.9886314 3.0094336 4.9286688 3.7764094 4.1974965 4.3969463 3.8914201 3.9549182 3.2658521 5.0674501 4.9401428 3.2643082 4.2679575 3.9941604 4.1664650 3.8091833 3.5764057 3.4678661 3.2371427 4.1289951 3.7574955 3.8716170 3.4087960 0.0000000 5.7955337 5.1529660 5.4369834 4.6545391 4.7195504 5.4288131 6.1935306 5.9637938 5.7690926 4.3874254 5.5438978 6.3439385 6.6820650 6.0077840 5.1693648 6.2151397 4.5967009 
1oqu_A.pdb 3.2921065 3.2631881 3.1401469 3.6839510 4.1207565 3.1383158 3.6351887 3.0685446 3.1446808 2.9172133 3.6813825 3.9726490 4.3491015 4.1464477 4.2050780 2.9959427 2.7912665 2.8632308 2.9201990 3.2891144 4.0276205 3.3519809 3.9820592 3.3513888 3.0936249 3.2473966 3.6510675 3.2746613 4.4922396 4.6147018 3.5650145 3.2164649 3.2039886 3.0005713 3.3836953 5.7955337 0.0000000 0.3205348 0.2721053 1.5075246 2.1969585 2.4006174 2.1040530 1.9853281 3.8130856 3.3932740 4.7887439 4.5296834 4.2508598 3.0515250 3.0854315 2.9354065 3.6605927 
1r2f_A.pdb 3.2445008 3.4498724 3.1048400 4.0454036 4.4889149 3.8496568 3.5483811 3.2979659 3.3436896 3.0627982 3.4336094 4.2125113 4.1080826 4.0239277 3.5910495 3.1958789 3.2272948 3.1780863 3.1525125 3.5877673 4.0367488 3.7234946 3.8560272 3.6229777 3.5733463 3.9563267 3.8534988 3.4690420 4.4510336 4.7809370 3.9733521 3.2189610 3.7339585 3.1076029 3.1246174 5.1529660 0.3205348 0.0000000 0.2740113 1.5388441 2.1479599 2.3087214 2.0428051 1.9319610 3.4167957 3.7456279 4.2937091 4.8790495 3.8663925 3.2514695 3.2219425 3.0830457 3.1803746 
1uzr_A.pdb 3.6570586 3.8051337 3.5849400 4.5800294 4.6858234 3.9984003 4.4104356 3.3520769 3.3913304 2.9783113 3.3123877 4.1691392 4.0795262 3.8083752 3.7563124 3.1186479 2.7547365 2.7415676 2.8613021 3.2761447 4.0332051 3.5725210 4.1579074 3.3074615 3.1925936 3.3722072 4.0600095 3.2908836 4.5785017 4.1148538 3.6759587 2.9664858 3.1496460 3.0061798 3.2362063 5.4369834 0.2721053 0.2740113 0.0000000 1.3874965 1.9512622 2.0673446 2.0987513 1.9227848 3.7813700 3.3210655 4.4928231 4.5498599 3.4382070 3.3567466 3.3846468 3.1483818 3.5466410 
1mxr_A.pdb 3.9814075 3.5776779 3.2275500 3.7224738 4.2196768 3.9036707 4.5108846 3.2613617 3.4311306 3.2754749 3.4226861 4.7692187 4.3982620 4.3931013 4.5599541 3.1949969 3.0234661 2.8682227 2.9400989 3.1634747 3.4679301 3.9346546 4.8450148 3.1105668 4.2733610 5.0234397 5.0644641 4.0789371 4.0282259 4.4403600 3.2243596 3.0278113 3.5813157 2.9104523 2.9980164 4.6545391 1.5075246 1.5388441 1.3874965 0.0000000 2.5315794 2.2243056 2.0495983 2.0473849 4.0235855 3.7515223 6.5109617 5.4092564 4.0431449 3.0424145 3.0819531 2.8708429 3.0842972 
3ee4_A.pdb 4.0997874 4.0937314 3.4926881 3.6178130 4.5745586 3.7505452 4.8318048 3.1078071 4.0955460 4.1024229 4.0364172 3.8194785 3.9016756 3.6565148 4.0761096 2.9111658 3.9716938 3.6859765 3.7922319 4.1050048 3.7369713 3.5457345 4.4530452 3.6778556 3.6820233 3.7162927 3.8078172 3.3791125 4.0366994 4.2022589 3.8951611 3.4894746 4.1750372 3.3003410 3.2526653 4.7195504 2.1969585 2.1479599 1.9512622 2.5315794 0.0000000 2.6124351 2.7141882 2.4789737 3.5562421 3.4754149 4.9817218 3.7362155 4.0815934 2.6266659 2.7168332 2.6150508 2.8633842 
1jk0_A.pdb 4.3673036 4.6751541 4.1541952 4.5955371 5.6939050 5.4317849 5.7408189 4.3743076 4.5703083 4.3816739 4.2707267 4.6499837 5.2997276 5.5836585 3.6622303 4.4786289 4.4764996 4.3113333 4.8863469 4.7510118 4.2318148 5.5453770 5.2426138 4.3902812 5.1968426 4.7078069 4.5037142 4.6273592 8.9746541 5.4926718 4.8390546 4.9109660 4.6746788 4.5254629 4.8788534 5.4288131 2.4006174 2.3087214 2.0673446 2.2243056 2.6124351 0.0000000 0.5804302 0.5165505 4.3584878 3.9847143 4.9197367 3.8489419 3.4515348 3.3861905 3.5978678 3.3615335 3.2248949 
2uw2_A.pdb 4.0338289 4.0873530 3.7411583 4.1728145 4.9451385 4.1962723 5.1743577 3.7955713 4.0951371 4.1920182 3.8993613 4.2162342 4.6162391 4.9247026 3.8266873 4.5055779 3.8788706 3.8696394 4.5145191 5.1189979 4.1855793 4.5497464 4.0864739 4.4682036 4.3121092 5.1258156 5.7392012 4.3061881 7.3360743 6.0379826 4.2272197 4.2868598 5.3914930 4.2993746 4.5174497 6.1935306 2.1040530 2.0428051 2.0987513 2.0495983 2.7141882 0.5804302 0.0000000 0.2837734 3.2413011 3.4220593 4.6431109 3.6735975 3.6217579 3.0918153 3.2049112 3.0714756 3.7093858 
1w68_A.pdb 3.7399239 4.3462270 3.5672809 3.9647862 5.8939814 4.4836276 4.9484098 3.7847085 4.8382638 4.2326362 4.4695341 4.0062421 5.2270976 5.2564241 3.9638537 4.3517293 4.0342018 3.8030875 4.5729590 4.5054674 4.4887349 5.2840563 5.0680530 4.4201966 4.2413664 5.3752059 4.6845180 4.0229295 5.2089947 5.9036642 3.9279918 3.8285338 5.2191903 4.2464562 4.1887910 5.9637938 1.9853281 1.9319610 1.9227848 2.0473849 2.4789737 0.5165505 0.2837734 0.0000000 3.2447597 4.0606241 4.4627002 3.6100882 3.3577507 2.9288118 2.9998397 3.0613885 2.8788070 
2inc_B.pdb 3.7429712 3.7915459 3.8510324 3.7195171 3.9827909 3.9160657 3.7879440 3.5261936 3.4104382 3.5202999 3.3520666 3.6613708 4.1116109 3.9932418 4.8514585 3.9315035 4.4007559 4.0167876 3.9856957 5.4417350 3.7547021 4.7640478 5.6400644 4.1830120 4.1392929 4.0045174 3.2293836 3.9764570 5.4924890 6.6458072 3.7778515 3.8798958 3.9367232 3.2360178 3.5460124 5.7690926 3.8130856 3.4167957 3.7813700 4.0235855 3.5562421 4.3584878 3.2413011 3.2447597 0.0000000 1.7365404 3.1646371 3.2327478 2.4716097 2.9098740 3.0690399 3.1291019 3.8219614 
2inp_C.pdb 4.9845650 5.7314480 4.4446750 4.6997857 5.6982203 5.5272949 4.8650847 5.5009824 4.7746228 5.0066348 4.5660994 5.7297839 5.7842820 5.9360765 5.7687454 3.6073610 4.4637805 4.1871952 3.8632264 4.3810610 5.1042987 4.6482829 7.1199094 3.9847095 4.4914366 4.0358309 5.4387973 4.3241049 7.8417953 6.2912275 4.6717568 5.2710212 4.0436172 4.4303291 4.8786030 4.3874254 3.3932740 3.7456279 3.3210655 3.7515223 3.4754149 3.9847143 3.4220593 4.0606241 1.7365404 0.0000000 2.7674200 3.2045908 3.3569971 3.6473483 3.7138794 3.5006125 5.0903548 
1mty_B.pdb 7.9718696 6.5988688 6.8264525 6.3334849 8.9999989 6.7947189 6.6660465 4.9517155 5.2806921 5.2210093 6.9286980 5.8588521 5.3989232 5.6786932 6.5089706 4.1875116 4.4947907 4.5869147 5.0461652 5.6108073 5.8521329 8.1441423 6.5554711 5.9411397 5.1544188 6.2572002 5.9976944 4.4710894 6.1431126 5.9133774 5.0202040 5.0958069 6.8321788 6.0053799 5.4958420 5.5438978 4.7887439 4.2937091 4.4928231 6.5109617 4.9817218 4.9197367 4.6431109 4.4627002 3.1646371 2.7674200 0.0000000 3.9244333 4.3193165 4.5930774 4.7015196 5.1299150 5.0131610 
1mty_D.pdb 3.6363206 3.7565996 3.8891740 4.3870825 4.0550198 4.7598548 4.4638495 4.2599307 4.6758809 4.9427291 4.5719138 6.0683741 5.6866210 5.6816509 5.5586901 3.2360707 4.1885739 4.5154639 4.4697813 4.1514831 4.8306618 5.6507812 6.9984017 5.4284201 4.6776315 5.6502199 4.6427779 4.2157724 5.9183935 4.8446853 5.9196491 4.7446995 5.2599752 4.2970499 5.2624281 6.3439385 4.5296834 4.8790495 4.5498599 5.4092564 3.7362155 3.8489419 3.6735975 3.6100882 3.2327478 3.2045908 3.9244333 0.0000000 2.1819376 3.5198728 3.3424908 3.7703500 4.2779525 
3dhg_A.pdb 5.0677489 3.8565448 4.6963330 4.7096274 5.7358466 5.3691009 5.7613507 4.6045490 5.0643181 7.0259957 4.8193568 5.7789457 6.7046127 6.7033684 5.6013689 3.3803123 5.1938124 5.8548153 5.6491735 5.5419118 6.0701876 5.0604438 5.8745444 4.0904383 5.3966566 5.4557924 6.6966936 4.7902294 5.8701270 6.3337630 4.9095833 5.1472741 3.7649410 4.5234381 4.8153374 6.6820650 4.2508598 3.8663925 3.4382070 4.0431449 4.0815934 3.4515348 3.6217579 3.3577507 2.4716097 3.3569971 4.3193165 2.1819376 0.0000000 3.6523184 3.7125347 3.5397484 4.4611817 
2uw1_A.pdb 3.3780671 3.3246156 3.1395675 3.0433836 4.8184016 3.3939968 3.6523980 3.3912792 3.7612129 3.5242095 3.2272439 4.7245428 3.6451457 3.7720810 4.2225789 3.0725059 3.8681509 3.6633927 3.7361345 3.6805296 2.8216873 3.1334801 3.4692195 3.0263989 3.2480127 3.4159081 2.9686633 2.8732882 5.3677626 3.8491362 3.3124751 3.7295211 3.3746168 3.2619123 3.1414942 6.0077840 3.0515250 3.2514695 3.3567466 3.0424145 2.6266659 3.3861905 3.0918153 2.9288118 2.9098740 3.6473483 4.5930774 3.5198728 3.6523184 0.0000000 0.0690725 0.2218431 2.0619223 
2uw1_B.pdb 3.3775276 3.3467023 3.1405305 3.2065339 4.5715411 3.3848633 3.7420334 3.2843817 3.7512947 3.4225237 3.2326712 4.8023969 3.6291684 3.8118001 4.9925324 3.0089738 3.8863699 3.7089636 3.5788400 3.5741489 2.8079210 3.4371940 3.7160099 3.0514608 3.1911540 3.4553868 3.1124542 3.0487903 5.4316542 4.0317541 3.2641555 3.7593212 3.4977969 3.3908220 3.3689065 5.1693648 3.0854315 3.2219425 3.3846468 3.0819531 2.7168332 3.5978678 3.2049112 2.9998397 3.0690399 3.7138794 4.7015196 3.3424908 3.7125347 0.0690725 0.0000000 0.2296372 2.1784578 
1afr_A.pdb 3.5752462 3.4283968 3.1246990 3.3254251 4.6653301 3.5674993 3.9445722 3.5552548 3.9259220 3.6653100 3.3255599 4.4405995 4.2435230 4.2466822 4.3563165 2.7964009 3.9208823 3.4297634 3.6642862 3.2970253 2.6195259 2.8369040 3.3432957 3.1061014 3.5328433 3.6725293 3.1494395 3.0562836 5.2820841 4.2204630 3.2478514 3.6188964 3.2811640 3.1392072 2.9538545 6.2151397 2.9354065 3.0830457 3.1483818 2.8708429 2.6150508 3.3615335 3.0714756 3.0613885 3.1291019 3.5006125 5.1299150 3.7703500 3.5397484 0.2218431 0.2296372 0.0000000 2.1036181 
1za0_A.pdb 3.2312742 3.3597523 3.2504542 3.2048126 4.0171577 3.4014049 3.6436674 2.7082079 3.2283259 2.8464904 3.5379912 3.6358016 3.8377503 3.5832371 4.1969337 2.3258311 2.5264549 2.4432863 2.7132828 2.6946889 2.8723845 3.5700350 4.2429402 3.6830107 3.2405035 3.6600986 3.8039191 3.1725547 3.7908115 3.4549934 2.9501765 2.8814532 3.0346545 2.8100542 2.9123454 4.5967009 3.6605927 3.1803746 3.5466410 3.0842972 2.8633842 3.2248949 3.7093858 2.8788070 3.8219614 5.0903548 5.0131610 4.2779525 4.4611817 2.0619223 2.1784578 2.1036181 0.0000000 
```
