## Supplementary material for "Tertiary-interaction characters enable fast, model-based structural phylogenetics beyond the twilight zone": 53fer.fasta.model

```
--- # IQ-TREE Checkpoint ver >= 1.6
3DI: -34267.53092 103 33.05208723
3DI+F: -33525.2633 122 29.95418998
3DI+F+G4: -32042.3527 123 47.38889296
3DI+F+R2: -32271.66168 124 43.82685856
3DI+F+R3: -32082.24446 126 47.09551975
3DI+F+R4: -32028.47722 128 51.18266643
3DI+F+R5: -32012.09923 130 51.44739671
3DI+F+R6: -32008.67669 132 51.61848507
3DI+G4: -32788.92092 104 49.22393701
3DI+R2: -33031.33952 105 47.33709365
3DI+R3: -32826.43244 107 52.24345821
3DI+R4: -32774.45688 109 53.94114672
3DI+R5: -32760.42665 111 54.30360697
3DI+R6: -32758.79148 113 54.66356509
Blosum62: -33016.10129 103 26.66535203
Blosum62+F: -32401.94829 122 30.33629379
Blosum62+F+G4: -31739.26021 123 30.90644933
Blosum62+F+R2: -31777.59587 124 34.33273168
Blosum62+F+R3: -31703.95217 126 35.37323964
Blosum62+F+R4: -31681.31921 128 35.81667486
Blosum62+F+R5: -31679.53415 130 36.28255486
Blosum62+G4: -31996.90207 104 28.40177998
Blosum62+R2: -32066.79107 105 32.61441911
Blosum62+R3: -31963.87433 107 33.45760037
Blosum62+R4: -31948.77433 109 34.20254574
Blosum62+R5: -31935.86986 111 34.37722179
Blosum62+R6: -31934.84141 113 34.5121352
DCMut: -33709.48727 103 31.41179046
DCMut+F: -33228.21545 122 37.55533507
DCMut+F+G4: -32395.4938 123 43.802428
DCMut+F+R2: -32487.81557 124 45.75724478
DCMut+F+R3: -32389.71867 126 47.62240523
DCMut+F+R4: -32357.51135 128 48.27699855
DCMut+F+R5: -32349.57647 130 49.16818832
DCMut+F+R6: -32349.54094 132 49.12444836
DCMut+G4: -32606.92607 104 37.69179485
DCMut+R2: -32743.57248 105 39.94802397
DCMut+R3: -32603.69873 107 42.09727227
DCMut+R4: -32566.69858 109 42.85304699
DCMut+R5: -32554.56662 111 43.74804985
DCMut+R6: -32553.16968 113 43.80785767
Dayhoff: -33722.22967 103 31.50454566
Dayhoff+F: -33237.77969 122 37.70574229
Dayhoff+F+G4: -32404.76336 123 43.98002705
Dayhoff+F+R2: -32496.88187 124 45.95920564
Dayhoff+F+R3: -32399.83385 126 47.78091098
Dayhoff+F+R4: -32366.65569 128 48.4885974
Dayhoff+F+R5: -32358.59059 130 49.38504001
Dayhoff+F+R6: -32358.56037 132 49.33439817
Dayhoff+G4: -32617.99508 104 37.79114263
Dayhoff+R2: -32754.79397 105 40.08235164
Dayhoff+R3: -32614.69877 107 42.24428073
Dayhoff+R4: -32577.47199 109 43.0103764
Dayhoff+R5: -32565.3469 111 43.92466044
Dayhoff+R6: -32563.92267 113 43.97149557
EHO+F: -32873.60628 124 42.4330886
EHO+F+G: -32164.4418 125 46.24452692
EHO+F+R2: -32233.78703 126 52.07853037
EHO+F+R3: -32137.97297 128 52.87838507
EHO+F+R4: -32123.70141 130 54.10963905
EHO+F+R5: -32116.75087 132 54.19309783
EHO+F+R6: -32116.24196 134 54.2627659
EHO+FU: -33636.07581 105 33.67489272
EHO+FU+G: -32542.9101 106 38.80776547
EHO+FU+R2: -32670.82583 107 43.17754272
EHO+FU+R3: -32534.88777 109 45.67544663
EHO+FU+R4: -32502.17259 111 46.05492094
EHO+FU+R5: -32493.39318 113 47.34493249
EHO+FU+R6: -32489.52882 115 47.23135142
EX2+F: -32656.0911 123 48.68985492
EX2+F+G: -32087.69976 124 56.86105669
EX2+F+R2: -32165.18524 125 57.48012412
EX2+F+R3: -32085.76681 127 59.46706998
EX2+F+R4: -32055.88603 129 61.11646635
EX2+F+R5: -32048.23442 131 62.36769919
EX2+F+R6: -32045.69526 133 62.34753197
EX2+FU: -33202.20365 104 33.80433557
EX2+FU+G: -32573.97319 105 54.52457539
EX2+FU+R2: -32713.08092 106 41.79742493
EX2+FU+R3: -32612.02909 108 54.70642259
EX2+FU+R4: -32559.80093 110 55.08330501
EX2+FU+R5: -32549.78724 112 55.26852617
EX2+FU+R6: -32545.71747 114 56.58677839
EX3+F: -32580.83104 124 44.48862341
EX3+F+G: -32050.95981 125 57.62563915
EX3+F+R2: -32120.8231 126 58.36498575
EX3+F+R3: -32045.91217 128 62.45229322
EX3+F+R4: -32026.79315 130 62.94215577
EX3+F+R5: -32017.84486 132 64.31464867
EX3+F+R6: -32013.0417 134 65.22138404
EX3+FU: -33107.49594 105 32.54463914
EX3+FU+G: -32498.78773 106 43.2898328
EX3+FU+R2: -32557.19337 107 45.84069848
EX3+FU+R3: -32508.05632 109 44.12388257
EX3+FU+R4: -32474.84275 111 46.39988989
EX3+FU+R5: -32457.61893 113 46.63379424
EX3+FU+R6: -32455.61392 115 46.95694513
EX_EHO+F: -32374.53297 127 48.1931658
EX_EHO+F+G: -31988.96441 128 56.6476142
EX_EHO+F+R2: -32018.78757 129 56.91543704
EX_EHO+F+R3: -31979.48106 131 58.86493717
EX_EHO+F+R4: -31949.32332 133 58.98133602
EX_EHO+F+R5: -31949.33278 135 59.11878439
EX_EHO+FU: -32932.30997 108 33.86803123
EX_EHO+FU+G: -32440.01158 109 54.59727779
EX_EHO+FU+R2: -32561.31559 110 45.16091837
EX_EHO+FU+R3: -32469.50479 112 55.37192417
EX_EHO+FU+R4: -32426.43352 114 55.02833269
EX_EHO+FU+R5: -32418.51615 116 55.00044791
EX_EHO+FU+R6: -32418.09762 118 55.34495282
JTT: -33717.10815 103 30.82108333
JTT+F: -33099.99362 122 35.69362167
JTT+F+G4: -32262.94755 123 39.39782116
JTT+F+R2: -32357.6639 124 42.25946619
JTT+F+R3: -32255.7254 126 43.73574784
JTT+F+R4: -32221.8838 128 44.85659961
JTT+F+R5: -32213.85452 130 44.92697287
JTT+F+R6: -32213.96661 132 44.98512605
JTT+G4: -32475.617 104 37.92092779
JTT+R2: -32610.01875 105 39.99925688
JTT+R3: -32479.21905 107 41.43641242
JTT+R4: -32442.42947 109 43.0113209
JTT+R5: -32426.26997 111 43.03696852
JTT+R6: -32426.30563 113 43.13243966
JTTDCMut: -33716.01984 103 30.81257136
JTTDCMut+F: -33120.2406 122 35.74300511
JTTDCMut+F+G4: -32281.58845 123 39.55841839
JTTDCMut+F+R2: -32374.63363 124 42.39151547
JTTDCMut+F+R3: -32273.85249 126 43.75396944
JTTDCMut+F+R4: -32240.03858 128 44.99357859
JTTDCMut+F+R5: -32231.5721 130 45.0609201
JTTDCMut+F+R6: -32231.58225 132 45.05746666
JTTDCMut+G4: -32485.90259 104 37.86522042
JTTDCMut+R2: -32616.96245 105 39.93088332
JTTDCMut+R3: -32486.28501 107 41.318271
JTTDCMut+R4: -32451.50162 109 42.89186815
JTTDCMut+R5: -32434.96411 111 42.9373756
JTTDCMut+R6: -32435.0306 113 43.0128186
LG: -33866.6139 103 32.64920251
LG+F: -33012.75164 122 38.13141037
LG+F+G4: -32207.44611 123 41.76437026
LG+F+R2: -32298.21586 124 46.07214057
LG+F+R3: -32186.53823 126 47.46883822
LG+F+R4: -32160.58869 128 48.61247062
LG+F+R5: -32152.84426 130 48.99298421
LG+F+R6: -32151.63192 132 49.13151623
LG+G4: -32587.70823 104 39.183383
LG+R2: -32730.61623 105 42.62449683
LG+R3: -32584.55258 107 44.94865807
LG+R4: -32548.28463 109 45.60942205
LG+R5: -32532.47848 111 46.77187861
LG+R6: -32530.5367 113 46.84112771
PMB: -32852.6441 103 26.19062339
PMB+F: -32352.77438 122 29.77307583
PMB+F+G4: -31701.04707 123 30.45474771
PMB+F+R2: -31736.26695 124 33.57660021
PMB+F+R3: -31668.87889 126 34.45480642
PMB+F+R4: -31647.38178 128 34.952694
PMB+F+R5: -31645.83758 130 35.2521553
PMB+G4: -31890.13362 104 27.80848204
PMB+R2: -31956.63535 105 31.46546079
PMB+R3: -31863.38101 107 32.38752616
PMB+R4: -31842.58304 109 32.65001061
PMB+R5: -31835.51433 111 33.14708312
PMB+R6: -31834.73218 113 33.14993063
PhyloTree:
 newick: (0:0.2243290402,1:0.1705623078,((2:0.1683909723,3:0.3703903274):0.06660786529,((4:0.2049684819,5:0.3910656652):0.2507848325,((6:0.4242963039,7:0.4026793321):0.1338986552,(((((8:0.0586221020,9:0.0402656719):0.2059897527,10:0.2389545232):0.308360458,11:0.6010878450):0.2300547058,(12:0.0268269777,13:0.0219352504):0.5489557114):0.1394804952,(((((14:1.6448476504,(21:0.5249834763,22:0.7777322688):0.208730178):0.1293223426,23:0.7896094644):0.3879078992,(((((16:0.0294819286,17:0.0309583588):0.139737995,18:0.1180072681):0.1301350646,19:0.2776275587):0.2906492922,20:0.5145501735):0.2521969299,(((((24:0.0620999894,25:0.1405737289):0.210390778,26:0.4349130171):0.05856108351,27:0.1524644560):0.2133463736,(28:0.8306880056,29:0.5301388324):0.2027044077):0.1247164459,(((30:0.3270956703,31:0.2435148752):0.2034412287,(33:0.1763101909,34:0.2870561362):0.06582312002):0.08946111873,32:0.5988200577):0.1405290301):0.3471100855):0.09637125609):0.09481696973,(35:2.3367598249,((((((((36:0.1526770690,37:0.1593355918):0.05537568863,38:0.0605053727):0.4949638707,39:0.7146037314):0.2792792634,((41:0.3603639283,42:0.1576590445):0.05145214071,43:0.0617294206):0.7010951294):0.2875964377,40:0.9023548299):0.2716240976,((44:0.6116827306,(45:0.6593350786,46:1.5849706637):0.2624514286):0.3175857775,(47:0.9725427790,48:0.8521868279):0.3621881943):0.500952581):0.234904914,((49:0.0289219304,50:0.0380845354):0.07974814752,51:0.1035717120):0.691360834):0.1499086372,52:0.9724835515):0.6762857794):0.2447560711):0.2185986862,15:0.6307725685):0.2516200696):0.1394645921):0.07292870522):0.09002414718):0.05205563551);
Poisson: -33275.05517 103 23.92904177
Poisson+F: -32450.927 122 25.23364463
Poisson+F+G4: -31883.75642 123 25.54540998
Poisson+F+R2: -31922.16153 124 27.55626854
Poisson+F+R3: -31856.82787 126 28.21685098
Poisson+F+R4: -31839.983 128 28.39093673
Poisson+F+R5: -31839.38399 130 28.61907572
Poisson+FQ: -33275.05517 103 23.92904177
Poisson+FQ+G4: -32549.45444 104 25.27110584
Poisson+FQ+R2: -32619.71099 105 26.95395772
Poisson+FQ+R3: -32534.57573 107 27.78633893
Poisson+FQ+R4: -32515.72439 109 27.93427958
Poisson+FQ+R5: -32513.20775 111 28.14146863
Poisson+G4: -32549.45444 104 25.27110584
Poisson+R2: -32619.71099 105 26.95395772
Poisson+R3: -32534.57573 107 27.78633893
Poisson+R4: -32515.72439 109 27.93427958
Poisson+R5: -32513.20775 111 28.14146863
RateFree3:
 prop: 0.1118806303, 0.2809180735, 0.6072012962
 rates: 0.1405517489, 0.5363894982, 1.372845352
RateFree4:
 prop: 0.06155894322, 0.2041643933, 0.3080801462, 0.4261965173
 rates: 0.07832142528, 0.3593539435, 0.8770779141, 1.528874633
RateFree5:
 prop: 0.05063749981, 0.1477032405, 0.2101802584, 0.4658386746, 0.1256403267
 rates: 0.05416807324, 0.2324961777, 0.5427906395, 1.271565379, 2.041449781
RateGamma:
 gamma_shape: 1.747808979
RateGammaInvar:
 gamma_shape: 1.240328858
 p_invar: 0.007019020426
StopRule:
 curIteration: 0
 start_real_time: 1699425980
 time_vec: 
WAG: -33142.95832 103 29.17079009
WAG+F: -32639.30643 122 33.01912423
WAG+F+G4: -31946.55371 123 35.65368542
WAG+F+R2: -31998.14485 124 37.91876722
WAG+F+R3: -31920.14854 126 39.48795271
WAG+F+R4: -31894.7057 128 39.80141313
WAG+F+R5: -31890.15727 130 40.45828795
WAG+G4: -32154.31217 104 33.05866317
WAG+R2: -32233.10157 105 35.98356263
WAG+R3: -32135.94942 107 37.20262358
WAG+R4: -32107.44975 109 37.74825533
WAG+R5: -32097.79638 111 38.46105411
WAG+R6: -32096.35919 113 38.46307754
best_model_AIC: PMB+F+R4
best_model_AICc: PMB+F+R4
best_model_BIC: PMB+F+R4
best_model_list_BIC: PMB+F+R4 PMB+F+R5 PMB+F+R3 Blosum62+F+R4 Blosum62+F+R5 PMB+F+G4 Blosum62+F+R3 Blosum62+F+G4 PMB+F+R2 Blosum62+F+R2 PMB+R5 PMB+R4 PMB+R6 PMB+R3 PMB+G4 Poisson+F+R4 Poisson+F+R4 Poisson+F+R5 Poisson+F+R5 Poisson+F+R3 Poisson+F+R3 Poisson+F+G4 Poisson+F+G4 Blosum62+R5 PMB+R2 Blosum62+R6 Blosum62+R4 WAG+F+R4 WAG+F+R5 Blosum62+R3 Poisson+F+R2 Poisson+F+R2 WAG+F+R3 Blosum62+G4 WAG+F+G4 EX_EHO+F+R4 EX_EHO+F+R5 WAG+F+R2 EX_EHO+F+R3 EX_EHO+F+G Blosum62+R2 3DI+F+R5 3DI+F+R6 EX_EHO+F+R2 3DI+F+G4 3DI+F+R4 EX3+F+R5 EX3+F+R6 EX3+F+R4 EX3+F+G EX3+F+R3 WAG+R5 WAG+R4 WAG+R6 EX2+F+R5 EX2+F+R4 EX2+F+R6 WAG+R3 EX2+F+G 3DI+F+R3 WAG+G4 EX2+F+R3 EX3+F+R2 EHO+F+R5 EHO+F+R4 EHO+F+R6 EHO+F+R3 EHO+F+G EX2+F+R2 LG+F+R5 LG+F+R4 LG+F+R6 WAG+R2 LG+F+R3 LG+F+G4 JTT+F+R5 JTT+F+R4 JTT+F+R6 EHO+F+R2 JTTDCMut+F+R5 JTTDCMut+F+R4 JTTDCMut+F+R6 JTT+F+G4 JTT+F+R3 3DI+F+R2 JTTDCMut+F+G4 JTTDCMut+F+R3 LG+F+R2 PMB+F JTT+F+R2 DCMut+F+R5 DCMut+F+R4 DCMut+F+R6 JTTDCMut+F+R2 Dayhoff+F+R5 Dayhoff+F+R4 Dayhoff+F+R6 EX_EHO+F JTT+R5 DCMut+F+G4 JTT+R6 EX_EHO+FU+R5 EX_EHO+FU+G DCMut+F+R3 JTTDCMut+R5 Blosum62+F EX_EHO+FU+R4 JTT+R4 EX_EHO+FU+R6 Dayhoff+F+G4 JTTDCMut+R6 Dayhoff+F+R3 JTTDCMut+R4 JTT+G4 EX3+FU+R5 JTTDCMut+G4 JTT+R3 EX3+FU+R6 EX_EHO+FU+R3 JTTDCMut+R3 EX3+FU+R4 EX3+FU+G Poisson+F Poisson+F EHO+FU+R5 EHO+FU+R6 EX3+FU+R3 EHO+FU+R4 Poisson+FQ+R4 Poisson+R4 Poisson+R4 Poisson+FQ+R4 Poisson+R5 Poisson+FQ+R5 Poisson+FQ+R5 Poisson+R5 Poisson+FQ+R3 Poisson+R3 Poisson+FQ+R3 Poisson+R3 DCMut+F+R2 EHO+FU+G Poisson+FQ+G4 Poisson+G4 Poisson+FQ+G4 Poisson+G4 EHO+FU+R3 LG+R5 Dayhoff+F+R2 LG+R6 LG+R4 EX3+FU+R2 EX2+FU+R5 DCMut+R5 EX2+FU+R6 EX2+FU+G EX2+FU+R4 EX_EHO+FU+R2 DCMut+R6 DCMut+R4 Dayhoff+R5 LG+G4 Dayhoff+R6 Dayhoff+R4 LG+R3 DCMut+G4 DCMut+R3 JTT+R2 Dayhoff+G4 JTTDCMut+R2 Poisson+R2 Poisson+FQ+R2 Poisson+R2 Poisson+FQ+R2 Dayhoff+R3 EX2+FU+R3 EX3+F EHO+FU+R2 WAG+F EX2+F EX2+FU+R2 LG+R2 DCMut+R2 Dayhoff+R2 3DI+R5 3DI+R6 3DI+G4 3DI+R4 3DI+R3 PMB EHO+F EX_EHO+FU Blosum62 3DI+R2 LG+F EX3+FU WAG JTT+F JTTDCMut+F EX2+FU Poisson+FQ Poisson Poisson Poisson+FQ DCMut+F Dayhoff+F 3DI+F EHO+FU DCMut JTTDCMut JTT Dayhoff LG 3DI
best_score_AIC: 63550.76357
best_score_AICc: 63667.45615
best_score_BIC: 64065.45456
best_tree_AIC: (0:0.2243290402,1:0.1705623078,((2:0.1683909723,3:0.3703903274):0.06660786529,((4:0.2049684819,5:0.3910656652):0.2507848325,((6:0.4242963039,7:0.4026793321):0.1338986552,(((((8:0.0586221020,9:0.0402656719):0.2059897527,10:0.2389545232):0.308360458,11:0.6010878450):0.2300547058,(12:0.0268269777,13:0.0219352504):0.5489557114):0.1394804952,(((((14:1.6448476504,(21:0.5249834763,22:0.7777322688):0.208730178):0.1293223426,23:0.7896094644):0.3879078992,(((((16:0.0294819286,17:0.0309583588):0.139737995,18:0.1180072681):0.1301350646,19:0.2776275587):0.2906492922,20:0.5145501735):0.2521969299,(((((24:0.0620999894,25:0.1405737289):0.210390778,26:0.4349130171):0.05856108351,27:0.1524644560):0.2133463736,(28:0.8306880056,29:0.5301388324):0.2027044077):0.1247164459,(((30:0.3270956703,31:0.2435148752):0.2034412287,(33:0.1763101909,34:0.2870561362):0.06582312002):0.08946111873,32:0.5988200577):0.1405290301):0.3471100855):0.09637125609):0.09481696973,(35:2.3367598249,((((((((36:0.1526770690,37:0.1593355918):0.05537568863,38:0.0605053727):0.4949638707,39:0.7146037314):0.2792792634,((41:0.3603639283,42:0.1576590445):0.05145214071,43:0.0617294206):0.7010951294):0.2875964377,40:0.9023548299):0.2716240976,((44:0.6116827306,(45:0.6593350786,46:1.5849706637):0.2624514286):0.3175857775,(47:0.9725427790,48:0.8521868279):0.3621881943):0.500952581):0.234904914,((49:0.0289219304,50:0.0380845354):0.07974814752,51:0.1035717120):0.691360834):0.1499086372,52:0.9724835515):0.6762857794):0.2447560711):0.2185986862,15:0.6307725685):0.2516200696):0.1394645921):0.07292870522):0.09002414718):0.05205563551);
best_tree_AICc: (0:0.2243290402,1:0.1705623078,((2:0.1683909723,3:0.3703903274):0.06660786529,((4:0.2049684819,5:0.3910656652):0.2507848325,((6:0.4242963039,7:0.4026793321):0.1338986552,(((((8:0.0586221020,9:0.0402656719):0.2059897527,10:0.2389545232):0.308360458,11:0.6010878450):0.2300547058,(12:0.0268269777,13:0.0219352504):0.5489557114):0.1394804952,(((((14:1.6448476504,(21:0.5249834763,22:0.7777322688):0.208730178):0.1293223426,23:0.7896094644):0.3879078992,(((((16:0.0294819286,17:0.0309583588):0.139737995,18:0.1180072681):0.1301350646,19:0.2776275587):0.2906492922,20:0.5145501735):0.2521969299,(((((24:0.0620999894,25:0.1405737289):0.210390778,26:0.4349130171):0.05856108351,27:0.1524644560):0.2133463736,(28:0.8306880056,29:0.5301388324):0.2027044077):0.1247164459,(((30:0.3270956703,31:0.2435148752):0.2034412287,(33:0.1763101909,34:0.2870561362):0.06582312002):0.08946111873,32:0.5988200577):0.1405290301):0.3471100855):0.09637125609):0.09481696973,(35:2.3367598249,((((((((36:0.1526770690,37:0.1593355918):0.05537568863,38:0.0605053727):0.4949638707,39:0.7146037314):0.2792792634,((41:0.3603639283,42:0.1576590445):0.05145214071,43:0.0617294206):0.7010951294):0.2875964377,40:0.9023548299):0.2716240976,((44:0.6116827306,(45:0.6593350786,46:1.5849706637):0.2624514286):0.3175857775,(47:0.9725427790,48:0.8521868279):0.3621881943):0.500952581):0.234904914,((49:0.0289219304,50:0.0380845354):0.07974814752,51:0.1035717120):0.691360834):0.1499086372,52:0.9724835515):0.6762857794):0.2447560711):0.2185986862,15:0.6307725685):0.2516200696):0.1394645921):0.07292870522):0.09002414718):0.05205563551);
best_tree_BIC: (0:0.2243290402,1:0.1705623078,((2:0.1683909723,3:0.3703903274):0.06660786529,((4:0.2049684819,5:0.3910656652):0.2507848325,((6:0.4242963039,7:0.4026793321):0.1338986552,(((((8:0.0586221020,9:0.0402656719):0.2059897527,10:0.2389545232):0.308360458,11:0.6010878450):0.2300547058,(12:0.0268269777,13:0.0219352504):0.5489557114):0.1394804952,(((((14:1.6448476504,(21:0.5249834763,22:0.7777322688):0.208730178):0.1293223426,23:0.7896094644):0.3879078992,(((((16:0.0294819286,17:0.0309583588):0.139737995,18:0.1180072681):0.1301350646,19:0.2776275587):0.2906492922,20:0.5145501735):0.2521969299,(((((24:0.0620999894,25:0.1405737289):0.210390778,26:0.4349130171):0.05856108351,27:0.1524644560):0.2133463736,(28:0.8306880056,29:0.5301388324):0.2027044077):0.1247164459,(((30:0.3270956703,31:0.2435148752):0.2034412287,(33:0.1763101909,34:0.2870561362):0.06582312002):0.08946111873,32:0.5988200577):0.1405290301):0.3471100855):0.09637125609):0.09481696973,(35:2.3367598249,((((((((36:0.1526770690,37:0.1593355918):0.05537568863,38:0.0605053727):0.4949638707,39:0.7146037314):0.2792792634,((41:0.3603639283,42:0.1576590445):0.05145214071,43:0.0617294206):0.7010951294):0.2875964377,40:0.9023548299):0.2716240976,((44:0.6116827306,(45:0.6593350786,46:1.5849706637):0.2624514286):0.3175857775,(47:0.9725427790,48:0.8521868279):0.3621881943):0.500952581):0.234904914,((49:0.0289219304,50:0.0380845354):0.07974814752,51:0.1035717120):0.691360834):0.1499086372,52:0.9724835515):0.6762857794):0.2447560711):0.2185986862,15:0.6307725685):0.2516200696):0.1394645921):0.07292870522):0.09002414718):0.05205563551);
boot_consense_logl: 0
contree_rfdist: -1
finishedFastMLTree: true
initTree: (0:0.1719975860,1:0.0874720982,((2:0.1021505376,3:0.1719975860):0.06205770278,(((4:0.1586165772,5:0.1455509723):0.1296457607,(6:0.1962083847,7:0.1455509723):0.1021505376):0.09329405163,(((((8:0.0404901438,9:0.0300474433):0.1234122402,10:0.1487884161):0.1487884161,11:0.2755438365):0.2141515341,(12:0.0249082328,13:0.0147898287):0.2141515341):0.1296457607,((((((14:0.4050655977,22:0.2479059278):0.2033188586,21:0.3044871795):0.1619318182,23:0.3574191280):0.2479059278,(35:0.6363054608,((((((((36:0.1391329818,37:0.1359521028):0.05115778137,38:0.0731975784):0.2919171677,39:0.3952604920):0.2479059278,(41:0.2069072806,(42:0.1487884161,43:0.0903749301):0.1203223949):0.3666784703):0.2364390555,((44:0.4405385191,(45:0.4353576751,46:0.6923586572):0.244059088):0.2556744488,(47:0.5776499589,48:0.4405385191):0.300268998):0.3216484268):0.1822472594,40:0.5967138103):0.2214870825,((49:0.0300474433,50:0.0352411235):0.06205770278,51:0.1111586758):0.4200442152):0.1857055589,52:0.4150146843):0.2033188586):0.3087339201):0.1652669466,(((((16:0.0249082328,17:0.0198226395):0.08458542014,18:0.0788599889):0.09918171558,19:0.1553210464):0.1141957642,20:0.2795965608):0.1652669466,(((((24:0.0457953937,25:0.0903749301):0.1487884161,27:0.1265199768):0.05657823498,26:0.2141515341):0.1141957642,(((30:0.1962083847,31:0.1455509723):0.1203223949,(33:0.0991817156,34:0.1962083847):0.09329405163):0.1081388731,32:0.2105181024):0.1822472594):0.1520450504,(28:0.4150146843,29:0.2960790885):0.1553210464):0.2289156627):0.1857055589):0.1753934625,15:0.3044871795):0.2105181024):0.1359521028):0.08747209821):0.05386069114);
partition_type: 0
```
