## Supplementary material for "Tertiary-interaction characters enable fast, model-based structural phylogenetics beyond the twilight zone": 53fer.fasta.treefile

```
(1ji5_A.pdb:0.2292325583,1jig_A.pdb:0.1645149094,(1n1q_A.pdb:0.1886845805,(2chp_A.pdb:0.3476514409,(((1qgh_A.pdb:0.2212433701,2ux1_A.pdb:0.3683777184)99.6/100:0.2369156665,(1ji4_A.pdb:0.4186068154,2fjc_A.pdb:0.4038739976)66.2/83:0.1408648242)7.2/45:0.0756044247,(((((1dps_A.pdb:0.0584935812,1jts_A.pdb:0.0403842239)98/99:0.2137828236,1o9r_A.pdb:0.2314062502)97.9/98:0.3185933413,1uvh_A.pdb:0.5973355503)96.6/97:0.2319862022,(1tjo_A.pdb:0.0266145797,1tk6_A.pdb:0.0221925979)100/100:0.5554715099)28.9/56:0.1244209245,((((((2fzf_A.pdb:1.6013187168,(1lko_A.pdb:0.5192995120,1yuz_A.pdb:0.7853352891)87.1/83:0.2429572605)34/52:0.1207816756,3qhb_A.pdb:0.7853825122)94.3/77:0.2866618992,(1otk_A.pdb:2.3995393299,((((((((1oqu_A.pdb:0.1530697719,1r2f_A.pdb:0.1596892812)92.9/97:0.0559326535,1uzr_A.pdb:0.0602890137)99.9/100:0.4978854815,1mxr_A.pdb:0.7136671973)95.4/93:0.2735267508,((1jk0_A.pdb:0.3608243644,2uw2_A.pdb:0.1577204133)58.4/76:0.0510961946,1w68_A.pdb:0.0619419964)100/100:0.7095311220)93/87:0.2995565887,3ee4_A.pdb:0.8867848226)86.2/82:0.2530068693,((2inc_B.pdb:0.6154541491,(2inp_C.pdb:0.6565334704,1mty_B.pdb:1.5891587937)93.7/94:0.2599029920)94.7/93:0.3162812669,(1mty_D.pdb:0.9681005098,3dhg_A.pdb:0.8550806452)95.3/97:0.3741799289)99.2/100:0.5108480353)91.9/62:0.2600764416,((2uw1_A.pdb:0.0288293507,2uw1_B.pdb:0.0382076720)96.8/100:0.0823825952,1afr_A.pdb:0.1012545953)100/100:0.6693554786)15.7/41:0.1324242047,1za0_A.pdb:1.0012591324)98.7/100:0.6384954973)59.9/46:0.2290559741)74.4/35:0.1191698178,(((((1lb3_A.pdb:0.0599804678,2za7_A.pdb:0.1424008108)100/100:0.2324223230,1r03_A.pdb:0.1747113053)20.4/48:0.0640552953,1bg7_A.pdb:0.4016422873)97.6/99:0.2222882129,(1z6o_A.pdb:0.8427974291,1z6o_M.pdb:0.5096833303)95/97:0.1854805633)92.5/92:0.1410926784,((((1eum_A.pdb:0.3150866951,1krq_A.pdb:0.2509599472)96.8/98:0.1483718618,3e6s_A.pdb:0.6001632959)87/73:0.1162459713,2jd7_A.pdb:0.1623634242)47/59:0.0854300331,1vlg_A.pdb:0.2449845835)97.3/92:0.1776870843)99.8/98:0.3151162814)41.8/46:0.1433136894,((((1bcf_A.pdb:0.0294453178,3e1q_A.pdb:0.0310894564)99.9/100:0.1370918563,2fkz_A.pdb:0.1212741262)97.2/99:0.1319146576,1jgc_A.pdb:0.2736598229)100/100:0.3076299592,1nfv_A.pdb:0.4861247851)97.1/87:0.2268883489)98.3/86:0.2658928777,2vzb_A.pdb:0.6614955989)98/95:0.2561205451)95.6/92:0.1482423031)57.6/61:0.0634263749)44.4/61:0.0717568203)72.9/66:0.0702093462);
```
