## Supplementary material for "Tertiary-interaction characters enable fast, model-based structural phylogenetics beyond the twilight zone": 53fer.fasta.ufboot (part 1 of 3)

```
(1ji5_A.pdb:0.1839550000	1jig_A.pdb:0.1421830000	((1n1q_A.pdb:0.1791700000	2chp_A.pdb:0.2954780000):0.0593914000	(((1qgh_A.pdb:0.1642490000	2ux1_A.pdb:0.3525520000):0.2000560000	(1ji4_A.pdb:0.4685360000	2fjc_A.pdb:0.4528940000):0.1829450000):0.0784722000	((((1dps_A.pdb:0.0672760000	1jts_A.pdb:0.0524290000):0.2565210000	1o9r_A.pdb:0.2394780000):0.2740130000	1uvh_A.pdb:0.5068890000):0.2777670000	((1tjo_A.pdb:0.0149160000	1tk6_A.pdb:0.0202770000):0.5197850000	(((((2fzf_A.pdb:1.6733660000	1yuz_A.pdb:0.7060540000):0.1647970000	1lko_A.pdb:0.5871310000):0.2243800000	3qhb_A.pdb:0.7160960000):0.4950400000	(((((1bcf_A.pdb:0.0207020000	3e1q_A.pdb:0.0371060000):0.1535900000	2fkz_A.pdb:0.0975080000):0.1327220000	1jgc_A.pdb:0.2717910000):0.2637390000	1nfv_A.pdb:0.5893010000):0.2266000000	((((1lb3_A.pdb:0.0614080000	2za7_A.pdb:0.1565520000):0.2576490000	(1bg7_A.pdb:0.3778520000	1r03_A.pdb:0.1747070000):0.0470034000):0.2481760000	(1z6o_A.pdb:0.8130590000	1z6o_M.pdb:0.5712770000):0.2488600000):0.0890897000	((((1eum_A.pdb:0.3195050000	1krq_A.pdb:0.3244410000):0.1483740000	3e6s_A.pdb:0.7260800000):0.1333950000	2jd7_A.pdb:0.1181020000):0.1173260000	1vlg_A.pdb:0.2256490000):0.1859430000):0.3806490000):0.1142300000):0.2096610000	(2vzb_A.pdb:0.5278290000	(1otk_A.pdb:2.4817980000	((((((((1oqu_A.pdb:0.1766220000	1r2f_A.pdb:0.1461130000):0.0663813000	1uzr_A.pdb:0.0337290000):0.5474370000	1mxr_A.pdb:0.7890620000):0.1604440000	(1jk0_A.pdb:0.2444240000	(2uw2_A.pdb:0.1708180000	1w68_A.pdb:0.1010970000):0.1123710000):0.8876890000):0.3312920000	3ee4_A.pdb:0.9458150000):0.3957240000	((2uw1_A.pdb:0.0322880000	2uw1_B.pdb:0.0236360000):0.0445004000	1afr_A.pdb:0.1220220000):0.7736760000):0.1229520000	1za0_A.pdb:1.4198640000):0.2409450000	(((2inc_B.pdb:0.6437750000	1mty_B.pdb:1.4690020000):0.2142060000	2inp_C.pdb:0.8861550000):0.3982780000	(1mty_D.pdb:0.9257100000	3dhg_A.pdb:1.3241690000):0.2507590000):0.3357200000):0.2543610000):0.3466600000):0.2073250000):0.2319170000):0.2165410000):0.1694710000):0.1135920000):0.0846561000);
(1ji5_A.pdb:0.2052220000	1jig_A.pdb:0.1572170000	(1n1q_A.pdb:0.1674500000	((2chp_A.pdb:0.3459150000	(1qgh_A.pdb:0.1986390000	2ux1_A.pdb:0.4333350000):0.2595300000):0.0473546000	((1ji4_A.pdb:0.4010230000	2fjc_A.pdb:0.4020780000):0.1223590000	((((1dps_A.pdb:0.0333300000	1jts_A.pdb:0.0263280000):0.2390990000	1o9r_A.pdb:0.1784820000):0.2562350000	1uvh_A.pdb:0.6535040000):0.2365500000	((1tjo_A.pdb:0.0306790000	1tk6_A.pdb:0.0121600000):0.6695440000	((((((2fzf_A.pdb:1.7134980000	(1lko_A.pdb:0.4358040000	1yuz_A.pdb:0.8924210000):0.1626770000):0.1691330000	3qhb_A.pdb:0.6900650000):0.1699440000	((((((((1oqu_A.pdb:0.1751280000	1r2f_A.pdb:0.2006380000):0.0425278000	1uzr_A.pdb:0.0775970000):0.4042020000	1mxr_A.pdb:0.7461300000):0.1781320000	((1jk0_A.pdb:0.4143490000	2uw2_A.pdb:0.1608330000):0.0407966000	1w68_A.pdb:0.0607190000):0.8681750000):0.3209260000	3ee4_A.pdb:1.0165640000):0.2641140000	((2inc_B.pdb:0.4240250000	(2inp_C.pdb:0.5371110000	1mty_B.pdb:2.0406030000):0.3779160000):0.4029010000	(1mty_D.pdb:1.0992790000	3dhg_A.pdb:0.6254960000):0.4604680000):0.3849570000):0.2469890000	((2uw1_A.pdb:0.0406850000	2uw1_B.pdb:0.0312370000):0.1097300000	1afr_A.pdb:0.1127170000):0.6632700000):0.1395400000	1za0_A.pdb:1.1574740000):0.6538990000):0.2986460000	(((((1lb3_A.pdb:0.0706550000	2za7_A.pdb:0.1282250000):0.2528860000	1r03_A.pdb:0.1954160000):0.0805295000	1bg7_A.pdb:0.4967190000):0.2580320000	((((1eum_A.pdb:0.2738430000	1krq_A.pdb:0.3188030000):0.2099360000	3e6s_A.pdb:0.6483090000):0.1288120000	2jd7_A.pdb:0.1679770000):0.1105890000	1vlg_A.pdb:0.2144950000):0.1935440000):0.0309218000	(1z6o_A.pdb:0.6548960000	1z6o_M.pdb:0.5989780000):0.1753070000):0.3273990000):0.0676837000	((((1bcf_A.pdb:0.0178110000	3e1q_A.pdb:0.0154920000):0.1870780000	2fkz_A.pdb:0.0681970000):0.1032780000	1jgc_A.pdb:0.3507700000):0.2979770000	(1nfv_A.pdb:0.2933010000	1otk_A.pdb:2.6933610000):0.1856000000):0.1904950000):0.2826460000	2vzb_A.pdb:0.6773430000):0.1331830000):0.1772700000):0.0944933000):0.1075070000):0.0858934000):0.0443399000);
(1ji5_A.pdb:0.2597720000	1jig_A.pdb:0.1528250000	(((1n1q_A.pdb:0.1414740000	2chp_A.pdb:0.3814000000):0.0738625000	((1ji4_A.pdb:0.3611970000	2fjc_A.pdb:0.3529380000):0.1642660000	((1tjo_A.pdb:0.0468240000	1tk6_A.pdb:0.0105010000):0.5434370000	(((((((2fzf_A.pdb:1.5708460000	(1lko_A.pdb:0.4136030000	1yuz_A.pdb:0.7407660000):0.3292340000):0.1139720000	3qhb_A.pdb:0.7358540000):0.3310250000	((((((1oqu_A.pdb:0.1732040000	1r2f_A.pdb:0.1546630000):0.0557709000	1uzr_A.pdb:0.0674030000):0.3630620000	1mxr_A.pdb:0.6723450000):0.2131870000	((1jk0_A.pdb:0.3680030000	2uw2_A.pdb:0.1463550000):0.0407130000	1w68_A.pdb:0.0578780000):0.7252030000):0.4326920000	3ee4_A.pdb:1.0024680000):0.1230960000	(((2inc_B.pdb:0.6867980000	(2inp_C.pdb:0.7284790000	1mty_B.pdb:1.3544140000):0.3120550000):0.2814490000	(1mty_D.pdb:0.7194670000	3dhg_A.pdb:0.9011010000):0.6941160000):0.3404600000	(((2uw1_A.pdb:0.0212690000	2uw1_B.pdb:0.0504400000):0.0671485000	1afr_A.pdb:0.0844950000):0.5311650000	1za0_A.pdb:1.0250630000):0.2920280000):0.2097330000):0.6652200000):0.1060880000	(((((1lb3_A.pdb:0.0496930000	2za7_A.pdb:0.1370220000):0.1747490000	1r03_A.pdb:0.1912400000):0.0743687000	1bg7_A.pdb:0.3648750000):0.1204960000	(1z6o_A.pdb:0.8322660000	1z6o_M.pdb:0.5911890000):0.2222140000):0.0860387000	((((1eum_A.pdb:0.2913010000	1krq_A.pdb:0.2934990000):0.1402910000	3e6s_A.pdb:0.7096810000):0.0855612000	2jd7_A.pdb:0.0818210000):0.0843207000	1vlg_A.pdb:0.2749980000):0.2233110000):0.2794120000):0.1678710000	1otk_A.pdb:2.4793520000):0.0480565000	((((1bcf_A.pdb:0.0182700000	3e1q_A.pdb:0.0275410000):0.1498550000	2fkz_A.pdb:0.1162620000):0.1368880000	1jgc_A.pdb:0.2208220000):0.2997540000	1nfv_A.pdb:0.4588570000):0.2800570000):0.3465090000	2vzb_A.pdb:0.5964320000):0.1385890000):0.2900750000):0.0737920000):0.0653103000	((1qgh_A.pdb:0.2225580000	2ux1_A.pdb:0.3840330000):0.1395130000	(((1dps_A.pdb:0.0360170000	1jts_A.pdb:0.0588140000):0.1564730000	1o9r_A.pdb:0.2038230000):0.1991050000	1uvh_A.pdb:0.6199680000):0.3190190000):0.1182240000):0.0501075000);
(1ji5_A.pdb:0.3268970000	1jig_A.pdb:0.1336370000	(1n1q_A.pdb:0.1602390000	(2chp_A.pdb:0.3923860000	(((1qgh_A.pdb:0.2074090000	2ux1_A.pdb:0.4550880000):0.1962680000	(1ji4_A.pdb:0.3656800000	2fjc_A.pdb:0.4798930000):0.2286770000):0.1024940000	(((((1dps_A.pdb:0.0673700000	1jts_A.pdb:0.0171690000):0.1387100000	1uvh_A.pdb:0.8229420000):0.1330010000	1o9r_A.pdb:0.1980420000):0.4271360000	(1tjo_A.pdb:0.0350640000	1tk6_A.pdb:0.0189690000):0.4963110000):0.1433170000	(((((2fzf_A.pdb:1.8468740000	(1lko_A.pdb:0.4931700000	1yuz_A.pdb:0.8004630000):0.2764910000):0.1313350000	3qhb_A.pdb:0.9069170000):0.3288630000	(((((1bcf_A.pdb:0.0521090000	3e1q_A.pdb:0.0146370000):0.1873110000	2fkz_A.pdb:0.0887270000):0.1311420000	1jgc_A.pdb:0.3491840000):0.3048070000	(((((1lb3_A.pdb:0.0737700000	2za7_A.pdb:0.1199800000):0.1547930000	1bg7_A.pdb:0.4984420000):0.1080670000	1r03_A.pdb:0.1229220000):0.3494310000	(1z6o_A.pdb:0.8275380000	1z6o_M.pdb:0.4456880000):0.2042550000):0.0526835000	((((1eum_A.pdb:0.2944140000	1krq_A.pdb:0.2972440000):0.1069300000	3e6s_A.pdb:0.5859080000):0.1465210000	2jd7_A.pdb:0.1875320000):0.0654014000	1vlg_A.pdb:0.2640930000):0.2574870000):0.3399050000):0.1243890000	1nfv_A.pdb:0.5092900000):0.1467730000):0.1790950000	(1otk_A.pdb:2.3643380000	((((((((1oqu_A.pdb:0.1653440000	1r2f_A.pdb:0.1571920000):0.0377210000	1uzr_A.pdb:0.0893900000):0.3407130000	1mxr_A.pdb:0.7544710000):0.3119530000	((1jk0_A.pdb:0.5049910000	1w68_A.pdb:0.0852770000):0.0761921000	2uw2_A.pdb:0.0821000000):0.8024320000):0.3679600000	3ee4_A.pdb:0.8076930000):0.3624180000	((2inc_B.pdb:0.5408320000	(2inp_C.pdb:0.6630320000	1mty_B.pdb:1.9962680000):0.1189850000):0.3073470000	(1mty_D.pdb:0.9071800000	3dhg_A.pdb:1.1910760000):0.3793450000):0.4400480000):0.2226050000	((2uw1_A.pdb:0.0100030000	2uw1_B.pdb:0.0271590000):0.1419670000	1afr_A.pdb:0.1276050000):0.5775410000):0.1299980000	1za0_A.pdb:1.0672750000):0.6781540000):0.0943090000):0.2328900000	2vzb_A.pdb:0.6877220000):0.1977710000):0.1225460000):0.0611175000):0.0551371000):0.0863150000);
(1ji5_A.pdb:0.2404800000	(1jig_A.pdb:0.1484710000	((1qgh_A.pdb:0.1517370000	2ux1_A.pdb:0.3962570000):0.1927710000	1ji4_A.pdb:0.4262220000):0.1658810000):0.0608454000	((1n1q_A.pdb:0.1327700000	2chp_A.pdb:0.3765160000):0.0665520000	(2fjc_A.pdb:0.3967510000	((((1dps_A.pdb:0.0469380000	1jts_A.pdb:0.0430130000):0.2875620000	1o9r_A.pdb:0.1995740000):0.3329240000	1uvh_A.pdb:0.6699970000):0.2695570000	(((1tjo_A.pdb:0.0288240000	1tk6_A.pdb:0.0314450000):0.3847680000	1otk_A.pdb:2.4993110000):0.1114350000	(((((2fzf_A.pdb:1.3290790000	(1lko_A.pdb:0.4806400000	1yuz_A.pdb:0.6052400000):0.3917150000):0.1529480000	3qhb_A.pdb:0.8611960000):0.2709210000	(((((1bcf_A.pdb:0.0337800000	3e1q_A.pdb:0.0301940000):0.1048130000	2fkz_A.pdb:0.1314720000):0.1025810000	1jgc_A.pdb:0.3326660000):0.3549650000	1nfv_A.pdb:0.4995220000):0.2223500000	((((1lb3_A.pdb:0.0391360000	2za7_A.pdb:0.1650440000):0.1935780000	1r03_A.pdb:0.1990630000):0.0443223000	1bg7_A.pdb:0.4146370000):0.1812030000	((1z6o_A.pdb:0.9666410000	1z6o_M.pdb:0.3917190000):0.1947260000	((((1eum_A.pdb:0.3204950000	1krq_A.pdb:0.3504180000):0.0932438000	3e6s_A.pdb:0.6082430000):0.0979427000	2jd7_A.pdb:0.1628890000):0.0974890000	1vlg_A.pdb:0.2015810000):0.2391650000):0.0379430000):0.3946590000):0.2263090000):0.0989218000	((((((((1oqu_A.pdb:0.1834060000	1r2f_A.pdb:0.1466010000):0.0799606000	1uzr_A.pdb:0.0598830000):0.5038810000	1mxr_A.pdb:0.6420230000):0.3457590000	((1jk0_A.pdb:0.3282350000	2uw2_A.pdb:0.1852350000):0.0303492000	1w68_A.pdb:0.0961930000):0.7768210000):0.3288760000	3ee4_A.pdb:0.7501880000):0.2419540000	((2inc_B.pdb:0.7537470000	(2inp_C.pdb:0.4826990000	1mty_B.pdb:1.7404960000):0.4178980000):0.2481600000	(1mty_D.pdb:0.7150450000	3dhg_A.pdb:0.9797190000):0.2608900000):0.7332440000):0.0739636000	((2uw1_A.pdb:0.0252240000	2uw1_B.pdb:0.0574340000):0.1211870000	1afr_A.pdb:0.1169060000):0.6505680000):0.1139600000	1za0_A.pdb:1.1546120000):0.6392800000):0.1664950000	2vzb_A.pdb:0.6903540000):0.3526420000):0.1316570000):0.1520430000):0.1207050000):0.0586596000);
(1ji5_A.pdb:0.1849680000	1jig_A.pdb:0.2430890000	(1n1q_A.pdb:0.1708120000	(2chp_A.pdb:0.3589210000	((1qgh_A.pdb:0.2723610000	2ux1_A.pdb:0.3536040000):0.2717550000	((1ji4_A.pdb:0.4154160000	2fjc_A.pdb:0.4148260000):0.0247987000	(((((1dps_A.pdb:0.0739010000	1jts_A.pdb:0.0378390000):0.1885230000	1o9r_A.pdb:0.2683080000):0.4436030000	1uvh_A.pdb:0.5786510000):0.2355590000	(1tjo_A.pdb:0.0275660000	1tk6_A.pdb:0.0405900000):0.5467930000):0.2356940000	(((((((2fzf_A.pdb:1.3884680000	(1lko_A.pdb:0.5945660000	1yuz_A.pdb:0.7482900000):0.2672830000):0.1866530000	3qhb_A.pdb:0.6462760000):0.3699220000	(((((((1oqu_A.pdb:0.1407940000	1r2f_A.pdb:0.1787540000):0.0806215000	1uzr_A.pdb:0.0311260000):0.4644740000	1mxr_A.pdb:0.7447600000):0.2289310000	((1jk0_A.pdb:0.3891130000	2uw2_A.pdb:0.1588760000):0.0659309000	1w68_A.pdb:0.0463210000):0.8825030000):0.2259440000	3ee4_A.pdb:0.8040760000):0.3024010000	(((2uw1_A.pdb:0.0380380000	2uw1_B.pdb:0.0217680000):0.1219200000	1afr_A.pdb:0.0568930000):0.6353270000	1za0_A.pdb:0.9893090000):0.2651420000):0.2048280000	((2inc_B.pdb:0.6268170000	(2inp_C.pdb:0.7527260000	1mty_B.pdb:1.8158990000):0.3239410000):0.2509320000	(1mty_D.pdb:1.2290780000	3dhg_A.pdb:0.7202450000):0.4476340000):0.4920680000):0.7893340000):0.1479990000	((((((1lb3_A.pdb:0.0759460000	2za7_A.pdb:0.0924580000):0.1821230000	1bg7_A.pdb:0.4895570000):0.0805110000	1r03_A.pdb:0.1449650000):0.1559510000	(1z6o_A.pdb:0.6668450000	1z6o_M.pdb:0.5621540000):0.2771220000):0.1382740000	3e6s_A.pdb:0.6582170000):0.1247100000	((1eum_A.pdb:0.3406360000	1krq_A.pdb:0.2059810000):0.3038730000	(2jd7_A.pdb:0.1193580000	1vlg_A.pdb:0.2751110000):0.0250400000):0.1664110000):0.2942270000):0.0566016000	1otk_A.pdb:2.7490110000):0.0596412000	((((1bcf_A.pdb:0.0171710000	3e1q_A.pdb:0.0365380000):0.1306510000	2fkz_A.pdb:0.1375030000):0.0815166000	1jgc_A.pdb:0.3090960000):0.2698010000	1nfv_A.pdb:0.7186690000):0.2134510000):0.1863610000	2vzb_A.pdb:0.7156820000):0.1092790000):0.0814812000):0.0864048000):0.1159050000):0.0986039000):0.1135900000);
(1ji5_A.pdb:0.2335640000	1jig_A.pdb:0.1318110000	((1n1q_A.pdb:0.1363640000	((2chp_A.pdb:0.2900400000	(((((1dps_A.pdb:0.0566720000	1jts_A.pdb:0.0465250000):0.1804010000	1o9r_A.pdb:0.2027390000):0.3341180000	1uvh_A.pdb:0.6032870000):0.3190080000	(1tjo_A.pdb:0.0213320000	1tk6_A.pdb:0.0245500000):0.3380080000):0.1324230000	(((((((2fzf_A.pdb:1.4872070000	(1lko_A.pdb:0.4064420000	1yuz_A.pdb:0.9490570000):0.1961640000):0.1146150000	1otk_A.pdb:2.7595090000):0.1037020000	3qhb_A.pdb:0.8251290000):0.2175100000	(((((((1oqu_A.pdb:0.1489820000	1r2f_A.pdb:0.1464220000):0.0799590000	1uzr_A.pdb:0.0377940000):0.5217640000	1mxr_A.pdb:0.5072320000):0.4640810000	((1jk0_A.pdb:0.4429200000	2uw2_A.pdb:0.1648150000):0.0610766000	1w68_A.pdb:0.0474470000):0.7122630000):0.4179310000	(3ee4_A.pdb:0.7296450000	((2inc_B.pdb:0.7724360000	(2inp_C.pdb:0.6397360000	1mty_B.pdb:1.6546350000):0.1826020000):0.4308100000	(1mty_D.pdb:0.9050710000	3dhg_A.pdb:0.8572770000):0.4043780000):0.5180280000):0.1460390000):0.4423780000	((2uw1_A.pdb:0.0278740000	2uw1_B.pdb:0.0228170000):0.1030770000	1afr_A.pdb:0.1106150000):0.6372630000):0.1587030000	1za0_A.pdb:1.1869740000):0.5980400000):0.1937600000	(((((1lb3_A.pdb:0.0797130000	2za7_A.pdb:0.1328010000):0.2158820000	1bg7_A.pdb:0.3485660000):0.0725908000	1r03_A.pdb:0.1586340000):0.2318040000	(1z6o_A.pdb:0.8879160000	1z6o_M.pdb:0.5435170000):0.1579810000):0.1168290000	(((1eum_A.pdb:0.3685270000	1krq_A.pdb:0.2696770000):0.1117960000	3e6s_A.pdb:0.5680310000):0.0622850000	(2jd7_A.pdb:0.1664530000	1vlg_A.pdb:0.2980150000):0.0661562000):0.1947550000):0.3211520000):0.1582230000	((((1bcf_A.pdb:0.0356840000	3e1q_A.pdb:0.0122460000):0.1368550000	2fkz_A.pdb:0.1406790000):0.1483560000	1jgc_A.pdb:0.2791620000):0.2521380000	1nfv_A.pdb:0.4355210000):0.1812060000):0.2810930000	2vzb_A.pdb:0.5744990000):0.2210840000):0.2054660000):0.0863865000	(1ji4_A.pdb:0.4506020000	2fjc_A.pdb:0.3988700000):0.2105200000):0.0675998000):0.0889657000	(1qgh_A.pdb:0.1723810000	2ux1_A.pdb:0.4239150000):0.3257250000):0.0542108000);
(1ji5_A.pdb:0.2492000000	1jig_A.pdb:0.1990900000	((1n1q_A.pdb:0.1829410000	2chp_A.pdb:0.2914170000):0.0624343000	((1qgh_A.pdb:0.2106710000	2ux1_A.pdb:0.4226230000):0.2930490000	((1ji4_A.pdb:0.3721490000	2fjc_A.pdb:0.4120390000):0.1766780000	((((1dps_A.pdb:0.0677730000	1jts_A.pdb:0.0491490000):0.1667060000	1o9r_A.pdb:0.2892130000):0.2740350000	1uvh_A.pdb:0.5053850000):0.2311470000	((1tjo_A.pdb:0.0242150000	1tk6_A.pdb:0.0199490000):0.4566810000	(((((2fzf_A.pdb:1.9489010000	(1lko_A.pdb:0.4560850000	1yuz_A.pdb:0.9559950000):0.2401200000):0.1769070000	3qhb_A.pdb:0.7489600000):0.4530060000	(((((1bcf_A.pdb:0.0228370000	3e1q_A.pdb:0.0451930000):0.1164010000	2fkz_A.pdb:0.1247710000):0.0880411000	1jgc_A.pdb:0.3441210000):0.1787560000	1nfv_A.pdb:0.5323690000):0.2721900000	((((((1lb3_A.pdb:0.0507290000	2za7_A.pdb:0.1724460000):0.1692590000	1bg7_A.pdb:0.4874490000):0.0834656000	1r03_A.pdb:0.1407690000):0.1444600000	(1z6o_A.pdb:0.7826510000	1z6o_M.pdb:0.5712750000):0.1953450000):0.1464210000	3e6s_A.pdb:0.6058330000):0.0852631000	((1eum_A.pdb:0.2816670000	1krq_A.pdb:0.3040330000):0.2458310000	(2jd7_A.pdb:0.1971950000	1vlg_A.pdb:0.2638850000):0.0870217000):0.1037300000):0.2376890000):0.1551870000):0.1824240000	(1otk_A.pdb:2.8884260000	((((((((1oqu_A.pdb:0.1410590000	1r2f_A.pdb:0.1571280000):0.0377413000	1uzr_A.pdb:0.0860720000):0.3678380000	1mxr_A.pdb:0.8865610000):0.2446030000	((1jk0_A.pdb:0.3371790000	2uw2_A.pdb:0.0996010000):0.0894624000	1w68_A.pdb:0.0657210000):0.8593090000):0.3094440000	3ee4_A.pdb:0.8563050000):0.2952370000	((2inc_B.pdb:0.6414050000	(2inp_C.pdb:0.5446440000	1mty_B.pdb:1.7964470000):0.2414650000):0.4018120000	(1mty_D.pdb:0.7836680000	3dhg_A.pdb:0.8252280000):0.3405790000):0.4801420000):0.3586920000	((2uw1_A.pdb:0.0221170000	2uw1_B.pdb:0.0301700000):0.0898969000	1afr_A.pdb:0.0818650000):0.5377880000):0.2571610000	1za0_A.pdb:0.8702300000):0.7573100000):0.1809680000):0.1023040000	2vzb_A.pdb:0.6740350000):0.1846510000):0.1414280000):0.0955128000):0.0614710000):0.0185259000):0.0753138000);
(1ji5_A.pdb:0.2327010000	1jig_A.pdb:0.1814780000	((1n1q_A.pdb:0.1484580000	2chp_A.pdb:0.2806130000):0.0242640000	((1qgh_A.pdb:0.2252440000	2ux1_A.pdb:0.3419050000):0.2764880000	((1ji4_A.pdb:0.4303990000	2fjc_A.pdb:0.3934000000):0.0769771000	(((((1dps_A.pdb:0.0941540000	1jts_A.pdb:0.0387790000):0.2370240000	1o9r_A.pdb:0.3333400000):0.2051620000	1uvh_A.pdb:0.7794780000):0.2317430000	(1tjo_A.pdb:0.0074640000	1tk6_A.pdb:0.0202930000):0.4888790000):0.1255100000	(((2fzf_A.pdb:1.9834420000	((((1bcf_A.pdb:0.0352300000	3e1q_A.pdb:0.0188410000):0.0651254000	2fkz_A.pdb:0.1183470000):0.0672329000	1jgc_A.pdb:0.3959460000):0.3957990000	1nfv_A.pdb:0.5669200000):0.1793030000):0.1415980000	(((((1lko_A.pdb:0.6102920000	1yuz_A.pdb:0.6778530000):0.4026460000	3qhb_A.pdb:0.5891080000):0.2878450000	(((((((1oqu_A.pdb:0.1566830000	1r2f_A.pdb:0.1930270000):0.0721037000	1uzr_A.pdb:0.0269160000):0.4062110000	1mxr_A.pdb:0.6208710000):0.3392960000	((1jk0_A.pdb:0.3117390000	2uw2_A.pdb:0.1472390000):0.0294799000	1w68_A.pdb:0.0631080000):0.7004830000):0.3073300000	3ee4_A.pdb:1.0234360000):0.2012050000	((2inc_B.pdb:0.5324420000	(2inp_C.pdb:0.6691920000	1mty_B.pdb:1.7874690000):0.4036750000):0.2830900000	(1mty_D.pdb:1.1994920000	3dhg_A.pdb:0.9157750000):0.3938810000):0.4171380000):0.2771680000	(((2uw1_A.pdb:0.0247190000	2uw1_B.pdb:0.0362660000):0.0678935000	1afr_A.pdb:0.0999670000):0.5046420000	1za0_A.pdb:1.1182920000):0.2009950000):0.8953230000):0.0844393000	1otk_A.pdb:3.2833000000):0.0642980000	(((((1lb3_A.pdb:0.0508750000	2za7_A.pdb:0.1639870000):0.3186110000	1bg7_A.pdb:0.4981130000):0.0771352000	1r03_A.pdb:0.1120140000):0.3146190000	(1z6o_A.pdb:0.7317470000	1z6o_M.pdb:0.5857150000):0.1315060000):0.1093510000	((((1eum_A.pdb:0.2796070000	1krq_A.pdb:0.2378770000):0.2233540000	2jd7_A.pdb:0.1777590000):0.0698959000	1vlg_A.pdb:0.2188570000):0.1221080000	3e6s_A.pdb:0.6213840000):0.1600370000):0.3449960000):0.0467279000):0.1974620000	2vzb_A.pdb:0.6349380000):0.2878600000):0.1828720000):0.0599693000):0.0826273000):0.0800099000);
(1ji5_A.pdb:0.2403550000	1jig_A.pdb:0.1287340000	((1n1q_A.pdb:0.1602400000	(2chp_A.pdb:0.3291600000	((1ji4_A.pdb:0.4348290000	2fjc_A.pdb:0.4584050000):0.1143210000	(((((1dps_A.pdb:0.0425040000	1jts_A.pdb:0.0645520000):0.2158760000	1o9r_A.pdb:0.2578920000):0.3274740000	1uvh_A.pdb:0.5643030000):0.2944420000	(1tjo_A.pdb:0.0089180000	1tk6_A.pdb:0.0364440000):0.6046930000):0.1653880000	((((2fzf_A.pdb:1.3957560000	(((1lko_A.pdb:0.7204110000	1yuz_A.pdb:0.8246360000):0.2901710000	3qhb_A.pdb:0.8112700000):0.2541740000	((((1oqu_A.pdb:0.1628250000	1r2f_A.pdb:0.1710300000):0.0485716000	1uzr_A.pdb:0.1065700000):0.5608250000	(1mxr_A.pdb:0.6454340000	(1jk0_A.pdb:0.3479280000	(2uw2_A.pdb:0.1742480000	1w68_A.pdb:0.0694120000):0.0969544000):0.7043720000):0.0711717000):0.3986620000	(3ee4_A.pdb:0.9666980000	(((2inc_B.pdb:0.6277250000	(2inp_C.pdb:0.5157390000	1mty_B.pdb:1.8874880000):0.4900320000):0.3929740000	(1mty_D.pdb:1.2399750000	3dhg_A.pdb:0.9399480000):0.1700610000):0.4420610000	(((2uw1_A.pdb:0.0298780000	2uw1_B.pdb:0.0325300000):0.0627180000	1afr_A.pdb:0.0865690000):0.5528890000	1za0_A.pdb:1.0800290000):0.3090870000):0.3211690000):0.1714660000):0.6891700000):0.1022150000):0.2370830000	(((((1lb3_A.pdb:0.0491230000	2za7_A.pdb:0.1463620000):0.1348490000	(1bg7_A.pdb:0.5176020000	1r03_A.pdb:0.1953970000):0.0798204000):0.2775150000	(1z6o_A.pdb:0.7173010000	1z6o_M.pdb:0.6120770000):0.1962440000):0.1134950000	((((1eum_A.pdb:0.3336920000	1krq_A.pdb:0.2332110000):0.1641450000	3e6s_A.pdb:0.6544660000):0.1297300000	2jd7_A.pdb:0.1913080000):0.1113140000	1vlg_A.pdb:0.2078790000):0.2435040000):0.1652570000	1otk_A.pdb:2.6310660000):0.1492420000):0.1243100000	((((1bcf_A.pdb:0.0102980000	3e1q_A.pdb:0.0137910000):0.1715200000	2fkz_A.pdb:0.0932030000):0.1014910000	1jgc_A.pdb:0.2818680000):0.2272390000	1nfv_A.pdb:0.5692670000):0.3091310000):0.2248760000	2vzb_A.pdb:0.6970100000):0.3312910000):0.0615681000):0.1308860000):0.0666603000):0.0708783000	(1qgh_A.pdb:0.1380820000	2ux1_A.pdb:0.4129690000):0.2419630000):0.0778637000);
(1ji5_A.pdb:0.2343650000	(1jig_A.pdb:0.1450530000	((1n1q_A.pdb:0.1816530000	2chp_A.pdb:0.2557770000):0.1263530000	(((1qgh_A.pdb:0.2726640000	2ux1_A.pdb:0.2327240000):0.2865770000	1ji4_A.pdb:0.4247560000):0.0838122000	2fjc_A.pdb:0.4402070000):0.1596690000):0.0678475000):0.0569452000	(((((1dps_A.pdb:0.0656180000	1jts_A.pdb:0.0253260000):0.1898920000	1o9r_A.pdb:0.2401080000):0.3231730000	1uvh_A.pdb:0.6141520000):0.1426530000	(1tjo_A.pdb:0.0164940000	1tk6_A.pdb:0.0322200000):0.5887750000):0.2173270000	(((((2fzf_A.pdb:1.2670430000	((1lko_A.pdb:0.6066320000	1yuz_A.pdb:0.8915300000):0.4182020000	1otk_A.pdb:2.3346560000):0.0000027685):0.1498760000	(3qhb_A.pdb:1.0698250000	((((((1oqu_A.pdb:0.2021620000	1r2f_A.pdb:0.1442780000):0.0935297000	1uzr_A.pdb:0.0469880000):0.5009620000	1mxr_A.pdb:0.7154890000):0.2514210000	((1jk0_A.pdb:0.1703620000	(2uw2_A.pdb:0.1144760000	1w68_A.pdb:0.1036630000):0.1996530000):0.5058920000	((2inc_B.pdb:0.7723140000	(2inp_C.pdb:0.7058490000	1mty_B.pdb:2.0571420000):0.1782590000):0.3499520000	(1mty_D.pdb:0.9387870000	3dhg_A.pdb:0.7382480000):0.1636970000):0.6035680000):0.2275460000):0.1926090000	3ee4_A.pdb:1.0413360000):0.3170640000	(((2uw1_A.pdb:0.0180680000	2uw1_B.pdb:0.0336250000):0.0572653000	1afr_A.pdb:0.0660730000):0.6991710000	1za0_A.pdb:1.1881100000):0.1436370000):1.1258200000):0.1024690000):0.1385750000	(((((1lb3_A.pdb:0.0827850000	2za7_A.pdb:0.0802720000):0.2019170000	1bg7_A.pdb:0.3637820000):0.0548456000	1r03_A.pdb:0.1736400000):0.2953630000	(1z6o_A.pdb:0.8035140000	1z6o_M.pdb:0.5144270000):0.1377830000):0.1333840000	((((1eum_A.pdb:0.3754530000	1krq_A.pdb:0.2322610000):0.0895457000	3e6s_A.pdb:0.5097840000):0.1577290000	2jd7_A.pdb:0.1743520000):0.1291070000	1vlg_A.pdb:0.2151600000):0.2514220000):0.2278190000):0.1736620000	((((1bcf_A.pdb:0.0199410000	3e1q_A.pdb:0.0443050000):0.1425580000	2fkz_A.pdb:0.1229600000):0.2092960000	1jgc_A.pdb:0.1992180000):0.2073070000	1nfv_A.pdb:0.5733950000):0.4090970000):0.2447220000	2vzb_A.pdb:0.6036780000):0.2703460000):0.1778610000);
(1ji5_A.pdb:0.1961140000	1jig_A.pdb:0.1619070000	((1n1q_A.pdb:0.1226120000	2chp_A.pdb:0.3423990000):0.1284600000	((((1qgh_A.pdb:0.2329600000	2ux1_A.pdb:0.3191220000):0.1944890000	1ji4_A.pdb:0.5013080000):0.1163180000	2fjc_A.pdb:0.5133670000):0.0670066000	(((((1dps_A.pdb:0.0790380000	1jts_A.pdb:0.0453350000):0.1683850000	1o9r_A.pdb:0.2359410000):0.3671950000	1uvh_A.pdb:0.5973070000):0.1613120000	((1tjo_A.pdb:0.0234150000	1tk6_A.pdb:0.0167220000):0.1775190000	1otk_A.pdb:2.7807420000):0.2879730000):0.0947412000	(((((2fzf_A.pdb:1.7437090000	(1lko_A.pdb:0.5645490000	1yuz_A.pdb:0.8145560000):0.3179960000):0.0408297000	3qhb_A.pdb:0.5968470000):0.4407390000	(((((1bcf_A.pdb:0.0229860000	3e1q_A.pdb:0.0253320000):0.1539470000	2fkz_A.pdb:0.0876070000):0.0896834000	1jgc_A.pdb:0.2699870000):0.2193090000	1nfv_A.pdb:0.4426740000):0.2011300000	((((1lb3_A.pdb:0.0606840000	2za7_A.pdb:0.1133750000):0.2135600000	1r03_A.pdb:0.1656400000):0.0880716000	1bg7_A.pdb:0.4241710000):0.2028130000	((1z6o_A.pdb:0.7603090000	1z6o_M.pdb:0.4244830000):0.2737060000	((((1eum_A.pdb:0.2349690000	1krq_A.pdb:0.2058670000):0.1751070000	3e6s_A.pdb:0.5128650000):0.1185030000	2jd7_A.pdb:0.1631490000):0.1145210000	1vlg_A.pdb:0.2815790000):0.2151380000):0.0130906000):0.2702290000):0.2394490000):0.1172750000	((((((((1oqu_A.pdb:0.1503180000	1r2f_A.pdb:0.2203180000):0.0482321000	1uzr_A.pdb:0.0576010000):0.4139860000	1mxr_A.pdb:0.5634700000):0.3209020000	((1jk0_A.pdb:0.3074450000	2uw2_A.pdb:0.1471480000):0.0535703000	1w68_A.pdb:0.0551240000):0.6496920000):0.2537810000	3ee4_A.pdb:0.9620830000):0.2178100000	((2inc_B.pdb:0.6718340000	(2inp_C.pdb:0.7536340000	1mty_B.pdb:1.7706430000):0.1191680000):0.4283360000	(1mty_D.pdb:0.9683100000	3dhg_A.pdb:0.7189770000):0.3649590000):0.2690610000):0.2057070000	((2uw1_A.pdb:0.0437710000	2uw1_B.pdb:0.0527980000):0.1125660000	1afr_A.pdb:0.1283360000):0.5818510000):0.1274030000	1za0_A.pdb:1.0288930000):0.7223090000):0.1562080000	2vzb_A.pdb:0.5385880000):0.2999230000):0.1684570000):0.0502401000):0.0457724000);
(1ji5_A.pdb:0.2650620000	1jig_A.pdb:0.1759150000	(1n1q_A.pdb:0.1925430000	((2chp_A.pdb:0.3299040000	((1ji4_A.pdb:0.4145240000	2fjc_A.pdb:0.4390600000):0.1560330000	((((1dps_A.pdb:0.0661880000	1jts_A.pdb:0.0433250000):0.0949081000	1uvh_A.pdb:0.7584540000):0.1255850000	1o9r_A.pdb:0.1982450000):0.4441650000	((1tjo_A.pdb:0.0281400000	1tk6_A.pdb:0.0116020000):0.4899700000	((((2fzf_A.pdb:1.4539120000	(((1lko_A.pdb:0.5032890000	1yuz_A.pdb:0.6180000000):0.3256030000	(1otk_A.pdb:2.2237300000	((((((((1oqu_A.pdb:0.1550650000	1r2f_A.pdb:0.1515470000):0.0718461000	1uzr_A.pdb:0.0385260000):0.4967370000	1mxr_A.pdb:0.7752690000):0.2375580000	3ee4_A.pdb:1.2343890000):0.2361820000	(1jk0_A.pdb:0.2979910000	(2uw2_A.pdb:0.1587750000	1w68_A.pdb:0.0608280000):0.1607230000):0.3696600000):0.3208610000	((2inc_B.pdb:0.5985730000	(2inp_C.pdb:0.5578630000	1mty_B.pdb:1.5210530000):0.3430760000):0.2847000000	(1mty_D.pdb:1.2298750000	3dhg_A.pdb:0.5926690000):0.3298990000):0.3825530000):0.4410100000	1za0_A.pdb:0.8825510000):0.0779001000	((2uw1_A.pdb:0.0336790000	2uw1_B.pdb:0.0378140000):0.0343532000	1afr_A.pdb:0.1245360000):0.7039950000):0.2976400000):0.2436560000):0.1662650000	3qhb_A.pdb:0.8436810000):0.2245180000):0.0592952000	(((((1lb3_A.pdb:0.0485310000	2za7_A.pdb:0.0996920000):0.2819620000	1bg7_A.pdb:0.3853600000):0.0548105000	1r03_A.pdb:0.1291960000):0.2829730000	(1z6o_A.pdb:0.7978820000	1z6o_M.pdb:0.5129820000):0.1368590000):0.1315820000	((((1eum_A.pdb:0.3289870000	1krq_A.pdb:0.2528570000):0.2066840000	1vlg_A.pdb:0.2896850000):0.0660365000	2jd7_A.pdb:0.1056220000):0.1029800000	3e6s_A.pdb:0.6063450000):0.2148560000):0.2810380000):0.1987690000	((((1bcf_A.pdb:0.0217280000	3e1q_A.pdb:0.0252690000):0.1642370000	2fkz_A.pdb:0.1174880000):0.0713501000	1jgc_A.pdb:0.2552780000):0.2516630000	1nfv_A.pdb:0.4656980000):0.2483530000):0.2267730000	2vzb_A.pdb:0.5071680000):0.1300600000):0.1492740000):0.0765580000):0.1079800000):0.0661629000	(1qgh_A.pdb:0.2759540000	2ux1_A.pdb:0.3759120000):0.2578460000):0.0966902000):0.1031370000);
(1ji5_A.pdb:0.2249940000	1jig_A.pdb:0.1858380000	((1n1q_A.pdb:0.1666430000	2chp_A.pdb:0.3692410000):0.0524821000	((1qgh_A.pdb:0.1732140000	2ux1_A.pdb:0.4584110000):0.2991120000	(((1ji4_A.pdb:0.4878110000	2fjc_A.pdb:0.5030180000):0.1408740000	((1tjo_A.pdb:0.0293050000	1tk6_A.pdb:0.0063460000):0.5909050000	(((((2fzf_A.pdb:1.6772650000	(1lko_A.pdb:0.6329720000	1yuz_A.pdb:0.7463830000):0.2138000000):0.3458060000	3qhb_A.pdb:0.8613500000):0.3595880000	(((((1bcf_A.pdb:0.0260870000	3e1q_A.pdb:0.0142260000):0.1472460000	2fkz_A.pdb:0.1446470000):0.1983500000	1jgc_A.pdb:0.2495440000):0.2262020000	1nfv_A.pdb:0.5714440000):0.1789180000	(((((1lb3_A.pdb:0.0570440000	2za7_A.pdb:0.1644650000):0.2978570000	1r03_A.pdb:0.1980220000):0.0645717000	1bg7_A.pdb:0.3852730000):0.2117570000	(1z6o_A.pdb:0.8472620000	1z6o_M.pdb:0.5177200000):0.2266820000):0.1387740000	((((1eum_A.pdb:0.2767180000	1krq_A.pdb:0.2500560000):0.1613970000	3e6s_A.pdb:0.6416290000):0.1003790000	2jd7_A.pdb:0.1516330000):0.1119860000	1vlg_A.pdb:0.2629650000):0.1815660000):0.3635660000):0.1363690000):0.2648320000	(1otk_A.pdb:2.4910530000	(((((1oqu_A.pdb:0.1477380000	1r2f_A.pdb:0.1443260000):0.0603090000	1uzr_A.pdb:0.0614140000):0.5254790000	(1mxr_A.pdb:0.6407990000	((1jk0_A.pdb:0.4165970000	2uw2_A.pdb:0.1025930000):0.0691801000	1w68_A.pdb:0.0797260000):0.7439050000):0.0873756000):0.4364020000	3ee4_A.pdb:0.9057300000):0.1761830000	(((2inc_B.pdb:0.6035850000	(2inp_C.pdb:0.8761570000	1mty_B.pdb:1.7747450000):0.4056340000):0.3558690000	(1mty_D.pdb:1.1113480000	3dhg_A.pdb:0.9087840000):0.4260780000):0.4065420000	(((2uw1_A.pdb:0.0101620000	2uw1_B.pdb:0.0478410000):0.1154450000	1afr_A.pdb:0.1063290000):0.8284720000	1za0_A.pdb:1.1425490000):0.3844910000):0.1467300000):0.3689140000):0.4931900000):0.1202720000	2vzb_A.pdb:0.5597880000):0.2506710000):0.2386600000):0.0561816000	(((1dps_A.pdb:0.0400770000	1jts_A.pdb:0.0364330000):0.2132260000	1o9r_A.pdb:0.2889410000):0.3358870000	1uvh_A.pdb:0.6766610000):0.2973760000):0.0954947000):0.0841308000):0.0744067000);
(1ji5_A.pdb:0.2270560000	1jig_A.pdb:0.1864270000	((1n1q_A.pdb:0.1840860000	(2chp_A.pdb:0.3716140000	(((1ji4_A.pdb:0.4549300000	2fjc_A.pdb:0.5495610000):0.0924052000	(((1dps_A.pdb:0.0659350000	1jts_A.pdb:0.0367190000):0.1768650000	1o9r_A.pdb:0.2099570000):0.4047180000	1uvh_A.pdb:0.6090830000):0.3297780000):0.0439411000	((1tjo_A.pdb:0.0246990000	1tk6_A.pdb:0.0166130000):0.5304880000	(((((2fzf_A.pdb:1.7805160000	(1lko_A.pdb:0.5346850000	1yuz_A.pdb:0.8424950000):0.2416640000):0.1977080000	3qhb_A.pdb:0.7736230000):0.3822830000	((((((1bcf_A.pdb:0.0225860000	3e1q_A.pdb:0.0230480000):0.1416030000	2fkz_A.pdb:0.1045960000):0.1240190000	1jgc_A.pdb:0.3358910000):0.3515980000	1nfv_A.pdb:0.6131320000):0.1832950000	(((((1lb3_A.pdb:0.0532600000	2za7_A.pdb:0.1207030000):0.1965690000	1bg7_A.pdb:0.5373980000):0.0854385000	1r03_A.pdb:0.1201290000):0.2363870000	(((1eum_A.pdb:0.3288890000	1krq_A.pdb:0.2474120000):0.1647780000	3e6s_A.pdb:0.5461210000):0.0932260000	(2jd7_A.pdb:0.1838840000	1vlg_A.pdb:0.2273300000):0.1328620000):0.2046790000):0.0791796000	(1z6o_A.pdb:0.6846920000	1z6o_M.pdb:0.5173490000):0.2680760000):0.4562170000):0.0773714000	1otk_A.pdb:2.9415020000):0.0654847000):0.0732155000	((((((((1oqu_A.pdb:0.2104510000	1r2f_A.pdb:0.1801880000):0.0534476000	1uzr_A.pdb:0.0526350000):0.4943670000	1mxr_A.pdb:0.7096730000):0.3552880000	(1jk0_A.pdb:0.2105700000	(2uw2_A.pdb:0.1503840000	1w68_A.pdb:0.0871440000):0.1321090000):0.7297610000):0.3219710000	3ee4_A.pdb:0.8043550000):0.5067820000	(((2inc_B.pdb:0.5071180000	1mty_B.pdb:1.6783210000):0.2015880000	2inp_C.pdb:0.8433180000):0.3778360000	(1mty_D.pdb:0.9101250000	3dhg_A.pdb:0.9599840000):0.4615780000):0.5147890000):0.1267910000	((2uw1_A.pdb:0.0351840000	2uw1_B.pdb:0.0360930000):0.1208520000	1afr_A.pdb:0.0936170000):0.6638030000):0.1807960000	1za0_A.pdb:1.0478960000):1.0206600000):0.2478420000	2vzb_A.pdb:0.6060970000):0.1904710000):0.3148540000):0.0777868000):0.0576864000):0.0874692000	(1qgh_A.pdb:0.1749950000	2ux1_A.pdb:0.4311110000):0.3133950000):0.0624342000);
(1ji5_A.pdb:0.2984970000	1jig_A.pdb:0.1995390000	(1n1q_A.pdb:0.1350150000	(2chp_A.pdb:0.3710330000	(((1qgh_A.pdb:0.2205310000	2ux1_A.pdb:0.3552940000):0.1712520000	(1ji4_A.pdb:0.4754020000	2fjc_A.pdb:0.3896830000):0.2148000000):0.1255780000	((((1dps_A.pdb:0.0500920000	1jts_A.pdb:0.0590490000):0.1774760000	1o9r_A.pdb:0.1999390000):0.3619770000	1uvh_A.pdb:0.6618210000):0.1273850000	((1tjo_A.pdb:0.0221430000	1tk6_A.pdb:0.0227330000):0.4514110000	((2fzf_A.pdb:1.6163250000	2vzb_A.pdb:0.3632010000):0.2073990000	(((((((1bcf_A.pdb:0.0120380000	3e1q_A.pdb:0.0302790000):0.0701084000	2fkz_A.pdb:0.1390760000):0.0546080000	1jgc_A.pdb:0.3076080000):0.2879450000	1nfv_A.pdb:0.5637870000):0.1864930000	(((((1lb3_A.pdb:0.0891640000	2za7_A.pdb:0.1561450000):0.2147810000	1r03_A.pdb:0.1862830000):0.0799278000	1bg7_A.pdb:0.3452810000):0.1421500000	(1z6o_A.pdb:0.7138700000	1z6o_M.pdb:0.4964910000):0.2224330000):0.0595060000	(((1eum_A.pdb:0.2765760000	1krq_A.pdb:0.3311560000):0.1324040000	(2jd7_A.pdb:0.1438800000	1vlg_A.pdb:0.3712930000):0.0804692000):0.1265100000	3e6s_A.pdb:0.6153140000):0.1116440000):0.2475590000):0.1032100000	((1lko_A.pdb:0.6057530000	1yuz_A.pdb:0.7195580000):0.1331360000	3qhb_A.pdb:1.0145300000):0.6257970000):0.1900000000	(1otk_A.pdb:2.6400090000	(((((((1oqu_A.pdb:0.1524180000	1r2f_A.pdb:0.1439820000):0.0485493000	1uzr_A.pdb:0.0568910000):0.4206740000	1mxr_A.pdb:0.7472400000):0.5322140000	((1jk0_A.pdb:0.3549450000	2uw2_A.pdb:0.1567970000):0.0383567000	1w68_A.pdb:0.0718100000):0.6528870000):0.1856490000	3ee4_A.pdb:1.0267630000):0.2574780000	(((2uw1_A.pdb:0.0316380000	2uw1_B.pdb:0.0446620000):0.0987621000	1afr_A.pdb:0.1203370000):0.7442130000	1za0_A.pdb:0.9745210000):0.4018770000):0.1204840000	((2inc_B.pdb:0.7211840000	(2inp_C.pdb:0.7338540000	1mty_B.pdb:1.5702080000):0.2164290000):0.2334270000	(1mty_D.pdb:0.7838290000	3dhg_A.pdb:0.8488720000):0.4210610000):0.3091670000):0.5459000000):0.2462270000):0.0759746000):0.2247100000):0.2236030000):0.0579363000):0.0590872000):0.0943559000):0.0800073000);
(1ji5_A.pdb:0.1850020000	1jig_A.pdb:0.1606040000	(1n1q_A.pdb:0.2141660000	(2chp_A.pdb:0.3678060000	(((1qgh_A.pdb:0.2424860000	2ux1_A.pdb:0.3330710000):0.1603780000	(1ji4_A.pdb:0.3816580000	2fjc_A.pdb:0.3283450000):0.1307720000):0.0913453000	(((((1dps_A.pdb:0.1023590000	1jts_A.pdb:0.0431450000):0.1463630000	1o9r_A.pdb:0.2867000000):0.3160970000	1uvh_A.pdb:0.4805700000):0.2305110000	(1tjo_A.pdb:0.0284380000	1tk6_A.pdb:0.0155630000):0.4914080000):0.1888270000	((((2fzf_A.pdb:1.4821060000	(((((((1oqu_A.pdb:0.1398330000	1r2f_A.pdb:0.1446990000):0.0705783000	1uzr_A.pdb:0.0232740000):0.4841570000	1mxr_A.pdb:0.8376770000):0.2413960000	(1jk0_A.pdb:0.3230220000	(2uw2_A.pdb:0.1337330000	1w68_A.pdb:0.1007810000):0.1341600000):0.4777660000):0.3115710000	((2inc_B.pdb:0.4214520000	(2inp_C.pdb:0.4561370000	1mty_B.pdb:1.7114800000):0.3035710000):0.5725480000	(1mty_D.pdb:1.0290530000	3dhg_A.pdb:0.5588420000):0.1669620000):0.2846840000):0.2591380000	3ee4_A.pdb:0.7335930000):0.2085280000	(((2uw1_A.pdb:0.0258080000	2uw1_B.pdb:0.0447920000):0.1050470000	1afr_A.pdb:0.1145050000):0.6463750000	1za0_A.pdb:1.0206830000):0.2546560000):0.5684460000):0.1951180000	((1lko_A.pdb:0.4568690000	1yuz_A.pdb:0.8506260000):0.1965200000	3qhb_A.pdb:0.6487900000):0.2222560000):0.2102540000	(((((1bcf_A.pdb:0.0673330000	3e1q_A.pdb:0.0248170000):0.1355380000	2fkz_A.pdb:0.1245070000):0.1821980000	1jgc_A.pdb:0.3004110000):0.2193240000	1nfv_A.pdb:0.4952800000):0.2358850000	((((((1lb3_A.pdb:0.0566530000	2za7_A.pdb:0.1672490000):0.2553560000	1bg7_A.pdb:0.3940940000):0.0692126000	1r03_A.pdb:0.1585150000):0.2252350000	(1z6o_A.pdb:0.8857240000	1z6o_M.pdb:0.5587580000):0.1869430000):0.1134640000	1otk_A.pdb:2.1782010000):0.0065014500	((((1eum_A.pdb:0.2447480000	1krq_A.pdb:0.2793180000):0.1028030000	3e6s_A.pdb:0.7079100000):0.0899605000	2jd7_A.pdb:0.1596410000):0.1251580000	1vlg_A.pdb:0.2787810000):0.2531920000):0.2022720000):0.1615820000):0.1935120000	2vzb_A.pdb:0.5607400000):0.2498120000):0.1532750000):0.0374697000):0.0753390000):0.0361724000);
(1ji5_A.pdb:0.2608100000	1jig_A.pdb:0.2038390000	(((1n1q_A.pdb:0.2084280000	2chp_A.pdb:0.3278540000):0.1088620000	((1ji4_A.pdb:0.3853440000	2fjc_A.pdb:0.4872640000):0.0756280000	((((1dps_A.pdb:0.0606300000	1jts_A.pdb:0.0444440000):0.1433640000	1o9r_A.pdb:0.3312980000):0.2796340000	1uvh_A.pdb:0.6335640000):0.3156980000	((1tjo_A.pdb:0.0130250000	1tk6_A.pdb:0.0400740000):0.7426550000	((((((2fzf_A.pdb:1.5031590000	(1lko_A.pdb:0.4283220000	1yuz_A.pdb:0.7224930000):0.3557470000):0.0792955000	3qhb_A.pdb:0.6348950000):0.1869690000	(1otk_A.pdb:2.2264060000	((((((((1oqu_A.pdb:0.1695560000	1r2f_A.pdb:0.1421370000):0.0340304000	1uzr_A.pdb:0.0653660000):0.5253130000	1mxr_A.pdb:0.8621910000):0.1023550000	((1jk0_A.pdb:0.3313470000	2uw2_A.pdb:0.1301600000):0.0636485000	1w68_A.pdb:0.0501970000):0.8308560000):0.2733630000	3ee4_A.pdb:0.8001790000):0.4229420000	((2inc_B.pdb:0.5681810000	(2inp_C.pdb:0.5722050000	1mty_B.pdb:1.7919330000):0.3878610000):0.2667700000	(1mty_D.pdb:0.9405240000	3dhg_A.pdb:0.7856580000):0.4319400000):0.5178780000):0.1754050000	1za0_A.pdb:1.2722680000):0.1920550000	((2uw1_A.pdb:0.0231580000	2uw1_B.pdb:0.0413830000):0.0813158000	1afr_A.pdb:0.0616570000):0.6250490000):0.6898830000):0.0798574000):0.3271690000	(((((1lb3_A.pdb:0.0279390000	2za7_A.pdb:0.1523180000):0.1903010000	1bg7_A.pdb:0.5122390000):0.0883096000	1r03_A.pdb:0.1093120000):0.1276490000	(1z6o_A.pdb:0.7320630000	1z6o_M.pdb:0.4475610000):0.3025490000):0.1101120000	(((1eum_A.pdb:0.3560080000	1krq_A.pdb:0.1950640000):0.1937490000	(2jd7_A.pdb:0.1778060000	1vlg_A.pdb:0.2636790000):0.0842345000):0.1097740000	3e6s_A.pdb:0.7469250000):0.1215280000):0.2561590000):0.1975340000	((((1bcf_A.pdb:0.0325840000	3e1q_A.pdb:0.0374210000):0.1585090000	2fkz_A.pdb:0.1399100000):0.1307260000	1jgc_A.pdb:0.2124610000):0.2021620000	1nfv_A.pdb:0.5271520000):0.1798810000):0.1175610000	2vzb_A.pdb:0.7841090000):0.2656500000):0.1373610000):0.0812849000):0.1233240000):0.0748641000	(1qgh_A.pdb:0.2068500000	2ux1_A.pdb:0.3414990000):0.2542760000):0.0864925000);
(1ji5_A.pdb:0.2167470000	1jig_A.pdb:0.1414670000	(1n1q_A.pdb:0.1627840000	(2chp_A.pdb:0.3326140000	(((1qgh_A.pdb:0.2148750000	2ux1_A.pdb:0.3610450000):0.1845720000	(1ji4_A.pdb:0.3948620000	2fjc_A.pdb:0.3335450000):0.2156380000):0.1311260000	(((((1dps_A.pdb:0.0676840000	1jts_A.pdb:0.0782480000):0.3049010000	1o9r_A.pdb:0.1906270000):0.3689190000	1uvh_A.pdb:0.6338410000):0.3293210000	(1tjo_A.pdb:0.0216690000	1tk6_A.pdb:0.0182430000):0.4672110000):0.0923227000	((((2fzf_A.pdb:1.6456800000	((1lko_A.pdb:0.4235750000	1yuz_A.pdb:0.8703280000):0.2917860000	3qhb_A.pdb:0.8069490000):0.0897671000):0.2299400000	(((((1bcf_A.pdb:0.0390480000	3e1q_A.pdb:0.0178290000):0.1624080000	2fkz_A.pdb:0.1509030000):0.1379390000	1jgc_A.pdb:0.3688530000):0.3295070000	1nfv_A.pdb:0.5425930000):0.2637650000	(((((1lb3_A.pdb:0.0730560000	2za7_A.pdb:0.1848180000):0.2277830000	1bg7_A.pdb:0.4943860000):0.0499953000	1r03_A.pdb:0.1471410000):0.2582150000	(1z6o_A.pdb:0.9189980000	1z6o_M.pdb:0.6559100000):0.2116310000):0.1323000000	(((1eum_A.pdb:0.3838960000	1krq_A.pdb:0.2869050000):0.1285690000	(2jd7_A.pdb:0.1960470000	1vlg_A.pdb:0.2415630000):0.0906453000):0.0983480000	3e6s_A.pdb:0.7041510000):0.1889660000):0.3934620000):0.2224560000):0.0570108000	1otk_A.pdb:3.2412780000):0.1345670000	(2vzb_A.pdb:0.4910290000	(((((((1oqu_A.pdb:0.1928130000	1r2f_A.pdb:0.1508800000):0.0701876000	1uzr_A.pdb:0.0405060000):0.4726170000	1mxr_A.pdb:0.7028580000):0.4775380000	(1jk0_A.pdb:0.3418500000	(2uw2_A.pdb:0.1904800000	1w68_A.pdb:0.0932290000):0.1344190000):0.6028410000):0.3367130000	3ee4_A.pdb:0.8996440000):0.2116460000	((2inc_B.pdb:0.6843200000	(2inp_C.pdb:0.5360270000	1mty_B.pdb:1.7581340000):0.3634420000):0.5323700000	(1mty_D.pdb:0.8966030000	3dhg_A.pdb:1.0153020000):0.4195020000):0.3538490000):0.3656880000	(((2uw1_A.pdb:0.0174890000	2uw1_B.pdb:0.0351900000):0.0763940000	1afr_A.pdb:0.1342070000):0.4946540000	1za0_A.pdb:1.1886670000):0.1935220000):0.9462600000):0.1913000000):0.2803080000):0.1922320000):0.0392224000):0.0409910000):0.1027010000);
(1ji5_A.pdb:0.1976450000	(1jig_A.pdb:0.1575850000	(((2chp_A.pdb:0.3190020000	((((1dps_A.pdb:0.0437820000	1o9r_A.pdb:0.3721490000):0.0441601000	1jts_A.pdb:0.0261790000):0.3762070000	1uvh_A.pdb:0.4928920000):0.3557880000	((1tjo_A.pdb:0.0162230000	1tk6_A.pdb:0.0452160000):0.5055700000	((((((2fzf_A.pdb:1.5398890000	3qhb_A.pdb:0.6895210000):0.1198500000	1yuz_A.pdb:0.8711230000):0.0755110000	1lko_A.pdb:0.5178460000):0.3973650000	(((((1bcf_A.pdb:0.0359870000	3e1q_A.pdb:0.0100240000):0.1795370000	2fkz_A.pdb:0.0893220000):0.1072100000	1jgc_A.pdb:0.1789060000):0.3030180000	1nfv_A.pdb:0.4140540000):0.3147200000	(((((1lb3_A.pdb:0.0368050000	2za7_A.pdb:0.1687870000):0.2307350000	1bg7_A.pdb:0.4321440000):0.0712456000	1r03_A.pdb:0.1251550000):0.2393170000	(1z6o_A.pdb:0.8277730000	1z6o_M.pdb:0.6105800000):0.0888874000):0.0779312000	(((1eum_A.pdb:0.2672820000	1krq_A.pdb:0.2704460000):0.1974160000	(3e6s_A.pdb:0.6450100000	2jd7_A.pdb:0.0401830000):0.1029250000):0.0455601000	1vlg_A.pdb:0.2417810000):0.2390350000):0.2553630000):0.1077980000):0.1425980000	(1otk_A.pdb:2.4365090000	(((((((1oqu_A.pdb:0.1550120000	1r2f_A.pdb:0.1420100000):0.0510381000	1uzr_A.pdb:0.0857420000):0.3167850000	1mxr_A.pdb:0.7700580000):0.2841020000	((1jk0_A.pdb:0.3367840000	2uw2_A.pdb:0.1684400000):0.0577295000	1w68_A.pdb:0.0662670000):0.7753430000):0.2017410000	3ee4_A.pdb:0.9449230000):0.3768750000	(((2uw1_A.pdb:0.0408510000	2uw1_B.pdb:0.0206100000):0.0494751000	1afr_A.pdb:0.0899880000):0.6458290000	1za0_A.pdb:1.2036440000):0.2625840000):0.2190680000	(((2inc_B.pdb:0.5868600000	1mty_B.pdb:1.4004530000):0.2850880000	2inp_C.pdb:0.8808050000):0.1692510000	(1mty_D.pdb:0.8012420000	3dhg_A.pdb:1.0200240000):0.4264530000):0.4176200000):0.5612260000):0.1114110000):0.0695354000	2vzb_A.pdb:0.7435280000):0.1320510000):0.1017300000):0.1178750000):0.0833261000	(1ji4_A.pdb:0.4208510000	2fjc_A.pdb:0.4124250000):0.0938058000):0.0281513000	(1qgh_A.pdb:0.2144840000	2ux1_A.pdb:0.3154550000):0.3104810000):0.0934731000):0.0923054000	1n1q_A.pdb:0.2124550000);
(1ji5_A.pdb:0.2553950000	1jig_A.pdb:0.1153230000	(1n1q_A.pdb:0.1301710000	(((2chp_A.pdb:0.3125500000	((1qgh_A.pdb:0.2169160000	2ux1_A.pdb:0.2951310000):0.2449420000	1ji4_A.pdb:0.4214130000):0.1201490000):0.0271516000	(((((1dps_A.pdb:0.0578350000	1jts_A.pdb:0.0431680000):0.2275170000	1o9r_A.pdb:0.2015700000):0.3340780000	1uvh_A.pdb:0.5720810000):0.2590910000	(1tjo_A.pdb:0.0245580000	1tk6_A.pdb:0.0322740000):0.4388460000):0.1695710000	((((((2fzf_A.pdb:2.0888770000	(1lko_A.pdb:0.4836110000	1yuz_A.pdb:0.8444810000):0.1345290000):0.1093410000	3qhb_A.pdb:0.7898070000):0.3693580000	((((((1oqu_A.pdb:0.1514120000	1r2f_A.pdb:0.1739000000):0.0385266000	1uzr_A.pdb:0.0798430000):0.5210590000	1mxr_A.pdb:0.6750480000):0.1229440000	((1jk0_A.pdb:0.4708850000	2uw2_A.pdb:0.1570280000):0.0727616000	1w68_A.pdb:0.0487560000):0.7489590000):0.4091290000	3ee4_A.pdb:0.8486770000):0.1945450000	(((2inc_B.pdb:0.7085500000	(2inp_C.pdb:0.3809450000	1mty_B.pdb:1.8973400000):0.3676030000):0.0840462000	(1mty_D.pdb:0.7544110000	3dhg_A.pdb:0.8007300000):0.5662210000):0.6100320000	(((2uw1_A.pdb:0.0454190000	2uw1_B.pdb:0.0254350000):0.1048750000	1afr_A.pdb:0.0671840000):0.7136090000	1za0_A.pdb:1.0664990000):0.1500430000):0.2419210000):0.4742670000):0.0447981000	(((((1bcf_A.pdb:0.0808200000	3e1q_A.pdb:0.0256830000):0.1239630000	2fkz_A.pdb:0.1375540000):0.1716700000	1jgc_A.pdb:0.2308880000):0.2950340000	1nfv_A.pdb:0.5837610000):0.2448920000	(((((1lb3_A.pdb:0.0338940000	2za7_A.pdb:0.1261670000):0.2304620000	1r03_A.pdb:0.1796500000):0.0539311000	1bg7_A.pdb:0.2993390000):0.2753940000	(1z6o_A.pdb:0.7969970000	1z6o_M.pdb:0.5480420000):0.2143340000):0.1525460000	((((1eum_A.pdb:0.3183650000	1krq_A.pdb:0.1615100000):0.1022480000	3e6s_A.pdb:0.5454520000):0.0827556000	2jd7_A.pdb:0.1694960000):0.1026330000	1vlg_A.pdb:0.2366800000):0.1072390000):0.2429260000):0.1844550000):0.0344674000	1otk_A.pdb:2.4102090000):0.2685240000	2vzb_A.pdb:0.6976370000):0.2829170000):0.1252800000):0.0746166000	2fjc_A.pdb:0.4165270000):0.0946756000):0.0824432000);
(1ji5_A.pdb:0.2641090000	1jig_A.pdb:0.1745450000	(1n1q_A.pdb:0.2046550000	(2chp_A.pdb:0.3242530000	((((1qgh_A.pdb:0.2259910000	2ux1_A.pdb:0.4426840000):0.1964480000	1ji4_A.pdb:0.5443580000):0.0688345000	2fjc_A.pdb:0.4996940000):0.0297590000	(((((1dps_A.pdb:0.0598450000	1jts_A.pdb:0.0369210000):0.2091900000	1o9r_A.pdb:0.2528040000):0.3240160000	1uvh_A.pdb:0.5837200000):0.2168690000	(1tjo_A.pdb:0.0298030000	1tk6_A.pdb:0.0149250000):0.5127520000):0.1438670000	((((((2fzf_A.pdb:1.6281310000	(1lko_A.pdb:0.4669380000	1yuz_A.pdb:0.6748150000):0.1813510000):0.1499160000	3qhb_A.pdb:0.9446050000):0.3895340000	((((((1oqu_A.pdb:0.1588510000	1r2f_A.pdb:0.1740890000):0.0639334000	1uzr_A.pdb:0.0169390000):0.4407330000	1mxr_A.pdb:0.6546380000):0.2226640000	(1jk0_A.pdb:0.2455690000	(2uw2_A.pdb:0.1595410000	1w68_A.pdb:0.1002250000):0.1206840000):0.8368640000):0.2844980000	3ee4_A.pdb:0.9500800000):0.2336420000	(((2inc_B.pdb:0.5674850000	(2inp_C.pdb:0.6424300000	1mty_B.pdb:1.5760040000):0.2711200000):0.4542680000	(1mty_D.pdb:0.9756060000	3dhg_A.pdb:0.8700190000):0.3304410000):0.5663660000	(((2uw1_A.pdb:0.0332110000	2uw1_B.pdb:0.0405330000):0.1138730000	1afr_A.pdb:0.0490470000):0.5544800000	1za0_A.pdb:1.2349930000):0.2153440000):0.2209180000):0.6663910000):0.1730830000	((((((1lb3_A.pdb:0.0152830000	2za7_A.pdb:0.1888270000):0.2230170000	1bg7_A.pdb:0.3902250000):0.0625774000	1r03_A.pdb:0.1725100000):0.3118620000	(1z6o_A.pdb:0.8175880000	1z6o_M.pdb:0.4012500000):0.1834290000):0.1413950000	((((1eum_A.pdb:0.3431620000	1krq_A.pdb:0.2127070000):0.1445240000	3e6s_A.pdb:0.6229460000):0.1088350000	2jd7_A.pdb:0.1273570000):0.1237310000	1vlg_A.pdb:0.2558720000):0.1342470000):0.0386498000	1otk_A.pdb:2.3569170000):0.1647120000):0.1535570000	((((1bcf_A.pdb:0.0473820000	3e1q_A.pdb:0.0386030000):0.1068710000	2fkz_A.pdb:0.1669830000):0.1740190000	1jgc_A.pdb:0.2988090000):0.1521800000	1nfv_A.pdb:0.5325250000):0.3048680000):0.2306810000	2vzb_A.pdb:0.5875630000):0.2131020000):0.1766050000):0.0466578000):0.0670225000):0.0857963000);
(1ji5_A.pdb:0.2261620000	1jig_A.pdb:0.1498480000	(((1n1q_A.pdb:0.1569290000	2chp_A.pdb:0.3409000000):0.1004300000	((((1dps_A.pdb:0.0530790000	1jts_A.pdb:0.0701920000):0.3067660000	1o9r_A.pdb:0.2561180000):0.4101680000	1uvh_A.pdb:0.7230180000):0.1403630000	((1tjo_A.pdb:0.0334150000	1tk6_A.pdb:0.0129250000):0.6110390000	((2fzf_A.pdb:1.6108220000	2vzb_A.pdb:0.5846060000):0.1836400000	(((((((1bcf_A.pdb:0.0431780000	3e1q_A.pdb:0.0230890000):0.1519340000	2fkz_A.pdb:0.1079210000):0.1107810000	1jgc_A.pdb:0.3302650000):0.1826100000	1nfv_A.pdb:0.5721170000):0.3028520000	(((1lb3_A.pdb:0.0591390000	2za7_A.pdb:0.1682620000):0.1815020000	(1bg7_A.pdb:0.3796330000	1r03_A.pdb:0.1610290000):0.0472674000):0.3757300000	((1z6o_A.pdb:1.0233100000	1z6o_M.pdb:0.4601750000):0.2193520000	((((1eum_A.pdb:0.3088690000	1krq_A.pdb:0.2460530000):0.1411250000	3e6s_A.pdb:0.5181500000):0.1601290000	2jd7_A.pdb:0.1566980000):0.1049020000	1vlg_A.pdb:0.3039900000):0.1556640000):0.0886675000):0.2614120000):0.1314480000	(1lko_A.pdb:0.6394390000	(1yuz_A.pdb:0.8604750000	3qhb_A.pdb:0.8200410000):0.1882550000):0.5370980000):0.1544460000	(1otk_A.pdb:2.3850460000	((((((1oqu_A.pdb:0.1634160000	1r2f_A.pdb:0.1281470000):0.0673078000	1uzr_A.pdb:0.0623100000):0.5709670000	1mxr_A.pdb:0.9202720000):0.2278040000	((1jk0_A.pdb:0.3507720000	2uw2_A.pdb:0.1743700000):0.0473993000	1w68_A.pdb:0.1098680000):0.6882430000):0.3434600000	((2inc_B.pdb:0.6447830000	(2inp_C.pdb:0.5222620000	1mty_B.pdb:2.0824330000):0.3331410000):0.3706150000	(1mty_D.pdb:1.0033990000	3dhg_A.pdb:0.7533160000):0.2436710000):0.5309500000):0.1512580000	(3ee4_A.pdb:1.0142390000	(((2uw1_A.pdb:0.0252540000	2uw1_B.pdb:0.0361990000):0.0985946000	1afr_A.pdb:0.0970760000):0.6160690000	1za0_A.pdb:1.2022480000):0.3363010000):0.1861760000):0.8228770000):0.2441660000):0.1240720000):0.3572680000):0.2127260000):0.2132930000):0.0320034000	((1qgh_A.pdb:0.2209550000	2ux1_A.pdb:0.3806200000):0.2426900000	(1ji4_A.pdb:0.3779080000	2fjc_A.pdb:0.4343160000):0.1693420000):0.1353250000):0.0489552000);
(1ji5_A.pdb:0.2400580000	1jig_A.pdb:0.1683110000	(1n1q_A.pdb:0.2111880000	((2chp_A.pdb:0.3205470000	(((((1dps_A.pdb:0.0665370000	1jts_A.pdb:0.0295040000):0.2437210000	1o9r_A.pdb:0.1677150000):0.3839700000	1uvh_A.pdb:0.6319120000):0.1782200000	(1tjo_A.pdb:0.0206160000	1tk6_A.pdb:0.0250430000):0.5943800000):0.2022650000	(((2fzf_A.pdb:1.5892510000	(((1lko_A.pdb:0.5841120000	1yuz_A.pdb:0.8388600000):0.3499600000	3qhb_A.pdb:0.8074540000):0.3360780000	(1otk_A.pdb:2.1983450000	(((((((1oqu_A.pdb:0.1620020000	1r2f_A.pdb:0.1681790000):0.0416809000	1uzr_A.pdb:0.0831480000):0.5007140000	1mxr_A.pdb:0.7427760000):0.3908050000	((1jk0_A.pdb:0.4177110000	2uw2_A.pdb:0.1974080000):0.0372246000	1w68_A.pdb:0.0820560000):0.6578290000):0.2995190000	((2inc_B.pdb:0.8385650000	(2inp_C.pdb:0.4145960000	1mty_B.pdb:1.6835580000):0.1260080000):0.3906140000	(1mty_D.pdb:1.1381730000	3dhg_A.pdb:1.0346570000):0.3646130000):0.3116350000):0.1889970000	3ee4_A.pdb:0.7554030000):0.1791920000	(((2uw1_A.pdb:0.0279790000	2uw1_B.pdb:0.0171280000):0.0790361000	1afr_A.pdb:0.1300240000):0.7405560000	1za0_A.pdb:1.2165650000):0.2207530000):0.9273210000):0.1904350000):0.1060570000):0.2241270000	(((((1bcf_A.pdb:0.0340780000	3e1q_A.pdb:0.0337390000):0.1734110000	2fkz_A.pdb:0.1688820000):0.0791441000	1jgc_A.pdb:0.3913930000):0.3248490000	1nfv_A.pdb:0.5992670000):0.2152860000	(((((1lb3_A.pdb:0.0696500000	2za7_A.pdb:0.1637480000):0.2107630000	1bg7_A.pdb:0.5691980000):0.0630984000	1r03_A.pdb:0.1201970000):0.2904630000	(1z6o_A.pdb:0.8874820000	1z6o_M.pdb:0.4850730000):0.1345060000):0.1933970000	(((1eum_A.pdb:0.2765100000	1krq_A.pdb:0.2106800000):0.1960450000	3e6s_A.pdb:0.6348870000):0.1002200000	(2jd7_A.pdb:0.1244630000	1vlg_A.pdb:0.3252740000):0.0343904000):0.1908380000):0.4627920000):0.0301926000):0.2688710000	2vzb_A.pdb:0.7795260000):0.3669170000):0.1472520000):0.0866387000	((1qgh_A.pdb:0.2534460000	2ux1_A.pdb:0.4345970000):0.1978540000	(1ji4_A.pdb:0.4318830000	2fjc_A.pdb:0.4825160000):0.1815270000):0.1136100000):0.1169690000):0.0610566000);
(1ji5_A.pdb:0.2350910000	(1jig_A.pdb:0.1150340000	(2chp_A.pdb:0.3045990000	(((1qgh_A.pdb:0.1998670000	2ux1_A.pdb:0.3740430000):0.2607600000	1ji4_A.pdb:0.4324770000):0.0903927000	(2fjc_A.pdb:0.3718040000	(((((1dps_A.pdb:0.0690450000	1jts_A.pdb:0.0337890000):0.1851460000	1o9r_A.pdb:0.2626650000):0.2190100000	1uvh_A.pdb:0.5050060000):0.2280550000	(1tjo_A.pdb:0.0189780000	1tk6_A.pdb:0.0469700000):0.4939980000):0.0983201000	((2fzf_A.pdb:1.6675330000	(2vzb_A.pdb:0.4643010000	((((((((1oqu_A.pdb:0.2003380000	1r2f_A.pdb:0.1618760000):0.0950617000	1uzr_A.pdb:0.0491820000):0.5777310000	1mxr_A.pdb:0.8360890000):0.2865490000	((1jk0_A.pdb:0.3759940000	2uw2_A.pdb:0.1336690000):0.0536721000	1w68_A.pdb:0.0849600000):0.6533490000):0.4355450000	3ee4_A.pdb:0.8388890000):0.3443850000	((2inc_B.pdb:0.6093030000	(2inp_C.pdb:0.5178520000	1mty_B.pdb:1.7399960000):0.3265070000):0.2864300000	(1mty_D.pdb:0.8084320000	3dhg_A.pdb:0.8212910000):0.2344840000):0.5811870000):0.0901677000	((2uw1_A.pdb:0.0319200000	2uw1_B.pdb:0.0379530000):0.0586319000	1afr_A.pdb:0.1400920000):0.7551790000):0.2065950000	1za0_A.pdb:0.9433750000):0.7053660000):0.1129230000):0.1812770000	(((((((1bcf_A.pdb:0.0406040000	3e1q_A.pdb:0.0552230000):0.1388770000	2fkz_A.pdb:0.1291560000):0.1375060000	1jgc_A.pdb:0.2476520000):0.2351430000	1nfv_A.pdb:0.6423430000):0.2737380000	(((((1lb3_A.pdb:0.0441360000	2za7_A.pdb:0.1690350000):0.2456300000	1r03_A.pdb:0.1566790000):0.0806083000	1bg7_A.pdb:0.3501700000):0.1948110000	(1z6o_A.pdb:0.8045500000	1z6o_M.pdb:0.4378760000):0.1757850000):0.1251590000	(((1eum_A.pdb:0.2425900000	1krq_A.pdb:0.3156620000):0.1171410000	3e6s_A.pdb:0.5300000000):0.1150890000	(2jd7_A.pdb:0.2116040000	1vlg_A.pdb:0.3677990000):0.0818279000):0.1634550000):0.3177060000):0.1432300000	((1lko_A.pdb:0.5380420000	1yuz_A.pdb:0.8262960000):0.2439800000	3qhb_A.pdb:0.7717910000):0.4213920000):0.1348410000	1otk_A.pdb:2.6076620000):0.1102750000):0.2294210000):0.1636590000):0.0850392000):0.0958988000):0.0799288000):0.0534736000	1n1q_A.pdb:0.2070900000);
(1ji5_A.pdb:0.2078240000	(1jig_A.pdb:0.2200870000	((1qgh_A.pdb:0.2359460000	2ux1_A.pdb:0.3176910000):0.2257260000	((1ji4_A.pdb:0.3257370000	2fjc_A.pdb:0.3463290000):0.1114010000	(((((1dps_A.pdb:0.0486680000	1jts_A.pdb:0.0278130000):0.0745715000	1o9r_A.pdb:0.2779720000):0.3690250000	1uvh_A.pdb:0.4942870000):0.2565460000	(1tjo_A.pdb:0.0118590000	1tk6_A.pdb:0.0358870000):0.5198400000):0.1584700000	((((((2fzf_A.pdb:1.6005330000	((1lko_A.pdb:0.4890950000	1yuz_A.pdb:0.8858950000):0.2513490000	3qhb_A.pdb:0.5328980000):0.1140680000):0.2818050000	1otk_A.pdb:2.7166990000):0.0930352000	((((((((1oqu_A.pdb:0.1826040000	1r2f_A.pdb:0.1304880000):0.1120000000	1uzr_A.pdb:0.0294950000):0.5227310000	1mxr_A.pdb:0.7570210000):0.1010820000	((1jk0_A.pdb:0.3159520000	2uw2_A.pdb:0.2011860000):0.0577025000	1w68_A.pdb:0.0649480000):0.6426830000):0.3819440000	3ee4_A.pdb:0.7872480000):0.4372690000	((2uw1_A.pdb:0.0265000000	2uw1_B.pdb:0.0598660000):0.0786988000	1afr_A.pdb:0.1071740000):0.7043390000):0.0485425000	1za0_A.pdb:1.2257600000):0.2773130000	((2inc_B.pdb:0.6404830000	(1mty_D.pdb:1.1589840000	3dhg_A.pdb:0.8171910000):0.5127970000):0.2483140000	(2inp_C.pdb:0.5265870000	1mty_B.pdb:1.7087060000):0.2980650000):0.6153710000):0.6102910000):0.0720283000	((((1lb3_A.pdb:0.0872350000	2za7_A.pdb:0.1325790000):0.1903160000	(1bg7_A.pdb:0.4499860000	1r03_A.pdb:0.1326400000):0.0550206000):0.2558550000	(1z6o_A.pdb:0.9558120000	1z6o_M.pdb:0.3837400000):0.1770540000):0.2032620000	((((1eum_A.pdb:0.3083070000	1krq_A.pdb:0.2805280000):0.1436710000	3e6s_A.pdb:0.5944980000):0.1380090000	2jd7_A.pdb:0.1345750000):0.1226660000	1vlg_A.pdb:0.1968820000):0.1711990000):0.2929610000):0.2392700000	((((1bcf_A.pdb:0.0316930000	3e1q_A.pdb:0.0243610000):0.1439000000	2fkz_A.pdb:0.1500510000):0.1494730000	1jgc_A.pdb:0.2564000000):0.2907410000	1nfv_A.pdb:0.4243660000):0.2646860000):0.1930460000	2vzb_A.pdb:0.8041710000):0.1952650000):0.1056150000):0.0698285000):0.1352290000):0.0371342000	(1n1q_A.pdb:0.1634590000	2chp_A.pdb:0.3135110000):0.0905894000);
(1ji5_A.pdb:0.2071490000	1jig_A.pdb:0.1516460000	((1n1q_A.pdb:0.1767580000	((2chp_A.pdb:0.3223990000	(((((1dps_A.pdb:0.0305390000	1jts_A.pdb:0.0370800000):0.2822990000	1o9r_A.pdb:0.2033920000):0.2619290000	1uvh_A.pdb:0.8281780000):0.2830780000	(1tjo_A.pdb:0.0357850000	1tk6_A.pdb:0.0054630000):0.4792940000):0.1504870000	((((((2fzf_A.pdb:1.6070950000	3qhb_A.pdb:0.4614540000):0.0908225000	(1lko_A.pdb:0.4972290000	1yuz_A.pdb:0.7186440000):0.4034620000):0.3187730000	((((((((1oqu_A.pdb:0.1727220000	1r2f_A.pdb:0.2450330000):0.0510630000	1uzr_A.pdb:0.0563220000):0.4572150000	1mxr_A.pdb:0.7082090000):0.3677570000	((1jk0_A.pdb:0.3816880000	2uw2_A.pdb:0.1926160000):0.0548349000	1w68_A.pdb:0.0666720000):0.5353730000):0.3068600000	3ee4_A.pdb:0.9212990000):0.1642350000	((2inc_B.pdb:0.4488770000	(2inp_C.pdb:0.4970390000	1mty_B.pdb:1.7207100000):0.3564250000):0.5426610000	(1mty_D.pdb:0.8875170000	3dhg_A.pdb:0.8482570000):0.4161110000):0.4230520000):0.3461930000	((2uw1_A.pdb:0.0312780000	2uw1_B.pdb:0.0429210000):0.0697960000	1afr_A.pdb:0.1185140000):0.6421910000):0.1877520000	1za0_A.pdb:0.8967020000):0.7434340000):0.0683715000	1otk_A.pdb:2.2376050000):0.1556880000	(((((1bcf_A.pdb:0.0201080000	3e1q_A.pdb:0.0208920000):0.1568570000	2fkz_A.pdb:0.1253970000):0.2128120000	1jgc_A.pdb:0.2933640000):0.2154560000	1nfv_A.pdb:0.6203880000):0.2480470000	(((((1lb3_A.pdb:0.0590550000	2za7_A.pdb:0.1542400000):0.2589710000	1r03_A.pdb:0.1518700000):0.0737849000	1bg7_A.pdb:0.5050300000):0.2253000000	(1z6o_A.pdb:0.6794950000	1z6o_M.pdb:0.5247020000):0.1298760000):0.1407160000	((((1eum_A.pdb:0.2343450000	3e6s_A.pdb:0.6049540000):0.1109480000	1krq_A.pdb:0.1771970000):0.1891410000	2jd7_A.pdb:0.1619010000):0.1158170000	1vlg_A.pdb:0.1808320000):0.1586140000):0.3452270000):0.2280780000):0.2026260000	2vzb_A.pdb:0.6739780000):0.1432780000):0.0915213000):0.1093670000	(1ji4_A.pdb:0.4297180000	2fjc_A.pdb:0.4039150000):0.1941000000):0.0545539000):0.0575458000	(1qgh_A.pdb:0.2270550000	2ux1_A.pdb:0.3827950000):0.2271630000):0.0260060000);
(1ji5_A.pdb:0.1952240000	1jig_A.pdb:0.1366130000	((1n1q_A.pdb:0.1559330000	2chp_A.pdb:0.3391700000):0.0904924000	((1qgh_A.pdb:0.1848460000	2ux1_A.pdb:0.3265140000):0.2312840000	((1ji4_A.pdb:0.3835870000	2fjc_A.pdb:0.3470550000):0.1643920000	(((((1dps_A.pdb:0.0517280000	1jts_A.pdb:0.0600690000):0.2174150000	1o9r_A.pdb:0.1774970000):0.3014430000	(1tjo_A.pdb:0.0278210000	1tk6_A.pdb:0.0178530000):0.5463440000):0.0868095000	1uvh_A.pdb:0.6019300000):0.1688170000	((((((2fzf_A.pdb:1.2358080000	(1lko_A.pdb:0.4569790000	1yuz_A.pdb:0.9522980000):0.2032290000):0.1271460000	3qhb_A.pdb:0.9309350000):0.2203380000	(1otk_A.pdb:1.8371820000	((((((((1oqu_A.pdb:0.1459240000	1r2f_A.pdb:0.1187750000):0.0441206000	1uzr_A.pdb:0.0511710000):0.5735120000	1mxr_A.pdb:0.4717380000):0.1754690000	((1jk0_A.pdb:0.3550060000	2uw2_A.pdb:0.1272710000):0.0519419000	1w68_A.pdb:0.0682790000):0.6349630000):0.4224910000	3ee4_A.pdb:0.8420070000):0.1682630000	((2inc_B.pdb:0.5363090000	(2inp_C.pdb:0.5822370000	1mty_B.pdb:1.5414580000):0.2234860000):0.3685560000	(1mty_D.pdb:0.9501240000	3dhg_A.pdb:0.8712660000):0.2020080000):0.4763730000):0.1706940000	((2uw1_A.pdb:0.0305280000	2uw1_B.pdb:0.0346270000):0.0570877000	1afr_A.pdb:0.1275130000):0.7061430000):0.1259830000	1za0_A.pdb:0.7372210000):0.3203910000):0.4220850000):0.1631680000	(((((1lb3_A.pdb:0.0565740000	2za7_A.pdb:0.1134930000):0.2049910000	1bg7_A.pdb:0.4474690000):0.0815256000	1r03_A.pdb:0.1132980000):0.3376220000	(1z6o_A.pdb:0.7853390000	1z6o_M.pdb:0.4846580000):0.1325030000):0.1115750000	((((1eum_A.pdb:0.3345200000	1krq_A.pdb:0.1560830000):0.2088430000	3e6s_A.pdb:0.7233220000):0.0840928000	2jd7_A.pdb:0.1091550000):0.1144230000	1vlg_A.pdb:0.1825680000):0.2319810000):0.2003540000):0.2295910000	((((1bcf_A.pdb:0.0220510000	3e1q_A.pdb:0.0282770000):0.1196380000	2fkz_A.pdb:0.1392950000):0.0696729000	1jgc_A.pdb:0.2377790000):0.2282640000	1nfv_A.pdb:0.5195610000):0.2430630000):0.2220890000	2vzb_A.pdb:0.5020570000):0.2495080000):0.0756883000):0.0514737000):0.0919827000):0.0502260000);
(1ji5_A.pdb:0.2162690000	(1jig_A.pdb:0.1895720000	((((1qgh_A.pdb:0.2709880000	2ux1_A.pdb:0.3881470000):0.2382580000	1ji4_A.pdb:0.4761100000):0.1268250000	2fjc_A.pdb:0.5903290000):0.0288499000	((((1dps_A.pdb:0.0701080000	1jts_A.pdb:0.0208020000):0.1959690000	1o9r_A.pdb:0.1597820000):0.4295850000	1uvh_A.pdb:0.6639200000):0.1905670000	((1tjo_A.pdb:0.0286570000	1tk6_A.pdb:0.0264320000):0.5305950000	((2fzf_A.pdb:1.3293160000	((((((((1bcf_A.pdb:0.0200920000	3e1q_A.pdb:0.0240530000):0.1173350000	2fkz_A.pdb:0.1290180000):0.1313070000	1jgc_A.pdb:0.3072300000):0.2709710000	1nfv_A.pdb:0.4672580000):0.3840480000	(((((1lb3_A.pdb:0.0645560000	2za7_A.pdb:0.0951210000):0.1968450000	1r03_A.pdb:0.1694340000):0.0692258000	1bg7_A.pdb:0.3543480000):0.1522920000	(1z6o_A.pdb:0.7923890000	1z6o_M.pdb:0.4733680000):0.2271190000):0.1964840000	((((1eum_A.pdb:0.3567150000	1krq_A.pdb:0.3120620000):0.1441990000	3e6s_A.pdb:0.6176790000):0.1135550000	2jd7_A.pdb:0.1640480000):0.0944794000	1vlg_A.pdb:0.2566200000):0.0893431000):0.2441910000):0.1261530000	((1lko_A.pdb:0.4785000000	1yuz_A.pdb:0.7692290000):0.1885290000	3qhb_A.pdb:0.7552110000):0.5256530000):0.0653578000	1otk_A.pdb:2.4059610000):0.0909387000	((((((1oqu_A.pdb:0.1953790000	1r2f_A.pdb:0.1450940000):0.0646197000	1uzr_A.pdb:0.0475250000):0.5895580000	1mxr_A.pdb:0.6935780000):0.2283900000	((1jk0_A.pdb:0.4001000000	1w68_A.pdb:0.1123840000):0.0722344000	2uw2_A.pdb:0.1064170000):0.7476310000):0.4002870000	3ee4_A.pdb:1.1073340000):0.2697980000	(((2inc_B.pdb:0.6596940000	(2inp_C.pdb:0.8600560000	1mty_B.pdb:1.5516570000):0.3707680000):0.2284680000	(1mty_D.pdb:1.1693520000	3dhg_A.pdb:0.8637330000):0.4250980000):0.7476580000	(((2uw1_A.pdb:0.0199190000	2uw1_B.pdb:0.0419640000):0.1002900000	1afr_A.pdb:0.0488810000):0.6267190000	1za0_A.pdb:1.2909120000):0.1793970000):0.2475930000):0.7302550000):0.0635640000):0.1703410000	2vzb_A.pdb:0.6852360000):0.1912420000):0.2058910000):0.2060930000):0.1108170000):0.0449393000	(1n1q_A.pdb:0.2040710000	2chp_A.pdb:0.3817730000):0.1197790000);
(1ji5_A.pdb:0.1901640000	1jig_A.pdb:0.1549140000	(1n1q_A.pdb:0.1827480000	((2chp_A.pdb:0.2832800000	(((((1dps_A.pdb:0.0600080000	1jts_A.pdb:0.0516080000):0.1928090000	1o9r_A.pdb:0.1765280000):0.3973010000	1uvh_A.pdb:0.5867130000):0.1883550000	(1tjo_A.pdb:0.0384250000	1tk6_A.pdb:0.0124910000):0.4442060000):0.2633050000	((((2fzf_A.pdb:1.5321310000	(1lko_A.pdb:0.5591920000	1yuz_A.pdb:0.9394040000):0.1555440000):0.0980081000	3qhb_A.pdb:0.6833380000):0.4227490000	(((((1bcf_A.pdb:0.0333740000	3e1q_A.pdb:0.0398620000):0.1517120000	2fkz_A.pdb:0.0755470000):0.0910378000	1jgc_A.pdb:0.3022910000):0.2623980000	1nfv_A.pdb:0.4535090000):0.2096030000	(((((((1lb3_A.pdb:0.0747490000	2za7_A.pdb:0.1271910000):0.2609860000	1r03_A.pdb:0.1164700000):0.0541147000	1bg7_A.pdb:0.3509760000):0.1531460000	1z6o_A.pdb:0.8107950000):0.1171240000	1z6o_M.pdb:0.6604330000):0.0713763000	((((1eum_A.pdb:0.3217350000	1krq_A.pdb:0.1878530000):0.1673100000	3e6s_A.pdb:0.6759590000):0.1364110000	2jd7_A.pdb:0.1313830000):0.0968777000	1vlg_A.pdb:0.1474020000):0.1355810000):0.1531370000	1otk_A.pdb:2.4940770000):0.1872530000):0.0900134000):0.2798040000	(2vzb_A.pdb:0.3979830000	(((((((1oqu_A.pdb:0.1345230000	1r2f_A.pdb:0.1647020000):0.0371445000	1uzr_A.pdb:0.0737200000):0.5486450000	1mxr_A.pdb:0.6445510000):0.3445580000	((1jk0_A.pdb:0.4038900000	2uw2_A.pdb:0.1866670000):0.0679363000	1w68_A.pdb:0.0469330000):0.5960270000):0.2759790000	3ee4_A.pdb:0.9085150000):0.2945930000	(((2uw1_A.pdb:0.0383460000	2uw1_B.pdb:0.0425500000):0.0804588000	1afr_A.pdb:0.1245350000):0.7091520000	1za0_A.pdb:1.0864160000):0.1735420000):0.0749490000	((2inc_B.pdb:0.5810800000	(1mty_D.pdb:1.1301060000	3dhg_A.pdb:0.8449410000):0.4194760000):0.1756200000	(2inp_C.pdb:0.7068460000	1mty_B.pdb:1.1643090000):0.2980290000):0.5958700000):0.8312750000):0.1815780000):0.2331200000):0.1053640000):0.0741411000	((1qgh_A.pdb:0.2099350000	2ux1_A.pdb:0.3561870000):0.2200710000	(1ji4_A.pdb:0.3923100000	2fjc_A.pdb:0.4503830000):0.0994341000):0.1096080000):0.0695199000):0.1021960000);
(1ji5_A.pdb:0.2520010000	1jig_A.pdb:0.1317020000	(1n1q_A.pdb:0.2057500000	(2chp_A.pdb:0.3307970000	((1qgh_A.pdb:0.1864510000	2ux1_A.pdb:0.4532510000):0.2316440000	((1ji4_A.pdb:0.4193660000	2fjc_A.pdb:0.3976190000):0.1283410000	((((1dps_A.pdb:0.0794120000	1jts_A.pdb:0.0538420000):0.1603300000	1o9r_A.pdb:0.2640780000):0.2495280000	1uvh_A.pdb:0.6562360000):0.4021510000	((1tjo_A.pdb:0.0351230000	1tk6_A.pdb:0.0102310000):0.4725560000	((((((2fzf_A.pdb:1.5230980000	((1lko_A.pdb:0.3690040000	1yuz_A.pdb:0.9224770000):0.3913750000	3qhb_A.pdb:0.7943300000):0.0949331000):0.2254800000	(((((((1oqu_A.pdb:0.1533230000	1r2f_A.pdb:0.1708230000):0.0629021000	1uzr_A.pdb:0.0614000000):0.5017370000	1mxr_A.pdb:0.8739760000):0.1469270000	(1jk0_A.pdb:0.3542470000	(2uw2_A.pdb:0.1013130000	1w68_A.pdb:0.1426800000):0.1182620000):0.7620440000):0.2991340000	3ee4_A.pdb:1.0077970000):0.3067360000	((2inc_B.pdb:0.4702020000	(2inp_C.pdb:0.7574830000	1mty_B.pdb:1.7865100000):0.3494370000):0.4043860000	(1mty_D.pdb:1.0529120000	3dhg_A.pdb:0.8637620000):0.3007940000):0.7221010000):0.2199150000	(((2uw1_A.pdb:0.0331340000	2uw1_B.pdb:0.0422070000):0.0835304000	1afr_A.pdb:0.1364790000):0.5247410000	1za0_A.pdb:1.0451560000):0.3141140000):0.6003720000):0.0412527000	(((((1lb3_A.pdb:0.0374270000	2za7_A.pdb:0.1460450000):0.2114890000	1bg7_A.pdb:0.4215980000):0.0778198000	1r03_A.pdb:0.1149190000):0.1997460000	(1z6o_A.pdb:0.7258450000	1z6o_M.pdb:0.5015110000):0.2604080000):0.1502960000	(((1eum_A.pdb:0.3097040000	1krq_A.pdb:0.2102880000):0.1552520000	3e6s_A.pdb:0.6200010000):0.0968280000	(2jd7_A.pdb:0.1639930000	1vlg_A.pdb:0.3365620000):0.0675449000):0.1881250000):0.2579100000):0.1967170000	((((1bcf_A.pdb:0.0522030000	3e1q_A.pdb:0.0323700000):0.1494180000	2fkz_A.pdb:0.1410160000):0.0978185000	1jgc_A.pdb:0.3537820000):0.3026710000	1nfv_A.pdb:0.4769600000):0.2097950000):0.0586239000	1otk_A.pdb:2.9660110000):0.2713400000	2vzb_A.pdb:0.6887770000):0.0831707000):0.2662930000):0.0593972000):0.0908910000):0.0650501000):0.0559854000):0.0934102000);
(1ji5_A.pdb:0.1772640000	1jig_A.pdb:0.1719690000	(1n1q_A.pdb:0.1993290000	(2chp_A.pdb:0.3749040000	(((1qgh_A.pdb:0.2959350000	2ux1_A.pdb:0.3582650000):0.1781510000	(1ji4_A.pdb:0.4603340000	2fjc_A.pdb:0.4654320000):0.1188000000):0.0955713000	(((((1dps_A.pdb:0.0689320000	1jts_A.pdb:0.0511400000):0.1766570000	1o9r_A.pdb:0.2882780000):0.3638730000	1uvh_A.pdb:0.6832320000):0.2355600000	(1tjo_A.pdb:0.0375960000	1tk6_A.pdb:0.0023160000):0.6782020000):0.2303230000	(((((2fzf_A.pdb:1.2569020000	(1lko_A.pdb:0.7475070000	1yuz_A.pdb:0.6431670000):0.1536040000):0.2179470000	3qhb_A.pdb:0.9437620000):0.2991170000	((((((1lb3_A.pdb:0.0438710000	2za7_A.pdb:0.1814090000):0.1969810000	(1bg7_A.pdb:0.4084840000	1r03_A.pdb:0.2163080000):0.0720358000):0.2953970000	(1z6o_A.pdb:0.9152660000	1z6o_M.pdb:0.5130150000):0.2406210000):0.1824990000	((((1eum_A.pdb:0.2559270000	1krq_A.pdb:0.2602210000):0.2193570000	3e6s_A.pdb:0.6792500000):0.1477820000	2jd7_A.pdb:0.1559520000):0.1399850000	1vlg_A.pdb:0.2393070000):0.1662230000):0.0472359000	1otk_A.pdb:2.8128610000):0.1639890000	(((((((1oqu_A.pdb:0.0992430000	1r2f_A.pdb:0.1434280000):0.0711458000	1uzr_A.pdb:0.0249080000):0.5723490000	1mxr_A.pdb:0.8462810000):0.0821579000	(1jk0_A.pdb:0.1746010000	(2uw2_A.pdb:0.1709790000	1w68_A.pdb:0.0662310000):0.2460590000):0.7299310000):0.1688930000	3ee4_A.pdb:0.8697260000):0.2264210000	(((2uw1_A.pdb:0.0095450000	2uw1_B.pdb:0.0533400000):0.0993040000	1afr_A.pdb:0.0871960000):0.7180640000	1za0_A.pdb:1.1895810000):0.3311810000):0.1743250000	((2inc_B.pdb:0.5265930000	(2inp_C.pdb:0.5468030000	1mty_B.pdb:1.5951480000):0.4773730000):0.2214710000	(1mty_D.pdb:1.2203480000	3dhg_A.pdb:0.7457170000):0.2445810000):0.6465950000):0.7178950000):0.0280672000):0.1101410000	((((1bcf_A.pdb:0.0437710000	3e1q_A.pdb:0.0187370000):0.0962791000	2fkz_A.pdb:0.1349770000):0.0595309000	1jgc_A.pdb:0.4618960000):0.1572930000	1nfv_A.pdb:0.7186550000):0.2888220000):0.2081010000	2vzb_A.pdb:0.6698460000):0.3126710000):0.1680680000):0.0575895000):0.0887642000):0.0903158000);
(1ji5_A.pdb:0.1891540000	(1jig_A.pdb:0.2237750000	((2chp_A.pdb:0.3767260000	((1ji4_A.pdb:0.3465290000	2fjc_A.pdb:0.3361980000):0.1072360000	(((((1dps_A.pdb:0.0743740000	1jts_A.pdb:0.0312150000):0.1332460000	1o9r_A.pdb:0.2227320000):0.3449010000	1uvh_A.pdb:0.3817750000):0.1748000000	(1tjo_A.pdb:0.0323540000	1tk6_A.pdb:0.0306530000):0.4898730000):0.2069850000	(((((((2fzf_A.pdb:1.7133170000	3qhb_A.pdb:0.5428690000):0.0664420000	(1lko_A.pdb:0.4183900000	1yuz_A.pdb:0.6266280000):0.1974490000):0.1607530000	1otk_A.pdb:2.4540210000):0.1171250000	((((((((1oqu_A.pdb:0.1695780000	1r2f_A.pdb:0.1499150000):0.0332579000	1uzr_A.pdb:0.0446850000):0.4810870000	1mxr_A.pdb:0.6967920000):0.3887590000	(1jk0_A.pdb:0.2550030000	(2uw2_A.pdb:0.2119220000	1w68_A.pdb:0.1024390000):0.1265060000):0.5490530000):0.2195670000	((2inc_B.pdb:0.5065340000	(2inp_C.pdb:0.5970890000	1mty_B.pdb:1.7963420000):0.2260860000):0.4106650000	(1mty_D.pdb:0.8710700000	3dhg_A.pdb:0.6887830000):0.2665420000):0.4424300000):0.1835040000	3ee4_A.pdb:0.6501120000):0.2628350000	((2uw1_A.pdb:0.0529420000	2uw1_B.pdb:0.0425900000):0.0515017000	1afr_A.pdb:0.0982900000):0.7270150000):0.1730660000	1za0_A.pdb:0.8683890000):0.8047410000):0.2216520000	(((((1lb3_A.pdb:0.0411900000	2za7_A.pdb:0.1589970000):0.2219100000	1r03_A.pdb:0.1330600000):0.0926688000	(1z6o_A.pdb:0.6649170000	1z6o_M.pdb:0.4843930000):0.2199560000):0.0186688000	1bg7_A.pdb:0.3390630000):0.1689360000	(((1eum_A.pdb:0.3360930000	1krq_A.pdb:0.2716920000):0.0588467000	(2jd7_A.pdb:0.1549550000	1vlg_A.pdb:0.2563890000):0.0827767000):0.1187380000	3e6s_A.pdb:0.4621960000):0.0856636000):0.2822180000):0.1423900000	((((1bcf_A.pdb:0.0157020000	3e1q_A.pdb:0.0424890000):0.1295970000	2fkz_A.pdb:0.1424240000):0.1488020000	1jgc_A.pdb:0.1624240000):0.3688610000	1nfv_A.pdb:0.4432400000):0.1200220000):0.3821740000	2vzb_A.pdb:0.6823950000):0.1845290000):0.0476613000):0.0738227000):0.0697534000	(1qgh_A.pdb:0.1030570000	2ux1_A.pdb:0.4250710000):0.1753390000):0.0691798000):0.0435106000	1n1q_A.pdb:0.2486210000);
(1ji5_A.pdb:0.1669510000	1jig_A.pdb:0.1494320000	(1n1q_A.pdb:0.1676850000	((2chp_A.pdb:0.2941830000	(((1ji4_A.pdb:0.4881180000	2fjc_A.pdb:0.3492630000):0.1190830000	(((1dps_A.pdb:0.0764380000	1jts_A.pdb:0.0670360000):0.2315480000	1o9r_A.pdb:0.2966440000):0.2603820000	1uvh_A.pdb:0.6756690000):0.3450040000):0.0901023000	((1tjo_A.pdb:0.0223270000	1tk6_A.pdb:0.0077030000):0.6111580000	(((((((2fzf_A.pdb:1.5104030000	1yuz_A.pdb:0.7640350000):0.1188700000	1lko_A.pdb:0.5198980000):0.2293820000	3qhb_A.pdb:0.7735930000):0.1046630000	(((((1oqu_A.pdb:0.1554070000	1r2f_A.pdb:0.1362460000):0.0623684000	1uzr_A.pdb:0.0577520000):0.5932880000	1mxr_A.pdb:0.7091490000):0.1166590000	((1jk0_A.pdb:0.3486330000	2uw2_A.pdb:0.0975680000):0.0457128000	1w68_A.pdb:0.0666280000):0.9051440000):0.3435320000	(3ee4_A.pdb:1.1626870000	(((2inc_B.pdb:0.5849180000	(2inp_C.pdb:0.5398730000	1mty_B.pdb:1.6316250000):0.3812610000):0.3263440000	(1mty_D.pdb:1.1282340000	3dhg_A.pdb:0.6744380000):0.5365730000):0.4659350000	(((2uw1_A.pdb:0.0419420000	2uw1_B.pdb:0.0428230000):0.0809630000	1afr_A.pdb:0.0823000000):0.6284430000	1za0_A.pdb:1.1187660000):0.3232390000):0.3520200000):0.1817360000):0.5374950000):0.0853362000	1otk_A.pdb:2.5877170000):0.0784283000	(((((1bcf_A.pdb:0.0349330000	3e1q_A.pdb:0.0395840000):0.1364190000	2fkz_A.pdb:0.0547270000):0.1391190000	1jgc_A.pdb:0.2677420000):0.3960790000	1nfv_A.pdb:0.4856000000):0.3184440000	(((((1lb3_A.pdb:0.0593710000	2za7_A.pdb:0.0991960000):0.2125350000	1bg7_A.pdb:0.3769900000):0.0647397000	1r03_A.pdb:0.1720380000):0.1652230000	(1z6o_A.pdb:0.6468070000	1z6o_M.pdb:0.4510170000):0.2915060000):0.1935350000	(((1eum_A.pdb:0.3425900000	1krq_A.pdb:0.2310400000):0.2093600000	3e6s_A.pdb:0.5996670000):0.0910248000	(2jd7_A.pdb:0.1798230000	1vlg_A.pdb:0.2845640000):0.0814521000):0.1287460000):0.3151980000):0.2318470000):0.2683750000	2vzb_A.pdb:0.6155530000):0.0849313000):0.2694570000):0.0074143200):0.0622873000	(1qgh_A.pdb:0.2441790000	2ux1_A.pdb:0.2925240000):0.3146360000):0.0587695000):0.1134810000);
(1ji5_A.pdb:0.1874370000	(1jig_A.pdb:0.1467890000	1n1q_A.pdb:0.2844890000):0.1051300000	((2chp_A.pdb:0.2711780000	((1ji4_A.pdb:0.3868570000	2fjc_A.pdb:0.4220140000):0.1829080000	(((((1dps_A.pdb:0.0553630000	1jts_A.pdb:0.0489590000):0.2115790000	1o9r_A.pdb:0.2816170000):0.2685250000	1uvh_A.pdb:0.5422600000):0.2154890000	(1tjo_A.pdb:0.0360000000	1tk6_A.pdb:0.0509150000):0.5914510000):0.2086500000	(((((2fzf_A.pdb:1.3696120000	(1lko_A.pdb:0.5688800000	1yuz_A.pdb:0.8497660000):0.1885330000):0.2324440000	3qhb_A.pdb:0.9111480000):0.2888740000	(((((1bcf_A.pdb:0.0272170000	3e1q_A.pdb:0.0267710000):0.1748200000	2fkz_A.pdb:0.1213540000):0.1097850000	1jgc_A.pdb:0.3025560000):0.3190960000	1nfv_A.pdb:0.4584970000):0.2764950000	(((((1lb3_A.pdb:0.0433600000	2za7_A.pdb:0.1541840000):0.1472620000	1r03_A.pdb:0.1886690000):0.0545341000	1bg7_A.pdb:0.3616270000):0.1198270000	(1z6o_A.pdb:0.8532430000	1z6o_M.pdb:0.4755090000):0.2372080000):0.2186100000	(((1eum_A.pdb:0.3878600000	1krq_A.pdb:0.2360110000):0.1817760000	3e6s_A.pdb:0.5078240000):0.0644126000	(2jd7_A.pdb:0.1486490000	1vlg_A.pdb:0.2714930000):0.0494666000):0.1736220000):0.1777880000):0.1109660000):0.1209440000	(1otk_A.pdb:2.4673160000	(((((((1oqu_A.pdb:0.1563830000	1r2f_A.pdb:0.1859040000):0.0830449000	1uzr_A.pdb:0.0114980000):0.4417540000	1mxr_A.pdb:0.8727680000):0.1781450000	((1jk0_A.pdb:0.3412340000	2uw2_A.pdb:0.1865080000):0.0511623000	1w68_A.pdb:0.0794800000):0.7420000000):0.2424430000	3ee4_A.pdb:0.8823070000):0.2477340000	(((2uw1_A.pdb:0.0341960000	2uw1_B.pdb:0.0372330000):0.0641562000	1afr_A.pdb:0.1354080000):0.5535050000	1za0_A.pdb:1.1299770000):0.3736580000):0.1354230000	((2inc_B.pdb:0.5673190000	(2inp_C.pdb:0.5718240000	1mty_B.pdb:1.5267510000):0.4091540000):0.1925150000	(1mty_D.pdb:1.2818870000	3dhg_A.pdb:0.8519750000):0.2566300000):0.6027290000):0.6500310000):0.2324260000):0.1192270000	2vzb_A.pdb:0.6021860000):0.2617380000):0.1535970000):0.0798171000):0.0360788000	(1qgh_A.pdb:0.1882090000	2ux1_A.pdb:0.3761880000):0.2525180000):0.1381240000);
(1ji5_A.pdb:0.2555080000	((1jig_A.pdb:0.0755990000	(1ji4_A.pdb:0.4358720000	2fjc_A.pdb:0.3986520000):0.2183220000):0.0420897000	((1qgh_A.pdb:0.2072920000	2ux1_A.pdb:0.4316650000):0.2237650000	(((((1dps_A.pdb:0.0721600000	1jts_A.pdb:0.0272710000):0.1449840000	1o9r_A.pdb:0.2062440000):0.3518480000	1uvh_A.pdb:0.5229460000):0.0719099000	(1tjo_A.pdb:0.0327560000	1tk6_A.pdb:0.0265490000):0.5331900000):0.1891080000	((((((2fzf_A.pdb:1.3249950000	((1lko_A.pdb:0.3890040000	1yuz_A.pdb:0.9162190000):0.4188950000	3qhb_A.pdb:0.8381300000):0.2074620000):0.1878530000	((((((((1oqu_A.pdb:0.1148470000	1r2f_A.pdb:0.1695790000):0.0602540000	1uzr_A.pdb:0.0770020000):0.5659630000	1mxr_A.pdb:0.6861850000):0.3011630000	((1jk0_A.pdb:0.2899690000	2uw2_A.pdb:0.1751270000):0.0419475000	1w68_A.pdb:0.1094660000):0.6824330000):0.3489390000	3ee4_A.pdb:0.8990110000):0.1934560000	((2inc_B.pdb:0.6052830000	(2inp_C.pdb:0.7285170000	1mty_B.pdb:1.7784650000):0.2770110000):0.2200500000	(1mty_D.pdb:0.7098980000	3dhg_A.pdb:0.7855640000):0.4026020000):0.6164860000):0.2511690000	((2uw1_A.pdb:0.0289080000	2uw1_B.pdb:0.0287450000):0.0608659000	1afr_A.pdb:0.0966280000):0.8444450000):0.1513060000	1za0_A.pdb:0.9368040000):0.9666790000):0.0062005900	((((1bcf_A.pdb:0.0195250000	3e1q_A.pdb:0.0143590000):0.0992010000	2fkz_A.pdb:0.1184980000):0.1418360000	1jgc_A.pdb:0.3285160000):0.3301800000	((((((1lb3_A.pdb:0.0719400000	2za7_A.pdb:0.1276670000):0.1891570000	1bg7_A.pdb:0.4150580000):0.0236118000	1r03_A.pdb:0.1387690000):0.1223730000	(1z6o_A.pdb:0.8074230000	1z6o_M.pdb:0.5121510000):0.2056700000):0.0997298000	3e6s_A.pdb:0.6724370000):0.0959859000	((1eum_A.pdb:0.2855070000	1krq_A.pdb:0.2902010000):0.2741210000	(2jd7_A.pdb:0.1885330000	1vlg_A.pdb:0.2450190000):0.0515681000):0.1765610000):0.2923000000):0.1762520000):0.0762695000	1nfv_A.pdb:0.6013960000):0.1675610000	1otk_A.pdb:2.1431680000):0.1714770000	2vzb_A.pdb:0.6776180000):0.2298450000):0.0755253000):0.1028520000):0.0473551000	(1n1q_A.pdb:0.1352220000	2chp_A.pdb:0.3136100000):0.0796686000);
(1ji5_A.pdb:0.2285160000	1jig_A.pdb:0.1591430000	(1n1q_A.pdb:0.1937150000	((2chp_A.pdb:0.3732000000	((1ji4_A.pdb:0.4469250000	2fjc_A.pdb:0.4156840000):0.1550710000	(((((1dps_A.pdb:0.0843270000	1jts_A.pdb:0.0422660000):0.1993470000	1o9r_A.pdb:0.2077920000):0.3116350000	1uvh_A.pdb:0.6125420000):0.2835540000	(1tjo_A.pdb:0.0164180000	1tk6_A.pdb:0.0178940000):0.5511300000):0.1105530000	((((2fzf_A.pdb:1.4546820000	(((((1lb3_A.pdb:0.0786580000	2za7_A.pdb:0.1093850000):0.2563010000	1r03_A.pdb:0.1432840000):0.0633609000	1bg7_A.pdb:0.3460640000):0.1616470000	(1z6o_A.pdb:0.6485120000	1z6o_M.pdb:0.5322950000):0.1983690000):0.1244210000	(((1eum_A.pdb:0.3320100000	1krq_A.pdb:0.2835930000):0.1492730000	3e6s_A.pdb:0.5807380000):0.1970370000	(2jd7_A.pdb:0.1696930000	1vlg_A.pdb:0.3056710000):0.0269601000):0.1540810000):0.2634560000):0.0507143000	(((1lko_A.pdb:0.4277100000	1yuz_A.pdb:0.7693470000):0.4709080000	3qhb_A.pdb:0.6812650000):0.3572630000	(1otk_A.pdb:2.5432130000	(((((((1oqu_A.pdb:0.1324550000	1r2f_A.pdb:0.1611300000):0.0551383000	1uzr_A.pdb:0.0737890000):0.5942730000	1mxr_A.pdb:0.7901450000):0.2338710000	3ee4_A.pdb:1.2968950000):0.1842930000	((1jk0_A.pdb:0.3263270000	2uw2_A.pdb:0.1412370000):0.0337595000	1w68_A.pdb:0.0618700000):0.4984480000):0.5624280000	((2inc_B.pdb:0.4163180000	(2inp_C.pdb:0.7064680000	1mty_B.pdb:1.8517420000):0.3051470000):0.3279740000	(1mty_D.pdb:1.0174170000	3dhg_A.pdb:0.7562940000):0.4027140000):0.3333200000):0.2931030000	(((2uw1_A.pdb:0.0322560000	2uw1_B.pdb:0.0288480000):0.0618712000	1afr_A.pdb:0.1440120000):0.7354630000	1za0_A.pdb:1.1286330000):0.2129840000):0.4085060000):0.3182720000):0.1962240000):0.1593950000	((((1bcf_A.pdb:0.0294890000	3e1q_A.pdb:0.0223170000):0.1086440000	2fkz_A.pdb:0.0916390000):0.0735305000	1jgc_A.pdb:0.3966330000):0.2477850000	1nfv_A.pdb:0.5280370000):0.2598210000):0.2927710000	2vzb_A.pdb:0.6980600000):0.1157670000):0.0973693000):0.0829708000):0.0427263000	(1qgh_A.pdb:0.1994740000	2ux1_A.pdb:0.4106880000):0.2339170000):0.0985003000):0.0657673000);
(1ji5_A.pdb:0.1941880000	(1jig_A.pdb:0.1061260000	(((2chp_A.pdb:0.3464910000	(((((1dps_A.pdb:0.0646070000	1jts_A.pdb:0.0394290000):0.2136620000	1o9r_A.pdb:0.1965240000):0.3059170000	1uvh_A.pdb:0.5647740000):0.2448190000	(1tjo_A.pdb:0.0367770000	1tk6_A.pdb:0.0277910000):0.4804810000):0.1464670000	((((((2fzf_A.pdb:1.5517610000	(1lko_A.pdb:0.4465320000	1yuz_A.pdb:0.8765690000):0.1684700000):0.1932350000	3qhb_A.pdb:0.7986650000):0.3747200000	(((((1bcf_A.pdb:0.0345750000	3e1q_A.pdb:0.0347830000):0.1429070000	2fkz_A.pdb:0.0629370000):0.0844826000	1jgc_A.pdb:0.4270560000):0.3035820000	1nfv_A.pdb:0.5509740000):0.2895240000	((((1lb3_A.pdb:0.0303150000	2za7_A.pdb:0.1544250000):0.1508660000	(1bg7_A.pdb:0.4211140000	1r03_A.pdb:0.1383730000):0.0873889000):0.1132040000	(1z6o_A.pdb:0.6707410000	1z6o_M.pdb:0.4750570000):0.1733770000):0.2074140000	(((1eum_A.pdb:0.3282180000	1krq_A.pdb:0.2808820000):0.1756120000	3e6s_A.pdb:0.4634510000):0.0985717000	(2jd7_A.pdb:0.1863060000	1vlg_A.pdb:0.2746630000):0.0587086000):0.1799770000):0.3370650000):0.1252840000):0.0499239000	(((((((1oqu_A.pdb:0.1490260000	1r2f_A.pdb:0.1773760000):0.1043720000	1uzr_A.pdb:0.0000030000):0.5024020000	1mxr_A.pdb:0.7338220000):0.1990100000	(1jk0_A.pdb:0.2576140000	(2uw2_A.pdb:0.1552780000	1w68_A.pdb:0.1205800000):0.1221900000):0.5729920000):0.2303040000	3ee4_A.pdb:0.7805530000):0.2866380000	(((2uw1_A.pdb:0.0255100000	2uw1_B.pdb:0.0329030000):0.1122530000	1afr_A.pdb:0.0916300000):0.6243280000	1za0_A.pdb:0.9890060000):0.2981990000):0.1222060000	((2inc_B.pdb:0.5339670000	(2inp_C.pdb:0.7341340000	1mty_B.pdb:1.3910080000):0.1766340000):0.2793860000	(1mty_D.pdb:1.0359200000	3dhg_A.pdb:1.0298930000):0.3002320000):0.3789740000):0.8113320000):0.1013060000	1otk_A.pdb:2.2581590000):0.1362780000	2vzb_A.pdb:0.5303260000):0.2091820000):0.1200460000):0.1004570000	(1ji4_A.pdb:0.5476530000	2fjc_A.pdb:0.3068970000):0.1846970000):0.0365681000	(1qgh_A.pdb:0.2082040000	2ux1_A.pdb:0.4675260000):0.2379060000):0.0725769000):0.1067210000	1n1q_A.pdb:0.1931570000);
(1ji5_A.pdb:0.2045880000	(1jig_A.pdb:0.1379420000	((1qgh_A.pdb:0.2379960000	2ux1_A.pdb:0.3540010000):0.2271450000	((1ji4_A.pdb:0.4212010000	2fjc_A.pdb:0.3482670000):0.0340687000	(((((1dps_A.pdb:0.0590250000	1jts_A.pdb:0.0816220000):0.2363420000	1o9r_A.pdb:0.2131990000):0.2543920000	1uvh_A.pdb:0.5512520000):0.2639480000	(1tjo_A.pdb:0.0277430000	1tk6_A.pdb:0.0227100000):0.4488620000):0.2102290000	((((((2fzf_A.pdb:1.6224850000	(1lko_A.pdb:0.5321460000	1yuz_A.pdb:0.8575400000):0.1791740000):0.1357050000	3qhb_A.pdb:0.7681860000):0.3746050000	(1otk_A.pdb:3.0503230000	(((((((1oqu_A.pdb:0.1488300000	1r2f_A.pdb:0.1681620000):0.0576845000	1uzr_A.pdb:0.0678190000):0.6166660000	1mxr_A.pdb:0.6451090000):0.2806270000	((1jk0_A.pdb:0.5087130000	2uw2_A.pdb:0.1441850000):0.0654018000	1w68_A.pdb:0.0652970000):0.8039280000):0.2232770000	((2inc_B.pdb:0.7355570000	(2inp_C.pdb:0.6573800000	1mty_B.pdb:1.5662540000):0.2203790000):0.2562190000	(1mty_D.pdb:0.9278240000	3dhg_A.pdb:0.6632840000):0.4862510000):0.4781160000):0.2881370000	3ee4_A.pdb:0.9045160000):0.3278920000	(((2uw1_A.pdb:0.0331370000	2uw1_B.pdb:0.0517440000):0.0713672000	1afr_A.pdb:0.0896620000):0.4473000000	1za0_A.pdb:1.2038980000):0.1051760000):0.6560390000):0.0990058000):0.1211960000	((((((1lb3_A.pdb:0.0462560000	2za7_A.pdb:0.1689580000):0.2216110000	1bg7_A.pdb:0.3562700000):0.1313200000	1r03_A.pdb:0.1169610000):0.2094520000	(1z6o_A.pdb:0.8296950000	1z6o_M.pdb:0.5602330000):0.1768510000):0.2564870000	3e6s_A.pdb:0.6785710000):0.0672849000	((1eum_A.pdb:0.3753990000	1krq_A.pdb:0.2647380000):0.2607840000	(2jd7_A.pdb:0.1993510000	1vlg_A.pdb:0.2924510000):0.0670968000):0.1139320000):0.2049290000):0.2339080000	((((1bcf_A.pdb:0.0396740000	3e1q_A.pdb:0.0313840000):0.1757460000	2fkz_A.pdb:0.1054350000):0.1362740000	1jgc_A.pdb:0.2539740000):0.2799030000	1nfv_A.pdb:0.6182760000):0.0952559000):0.3097470000	2vzb_A.pdb:0.6422460000):0.2377150000):0.1247350000):0.0736133000):0.1401520000):0.0370424000	(1n1q_A.pdb:0.0936840000	2chp_A.pdb:0.3452090000):0.1087400000);
(1ji5_A.pdb:0.2040480000	1jig_A.pdb:0.1951910000	((1n1q_A.pdb:0.2052910000	(2chp_A.pdb:0.3031250000	(((((1dps_A.pdb:0.0701070000	1jts_A.pdb:0.0151470000):0.2031090000	1o9r_A.pdb:0.2740820000):0.3319180000	1uvh_A.pdb:0.4559710000):0.2837920000	(1tjo_A.pdb:0.0464900000	1tk6_A.pdb:0.0000020000):0.5783610000):0.1068910000	((((((2fzf_A.pdb:1.5699020000	(1lko_A.pdb:0.5100050000	1yuz_A.pdb:0.7999040000):0.2168390000):0.3131710000	3qhb_A.pdb:0.7896920000):0.2985800000	(((((((1oqu_A.pdb:0.1212380000	(1r2f_A.pdb:0.2155940000	1uzr_A.pdb:0.1053790000):0.0467623000):0.4691220000	1mxr_A.pdb:0.8223570000):0.4115590000	((1jk0_A.pdb:0.3744980000	2uw2_A.pdb:0.1216680000):0.0462173000	1w68_A.pdb:0.0586700000):0.6721290000):0.2408930000	3ee4_A.pdb:0.9779490000):0.2195970000	((2inc_B.pdb:0.5013090000	(2inp_C.pdb:0.8472650000	1mty_B.pdb:1.6405650000):0.1862160000):0.3400540000	(1mty_D.pdb:1.1574970000	3dhg_A.pdb:0.6410730000):0.5590190000):0.4323310000):0.1729940000	1za0_A.pdb:1.2469840000):0.1004080000	((2uw1_A.pdb:0.0134540000	2uw1_B.pdb:0.0323690000):0.0554549000	1afr_A.pdb:0.1359760000):0.6263600000):0.8829530000):0.1376870000	(((((1lb3_A.pdb:0.0650340000	2za7_A.pdb:0.1092300000):0.2483140000	1r03_A.pdb:0.1555140000):0.0567811000	1bg7_A.pdb:0.3715740000):0.1579880000	(1z6o_A.pdb:0.7922790000	1z6o_M.pdb:0.5778580000):0.1794450000):0.1728920000	(((1eum_A.pdb:0.3840290000	1krq_A.pdb:0.2667770000):0.1132860000	3e6s_A.pdb:0.5829360000):0.1433590000	(2jd7_A.pdb:0.2253940000	1vlg_A.pdb:0.2818210000):0.0455000000):0.1741190000):0.2317400000):0.1646420000	((((1bcf_A.pdb:0.0391570000	3e1q_A.pdb:0.0127220000):0.2112860000	2fkz_A.pdb:0.0901050000):0.1415060000	1jgc_A.pdb:0.3648780000):0.4031020000	(1nfv_A.pdb:0.2396440000	1otk_A.pdb:2.3412150000):0.2016170000):0.1760340000):0.3938390000	2vzb_A.pdb:0.5956110000):0.1776830000):0.1662020000):0.1138310000):0.0477574000	((1qgh_A.pdb:0.2009850000	2ux1_A.pdb:0.4709020000):0.2211490000	(1ji4_A.pdb:0.4273840000	2fjc_A.pdb:0.4192580000):0.1409210000):0.0941429000):0.0417947000);
(1ji5_A.pdb:0.1992830000	1jig_A.pdb:0.1400750000	(1n1q_A.pdb:0.2050200000	(2chp_A.pdb:0.3066190000	(((1qgh_A.pdb:0.1403450000	2ux1_A.pdb:0.4871580000):0.2900010000	(1ji4_A.pdb:0.3132600000	2fjc_A.pdb:0.4346350000):0.1374690000):0.0843110000	(((((1dps_A.pdb:0.0652410000	1jts_A.pdb:0.0292150000):0.1493170000	1o9r_A.pdb:0.2799480000):0.3439170000	1uvh_A.pdb:0.4684570000):0.2832720000	(1tjo_A.pdb:0.0187380000	1tk6_A.pdb:0.0163940000):0.5038460000):0.0982784000	((((2fzf_A.pdb:1.5649630000	((1lko_A.pdb:0.5081110000	1yuz_A.pdb:0.7501670000):0.2912770000	3qhb_A.pdb:0.7524880000):0.1085930000):0.2266860000	(1otk_A.pdb:2.1799570000	((((((1oqu_A.pdb:0.1818360000	1r2f_A.pdb:0.1889930000):0.0375851000	1uzr_A.pdb:0.0793500000):0.4156850000	1mxr_A.pdb:0.7158110000):0.1593080000	((1jk0_A.pdb:0.3672550000	2uw2_A.pdb:0.1738610000):0.0761993000	1w68_A.pdb:0.0336320000):0.7589400000):0.3365650000	3ee4_A.pdb:0.7928500000):0.1788550000	(((2inc_B.pdb:0.6950540000	(2inp_C.pdb:0.5367650000	1mty_B.pdb:2.0446490000):0.3056830000):0.1314920000	(1mty_D.pdb:0.9532320000	3dhg_A.pdb:0.7867180000):0.4090780000):0.5993510000	(((2uw1_A.pdb:0.0212710000	2uw1_B.pdb:0.0429180000):0.1154630000	1afr_A.pdb:0.0972950000):0.4776500000	1za0_A.pdb:1.1420530000):0.1169910000):0.2571480000):0.7287140000):0.2039280000):0.0814669000	(((((1bcf_A.pdb:0.0253090000	3e1q_A.pdb:0.0253520000):0.1400940000	2fkz_A.pdb:0.0950360000):0.1376240000	1jgc_A.pdb:0.2245660000):0.3686220000	1nfv_A.pdb:0.3925990000):0.2202790000	(((((1lb3_A.pdb:0.0546620000	2za7_A.pdb:0.1300630000):0.2555720000	1r03_A.pdb:0.1764150000):0.0648406000	1bg7_A.pdb:0.3638450000):0.2767730000	(1z6o_A.pdb:0.9237550000	1z6o_M.pdb:0.4383890000):0.1605020000):0.1302920000	((((1eum_A.pdb:0.3191380000	1krq_A.pdb:0.2301660000):0.1086360000	3e6s_A.pdb:0.6573900000):0.0993778000	2jd7_A.pdb:0.1472510000):0.0755700000	1vlg_A.pdb:0.2344630000):0.1767970000):0.3949640000):0.1948060000):0.1642890000	2vzb_A.pdb:0.6515720000):0.2634270000):0.2197710000):0.0553434000):0.0606695000):0.0867566000);
(1ji5_A.pdb:0.2523310000	(1jig_A.pdb:0.1621450000	1n1q_A.pdb:0.1530890000):0.0432225000	(2chp_A.pdb:0.3790270000	(((1qgh_A.pdb:0.2842750000	2ux1_A.pdb:0.3731750000):0.1696640000	(1ji4_A.pdb:0.4194120000	2fjc_A.pdb:0.3772650000):0.1239620000):0.0772725000	((((1dps_A.pdb:0.0497980000	1jts_A.pdb:0.0613970000):0.2262270000	1o9r_A.pdb:0.3080430000):0.3596350000	1uvh_A.pdb:0.5421330000):0.2490850000	((1tjo_A.pdb:0.0151630000	1tk6_A.pdb:0.0206110000):0.4583470000	(((((2fzf_A.pdb:1.6229680000	(1lko_A.pdb:0.3852880000	1yuz_A.pdb:0.7927600000):0.3075440000):0.1625290000	3qhb_A.pdb:0.7727360000):0.2353040000	(1otk_A.pdb:2.1429110000	((((((((1oqu_A.pdb:0.1591260000	1r2f_A.pdb:0.2063960000):0.1220660000	1uzr_A.pdb:0.0029220000):0.5460240000	1mxr_A.pdb:0.8708100000):0.2591410000	(1jk0_A.pdb:0.2386910000	(2uw2_A.pdb:0.1679100000	1w68_A.pdb:0.1026980000):0.1522540000):0.6993270000):0.1701070000	((2inc_B.pdb:0.8061750000	(2inp_C.pdb:0.6563960000	1mty_B.pdb:1.4493070000):0.1186430000):0.4657760000	(1mty_D.pdb:1.1849890000	3dhg_A.pdb:0.8468110000):0.2158200000):0.5074740000):0.2410730000	3ee4_A.pdb:0.7288570000):0.2668060000	((2uw1_A.pdb:0.0109210000	2uw1_B.pdb:0.0593110000):0.1267630000	1afr_A.pdb:0.0526470000):0.7105830000):0.2079620000	1za0_A.pdb:1.0580270000):0.7301080000):0.1443090000):0.1776790000	(((((1bcf_A.pdb:0.0213670000	3e1q_A.pdb:0.0773080000):0.1185050000	2fkz_A.pdb:0.1570190000):0.1212390000	1jgc_A.pdb:0.3247610000):0.2958680000	1nfv_A.pdb:0.5209700000):0.2505840000	(((((1lb3_A.pdb:0.0459420000	2za7_A.pdb:0.1731220000):0.2158620000	1bg7_A.pdb:0.4204610000):0.0604924000	1r03_A.pdb:0.0884050000):0.3419350000	(1z6o_A.pdb:0.8163200000	1z6o_M.pdb:0.5009320000):0.2708270000):0.1672770000	((((1eum_A.pdb:0.3508380000	1krq_A.pdb:0.2449670000):0.1494210000	3e6s_A.pdb:0.6043400000):0.1448450000	2jd7_A.pdb:0.1222350000):0.0998812000	1vlg_A.pdb:0.1983740000):0.1750950000):0.3430710000):0.1838670000):0.1592200000	2vzb_A.pdb:0.6056130000):0.1875570000):0.2112930000):0.1087770000):0.0556309000):0.0450785000);
(1ji5_A.pdb:0.2184970000	((1jig_A.pdb:0.1252740000	((((1qgh_A.pdb:0.2523120000	2ux1_A.pdb:0.3921730000):0.3137970000	1ji4_A.pdb:0.4165050000):0.1226060000	2fjc_A.pdb:0.3848780000):0.0414121000	((((1dps_A.pdb:0.0578810000	1jts_A.pdb:0.0417470000):0.2411850000	1o9r_A.pdb:0.2037680000):0.3111450000	1uvh_A.pdb:0.6768560000):0.3044100000	((1tjo_A.pdb:0.0112620000	1tk6_A.pdb:0.0106330000):0.3753790000	((((2fzf_A.pdb:1.7808740000	(((((1bcf_A.pdb:0.0299480000	3e1q_A.pdb:0.0431180000):0.1478940000	2fkz_A.pdb:0.0782020000):0.1316190000	1jgc_A.pdb:0.2567180000):0.3361670000	1nfv_A.pdb:0.3284190000):0.2683570000	(((1lb3_A.pdb:0.0545210000	2za7_A.pdb:0.1038240000):0.2387150000	(1bg7_A.pdb:0.3611980000	1r03_A.pdb:0.2155180000):0.0643613000):0.2817360000	((1z6o_A.pdb:1.0180150000	1z6o_M.pdb:0.5086540000):0.1850100000	((((1eum_A.pdb:0.3887300000	1krq_A.pdb:0.2694000000):0.1626530000	3e6s_A.pdb:0.5155860000):0.0844151000	2jd7_A.pdb:0.2060730000):0.0801980000	1vlg_A.pdb:0.2451060000):0.2332720000):0.0891699000):0.2820270000):0.0380983000):0.2099120000	((1lko_A.pdb:0.5229210000	1yuz_A.pdb:0.7600810000):0.3434540000	3qhb_A.pdb:0.8052770000):0.2982800000):0.0886823000	(1otk_A.pdb:2.0234550000	(((((((1oqu_A.pdb:0.1515000000	1r2f_A.pdb:0.1865590000):0.0635024000	1uzr_A.pdb:0.0683830000):0.4774670000	1mxr_A.pdb:0.7414390000):0.2860970000	3ee4_A.pdb:1.1162300000):0.2970390000	((1jk0_A.pdb:0.4543800000	2uw2_A.pdb:0.1543310000):0.0580607000	1w68_A.pdb:0.0749660000):0.4962530000):0.4325740000	((2inc_B.pdb:0.5699910000	(2inp_C.pdb:0.5967930000	1mty_B.pdb:1.3842020000):0.2542280000):0.2573550000	(1mty_D.pdb:0.9078270000	3dhg_A.pdb:0.6446580000):0.4306650000):0.1917500000):0.2926600000	(((2uw1_A.pdb:0.0347880000	2uw1_B.pdb:0.0489310000):0.0689569000	1afr_A.pdb:0.1246040000):0.6422610000	1za0_A.pdb:1.1987510000):0.1393470000):0.5581570000):0.1998140000):0.2356620000	2vzb_A.pdb:0.5586160000):0.2791360000):0.2110080000):0.1670560000):0.1154250000):0.0905542000	1n1q_A.pdb:0.1400540000):0.0413280000	2chp_A.pdb:0.3520920000);
(1ji5_A.pdb:0.2703430000	1jig_A.pdb:0.1447270000	((1n1q_A.pdb:0.1216970000	2chp_A.pdb:0.3714870000):0.0940355000	((((1qgh_A.pdb:0.1531890000	2ux1_A.pdb:0.4717960000):0.1882920000	1ji4_A.pdb:0.4161840000):0.1207930000	2fjc_A.pdb:0.4612500000):0.0209379000	((((1dps_A.pdb:0.0722030000	1jts_A.pdb:0.0361890000):0.1976340000	1o9r_A.pdb:0.2894110000):0.3803890000	1uvh_A.pdb:0.5393330000):0.3071900000	((1tjo_A.pdb:0.0229290000	1tk6_A.pdb:0.0187890000):0.4844430000	((((2fzf_A.pdb:1.3969990000	((1lko_A.pdb:0.3949710000	1yuz_A.pdb:0.6724800000):0.2455320000	3qhb_A.pdb:0.7996410000):0.2662840000):0.2012760000	((((((1lb3_A.pdb:0.0360900000	2za7_A.pdb:0.1282500000):0.2582730000	1r03_A.pdb:0.1861230000):0.0621014000	1bg7_A.pdb:0.4330430000):0.1725320000	(1z6o_A.pdb:0.8241130000	1z6o_M.pdb:0.4636000000):0.1212860000):0.1473150000	((((1eum_A.pdb:0.3613180000	1krq_A.pdb:0.2439040000):0.1889210000	3e6s_A.pdb:0.6421750000):0.0782549000	2jd7_A.pdb:0.1615780000):0.0911185000	1vlg_A.pdb:0.2362160000):0.1497690000):0.3379630000	((((((1oqu_A.pdb:0.1303370000	1r2f_A.pdb:0.1520660000):0.0585089000	1uzr_A.pdb:0.0662130000):0.4683580000	1mxr_A.pdb:0.6810390000):0.1335320000	((1jk0_A.pdb:0.3553950000	2uw2_A.pdb:0.1480000000):0.0783036000	1w68_A.pdb:0.0341160000):0.9388250000):0.2836520000	3ee4_A.pdb:0.8962290000):0.3356760000	(((2inc_B.pdb:0.6598490000	(2inp_C.pdb:0.7322130000	1mty_B.pdb:1.5060840000):0.4507110000):0.2613440000	(1mty_D.pdb:0.8751520000	3dhg_A.pdb:1.0157940000):0.3885960000):0.8874990000	(((2uw1_A.pdb:0.0159840000	2uw1_B.pdb:0.0626370000):0.0840881000	1afr_A.pdb:0.1120900000):0.8478790000	1za0_A.pdb:1.1694430000):0.1066530000):0.3428510000):0.5724460000):0.0000027068):0.2182580000	(((((1bcf_A.pdb:0.0545330000	3e1q_A.pdb:0.0113870000):0.1904070000	2fkz_A.pdb:0.0929820000):0.2460610000	1jgc_A.pdb:0.2599800000):0.3559200000	1nfv_A.pdb:0.3771430000):0.2160380000	1otk_A.pdb:2.3175280000):0.0816913000):0.3218060000	2vzb_A.pdb:0.5067620000):0.3153880000):0.1541990000):0.1739490000):0.0597120000):0.0582255000);
(1ji5_A.pdb:0.2503320000	1jig_A.pdb:0.2396060000	((1n1q_A.pdb:0.1670020000	2chp_A.pdb:0.3862130000):0.0845403000	((1qgh_A.pdb:0.1815840000	2ux1_A.pdb:0.5065360000):0.2700860000	((1ji4_A.pdb:0.3991120000	2fjc_A.pdb:0.4924090000):0.1838530000	(((((1dps_A.pdb:0.0495070000	1jts_A.pdb:0.0407610000):0.1730020000	1o9r_A.pdb:0.2525120000):0.3256560000	1uvh_A.pdb:0.6936680000):0.4702020000	(1tjo_A.pdb:0.0124390000	1tk6_A.pdb:0.0188760000):0.5355630000):0.1501660000	((((((2fzf_A.pdb:1.5098720000	((1lko_A.pdb:0.4495810000	1yuz_A.pdb:0.9557120000):0.2560230000	3qhb_A.pdb:0.7480180000):0.1714110000):0.2183350000	(((((((1oqu_A.pdb:0.1372790000	1r2f_A.pdb:0.1336590000):0.0728057000	1uzr_A.pdb:0.0576720000):0.4082730000	1mxr_A.pdb:0.6122840000):0.3460830000	((1jk0_A.pdb:0.3782230000	2uw2_A.pdb:0.1589390000):0.0380753000	1w68_A.pdb:0.0573240000):0.6436150000):0.2565380000	3ee4_A.pdb:0.8573150000):0.2791770000	((2inc_B.pdb:0.5702840000	(2inp_C.pdb:0.9577340000	1mty_B.pdb:1.3974250000):0.2656790000):0.2893870000	(1mty_D.pdb:1.0255470000	3dhg_A.pdb:0.7791970000):0.4786310000):0.4086190000):0.2111120000	(((2uw1_A.pdb:0.0229350000	2uw1_B.pdb:0.0329470000):0.0744943000	1afr_A.pdb:0.1057370000):0.6517960000	1za0_A.pdb:0.9302290000):0.2357390000):0.8570520000):0.1367050000	((((((1lb3_A.pdb:0.0662490000	2za7_A.pdb:0.1469330000):0.2621140000	1r03_A.pdb:0.1609370000):0.0896900000	1bg7_A.pdb:0.4979150000):0.1967070000	1z6o_A.pdb:0.9396580000):0.1360850000	1z6o_M.pdb:0.7092830000):0.1076010000	((((1eum_A.pdb:0.3630820000	1krq_A.pdb:0.2909040000):0.2207940000	3e6s_A.pdb:0.6349190000):0.1737390000	2jd7_A.pdb:0.1381270000):0.0923845000	1vlg_A.pdb:0.2778590000):0.1929670000):0.3144540000):0.1150460000	1otk_A.pdb:2.6802010000):0.1187660000	((((1bcf_A.pdb:0.0345220000	3e1q_A.pdb:0.0322340000):0.1764300000	2fkz_A.pdb:0.1313510000):0.1246660000	1jgc_A.pdb:0.2569820000):0.3216330000	1nfv_A.pdb:0.4388180000):0.1805960000):0.3448770000	2vzb_A.pdb:0.7140740000):0.1607240000):0.1044900000):0.1536670000):0.0669404000):0.0819015000);
(1ji5_A.pdb:0.2201000000	1jig_A.pdb:0.1131170000	((1n1q_A.pdb:0.1754270000	2chp_A.pdb:0.3610770000):0.0717319000	((1qgh_A.pdb:0.1819490000	2ux1_A.pdb:0.2551930000):0.2278580000	((1ji4_A.pdb:0.3726290000	2fjc_A.pdb:0.2993660000):0.1177000000	(((((1dps_A.pdb:0.0628440000	1jts_A.pdb:0.0665530000):0.2695310000	1o9r_A.pdb:0.2261390000):0.1657400000	1uvh_A.pdb:0.7201890000):0.1745980000	(1tjo_A.pdb:0.0265670000	1tk6_A.pdb:0.0361580000):0.5031290000):0.2689520000	((((2fzf_A.pdb:1.5435040000	((1lko_A.pdb:0.5306640000	1yuz_A.pdb:0.7320060000):0.1944420000	3qhb_A.pdb:0.6606720000):0.1350200000):0.2215710000	(1otk_A.pdb:1.9867040000	(((((((1oqu_A.pdb:0.1654840000	1r2f_A.pdb:0.1581420000):0.0470189000	1uzr_A.pdb:0.0731280000):0.4802210000	1mxr_A.pdb:0.8220610000):0.1208390000	((1jk0_A.pdb:0.3895490000	2uw2_A.pdb:0.1697230000):0.1133160000	1w68_A.pdb:0.0734000000):0.5864090000):0.2851220000	3ee4_A.pdb:0.7684100000):0.2104860000	(((2uw1_A.pdb:0.0133520000	2uw1_B.pdb:0.0516130000):0.0735031000	1afr_A.pdb:0.0936900000):0.6688700000	1za0_A.pdb:1.1329950000):0.2215660000):0.0671944000	((2inc_B.pdb:0.3742280000	(2inp_C.pdb:0.5241290000	1mty_B.pdb:1.6523850000):0.2413330000):0.2617220000	(1mty_D.pdb:1.0820140000	3dhg_A.pdb:0.7432610000):0.3743070000):0.4109600000):0.5770100000):0.1916360000):0.1075980000	(((((1bcf_A.pdb:0.0360900000	3e1q_A.pdb:0.0146040000):0.1193300000	2fkz_A.pdb:0.1157530000):0.1200150000	1jgc_A.pdb:0.2622120000):0.2211010000	1nfv_A.pdb:0.5462340000):0.2305200000	(((((1lb3_A.pdb:0.0360010000	2za7_A.pdb:0.1718050000):0.1786540000	1bg7_A.pdb:0.3977190000):0.1126880000	1r03_A.pdb:0.1131960000):0.2412950000	(1z6o_A.pdb:0.6923810000	1z6o_M.pdb:0.4973220000):0.2581720000):0.1568530000	(((1eum_A.pdb:0.2054840000	3e6s_A.pdb:0.6077910000):0.1488520000	1krq_A.pdb:0.2451790000):0.1436470000	(2jd7_A.pdb:0.1500460000	1vlg_A.pdb:0.2931930000):0.0981104000):0.2248360000):0.1738950000):0.2613350000):0.1429250000	2vzb_A.pdb:0.5332870000):0.1683760000):0.1055680000):0.0864682000):0.1067400000):0.0781464000);
(1ji5_A.pdb:0.2405710000	((1jig_A.pdb:0.1039650000	((1qgh_A.pdb:0.2628150000	2ux1_A.pdb:0.4337260000):0.2193180000	(1ji4_A.pdb:0.4307710000	2fjc_A.pdb:0.2957110000):0.1872230000):0.1234990000):0.0452876000	(((((1dps_A.pdb:0.0694520000	1jts_A.pdb:0.0491800000):0.2085210000	1o9r_A.pdb:0.2224900000):0.3278490000	1uvh_A.pdb:0.6866250000):0.2574630000	(1tjo_A.pdb:0.0430830000	1tk6_A.pdb:0.0148950000):0.5247920000):0.2277070000	((((((2fzf_A.pdb:2.2662890000	(1lko_A.pdb:0.5673610000	1yuz_A.pdb:0.8237700000):0.1788110000):0.1551020000	3qhb_A.pdb:0.7548190000):0.3452740000	(1otk_A.pdb:2.9421930000	(((((((1oqu_A.pdb:0.1379390000	1r2f_A.pdb:0.1782550000):0.0428894000	1uzr_A.pdb:0.0647180000):0.4897600000	1mxr_A.pdb:0.7844310000):0.6833520000	(1jk0_A.pdb:0.3277880000	(2uw2_A.pdb:0.1455230000	1w68_A.pdb:0.0815310000):0.0980773000):0.4966530000):0.2914090000	(((2inc_B.pdb:0.3569320000	(2inp_C.pdb:0.4369270000	1mty_B.pdb:1.9012520000):0.5043100000):0.5713960000	3dhg_A.pdb:0.9216910000):0.3204840000	1mty_D.pdb:1.2826650000):0.2897730000):0.2413430000	3ee4_A.pdb:0.7936830000):0.4039820000	(((2uw1_A.pdb:0.0248530000	2uw1_B.pdb:0.0209250000):0.0727291000	1afr_A.pdb:0.1393560000):0.5234930000	1za0_A.pdb:1.1313920000):0.2122480000):0.5534660000):0.3977160000):0.1420530000	(((((1lb3_A.pdb:0.1063690000	2za7_A.pdb:0.1430250000):0.3049710000	1bg7_A.pdb:0.3935000000):0.0710444000	1r03_A.pdb:0.1553590000):0.2071200000	(1z6o_A.pdb:1.0285950000	1z6o_M.pdb:0.6873710000):0.1847710000):0.0606393000	(((1eum_A.pdb:0.3524500000	1krq_A.pdb:0.2212460000):0.1575070000	(2jd7_A.pdb:0.1263190000	1vlg_A.pdb:0.3728420000):0.0839462000):0.1159320000	3e6s_A.pdb:0.5919070000):0.2272130000):0.2925500000):0.1703900000	((((1bcf_A.pdb:0.0216870000	3e1q_A.pdb:0.0184470000):0.1360860000	2fkz_A.pdb:0.1592380000):0.0733197000	1jgc_A.pdb:0.3316350000):0.3987400000	1nfv_A.pdb:0.5795350000):0.1756960000):0.3796670000	2vzb_A.pdb:0.4677950000):0.2505100000):0.2029540000):0.0678629000	(1n1q_A.pdb:0.1331730000	2chp_A.pdb:0.4157420000):0.1236860000);
(1ji5_A.pdb:0.2259140000	1jig_A.pdb:0.1565810000	(1n1q_A.pdb:0.1534540000	((2chp_A.pdb:0.2348380000	(((((1dps_A.pdb:0.0623690000	1jts_A.pdb:0.0303890000):0.2699450000	1o9r_A.pdb:0.2429010000):0.2971660000	1uvh_A.pdb:0.5858910000):0.3035090000	(1tjo_A.pdb:0.0237900000	1tk6_A.pdb:0.0167060000):0.4130940000):0.1246030000	((((((2fzf_A.pdb:1.4402250000	(1lko_A.pdb:0.4933050000	1yuz_A.pdb:0.9977660000):0.2233100000):0.1579580000	3qhb_A.pdb:0.7880550000):0.2285660000	(1otk_A.pdb:2.2403900000	((((((((1oqu_A.pdb:0.1541890000	1r2f_A.pdb:0.1476310000):0.0926427000	1uzr_A.pdb:0.0341930000):0.6736280000	1mxr_A.pdb:0.7023150000):0.2598450000	((1jk0_A.pdb:0.2894940000	2uw2_A.pdb:0.1448940000):0.0633311000	1w68_A.pdb:0.0647960000):0.6786250000):0.2995910000	3ee4_A.pdb:0.8993770000):0.2606140000	((2inc_B.pdb:0.5369500000	(2inp_C.pdb:0.5683060000	1mty_B.pdb:1.6919820000):0.3585050000):0.2789980000	(1mty_D.pdb:1.0688970000	3dhg_A.pdb:0.9360150000):0.2033250000):0.6141490000):0.3772140000	1za0_A.pdb:1.2107220000):0.0593025000	((2uw1_A.pdb:0.0125270000	2uw1_B.pdb:0.0383620000):0.0720783000	1afr_A.pdb:0.1409380000):0.7922490000):0.8676980000):0.0287648000):0.2205830000	((((1lb3_A.pdb:0.0730260000	2za7_A.pdb:0.1286250000):0.2440660000	(1bg7_A.pdb:0.4261800000	1r03_A.pdb:0.1733740000):0.0321296000):0.1751570000	(1z6o_A.pdb:0.7857520000	1z6o_M.pdb:0.5455810000):0.1920670000):0.1232490000	((((1eum_A.pdb:0.2440810000	1krq_A.pdb:0.2326470000):0.1455370000	3e6s_A.pdb:0.5842450000):0.1437580000	2jd7_A.pdb:0.1611390000):0.0522100000	1vlg_A.pdb:0.2247050000):0.2135620000):0.2241790000):0.1455030000	((((1bcf_A.pdb:0.0305120000	3e1q_A.pdb:0.0420570000):0.1180660000	2fkz_A.pdb:0.0977580000):0.1053370000	1jgc_A.pdb:0.2887460000):0.2937160000	1nfv_A.pdb:0.5995060000):0.1827310000):0.1820340000	2vzb_A.pdb:0.6966480000):0.2462250000):0.1816370000):0.0806638000	((1qgh_A.pdb:0.2525350000	2ux1_A.pdb:0.3565520000):0.1711420000	(1ji4_A.pdb:0.3438740000	2fjc_A.pdb:0.3594690000):0.1459440000):0.1079610000):0.0758229000):0.0781375000);
(1ji5_A.pdb:0.2215360000	1jig_A.pdb:0.1678880000	((1n1q_A.pdb:0.2422570000	(2chp_A.pdb:0.3178940000	(1ji4_A.pdb:0.4332970000	(2fjc_A.pdb:0.4605690000	((((1dps_A.pdb:0.0629350000	1jts_A.pdb:0.0282900000):0.2133280000	1o9r_A.pdb:0.3136760000):0.2636060000	1uvh_A.pdb:0.5277030000):0.2288360000	((1tjo_A.pdb:0.0075490000	1tk6_A.pdb:0.0478450000):0.5736920000	(((((((2fzf_A.pdb:1.2800720000	(1lko_A.pdb:0.4828720000	1yuz_A.pdb:0.8320070000):0.3431030000):0.0353231000	1otk_A.pdb:2.6217590000):0.1031880000	3qhb_A.pdb:0.9434310000):0.2278880000	((((((((1oqu_A.pdb:0.1844930000	1r2f_A.pdb:0.1775370000):0.0632432000	1uzr_A.pdb:0.0427380000):0.4596030000	1mxr_A.pdb:0.8512730000):0.1918450000	((1jk0_A.pdb:0.3211760000	2uw2_A.pdb:0.1591180000):0.0622992000	1w68_A.pdb:0.1208710000):0.7191890000):0.3447650000	3ee4_A.pdb:0.7463760000):0.1360270000	((2inc_B.pdb:0.5196320000	(2inp_C.pdb:0.3790410000	1mty_B.pdb:1.5967520000):0.4330060000):0.4756830000	(1mty_D.pdb:1.0912760000	3dhg_A.pdb:1.0486900000):0.3193350000):0.5527210000):0.2365370000	((2uw1_A.pdb:0.0302090000	2uw1_B.pdb:0.0410680000):0.0922340000	1afr_A.pdb:0.1130310000):0.5160110000):0.3267870000	1za0_A.pdb:1.0134290000):0.8693440000):0.1438800000	(((((1lb3_A.pdb:0.0283870000	2za7_A.pdb:0.1456520000):0.1998040000	1bg7_A.pdb:0.3712400000):0.0652393000	1r03_A.pdb:0.1467230000):0.2362420000	(1z6o_A.pdb:0.8626080000	1z6o_M.pdb:0.5159350000):0.1807090000):0.1784750000	((((1eum_A.pdb:0.3646370000	1krq_A.pdb:0.2013260000):0.1726960000	3e6s_A.pdb:0.5604490000):0.1425210000	2jd7_A.pdb:0.1816230000):0.0898452000	1vlg_A.pdb:0.2639960000):0.1933140000):0.2988590000):0.0970351000	((((1bcf_A.pdb:0.0358400000	3e1q_A.pdb:0.0356110000):0.1626510000	2fkz_A.pdb:0.1097250000):0.1034040000	1jgc_A.pdb:0.2939570000):0.3246710000	1nfv_A.pdb:0.5406800000):0.2827730000):0.1019760000	2vzb_A.pdb:0.7677400000):0.1827640000):0.1083140000):0.1072500000):0.0422994000):0.0948494000):0.0591856000):0.0724003000	(1qgh_A.pdb:0.1816210000	2ux1_A.pdb:0.5228120000):0.2272130000):0.0354295000);
(1ji5_A.pdb:0.2747410000	1jig_A.pdb:0.1562660000	(1n1q_A.pdb:0.2508150000	(2chp_A.pdb:0.3517100000	((((1qgh_A.pdb:0.2735740000	2ux1_A.pdb:0.3424600000):0.1458630000	1ji4_A.pdb:0.4462540000):0.1172490000	2fjc_A.pdb:0.3371350000):0.1281260000	((((1dps_A.pdb:0.0675540000	1jts_A.pdb:0.0186250000):0.2593010000	1o9r_A.pdb:0.2183320000):0.4210170000	1uvh_A.pdb:0.7390000000):0.2426670000	((1tjo_A.pdb:0.0368420000	1tk6_A.pdb:0.0270550000):0.4663480000	((((((2fzf_A.pdb:1.5738840000	((1lko_A.pdb:0.4363900000	1yuz_A.pdb:1.0131570000):0.3239820000	3qhb_A.pdb:0.9100710000):0.1210830000):0.1013340000	1otk_A.pdb:2.4267920000):0.1156950000	((((((1oqu_A.pdb:0.1240710000	1r2f_A.pdb:0.1166950000):0.0625467000	1uzr_A.pdb:0.0542990000):0.4650410000	1mxr_A.pdb:0.7688870000):0.2572730000	((1jk0_A.pdb:0.3949700000	2uw2_A.pdb:0.2084670000):0.0930354000	1w68_A.pdb:0.0127970000):0.8813940000):0.4233480000	(3ee4_A.pdb:0.9872460000	((2inc_B.pdb:0.7132050000	(2inp_C.pdb:0.6197760000	1mty_B.pdb:1.7688190000):0.2043250000):0.3557080000	(1mty_D.pdb:1.0182310000	3dhg_A.pdb:1.1114760000):0.4289310000):0.5149090000):0.1342140000):0.3049950000	(((2uw1_A.pdb:0.0155860000	2uw1_B.pdb:0.0245860000):0.1147680000	1afr_A.pdb:0.0662330000):0.7874560000	1za0_A.pdb:0.9456030000):0.3861020000):0.8954890000):0.0000022631	(((((1lb3_A.pdb:0.0489350000	2za7_A.pdb:0.1636740000):0.1851750000	1bg7_A.pdb:0.3841370000):0.0749142000	1r03_A.pdb:0.1930670000):0.2489160000	(1z6o_A.pdb:0.8591880000	1z6o_M.pdb:0.6764650000):0.1699450000):0.1294490000	((((1eum_A.pdb:0.2814320000	1krq_A.pdb:0.2324300000):0.1460260000	3e6s_A.pdb:0.5969600000):0.1274280000	2jd7_A.pdb:0.1799690000):0.0609763000	1vlg_A.pdb:0.2866850000):0.3005270000):0.3187900000):0.1920180000	((((1bcf_A.pdb:0.0220490000	3e1q_A.pdb:0.0220710000):0.1189090000	2fkz_A.pdb:0.1092580000):0.1619920000	1jgc_A.pdb:0.2296600000):0.3182060000	1nfv_A.pdb:0.5737350000):0.2768900000):0.2876430000	2vzb_A.pdb:0.7139720000):0.1788950000):0.2541830000):0.2236820000):0.0959354000):0.0633271000):0.0835365000);
(1ji5_A.pdb:0.2957580000	1jig_A.pdb:0.1734340000	(((1n1q_A.pdb:0.1754170000	2chp_A.pdb:0.3794360000):0.0333641000	(1ji4_A.pdb:0.4436620000	2fjc_A.pdb:0.3777500000):0.2115010000):0.0494309000	((1qgh_A.pdb:0.1678440000	2ux1_A.pdb:0.4174590000):0.2712430000	((((1dps_A.pdb:0.0323530000	1jts_A.pdb:0.0269580000):0.2018780000	1o9r_A.pdb:0.2445370000):0.3113310000	1uvh_A.pdb:0.6445550000):0.2662520000	((1tjo_A.pdb:0.0103380000	1tk6_A.pdb:0.0264600000):0.4192430000	((((((2fzf_A.pdb:1.5540250000	(1lko_A.pdb:0.4342690000	1yuz_A.pdb:0.6468600000):0.1607610000):0.1358990000	3qhb_A.pdb:0.9446800000):0.2796910000	(1otk_A.pdb:2.9438090000	((((((((1oqu_A.pdb:0.1212800000	1r2f_A.pdb:0.1968390000):0.0591967000	1uzr_A.pdb:0.0755820000):0.3918910000	1mxr_A.pdb:0.7526120000):0.3958340000	((1jk0_A.pdb:0.3664630000	2uw2_A.pdb:0.1197580000):0.0607886000	1w68_A.pdb:0.0776700000):0.7706460000):0.2788810000	3ee4_A.pdb:1.0190610000):0.4682850000	((2uw1_A.pdb:0.0282130000	2uw1_B.pdb:0.0315160000):0.0791184000	1afr_A.pdb:0.0975190000):0.6026790000):0.0784806000	1za0_A.pdb:1.1028260000):0.1951100000	((2inc_B.pdb:0.6931450000	(2inp_C.pdb:0.5355800000	1mty_B.pdb:1.7549560000):0.2408280000):0.4580460000	(1mty_D.pdb:1.0134540000	3dhg_A.pdb:0.9032350000):0.5901620000):0.5225300000):0.0342677000):0.5851170000):0.2108940000	(((((1lb3_A.pdb:0.0447990000	2za7_A.pdb:0.1175780000):0.2248230000	1bg7_A.pdb:0.4242590000):0.0425020000	1r03_A.pdb:0.1016520000):0.1963680000	(1z6o_A.pdb:0.8474560000	1z6o_M.pdb:0.3827760000):0.2437700000):0.1763850000	(((1eum_A.pdb:0.3385530000	1krq_A.pdb:0.2084480000):0.0945779000	3e6s_A.pdb:0.4936600000):0.0601660000	(2jd7_A.pdb:0.1473200000	1vlg_A.pdb:0.2710570000):0.0535984000):0.1137370000):0.3183120000):0.1793270000	((((1bcf_A.pdb:0.0181230000	3e1q_A.pdb:0.0271040000):0.1195610000	2fkz_A.pdb:0.1297070000):0.1456000000	1jgc_A.pdb:0.2757260000):0.2302460000	1nfv_A.pdb:0.5261960000):0.2782880000):0.1842610000	2vzb_A.pdb:0.5774270000):0.2354980000):0.1781480000):0.2486580000):0.0813552000):0.0162489000);
(1ji5_A.pdb:0.2378080000	(1jig_A.pdb:0.1446290000	1n1q_A.pdb:0.1999820000):0.0394001000	(2chp_A.pdb:0.2657860000	((((1qgh_A.pdb:0.2634970000	2ux1_A.pdb:0.3426610000):0.2013500000	(1ji4_A.pdb:0.3352330000	2fjc_A.pdb:0.3870350000):0.1936340000):0.1092970000	(((1dps_A.pdb:0.0631570000	1jts_A.pdb:0.0598240000):0.2280440000	1o9r_A.pdb:0.2482820000):0.2642650000	1uvh_A.pdb:0.7442100000):0.2841490000):0.0264206000	((1tjo_A.pdb:0.0327140000	1tk6_A.pdb:0.0040610000):0.5533800000	(((((2fzf_A.pdb:1.2926850000	3qhb_A.pdb:0.7169960000):0.0964636000	(1lko_A.pdb:0.3429460000	1yuz_A.pdb:0.8817050000):0.3189480000):0.2870500000	(((((1bcf_A.pdb:0.0424440000	3e1q_A.pdb:0.0159070000):0.1307930000	2fkz_A.pdb:0.1269180000):0.1604450000	1jgc_A.pdb:0.2445190000):0.2592110000	1nfv_A.pdb:0.3507230000):0.2684830000	(((((1lb3_A.pdb:0.0269590000	2za7_A.pdb:0.1311580000):0.2360490000	1r03_A.pdb:0.1591280000):0.0503742000	1bg7_A.pdb:0.3338770000):0.1798850000	(1z6o_A.pdb:0.8995340000	1z6o_M.pdb:0.5619900000):0.1460770000):0.1375970000	((((1eum_A.pdb:0.3087420000	1krq_A.pdb:0.1919490000):0.1267860000	3e6s_A.pdb:0.6128180000):0.0713890000	2jd7_A.pdb:0.2089080000):0.0913958000	1vlg_A.pdb:0.2066950000):0.1945160000):0.2182590000):0.1485510000):0.0631868000	(1otk_A.pdb:2.0864220000	(((((((1oqu_A.pdb:0.1384630000	1r2f_A.pdb:0.1449540000):0.0643938000	1uzr_A.pdb:0.0560970000):0.5941100000	1mxr_A.pdb:0.5286390000):0.1099460000	((1jk0_A.pdb:0.3144030000	2uw2_A.pdb:0.1459920000):0.1089330000	1w68_A.pdb:0.0686670000):0.7173240000):0.1841720000	3ee4_A.pdb:1.0099570000):0.2394700000	((2inc_B.pdb:0.5927110000	(2inp_C.pdb:0.6228900000	1mty_B.pdb:1.5521990000):0.2995580000):0.4613580000	(1mty_D.pdb:0.9988590000	3dhg_A.pdb:0.7582690000):0.3203860000):0.3225250000):0.1376550000	(((2uw1_A.pdb:0.0455810000	2uw1_B.pdb:0.0418970000):0.0614115000	1afr_A.pdb:0.1093080000):0.5747710000	1za0_A.pdb:0.8917830000):0.2871440000):0.4947170000):0.1966100000):0.1162500000	2vzb_A.pdb:0.6132400000):0.1712480000):0.1798220000):0.0256772000):0.0594979000);
(1ji5_A.pdb:0.2472570000	1jig_A.pdb:0.1573250000	(1n1q_A.pdb:0.2051700000	(2chp_A.pdb:0.3445370000	(((1qgh_A.pdb:0.1742610000	2ux1_A.pdb:0.3797590000):0.2164750000	(1ji4_A.pdb:0.4143790000	2fjc_A.pdb:0.3572650000):0.2025870000):0.1385400000	(((((1dps_A.pdb:0.0509300000	1jts_A.pdb:0.0256750000):0.2623000000	1o9r_A.pdb:0.1949580000):0.3148790000	1uvh_A.pdb:0.5895350000):0.2118250000	((1tjo_A.pdb:0.0188560000	1tk6_A.pdb:0.0197020000):0.4869770000	1otk_A.pdb:2.4038500000):0.2075170000):0.0770919000	((((2fzf_A.pdb:1.3598050000	(1lko_A.pdb:0.4372310000	1yuz_A.pdb:0.7488080000):0.1585950000):0.1657150000	3qhb_A.pdb:0.7941750000):0.4113240000	(((((1bcf_A.pdb:0.0239620000	3e1q_A.pdb:0.0269110000):0.1417410000	2fkz_A.pdb:0.1407050000):0.1356640000	1jgc_A.pdb:0.2287860000):0.2509270000	1nfv_A.pdb:0.4897050000):0.1889630000	((((((1lb3_A.pdb:0.0797970000	2za7_A.pdb:0.1232240000):0.2306620000	1r03_A.pdb:0.1472670000):0.0573324000	1bg7_A.pdb:0.3908300000):0.1161960000	1z6o_A.pdb:0.9850440000):0.1227850000	1z6o_M.pdb:0.6147540000):0.0816761000	((((1eum_A.pdb:0.2906380000	1krq_A.pdb:0.1740730000):0.1608000000	3e6s_A.pdb:0.6364270000):0.0590150000	2jd7_A.pdb:0.1609690000):0.1285720000	1vlg_A.pdb:0.2302080000):0.1433140000):0.3420670000):0.1681590000):0.1439210000	(2vzb_A.pdb:0.3747280000	((((((((1oqu_A.pdb:0.1420910000	1r2f_A.pdb:0.1787710000):0.0832117000	1uzr_A.pdb:0.0429060000):0.5162590000	1mxr_A.pdb:0.7813220000):0.2351070000	((1jk0_A.pdb:0.3878970000	2uw2_A.pdb:0.1471830000):0.0612662000	1w68_A.pdb:0.0668530000):0.6713940000):0.2469480000	3ee4_A.pdb:0.7585560000):0.3135830000	((2inc_B.pdb:0.6076310000	(2inp_C.pdb:0.7163150000	1mty_B.pdb:1.7385380000):0.2477570000):0.2430300000	(1mty_D.pdb:1.1491070000	3dhg_A.pdb:1.0784000000):0.2127870000):0.5906260000):0.2866980000	((2uw1_A.pdb:0.0272720000	2uw1_B.pdb:0.0385000000):0.0782720000	1afr_A.pdb:0.0995310000):0.6110750000):0.1804040000	1za0_A.pdb:0.7187750000):0.8998840000):0.1777340000):0.3885840000):0.2034400000):0.0851573000):0.0499129000):0.0744654000);
(1ji5_A.pdb:0.2441650000	(1jig_A.pdb:0.1330720000	(1n1q_A.pdb:0.1245750000	2chp_A.pdb:0.4555090000):0.0890479000):0.0624067000	(((1qgh_A.pdb:0.3632820000	2ux1_A.pdb:0.3892700000):0.1854370000	(1ji4_A.pdb:0.3891760000	2fjc_A.pdb:0.4120220000):0.1175960000):0.1233870000	(((((1dps_A.pdb:0.0558160000	1jts_A.pdb:0.0454120000):0.2255580000	1o9r_A.pdb:0.2847760000):0.2990410000	1uvh_A.pdb:0.6042310000):0.1519900000	(1tjo_A.pdb:0.0324560000	1tk6_A.pdb:0.0190210000):0.6011620000):0.1418680000	((((((2fzf_A.pdb:1.6940410000	(1lko_A.pdb:0.4292200000	1yuz_A.pdb:0.7751520000):0.3614770000):0.1241190000	3qhb_A.pdb:0.8596540000):0.2763560000	((((((((1oqu_A.pdb:0.1679490000	1r2f_A.pdb:0.1173660000):0.0560249000	1uzr_A.pdb:0.0501580000):0.5960190000	1mxr_A.pdb:0.5742880000):0.3040030000	((1jk0_A.pdb:0.3651220000	2uw2_A.pdb:0.1213440000):0.0517057000	1w68_A.pdb:0.0695380000):0.5626440000):0.2364280000	3ee4_A.pdb:0.8460810000):0.2325650000	((2inc_B.pdb:0.6555880000	(2inp_C.pdb:0.7524710000	1mty_B.pdb:1.3635990000):0.2977730000):0.4619610000	(1mty_D.pdb:0.8454680000	3dhg_A.pdb:1.1241820000):0.5869830000):0.3846220000):0.2899290000	((2uw1_A.pdb:0.0225910000	2uw1_B.pdb:0.0430850000):0.0947514000	1afr_A.pdb:0.1081880000):0.5140740000):0.1336890000	1za0_A.pdb:0.9935430000):0.7303930000):0.0971180000	(((((1lb3_A.pdb:0.0576070000	2za7_A.pdb:0.1572600000):0.2362370000	1r03_A.pdb:0.1986600000):0.0877422000	1bg7_A.pdb:0.3636470000):0.2023280000	(1z6o_A.pdb:0.8029880000	1z6o_M.pdb:0.3645730000):0.1780720000):0.1480880000	((((1eum_A.pdb:0.3130250000	1krq_A.pdb:0.2613380000):0.1660460000	3e6s_A.pdb:0.5098610000):0.1195010000	2jd7_A.pdb:0.1473600000):0.0870037000	1vlg_A.pdb:0.1837910000):0.1727990000):0.3486450000):0.1164370000	((((1bcf_A.pdb:0.0301730000	3e1q_A.pdb:0.0497510000):0.1399380000	2fkz_A.pdb:0.1569660000):0.1608200000	1jgc_A.pdb:0.2723260000):0.3152880000	(1nfv_A.pdb:0.2145970000	1otk_A.pdb:2.7357640000):0.1362460000):0.2166020000):0.2188520000	2vzb_A.pdb:0.6903320000):0.2382770000):0.1415350000):0.0541090000);
(1ji5_A.pdb:0.2403520000	1jig_A.pdb:0.1252810000	(1n1q_A.pdb:0.1782500000	(2chp_A.pdb:0.3067680000	((1qgh_A.pdb:0.1916670000	2ux1_A.pdb:0.4318670000):0.2425390000	((1ji4_A.pdb:0.3899050000	2fjc_A.pdb:0.3796340000):0.1429770000	(((((1dps_A.pdb:0.0816340000	1jts_A.pdb:0.0364180000):0.1644950000	1o9r_A.pdb:0.2533810000):0.2804750000	1uvh_A.pdb:0.6829250000):0.1498110000	(1tjo_A.pdb:0.0219610000	1tk6_A.pdb:0.0195630000):0.4865550000):0.1408290000	((((((2fzf_A.pdb:1.8812800000	(((((1lb3_A.pdb:0.0370410000	2za7_A.pdb:0.2368660000):0.2590110000	1r03_A.pdb:0.1671740000):0.1116460000	1bg7_A.pdb:0.3728200000):0.2153750000	(1z6o_A.pdb:0.8628910000	1z6o_M.pdb:0.4549520000):0.0950651000):0.1245360000	((((1eum_A.pdb:0.2107690000	3e6s_A.pdb:0.5546250000):0.1187410000	1krq_A.pdb:0.1999880000):0.1406880000	2jd7_A.pdb:0.1103840000):0.0883570000	1vlg_A.pdb:0.2208660000):0.1452280000):0.2030920000):0.0899419000	((((1bcf_A.pdb:0.0631900000	3e1q_A.pdb:0.0333760000):0.1586860000	2fkz_A.pdb:0.0980860000):0.1483910000	1jgc_A.pdb:0.2060380000):0.3071210000	1nfv_A.pdb:0.4218830000):0.1955020000):0.2485170000	((1lko_A.pdb:0.5732430000	1yuz_A.pdb:0.6014380000):0.2335880000	3qhb_A.pdb:0.6330940000):0.3650840000):0.0779642000	((((((((1oqu_A.pdb:0.1615140000	1r2f_A.pdb:0.1346240000):0.0600322000	1uzr_A.pdb:0.0398060000):0.5046310000	1mxr_A.pdb:0.5445970000):0.3738440000	((1jk0_A.pdb:0.4003780000	2uw2_A.pdb:0.1728690000):0.0484285000	1w68_A.pdb:0.0674600000):0.4978510000):0.2789220000	3ee4_A.pdb:0.8975180000):0.2644680000	((2inc_B.pdb:0.8125610000	(2inp_C.pdb:0.7865560000	1mty_B.pdb:1.5860130000):0.1917360000):0.2691430000	(1mty_D.pdb:0.8488350000	3dhg_A.pdb:0.7140020000):0.3059730000):0.3888090000):0.2098680000	((2uw1_A.pdb:0.0274980000	2uw1_B.pdb:0.0523100000):0.0466583000	1afr_A.pdb:0.1173890000):0.6493050000):0.1329480000	1za0_A.pdb:0.8486110000):0.8151170000):0.0175405000	1otk_A.pdb:2.1017120000):0.2784430000	2vzb_A.pdb:0.5166630000):0.2087940000):0.0748816000):0.1133780000):0.0477306000):0.0545032000):0.0518233000);
(1ji5_A.pdb:0.2503770000	1jig_A.pdb:0.1499350000	((1n1q_A.pdb:0.1263200000	(2chp_A.pdb:0.3470800000	((1ji4_A.pdb:0.4332320000	2fjc_A.pdb:0.3368300000):0.2088160000	(((((1dps_A.pdb:0.0590860000	1jts_A.pdb:0.0479100000):0.2108990000	1o9r_A.pdb:0.2332790000):0.4088100000	1uvh_A.pdb:0.5500740000):0.2207070000	(1tjo_A.pdb:0.0221100000	1tk6_A.pdb:0.0315280000):0.5351010000):0.1397710000	(((((((2fzf_A.pdb:1.7649050000	1lko_A.pdb:0.4922760000):0.0719074000	1yuz_A.pdb:0.9004920000):0.1334860000	3qhb_A.pdb:0.8854540000):0.3941700000	(((((1bcf_A.pdb:0.0306150000	3e1q_A.pdb:0.0159880000):0.1580580000	2fkz_A.pdb:0.0965930000):0.1351100000	1jgc_A.pdb:0.3500800000):0.3576650000	1nfv_A.pdb:0.4948100000):0.2170900000	(((((1lb3_A.pdb:0.0814990000	2za7_A.pdb:0.1528490000):0.2676980000	1r03_A.pdb:0.1886890000):0.1148960000	1bg7_A.pdb:0.3396950000):0.1585610000	(1z6o_A.pdb:0.7862310000	1z6o_M.pdb:0.6254220000):0.1446080000):0.1250680000	(((1eum_A.pdb:0.3930490000	1krq_A.pdb:0.2757380000):0.1382720000	3e6s_A.pdb:0.6479290000):0.1126160000	(2jd7_A.pdb:0.2144700000	1vlg_A.pdb:0.2918240000):0.0381364000):0.1268170000):0.2680310000):0.1327670000):0.1482210000	1otk_A.pdb:1.9847210000):0.0710357000	(((((((1oqu_A.pdb:0.1246370000	1r2f_A.pdb:0.1651060000):0.0302663000	1uzr_A.pdb:0.0482130000):0.4490820000	1mxr_A.pdb:0.6856600000):0.2169370000	(1jk0_A.pdb:0.2771940000	(2uw2_A.pdb:0.1664750000	1w68_A.pdb:0.1150350000):0.1003530000):0.9228320000):0.3198770000	3ee4_A.pdb:0.9146760000):0.2758120000	(((2uw1_A.pdb:0.0248880000	2uw1_B.pdb:0.0356250000):0.1483530000	1afr_A.pdb:0.0910610000):0.7594030000	1za0_A.pdb:1.0066930000):0.2504370000):0.1300960000	((2inc_B.pdb:0.5176330000	(2inp_C.pdb:0.7207920000	1mty_B.pdb:1.2905350000):0.3321180000):0.3192760000	(1mty_D.pdb:0.8905710000	3dhg_A.pdb:0.8329600000):0.3504840000):0.5849500000):0.5192220000):0.2345710000	2vzb_A.pdb:0.7469630000):0.2960090000):0.1487110000):0.1062840000):0.0898813000):0.0654126000	(1qgh_A.pdb:0.1695450000	2ux1_A.pdb:0.4522580000):0.2739690000):0.0571047000);
(1ji5_A.pdb:0.2628550000	1jig_A.pdb:0.1265450000	((1n1q_A.pdb:0.1814710000	2chp_A.pdb:0.3570470000):0.0551322000	((1qgh_A.pdb:0.2385200000	2ux1_A.pdb:0.2400060000):0.3043450000	((1ji4_A.pdb:0.4163610000	2fjc_A.pdb:0.3580950000):0.0820235000	(((((1dps_A.pdb:0.0767600000	1jts_A.pdb:0.0540250000):0.1931020000	1o9r_A.pdb:0.1990720000):0.2545380000	1uvh_A.pdb:0.7823610000):0.2517090000	(1tjo_A.pdb:0.0124630000	1tk6_A.pdb:0.0379010000):0.4108580000):0.1968630000	(((((2fzf_A.pdb:1.8288730000	(1lko_A.pdb:0.4343390000	1yuz_A.pdb:0.8416820000):0.1751870000):0.0464521000	(1otk_A.pdb:2.6039130000	(((((1oqu_A.pdb:0.1269140000	1r2f_A.pdb:0.1517090000):0.0547493000	1uzr_A.pdb:0.0865290000):0.3492570000	1mxr_A.pdb:0.8112730000):0.1956190000	(((1jk0_A.pdb:0.4159000000	2uw2_A.pdb:0.1750790000):0.0559785000	1w68_A.pdb:0.0350260000):0.6586580000	(((2inc_B.pdb:0.5478860000	(2inp_C.pdb:0.7163300000	1mty_B.pdb:1.4455570000):0.2678440000):0.2230650000	(1mty_D.pdb:1.3123640000	3dhg_A.pdb:1.1024030000):0.1905530000):0.4742960000	(((2uw1_A.pdb:0.0179220000	2uw1_B.pdb:0.0386990000):0.0377210000	1afr_A.pdb:0.1234090000):0.5777680000	1za0_A.pdb:1.0279990000):0.4292250000):0.1283740000):0.3063070000):0.2650450000	3ee4_A.pdb:0.9091920000):0.6345300000):0.1942860000):0.0775623000	3qhb_A.pdb:0.8908200000):0.2463420000	(((((1bcf_A.pdb:0.0245570000	3e1q_A.pdb:0.0185150000):0.1051340000	2fkz_A.pdb:0.1315500000):0.1656250000	1jgc_A.pdb:0.3051110000):0.2528710000	(((((1lb3_A.pdb:0.1098200000	2za7_A.pdb:0.1480460000):0.2059490000	1bg7_A.pdb:0.4128940000):0.1060190000	1r03_A.pdb:0.1009830000):0.3500520000	(1z6o_A.pdb:0.9585550000	1z6o_M.pdb:0.5579550000):0.1424220000):0.0747359000	(((1eum_A.pdb:0.2604240000	1krq_A.pdb:0.2070800000):0.1196980000	3e6s_A.pdb:0.6117270000):0.1208690000	(2jd7_A.pdb:0.1943610000	1vlg_A.pdb:0.2386860000):0.0619293000):0.1607400000):0.4410270000):0.1258520000	1nfv_A.pdb:0.5082350000):0.1702900000):0.2473300000	2vzb_A.pdb:0.5949540000):0.1513700000):0.0982946000):0.0626296000):0.0732000000):0.0601548000);
(1ji5_A.pdb:0.2693900000	1jig_A.pdb:0.1275100000	(1n1q_A.pdb:0.2033610000	((2chp_A.pdb:0.3244780000	((1ji4_A.pdb:0.3794800000	2fjc_A.pdb:0.4229360000):0.1167640000	(((((1dps_A.pdb:0.0654650000	1jts_A.pdb:0.0304860000):0.2058030000	1o9r_A.pdb:0.3006090000):0.2213060000	1uvh_A.pdb:0.7211370000):0.2839630000	(1tjo_A.pdb:0.0077990000	1tk6_A.pdb:0.0362430000):0.6073200000):0.1519590000	((((((2fzf_A.pdb:1.4809940000	(1lko_A.pdb:0.7577140000	1yuz_A.pdb:0.6364160000):0.1999400000):0.1060350000	3qhb_A.pdb:0.7916580000):0.1977490000	((((((1oqu_A.pdb:0.1279470000	1r2f_A.pdb:0.1510460000):0.0935586000	1uzr_A.pdb:0.0462720000):0.5398140000	1mxr_A.pdb:0.6005680000):0.2272370000	(((1jk0_A.pdb:0.3324800000	2uw2_A.pdb:0.1325350000):0.0277037000	1w68_A.pdb:0.0763560000):0.6395320000	((2inc_B.pdb:0.6892540000	(2inp_C.pdb:0.7175670000	1mty_B.pdb:1.8409580000):0.3340790000):0.2903920000	(1mty_D.pdb:1.1153320000	3dhg_A.pdb:0.8982060000):0.3711380000):0.5290950000):0.2871040000):0.3099280000	3ee4_A.pdb:1.0799520000):0.2462810000	(((2uw1_A.pdb:0.0311860000	2uw1_B.pdb:0.0342460000):0.0587465000	1afr_A.pdb:0.1232090000):0.7327140000	1za0_A.pdb:0.9436270000):0.2512100000):0.6753110000):0.4036510000	((((((1lb3_A.pdb:0.0571350000	2za7_A.pdb:0.1802380000):0.1955930000	1r03_A.pdb:0.2046370000):0.0782502000	1bg7_A.pdb:0.4363050000):0.1616820000	(1z6o_A.pdb:0.8274880000	1z6o_M.pdb:0.5076570000):0.1477900000):0.1804820000	(((1eum_A.pdb:0.4235610000	1krq_A.pdb:0.2090380000):0.1400500000	3e6s_A.pdb:0.5599870000):0.1173980000	(2jd7_A.pdb:0.1712910000	1vlg_A.pdb:0.2730390000):0.0711189000):0.2358770000):0.1161330000	1otk_A.pdb:2.8258770000):0.0863612000):0.1100180000	((((1bcf_A.pdb:0.0174570000	3e1q_A.pdb:0.0147530000):0.1147840000	2fkz_A.pdb:0.1556150000):0.1371620000	1jgc_A.pdb:0.3666170000):0.3743150000	1nfv_A.pdb:0.7516110000):0.0879128000):0.2943620000	2vzb_A.pdb:0.7802380000):0.1594380000):0.1001120000):0.1036540000):0.0439940000	(1qgh_A.pdb:0.1789390000	2ux1_A.pdb:0.3794140000):0.2380310000):0.0518141000):0.0584806000);
(1ji5_A.pdb:0.1741530000	1jig_A.pdb:0.2279240000	(1n1q_A.pdb:0.2482820000	(2chp_A.pdb:0.4218390000	((1qgh_A.pdb:0.2021010000	2ux1_A.pdb:0.3987800000):0.2551920000	((1ji4_A.pdb:0.5336360000	2fjc_A.pdb:0.4982160000):0.0797182000	((((1dps_A.pdb:0.0457920000	1jts_A.pdb:0.0294290000):0.1949170000	1o9r_A.pdb:0.2379490000):0.4296130000	1uvh_A.pdb:0.6340180000):0.2031610000	(((1tjo_A.pdb:0.0281210000	1tk6_A.pdb:0.0310690000):0.2605010000	1otk_A.pdb:2.5073010000):0.3456530000	(((((2fzf_A.pdb:1.3801370000	3qhb_A.pdb:0.9036090000):0.1330920000	(1lko_A.pdb:0.5354240000	1yuz_A.pdb:0.6781480000):0.2505850000):0.3200780000	(((((1lb3_A.pdb:0.0629370000	2za7_A.pdb:0.1319650000):0.2338940000	1r03_A.pdb:0.1346850000):0.0649667000	1bg7_A.pdb:0.4276130000):0.2391260000	(1z6o_A.pdb:0.8321400000	1z6o_M.pdb:0.5715320000):0.0927701000):0.2418700000	((((1eum_A.pdb:0.3286060000	1krq_A.pdb:0.2156930000):0.1451870000	3e6s_A.pdb:0.5729130000):0.1359040000	2jd7_A.pdb:0.1177820000):0.0746689000	1vlg_A.pdb:0.1975910000):0.1472570000):0.3511950000):0.0884771000	((((1bcf_A.pdb:0.0356360000	3e1q_A.pdb:0.0338940000):0.1358270000	2fkz_A.pdb:0.1333430000):0.0920518000	1jgc_A.pdb:0.2740690000):0.2282690000	1nfv_A.pdb:0.4315290000):0.1749700000):0.2998900000	(2vzb_A.pdb:0.4482200000	((((((((1oqu_A.pdb:0.1748890000	1r2f_A.pdb:0.1965830000):0.0169115000	1uzr_A.pdb:0.0940690000):0.5234610000	1mxr_A.pdb:0.6177520000):0.2547030000	((1jk0_A.pdb:0.3930370000	2uw2_A.pdb:0.1405760000):0.0648068000	1w68_A.pdb:0.0606250000):0.7030030000):0.3739720000	3ee4_A.pdb:0.7601540000):0.2842790000	((2inc_B.pdb:0.5409610000	(2inp_C.pdb:0.7956050000	1mty_B.pdb:1.6659550000):0.2828850000):0.2181140000	(1mty_D.pdb:1.2132840000	3dhg_A.pdb:0.8536710000):0.2684100000):0.7022730000):0.0635194000	((2uw1_A.pdb:0.0316450000	2uw1_B.pdb:0.0333720000):0.0452632000	1afr_A.pdb:0.1314550000):0.7408090000):0.2991280000	1za0_A.pdb:0.8847170000):0.7334440000):0.2386060000):0.1319250000):0.1863050000):0.0806608000):0.0859246000):0.0547601000):0.0380754000):0.0503731000);
(1ji5_A.pdb:0.2072780000	1jig_A.pdb:0.2450430000	(1n1q_A.pdb:0.2097520000	(2chp_A.pdb:0.4255270000	((1qgh_A.pdb:0.2320360000	2ux1_A.pdb:0.3506050000):0.2901220000	((1ji4_A.pdb:0.4306170000	2fjc_A.pdb:0.4007870000):0.0837266000	((((1dps_A.pdb:0.0755810000	1jts_A.pdb:0.0412240000):0.2505590000	1o9r_A.pdb:0.1577480000):0.3598210000	1uvh_A.pdb:0.6381720000):0.2325200000	((1tjo_A.pdb:0.0417300000	1tk6_A.pdb:0.0170780000):0.4536200000	(((2fzf_A.pdb:1.9898440000	(1otk_A.pdb:1.9191540000	((((((1oqu_A.pdb:0.1287950000	1r2f_A.pdb:0.1977030000):0.0309282000	1uzr_A.pdb:0.0758080000):0.4140070000	1mxr_A.pdb:0.7588360000):0.2540640000	((1jk0_A.pdb:0.3126160000	2uw2_A.pdb:0.1743370000):0.0487731000	1w68_A.pdb:0.0652020000):0.7740570000):0.2274450000	3ee4_A.pdb:0.8211250000):0.1893040000	(((2inc_B.pdb:0.6251610000	(2inp_C.pdb:0.6960720000	1mty_B.pdb:1.3949620000):0.3917740000):0.1991040000	(1mty_D.pdb:0.9548080000	3dhg_A.pdb:0.8819060000):0.2645040000):0.4656660000	(((2uw1_A.pdb:0.0385630000	2uw1_B.pdb:0.0254370000):0.0650522000	1afr_A.pdb:0.1230780000):0.5766750000	1za0_A.pdb:1.0384700000):0.4007270000):0.1587310000):0.4858450000):0.3193370000):0.0057341600	((((((1bcf_A.pdb:0.0379370000	3e1q_A.pdb:0.0253160000):0.1432430000	2fkz_A.pdb:0.1329020000):0.1508700000	1jgc_A.pdb:0.2521830000):0.3175460000	1nfv_A.pdb:0.4484190000):0.2526000000	(((((1lb3_A.pdb:0.0425480000	2za7_A.pdb:0.1217610000):0.2751290000	1r03_A.pdb:0.1620950000):0.0503033000	1bg7_A.pdb:0.3919240000):0.1755060000	(1z6o_A.pdb:0.7546740000	1z6o_M.pdb:0.5423850000):0.1394800000):0.0986727000	((((1eum_A.pdb:0.3781480000	1krq_A.pdb:0.2390320000):0.0900190000	3e6s_A.pdb:0.5677920000):0.1460210000	2jd7_A.pdb:0.1462370000):0.0446688000	1vlg_A.pdb:0.2974490000):0.1855020000):0.3483650000):0.0904533000	((1lko_A.pdb:0.5847930000	1yuz_A.pdb:0.7395900000):0.3072100000	3qhb_A.pdb:0.6415690000):0.4860770000):0.1885330000):0.1110860000	2vzb_A.pdb:0.5369280000):0.2325540000):0.2134570000):0.0672006000):0.0845303000):0.0949928000):0.0766831000):0.0953693000);
(1ji5_A.pdb:0.2101410000	1jig_A.pdb:0.1206100000	(1n1q_A.pdb:0.1830760000	((2chp_A.pdb:0.3395100000	((1ji4_A.pdb:0.4755770000	2fjc_A.pdb:0.4417760000):0.1187830000	((((1dps_A.pdb:0.0819430000	1jts_A.pdb:0.0069060000):0.1303170000	1o9r_A.pdb:0.3686990000):0.2760810000	1uvh_A.pdb:0.5835730000):0.2404370000	((1tjo_A.pdb:0.0333150000	1tk6_A.pdb:0.0210230000):0.6035640000	(((((2fzf_A.pdb:1.5455540000	(1lko_A.pdb:0.4252300000	1yuz_A.pdb:0.6084670000):0.2815420000):0.1387320000	3qhb_A.pdb:0.8003730000):0.2987820000	(((((1bcf_A.pdb:0.0217770000	3e1q_A.pdb:0.0162510000):0.1270510000	2fkz_A.pdb:0.1146890000):0.0912521000	1jgc_A.pdb:0.3281730000):0.3100670000	1nfv_A.pdb:0.6168210000):0.2758820000	(((((1lb3_A.pdb:0.0674550000	2za7_A.pdb:0.1303780000):0.1987240000	1bg7_A.pdb:0.4089350000):0.0625419000	1r03_A.pdb:0.1257830000):0.2211410000	(1z6o_A.pdb:0.8762720000	1z6o_M.pdb:0.5554890000):0.1709350000):0.1223140000	(((1eum_A.pdb:0.2400980000	1krq_A.pdb:0.2967740000):0.1680370000	3e6s_A.pdb:0.4815940000):0.1012000000	(2jd7_A.pdb:0.1212520000	1vlg_A.pdb:0.2613020000):0.0803142000):0.1382540000):0.3353660000):0.1111850000):0.0457595000	(1otk_A.pdb:2.6232010000	((((((((1oqu_A.pdb:0.1664250000	1r2f_A.pdb:0.1917010000):0.0532576000	1uzr_A.pdb:0.0700440000):0.4096620000	1mxr_A.pdb:0.8986450000):0.3198120000	((1jk0_A.pdb:0.3306920000	2uw2_A.pdb:0.1766010000):0.0631554000	1w68_A.pdb:0.0495220000):0.6873960000):0.2878350000	3ee4_A.pdb:0.9503660000):0.4386360000	((2inc_B.pdb:0.6063400000	(2inp_C.pdb:0.6259470000	1mty_B.pdb:1.7483010000):0.1837830000):0.2527110000	(1mty_D.pdb:1.0274310000	3dhg_A.pdb:0.7253600000):0.3785120000):0.4828730000):0.2233700000	((2uw1_A.pdb:0.0301590000	2uw1_B.pdb:0.0371130000):0.0712872000	1afr_A.pdb:0.1392110000):0.5250500000):0.2683990000	1za0_A.pdb:0.8043370000):0.2917910000):0.5894440000):0.2787350000	2vzb_A.pdb:0.6227060000):0.2080060000):0.1934820000):0.0771657000):0.0620590000):0.0282104000	(1qgh_A.pdb:0.1143950000	2ux1_A.pdb:0.4928560000):0.3249480000):0.0486766000):0.0318699000);
(1ji5_A.pdb:0.1974800000	(1jig_A.pdb:0.1330350000	(2chp_A.pdb:0.3404940000	((1qgh_A.pdb:0.2124250000	2ux1_A.pdb:0.4081470000):0.3565570000	((1ji4_A.pdb:0.4675790000	2fjc_A.pdb:0.4482410000):0.1459630000	(((((1dps_A.pdb:0.0413340000	1jts_A.pdb:0.0516780000):0.2785530000	1o9r_A.pdb:0.2816260000):0.3312420000	1uvh_A.pdb:0.5559510000):0.2753530000	(1tjo_A.pdb:0.0258120000	1tk6_A.pdb:0.0150210000):0.4908290000):0.1156340000	(((((((2fzf_A.pdb:1.8440160000	1lko_A.pdb:0.3663110000):0.2641360000	1yuz_A.pdb:0.9176500000):0.2764290000	3qhb_A.pdb:0.8205790000):0.3305030000	(1otk_A.pdb:3.0651350000	((((((((1oqu_A.pdb:0.1729400000	1r2f_A.pdb:0.1577400000):0.0615104000	1uzr_A.pdb:0.0664500000):0.4064720000	1mxr_A.pdb:0.6626910000):0.3519480000	((1jk0_A.pdb:0.3755260000	2uw2_A.pdb:0.1252640000):0.0470143000	1w68_A.pdb:0.0689380000):0.6921840000):0.3205790000	3ee4_A.pdb:0.9208120000):0.1485190000	((2inc_B.pdb:0.5439470000	(2inp_C.pdb:0.7774830000	1mty_B.pdb:1.8689770000):0.2429190000):0.3604240000	(1mty_D.pdb:1.0839580000	3dhg_A.pdb:0.7099920000):0.4608590000):0.4598210000):0.2862360000	((2uw1_A.pdb:0.0236880000	2uw1_B.pdb:0.0198770000):0.0982966000	1afr_A.pdb:0.0490030000):0.6764110000):0.0981182000	1za0_A.pdb:0.8835570000):0.5071070000):0.2437470000):0.1650380000	(((((1lb3_A.pdb:0.0512620000	2za7_A.pdb:0.1378430000):0.2107490000	1bg7_A.pdb:0.3742950000):0.0732042000	1r03_A.pdb:0.2178080000):0.2417520000	(1z6o_A.pdb:0.9484110000	1z6o_M.pdb:0.5549110000):0.1288160000):0.1416370000	((((1eum_A.pdb:0.2957320000	1krq_A.pdb:0.2672820000):0.1192400000	3e6s_A.pdb:0.5428110000):0.0804926000	2jd7_A.pdb:0.1504340000):0.0722597000	1vlg_A.pdb:0.2804220000):0.2649720000):0.2600780000):0.1889620000	((((1bcf_A.pdb:0.0248120000	3e1q_A.pdb:0.0222390000):0.1572880000	2fkz_A.pdb:0.0905360000):0.0984697000	1jgc_A.pdb:0.2464370000):0.3322720000	1nfv_A.pdb:0.5118210000):0.2454190000):0.4487850000	2vzb_A.pdb:0.6250770000):0.2284480000):0.1200800000):0.0545649000):0.0667689000):0.0937042000):0.0368377000	1n1q_A.pdb:0.1861990000);
(1ji5_A.pdb:0.2249150000	1jig_A.pdb:0.1553880000	(1n1q_A.pdb:0.1843620000	((2chp_A.pdb:0.2691680000	((((1dps_A.pdb:0.0530390000	1jts_A.pdb:0.0323260000):0.2718140000	1o9r_A.pdb:0.2753300000):0.2198800000	1uvh_A.pdb:0.5808800000):0.2150180000	((1tjo_A.pdb:0.0467070000	1tk6_A.pdb:0.0193810000):0.4688660000	(((((2fzf_A.pdb:1.6847730000	((1lko_A.pdb:0.4704580000	1yuz_A.pdb:0.7568650000):0.3150730000	3qhb_A.pdb:0.7770950000):0.2252770000):0.1910920000	(((((1lb3_A.pdb:0.0273370000	2za7_A.pdb:0.1351990000):0.3070790000	1r03_A.pdb:0.1442720000):0.0806545000	1bg7_A.pdb:0.3991210000):0.1668380000	(1z6o_A.pdb:0.7304550000	1z6o_M.pdb:0.5252620000):0.2022790000):0.1493740000	(((1eum_A.pdb:0.3525500000	1krq_A.pdb:0.2210010000):0.0743299000	3e6s_A.pdb:0.5550650000):0.0711045000	(2jd7_A.pdb:0.1923230000	1vlg_A.pdb:0.2678170000):0.0905111000):0.1758060000):0.3159150000):0.1422700000	((((1bcf_A.pdb:0.0361720000	3e1q_A.pdb:0.0215280000):0.1611870000	2fkz_A.pdb:0.1267450000):0.1382830000	1jgc_A.pdb:0.1646420000):0.3496880000	1nfv_A.pdb:0.3481100000):0.3726440000):0.2439910000	(2vzb_A.pdb:0.4960020000	((((((((1oqu_A.pdb:0.1689680000	1r2f_A.pdb:0.1520050000):0.0692181000	1uzr_A.pdb:0.0737960000):0.4929410000	1mxr_A.pdb:0.8006930000):0.1648470000	(1jk0_A.pdb:0.2114070000	(2uw2_A.pdb:0.1647050000	1w68_A.pdb:0.1078060000):0.0982210000):0.5937810000):0.2700520000	3ee4_A.pdb:0.7436430000):0.4189660000	((2inc_B.pdb:0.6960120000	(2inp_C.pdb:0.5100530000	1mty_B.pdb:1.8112390000):0.2472490000):0.3440430000	(1mty_D.pdb:0.9920470000	3dhg_A.pdb:0.8737970000):0.2337730000):0.4923270000):0.2415930000	((2uw1_A.pdb:0.0218840000	2uw1_B.pdb:0.0375460000):0.0942750000	1afr_A.pdb:0.0930430000):0.6692310000):0.2157600000	1za0_A.pdb:0.9506000000):0.6812280000):0.1843760000):0.1089070000	1otk_A.pdb:2.5723440000):0.1852610000):0.1573380000):0.1307420000):0.0564402000	(((1qgh_A.pdb:0.2163750000	2ux1_A.pdb:0.4923530000):0.1719580000	1ji4_A.pdb:0.3509310000):0.1515540000	2fjc_A.pdb:0.4592580000):0.0946155000):0.0529726000):0.0801791000);
(1ji5_A.pdb:0.1591290000	((1jig_A.pdb:0.1571470000	(2chp_A.pdb:0.3949860000	(1ji4_A.pdb:0.4157110000	2fjc_A.pdb:0.3675820000):0.1583700000):0.0880653000):0.0395978000	((1qgh_A.pdb:0.1715340000	2ux1_A.pdb:0.4445410000):0.2129120000	(((((1dps_A.pdb:0.0791650000	1jts_A.pdb:0.0283090000):0.2188740000	1o9r_A.pdb:0.2406000000):0.3946470000	1uvh_A.pdb:0.5459110000):0.2591630000	(1tjo_A.pdb:0.0328630000	1tk6_A.pdb:0.0266540000):0.4440390000):0.1429460000	(((((2fzf_A.pdb:1.5631390000	((1lko_A.pdb:0.4048040000	1yuz_A.pdb:0.7131350000):0.1762070000	3qhb_A.pdb:0.8049730000):0.2333360000):0.1375230000	(((((((1oqu_A.pdb:0.1876920000	1r2f_A.pdb:0.1377730000):0.0570157000	1uzr_A.pdb:0.0986320000):0.3413360000	1mxr_A.pdb:0.9157760000):0.4376190000	(((1jk0_A.pdb:0.3930600000	1w68_A.pdb:0.1236680000):0.0842627000	2uw2_A.pdb:0.1681400000):0.5862030000	((2inc_B.pdb:0.6987430000	(2inp_C.pdb:0.7149660000	1mty_B.pdb:1.5880240000):0.1070420000):0.3291960000	(1mty_D.pdb:0.8635050000	3dhg_A.pdb:0.9995110000):0.3600540000):0.3392810000):0.1314320000):0.4043730000	3ee4_A.pdb:0.8881820000):0.2824190000	((2uw1_A.pdb:0.0357160000	2uw1_B.pdb:0.0489390000):0.0727970000	1afr_A.pdb:0.0965700000):0.8023830000):0.1919840000	1za0_A.pdb:1.2186570000):0.6453110000):0.1357610000	1otk_A.pdb:2.2953790000):0.1519310000	(((((1bcf_A.pdb:0.0303330000	3e1q_A.pdb:0.0430820000):0.1454290000	2fkz_A.pdb:0.1082150000):0.1239360000	1jgc_A.pdb:0.3418280000):0.2780230000	(((((1lb3_A.pdb:0.0546960000	2za7_A.pdb:0.1496410000):0.1951030000	1bg7_A.pdb:0.4125680000):0.0555682000	1r03_A.pdb:0.1266870000):0.2426330000	(1z6o_A.pdb:0.7649430000	1z6o_M.pdb:0.5072390000):0.2679940000):0.1474270000	((((1eum_A.pdb:0.3429860000	1krq_A.pdb:0.2438340000):0.1167070000	3e6s_A.pdb:0.5228980000):0.1337510000	2jd7_A.pdb:0.1515920000):0.0800869000	1vlg_A.pdb:0.2347370000):0.1506000000):0.3685830000):0.0921632000	1nfv_A.pdb:0.6232870000):0.1439480000):0.1957210000	2vzb_A.pdb:0.6977710000):0.1643300000):0.1616360000):0.0865553000):0.0437302000	1n1q_A.pdb:0.1772900000);
(1ji5_A.pdb:0.1772820000	(1jig_A.pdb:0.1522400000	1n1q_A.pdb:0.2326790000):0.0461824000	(2chp_A.pdb:0.4216670000	((1qgh_A.pdb:0.2094640000	2ux1_A.pdb:0.4366340000):0.1811890000	((1ji4_A.pdb:0.4258080000	(2fjc_A.pdb:0.3495720000	(((1dps_A.pdb:0.1001340000	1jts_A.pdb:0.0300430000):0.2345960000	1o9r_A.pdb:0.1890090000):0.2741290000	1uvh_A.pdb:0.6804940000):0.2389960000):0.0530718000):0.0912038000	((1tjo_A.pdb:0.0124360000	1tk6_A.pdb:0.0324870000):0.5185530000	((((((2fzf_A.pdb:1.2799560000	(1lko_A.pdb:0.5434310000	1yuz_A.pdb:0.7628970000):0.3353090000):0.1778130000	3qhb_A.pdb:1.0570420000):0.1608570000	((((((((1oqu_A.pdb:0.1444880000	1r2f_A.pdb:0.1383220000):0.0514551000	1uzr_A.pdb:0.0500860000):0.5360130000	1mxr_A.pdb:0.6162260000):0.2405020000	((1jk0_A.pdb:0.3894050000	2uw2_A.pdb:0.1821220000):0.0526509000	1w68_A.pdb:0.0607110000):0.6412990000):0.3089370000	3ee4_A.pdb:0.8638280000):0.2720420000	((2inc_B.pdb:0.5598000000	(2inp_C.pdb:0.6129980000	1mty_B.pdb:1.8955330000):0.2193270000):0.2116160000	(1mty_D.pdb:0.8213740000	3dhg_A.pdb:0.7252930000):0.4026870000):0.2699990000):0.3871210000	((2uw1_A.pdb:0.0307980000	2uw1_B.pdb:0.0262330000):0.1076690000	1afr_A.pdb:0.0923430000):0.5929040000):0.1126660000	1za0_A.pdb:1.2259730000):0.7403590000):0.0671067000	(((((1lb3_A.pdb:0.0809110000	2za7_A.pdb:0.1477090000):0.2126250000	1r03_A.pdb:0.1451550000):0.0920088000	1bg7_A.pdb:0.3978340000):0.1453380000	(1z6o_A.pdb:0.7716300000	1z6o_M.pdb:0.4878780000):0.2002080000):0.1360730000	((((1eum_A.pdb:0.3438810000	1krq_A.pdb:0.2753460000):0.1360250000	3e6s_A.pdb:0.7934900000):0.0855668000	2jd7_A.pdb:0.2334720000):0.0639214000	1vlg_A.pdb:0.2059840000):0.1744940000):0.3465620000):0.1325690000	((((1bcf_A.pdb:0.0312970000	3e1q_A.pdb:0.0132650000):0.1376310000	2fkz_A.pdb:0.1186440000):0.1195240000	1jgc_A.pdb:0.2955710000):0.3754120000	(1nfv_A.pdb:0.2523230000	1otk_A.pdb:2.7354550000):0.1268900000):0.2141850000):0.2324220000	2vzb_A.pdb:0.6942630000):0.2222740000):0.2816030000):0.0890081000):0.0891145000):0.1220770000);
(1ji5_A.pdb:0.2513420000	1jig_A.pdb:0.1469740000	(1n1q_A.pdb:0.1510910000	(2chp_A.pdb:0.3320760000	((1qgh_A.pdb:0.2225920000	2ux1_A.pdb:0.2883960000):0.3238670000	(((1ji4_A.pdb:0.3730470000	2fjc_A.pdb:0.3459780000):0.0739741000	(((1dps_A.pdb:0.0917160000	1jts_A.pdb:0.0461290000):0.1564260000	1o9r_A.pdb:0.2662990000):0.3546070000	1uvh_A.pdb:0.5918180000):0.1635180000):0.0763115000	((1tjo_A.pdb:0.0122840000	1tk6_A.pdb:0.0272720000):0.6876860000	(((((2fzf_A.pdb:1.5189510000	(1lko_A.pdb:0.5324060000	1yuz_A.pdb:0.8344990000):0.2961510000):0.2933750000	3qhb_A.pdb:0.7556840000):0.2375780000	(((((1bcf_A.pdb:0.0395340000	3e1q_A.pdb:0.0266920000):0.1195180000	2fkz_A.pdb:0.0838330000):0.0713274000	1jgc_A.pdb:0.3245200000):0.2326680000	1nfv_A.pdb:0.5821630000):0.3055560000	(((((1lb3_A.pdb:0.0506770000	2za7_A.pdb:0.1146810000):0.1761490000	1bg7_A.pdb:0.4922720000):0.0657842000	1r03_A.pdb:0.1281820000):0.2420900000	(1z6o_A.pdb:0.7170890000	1z6o_M.pdb:0.5255030000):0.1378850000):0.1950200000	((((1eum_A.pdb:0.2795770000	1krq_A.pdb:0.2557360000):0.1460340000	3e6s_A.pdb:0.5587310000):0.0960105000	2jd7_A.pdb:0.1683120000):0.0819935000	1vlg_A.pdb:0.2875090000):0.1339910000):0.2821400000):0.1472950000):0.1453310000	(1otk_A.pdb:1.8992370000	((((((1oqu_A.pdb:0.1237410000	1r2f_A.pdb:0.1661670000):0.0647370000	1uzr_A.pdb:0.0386530000):0.3300620000	1mxr_A.pdb:0.8938080000):0.4690310000	((1jk0_A.pdb:0.3808440000	2uw2_A.pdb:0.1778700000):0.0587662000	1w68_A.pdb:0.0816460000):0.6115370000):0.2933810000	3ee4_A.pdb:0.7285210000):0.3221230000	(((2inc_B.pdb:0.5215640000	(2inp_C.pdb:0.7147740000	1mty_B.pdb:1.4562630000):0.1813210000):0.2147320000	(1mty_D.pdb:0.8297780000	3dhg_A.pdb:0.6800890000):0.3766700000):0.3768680000	(((2uw1_A.pdb:0.0331990000	2uw1_B.pdb:0.0413230000):0.1401820000	1afr_A.pdb:0.0754530000):0.4917050000	1za0_A.pdb:1.2184390000):0.4264500000):0.1386420000):0.4705350000):0.2932020000):0.1497600000	2vzb_A.pdb:0.5250690000):0.1607710000):0.2602220000):0.0375304000):0.0573531000):0.0613297000):0.1139890000);
(1ji5_A.pdb:0.2421430000	1jig_A.pdb:0.2016770000	((1n1q_A.pdb:0.1013070000	2chp_A.pdb:0.3955470000):0.1207310000	((1qgh_A.pdb:0.2296530000	2ux1_A.pdb:0.4180020000):0.1848880000	((1ji4_A.pdb:0.4040440000	2fjc_A.pdb:0.5391500000):0.1657940000	(((((1dps_A.pdb:0.0845790000	1jts_A.pdb:0.0333330000):0.1126690000	1o9r_A.pdb:0.3815120000):0.2956800000	1uvh_A.pdb:0.6139980000):0.3165310000	(1tjo_A.pdb:0.0204060000	1tk6_A.pdb:0.0172720000):0.5897010000):0.2177550000	((((2fzf_A.pdb:1.6953190000	((((1lko_A.pdb:0.7375250000	1yuz_A.pdb:0.6751090000):0.4215540000	3qhb_A.pdb:0.5278350000):0.4449120000	(((((((1oqu_A.pdb:0.1874710000	1r2f_A.pdb:0.1726590000):0.0839884000	1uzr_A.pdb:0.0261660000):0.5737800000	1mxr_A.pdb:0.8421640000):0.4762940000	(1jk0_A.pdb:0.2206850000	(2uw2_A.pdb:0.1253550000	1w68_A.pdb:0.0922320000):0.1392160000):0.5122390000):0.3285030000	((2inc_B.pdb:0.9057560000	(2inp_C.pdb:0.6516700000	1mty_B.pdb:1.2952940000):0.3279750000):0.3114580000	(1mty_D.pdb:0.9513610000	3dhg_A.pdb:0.9433810000):0.3727420000):0.3047480000):0.2209730000	3ee4_A.pdb:0.8941930000):0.2748260000	(((2uw1_A.pdb:0.0356590000	2uw1_B.pdb:0.0313770000):0.1016400000	1afr_A.pdb:0.1196980000):0.4716840000	1za0_A.pdb:1.0666020000):0.3398310000):0.8453000000):0.1121200000	1otk_A.pdb:2.5460980000):0.0914152000):0.1775100000	((((1lb3_A.pdb:0.0509750000	2za7_A.pdb:0.1687120000):0.2697840000	(1bg7_A.pdb:0.3844600000	1r03_A.pdb:0.0897260000):0.0781083000):0.1615040000	(1z6o_A.pdb:0.8642450000	1z6o_M.pdb:0.6641340000):0.2040290000):0.0760535000	(((1eum_A.pdb:0.3587560000	1krq_A.pdb:0.2346580000):0.2368470000	(2jd7_A.pdb:0.1415860000	1vlg_A.pdb:0.2910600000):0.0999187000):0.0955235000	3e6s_A.pdb:0.6823580000):0.1387110000):0.2274830000):0.2432570000	((((1bcf_A.pdb:0.0208770000	3e1q_A.pdb:0.0407810000):0.1138300000	2fkz_A.pdb:0.1273720000):0.0242683000	1jgc_A.pdb:0.4306610000):0.2594010000	1nfv_A.pdb:0.6671590000):0.2714520000):0.1919380000	2vzb_A.pdb:0.6661270000):0.2585530000):0.0914749000):0.2004360000):0.0719234000):0.0595732000);
(1ji5_A.pdb:0.1829640000	1jig_A.pdb:0.2303670000	(1n1q_A.pdb:0.1647300000	(((2chp_A.pdb:0.3820090000	((1qgh_A.pdb:0.2180260000	2ux1_A.pdb:0.3633640000):0.1127430000	1ji4_A.pdb:0.4841700000):0.1796510000):0.0554126000	2fjc_A.pdb:0.4013870000):0.0307978000	((((1dps_A.pdb:0.0340340000	1jts_A.pdb:0.0442090000):0.3147080000	1o9r_A.pdb:0.1201330000):0.2884920000	1uvh_A.pdb:0.5238800000):0.2071840000	((1tjo_A.pdb:0.0213060000	1tk6_A.pdb:0.0174280000):0.4437140000	(((((2fzf_A.pdb:1.4103860000	1yuz_A.pdb:0.6231220000):0.2005190000	1lko_A.pdb:0.5615670000):0.1903900000	3qhb_A.pdb:0.7761520000):0.3588710000	(((((1bcf_A.pdb:0.0170600000	3e1q_A.pdb:0.0241560000):0.1501860000	2fkz_A.pdb:0.0642190000):0.1167220000	1jgc_A.pdb:0.2557210000):0.3451310000	1nfv_A.pdb:0.4714700000):0.2091350000	((((((1lb3_A.pdb:0.0406750000	2za7_A.pdb:0.1123540000):0.2819440000	1r03_A.pdb:0.1541330000):0.0772355000	1bg7_A.pdb:0.3464140000):0.2067010000	(1z6o_A.pdb:0.8707800000	1z6o_M.pdb:0.4341230000):0.2302200000):0.1760210000	((((1eum_A.pdb:0.2805920000	1krq_A.pdb:0.2250670000):0.1426920000	3e6s_A.pdb:0.5258970000):0.1033990000	2jd7_A.pdb:0.1308170000):0.0803091000	1vlg_A.pdb:0.2252440000):0.0695173000):0.2839250000	1otk_A.pdb:2.4729680000):0.1472740000):0.1235980000):0.1545190000	(2vzb_A.pdb:0.6754360000	((((((1oqu_A.pdb:0.1698830000	1r2f_A.pdb:0.1777900000):0.0452468000	1uzr_A.pdb:0.0964650000):0.4670120000	1mxr_A.pdb:0.7733200000):0.2780260000	((1jk0_A.pdb:0.3297050000	2uw2_A.pdb:0.1311920000):0.1045080000	1w68_A.pdb:0.0387920000):0.8593900000):0.1212090000	3ee4_A.pdb:1.0503170000):0.1773660000	(((2inc_B.pdb:0.5272140000	(2inp_C.pdb:0.8151030000	1mty_B.pdb:1.5453860000):0.3181580000):0.4637300000	(1mty_D.pdb:0.9096090000	3dhg_A.pdb:0.8580270000):0.4040770000):0.2347780000	(((2uw1_A.pdb:0.0349530000	2uw1_B.pdb:0.0284400000):0.0899121000	1afr_A.pdb:0.1157190000):0.4666270000	1za0_A.pdb:1.1959580000):0.2510440000):0.2107980000):0.5730600000):0.1177880000):0.1796810000):0.1571890000):0.1660580000):0.0723494000):0.0661159000);
(1ji5_A.pdb:0.2084110000	1jig_A.pdb:0.1421070000	(1n1q_A.pdb:0.1619580000	((2chp_A.pdb:0.3177160000	((1ji4_A.pdb:0.4289760000	2fjc_A.pdb:0.4129090000):0.1579050000	(((((1dps_A.pdb:0.0640530000	1jts_A.pdb:0.0265570000):0.1685700000	1o9r_A.pdb:0.2689100000):0.3673070000	1uvh_A.pdb:0.6296660000):0.2471770000	(1tjo_A.pdb:0.0005990000	1tk6_A.pdb:0.0239870000):0.4437480000):0.2364830000	((((((2fzf_A.pdb:1.7176920000	1lko_A.pdb:0.4089690000):0.0921880000	1yuz_A.pdb:0.7791120000):0.3046610000	3qhb_A.pdb:0.8700150000):0.3501950000	(((((1bcf_A.pdb:0.0224360000	3e1q_A.pdb:0.0267400000):0.1267560000	2fkz_A.pdb:0.1086850000):0.1777130000	1jgc_A.pdb:0.2632960000):0.3804090000	1nfv_A.pdb:0.4503790000):0.2323540000	((((((1lb3_A.pdb:0.0459730000	2za7_A.pdb:0.2059550000):0.2280970000	1r03_A.pdb:0.2133480000):0.0499940000	1bg7_A.pdb:0.4369790000):0.1848580000	(1z6o_A.pdb:0.7972520000	1z6o_M.pdb:0.6671390000):0.1311400000):0.1611950000	3e6s_A.pdb:0.6342110000):0.0313152000	((1eum_A.pdb:0.3141600000	1krq_A.pdb:0.3110300000):0.2182380000	(2jd7_A.pdb:0.1649570000	1vlg_A.pdb:0.2613510000):0.0608372000):0.0872327000):0.3354670000):0.1843820000):0.0803479000	(1otk_A.pdb:2.2019960000	(((((((1oqu_A.pdb:0.1508050000	1r2f_A.pdb:0.1312330000):0.1176360000	1uzr_A.pdb:0.0363690000):0.5347870000	1mxr_A.pdb:0.7222010000):0.3278130000	((1jk0_A.pdb:0.4375330000	2uw2_A.pdb:0.1534410000):0.0470276000	1w68_A.pdb:0.0797140000):0.6326340000):0.3797170000	3ee4_A.pdb:0.8637550000):0.2048760000	((2inc_B.pdb:0.6784920000	(2inp_C.pdb:0.7268060000	1mty_B.pdb:1.4258010000):0.3322430000):0.3211580000	(1mty_D.pdb:0.9918020000	3dhg_A.pdb:0.9825400000):0.3511450000):0.4605750000):0.2085660000	(((2uw1_A.pdb:0.0334340000	2uw1_B.pdb:0.0588600000):0.0691049000	1afr_A.pdb:0.1058350000):0.5502190000	1za0_A.pdb:1.2447420000):0.2654760000):0.7173040000):0.4179420000):0.2412130000	2vzb_A.pdb:0.5812670000):0.1838850000):0.1144100000):0.0737064000):0.0826075000	(1qgh_A.pdb:0.1860830000	2ux1_A.pdb:0.4576370000):0.2012090000):0.0900994000):0.0496205000);
(1ji5_A.pdb:0.2290670000	1jig_A.pdb:0.1343270000	(1n1q_A.pdb:0.1673700000	(2chp_A.pdb:0.2991030000	((1qgh_A.pdb:0.1650380000	2ux1_A.pdb:0.3648040000):0.2256520000	((1ji4_A.pdb:0.3906490000	2fjc_A.pdb:0.3365610000):0.1028660000	((((1dps_A.pdb:0.0841700000	1jts_A.pdb:0.0341500000):0.1895420000	1o9r_A.pdb:0.2905780000):0.2177830000	1uvh_A.pdb:0.5329710000):0.3302530000	((1tjo_A.pdb:0.0267620000	1tk6_A.pdb:0.0349760000):0.5541370000	((((((2fzf_A.pdb:1.7954980000	(1lko_A.pdb:0.4021490000	1yuz_A.pdb:0.7391780000):0.2413540000):0.0912973000	3qhb_A.pdb:0.6938210000):0.4323130000	(((((((1oqu_A.pdb:0.1347960000	1r2f_A.pdb:0.1541460000):0.0545807000	1uzr_A.pdb:0.0800400000):0.4422310000	1mxr_A.pdb:0.7955350000):0.0859577000	(1jk0_A.pdb:0.1918130000	(2uw2_A.pdb:0.1803220000	1w68_A.pdb:0.1040870000):0.1590200000):0.8308800000):0.4171790000	3ee4_A.pdb:0.5989750000):0.3936310000	((2inc_B.pdb:0.5953490000	2inp_C.pdb:0.9100550000):0.3327150000	(1mty_B.pdb:1.4259540000	(1mty_D.pdb:0.9351120000	3dhg_A.pdb:0.7709710000):0.4288940000):0.1878510000):0.4840610000):0.3036610000	(((2uw1_A.pdb:0.0192300000	2uw1_B.pdb:0.0612700000):0.0583505000	1afr_A.pdb:0.1244230000):0.8730180000	1za0_A.pdb:0.9123390000):0.2573470000):0.5379600000):0.0480593000	(((((1lb3_A.pdb:0.0741650000	2za7_A.pdb:0.1212770000):0.1475370000	1bg7_A.pdb:0.4088700000):0.0908621000	1r03_A.pdb:0.2310970000):0.2023730000	(1z6o_A.pdb:0.9008400000	1z6o_M.pdb:0.4400970000):0.3166370000):0.0797426000	(((1eum_A.pdb:0.2788150000	1krq_A.pdb:0.2869560000):0.2609140000	(2jd7_A.pdb:0.1575880000	1vlg_A.pdb:0.3056260000):0.0602131000):0.1573610000	3e6s_A.pdb:0.5587020000):0.1631410000):0.3682210000):0.1391470000	(((((1bcf_A.pdb:0.0461670000	3e1q_A.pdb:0.0378870000):0.1626100000	2fkz_A.pdb:0.1284570000):0.1836160000	1jgc_A.pdb:0.2166820000):0.3860570000	1nfv_A.pdb:0.3886270000):0.2920340000	1otk_A.pdb:2.5103950000):0.0826165000):0.2597940000	2vzb_A.pdb:0.8008960000):0.1985700000):0.2266550000):0.1368650000):0.1482360000):0.0726771000):0.1077690000):0.0987379000);
(1ji5_A.pdb:0.1985070000	(1jig_A.pdb:0.1813960000	((1qgh_A.pdb:0.2520140000	2ux1_A.pdb:0.3994550000):0.2912440000	((1ji4_A.pdb:0.4559880000	2fjc_A.pdb:0.5216140000):0.1038060000	(((((1dps_A.pdb:0.0504270000	1jts_A.pdb:0.0517190000):0.2116780000	1o9r_A.pdb:0.2253250000):0.3311990000	1uvh_A.pdb:0.3645380000):0.2527870000	(1tjo_A.pdb:0.0361990000	1tk6_A.pdb:0.0110500000):0.5791450000):0.2141110000	(((((((2fzf_A.pdb:1.9458510000	(1lko_A.pdb:0.5074560000	1yuz_A.pdb:0.7203810000):0.3342950000):0.1133010000	3qhb_A.pdb:0.6580720000):0.2869300000	((((((((1oqu_A.pdb:0.1319420000	1r2f_A.pdb:0.1813830000):0.0443239000	1uzr_A.pdb:0.0750630000):0.4576390000	1mxr_A.pdb:0.6769770000):0.3126780000	((1jk0_A.pdb:0.3681400000	2uw2_A.pdb:0.1440840000):0.0885311000	1w68_A.pdb:0.0076720000):0.8717550000):0.2734200000	3ee4_A.pdb:0.9424990000):0.1550110000	(((2inc_B.pdb:0.4354620000	1mty_B.pdb:1.5978910000):0.2638720000	2inp_C.pdb:0.7596380000):0.3775010000	(1mty_D.pdb:0.9031360000	3dhg_A.pdb:0.6891140000):0.3716330000):0.6033440000):0.3184780000	((2uw1_A.pdb:0.0370690000	2uw1_B.pdb:0.0313820000):0.0907088000	1afr_A.pdb:0.0551100000):0.6578830000):0.1354680000	1za0_A.pdb:0.9588410000):0.8588910000):0.2093010000	(((((1lb3_A.pdb:0.0228770000	2za7_A.pdb:0.1360070000):0.2486340000	1bg7_A.pdb:0.3987170000):0.0681889000	1r03_A.pdb:0.1381870000):0.2707040000	(1z6o_A.pdb:0.8058110000	1z6o_M.pdb:0.5818870000):0.1903540000):0.1545400000	((((1eum_A.pdb:0.2518060000	1krq_A.pdb:0.3056750000):0.1445270000	3e6s_A.pdb:0.4897130000):0.1711320000	2jd7_A.pdb:0.1363720000):0.1022420000	1vlg_A.pdb:0.2052990000):0.1828770000):0.2865020000):0.0634810000	1otk_A.pdb:2.4272470000):0.1597070000	((((1bcf_A.pdb:0.0281130000	3e1q_A.pdb:0.0254880000):0.1168130000	2fkz_A.pdb:0.1536170000):0.1292880000	1jgc_A.pdb:0.2877350000):0.1904340000	1nfv_A.pdb:0.6569310000):0.2091580000):0.2096330000	2vzb_A.pdb:0.6588330000):0.2271680000):0.0770696000):0.0969536000):0.0424926000):0.0430070000	(1n1q_A.pdb:0.0925960000	2chp_A.pdb:0.4147220000):0.1506640000);
(1ji5_A.pdb:0.1959200000	1jig_A.pdb:0.1415880000	(1n1q_A.pdb:0.2208110000	(2chp_A.pdb:0.3289550000	((1qgh_A.pdb:0.2581450000	2ux1_A.pdb:0.3149890000):0.2426140000	((1ji4_A.pdb:0.4290970000	2fjc_A.pdb:0.3923560000):0.1239610000	((((1dps_A.pdb:0.0773160000	1jts_A.pdb:0.0393660000):0.2095740000	1o9r_A.pdb:0.1829530000):0.3216560000	1uvh_A.pdb:0.6787370000):0.2746730000	((1tjo_A.pdb:0.0128380000	1tk6_A.pdb:0.0173520000):0.4876440000	((((((2fzf_A.pdb:1.8509030000	(1lko_A.pdb:0.5452330000	1yuz_A.pdb:0.7482750000):0.2664550000):0.2166740000	3qhb_A.pdb:0.7452870000):0.2719110000	(1otk_A.pdb:2.2140330000	((((((((1oqu_A.pdb:0.1636000000	1r2f_A.pdb:0.1747110000):0.0701981000	1uzr_A.pdb:0.0405750000):0.5469560000	1mxr_A.pdb:0.6646650000):0.2875830000	((1jk0_A.pdb:0.3101920000	2uw2_A.pdb:0.1787210000):0.0419894000	1w68_A.pdb:0.0643410000):0.6792550000):0.4102600000	((2inc_B.pdb:0.8502190000	(2inp_C.pdb:0.6752580000	1mty_B.pdb:1.3893750000):0.3372990000):0.2147270000	(1mty_D.pdb:1.3298410000	3dhg_A.pdb:0.7499890000):0.3032860000):0.5408900000):0.1927050000	3ee4_A.pdb:1.0016030000):0.2409450000	((2uw1_A.pdb:0.0253830000	2uw1_B.pdb:0.0296580000):0.0781780000	1afr_A.pdb:0.1070660000):0.6783180000):0.0713366000	1za0_A.pdb:1.1058170000):0.5359240000):0.2183780000):0.2974460000	((((((1lb3_A.pdb:0.0714070000	2za7_A.pdb:0.1361320000):0.2058710000	1r03_A.pdb:0.1671200000):0.0850896000	1bg7_A.pdb:0.3984080000):0.1382190000	1z6o_A.pdb:0.7961480000):0.0896231000	1z6o_M.pdb:0.6091580000):0.1184740000	((((1eum_A.pdb:0.4206470000	1krq_A.pdb:0.2156210000):0.1216070000	3e6s_A.pdb:0.6362120000):0.1506950000	2jd7_A.pdb:0.1766570000):0.0979269000	1vlg_A.pdb:0.2097680000):0.1357890000):0.4133050000):0.1338930000	((((1bcf_A.pdb:0.0179450000	3e1q_A.pdb:0.0458390000):0.1446580000	2fkz_A.pdb:0.0882570000):0.1319040000	1jgc_A.pdb:0.2622730000):0.2708010000	1nfv_A.pdb:0.4825680000):0.1827870000):0.1952930000	2vzb_A.pdb:0.4939220000):0.2279640000):0.2170030000):0.0821339000):0.1245890000):0.0217530000):0.0806159000):0.0799625000);
(1ji5_A.pdb:0.2034340000	1jig_A.pdb:0.2141050000	((1n1q_A.pdb:0.1538500000	2chp_A.pdb:0.3945020000):0.0689514000	((1qgh_A.pdb:0.1965620000	2ux1_A.pdb:0.3210030000):0.2442600000	((1ji4_A.pdb:0.3261860000	2fjc_A.pdb:0.3645050000):0.1764490000	(((((1dps_A.pdb:0.0594950000	1jts_A.pdb:0.0434710000):0.2566370000	1o9r_A.pdb:0.2274260000):0.3551440000	1uvh_A.pdb:0.5098390000):0.2205490000	(1tjo_A.pdb:0.0334510000	1tk6_A.pdb:0.0402980000):0.6034630000):0.2167690000	((((2fzf_A.pdb:1.4364940000	((((1lko_A.pdb:0.5627010000	1yuz_A.pdb:0.8037420000):0.3026470000	3qhb_A.pdb:0.8258800000):0.2486750000	((((((1oqu_A.pdb:0.1526380000	1r2f_A.pdb:0.1416210000):0.0593157000	1uzr_A.pdb:0.0683080000):0.4982400000	1mxr_A.pdb:0.8158700000):0.2243500000	((1jk0_A.pdb:0.3155730000	2uw2_A.pdb:0.1520890000):0.0438030000	1w68_A.pdb:0.0586410000):0.6400260000):0.4342740000	(3ee4_A.pdb:0.8488410000	((2inc_B.pdb:0.6932650000	(1mty_D.pdb:1.1612940000	3dhg_A.pdb:0.8032810000):0.3923190000):0.1997730000	(2inp_C.pdb:0.7999500000	1mty_B.pdb:1.5038910000):0.1854190000):0.6829870000):0.1452580000):0.2888850000	(((2uw1_A.pdb:0.0347670000	2uw1_B.pdb:0.0555810000):0.0590238000	1afr_A.pdb:0.1307860000):0.6970080000	1za0_A.pdb:0.9859920000):0.2144180000):0.6440500000):0.0489167000	1otk_A.pdb:2.7630140000):0.0582841000):0.1586570000	(((((1lb3_A.pdb:0.0633380000	2za7_A.pdb:0.1452120000):0.1627140000	1r03_A.pdb:0.1630210000):0.0425635000	1bg7_A.pdb:0.3961820000):0.2060080000	(1z6o_A.pdb:0.8775200000	1z6o_M.pdb:0.4556000000):0.2267070000):0.1408120000	((((1eum_A.pdb:0.3415170000	1krq_A.pdb:0.2242830000):0.1160490000	3e6s_A.pdb:0.5983410000):0.1459050000	2jd7_A.pdb:0.1943460000):0.1061230000	1vlg_A.pdb:0.2342460000):0.1409550000):0.2954100000):0.1492850000	((((1bcf_A.pdb:0.0215620000	3e1q_A.pdb:0.0275560000):0.1001610000	2fkz_A.pdb:0.1403830000):0.1225180000	1jgc_A.pdb:0.4175940000):0.2138550000	1nfv_A.pdb:0.6063090000):0.1443380000):0.2846840000	2vzb_A.pdb:0.6424750000):0.2381430000):0.0643029000):0.0384289000):0.0608488000):0.0267362000);
(1ji5_A.pdb:0.2596790000	1jig_A.pdb:0.1543470000	(1n1q_A.pdb:0.1425420000	((2chp_A.pdb:0.2945510000	(((1qgh_A.pdb:0.2202270000	2ux1_A.pdb:0.2832740000):0.1719440000	1ji4_A.pdb:0.4402270000):0.1749250000	(((((1dps_A.pdb:0.0650930000	1jts_A.pdb:0.0657300000):0.2322790000	1o9r_A.pdb:0.1682540000):0.2975290000	1uvh_A.pdb:0.9545960000):0.1353670000	(1tjo_A.pdb:0.0513810000	1tk6_A.pdb:0.0359160000):0.5285670000):0.2290070000	((((2fzf_A.pdb:1.8135760000	(1lko_A.pdb:0.5516960000	(1yuz_A.pdb:0.7607140000	3qhb_A.pdb:0.7026310000):0.1868000000):0.4197300000):0.2629510000	1nfv_A.pdb:0.2832390000):0.1760360000	((((1bcf_A.pdb:0.0203570000	3e1q_A.pdb:0.0305530000):0.0599890000	2fkz_A.pdb:0.1225970000):0.0517072000	1jgc_A.pdb:0.2982530000):0.2596520000	((((1lb3_A.pdb:0.0710580000	2za7_A.pdb:0.2194410000):0.2393780000	1r03_A.pdb:0.1197360000):0.0898406000	1bg7_A.pdb:0.3700040000):0.2024500000	((1z6o_A.pdb:0.7144320000	1z6o_M.pdb:0.5224130000):0.1711860000	((((1eum_A.pdb:0.2958900000	1krq_A.pdb:0.2112480000):0.2152670000	(3e6s_A.pdb:0.5842970000	2jd7_A.pdb:0.1080980000):0.1137370000):0.1257290000	1vlg_A.pdb:0.2469050000):0.1209360000	1otk_A.pdb:2.7524540000):0.0651754000):0.0388627000):0.3910250000):0.0993178000):0.2607480000	(2vzb_A.pdb:0.2734910000	((((((((1oqu_A.pdb:0.1261820000	1r2f_A.pdb:0.1600820000):0.0462312000	1uzr_A.pdb:0.0244840000):0.5914280000	1mxr_A.pdb:0.5717460000):0.3373260000	(1jk0_A.pdb:0.2360530000	(2uw2_A.pdb:0.1686960000	1w68_A.pdb:0.0984450000):0.1343190000):0.5397380000):0.1898690000	3ee4_A.pdb:0.7857890000):0.1579100000	((2inc_B.pdb:0.8213480000	(2inp_C.pdb:0.4004880000	1mty_B.pdb:1.6973440000):0.2586090000):0.4215330000	(1mty_D.pdb:1.1033710000	3dhg_A.pdb:0.9116280000):0.2568480000):0.3183980000):0.2857790000	((2uw1_A.pdb:0.0231160000	2uw1_B.pdb:0.0704260000):0.1426270000	1afr_A.pdb:0.0744640000):0.5970560000):0.1746810000	1za0_A.pdb:0.7569660000):0.7706290000):0.3773880000):0.2367690000):0.0959150000):0.0431121000):0.0828072000	2fjc_A.pdb:0.4875820000):0.0658384000):0.0822635000);
(1ji5_A.pdb:0.3455440000	1jig_A.pdb:0.1472380000	(1n1q_A.pdb:0.2172850000	(2chp_A.pdb:0.3384130000	(((1qgh_A.pdb:0.2998550000	2ux1_A.pdb:0.3412130000):0.2776530000	(1ji4_A.pdb:0.4847410000	2fjc_A.pdb:0.3408650000):0.0735447000):0.1189420000	((((1dps_A.pdb:0.0765210000	1jts_A.pdb:0.0076880000):0.2464280000	1o9r_A.pdb:0.3239500000):0.2713860000	1uvh_A.pdb:0.6352570000):0.2376500000	((1tjo_A.pdb:0.0224420000	1tk6_A.pdb:0.0101870000):0.5269950000	(((((2fzf_A.pdb:1.7502650000	((1lko_A.pdb:0.7567970000	1yuz_A.pdb:0.6111340000):0.3722840000	3qhb_A.pdb:0.5964170000):0.4387090000):0.3080510000	(((((1lb3_A.pdb:0.0493920000	2za7_A.pdb:0.1025490000):0.2280340000	1r03_A.pdb:0.1564000000):0.0481518000	1bg7_A.pdb:0.3253640000):0.2327120000	(1z6o_A.pdb:0.9085860000	1z6o_M.pdb:0.4560620000):0.1664430000):0.1271140000	((((1eum_A.pdb:0.2466460000	1krq_A.pdb:0.2951880000):0.1245370000	3e6s_A.pdb:0.7118090000):0.1180780000	2jd7_A.pdb:0.1657160000):0.0842555000	1vlg_A.pdb:0.2288610000):0.2142530000):0.2363580000):0.1244430000	((((1bcf_A.pdb:0.0269850000	3e1q_A.pdb:0.0300170000):0.1422960000	2fkz_A.pdb:0.1397080000):0.1211600000	1jgc_A.pdb:0.2754350000):0.2791340000	1nfv_A.pdb:0.5305610000):0.2386380000):0.2529130000	1otk_A.pdb:2.7407660000):0.0000022691	(2vzb_A.pdb:0.5472860000	(((((((1oqu_A.pdb:0.1668180000	1r2f_A.pdb:0.1320330000):0.0484708000	1uzr_A.pdb:0.0359100000):0.5182840000	1mxr_A.pdb:0.7429140000):0.2401530000	((1jk0_A.pdb:0.4270820000	2uw2_A.pdb:0.0991870000):0.0473876000	1w68_A.pdb:0.0560290000):0.7551030000):0.3000240000	3ee4_A.pdb:0.8057910000):0.3682780000	((2inc_B.pdb:0.6720030000	(1mty_D.pdb:0.9090740000	3dhg_A.pdb:1.0235620000):0.3702470000):0.1108070000	(2inp_C.pdb:0.8471790000	1mty_B.pdb:1.6990260000):0.2581240000):0.7132780000):0.2259310000	(((2uw1_A.pdb:0.0221050000	2uw1_B.pdb:0.0429950000):0.0651129000	1afr_A.pdb:0.1089870000):0.7600410000	1za0_A.pdb:1.0660820000):0.1424260000):0.8981400000):0.1698640000):0.2151340000):0.2181810000):0.1138790000):0.1533960000):0.0203194000):0.0708005000);
(1ji5_A.pdb:0.2540720000	(1jig_A.pdb:0.1117680000	((2chp_A.pdb:0.4091130000	((((1dps_A.pdb:0.0210210000	1jts_A.pdb:0.0214940000):0.2725750000	1o9r_A.pdb:0.1827320000):0.2867170000	1uvh_A.pdb:0.6208440000):0.3052540000	((1tjo_A.pdb:0.0358760000	1tk6_A.pdb:0.0000020000):0.5210430000	(((2fzf_A.pdb:2.0919030000	((((((1bcf_A.pdb:0.0238420000	3e1q_A.pdb:0.0340700000):0.1553190000	2fkz_A.pdb:0.1530380000):0.2009900000	1jgc_A.pdb:0.2254840000):0.4303150000	(((((1lb3_A.pdb:0.0479970000	2za7_A.pdb:0.1730300000):0.2774350000	1r03_A.pdb:0.1562030000):0.0922528000	(1z6o_A.pdb:0.8904550000	1z6o_M.pdb:0.6458190000):0.3816120000):0.0674747000	1bg7_A.pdb:0.3563020000):0.1816630000	(((1eum_A.pdb:0.3987240000	1krq_A.pdb:0.3069930000):0.1703170000	3e6s_A.pdb:0.6902240000):0.0961152000	(2jd7_A.pdb:0.1893660000	1vlg_A.pdb:0.2795970000):0.0828696000):0.1639160000):0.4406370000):0.1349860000	1nfv_A.pdb:0.5693610000):0.1761430000	(((1lko_A.pdb:0.5338670000	1yuz_A.pdb:0.8115760000):0.3932240000	3qhb_A.pdb:1.1153150000):0.2701230000	((((((((1oqu_A.pdb:0.1514160000	1r2f_A.pdb:0.1586810000):0.0914536000	1uzr_A.pdb:0.0630370000):0.5646790000	1mxr_A.pdb:0.9096750000):0.2058080000	((1jk0_A.pdb:0.2883930000	1w68_A.pdb:0.0970270000):0.0637761000	2uw2_A.pdb:0.1684080000):0.8475820000):0.2023610000	3ee4_A.pdb:1.2933000000):0.2176180000	((2inc_B.pdb:0.5911130000	(1mty_D.pdb:1.3529900000	3dhg_A.pdb:0.7411550000):0.7009490000):0.1568860000	(2inp_C.pdb:0.7114860000	1mty_B.pdb:1.3910960000):0.3378260000):0.6463690000):0.4419950000	((2uw1_A.pdb:0.0210420000	2uw1_B.pdb:0.0362770000):0.0819900000	1afr_A.pdb:0.0835550000):0.7059310000):0.1447860000	1za0_A.pdb:1.0180660000):0.6377150000):0.2016920000):0.1510010000):0.1504830000	2vzb_A.pdb:0.6259780000):0.0607304000	1otk_A.pdb:3.1223570000):0.2701460000):0.1982320000):0.0857587000):0.0979355000	((1qgh_A.pdb:0.2671120000	2ux1_A.pdb:0.3844340000):0.1786900000	(1ji4_A.pdb:0.3881920000	2fjc_A.pdb:0.4324600000):0.1783720000):0.1064420000):0.0761088000):0.0635970000	1n1q_A.pdb:0.2446880000);
(1ji5_A.pdb:0.2477420000	1jig_A.pdb:0.1474580000	((1n1q_A.pdb:0.1783320000	2chp_A.pdb:0.3739510000):0.1346100000	(((1qgh_A.pdb:0.2132090000	2ux1_A.pdb:0.2922280000):0.2248690000	(1ji4_A.pdb:0.3657320000	2fjc_A.pdb:0.4921390000):0.1401000000):0.1033200000	(((((1dps_A.pdb:0.0265380000	1jts_A.pdb:0.0420060000):0.3029680000	1o9r_A.pdb:0.1904100000):0.3719640000	1uvh_A.pdb:0.7151700000):0.1604120000	(1tjo_A.pdb:0.0182130000	1tk6_A.pdb:0.0168930000):0.5548320000):0.1015440000	((((((2fzf_A.pdb:1.7444740000	3qhb_A.pdb:0.5811690000):0.0994217000	(1lko_A.pdb:0.4386800000	1yuz_A.pdb:0.8348530000):0.3519290000):0.3323950000	(1otk_A.pdb:1.8420340000	((((((((1oqu_A.pdb:0.1516880000	1r2f_A.pdb:0.1363120000):0.0723248000	1uzr_A.pdb:0.0323540000):0.6362010000	1mxr_A.pdb:0.4657030000):0.2056020000	((1jk0_A.pdb:0.2950780000	2uw2_A.pdb:0.1659240000):0.0360556000	1w68_A.pdb:0.0645310000):0.6459370000):0.5031780000	3ee4_A.pdb:0.6714620000):0.4375920000	((2uw1_A.pdb:0.0258270000	2uw1_B.pdb:0.0492360000):0.0390864000	1afr_A.pdb:0.1193410000):0.6630520000):0.0429360000	((2inc_B.pdb:0.4896370000	(2inp_C.pdb:0.6830490000	1mty_B.pdb:1.4399460000):0.1990660000):0.4512510000	(1mty_D.pdb:1.1206880000	3dhg_A.pdb:1.1729230000):0.3465060000):0.6968930000):0.0925675000	1za0_A.pdb:1.0308050000):0.5878530000):0.3824590000):0.0948560000	(((((1lb3_A.pdb:0.0561960000	2za7_A.pdb:0.1625390000):0.1941890000	1bg7_A.pdb:0.4693880000):0.0819019000	1r03_A.pdb:0.1047160000):0.3293950000	(1z6o_A.pdb:0.9306700000	1z6o_M.pdb:0.4501210000):0.2140590000):0.1277640000	((((1eum_A.pdb:0.3220870000	1krq_A.pdb:0.1977510000):0.1076300000	3e6s_A.pdb:0.6893340000):0.1324140000	2jd7_A.pdb:0.1589210000):0.1097740000	1vlg_A.pdb:0.2092350000):0.2659240000):0.2714480000):0.1622320000	((((1bcf_A.pdb:0.0313830000	3e1q_A.pdb:0.0284550000):0.1501280000	2fkz_A.pdb:0.1964400000):0.1326170000	1jgc_A.pdb:0.2334050000):0.3395770000	1nfv_A.pdb:0.4144300000):0.2460080000):0.2128870000	2vzb_A.pdb:0.6308300000):0.3107470000):0.1691040000):0.0819694000):0.0684275000);
(1ji5_A.pdb:0.2212800000	1jig_A.pdb:0.1476020000	((1n1q_A.pdb:0.1847720000	(2chp_A.pdb:0.2716720000	((1ji4_A.pdb:0.4153710000	2fjc_A.pdb:0.3830150000):0.1739010000	(((((1dps_A.pdb:0.0374290000	1jts_A.pdb:0.0419130000):0.2282410000	1o9r_A.pdb:0.2872200000):0.3420430000	1uvh_A.pdb:0.6131020000):0.2706560000	(1tjo_A.pdb:0.0438480000	1tk6_A.pdb:0.0144320000):0.5478680000):0.1550190000	(((((((2fzf_A.pdb:1.7779910000	(1lko_A.pdb:0.5102850000	1yuz_A.pdb:0.8361480000):0.3028580000):0.1281720000	3qhb_A.pdb:0.8524890000):0.1976720000	1otk_A.pdb:2.0738530000):0.0810329000	((((((((1oqu_A.pdb:0.1754160000	1r2f_A.pdb:0.0979450000):0.0820305000	1uzr_A.pdb:0.0459520000):0.5248670000	1mxr_A.pdb:0.6751180000):0.1680230000	((1jk0_A.pdb:0.2776060000	1w68_A.pdb:0.1027860000):0.0387922000	2uw2_A.pdb:0.1600060000):0.5951440000):0.3087200000	3ee4_A.pdb:0.8699130000):0.2798450000	((2inc_B.pdb:0.6678700000	(2inp_C.pdb:0.5887520000	1mty_B.pdb:1.6270880000):0.2015570000):0.2877250000	(1mty_D.pdb:0.9589780000	3dhg_A.pdb:0.7575930000):0.2533380000):0.4787030000):0.3841660000	((2uw1_A.pdb:0.0186990000	2uw1_B.pdb:0.0349050000):0.0738768000	1afr_A.pdb:0.0936260000):0.6092100000):0.2833730000	1za0_A.pdb:0.8923220000):0.8562590000):0.0864135000	(((((1lb3_A.pdb:0.0499740000	2za7_A.pdb:0.1648960000):0.1656590000	1bg7_A.pdb:0.4442510000):0.0533893000	1r03_A.pdb:0.1233540000):0.1936840000	(1z6o_A.pdb:0.9233850000	1z6o_M.pdb:0.5159250000):0.1904350000):0.1245540000	((((1eum_A.pdb:0.3389440000	1krq_A.pdb:0.2282170000):0.1568870000	3e6s_A.pdb:0.5528870000):0.1092360000	2jd7_A.pdb:0.1555750000):0.0880009000	1vlg_A.pdb:0.1923560000):0.1501420000):0.3242730000):0.1007000000	((((1bcf_A.pdb:0.0308390000	3e1q_A.pdb:0.0320000000):0.1444110000	2fkz_A.pdb:0.1279920000):0.1623810000	1jgc_A.pdb:0.2887300000):0.2760440000	1nfv_A.pdb:0.4042220000):0.2753250000):0.3102260000	2vzb_A.pdb:0.7020220000):0.2430490000):0.1168440000):0.1017120000):0.1525050000):0.1025530000	(1qgh_A.pdb:0.2362760000	2ux1_A.pdb:0.3838060000):0.2745160000):0.0557591000);
(1ji5_A.pdb:0.2304030000	1jig_A.pdb:0.2080990000	(1n1q_A.pdb:0.1917150000	(2chp_A.pdb:0.2651640000	(((1qgh_A.pdb:0.2308560000	2ux1_A.pdb:0.3204770000):0.2779380000	(1ji4_A.pdb:0.3670580000	2fjc_A.pdb:0.4713320000):0.1539090000):0.0573872000	(((((1dps_A.pdb:0.0444150000	1jts_A.pdb:0.0679770000):0.2595260000	1o9r_A.pdb:0.2678080000):0.3783560000	1uvh_A.pdb:0.8117530000):0.1673440000	(1tjo_A.pdb:0.0435170000	1tk6_A.pdb:0.0000030000):0.5163870000):0.1657080000	(((((((2fzf_A.pdb:1.8010630000	(1lko_A.pdb:0.5712010000	1yuz_A.pdb:0.6203800000):0.2315130000):0.1974190000	3qhb_A.pdb:0.6981520000):0.5699710000	(((((1oqu_A.pdb:0.1481580000	1r2f_A.pdb:0.1912660000):0.0490974000	1uzr_A.pdb:0.0700740000):0.5381000000	(1mxr_A.pdb:0.6433950000	((1jk0_A.pdb:0.3596020000	2uw2_A.pdb:0.1268420000):0.0675435000	1w68_A.pdb:0.0563750000):1.0571900000):0.1359620000):0.3667350000	3ee4_A.pdb:0.8614140000):0.4306990000	(((2inc_B.pdb:0.5440880000	(2inp_C.pdb:0.5043470000	1mty_B.pdb:2.0963520000):0.3188780000):0.2399110000	(1mty_D.pdb:1.0930910000	3dhg_A.pdb:0.8905090000):0.6096370000):0.8153270000	(((2uw1_A.pdb:0.0129750000	2uw1_B.pdb:0.0365060000):0.0970383000	1afr_A.pdb:0.0508050000):0.6108190000	1za0_A.pdb:1.3153570000):0.2410010000):0.3215760000):0.5868730000):0.0923510000	(((((1lb3_A.pdb:0.0652190000	2za7_A.pdb:0.1561810000):0.1666350000	(1bg7_A.pdb:0.3910550000	1r03_A.pdb:0.2189900000):0.0918312000):0.1610380000	(1z6o_A.pdb:0.8971260000	1z6o_M.pdb:0.4389650000):0.2390250000):0.1250700000	3e6s_A.pdb:0.6319180000):0.1623080000	(((1eum_A.pdb:0.3622670000	1krq_A.pdb:0.2428240000):0.2048240000	2jd7_A.pdb:0.1660180000):0.0701039000	1vlg_A.pdb:0.2401990000):0.0862296000):0.2365220000):0.1758720000	1otk_A.pdb:2.7714760000):0.1096030000	((((1bcf_A.pdb:0.0337950000	3e1q_A.pdb:0.0248380000):0.1132090000	2fkz_A.pdb:0.1403940000):0.2056340000	1jgc_A.pdb:0.2356080000):0.3474090000	1nfv_A.pdb:0.3576020000):0.2935610000):0.2521530000	2vzb_A.pdb:0.5089380000):0.2120110000):0.2255370000):0.1063820000):0.0919994000):0.0560289000);
(1ji5_A.pdb:0.1851630000	1jig_A.pdb:0.1619090000	(1n1q_A.pdb:0.1578860000	(((2chp_A.pdb:0.2354900000	((1qgh_A.pdb:0.2485410000	2ux1_A.pdb:0.3205590000):0.2194560000	1ji4_A.pdb:0.3819070000):0.1159370000):0.0614344000	(((((1dps_A.pdb:0.0515680000	1jts_A.pdb:0.0403140000):0.1629180000	1o9r_A.pdb:0.2515210000):0.3717230000	(1tjo_A.pdb:0.0110950000	1tk6_A.pdb:0.0231330000):0.5989240000):0.1392400000	1uvh_A.pdb:0.5458700000):0.1606770000	(((((2fzf_A.pdb:1.6688280000	(1lko_A.pdb:0.5320030000	1yuz_A.pdb:0.6255760000):0.3495010000):0.1592670000	3qhb_A.pdb:0.8941520000):0.2354590000	(1otk_A.pdb:2.7872270000	((((((1oqu_A.pdb:0.1094450000	1r2f_A.pdb:0.1358590000):0.0686155000	1uzr_A.pdb:0.0834920000):0.3415310000	(1mxr_A.pdb:0.7565960000	((1jk0_A.pdb:0.3537480000	2uw2_A.pdb:0.1497800000):0.0651771000	1w68_A.pdb:0.0621250000):0.9258820000):0.1423770000):0.3315410000	3ee4_A.pdb:0.8533060000):0.4515780000	(((2inc_B.pdb:0.6586110000	1mty_B.pdb:1.2659350000):0.1396760000	2inp_C.pdb:0.8631130000):0.3179520000	(1mty_D.pdb:1.0949540000	3dhg_A.pdb:0.8102950000):0.5917120000):0.5858230000):0.1694530000	(((2uw1_A.pdb:0.0327360000	2uw1_B.pdb:0.0491640000):0.0936075000	1afr_A.pdb:0.0644900000):0.5634590000	1za0_A.pdb:1.0254510000):0.3155760000):0.6315990000):0.2874540000):0.0638492000	(((((1bcf_A.pdb:0.0306860000	3e1q_A.pdb:0.0491600000):0.1474690000	2fkz_A.pdb:0.1369140000):0.1081220000	1jgc_A.pdb:0.2999620000):0.2720070000	1nfv_A.pdb:0.4735860000):0.3141570000	(((((1lb3_A.pdb:0.0519610000	2za7_A.pdb:0.1721710000):0.2527650000	1r03_A.pdb:0.2074640000):0.0690142000	1bg7_A.pdb:0.5094920000):0.1541790000	(1z6o_A.pdb:0.8561630000	1z6o_M.pdb:0.5059850000):0.2012080000):0.0990073000	(((1eum_A.pdb:0.3304090000	1krq_A.pdb:0.1947940000):0.1955910000	(2jd7_A.pdb:0.1562820000	1vlg_A.pdb:0.2781670000):0.0767137000):0.1031010000	3e6s_A.pdb:0.5141420000):0.0796455000):0.3376020000):0.1975440000):0.2885530000	2vzb_A.pdb:0.6941920000):0.1836170000):0.1923870000):0.0335491000	2fjc_A.pdb:0.5857750000):0.0846380000):0.0632327000);
(1ji5_A.pdb:0.1759800000	(1jig_A.pdb:0.1428880000	(2chp_A.pdb:0.4124670000	((1qgh_A.pdb:0.2233130000	2ux1_A.pdb:0.3752790000):0.2606720000	((1ji4_A.pdb:0.4476700000	2fjc_A.pdb:0.3611150000):0.1473720000	(((((1dps_A.pdb:0.0340140000	1jts_A.pdb:0.0372610000):0.2588300000	1o9r_A.pdb:0.1903080000):0.2796220000	1uvh_A.pdb:0.7819780000):0.1904820000	(1tjo_A.pdb:0.0249120000	1tk6_A.pdb:0.0103920000):0.4680350000):0.1727900000	((((((((2fzf_A.pdb:1.5966770000	3qhb_A.pdb:0.6201080000):0.1320510000	1yuz_A.pdb:0.8767120000):0.1926880000	1lko_A.pdb:0.6712920000):0.3746910000	((((1lb3_A.pdb:0.0454760000	2za7_A.pdb:0.1584830000):0.2321990000	(1bg7_A.pdb:0.4258720000	1r03_A.pdb:0.1391740000):0.0781882000):0.3041020000	(1z6o_A.pdb:0.7631540000	1z6o_M.pdb:0.4412240000):0.0833523000):0.1461150000	((((1eum_A.pdb:0.3974950000	1krq_A.pdb:0.1764450000):0.1228190000	3e6s_A.pdb:0.5505160000):0.1109510000	2jd7_A.pdb:0.1411360000):0.1194120000	1vlg_A.pdb:0.2205190000):0.2125930000):0.3367350000):0.0219298000	(((((((1oqu_A.pdb:0.1433420000	1r2f_A.pdb:0.1927610000):0.0724171000	1uzr_A.pdb:0.0381990000):0.5987180000	1mxr_A.pdb:0.6947610000):0.2808570000	((1jk0_A.pdb:0.2954960000	2uw2_A.pdb:0.1384310000):0.0696267000	1w68_A.pdb:0.0578550000):0.5750370000):0.4153810000	3ee4_A.pdb:0.9499990000):0.2568610000	(((2inc_B.pdb:0.5020290000	(2inp_C.pdb:0.5927020000	1mty_B.pdb:1.5925700000):0.3754800000):0.2907470000	3dhg_A.pdb:1.0144370000):0.1844200000	1mty_D.pdb:1.0353160000):0.6512420000):0.1528200000	(((2uw1_A.pdb:0.0463130000	2uw1_B.pdb:0.0256250000):0.1093610000	1afr_A.pdb:0.0952810000):0.4534920000	1za0_A.pdb:1.2546090000):0.1477020000):0.8241500000):0.1086300000	1otk_A.pdb:2.3709760000):0.0336371000	((((1bcf_A.pdb:0.0345050000	3e1q_A.pdb:0.0259690000):0.1401840000	2fkz_A.pdb:0.1077640000):0.1809220000	1jgc_A.pdb:0.2528230000):0.4457530000	1nfv_A.pdb:0.4538600000):0.2314440000):0.1794240000	2vzb_A.pdb:0.6707310000):0.1856740000):0.2116830000):0.0484037000):0.0600879000):0.0927695000):0.0387066000	1n1q_A.pdb:0.2214670000);
(1ji5_A.pdb:0.1828200000	1jig_A.pdb:0.2237170000	(1n1q_A.pdb:0.1188320000	(2chp_A.pdb:0.2440560000	(((1qgh_A.pdb:0.2553530000	2ux1_A.pdb:0.2931220000):0.2148950000	(1ji4_A.pdb:0.5218020000	2fjc_A.pdb:0.2777280000):0.1331120000):0.1118970000	((((1dps_A.pdb:0.0687710000	1jts_A.pdb:0.0595560000):0.1813790000	1o9r_A.pdb:0.2043860000):0.3072040000	1uvh_A.pdb:0.7558700000):0.1782630000	(((1tjo_A.pdb:0.0000030000	1tk6_A.pdb:0.0302040000):0.3438420000	1otk_A.pdb:2.5772840000):0.1746330000	(((((2fzf_A.pdb:1.6992670000	(1lko_A.pdb:0.4812440000	1yuz_A.pdb:0.7438770000):0.0752078000):0.1284350000	3qhb_A.pdb:0.9540250000):0.3711340000	(((((1lb3_A.pdb:0.0319290000	2za7_A.pdb:0.1678040000):0.2309140000	1bg7_A.pdb:0.4490260000):0.0667565000	1r03_A.pdb:0.1930370000):0.2711900000	(1z6o_A.pdb:0.8835960000	1z6o_M.pdb:0.5667140000):0.2236890000):0.3047050000	(((1eum_A.pdb:0.3030890000	1krq_A.pdb:0.3037020000):0.1707400000	(3e6s_A.pdb:0.6555130000	2jd7_A.pdb:0.1067660000):0.1180740000):0.0554328000	1vlg_A.pdb:0.3279600000):0.0672523000):0.3635970000):0.0217316000	((((1bcf_A.pdb:0.0370390000	3e1q_A.pdb:0.0247730000):0.1667620000	2fkz_A.pdb:0.1107800000):0.1158190000	1jgc_A.pdb:0.2450780000):0.3865590000	1nfv_A.pdb:0.4471580000):0.3030290000):0.2707800000	(2vzb_A.pdb:0.6265340000	(((((((1oqu_A.pdb:0.1393540000	1r2f_A.pdb:0.1243570000):0.0785837000	1uzr_A.pdb:0.0770090000):0.5150140000	1mxr_A.pdb:0.5542880000):0.2373260000	((1jk0_A.pdb:0.3890710000	2uw2_A.pdb:0.1716500000):0.0681393000	1w68_A.pdb:0.0674100000):0.8048680000):0.3133660000	3ee4_A.pdb:0.8862010000):0.2617500000	(((2uw1_A.pdb:0.0142990000	2uw1_B.pdb:0.0241700000):0.0853842000	1afr_A.pdb:0.0851150000):0.5288510000	1za0_A.pdb:1.2372820000):0.2872310000):0.1420400000	(((2inc_B.pdb:0.4889090000	(2inp_C.pdb:0.6276880000	1mty_B.pdb:1.7646730000):0.5803790000):0.3245540000	3dhg_A.pdb:1.0275170000):0.2148280000	1mty_D.pdb:1.1751200000):0.5824090000):0.6827530000):0.1301810000):0.2058850000):0.1661020000):0.1248580000):0.0987806000):0.0934282000):0.1253660000);
(1ji5_A.pdb:0.1968590000	(1jig_A.pdb:0.1439010000	((1n1q_A.pdb:0.1729950000	(2chp_A.pdb:0.2919810000	((((1dps_A.pdb:0.0620570000	1jts_A.pdb:0.0543610000):0.1942150000	1o9r_A.pdb:0.2698260000):0.2941700000	1uvh_A.pdb:0.6083740000):0.2680570000	((1tjo_A.pdb:0.0401270000	1tk6_A.pdb:0.0411700000):0.5473720000	((2fzf_A.pdb:1.8286240000	2vzb_A.pdb:0.4178450000):0.2904980000	(((((((1bcf_A.pdb:0.0265330000	3e1q_A.pdb:0.0339820000):0.2117560000	2fkz_A.pdb:0.1224320000):0.1290560000	1jgc_A.pdb:0.3334070000):0.3661050000	1nfv_A.pdb:0.3961860000):0.2528360000	((((1lb3_A.pdb:0.0786010000	2za7_A.pdb:0.1655030000):0.2665760000	(1bg7_A.pdb:0.4699130000	1r03_A.pdb:0.1715680000):0.0655326000):0.3095980000	(1z6o_A.pdb:0.9017710000	1z6o_M.pdb:0.5260600000):0.1632420000):0.1010960000	(((1eum_A.pdb:0.2731380000	1krq_A.pdb:0.3465930000):0.3055340000	(3e6s_A.pdb:0.8966030000	2jd7_A.pdb:0.1470200000):0.0777001000):0.0452678000	1vlg_A.pdb:0.2953410000):0.1944120000):0.3950860000):0.0465865000	((1lko_A.pdb:0.4157830000	1yuz_A.pdb:0.8411560000):0.2933470000	3qhb_A.pdb:0.7812160000):0.5405940000):0.1732040000	(1otk_A.pdb:2.6210350000	(((((((1oqu_A.pdb:0.1741700000	1r2f_A.pdb:0.1462250000):0.0424035000	1uzr_A.pdb:0.0848400000):0.4380160000	1mxr_A.pdb:0.8339090000):0.1623550000	((1jk0_A.pdb:0.4094990000	2uw2_A.pdb:0.1421080000):0.0648495000	1w68_A.pdb:0.0749340000):0.8231500000):0.3052110000	3ee4_A.pdb:1.1326340000):0.2614670000	((2inc_B.pdb:0.5079880000	(2inp_C.pdb:0.5611630000	1mty_B.pdb:1.8013640000):0.4395160000):0.3398410000	(1mty_D.pdb:1.0569780000	3dhg_A.pdb:0.8123360000):0.3572620000):0.5281890000):0.1818150000	(((2uw1_A.pdb:0.0323760000	2uw1_B.pdb:0.0422620000):0.0597766000	1afr_A.pdb:0.1452810000):0.9921510000	1za0_A.pdb:1.0454550000):0.2719680000):0.3937450000):0.3292100000):0.1611430000):0.2761510000):0.1994920000):0.1890660000):0.1116440000):0.0281880000	(1ji4_A.pdb:0.4678990000	2fjc_A.pdb:0.5141930000):0.2643030000):0.0956058000):0.0339391000	(1qgh_A.pdb:0.0902550000	2ux1_A.pdb:0.4475860000):0.4268070000);
(1ji5_A.pdb:0.1948170000	1jig_A.pdb:0.1521040000	((1n1q_A.pdb:0.2006180000	((2chp_A.pdb:0.2735840000	((((1dps_A.pdb:0.0618470000	1jts_A.pdb:0.0142350000):0.2198060000	1o9r_A.pdb:0.1881410000):0.3637320000	1uvh_A.pdb:0.4933370000):0.3298230000	((1tjo_A.pdb:0.0275640000	1tk6_A.pdb:0.0154720000):0.4827110000	((((((2fzf_A.pdb:1.6617040000	(1lko_A.pdb:0.6019870000	1yuz_A.pdb:0.7665800000):0.1666990000):0.1929190000	3qhb_A.pdb:0.6063280000):0.3673280000	(1otk_A.pdb:1.7105040000	(((((1oqu_A.pdb:0.1533310000	1r2f_A.pdb:0.1660880000):0.0618002000	1uzr_A.pdb:0.0546830000):0.4771610000	1mxr_A.pdb:0.7465770000):0.2269030000	(((1jk0_A.pdb:0.4157580000	2uw2_A.pdb:0.1447370000):0.0677136000	1w68_A.pdb:0.0541050000):0.6646090000	((2inc_B.pdb:0.5056640000	(2inp_C.pdb:0.7609640000	1mty_B.pdb:1.4005750000):0.3088710000):0.4456050000	(1mty_D.pdb:1.0953190000	3dhg_A.pdb:0.8896650000):0.4134880000):0.5305870000):0.1966690000):0.2801080000	(3ee4_A.pdb:0.7838030000	(((2uw1_A.pdb:0.0301980000	2uw1_B.pdb:0.0280600000):0.0834545000	1afr_A.pdb:0.0798410000):0.5530740000	1za0_A.pdb:1.3113890000):0.3972380000):0.1659580000):0.6598730000):0.2834770000):0.2904290000	(((((1lb3_A.pdb:0.0496460000	2za7_A.pdb:0.1275020000):0.2858390000	1r03_A.pdb:0.1076650000):0.0858167000	1bg7_A.pdb:0.3714740000):0.2175750000	(1z6o_A.pdb:0.7747000000	1z6o_M.pdb:0.6146400000):0.1922000000):0.0605553000	(((1eum_A.pdb:0.3326340000	1krq_A.pdb:0.2504370000):0.1804050000	(3e6s_A.pdb:0.8097850000	2jd7_A.pdb:0.0498910000):0.1326870000):0.0421672000	1vlg_A.pdb:0.2030870000):0.2848160000):0.2581180000):0.1123770000	((((1bcf_A.pdb:0.0336080000	3e1q_A.pdb:0.0483170000):0.1375980000	2fkz_A.pdb:0.1365470000):0.1095230000	1jgc_A.pdb:0.2533940000):0.2784730000	1nfv_A.pdb:0.6286820000):0.0751161000):0.2676900000	2vzb_A.pdb:0.6187640000):0.1427020000):0.2007830000):0.1727280000):0.0874064000	(1ji4_A.pdb:0.4525510000	2fjc_A.pdb:0.3746220000):0.2088410000):0.0394928000):0.0948098000	(1qgh_A.pdb:0.2138640000	2ux1_A.pdb:0.3558180000):0.3205550000):0.0046671200);
(1ji5_A.pdb:0.2303680000	1jig_A.pdb:0.1368650000	(1n1q_A.pdb:0.1438030000	((2chp_A.pdb:0.2888240000	((1qgh_A.pdb:0.2779450000	2ux1_A.pdb:0.2302900000):0.1769970000	(1ji4_A.pdb:0.3435580000	2fjc_A.pdb:0.5581520000):0.1186600000):0.0834311000):0.1107300000	(((((1dps_A.pdb:0.0692660000	1jts_A.pdb:0.0613170000):0.1646470000	1o9r_A.pdb:0.2233340000):0.3166310000	1uvh_A.pdb:0.5271240000):0.2379950000	(1tjo_A.pdb:0.0225340000	1tk6_A.pdb:0.0242670000):0.4658950000):0.1563510000	((((((2fzf_A.pdb:1.3897170000	(1lko_A.pdb:0.6702200000	1yuz_A.pdb:0.5986970000):0.2160910000):0.1751720000	3qhb_A.pdb:0.9222200000):0.1900830000	(((((((1oqu_A.pdb:0.1696490000	1r2f_A.pdb:0.1375730000):0.0461538000	1uzr_A.pdb:0.0696260000):0.5078190000	1mxr_A.pdb:0.6537860000):0.1628940000	((1jk0_A.pdb:0.3334750000	2uw2_A.pdb:0.1604090000):0.0770376000	1w68_A.pdb:0.0537720000):0.7064750000):0.2766660000	((2inc_B.pdb:0.5790850000	(2inp_C.pdb:0.5677070000	1mty_B.pdb:1.4651540000):0.2894910000):0.3423980000	(1mty_D.pdb:1.2680860000	3dhg_A.pdb:0.7418520000):0.3990800000):0.6158540000):0.2715110000	3ee4_A.pdb:0.6714460000):0.2720870000	(((2uw1_A.pdb:0.0185340000	2uw1_B.pdb:0.0528090000):0.1086850000	1afr_A.pdb:0.0614880000):0.6750840000	1za0_A.pdb:1.0816780000):0.2319520000):0.9251630000):0.1815460000	(((((1lb3_A.pdb:0.0616710000	2za7_A.pdb:0.1413760000):0.1660190000	1r03_A.pdb:0.2622180000):0.0873704000	1bg7_A.pdb:0.3673580000):0.2133460000	(1z6o_A.pdb:0.6602750000	1z6o_M.pdb:0.4646120000):0.3077460000):0.1566760000	((((1eum_A.pdb:0.2693530000	1krq_A.pdb:0.2449850000):0.2029840000	3e6s_A.pdb:0.5881600000):0.1176790000	2jd7_A.pdb:0.1197690000):0.0982891000	1vlg_A.pdb:0.2256950000):0.1143190000):0.2986800000):0.1105660000	((((1bcf_A.pdb:0.0322330000	3e1q_A.pdb:0.0153120000):0.1546400000	2fkz_A.pdb:0.1385340000):0.0996084000	1jgc_A.pdb:0.3234500000):0.3336580000	(1nfv_A.pdb:0.1388340000	1otk_A.pdb:2.2722700000):0.3856990000):0.2056220000):0.2966600000	2vzb_A.pdb:0.6655960000):0.0967142000):0.1005080000):0.0689585000):0.0920088000);
(1ji5_A.pdb:0.2088460000	1jig_A.pdb:0.1444730000	(1n1q_A.pdb:0.1528270000	((2chp_A.pdb:0.2696700000	((1ji4_A.pdb:0.3833600000	2fjc_A.pdb:0.3495150000):0.1491230000	((((1dps_A.pdb:0.0802500000	1jts_A.pdb:0.0527890000):0.2028600000	1o9r_A.pdb:0.1736490000):0.2657580000	1uvh_A.pdb:0.7123900000):0.2456610000	((1tjo_A.pdb:0.0402870000	1tk6_A.pdb:0.0253920000):0.5380030000	((((((2fzf_A.pdb:1.4274150000	(1lko_A.pdb:0.5064260000	1yuz_A.pdb:0.6968330000):0.1602220000):0.0649240000	3qhb_A.pdb:0.8434150000):0.4025100000	(1otk_A.pdb:2.4659700000	((((((1oqu_A.pdb:0.1277870000	1r2f_A.pdb:0.1561980000):0.0471382000	1uzr_A.pdb:0.0857540000):0.5401370000	1mxr_A.pdb:0.7964370000):0.1878880000	((1jk0_A.pdb:0.3428510000	2uw2_A.pdb:0.1658410000):0.0634514000	1w68_A.pdb:0.0316370000):0.6786990000):0.1679820000	3ee4_A.pdb:0.8595840000):0.2885120000	((((2inc_B.pdb:0.5975710000	(2inp_C.pdb:0.6613850000	1mty_B.pdb:1.7030920000):0.3494950000):0.2192090000	(1mty_D.pdb:1.0121690000	3dhg_A.pdb:0.9380890000):0.3344990000):0.6836390000	((2uw1_A.pdb:0.0343370000	2uw1_B.pdb:0.0378860000):0.0749790000	1afr_A.pdb:0.0801850000):0.7081900000):0.0285992000	1za0_A.pdb:0.9723160000):0.2987470000):0.4324280000):0.2779710000):0.1047400000	(((((1lb3_A.pdb:0.0719620000	2za7_A.pdb:0.1813230000):0.2181230000	1r03_A.pdb:0.1912810000):0.0627406000	1bg7_A.pdb:0.3900590000):0.2516520000	(1z6o_A.pdb:1.1529780000	1z6o_M.pdb:0.4620980000):0.2443560000):0.1336620000	((((1eum_A.pdb:0.2504790000	1krq_A.pdb:0.2310620000):0.1105630000	3e6s_A.pdb:0.6017100000):0.1556820000	2jd7_A.pdb:0.1978530000):0.1181660000	1vlg_A.pdb:0.3109440000):0.1078680000):0.2933570000):0.0876842000	((((1bcf_A.pdb:0.0267400000	3e1q_A.pdb:0.0464230000):0.1066660000	2fkz_A.pdb:0.1041490000):0.1075890000	1jgc_A.pdb:0.2555820000):0.4054860000	1nfv_A.pdb:0.4766930000):0.2360140000):0.2458270000	2vzb_A.pdb:0.6627940000):0.2052890000):0.2291230000):0.0995125000):0.0822632000):0.0627097000	(1qgh_A.pdb:0.2360510000	2ux1_A.pdb:0.4262870000):0.1790970000):0.0576323000):0.0344574000);
(1ji5_A.pdb:0.2728460000	(1jig_A.pdb:0.1473090000	1n1q_A.pdb:0.2547460000):0.0707472000	((2chp_A.pdb:0.3959210000	((1qgh_A.pdb:0.2008100000	2ux1_A.pdb:0.5559010000):0.2084200000	(1ji4_A.pdb:0.3702760000	2fjc_A.pdb:0.4518640000):0.1856060000):0.1282000000):0.0442709000	(((((1dps_A.pdb:0.0703430000	1jts_A.pdb:0.0273220000):0.2106010000	1o9r_A.pdb:0.2578300000):0.3467860000	1uvh_A.pdb:0.5484330000):0.3892920000	(1tjo_A.pdb:0.0240170000	1tk6_A.pdb:0.0227470000):0.4548180000):0.1744570000	((((((2fzf_A.pdb:1.3706700000	(1lko_A.pdb:0.4207540000	1yuz_A.pdb:0.8941140000):0.3068250000):0.1858270000	3qhb_A.pdb:0.7807640000):0.3196360000	((((((((1oqu_A.pdb:0.1644690000	1r2f_A.pdb:0.1418250000):0.0442888000	1uzr_A.pdb:0.0668420000):0.6341060000	1mxr_A.pdb:0.7327500000):0.1659030000	((1jk0_A.pdb:0.4305090000	2uw2_A.pdb:0.1195770000):0.0502358000	1w68_A.pdb:0.0461960000):0.7740100000):0.3026530000	3ee4_A.pdb:0.9159840000):0.3433050000	((2inc_B.pdb:0.5586920000	(2inp_C.pdb:0.6111000000	1mty_B.pdb:2.0738040000):0.3748250000):0.3769630000	(1mty_D.pdb:1.0426810000	3dhg_A.pdb:0.7629560000):0.3702400000):0.6545960000):0.2161650000	((2uw1_A.pdb:0.0344420000	2uw1_B.pdb:0.0185580000):0.0734281000	1afr_A.pdb:0.0817800000):0.5666230000):0.3145790000	1za0_A.pdb:0.7723640000):1.2080800000):0.0000022292	((((1lb3_A.pdb:0.0772970000	2za7_A.pdb:0.1486500000):0.2526740000	(1bg7_A.pdb:0.4995040000	1r03_A.pdb:0.1346540000):0.0603998000):0.2164630000	(1z6o_A.pdb:0.8459550000	1z6o_M.pdb:0.4279500000):0.2384360000):0.1259900000	((((1eum_A.pdb:0.2778440000	1krq_A.pdb:0.2113170000):0.1210730000	3e6s_A.pdb:0.6746200000):0.1129850000	2jd7_A.pdb:0.1430250000):0.0670083000	1vlg_A.pdb:0.2258790000):0.1703460000):0.3459030000):0.2131340000	((((1bcf_A.pdb:0.0308140000	3e1q_A.pdb:0.0415330000):0.1326570000	2fkz_A.pdb:0.1658080000):0.2215750000	1jgc_A.pdb:0.2371730000):0.2693330000	(1nfv_A.pdb:0.2213110000	1otk_A.pdb:2.6612800000):0.1482240000):0.3284110000):0.3185990000	2vzb_A.pdb:0.7492180000):0.1564330000):0.2662600000):0.0969535000);
(1ji5_A.pdb:0.1452790000	1jig_A.pdb:0.1686880000	(((1n1q_A.pdb:0.1928260000	2chp_A.pdb:0.3637210000):0.0471407000	(((1ji4_A.pdb:0.4293980000	2fjc_A.pdb:0.3130130000):0.1182800000	(((1dps_A.pdb:0.0351250000	1jts_A.pdb:0.0599920000):0.1878500000	1o9r_A.pdb:0.2153160000):0.3062750000	1uvh_A.pdb:0.7176490000):0.2748310000):0.1083890000	((1tjo_A.pdb:0.0272940000	1tk6_A.pdb:0.0122760000):0.5561460000	(((((2fzf_A.pdb:1.5921990000	(1lko_A.pdb:0.4915560000	1yuz_A.pdb:0.6443780000):0.4076820000):0.2473970000	3qhb_A.pdb:0.6899840000):0.2155870000	(((((1bcf_A.pdb:0.0267400000	3e1q_A.pdb:0.0283500000):0.1901790000	2fkz_A.pdb:0.0862360000):0.1272050000	1jgc_A.pdb:0.2184230000):0.3935460000	1nfv_A.pdb:0.2765570000):0.3145990000	((((((1lb3_A.pdb:0.0647780000	2za7_A.pdb:0.1381300000):0.1614190000	1r03_A.pdb:0.2018590000):0.1041970000	1bg7_A.pdb:0.4163510000):0.1682460000	(1z6o_A.pdb:0.7804270000	1z6o_M.pdb:0.3833960000):0.2120160000):0.1175920000	((((1eum_A.pdb:0.2601430000	1krq_A.pdb:0.2049330000):0.1269330000	3e6s_A.pdb:0.6055240000):0.1595960000	2jd7_A.pdb:0.1243640000):0.1153980000	1vlg_A.pdb:0.2438240000):0.2019940000):0.2508750000	1otk_A.pdb:2.1333660000):0.1599310000):0.1210650000):0.0979989000	(((((((1oqu_A.pdb:0.1303420000	1r2f_A.pdb:0.1319540000):0.0818241000	1uzr_A.pdb:0.0343830000):0.5108180000	1mxr_A.pdb:0.6552920000):0.1812390000	(1jk0_A.pdb:0.1834370000	(2uw2_A.pdb:0.1345210000	1w68_A.pdb:0.0880920000):0.1735750000):0.6283140000):0.2811810000	3ee4_A.pdb:0.6881780000):0.2447490000	((2inc_B.pdb:0.5512390000	(2inp_C.pdb:0.5089220000	1mty_B.pdb:1.2829020000):0.4916160000):0.4625220000	(1mty_D.pdb:1.0328810000	3dhg_A.pdb:0.8375040000):0.3131460000):0.3935500000):0.1412290000	(((2uw1_A.pdb:0.0250900000	2uw1_B.pdb:0.0333720000):0.0742446000	1afr_A.pdb:0.1208080000):0.6560450000	1za0_A.pdb:1.0145710000):0.2296430000):0.7884310000):0.2607590000	2vzb_A.pdb:0.6381880000):0.2248520000):0.2493650000):0.0834251000):0.0575105000	(1qgh_A.pdb:0.1474710000	2ux1_A.pdb:0.4706410000):0.2417180000):0.0925442000);
(1ji5_A.pdb:0.1966830000	1jig_A.pdb:0.2012740000	(1n1q_A.pdb:0.2709840000	(2chp_A.pdb:0.4811720000	((1qgh_A.pdb:0.2005640000	2ux1_A.pdb:0.4583560000):0.3182620000	((1ji4_A.pdb:0.5064470000	2fjc_A.pdb:0.3664990000):0.1627390000	(((((1dps_A.pdb:0.0249770000	1jts_A.pdb:0.0670040000):0.2832340000	1o9r_A.pdb:0.1983780000):0.3079580000	1uvh_A.pdb:0.6311260000):0.2252190000	(1tjo_A.pdb:0.0392610000	1tk6_A.pdb:0.0135310000):0.5825190000):0.2171730000	(((((((2fzf_A.pdb:1.8704440000	(1lko_A.pdb:0.5795080000	1yuz_A.pdb:0.8459860000):0.1381950000):0.1367710000	3qhb_A.pdb:0.6715540000):0.2976410000	(((((((1oqu_A.pdb:0.1597680000	1r2f_A.pdb:0.1282380000):0.0462294000	1uzr_A.pdb:0.0282650000):0.4827470000	1mxr_A.pdb:0.7044010000):0.2454320000	((1jk0_A.pdb:0.3669140000	2uw2_A.pdb:0.1510220000):0.0690379000	1w68_A.pdb:0.0453420000):0.7760470000):0.3862010000	3ee4_A.pdb:0.8724130000):0.2643110000	(((2inc_B.pdb:0.5860830000	1mty_B.pdb:1.6079770000):0.1889620000	2inp_C.pdb:0.7826020000):0.4957290000	(1mty_D.pdb:1.0352810000	3dhg_A.pdb:0.9072050000):0.3248810000):0.4751740000):0.2056050000	(((2uw1_A.pdb:0.0235960000	2uw1_B.pdb:0.0432090000):0.1343870000	1afr_A.pdb:0.0533310000):0.4535160000	1za0_A.pdb:1.2330450000):0.2658910000):0.8354660000):0.0955275000	(((((1lb3_A.pdb:0.0424180000	2za7_A.pdb:0.1503890000):0.2480600000	1bg7_A.pdb:0.5188790000):0.0739614000	1r03_A.pdb:0.1638950000):0.2285740000	(1z6o_A.pdb:0.9014160000	1z6o_M.pdb:0.5705640000):0.1991830000):0.2083710000	((((1eum_A.pdb:0.2993160000	1krq_A.pdb:0.3267700000):0.1748530000	3e6s_A.pdb:0.6906170000):0.1178900000	2jd7_A.pdb:0.1076270000):0.0806139000	1vlg_A.pdb:0.2976070000):0.1627130000):0.3372510000):0.1263160000	1otk_A.pdb:2.7366860000):0.0391687000	((((1bcf_A.pdb:0.0175320000	3e1q_A.pdb:0.0280410000):0.1599920000	2fkz_A.pdb:0.1081660000):0.1504610000	1jgc_A.pdb:0.2546030000):0.3861850000	1nfv_A.pdb:0.4815210000):0.3434510000):0.2553590000	2vzb_A.pdb:0.6516210000):0.3165290000):0.1198160000):0.0634899000):0.0617708000):0.0953306000):0.0482812000);
(1ji5_A.pdb:0.1909580000	(1jig_A.pdb:0.1704100000	1n1q_A.pdb:0.2111840000):0.0583467000	(2chp_A.pdb:0.3922370000	(((1qgh_A.pdb:0.2408820000	2ux1_A.pdb:0.3951840000):0.1337210000	(1ji4_A.pdb:0.3745220000	2fjc_A.pdb:0.4374340000):0.1360360000):0.1549380000	(((((1dps_A.pdb:0.0449180000	1jts_A.pdb:0.0478870000):0.2508520000	1o9r_A.pdb:0.2606170000):0.2503220000	1uvh_A.pdb:0.5801860000):0.1888950000	(1tjo_A.pdb:0.0154660000	1tk6_A.pdb:0.0209100000):0.4416890000):0.1717110000	((((((2fzf_A.pdb:1.5933650000	((1lko_A.pdb:0.5346630000	1yuz_A.pdb:0.6085280000):0.3490820000	3qhb_A.pdb:0.6224740000):0.2537820000):0.2374740000	(((((((1oqu_A.pdb:0.1943780000	1r2f_A.pdb:0.1801250000):0.0655183000	1uzr_A.pdb:0.0565250000):0.4054270000	1mxr_A.pdb:0.7460550000):0.3438530000	(1jk0_A.pdb:0.2117490000	(2uw2_A.pdb:0.1684260000	1w68_A.pdb:0.1103800000):0.1444460000):0.6407380000):0.2050160000	((2inc_B.pdb:0.6210510000	(2inp_C.pdb:0.6867450000	1mty_B.pdb:1.4546490000):0.1416420000):0.4007080000	(1mty_D.pdb:0.9784150000	3dhg_A.pdb:0.9638770000):0.6021530000):0.4344960000):0.2126750000	3ee4_A.pdb:0.9861770000):0.3323790000	(((2uw1_A.pdb:0.0335450000	2uw1_B.pdb:0.0329520000):0.0943011000	1afr_A.pdb:0.1228630000):0.6902000000	1za0_A.pdb:1.0392650000):0.2840790000):0.5529900000):0.1390400000	(((((1lb3_A.pdb:0.0665840000	2za7_A.pdb:0.1532210000):0.2720890000	1r03_A.pdb:0.1790800000):0.1500490000	1bg7_A.pdb:0.4019800000):0.2018420000	(1z6o_A.pdb:0.8656630000	1z6o_M.pdb:0.5076990000):0.1892050000):0.1069910000	(((1eum_A.pdb:0.3757690000	1krq_A.pdb:0.1872160000):0.2665040000	(3e6s_A.pdb:0.8429420000	2jd7_A.pdb:0.0973970000):0.0280470000):0.1103950000	1vlg_A.pdb:0.2411630000):0.2510980000):0.3053660000):0.1497890000	1otk_A.pdb:2.5597290000):0.0868828000	((((1bcf_A.pdb:0.0594330000	3e1q_A.pdb:0.0409910000):0.1107820000	2fkz_A.pdb:0.1248440000):0.1907090000	1jgc_A.pdb:0.2671560000):0.5044820000	1nfv_A.pdb:0.5740720000):0.2654120000):0.1379360000	2vzb_A.pdb:0.6442640000):0.2491730000):0.2467320000):0.0405049000):0.0594027000);
(1ji5_A.pdb:0.1722100000	(1jig_A.pdb:0.1816920000	1n1q_A.pdb:0.2171590000):0.0536040000	((2chp_A.pdb:0.3772140000	((1ji4_A.pdb:0.4709220000	2fjc_A.pdb:0.3806720000):0.0491798000	(((((1dps_A.pdb:0.0613240000	1jts_A.pdb:0.0177540000):0.2309230000	1o9r_A.pdb:0.2228450000):0.2616330000	1uvh_A.pdb:0.6902760000):0.3201240000	(1tjo_A.pdb:0.0394700000	1tk6_A.pdb:0.0290670000):0.5033990000):0.2230360000	((((2fzf_A.pdb:1.6490210000	((1lko_A.pdb:0.6477410000	1yuz_A.pdb:0.7502700000):0.0937535000	3qhb_A.pdb:1.0191160000):0.1482340000):0.3192440000	(1otk_A.pdb:2.2086420000	(((((((1oqu_A.pdb:0.1808310000	1r2f_A.pdb:0.1974950000):0.0446152000	1uzr_A.pdb:0.0437130000):0.3394100000	1mxr_A.pdb:0.8936180000):0.3182800000	(3ee4_A.pdb:0.8686660000	((1jk0_A.pdb:0.5207640000	2uw2_A.pdb:0.1977400000):0.0565563000	1w68_A.pdb:0.1122760000):0.7101420000):0.1075370000):0.2873460000	((2inc_B.pdb:0.5466660000	(2inp_C.pdb:0.4814350000	1mty_B.pdb:1.7717840000):0.2085630000):0.3607560000	(1mty_D.pdb:0.9531350000	3dhg_A.pdb:0.7558560000):0.3682780000):0.3292160000):0.3439230000	((2uw1_A.pdb:0.0274180000	2uw1_B.pdb:0.0468460000):0.1018450000	1afr_A.pdb:0.1283760000):0.5763770000):0.2727230000	1za0_A.pdb:0.8247770000):0.4572400000):0.2691600000):0.1678960000	(((((1bcf_A.pdb:0.0418990000	3e1q_A.pdb:0.0575300000):0.1414770000	2fkz_A.pdb:0.1930180000):0.1002890000	1jgc_A.pdb:0.4031580000):0.1797300000	1nfv_A.pdb:0.6328270000):0.1653090000	((((((1lb3_A.pdb:0.0974310000	2za7_A.pdb:0.1633250000):0.1794790000	1r03_A.pdb:0.2031880000):0.1057730000	1bg7_A.pdb:0.3750970000):0.1859860000	1z6o_A.pdb:0.9284500000):0.1821920000	1z6o_M.pdb:0.8019960000):0.0716763000	((((1eum_A.pdb:0.2749540000	1krq_A.pdb:0.3305700000):0.1401960000	3e6s_A.pdb:0.5692330000):0.1588490000	2jd7_A.pdb:0.1837800000):0.0750486000	1vlg_A.pdb:0.2906150000):0.1630380000):0.3610670000):0.1340290000):0.1725560000	2vzb_A.pdb:0.5940490000):0.1633090000):0.2992100000):0.0633547000):0.0687161000	(1qgh_A.pdb:0.2017960000	2ux1_A.pdb:0.3555970000):0.2019460000):0.1094540000);
(1ji5_A.pdb:0.2381480000	1jig_A.pdb:0.1914950000	((1n1q_A.pdb:0.1222800000	2chp_A.pdb:0.3995330000):0.0725849000	((1qgh_A.pdb:0.1861100000	2ux1_A.pdb:0.3800660000):0.3406770000	(((1ji4_A.pdb:0.4100190000	2fjc_A.pdb:0.5307760000):0.1076620000	((((((2fzf_A.pdb:1.6447540000	(1lko_A.pdb:0.4890110000	1yuz_A.pdb:0.7446830000):0.1640840000):0.2698920000	3qhb_A.pdb:0.6452870000):0.2684380000	(((((((1oqu_A.pdb:0.1605030000	1r2f_A.pdb:0.1403590000):0.0812377000	1uzr_A.pdb:0.0622620000):0.3015780000	1mxr_A.pdb:0.7950160000):0.2596120000	((1jk0_A.pdb:0.3962020000	2uw2_A.pdb:0.1678910000):0.0412750000	1w68_A.pdb:0.0904440000):0.7231230000):0.3232270000	3ee4_A.pdb:0.9083170000):0.2680430000	(((2uw1_A.pdb:0.0377760000	2uw1_B.pdb:0.0523060000):0.1172250000	1afr_A.pdb:0.1366730000):0.7088760000	1za0_A.pdb:1.1049260000):0.3302880000):0.1243850000	((2inc_B.pdb:0.6998040000	(1mty_D.pdb:0.9224640000	3dhg_A.pdb:0.9388770000):0.4577070000):0.1292680000	(2inp_C.pdb:0.7693380000	1mty_B.pdb:1.4759590000):0.2077930000):0.4514070000):0.5992400000):0.1421340000	(((((1bcf_A.pdb:0.0435400000	3e1q_A.pdb:0.0193200000):0.1137480000	1jgc_A.pdb:0.4089830000):0.0487107000	2fkz_A.pdb:0.0980440000):0.3874380000	1nfv_A.pdb:0.6224850000):0.3458460000	(((((1lb3_A.pdb:0.0566930000	2za7_A.pdb:0.1395050000):0.1783560000	1bg7_A.pdb:0.5034330000):0.0789274000	1r03_A.pdb:0.0968370000):0.2037260000	(1z6o_A.pdb:0.9413990000	1z6o_M.pdb:0.7741300000):0.1898320000):0.1586990000	(((1eum_A.pdb:0.3346760000	1krq_A.pdb:0.2151140000):0.1988030000	(2jd7_A.pdb:0.1665350000	1vlg_A.pdb:0.2913330000):0.0713256000):0.1131720000	3e6s_A.pdb:0.5358860000):0.1753580000):0.1391060000):0.2166940000):0.0875394000	1otk_A.pdb:1.7694080000):0.1941270000	2vzb_A.pdb:0.5457220000):0.2306560000):0.0610541000	((((1dps_A.pdb:0.0725400000	1jts_A.pdb:0.0401140000):0.2253160000	1o9r_A.pdb:0.3122620000):0.1501720000	1uvh_A.pdb:0.8653170000):0.2410130000	(1tjo_A.pdb:0.0270880000	1tk6_A.pdb:0.0367180000):0.5677600000):0.2420010000):0.1180480000):0.1250170000):0.0500115000);
(1ji5_A.pdb:0.2363040000	1jig_A.pdb:0.1632910000	(1n1q_A.pdb:0.1420730000	(2chp_A.pdb:0.2876660000	((((1qgh_A.pdb:0.2872550000	2ux1_A.pdb:0.3216360000):0.2730020000	1ji4_A.pdb:0.4960700000):0.1250390000	2fjc_A.pdb:0.5696480000):0.1221910000	(((((1dps_A.pdb:0.0270130000	1jts_A.pdb:0.0440020000):0.1383350000	1o9r_A.pdb:0.2993720000):0.3424720000	1uvh_A.pdb:0.5826270000):0.3205340000	((1tjo_A.pdb:0.0129790000	1tk6_A.pdb:0.0306030000):0.2491970000	1otk_A.pdb:2.5855330000):0.2539640000):0.1052800000	((2fzf_A.pdb:1.3613980000	(((((((1bcf_A.pdb:0.0276010000	3e1q_A.pdb:0.0242400000):0.1596830000	2fkz_A.pdb:0.0852530000):0.0403864000	1jgc_A.pdb:0.3387130000):0.3707810000	1nfv_A.pdb:0.7190100000):0.3258330000	((((1lb3_A.pdb:0.0740650000	2za7_A.pdb:0.1470840000):0.2105220000	(1bg7_A.pdb:0.5067470000	1r03_A.pdb:0.2195720000):0.0516873000):0.3172340000	(1z6o_A.pdb:0.7958990000	1z6o_M.pdb:0.5774960000):0.1978310000):0.1563990000	((((1eum_A.pdb:0.3421790000	1krq_A.pdb:0.2408880000):0.1500340000	3e6s_A.pdb:0.4585650000):0.1714360000	2jd7_A.pdb:0.1040400000):0.0922793000	1vlg_A.pdb:0.3052100000):0.2730090000):0.2746040000):0.1411550000	(1lko_A.pdb:0.6182050000	(1yuz_A.pdb:0.8376290000	3qhb_A.pdb:0.8484940000):0.1656640000):0.5566740000):0.0940273000	((((((((1oqu_A.pdb:0.2121800000	1r2f_A.pdb:0.1793720000):0.0699043000	1uzr_A.pdb:0.0512330000):0.4834850000	1mxr_A.pdb:0.7244390000):0.3873330000	(1jk0_A.pdb:0.2241630000	(2uw2_A.pdb:0.1599990000	1w68_A.pdb:0.0731830000):0.1243870000):0.5677550000):0.2860500000	3ee4_A.pdb:0.9853670000):0.2883740000	((2inc_B.pdb:0.7060070000	(2inp_C.pdb:0.6706720000	1mty_B.pdb:2.0166870000):0.3166520000):0.4141450000	(1mty_D.pdb:0.7097670000	3dhg_A.pdb:1.0160800000):0.4443770000):0.4729260000):0.2921290000	((2uw1_A.pdb:0.0240500000	2uw1_B.pdb:0.0472040000):0.0993303000	1afr_A.pdb:0.1182660000):0.5873960000):0.1445520000	1za0_A.pdb:0.8295940000):0.8720280000):0.0661730000):0.2254360000	2vzb_A.pdb:0.6349260000):0.2282980000):0.1175550000):0.0638483000):0.1298590000):0.0986475000);
(1ji5_A.pdb:0.2548160000	(1jig_A.pdb:0.1671340000	((1qgh_A.pdb:0.1939530000	2ux1_A.pdb:0.3186850000):0.2645190000	((1ji4_A.pdb:0.4926240000	2fjc_A.pdb:0.4068620000):0.1792920000	((((1dps_A.pdb:0.0722320000	1jts_A.pdb:0.0363210000):0.2066620000	1o9r_A.pdb:0.2035580000):0.4100490000	1uvh_A.pdb:0.6737270000):0.2053430000	((1tjo_A.pdb:0.0240580000	1tk6_A.pdb:0.0234830000):0.4240450000	((((2fzf_A.pdb:1.8373500000	(1lko_A.pdb:0.5832550000	(1yuz_A.pdb:0.7251680000	3qhb_A.pdb:0.9287070000):0.0914165000):0.3548040000):0.2157900000	(((((1bcf_A.pdb:0.0184460000	3e1q_A.pdb:0.0284340000):0.1212960000	2fkz_A.pdb:0.1356310000):0.1185620000	1jgc_A.pdb:0.3006230000):0.2591530000	1nfv_A.pdb:0.6420460000):0.2495340000	(((((1lb3_A.pdb:0.0442600000	2za7_A.pdb:0.1548770000):0.2043130000	1bg7_A.pdb:0.4733470000):0.0936355000	1r03_A.pdb:0.0964030000):0.2537760000	(1z6o_A.pdb:1.0930940000	1z6o_M.pdb:0.5018020000):0.2278860000):0.1292310000	(((1eum_A.pdb:0.3890890000	1krq_A.pdb:0.2574930000):0.1691750000	(2jd7_A.pdb:0.1717920000	1vlg_A.pdb:0.2979370000):0.0531278000):0.1346000000	3e6s_A.pdb:0.5951510000):0.0923728000):0.3453740000):0.1023700000):0.0956731000	(1otk_A.pdb:2.7825980000	((((((((1oqu_A.pdb:0.1265110000	1r2f_A.pdb:0.1409420000):0.0767970000	1uzr_A.pdb:0.0466160000):0.4948060000	1mxr_A.pdb:0.6768600000):0.3005380000	((1jk0_A.pdb:0.3732380000	2uw2_A.pdb:0.1456560000):0.0454756000	1w68_A.pdb:0.0567370000):0.6507930000):0.3060810000	3ee4_A.pdb:0.8818230000):0.2798940000	((2inc_B.pdb:0.5673200000	(1mty_D.pdb:1.0575690000	3dhg_A.pdb:0.9024230000):0.3820320000):0.2230600000	(2inp_C.pdb:0.6449280000	1mty_B.pdb:1.5441790000):0.4100490000):0.5044120000):0.2814360000	((2uw1_A.pdb:0.0185690000	2uw1_B.pdb:0.0455600000):0.0571763000	1afr_A.pdb:0.1013730000):0.6257010000):0.1775470000	1za0_A.pdb:0.8345720000):0.7702030000):0.2138560000):0.1703030000	2vzb_A.pdb:0.7049750000):0.2165410000):0.1515240000):0.0554827000):0.0595174000):0.0939094000):0.0835480000	(1n1q_A.pdb:0.1630780000	2chp_A.pdb:0.3803670000):0.1458410000);
(1ji5_A.pdb:0.1846500000	(1jig_A.pdb:0.1438880000	(((1qgh_A.pdb:0.2283800000	2ux1_A.pdb:0.3794280000):0.1755470000	(1ji4_A.pdb:0.4048290000	2fjc_A.pdb:0.3377670000):0.1390740000):0.0900050000	(((((1dps_A.pdb:0.0545790000	1jts_A.pdb:0.0468530000):0.1029740000	1o9r_A.pdb:0.2962550000):0.2902630000	1uvh_A.pdb:0.4105360000):0.3310010000	(1tjo_A.pdb:0.0347540000	1tk6_A.pdb:0.0097800000):0.6547650000):0.0728960000	(((((2fzf_A.pdb:1.8366300000	1lko_A.pdb:0.2542660000):0.0432692000	1yuz_A.pdb:0.8570470000):0.3766910000	(((((1bcf_A.pdb:0.0211600000	3e1q_A.pdb:0.0158180000):0.1837260000	2fkz_A.pdb:0.1098170000):0.1931450000	1jgc_A.pdb:0.3047950000):0.2316130000	1nfv_A.pdb:0.5789680000):0.1922210000	(3qhb_A.pdb:0.9432630000	((((((1lb3_A.pdb:0.0559470000	2za7_A.pdb:0.1519730000):0.2637320000	1bg7_A.pdb:0.3735490000):0.0527210000	1r03_A.pdb:0.1664590000):0.1445170000	(1z6o_A.pdb:1.0460960000	1z6o_M.pdb:0.5456400000):0.2090210000):0.2024560000	(((1eum_A.pdb:0.3419090000	1krq_A.pdb:0.2487900000):0.2071960000	(2jd7_A.pdb:0.2224900000	1vlg_A.pdb:0.2162260000):0.1182330000):0.1314330000	3e6s_A.pdb:0.5212690000):0.0945717000):0.1043130000	1otk_A.pdb:2.5537410000):0.1692680000):0.0764751000):0.1972070000):0.0666154000	((((((((1oqu_A.pdb:0.1195170000	1r2f_A.pdb:0.1188170000):0.0719564000	1uzr_A.pdb:0.0564530000):0.4158680000	1mxr_A.pdb:0.7098320000):0.3085170000	((1jk0_A.pdb:0.4348240000	2uw2_A.pdb:0.2086970000):0.0607395000	1w68_A.pdb:0.0247770000):0.6700450000):0.2344470000	3ee4_A.pdb:0.9423280000):0.3120350000	((2inc_B.pdb:0.7244540000	(2inp_C.pdb:0.5023960000	1mty_B.pdb:1.7518820000):0.2007120000):0.5015780000	(1mty_D.pdb:0.7821740000	3dhg_A.pdb:0.9393380000):0.3512310000):0.5244730000):0.2256130000	((2uw1_A.pdb:0.0248400000	2uw1_B.pdb:0.0318380000):0.0833640000	1afr_A.pdb:0.1104040000):0.5156490000):0.2379820000	1za0_A.pdb:0.9273820000):0.6260680000):0.3148630000	2vzb_A.pdb:0.7934830000):0.3787050000):0.1301280000):0.0414289000):0.0476203000	(1n1q_A.pdb:0.1153370000	2chp_A.pdb:0.3184180000):0.0731893000);
(1ji5_A.pdb:0.2028770000	(1jig_A.pdb:0.1487580000	(((1qgh_A.pdb:0.2082490000	2ux1_A.pdb:0.2902750000):0.1939320000	(1ji4_A.pdb:0.5059970000	2fjc_A.pdb:0.3455000000):0.0586099000):0.1364880000	(((((1dps_A.pdb:0.0377510000	1jts_A.pdb:0.0414550000):0.2425430000	1o9r_A.pdb:0.2452820000):0.1783030000	1uvh_A.pdb:0.5717730000):0.2394100000	(1tjo_A.pdb:0.0076520000	1tk6_A.pdb:0.0215750000):0.5805280000):0.1214610000	((((((2fzf_A.pdb:1.7726460000	1yuz_A.pdb:0.6874910000):0.1310160000	1lko_A.pdb:0.4050190000):0.3455750000	3qhb_A.pdb:0.6929350000):0.4853370000	(((((1bcf_A.pdb:0.0213310000	3e1q_A.pdb:0.0393930000):0.2056280000	2fkz_A.pdb:0.1086780000):0.2085390000	1jgc_A.pdb:0.1969280000):0.2715430000	1nfv_A.pdb:0.5020340000):0.3232590000	(((((1lb3_A.pdb:0.0734880000	2za7_A.pdb:0.1405640000):0.2614820000	1bg7_A.pdb:0.4012660000):0.0808369000	1r03_A.pdb:0.1952310000):0.2417190000	(1z6o_A.pdb:0.8115270000	1z6o_M.pdb:0.6012830000):0.1511260000):0.1103170000	((((1eum_A.pdb:0.3349070000	1krq_A.pdb:0.2772120000):0.1658770000	3e6s_A.pdb:0.5714690000):0.1262860000	2jd7_A.pdb:0.1283620000):0.1417390000	1vlg_A.pdb:0.2371930000):0.2600330000):0.3050620000):0.0942198000):0.1113890000	(1otk_A.pdb:2.6305120000	(((((((1oqu_A.pdb:0.1751030000	1r2f_A.pdb:0.1367940000):0.0787699000	1uzr_A.pdb:0.0315380000):0.4611720000	1mxr_A.pdb:0.7026880000):0.1757970000	(1jk0_A.pdb:0.1920420000	(2uw2_A.pdb:0.1563750000	1w68_A.pdb:0.0761890000):0.1415320000):0.7844530000):0.2103880000	3ee4_A.pdb:0.7952510000):0.3655820000	(((2uw1_A.pdb:0.0154350000	2uw1_B.pdb:0.0284800000):0.0772925000	1afr_A.pdb:0.1095400000):0.6804830000	1za0_A.pdb:1.1716090000):0.3028480000):0.1366210000	((2inc_B.pdb:0.4854260000	(2inp_C.pdb:0.6384380000	1mty_B.pdb:1.6201050000):0.3079740000):0.5661490000	(1mty_D.pdb:1.0297430000	3dhg_A.pdb:0.7883580000):0.3501560000):0.4021400000):0.4059440000):0.3480030000):0.2414850000	2vzb_A.pdb:0.8391220000):0.2737040000):0.1327600000):0.0931385000):0.0690262000	(1n1q_A.pdb:0.1462330000	2chp_A.pdb:0.2927150000):0.0687058000);
(1ji5_A.pdb:0.1594630000	(1jig_A.pdb:0.1081270000	(((1qgh_A.pdb:0.2387780000	2ux1_A.pdb:0.3529540000):0.1992040000	(1ji4_A.pdb:0.3684090000	2fjc_A.pdb:0.4135270000):0.1630180000):0.1073150000	(((((1dps_A.pdb:0.0670030000	1jts_A.pdb:0.0387260000):0.2688420000	1o9r_A.pdb:0.2356530000):0.2897200000	1uvh_A.pdb:0.5623010000):0.1972460000	(1tjo_A.pdb:0.0266300000	1tk6_A.pdb:0.0061950000):0.5198940000):0.1372710000	((((((2fzf_A.pdb:1.9938630000	3qhb_A.pdb:0.5401850000):0.1415680000	(1lko_A.pdb:0.3678490000	1yuz_A.pdb:0.8209520000):0.2083150000):0.5838800000	(((((1bcf_A.pdb:0.0284520000	3e1q_A.pdb:0.0407480000):0.1085390000	2fkz_A.pdb:0.1126060000):0.0944560000	1jgc_A.pdb:0.3525210000):0.2070640000	1nfv_A.pdb:0.6664750000):0.2626850000	(((((1lb3_A.pdb:0.0530200000	2za7_A.pdb:0.1276350000):0.2002400000	1bg7_A.pdb:0.3817390000):0.0601619000	1r03_A.pdb:0.1400760000):0.1964060000	(1z6o_A.pdb:0.9216430000	1z6o_M.pdb:0.6683360000):0.2054910000):0.1351560000	((((1eum_A.pdb:0.3565280000	1krq_A.pdb:0.2346560000):0.2760390000	2jd7_A.pdb:0.1417890000):0.0560459000	1vlg_A.pdb:0.2211900000):0.1663640000	3e6s_A.pdb:0.5874310000):0.0881953000):0.2608540000):0.0460328000):0.1814110000	1otk_A.pdb:2.9542490000):0.0914007000	(((((((1oqu_A.pdb:0.1156280000	1r2f_A.pdb:0.1406050000):0.0629292000	1uzr_A.pdb:0.0421190000):0.4979150000	1mxr_A.pdb:0.7577550000):0.2546820000	(3ee4_A.pdb:0.9482600000	(1jk0_A.pdb:0.2036040000	(2uw2_A.pdb:0.1635760000	1w68_A.pdb:0.0897430000):0.1551610000):0.6486860000):0.1346000000):0.3636670000	((2inc_B.pdb:0.5797930000	(2inp_C.pdb:0.4397950000	1mty_B.pdb:1.7028030000):0.2742410000):0.2430430000	(1mty_D.pdb:0.9278730000	3dhg_A.pdb:0.8462120000):0.4235970000):0.6190200000):0.3700860000	((2uw1_A.pdb:0.0106040000	2uw1_B.pdb:0.0390780000):0.0788907000	1afr_A.pdb:0.1285120000):0.6626250000):0.1946330000	1za0_A.pdb:0.6059600000):0.7848070000):0.1394590000	2vzb_A.pdb:0.6421210000):0.2344580000):0.2023990000):0.0447154000):0.0719524000	(1n1q_A.pdb:0.1651230000	2chp_A.pdb:0.2989630000):0.0933320000);
(1ji5_A.pdb:0.2014790000	1jig_A.pdb:0.1657620000	((1n1q_A.pdb:0.1693280000	2chp_A.pdb:0.4099380000):0.0839095000	((1qgh_A.pdb:0.2369660000	2ux1_A.pdb:0.3190790000):0.2550530000	((1ji4_A.pdb:0.2784490000	2fjc_A.pdb:0.4259540000):0.1532930000	(((((1dps_A.pdb:0.0460390000	1jts_A.pdb:0.0389040000):0.2188950000	1o9r_A.pdb:0.1455690000):0.2643780000	1uvh_A.pdb:0.7329680000):0.2328210000	(1tjo_A.pdb:0.0094840000	1tk6_A.pdb:0.0330970000):0.5944640000):0.1355800000	(((((((2fzf_A.pdb:1.4505410000	(1lko_A.pdb:0.5998610000	1yuz_A.pdb:0.8086440000):0.1375960000):0.0427582000	3qhb_A.pdb:0.9799340000):0.1453950000	((((((((1oqu_A.pdb:0.1441130000	1r2f_A.pdb:0.1824310000):0.0740626000	1uzr_A.pdb:0.0545200000):0.5703100000	1mxr_A.pdb:0.6163630000):0.3016000000	((1jk0_A.pdb:0.3645140000	2uw2_A.pdb:0.1648350000):0.0472127000	1w68_A.pdb:0.0617980000):0.6194470000):0.2221010000	3ee4_A.pdb:1.0418200000):0.3559030000	((2inc_B.pdb:0.5074090000	(2inp_C.pdb:0.6376830000	1mty_B.pdb:1.4541130000):0.3691980000):0.3780900000	(1mty_D.pdb:0.9735430000	3dhg_A.pdb:0.9869170000):0.5348810000):0.5715840000):0.2540040000	((2uw1_A.pdb:0.0241600000	2uw1_B.pdb:0.0287370000):0.1102070000	1afr_A.pdb:0.0977100000):0.6021960000):0.2102980000	1za0_A.pdb:0.7337430000):0.8986190000):0.1046300000	(((((1lb3_A.pdb:0.0768480000	2za7_A.pdb:0.1487360000):0.2555740000	1r03_A.pdb:0.1837860000):0.1001010000	1bg7_A.pdb:0.4956220000):0.1976620000	(1z6o_A.pdb:0.9223770000	1z6o_M.pdb:0.4221750000):0.1444940000):0.2872570000	((((1eum_A.pdb:0.3111140000	1krq_A.pdb:0.2238990000):0.1598220000	3e6s_A.pdb:0.5717270000):0.1270900000	2jd7_A.pdb:0.1647820000):0.1031230000	1vlg_A.pdb:0.2031540000):0.0326567000):0.4951180000):0.0989578000	1otk_A.pdb:2.4160720000):0.0332790000	((((1bcf_A.pdb:0.0363260000	3e1q_A.pdb:0.0430560000):0.1653930000	2fkz_A.pdb:0.0855410000):0.2007980000	1jgc_A.pdb:0.2112950000):0.3184490000	1nfv_A.pdb:0.3451340000):0.2683580000):0.2976370000	2vzb_A.pdb:0.5901650000):0.2878980000):0.0865344000):0.0816407000):0.0644391000):0.0549986000);
(1ji5_A.pdb:0.1821700000	1jig_A.pdb:0.1370930000	((1n1q_A.pdb:0.0936420000	2chp_A.pdb:0.3019550000):0.0711028000	((1qgh_A.pdb:0.1329900000	2ux1_A.pdb:0.4145010000):0.1842020000	((1ji4_A.pdb:0.3876730000	2fjc_A.pdb:0.3052270000):0.1825810000	((((1dps_A.pdb:0.0532940000	1jts_A.pdb:0.0363790000):0.1451470000	1o9r_A.pdb:0.1726370000):0.2586970000	1uvh_A.pdb:0.6515510000):0.2066280000	((1tjo_A.pdb:0.0218840000	1tk6_A.pdb:0.0151470000):0.5199810000	(((((2fzf_A.pdb:1.3404680000	(1lko_A.pdb:0.5557200000	1yuz_A.pdb:0.7240120000):0.1921810000):0.1507650000	3qhb_A.pdb:0.6801460000):0.4653830000	(((((1bcf_A.pdb:0.0236740000	3e1q_A.pdb:0.0411780000):0.1229740000	2fkz_A.pdb:0.1604870000):0.1428350000	1jgc_A.pdb:0.2951680000):0.2882890000	1nfv_A.pdb:0.4221220000):0.2634590000	(((((1lb3_A.pdb:0.0647060000	2za7_A.pdb:0.1089510000):0.2165820000	1r03_A.pdb:0.1783100000):0.0729874000	1bg7_A.pdb:0.4140020000):0.1997970000	(1z6o_A.pdb:0.8525730000	1z6o_M.pdb:0.5288740000):0.1741460000):0.1517370000	((((1eum_A.pdb:0.3325530000	1krq_A.pdb:0.2167060000):0.1586580000	3e6s_A.pdb:0.4912500000):0.1498700000	2jd7_A.pdb:0.1741830000):0.1483560000	1vlg_A.pdb:0.2111060000):0.1616730000):0.3019510000):0.1206420000):0.1631400000	(1otk_A.pdb:1.6939680000	((((((((1oqu_A.pdb:0.1596540000	1r2f_A.pdb:0.1544520000):0.1063580000	1uzr_A.pdb:0.0616470000):0.4768200000	1mxr_A.pdb:0.8639920000):0.3120370000	((1jk0_A.pdb:0.3194220000	2uw2_A.pdb:0.2122250000):0.0634805000	1w68_A.pdb:0.0843140000):0.6427270000):0.2471580000	3ee4_A.pdb:0.7926640000):0.2296800000	((2inc_B.pdb:0.7171030000	(2inp_C.pdb:0.6045260000	1mty_B.pdb:1.4403190000):0.2890610000):0.3470220000	(1mty_D.pdb:0.9482040000	3dhg_A.pdb:0.9383760000):0.1903780000):0.5009750000):0.3379530000	((2uw1_A.pdb:0.0449630000	2uw1_B.pdb:0.0373140000):0.0960211000	1afr_A.pdb:0.1081050000):0.5846590000):0.3496880000	1za0_A.pdb:0.8416690000):0.5169380000):0.1832030000):0.1375770000	2vzb_A.pdb:0.4809520000):0.2009060000):0.1445360000):0.0426265000):0.0518724000):0.0739863000):0.0517541000);
(1ji5_A.pdb:0.2044030000	(1jig_A.pdb:0.1221700000	((2chp_A.pdb:0.3448040000	((1ji4_A.pdb:0.4433840000	2fjc_A.pdb:0.3734950000):0.1758700000	(((((1dps_A.pdb:0.0684890000	1jts_A.pdb:0.0226120000):0.1508330000	1o9r_A.pdb:0.3069030000):0.3232030000	1uvh_A.pdb:0.6111150000):0.1891670000	(1tjo_A.pdb:0.0144480000	1tk6_A.pdb:0.0347740000):0.5933200000):0.1565960000	(((((((2fzf_A.pdb:1.8243530000	(1lko_A.pdb:0.5070440000	1yuz_A.pdb:0.8468890000):0.1357990000):0.2342210000	3qhb_A.pdb:0.6505990000):0.2170840000	(((((((1oqu_A.pdb:0.1123760000	(1r2f_A.pdb:0.1802810000	1uzr_A.pdb:0.0930780000):0.0327149000):0.4708110000	1mxr_A.pdb:0.7754340000):0.2584610000	((1jk0_A.pdb:0.3688750000	2uw2_A.pdb:0.1726290000):0.0701741000	1w68_A.pdb:0.0662500000):0.7668780000):0.2258720000	3ee4_A.pdb:0.8098470000):0.2570850000	(((2inc_B.pdb:0.6580320000	1mty_B.pdb:1.6369270000):0.1989030000	2inp_C.pdb:0.6865320000):0.4200810000	(1mty_D.pdb:0.7365450000	3dhg_A.pdb:0.7339960000):0.6307210000):0.3840950000):0.2548820000	((2uw1_A.pdb:0.0293430000	2uw1_B.pdb:0.0166720000):0.1001770000	1afr_A.pdb:0.0973570000):0.5547420000):0.1480650000	1za0_A.pdb:1.1566630000):0.6930060000):0.2568800000	(((((1lb3_A.pdb:0.0437790000	2za7_A.pdb:0.1688320000):0.2754760000	1r03_A.pdb:0.1226970000):0.0623058000	1bg7_A.pdb:0.4716960000):0.1763110000	(1z6o_A.pdb:0.7970440000	1z6o_M.pdb:0.4883620000):0.1683360000):0.2603190000	((((1eum_A.pdb:0.2706220000	1krq_A.pdb:0.2853880000):0.1176500000	3e6s_A.pdb:0.6559720000):0.1438570000	2jd7_A.pdb:0.1954240000):0.0520090000	1vlg_A.pdb:0.2779670000):0.1888280000):0.2397070000):0.0665547000	1otk_A.pdb:2.4599920000):0.0646150000	((((1bcf_A.pdb:0.0331450000	3e1q_A.pdb:0.0329150000):0.1092330000	2fkz_A.pdb:0.1276550000):0.1823970000	1jgc_A.pdb:0.2964960000):0.1828650000	1nfv_A.pdb:0.6737360000):0.2768600000):0.2300560000	2vzb_A.pdb:0.6616630000):0.2566060000):0.1327020000):0.0651452000):0.0457100000	(1qgh_A.pdb:0.2193190000	2ux1_A.pdb:0.3340290000):0.3025580000):0.0843337000):0.0378280000	1n1q_A.pdb:0.2270900000);
(1ji5_A.pdb:0.2167870000	(1jig_A.pdb:0.1609320000	((1qgh_A.pdb:0.1945950000	2ux1_A.pdb:0.3877540000):0.3375940000	((1ji4_A.pdb:0.4806410000	2fjc_A.pdb:0.5101420000):0.0830750000	((((1dps_A.pdb:0.0605540000	1jts_A.pdb:0.0204430000):0.1814000000	1o9r_A.pdb:0.3540370000):0.2962720000	1uvh_A.pdb:0.5589390000):0.2498970000	((1tjo_A.pdb:0.0247800000	1tk6_A.pdb:0.0132890000):0.4741540000	(((((2fzf_A.pdb:1.7523430000	(1lko_A.pdb:0.6261940000	1yuz_A.pdb:0.8580680000):0.1931160000):0.1811110000	3qhb_A.pdb:0.7917750000):0.4723280000	(((((1bcf_A.pdb:0.0245960000	3e1q_A.pdb:0.0196070000):0.1728830000	2fkz_A.pdb:0.1199380000):0.1001130000	1jgc_A.pdb:0.2678750000):0.3081740000	1nfv_A.pdb:0.4343400000):0.2362410000	(((((1lb3_A.pdb:0.0555720000	2za7_A.pdb:0.1581240000):0.1694760000	1bg7_A.pdb:0.5179610000):0.0780099000	1r03_A.pdb:0.2305670000):0.2027880000	(1z6o_A.pdb:0.8223850000	1z6o_M.pdb:0.6195560000):0.2642050000):0.1405870000	(((1eum_A.pdb:0.3969350000	1krq_A.pdb:0.3446740000):0.1602150000	(2jd7_A.pdb:0.2063170000	1vlg_A.pdb:0.3511200000):0.0932715000):0.0785937000	3e6s_A.pdb:0.5869420000):0.1329760000):0.3517890000):0.1322390000):0.0996627000	(1otk_A.pdb:2.9003350000	((((((((1oqu_A.pdb:0.1821380000	1r2f_A.pdb:0.2044050000):0.1012810000	1uzr_A.pdb:0.0218260000):0.5706610000	1mxr_A.pdb:0.7638160000):0.3118220000	3ee4_A.pdb:1.1388460000):0.1960030000	(1jk0_A.pdb:0.2299470000	(2uw2_A.pdb:0.1610710000	1w68_A.pdb:0.0821440000):0.1430430000):0.6353140000):0.3499480000	((2inc_B.pdb:0.7663000000	(2inp_C.pdb:0.5674720000	1mty_B.pdb:1.7595400000):0.2480050000):0.3764510000	(1mty_D.pdb:0.8371670000	3dhg_A.pdb:0.9009790000):0.5397620000):0.2177390000):0.4173310000	((2uw1_A.pdb:0.0280980000	2uw1_B.pdb:0.0347650000):0.0701269000	1afr_A.pdb:0.0899270000):0.6135780000):0.2555070000	1za0_A.pdb:0.9280550000):0.7306610000):0.2188190000):0.2843350000	2vzb_A.pdb:0.6725110000):0.1568550000):0.2363660000):0.1827630000):0.0988971000):0.0624969000):0.0608246000	(1n1q_A.pdb:0.1617960000	2chp_A.pdb:0.3815330000):0.0838763000);
(1ji5_A.pdb:0.2936490000	1jig_A.pdb:0.1359540000	(1n1q_A.pdb:0.1925490000	(((2chp_A.pdb:0.3577960000	((1tjo_A.pdb:0.0315870000	1tk6_A.pdb:0.0230370000):0.3866010000	((((((2fzf_A.pdb:1.5896420000	1lko_A.pdb:0.5593500000):0.0599811000	1yuz_A.pdb:0.9057980000):0.3076750000	3qhb_A.pdb:0.6720490000):0.2978680000	(((((1bcf_A.pdb:0.0515070000	3e1q_A.pdb:0.0242210000):0.1698880000	2fkz_A.pdb:0.0998220000):0.2102400000	1jgc_A.pdb:0.3168450000):0.3774090000	1nfv_A.pdb:0.5843930000):0.1463050000	(((((1lb3_A.pdb:0.0693280000	2za7_A.pdb:0.1104390000):0.2523060000	1r03_A.pdb:0.1521480000):0.1456480000	1bg7_A.pdb:0.4336660000):0.1391210000	(1z6o_A.pdb:0.7527380000	1z6o_M.pdb:0.4578070000):0.2157930000):0.0565687000	(((1eum_A.pdb:0.2863410000	1krq_A.pdb:0.1994870000):0.1437880000	3e6s_A.pdb:0.5105200000):0.0989723000	(2jd7_A.pdb:0.2002620000	1vlg_A.pdb:0.3182230000):0.0722337000):0.1583420000):0.2596420000):0.0996299000):0.2833510000	(1otk_A.pdb:1.6879130000	(((((((1oqu_A.pdb:0.1701860000	1r2f_A.pdb:0.1340810000):0.0629099000	1uzr_A.pdb:0.0463300000):0.5711030000	1mxr_A.pdb:0.7393140000):0.1951810000	((1jk0_A.pdb:0.3908820000	2uw2_A.pdb:0.1472440000):0.0528514000	1w68_A.pdb:0.0561480000):0.8020230000):0.3540290000	3ee4_A.pdb:0.6558880000):0.1319440000	(((2uw1_A.pdb:0.0406080000	2uw1_B.pdb:0.0415370000):0.0674211000	1afr_A.pdb:0.1212740000):0.7210330000	1za0_A.pdb:0.9679850000):0.2400330000):0.2199620000	((2inc_B.pdb:0.6255850000	(2inp_C.pdb:0.7545140000	1mty_B.pdb:1.4133030000):0.1689160000):0.3170970000	(1mty_D.pdb:0.8970390000	3dhg_A.pdb:1.0614850000):0.2550790000):0.4622540000):0.6661250000):0.0726264000):0.2217870000	2vzb_A.pdb:0.5142160000):0.1599330000):0.1676660000):0.0849171000	((1ji4_A.pdb:0.5757520000	2fjc_A.pdb:0.4002650000):0.0471392000	(((1dps_A.pdb:0.0709700000	1jts_A.pdb:0.0299800000):0.1661210000	1o9r_A.pdb:0.1964370000):0.3189210000	1uvh_A.pdb:0.5215580000):0.3261030000):0.1240720000):0.0669471000	(1qgh_A.pdb:0.1777700000	2ux1_A.pdb:0.5826070000):0.2693710000):0.0933259000):0.0566994000);
(1ji5_A.pdb:0.2179910000	(1jig_A.pdb:0.1539370000	((1qgh_A.pdb:0.2066350000	2ux1_A.pdb:0.2876520000):0.3035370000	((1ji4_A.pdb:0.4802030000	2fjc_A.pdb:0.4217460000):0.1218680000	(((((1dps_A.pdb:0.0909530000	1jts_A.pdb:0.0378780000):0.2265810000	1o9r_A.pdb:0.1854310000):0.2907170000	1uvh_A.pdb:0.6415630000):0.2162050000	(1tjo_A.pdb:0.0344980000	1tk6_A.pdb:0.0174830000):0.5344100000):0.0765800000	((((((2fzf_A.pdb:1.7795750000	3qhb_A.pdb:0.5744180000):0.2175760000	1yuz_A.pdb:0.6098470000):0.1940720000	1lko_A.pdb:0.5514890000):0.4265820000	(((((1bcf_A.pdb:0.0268910000	3e1q_A.pdb:0.0192920000):0.1276480000	2fkz_A.pdb:0.0893910000):0.1196550000	1jgc_A.pdb:0.2690980000):0.3448430000	1nfv_A.pdb:0.3555110000):0.1783290000	(((((1lb3_A.pdb:0.1010280000	2za7_A.pdb:0.1820950000):0.2125940000	1bg7_A.pdb:0.5363260000):0.0611511000	1r03_A.pdb:0.1808480000):0.2747340000	(1z6o_A.pdb:0.7124380000	1z6o_M.pdb:0.4593690000):0.3157320000):0.0832613000	(((1eum_A.pdb:0.2488120000	1krq_A.pdb:0.3095560000):0.1318760000	3e6s_A.pdb:0.5997860000):0.0937292000	(2jd7_A.pdb:0.1881340000	1vlg_A.pdb:0.2936920000):0.0949845000):0.1938340000):0.3617860000):0.1163410000):0.1090350000	(1otk_A.pdb:2.8015910000	((((((((1oqu_A.pdb:0.1265970000	1r2f_A.pdb:0.1702450000):0.0400652000	1uzr_A.pdb:0.0935440000):0.3899480000	1mxr_A.pdb:0.7163540000):0.2501410000	3ee4_A.pdb:1.1663620000):0.3428200000	((1jk0_A.pdb:0.3122320000	2uw2_A.pdb:0.1585520000):0.0544641000	1w68_A.pdb:0.0640960000):0.3712720000):0.3510470000	(((2inc_B.pdb:0.5321040000	1mty_B.pdb:2.0402980000):0.1079010000	2inp_C.pdb:0.7089710000):0.5162200000	(1mty_D.pdb:0.8214880000	3dhg_A.pdb:0.8575990000):0.3546720000):0.2547060000):0.5471240000	((2uw1_A.pdb:0.0159600000	2uw1_B.pdb:0.0311610000):0.0727175000	1afr_A.pdb:0.1050560000):0.5918900000):0.1860120000	1za0_A.pdb:0.7813090000):0.6484850000):0.1904460000):0.2455100000	2vzb_A.pdb:0.6332700000):0.2485360000):0.0960509000):0.0869137000):0.0469729000):0.0435494000	(1n1q_A.pdb:0.1518670000	2chp_A.pdb:0.3835990000):0.0832001000);
(1ji5_A.pdb:0.1625440000	1jig_A.pdb:0.2210790000	((1n1q_A.pdb:0.2483540000	(2chp_A.pdb:0.2908860000	(((1ji4_A.pdb:0.5243600000	2fjc_A.pdb:0.5157010000):0.0969002000	(((1dps_A.pdb:0.0628200000	1jts_A.pdb:0.0304810000):0.2169550000	1o9r_A.pdb:0.2329590000):0.2355240000	1uvh_A.pdb:0.6388270000):0.3615140000):0.0565136000	((1tjo_A.pdb:0.0176980000	1tk6_A.pdb:0.0253500000):0.5122780000	(((((2fzf_A.pdb:2.0454700000	(1lko_A.pdb:0.7183840000	1yuz_A.pdb:0.7188910000):0.2232060000):0.2422430000	3qhb_A.pdb:0.6147620000):0.4713960000	(((((1bcf_A.pdb:0.0127230000	3e1q_A.pdb:0.0281950000):0.1144390000	2fkz_A.pdb:0.1531640000):0.1351660000	1jgc_A.pdb:0.3021830000):0.3724780000	1nfv_A.pdb:0.4875860000):0.2672760000	(((((1lb3_A.pdb:0.0261710000	2za7_A.pdb:0.1545360000):0.2152610000	1bg7_A.pdb:0.5068760000):0.0730383000	1r03_A.pdb:0.1289130000):0.2278000000	(1z6o_A.pdb:0.9395200000	1z6o_M.pdb:0.6179780000):0.0913524000):0.2494820000	(((1eum_A.pdb:0.3135130000	1krq_A.pdb:0.2672740000):0.1873160000	3e6s_A.pdb:0.5676680000):0.0639003000	(2jd7_A.pdb:0.1960500000	1vlg_A.pdb:0.3195530000):0.0869660000):0.2372830000):0.3427940000):0.0680702000):0.2183440000	(1otk_A.pdb:2.0637930000	(((((((1oqu_A.pdb:0.1305100000	1r2f_A.pdb:0.1605570000):0.0697535000	1uzr_A.pdb:0.0279060000):0.6047300000	1mxr_A.pdb:0.9657920000):0.1767020000	((1jk0_A.pdb:0.3895720000	2uw2_A.pdb:0.1342440000):0.0497028000	1w68_A.pdb:0.0287520000):0.8511230000):0.3443360000	3ee4_A.pdb:0.9616110000):0.4213910000	(((2uw1_A.pdb:0.0335590000	2uw1_B.pdb:0.0421870000):0.0478214000	1afr_A.pdb:0.1152620000):0.4444300000	1za0_A.pdb:1.0632260000):0.4501860000):0.1066950000	(((2inc_B.pdb:0.5582090000	3dhg_A.pdb:1.2168140000):0.2074000000	(2inp_C.pdb:0.8935780000	1mty_B.pdb:1.2356670000):0.2367350000):0.2451850000	1mty_D.pdb:1.0011950000):0.4508480000):0.4357670000):0.2749860000):0.2061500000	2vzb_A.pdb:0.4882160000):0.1891700000):0.3976910000):0.1053130000):0.0856188000):0.0675463000	(1qgh_A.pdb:0.2502510000	2ux1_A.pdb:0.6123040000):0.3982490000):0.0685897000);
(1ji5_A.pdb:0.2058190000	1jig_A.pdb:0.1621580000	(1n1q_A.pdb:0.1316270000	((2chp_A.pdb:0.3437640000	((1ji4_A.pdb:0.3912390000	2fjc_A.pdb:0.4146450000):0.0868591000	(((((1dps_A.pdb:0.0534370000	1jts_A.pdb:0.0207510000):0.2183930000	1o9r_A.pdb:0.2565860000):0.2624860000	1uvh_A.pdb:0.5099630000):0.2741100000	(1tjo_A.pdb:0.0132220000	1tk6_A.pdb:0.0443910000):0.5281620000):0.1084310000	(((((2fzf_A.pdb:1.4267060000	(1lko_A.pdb:0.4464230000	1yuz_A.pdb:1.1694130000):0.2077150000):0.1385270000	3qhb_A.pdb:0.5802680000):0.4314520000	((((((1lb3_A.pdb:0.0797570000	2za7_A.pdb:0.1094680000):0.1972720000	1bg7_A.pdb:0.3711000000):0.0727555000	1r03_A.pdb:0.2106160000):0.2445780000	(((1eum_A.pdb:0.3610120000	1krq_A.pdb:0.1984430000):0.2288150000	(2jd7_A.pdb:0.1691840000	1vlg_A.pdb:0.3820930000):0.0898111000):0.1238090000	3e6s_A.pdb:0.5652630000):0.2267110000):0.0889703000	(1z6o_A.pdb:0.8236910000	1z6o_M.pdb:0.6262930000):0.1655200000):0.3707740000	(((((((1oqu_A.pdb:0.1491980000	1r2f_A.pdb:0.1895240000):0.0334850000	1uzr_A.pdb:0.0759190000):0.5273760000	1mxr_A.pdb:0.6749600000):0.2612150000	3ee4_A.pdb:0.9027840000):0.2656090000	((1jk0_A.pdb:0.3786890000	2uw2_A.pdb:0.1711970000):0.0403024000	1w68_A.pdb:0.0307200000):0.6711170000):0.3499100000	(((2inc_B.pdb:0.5961530000	(2inp_C.pdb:0.6352390000	1mty_B.pdb:1.5855150000):0.4109080000):0.2274230000	(1mty_D.pdb:0.9885210000	3dhg_A.pdb:0.8288310000):0.3032290000):0.7072430000	((2uw1_A.pdb:0.0265790000	2uw1_B.pdb:0.0322760000):0.0816692000	1afr_A.pdb:0.1360130000):0.6781220000):0.0998941000):0.1868120000	1za0_A.pdb:0.8040710000):0.7268510000):0.0187011000):0.1399110000	(((((1bcf_A.pdb:0.0465470000	3e1q_A.pdb:0.0520440000):0.1378660000	2fkz_A.pdb:0.1197440000):0.1148410000	1jgc_A.pdb:0.2691170000):0.2287560000	1nfv_A.pdb:0.4508460000):0.1766850000	1otk_A.pdb:2.3838880000):0.0531742000):0.2679710000	2vzb_A.pdb:0.6036010000):0.2781870000):0.1868650000):0.0999573000):0.0676311000	(1qgh_A.pdb:0.1952990000	2ux1_A.pdb:0.4334280000):0.2723650000):0.0744700000):0.0701541000);
(1ji5_A.pdb:0.2332550000	(1jig_A.pdb:0.1470020000	(2chp_A.pdb:0.3725090000	((1qgh_A.pdb:0.1940930000	2ux1_A.pdb:0.3340880000):0.1790540000	((1ji4_A.pdb:0.3532380000	2fjc_A.pdb:0.3472210000):0.1667980000	(((((1dps_A.pdb:0.0621740000	1jts_A.pdb:0.0378900000):0.1801550000	1o9r_A.pdb:0.2618830000):0.2634110000	1uvh_A.pdb:0.4901600000):0.3288320000	(1tjo_A.pdb:0.0299680000	1tk6_A.pdb:0.0159250000):0.4835430000):0.2119880000	(((((((2fzf_A.pdb:1.5441910000	(1lko_A.pdb:0.4907710000	1yuz_A.pdb:0.7569870000):0.1745800000):0.1399430000	3qhb_A.pdb:0.9732430000):0.1555390000	(((((((1oqu_A.pdb:0.1812160000	1r2f_A.pdb:0.1305220000):0.0837932000	1uzr_A.pdb:0.0848010000):0.6183540000	1mxr_A.pdb:0.7194620000):0.2008460000	((1jk0_A.pdb:0.3818010000	2uw2_A.pdb:0.1256930000):0.0586927000	1w68_A.pdb:0.0952650000):0.7965830000):0.3302250000	3ee4_A.pdb:0.9174070000):0.2625190000	(((2inc_B.pdb:0.5605910000	(1mty_D.pdb:0.9893610000	3dhg_A.pdb:0.8712920000):0.3785420000):0.2732790000	2inp_C.pdb:0.8791610000):0.1365950000	1mty_B.pdb:1.5302840000):0.6820370000):0.1433390000	(((2uw1_A.pdb:0.0390460000	2uw1_B.pdb:0.0385470000):0.0606377000	1afr_A.pdb:0.1027840000):0.5962360000	1za0_A.pdb:1.1136880000):0.1801500000):0.7845000000):0.0428032000	((((1lb3_A.pdb:0.0443190000	2za7_A.pdb:0.1313770000):0.1854930000	(1bg7_A.pdb:0.3356140000	1r03_A.pdb:0.1683870000):0.0621675000):0.2532490000	(1z6o_A.pdb:1.0886740000	1z6o_M.pdb:0.3997520000):0.2388980000):0.1905600000	(((1eum_A.pdb:0.2955950000	3e6s_A.pdb:0.6077760000):0.0804432000	1krq_A.pdb:0.3025850000):0.1219050000	(2jd7_A.pdb:0.1598420000	1vlg_A.pdb:0.2537520000):0.0905123000):0.1207120000):0.4198310000):0.1339420000	1otk_A.pdb:2.9671720000):0.0790591000	((((1bcf_A.pdb:0.0327120000	3e1q_A.pdb:0.0181370000):0.1736090000	2fkz_A.pdb:0.1650190000):0.1275060000	1jgc_A.pdb:0.1860450000):0.3371360000	1nfv_A.pdb:0.4078550000):0.2175220000):0.1984360000	2vzb_A.pdb:0.7572790000):0.1968540000):0.1937670000):0.0570908000):0.0813074000):0.0606713000):0.0511880000	1n1q_A.pdb:0.1767420000);
(1ji5_A.pdb:0.2085320000	1jig_A.pdb:0.1381030000	(1n1q_A.pdb:0.1578400000	((2chp_A.pdb:0.3492190000	(((((1dps_A.pdb:0.0424220000	1jts_A.pdb:0.0666360000):0.2073020000	1o9r_A.pdb:0.2070880000):0.2894280000	1uvh_A.pdb:0.5415660000):0.2946150000	(1tjo_A.pdb:0.0423220000	1tk6_A.pdb:0.0048100000):0.5612520000):0.1182110000	(((((2fzf_A.pdb:1.3575640000	(1lko_A.pdb:0.5753730000	1yuz_A.pdb:0.9022520000):0.1628120000):0.3600330000	(((((1bcf_A.pdb:0.0273280000	3e1q_A.pdb:0.0274790000):0.1467210000	2fkz_A.pdb:0.1169550000):0.1043220000	1jgc_A.pdb:0.2743600000):0.3436550000	1nfv_A.pdb:0.4968590000):0.2561840000	(((((1lb3_A.pdb:0.0590480000	2za7_A.pdb:0.1106180000):0.2718940000	1r03_A.pdb:0.1743470000):0.1075930000	1bg7_A.pdb:0.4078930000):0.1982550000	(1z6o_A.pdb:0.8325790000	1z6o_M.pdb:0.4698740000):0.2078440000):0.1445200000	((((1eum_A.pdb:0.2705530000	1krq_A.pdb:0.2862940000):0.1773670000	3e6s_A.pdb:0.5073920000):0.2185460000	2jd7_A.pdb:0.1262260000):0.0795739000	1vlg_A.pdb:0.2020520000):0.1666820000):0.2534140000):0.0794318000):0.2004670000	(3qhb_A.pdb:0.9541050000	1otk_A.pdb:2.3310380000):0.1250370000):0.1087070000	(((((((1oqu_A.pdb:0.1204010000	1r2f_A.pdb:0.1371760000):0.0926468000	1uzr_A.pdb:0.0643830000):0.3260730000	1mxr_A.pdb:0.6282350000):0.1862900000	((1jk0_A.pdb:0.3416360000	2uw2_A.pdb:0.1750950000):0.0318529000	1w68_A.pdb:0.0598020000):0.8444730000):0.1537270000	3ee4_A.pdb:0.9943130000):0.2725120000	(((2uw1_A.pdb:0.0335320000	2uw1_B.pdb:0.0276210000):0.0941502000	1afr_A.pdb:0.0841990000):0.5895350000	1za0_A.pdb:1.4059180000):0.2744680000):0.1431600000	((2inc_B.pdb:0.6530720000	(2inp_C.pdb:0.9087560000	1mty_B.pdb:1.3396960000):0.1385700000):0.2221780000	(1mty_D.pdb:1.1414960000	3dhg_A.pdb:0.7591530000):0.4500340000):0.2557700000):0.6375350000):0.2426800000	2vzb_A.pdb:0.5097880000):0.3156780000):0.0730023000):0.0548593000	((1qgh_A.pdb:0.1934400000	2ux1_A.pdb:0.4291170000):0.1162230000	(1ji4_A.pdb:0.4049440000	2fjc_A.pdb:0.5316190000):0.2714530000):0.1271970000):0.0688177000):0.0876949000);
(1ji5_A.pdb:0.1971240000	1jig_A.pdb:0.1799510000	((1n1q_A.pdb:0.2059250000	2chp_A.pdb:0.3132150000):0.0897665000	(((1qgh_A.pdb:0.2027170000	2ux1_A.pdb:0.3029160000):0.2257240000	(1ji4_A.pdb:0.3851900000	2fjc_A.pdb:0.2844450000):0.1232390000):0.0331521000	(((((1dps_A.pdb:0.0498340000	1jts_A.pdb:0.0492390000):0.2625980000	1o9r_A.pdb:0.1453230000):0.3323660000	1uvh_A.pdb:0.7280740000):0.1617060000	(1tjo_A.pdb:0.0174710000	1tk6_A.pdb:0.0200770000):0.3600480000):0.1476370000	(((((2fzf_A.pdb:1.4308900000	((1lko_A.pdb:0.5214780000	1yuz_A.pdb:0.9874490000):0.3267640000	3qhb_A.pdb:0.9727460000):0.1878230000):0.2306990000	((((((((1oqu_A.pdb:0.2000010000	1r2f_A.pdb:0.1717450000):0.0619533000	1uzr_A.pdb:0.0479520000):0.4957290000	1mxr_A.pdb:0.6689820000):0.4451950000	(1jk0_A.pdb:0.2299150000	(2uw2_A.pdb:0.1856260000	1w68_A.pdb:0.0944010000):0.1249350000):0.4485020000):0.4555010000	3ee4_A.pdb:0.8405160000):0.1763540000	(((2inc_B.pdb:0.6102400000	(2inp_C.pdb:0.5034750000	1mty_B.pdb:1.7236130000):0.3860520000):0.4224120000	3dhg_A.pdb:0.8158490000):0.2523350000	1mty_D.pdb:1.1231810000):0.5270830000):0.5020880000	((2uw1_A.pdb:0.0397940000	2uw1_B.pdb:0.0343930000):0.0880459000	1afr_A.pdb:0.1141270000):0.4823420000):0.3746590000	1za0_A.pdb:0.8862340000):0.9029390000):0.1595240000	(((((1lb3_A.pdb:0.0670940000	2za7_A.pdb:0.1322270000):0.2190910000	1r03_A.pdb:0.2408520000):0.0626776000	1bg7_A.pdb:0.3867960000):0.1663370000	((1z6o_A.pdb:0.7992390000	1z6o_M.pdb:0.4370310000):0.2157330000	((((1eum_A.pdb:0.3904610000	1krq_A.pdb:0.2098680000):0.1793840000	3e6s_A.pdb:0.4745870000):0.0961357000	2jd7_A.pdb:0.1819940000):0.1444480000	1vlg_A.pdb:0.3003750000):0.2498710000):0.0572431000):0.2527720000	1otk_A.pdb:2.8278850000):0.1013480000):0.1468850000	((((1bcf_A.pdb:0.0373230000	3e1q_A.pdb:0.0331720000):0.2096030000	2fkz_A.pdb:0.0832300000):0.1024940000	1jgc_A.pdb:0.2841540000):0.2914730000	1nfv_A.pdb:0.4294360000):0.2251530000):0.2859960000	2vzb_A.pdb:0.5079930000):0.3006920000):0.1524140000):0.0502727000):0.0702451000);
(1ji5_A.pdb:0.3314290000	(1jig_A.pdb:0.1224130000	(2chp_A.pdb:0.4214490000	(((1qgh_A.pdb:0.2645570000	2ux1_A.pdb:0.3645530000):0.3150020000	(1ji4_A.pdb:0.5869990000	2fjc_A.pdb:0.4302710000):0.1762220000):0.1304790000	((((1dps_A.pdb:0.0550170000	1jts_A.pdb:0.0188610000):0.1878400000	1o9r_A.pdb:0.2974470000):0.3008520000	1uvh_A.pdb:0.6215390000):0.2168400000	((1tjo_A.pdb:0.0167100000	1tk6_A.pdb:0.0234330000):0.5773070000	((2fzf_A.pdb:2.0577120000	(((((((1bcf_A.pdb:0.0280740000	3e1q_A.pdb:0.0259960000):0.1780420000	2fkz_A.pdb:0.1187510000):0.1458470000	1jgc_A.pdb:0.2601090000):0.3396910000	1nfv_A.pdb:0.3694880000):0.1683710000	(((((1lb3_A.pdb:0.0799040000	2za7_A.pdb:0.1460860000):0.2120400000	1r03_A.pdb:0.2083720000):0.0841065000	1bg7_A.pdb:0.4171400000):0.1832400000	(1z6o_A.pdb:0.9351160000	1z6o_M.pdb:0.4923830000):0.1961130000):0.1080160000	((((1eum_A.pdb:0.2481190000	1krq_A.pdb:0.2898440000):0.1431240000	3e6s_A.pdb:0.6453630000):0.1127170000	2jd7_A.pdb:0.1697420000):0.0582843000	1vlg_A.pdb:0.3168630000):0.2164330000):0.3559500000):0.2767340000	(1lko_A.pdb:0.4767280000	(1yuz_A.pdb:0.8106470000	3qhb_A.pdb:0.8257810000):0.1608580000):0.4085080000):0.2015220000	(1otk_A.pdb:2.7666310000	(((((((1oqu_A.pdb:0.1701220000	1r2f_A.pdb:0.1376200000):0.0355735000	1uzr_A.pdb:0.0597170000):0.4970750000	1mxr_A.pdb:0.7480330000):0.4164100000	((1jk0_A.pdb:0.3777970000	1w68_A.pdb:0.0899010000):0.0533102000	2uw2_A.pdb:0.1167970000):0.6774590000):0.3252660000	3ee4_A.pdb:0.7559020000):0.2917700000	((2inc_B.pdb:0.7009330000	(2inp_C.pdb:0.6221250000	1mty_B.pdb:1.4925880000):0.1101510000):0.2771280000	(1mty_D.pdb:0.8121010000	3dhg_A.pdb:1.1827050000):0.5087970000):0.1911690000):0.4072150000	(((2uw1_A.pdb:0.0189340000	2uw1_B.pdb:0.0336730000):0.0479993000	1afr_A.pdb:0.1369680000):0.5361710000	1za0_A.pdb:1.0800050000):0.2239380000):0.6739840000):0.1742140000):0.0000029844):0.1234770000	2vzb_A.pdb:0.6697380000):0.1898600000):0.2414880000):0.1505440000):0.1003720000):0.0982832000):0.0588636000	1n1q_A.pdb:0.2412010000);
(1ji5_A.pdb:0.2208950000	1jig_A.pdb:0.1655440000	(1n1q_A.pdb:0.2338930000	(2chp_A.pdb:0.3791630000	((((1qgh_A.pdb:0.3168220000	2ux1_A.pdb:0.4399700000):0.2160080000	1ji4_A.pdb:0.4098830000):0.1816980000	2fjc_A.pdb:0.4616560000):0.0666533000	((((1dps_A.pdb:0.0713380000	1jts_A.pdb:0.0401190000):0.2620200000	1o9r_A.pdb:0.2581420000):0.4321560000	1uvh_A.pdb:0.7254670000):0.2056380000	((1tjo_A.pdb:0.0248200000	1tk6_A.pdb:0.0235160000):0.6368920000	(((((((2fzf_A.pdb:1.5111640000	1lko_A.pdb:0.4240650000):0.0772268000	1yuz_A.pdb:0.8280570000):0.1680620000	3qhb_A.pdb:0.7407790000):0.2867490000	(((((((1oqu_A.pdb:0.1467820000	1r2f_A.pdb:0.1613470000):0.0427835000	1uzr_A.pdb:0.0625040000):0.5060660000	1mxr_A.pdb:0.6759670000):0.3276840000	((1jk0_A.pdb:0.4022260000	2uw2_A.pdb:0.1791240000):0.0318012000	1w68_A.pdb:0.0265110000):0.8179450000):0.3389460000	3ee4_A.pdb:0.9092910000):0.2958640000	((2inc_B.pdb:0.6262730000	(2inp_C.pdb:0.8752900000	1mty_B.pdb:1.6604620000):0.1891620000):0.3600600000	(1mty_D.pdb:0.8181400000	3dhg_A.pdb:1.2749100000):0.6250710000):0.4792060000):0.1479310000	(((2uw1_A.pdb:0.0395990000	2uw1_B.pdb:0.0347510000):0.0820603000	1afr_A.pdb:0.0828820000):0.4787030000	1za0_A.pdb:1.0970840000):0.2172830000):0.7746110000):0.2756000000	(((((1lb3_A.pdb:0.0598580000	2za7_A.pdb:0.1237300000):0.1882680000	1bg7_A.pdb:0.3831780000):0.1229890000	1r03_A.pdb:0.1838440000):0.2301000000	(1z6o_A.pdb:0.9574770000	1z6o_M.pdb:0.6104980000):0.2103610000):0.1146660000	(((1eum_A.pdb:0.4213140000	1krq_A.pdb:0.2488750000):0.1941260000	3e6s_A.pdb:0.7174920000):0.1392160000	(2jd7_A.pdb:0.1878620000	1vlg_A.pdb:0.4271120000):0.1107060000):0.1889250000):0.2496300000):0.1041370000	(((((1bcf_A.pdb:0.0448230000	3e1q_A.pdb:0.0202110000):0.1229180000	2fkz_A.pdb:0.1146370000):0.1642020000	1jgc_A.pdb:0.2437630000):0.2161590000	1nfv_A.pdb:0.6443460000):0.1183030000	1otk_A.pdb:2.7246140000):0.0708305000):0.2255890000	2vzb_A.pdb:0.7430420000):0.1587410000):0.1256350000):0.1065220000):0.0885196000):0.0792232000):0.1052790000);
(1ji5_A.pdb:0.2562550000	1jig_A.pdb:0.2043650000	(1n1q_A.pdb:0.2704610000	(2chp_A.pdb:0.3271530000	(((1qgh_A.pdb:0.3398350000	2ux1_A.pdb:0.2964010000):0.2282160000	(1ji4_A.pdb:0.4032400000	2fjc_A.pdb:0.4148180000):0.1234750000):0.1210040000	(((((1dps_A.pdb:0.0318160000	1jts_A.pdb:0.0424980000):0.2828510000	1o9r_A.pdb:0.1794180000):0.2903850000	(1tjo_A.pdb:0.0278480000	1tk6_A.pdb:0.0105490000):0.7475590000):0.1304090000	1uvh_A.pdb:0.8557170000):0.1855280000	(((((2fzf_A.pdb:1.6009420000	(1lko_A.pdb:0.4819130000	1yuz_A.pdb:0.8776620000):0.2575080000):0.0962929000	3qhb_A.pdb:0.7551870000):0.3497010000	(1otk_A.pdb:2.2541130000	((((((((1oqu_A.pdb:0.1512170000	1r2f_A.pdb:0.1514690000):0.0417271000	1uzr_A.pdb:0.0632820000):0.6130190000	1mxr_A.pdb:0.7263120000):0.3039370000	((1jk0_A.pdb:0.3903300000	2uw2_A.pdb:0.1576040000):0.0664204000	1w68_A.pdb:0.0399820000):0.7281030000):0.2391200000	3ee4_A.pdb:0.9323510000):0.4788930000	((2inc_B.pdb:0.6393010000	(2inp_C.pdb:0.8321840000	1mty_B.pdb:1.3088300000):0.2265930000):0.4329980000	(1mty_D.pdb:1.0958560000	3dhg_A.pdb:0.9666250000):0.6524040000):0.7093040000):0.1882550000	((2uw1_A.pdb:0.0345690000	2uw1_B.pdb:0.0541920000):0.0460877000	1afr_A.pdb:0.1075910000):0.4729840000):0.0860998000	1za0_A.pdb:0.9632880000):0.7761610000):0.2369230000):0.0591852000	(((((1bcf_A.pdb:0.0253090000	3e1q_A.pdb:0.0377980000):0.1165070000	2fkz_A.pdb:0.1434460000):0.0756606000	1jgc_A.pdb:0.2925610000):0.4292450000	1nfv_A.pdb:0.5168340000):0.3138160000	(((((1lb3_A.pdb:0.0488110000	2za7_A.pdb:0.1630620000):0.2388660000	1r03_A.pdb:0.1564640000):0.0665986000	1bg7_A.pdb:0.4171940000):0.2455900000	(1z6o_A.pdb:0.7138050000	1z6o_M.pdb:0.5100260000):0.1891970000):0.2602490000	(((1eum_A.pdb:0.2932310000	1krq_A.pdb:0.2290460000):0.1514250000	(3e6s_A.pdb:0.7346520000	2jd7_A.pdb:0.1088330000):0.0892502000):0.0742500000	1vlg_A.pdb:0.2696010000):0.2741780000):0.1742120000):0.1655810000):0.2018350000	2vzb_A.pdb:0.5831260000):0.3078850000):0.1137480000):0.0581629000):0.0444944000):0.1051920000);
(1ji5_A.pdb:0.2603650000	1jig_A.pdb:0.1642180000	(1n1q_A.pdb:0.1979950000	(2chp_A.pdb:0.3793020000	((1qgh_A.pdb:0.2741200000	2ux1_A.pdb:0.2956040000):0.2876210000	((1ji4_A.pdb:0.3990690000	2fjc_A.pdb:0.5300430000):0.1675620000	(((((1dps_A.pdb:0.0304040000	1jts_A.pdb:0.0309420000):0.1972860000	1uvh_A.pdb:0.7445340000):0.2078650000	1o9r_A.pdb:0.1770680000):0.3559350000	(1tjo_A.pdb:0.0088220000	1tk6_A.pdb:0.0268270000):0.5451360000):0.2509160000	(((((2fzf_A.pdb:1.5187730000	(1lko_A.pdb:0.5268250000	1yuz_A.pdb:0.8346320000):0.3600630000):0.1559090000	1otk_A.pdb:2.8481730000):0.1112520000	3qhb_A.pdb:0.9670360000):0.1249270000	(((((1bcf_A.pdb:0.0134940000	3e1q_A.pdb:0.0179360000):0.1226280000	2fkz_A.pdb:0.1135730000):0.1591690000	1jgc_A.pdb:0.2456700000):0.3617680000	1nfv_A.pdb:0.5491370000):0.2291670000	(((((1lb3_A.pdb:0.0646590000	2za7_A.pdb:0.1672180000):0.2217790000	1r03_A.pdb:0.1843360000):0.0711513000	1bg7_A.pdb:0.4790480000):0.2362170000	(1z6o_A.pdb:0.7307830000	1z6o_M.pdb:0.4766090000):0.2156470000):0.1088350000	(((1eum_A.pdb:0.4093030000	1krq_A.pdb:0.2966980000):0.1531910000	3e6s_A.pdb:0.6672420000):0.0730035000	(2jd7_A.pdb:0.1987200000	1vlg_A.pdb:0.3164690000):0.0519361000):0.2387200000):0.3679510000):0.0832999000):0.2097390000	(2vzb_A.pdb:0.6429760000	((((((((1oqu_A.pdb:0.1618200000	1r2f_A.pdb:0.1542920000):0.0624962000	1uzr_A.pdb:0.0743480000):0.4656810000	1mxr_A.pdb:0.6088530000):0.3422060000	((1jk0_A.pdb:0.3423850000	2uw2_A.pdb:0.1403150000):0.0377689000	1w68_A.pdb:0.0647360000):0.7617360000):0.2151160000	3ee4_A.pdb:0.8213350000):0.2864910000	((2inc_B.pdb:0.6957920000	(2inp_C.pdb:0.6709590000	1mty_B.pdb:1.7981230000):0.2181840000):0.3258080000	(1mty_D.pdb:1.0456740000	3dhg_A.pdb:0.9328400000):0.2570010000):0.4422480000):0.3600700000	((2uw1_A.pdb:0.0205670000	2uw1_B.pdb:0.0493850000):0.1261510000	1afr_A.pdb:0.0876670000):0.8070820000):0.3020950000	1za0_A.pdb:0.9375960000):0.6171330000):0.2119440000):0.3754840000):0.1391790000):0.1027390000):0.1677930000):0.1207320000):0.1041400000);
(1ji5_A.pdb:0.2518010000	(1jig_A.pdb:0.1880270000	(2chp_A.pdb:0.3427650000	((((1qgh_A.pdb:0.2513410000	2ux1_A.pdb:0.4756280000):0.2078030000	1ji4_A.pdb:0.5020020000):0.1328890000	2fjc_A.pdb:0.4598510000):0.0503265000	(((((1dps_A.pdb:0.0518720000	1jts_A.pdb:0.0757480000):0.1711800000	1o9r_A.pdb:0.2687430000):0.3582240000	1uvh_A.pdb:0.5801290000):0.1994840000	(1tjo_A.pdb:0.0209910000	1tk6_A.pdb:0.0152440000):0.6460700000):0.1353110000	((((((2fzf_A.pdb:2.0409520000	(1lko_A.pdb:0.5359140000	1yuz_A.pdb:0.8146500000):0.1615510000):0.0893376000	3qhb_A.pdb:0.9994430000):0.1361350000	((((((((1oqu_A.pdb:0.1471900000	1r2f_A.pdb:0.1481050000):0.0633710000	1uzr_A.pdb:0.0464910000):0.3785700000	1mxr_A.pdb:0.6718220000):0.2878870000	((1jk0_A.pdb:0.4624230000	2uw2_A.pdb:0.1751890000):0.0556188000	1w68_A.pdb:0.0803360000):0.5796720000):0.1986820000	3ee4_A.pdb:1.0577860000):0.1930260000	((2inc_B.pdb:0.5874920000	(1mty_D.pdb:0.8286890000	3dhg_A.pdb:0.8899770000):0.4939910000):0.1775470000	(2inp_C.pdb:0.8855240000	1mty_B.pdb:1.2617660000):0.1244540000):0.6330320000):0.1279320000	((2uw1_A.pdb:0.0372150000	2uw1_B.pdb:0.0279500000):0.0678808000	1afr_A.pdb:0.1121910000):0.6296040000):0.2566210000	1za0_A.pdb:1.0695860000):0.9178390000):0.0859287000	((((((1lb3_A.pdb:0.0502340000	2za7_A.pdb:0.1362550000):0.2951080000	1r03_A.pdb:0.1323020000):0.0678350000	1bg7_A.pdb:0.3986570000):0.2791690000	(1z6o_A.pdb:1.0842740000	1z6o_M.pdb:0.4532670000):0.1806020000):0.2109600000	1vlg_A.pdb:0.2500150000):0.0341359000	(((1eum_A.pdb:0.3219950000	1krq_A.pdb:0.2519910000):0.1786520000	3e6s_A.pdb:0.6079600000):0.0737210000	2jd7_A.pdb:0.2174570000):0.0421370000):0.4594880000):0.2222390000	((((1bcf_A.pdb:0.0289680000	3e1q_A.pdb:0.0371620000):0.1490000000	2fkz_A.pdb:0.0849690000):0.1387410000	1jgc_A.pdb:0.2229440000):0.3654050000	(1nfv_A.pdb:0.1935100000	1otk_A.pdb:2.2498400000):0.1628400000):0.2843530000):0.2240210000	2vzb_A.pdb:0.5435560000):0.3561560000):0.1507890000):0.1262890000):0.0996862000):0.0468673000	1n1q_A.pdb:0.2410230000);
(1ji5_A.pdb:0.1797120000	1jig_A.pdb:0.2010700000	(1n1q_A.pdb:0.1626900000	(2chp_A.pdb:0.3061930000	(((1qgh_A.pdb:0.2412130000	2ux1_A.pdb:0.4086600000):0.1760380000	(1ji4_A.pdb:0.4786260000	2fjc_A.pdb:0.3464510000):0.1534150000):0.0841705000	((((1dps_A.pdb:0.0502060000	1jts_A.pdb:0.0556800000):0.2141770000	1o9r_A.pdb:0.1700150000):0.3023620000	1uvh_A.pdb:0.5467060000):0.2312800000	((1tjo_A.pdb:0.0118380000	1tk6_A.pdb:0.0198830000):0.4740990000	(((2fzf_A.pdb:1.2909350000	((((((1oqu_A.pdb:0.1769330000	1r2f_A.pdb:0.1271220000):0.0611437000	1uzr_A.pdb:0.0502440000):0.5372280000	1mxr_A.pdb:0.6269500000):0.0992538000	((1jk0_A.pdb:0.3476460000	2uw2_A.pdb:0.1211510000):0.0350904000	1w68_A.pdb:0.0751830000):0.7697120000):0.3579490000	3ee4_A.pdb:0.8352840000):0.2307410000	(((2inc_B.pdb:0.4432180000	(2inp_C.pdb:0.8038340000	1mty_B.pdb:1.4378900000):0.3426240000):0.1287140000	(1mty_D.pdb:0.8481590000	3dhg_A.pdb:0.9359890000):0.5382320000):0.3436990000	(((2uw1_A.pdb:0.0324790000	2uw1_B.pdb:0.0296360000):0.0925930000	1afr_A.pdb:0.0634210000):0.5756450000	1za0_A.pdb:0.9779670000):0.2873050000):0.2208430000):0.6376500000):0.1616240000	((((((1bcf_A.pdb:0.0381360000	3e1q_A.pdb:0.0309980000):0.1396870000	2fkz_A.pdb:0.1082190000):0.1220520000	1jgc_A.pdb:0.3147210000):0.4277250000	(((1lko_A.pdb:0.4558620000	1yuz_A.pdb:0.9113380000):0.2746290000	3qhb_A.pdb:0.6770820000):0.4959550000	(((((1lb3_A.pdb:0.0526910000	2za7_A.pdb:0.0998640000):0.2219940000	1r03_A.pdb:0.1721200000):0.0958060000	1bg7_A.pdb:0.3578390000):0.1496550000	(1z6o_A.pdb:0.9036250000	1z6o_M.pdb:0.4876450000):0.1377130000):0.1297130000	(((1eum_A.pdb:0.3432680000	1krq_A.pdb:0.2251310000):0.1548560000	3e6s_A.pdb:0.5443040000):0.1015830000	(2jd7_A.pdb:0.1488820000	1vlg_A.pdb:0.3219540000):0.0911253000):0.1261530000):0.3236990000):0.0507706000):0.1553600000	1nfv_A.pdb:0.5202140000):0.0917346000	1otk_A.pdb:1.8139000000):0.1310680000):0.0884640000	2vzb_A.pdb:0.6123070000):0.0610815000):0.2846360000):0.1258220000):0.1040840000):0.0841456000):0.1096960000);
(1ji5_A.pdb:0.2891460000	1jig_A.pdb:0.1437140000	(1n1q_A.pdb:0.1912860000	((2chp_A.pdb:0.3140910000	(((((1dps_A.pdb:0.0753580000	1jts_A.pdb:0.0478190000):0.1996760000	1o9r_A.pdb:0.3089340000):0.3460550000	1uvh_A.pdb:0.6329330000):0.2924820000	(1tjo_A.pdb:0.0224770000	1tk6_A.pdb:0.0177220000):0.4620100000):0.1372560000	((((2fzf_A.pdb:1.8596870000	((1lko_A.pdb:0.4747580000	1yuz_A.pdb:0.7143120000):0.3117430000	3qhb_A.pdb:0.7227520000):0.1475650000):0.2971610000	(((((1bcf_A.pdb:0.0226650000	3e1q_A.pdb:0.0387150000):0.1734710000	2fkz_A.pdb:0.1228760000):0.2035840000	1jgc_A.pdb:0.2965720000):0.2928280000	1nfv_A.pdb:0.5260510000):0.2760530000	(((((1lb3_A.pdb:0.0501820000	2za7_A.pdb:0.1414880000):0.1914890000	1r03_A.pdb:0.1584380000):0.0650649000	1bg7_A.pdb:0.3871870000):0.1844140000	(1z6o_A.pdb:0.8041140000	1z6o_M.pdb:0.6023210000):0.1023830000):0.1209380000	((((1eum_A.pdb:0.2878570000	1krq_A.pdb:0.2423940000):0.1292690000	3e6s_A.pdb:0.6523810000):0.0793962000	2jd7_A.pdb:0.1445700000):0.0841718000	1vlg_A.pdb:0.1884680000):0.2355470000):0.2713990000):0.1488160000):0.1799060000	(1otk_A.pdb:2.2708990000	((((((((1oqu_A.pdb:0.1541490000	1r2f_A.pdb:0.1427080000):0.0409979000	1uzr_A.pdb:0.0940820000):0.4350360000	1mxr_A.pdb:0.6237730000):0.3008590000	((1jk0_A.pdb:0.3637510000	2uw2_A.pdb:0.1679300000):0.0747754000	1w68_A.pdb:0.0445970000):0.6033450000):0.3430890000	3ee4_A.pdb:0.8165770000):0.2961470000	((2uw1_A.pdb:0.0230280000	2uw1_B.pdb:0.0540570000):0.0777292000	1afr_A.pdb:0.1005730000):0.8081200000):0.0885066000	((2inc_B.pdb:0.5533480000	(2inp_C.pdb:0.7413600000	1mty_B.pdb:1.5530900000):0.2483170000):0.2390310000	(1mty_D.pdb:0.8671380000	3dhg_A.pdb:0.8676240000):0.3504240000):0.4884120000):0.1485510000	1za0_A.pdb:0.8836490000):0.7548850000):0.1810050000):0.2361650000	2vzb_A.pdb:0.5575310000):0.2776540000):0.1352100000):0.1261410000	((1qgh_A.pdb:0.1199610000	2ux1_A.pdb:0.4148890000):0.3296580000	(1ji4_A.pdb:0.4461680000	2fjc_A.pdb:0.4315860000):0.2270890000):0.0872758000):0.0962748000):0.0879317000);
(1ji5_A.pdb:0.2256950000	(1jig_A.pdb:0.2380350000	1n1q_A.pdb:0.1567710000):0.0959047000	((2chp_A.pdb:0.3251250000	(((1ji4_A.pdb:0.3484540000	2fjc_A.pdb:0.3704560000):0.0532231000	(((1dps_A.pdb:0.0503930000	1jts_A.pdb:0.0257760000):0.1819110000	1o9r_A.pdb:0.1508150000):0.2755570000	1uvh_A.pdb:0.6068990000):0.1407300000):0.1573500000	((1tjo_A.pdb:0.0273700000	1tk6_A.pdb:0.0355220000):0.4727330000	((((2fzf_A.pdb:1.5778360000	3qhb_A.pdb:0.7210780000):0.1747190000	(1lko_A.pdb:0.3173020000	1yuz_A.pdb:0.8888140000):0.4563220000):0.3037790000	(((((1bcf_A.pdb:0.0405320000	3e1q_A.pdb:0.0550090000):0.1206120000	2fkz_A.pdb:0.1579790000):0.1024530000	1jgc_A.pdb:0.3346760000):0.2450650000	1nfv_A.pdb:0.5518820000):0.2008050000	(((((1lb3_A.pdb:0.0785180000	2za7_A.pdb:0.1468010000):0.1340170000	1r03_A.pdb:0.1619820000):0.0907123000	1bg7_A.pdb:0.4546310000):0.2761820000	(1z6o_A.pdb:0.7628330000	1z6o_M.pdb:0.5351690000):0.1085620000):0.1207430000	((((1eum_A.pdb:0.3704900000	1krq_A.pdb:0.2335160000):0.1338890000	3e6s_A.pdb:0.6236410000):0.0816482000	2jd7_A.pdb:0.1530010000):0.0711871000	(1vlg_A.pdb:0.2185770000	1otk_A.pdb:2.1717580000):0.0841692000):0.1846320000):0.2968830000):0.0467783000):0.2426650000	(2vzb_A.pdb:0.3898040000	(((((((1oqu_A.pdb:0.1334910000	1r2f_A.pdb:0.1813500000):0.0199653000	1uzr_A.pdb:0.0784640000):0.2952080000	1mxr_A.pdb:0.7070780000):0.4204850000	3ee4_A.pdb:0.9480190000):0.2046970000	(1jk0_A.pdb:0.3025560000	(2uw2_A.pdb:0.2011990000	1w68_A.pdb:0.0785320000):0.1247470000):0.7171530000):0.3435750000	(((2uw1_A.pdb:0.0368500000	2uw1_B.pdb:0.0335880000):0.0434976000	1afr_A.pdb:0.1058390000):0.7896450000	1za0_A.pdb:0.6799400000):0.2565930000):0.1398240000	((2inc_B.pdb:0.4682810000	(1mty_D.pdb:1.0866710000	3dhg_A.pdb:0.9146220000):0.6274270000):0.2262640000	(2inp_C.pdb:0.6173530000	1mty_B.pdb:1.4521640000):0.1830900000):0.6625510000):0.7598070000):0.2006540000):0.0740017000):0.2217620000):0.0684363000):0.0395550000	(1qgh_A.pdb:0.2452740000	2ux1_A.pdb:0.3596260000):0.2312440000):0.0653039000);
(1ji5_A.pdb:0.2088020000	1jig_A.pdb:0.2063830000	(1n1q_A.pdb:0.1593600000	(2chp_A.pdb:0.2874080000	((((1qgh_A.pdb:0.2442230000	2ux1_A.pdb:0.3927550000):0.2139830000	1ji4_A.pdb:0.5029740000):0.1011890000	2fjc_A.pdb:0.5512810000):0.1411720000	(((((1dps_A.pdb:0.0585970000	1jts_A.pdb:0.0446480000):0.2178460000	1o9r_A.pdb:0.1379520000):0.3194320000	1uvh_A.pdb:0.6509460000):0.3227710000	(1tjo_A.pdb:0.0392030000	1tk6_A.pdb:0.0000020000):0.5491540000):0.1520760000	(((((2fzf_A.pdb:1.8178610000	(1lko_A.pdb:0.4891010000	1yuz_A.pdb:0.7901010000):0.1490240000):0.1357060000	3qhb_A.pdb:0.9545820000):0.2639720000	(1otk_A.pdb:2.5441650000	((((((1oqu_A.pdb:0.1555040000	1r2f_A.pdb:0.1397240000):0.0479633000	1uzr_A.pdb:0.0457310000):0.5042910000	1mxr_A.pdb:0.7216850000):0.2322990000	((1jk0_A.pdb:0.3706760000	2uw2_A.pdb:0.1110720000):0.0568937000	1w68_A.pdb:0.0530220000):1.0443000000):0.3396440000	((((2inc_B.pdb:0.5402930000	(2inp_C.pdb:0.5738550000	1mty_B.pdb:1.9715970000):0.4689720000):0.3100770000	(1mty_D.pdb:1.2278510000	3dhg_A.pdb:0.9753500000):0.4463610000):0.8523200000	((2uw1_A.pdb:0.0187990000	2uw1_B.pdb:0.0471970000):0.0715634000	1afr_A.pdb:0.1016340000):0.4038690000):0.1385800000	1za0_A.pdb:1.1418070000):0.4360000000):0.1506320000	3ee4_A.pdb:0.9180270000):0.4432990000):0.2217320000):0.1332690000	(((((1bcf_A.pdb:0.0424260000	3e1q_A.pdb:0.0264160000):0.1236640000	2fkz_A.pdb:0.1288380000):0.1134580000	1jgc_A.pdb:0.3287190000):0.3091230000	1nfv_A.pdb:0.4724060000):0.2807950000	(((((1lb3_A.pdb:0.0711030000	2za7_A.pdb:0.1319130000):0.1718610000	1bg7_A.pdb:0.4214990000):0.0922783000	1r03_A.pdb:0.1525030000):0.2212780000	(1z6o_A.pdb:0.9498790000	1z6o_M.pdb:0.4938920000):0.2446180000):0.0703254000	(((1eum_A.pdb:0.2791580000	1krq_A.pdb:0.2845850000):0.2530490000	(2jd7_A.pdb:0.2287670000	1vlg_A.pdb:0.3084480000):0.0842684000):0.1353850000	3e6s_A.pdb:0.5436400000):0.1729330000):0.4279260000):0.1818840000):0.2447190000	2vzb_A.pdb:0.6762250000):0.2191640000):0.1569080000):0.0436277000):0.1158640000):0.0710617000);
(1ji5_A.pdb:0.2020200000	1jig_A.pdb:0.1372690000	(1n1q_A.pdb:0.2431780000	((2chp_A.pdb:0.2430750000	(((((1dps_A.pdb:0.0711650000	1jts_A.pdb:0.0477290000):0.2310840000	1o9r_A.pdb:0.1633880000):0.2818270000	1uvh_A.pdb:0.6030110000):0.2875550000	(1tjo_A.pdb:0.0332880000	1tk6_A.pdb:0.0165900000):0.4698750000):0.1613900000	((((((2fzf_A.pdb:1.5615670000	(1lko_A.pdb:0.6109220000	1yuz_A.pdb:0.6640070000):0.4485360000):0.0650066000	3qhb_A.pdb:0.8526890000):0.1319430000	((((((1oqu_A.pdb:0.1423560000	1r2f_A.pdb:0.1529160000):0.0391705000	1uzr_A.pdb:0.0763410000):0.5363040000	1mxr_A.pdb:0.8524190000):0.1060780000	((1jk0_A.pdb:0.3719200000	2uw2_A.pdb:0.1669720000):0.0440024000	1w68_A.pdb:0.0454300000):1.0101700000):0.2995980000	3ee4_A.pdb:0.7603420000):0.2101440000	(((2inc_B.pdb:0.6535480000	(2inp_C.pdb:0.6558450000	1mty_B.pdb:1.3117550000):0.1919700000):0.1478820000	(1mty_D.pdb:1.1580720000	3dhg_A.pdb:0.9823210000):0.3746170000):0.5865240000	(((2uw1_A.pdb:0.0237450000	2uw1_B.pdb:0.0374430000):0.0643562000	1afr_A.pdb:0.1094720000):0.7350460000	1za0_A.pdb:1.2626300000):0.4178160000):0.2164720000):0.8005090000):0.1133140000	1otk_A.pdb:2.2407330000):0.2119240000	(((((1bcf_A.pdb:0.0655500000	3e1q_A.pdb:0.0464690000):0.1667310000	2fkz_A.pdb:0.1027650000):0.1071670000	1jgc_A.pdb:0.3099820000):0.2775160000	(((((1lb3_A.pdb:0.0287800000	2za7_A.pdb:0.1116180000):0.1857600000	1bg7_A.pdb:0.4688820000):0.1100710000	1r03_A.pdb:0.1491950000):0.2082150000	(1z6o_A.pdb:0.8910880000	1z6o_M.pdb:0.4874330000):0.2231640000):0.1874620000	(((1eum_A.pdb:0.3800110000	1krq_A.pdb:0.2632020000):0.1642320000	3e6s_A.pdb:0.6731500000):0.1026160000	(2jd7_A.pdb:0.2067670000	1vlg_A.pdb:0.2233340000):0.0529314000):0.1517650000):0.3773640000):0.1591240000	1nfv_A.pdb:0.5731930000):0.2270350000):0.2565300000	2vzb_A.pdb:0.6767620000):0.2062230000):0.1493980000):0.0744466000	((1qgh_A.pdb:0.2057920000	2ux1_A.pdb:0.3923100000):0.2243660000	(1ji4_A.pdb:0.4834040000	2fjc_A.pdb:0.2769490000):0.1070710000):0.1036100000):0.0748908000):0.0835089000);
(1ji5_A.pdb:0.2420810000	1jig_A.pdb:0.1327430000	(1n1q_A.pdb:0.1934550000	((2chp_A.pdb:0.3217660000	(((((1dps_A.pdb:0.0790400000	1jts_A.pdb:0.0410610000):0.2217710000	1o9r_A.pdb:0.2764420000):0.4499170000	(1tjo_A.pdb:0.0385450000	1tk6_A.pdb:0.0155520000):0.5200530000):0.1031250000	1uvh_A.pdb:0.8040560000):0.1469850000	(((((((2fzf_A.pdb:1.8009160000	(1lko_A.pdb:0.4915310000	1yuz_A.pdb:0.8107980000):0.3460720000):0.0924432000	3qhb_A.pdb:0.7281480000):0.2754580000	(((((((1oqu_A.pdb:0.1992220000	1r2f_A.pdb:0.1791830000):0.0652970000	1uzr_A.pdb:0.0596900000):0.3981950000	1mxr_A.pdb:0.7544630000):0.3597240000	((1jk0_A.pdb:0.3944280000	2uw2_A.pdb:0.1698880000):0.0543327000	1w68_A.pdb:0.0783660000):0.6765350000):0.4433230000	(3ee4_A.pdb:0.8279880000	((2inc_B.pdb:0.8144120000	(2inp_C.pdb:0.8829690000	1mty_B.pdb:1.3694220000):0.1358720000):0.2990240000	(1mty_D.pdb:1.0541020000	3dhg_A.pdb:0.8636710000):0.4685710000):0.4181220000):0.0834147000):0.3265810000	((2uw1_A.pdb:0.0368630000	2uw1_B.pdb:0.0726430000):0.0997726000	1afr_A.pdb:0.1293150000):0.7710480000):0.1668520000	1za0_A.pdb:1.0530640000):1.1584000000):0.0720282000	((((1lb3_A.pdb:0.0804440000	2za7_A.pdb:0.1648740000):0.1654380000	(1bg7_A.pdb:0.5342620000	1r03_A.pdb:0.1640870000):0.0586533000):0.2848280000	(1z6o_A.pdb:0.7525840000	1z6o_M.pdb:0.5485250000):0.1515630000):0.2313470000	((((1eum_A.pdb:0.3136980000	1krq_A.pdb:0.2479360000):0.1035040000	3e6s_A.pdb:0.5800450000):0.0794812000	2jd7_A.pdb:0.1686820000):0.0626358000	1vlg_A.pdb:0.2800210000):0.1598690000):0.3397610000):0.0566051000	1otk_A.pdb:2.4990950000):0.0417931000	((((1bcf_A.pdb:0.0224750000	3e1q_A.pdb:0.0489450000):0.1205440000	2fkz_A.pdb:0.1111970000):0.1331880000	1jgc_A.pdb:0.3682090000):0.2913830000	1nfv_A.pdb:0.3959180000):0.1792850000):0.2074850000	2vzb_A.pdb:0.6099400000):0.2344890000):0.1165290000):0.1129760000	(((1qgh_A.pdb:0.2261180000	2ux1_A.pdb:0.4311040000):0.2656690000	1ji4_A.pdb:0.4193100000):0.1182360000	2fjc_A.pdb:0.4140640000):0.0941603000):0.0606330000):0.0798608000);
(1ji5_A.pdb:0.2151370000	1jig_A.pdb:0.1638800000	(1n1q_A.pdb:0.1125320000	((2chp_A.pdb:0.3344270000	(((((1dps_A.pdb:0.0448090000	1jts_A.pdb:0.0605250000):0.2224520000	1o9r_A.pdb:0.1765170000):0.3478780000	1uvh_A.pdb:0.5781440000):0.1601910000	(1tjo_A.pdb:0.0215440000	1tk6_A.pdb:0.0146560000):0.5856310000):0.2081070000	(((((2fzf_A.pdb:1.5290610000	(1lko_A.pdb:0.4799490000	1yuz_A.pdb:0.8768840000):0.4330480000):0.1388690000	3qhb_A.pdb:1.0981480000):0.3535220000	((((((1lb3_A.pdb:0.0695190000	2za7_A.pdb:0.1724930000):0.1880770000	1r03_A.pdb:0.1668100000):0.1033010000	1bg7_A.pdb:0.4433060000):0.2277400000	(1z6o_A.pdb:0.8341050000	1z6o_M.pdb:0.4256040000):0.1917860000):0.1108370000	((((1eum_A.pdb:0.2865690000	1krq_A.pdb:0.2793420000):0.2019020000	3e6s_A.pdb:0.5971930000):0.1032050000	2jd7_A.pdb:0.1901540000):0.0930984000	1vlg_A.pdb:0.1851630000):0.2798720000):0.2563140000	(1otk_A.pdb:2.0565540000	((((((((1oqu_A.pdb:0.1762890000	1r2f_A.pdb:0.1466610000):0.0663874000	1uzr_A.pdb:0.0551810000):0.6339240000	1mxr_A.pdb:0.7541040000):0.2875200000	((1jk0_A.pdb:0.3534600000	2uw2_A.pdb:0.1565700000):0.0498399000	1w68_A.pdb:0.0735120000):0.5423580000):0.1833660000	3ee4_A.pdb:1.2167220000):0.2351750000	((2inc_B.pdb:0.6166370000	(2inp_C.pdb:0.5910970000	1mty_B.pdb:1.7241020000):0.3728280000):0.3745200000	(1mty_D.pdb:1.1803370000	3dhg_A.pdb:0.8709140000):0.1993110000):0.5887670000):0.2583020000	((2uw1_A.pdb:0.0358820000	2uw1_B.pdb:0.0324900000):0.0380079000	1afr_A.pdb:0.1835780000):0.7956270000):0.3092640000	1za0_A.pdb:0.9540770000):0.6454040000):0.2411970000):0.0054771000):0.2175710000	((((1bcf_A.pdb:0.0212820000	3e1q_A.pdb:0.0434620000):0.0858027000	2fkz_A.pdb:0.1493520000):0.1023590000	1jgc_A.pdb:0.3517270000):0.1579030000	1nfv_A.pdb:0.6416370000):0.2396130000):0.2978970000	2vzb_A.pdb:0.5981180000):0.1617260000):0.0959540000):0.0716678000	((1qgh_A.pdb:0.2586920000	2ux1_A.pdb:0.3619440000):0.1510120000	(1ji4_A.pdb:0.4691230000	2fjc_A.pdb:0.3869630000):0.1180270000):0.1010720000):0.0673411000):0.0891787000);
(1ji5_A.pdb:0.2723450000	(1jig_A.pdb:0.1425960000	(2chp_A.pdb:0.3795040000	((1qgh_A.pdb:0.1852030000	2ux1_A.pdb:0.4509770000):0.2520990000	((1ji4_A.pdb:0.4624550000	2fjc_A.pdb:0.2804280000):0.1950970000	(((((1dps_A.pdb:0.0572130000	1jts_A.pdb:0.0350380000):0.2092200000	1o9r_A.pdb:0.2927500000):0.2004450000	1uvh_A.pdb:0.5431970000):0.2885740000	(1tjo_A.pdb:0.0039220000	1tk6_A.pdb:0.0476460000):0.6317830000):0.1843150000	(((((((2fzf_A.pdb:1.6598140000	(1lko_A.pdb:0.4746920000	1yuz_A.pdb:0.8019170000):0.2160510000):0.1323980000	1otk_A.pdb:2.9828740000):0.1068780000	3qhb_A.pdb:0.5883380000):0.1741480000	((((((((1oqu_A.pdb:0.1260330000	1r2f_A.pdb:0.1306530000):0.0937960000	1uzr_A.pdb:0.0539840000):0.4737980000	1mxr_A.pdb:0.7114390000):0.1808140000	((1jk0_A.pdb:0.3167120000	2uw2_A.pdb:0.1484830000):0.0580308000	1w68_A.pdb:0.0747610000):0.7422320000):0.3067470000	3ee4_A.pdb:0.7858110000):0.1586850000	((2inc_B.pdb:0.6440740000	(2inp_C.pdb:0.5323210000	1mty_B.pdb:1.6469690000):0.2482530000):0.3615400000	(1mty_D.pdb:0.7799990000	3dhg_A.pdb:0.9388260000):0.4515640000):0.6207120000):0.2258940000	1za0_A.pdb:1.2902300000):0.2121790000	((2uw1_A.pdb:0.0259350000	2uw1_B.pdb:0.0433240000):0.0744899000	1afr_A.pdb:0.1062500000):0.6951750000):0.8453490000):0.2572770000	(((((1lb3_A.pdb:0.0661300000	2za7_A.pdb:0.1703430000):0.1828790000	1bg7_A.pdb:0.4850330000):0.0275178000	1r03_A.pdb:0.1417650000):0.2056380000	(1z6o_A.pdb:0.8889590000	1z6o_M.pdb:0.5457130000):0.1787020000):0.1849690000	(((1eum_A.pdb:0.2931170000	1krq_A.pdb:0.3473760000):0.1886630000	(2jd7_A.pdb:0.2501800000	1vlg_A.pdb:0.3318950000):0.0700027000):0.1081660000	3e6s_A.pdb:0.6010110000):0.1039890000):0.3358880000):0.3521750000	((((1bcf_A.pdb:0.0313160000	3e1q_A.pdb:0.0284140000):0.1433610000	2fkz_A.pdb:0.1411810000):0.0980436000	1jgc_A.pdb:0.3444730000):0.3044820000	1nfv_A.pdb:0.5725210000):0.2034700000):0.2433930000	2vzb_A.pdb:0.7227280000):0.2679940000):0.2343510000):0.1188690000):0.0764804000):0.0861272000):0.0681013000	1n1q_A.pdb:0.1738770000);
(1ji5_A.pdb:0.2116260000	1jig_A.pdb:0.1530010000	((1n1q_A.pdb:0.1522370000	2chp_A.pdb:0.3760020000):0.0753723000	((((1qgh_A.pdb:0.1769280000	2ux1_A.pdb:0.3993320000):0.1271580000	1ji4_A.pdb:0.4765420000):0.1204010000	(((((1dps_A.pdb:0.0596440000	1jts_A.pdb:0.0300680000):0.1727490000	1o9r_A.pdb:0.2498740000):0.2545820000	1uvh_A.pdb:0.5151190000):0.1824410000	(1tjo_A.pdb:0.0121010000	1tk6_A.pdb:0.0300990000):0.6383090000):0.1537540000	(((((2fzf_A.pdb:1.5992640000	((1lko_A.pdb:0.5799410000	1yuz_A.pdb:0.5659770000):0.3447210000	3qhb_A.pdb:0.6712270000):0.1880280000):0.2434100000	(1otk_A.pdb:2.4800030000	((((((((1oqu_A.pdb:0.1804270000	1r2f_A.pdb:0.1751450000):0.0594999000	1uzr_A.pdb:0.0525210000):0.5098600000	1mxr_A.pdb:0.6660310000):0.2568850000	(1jk0_A.pdb:0.2569880000	(2uw2_A.pdb:0.1664430000	1w68_A.pdb:0.1063770000):0.1243750000):0.4618080000):0.4567530000	((2inc_B.pdb:0.6324480000	(2inp_C.pdb:0.7325860000	1mty_B.pdb:1.5546180000):0.2875510000):0.3299450000	(1mty_D.pdb:0.9138900000	3dhg_A.pdb:0.7287540000):0.3930150000):0.5134980000):0.2634120000	3ee4_A.pdb:0.8248030000):0.2769400000	((2uw1_A.pdb:0.0188470000	2uw1_B.pdb:0.0441370000):0.0893044000	1afr_A.pdb:0.1117800000):0.6842430000):0.1057750000	1za0_A.pdb:0.9539120000):0.5336770000):0.2590230000):0.0879422000	(((((1lb3_A.pdb:0.0658580000	2za7_A.pdb:0.1131030000):0.2931360000	1r03_A.pdb:0.1379730000):0.1233230000	1bg7_A.pdb:0.3523600000):0.1293590000	(1z6o_A.pdb:0.7879240000	1z6o_M.pdb:0.6606680000):0.1841320000):0.1360580000	((((1eum_A.pdb:0.2965370000	1krq_A.pdb:0.2457930000):0.1406200000	3e6s_A.pdb:0.6218400000):0.0989069000	2jd7_A.pdb:0.1359640000):0.1049960000	1vlg_A.pdb:0.2818710000):0.2600770000):0.1649190000):0.2035020000	((((1bcf_A.pdb:0.0206600000	3e1q_A.pdb:0.0305900000):0.1290310000	2fkz_A.pdb:0.1489300000):0.0239041000	1jgc_A.pdb:0.2739610000):0.2653580000	1nfv_A.pdb:0.5519440000):0.1846950000):0.3241920000	2vzb_A.pdb:0.6518700000):0.2766310000):0.0767741000):0.0167565000	2fjc_A.pdb:0.5001580000):0.0943552000):0.0845739000);
(1ji5_A.pdb:0.2507960000	1jig_A.pdb:0.1294240000	(1n1q_A.pdb:0.1837060000	((2chp_A.pdb:0.3689970000	((((1dps_A.pdb:0.0711260000	1jts_A.pdb:0.0385660000):0.2517840000	1o9r_A.pdb:0.2310870000):0.2835080000	1uvh_A.pdb:0.6768200000):0.2978270000	((1tjo_A.pdb:0.0400810000	1tk6_A.pdb:0.0167780000):0.4798700000	(((2fzf_A.pdb:1.3570760000	((((((1bcf_A.pdb:0.0493110000	3e1q_A.pdb:0.0067560000):0.1336920000	2fkz_A.pdb:0.1348150000):0.1468900000	1jgc_A.pdb:0.3186870000):0.3400310000	1nfv_A.pdb:0.4413170000):0.2396270000	(((((1lb3_A.pdb:0.0796490000	2za7_A.pdb:0.1379850000):0.2475940000	1r03_A.pdb:0.1737350000):0.0915682000	1bg7_A.pdb:0.3459950000):0.2206370000	(1z6o_A.pdb:0.9524200000	1z6o_M.pdb:0.4995150000):0.1926190000):0.1041870000	((((1eum_A.pdb:0.3338610000	1krq_A.pdb:0.2738180000):0.1167130000	3e6s_A.pdb:0.7284310000):0.1165540000	2jd7_A.pdb:0.1713880000):0.0827933000	1vlg_A.pdb:0.2835200000):0.1785950000):0.3153990000):0.1288560000	((1lko_A.pdb:0.4890080000	1yuz_A.pdb:0.7365000000):0.2563880000	3qhb_A.pdb:0.8399550000):0.4293310000):0.1176640000):0.1406320000	(1otk_A.pdb:2.2981520000	(((((((1oqu_A.pdb:0.1649170000	1r2f_A.pdb:0.1887480000):0.0408046000	1uzr_A.pdb:0.0620610000):0.5928720000	1mxr_A.pdb:0.7599460000):0.1961890000	(3ee4_A.pdb:1.0418290000	((1jk0_A.pdb:0.3661430000	2uw2_A.pdb:0.1408740000):0.0704660000	1w68_A.pdb:0.0526350000):0.7344330000):0.1942770000):0.3755560000	((2uw1_A.pdb:0.0253070000	2uw1_B.pdb:0.0151380000):0.0860546000	1afr_A.pdb:0.1063290000):0.9321850000):0.0869691000	((2inc_B.pdb:0.4625870000	(2inp_C.pdb:0.6943780000	1mty_B.pdb:1.5294210000):0.2367500000):0.2526810000	(1mty_D.pdb:0.9622520000	3dhg_A.pdb:0.8182870000):0.5053110000):0.4372280000):0.1557170000	1za0_A.pdb:1.1860520000):0.2267240000):0.3016620000):0.1833880000	2vzb_A.pdb:0.5901980000):0.1796850000):0.1916690000):0.1177710000):0.0776580000	((1qgh_A.pdb:0.2135400000	2ux1_A.pdb:0.3675490000):0.2198190000	(1ji4_A.pdb:0.4251750000	2fjc_A.pdb:0.3798620000):0.1752520000):0.0824479000):0.0385176000):0.0556166000);
(1ji5_A.pdb:0.2032480000	1jig_A.pdb:0.1546800000	(1n1q_A.pdb:0.2141410000	(2chp_A.pdb:0.2946790000	(((1qgh_A.pdb:0.1964330000	2ux1_A.pdb:0.4667870000):0.2876050000	(1ji4_A.pdb:0.4922430000	2fjc_A.pdb:0.3307850000):0.1898080000):0.0805231000	((((1dps_A.pdb:0.0363910000	1jts_A.pdb:0.0449200000):0.2016030000	1o9r_A.pdb:0.1718020000):0.3023310000	1uvh_A.pdb:0.5878360000):0.2219330000	((1tjo_A.pdb:0.0404430000	1tk6_A.pdb:0.0209990000):0.4393580000	((((2fzf_A.pdb:1.3538810000	(((((1bcf_A.pdb:0.0219870000	3e1q_A.pdb:0.0410500000):0.1406100000	2fkz_A.pdb:0.1033790000):0.0748594000	1jgc_A.pdb:0.2861480000):0.3256340000	1nfv_A.pdb:0.4074320000):0.2704430000	(((((1lb3_A.pdb:0.0649510000	2za7_A.pdb:0.1269830000):0.2199120000	1r03_A.pdb:0.1581290000):0.0678624000	1bg7_A.pdb:0.2977600000):0.2591670000	(1z6o_A.pdb:0.7599290000	1z6o_M.pdb:0.5240050000):0.0707013000):0.1722320000	((((1eum_A.pdb:0.2260370000	3e6s_A.pdb:0.5491090000):0.0769147000	1krq_A.pdb:0.2949280000):0.1667180000	2jd7_A.pdb:0.1684860000):0.0723060000	1vlg_A.pdb:0.2063540000):0.1587830000):0.1885300000):0.0987834000):0.1115800000	((1lko_A.pdb:0.4025060000	1yuz_A.pdb:0.6864230000):0.1669850000	3qhb_A.pdb:0.8071430000):0.3427510000):0.1045600000	(1otk_A.pdb:2.3955860000	((((((((1oqu_A.pdb:0.1017110000	1r2f_A.pdb:0.1164480000):0.0546015000	1uzr_A.pdb:0.0730310000):0.4234430000	1mxr_A.pdb:0.5702470000):0.3733110000	((1jk0_A.pdb:0.3444360000	2uw2_A.pdb:0.1613450000):0.0433941000	1w68_A.pdb:0.0644510000):0.5740560000):0.3768520000	3ee4_A.pdb:0.8243770000):0.4403310000	((2uw1_A.pdb:0.0280600000	2uw1_B.pdb:0.0451460000):0.1195400000	1afr_A.pdb:0.0808010000):0.5026010000):0.0584583000	1za0_A.pdb:1.1852710000):0.1847800000	((2inc_B.pdb:0.5364640000	(2inp_C.pdb:0.6125030000	1mty_B.pdb:1.3519790000):0.2546360000):0.4789640000	(1mty_D.pdb:0.9651750000	3dhg_A.pdb:0.6424290000):0.3901320000):0.3216810000):0.5373780000):0.2210120000):0.2184600000	2vzb_A.pdb:0.4982320000):0.2480000000):0.1889610000):0.0746752000):0.0550421000):0.0905110000):0.0862986000);
(1ji5_A.pdb:0.2392720000	1jig_A.pdb:0.1591760000	(1n1q_A.pdb:0.1470340000	(2chp_A.pdb:0.3871570000	((1qgh_A.pdb:0.2661400000	2ux1_A.pdb:0.4771440000):0.3411510000	((1ji4_A.pdb:0.5030740000	2fjc_A.pdb:0.5063250000):0.1351440000	(((((1dps_A.pdb:0.0313620000	1jts_A.pdb:0.0571750000):0.2329090000	1o9r_A.pdb:0.2362680000):0.1895450000	1uvh_A.pdb:0.7171400000):0.2343950000	(1tjo_A.pdb:0.0100600000	1tk6_A.pdb:0.0289220000):0.5900700000):0.2339340000	(((((((2fzf_A.pdb:1.2922230000	(1lko_A.pdb:0.4063630000	1yuz_A.pdb:0.8355740000):0.3629050000):0.2953200000	3qhb_A.pdb:0.7835530000):0.1230940000	(((((((1oqu_A.pdb:0.1967800000	1r2f_A.pdb:0.1616810000):0.0825940000	1uzr_A.pdb:0.0710690000):0.4395950000	1mxr_A.pdb:0.7262280000):0.3470450000	((1jk0_A.pdb:0.3730070000	2uw2_A.pdb:0.1606090000):0.0383991000	1w68_A.pdb:0.0613700000):0.5945050000):0.3312980000	3ee4_A.pdb:0.7537800000):0.2119160000	((2inc_B.pdb:0.7389560000	(2inp_C.pdb:0.7510700000	1mty_B.pdb:1.6803800000):0.2260160000):0.2251490000	(1mty_D.pdb:1.0661700000	3dhg_A.pdb:0.9071110000):0.3408160000):0.5153160000):0.2075910000	(((2uw1_A.pdb:0.0238400000	2uw1_B.pdb:0.0565320000):0.0881605000	1afr_A.pdb:0.1224260000):0.6904310000	1za0_A.pdb:1.1201150000):0.2071210000):0.9111620000):0.1065150000	(((((1lb3_A.pdb:0.0587610000	2za7_A.pdb:0.1449360000):0.1856350000	1bg7_A.pdb:0.5026020000):0.1013570000	1r03_A.pdb:0.1763400000):0.1601260000	(1z6o_A.pdb:0.7388230000	1z6o_M.pdb:0.5010850000):0.2524470000):0.1621190000	((((1eum_A.pdb:0.3778760000	1krq_A.pdb:0.2365200000):0.3321770000	2jd7_A.pdb:0.1339920000):0.0424777000	1vlg_A.pdb:0.2687040000):0.1317350000	3e6s_A.pdb:0.4825510000):0.1568900000):0.3244580000):0.1337620000	1otk_A.pdb:2.4421550000):0.1185630000	((((1bcf_A.pdb:0.0179400000	3e1q_A.pdb:0.0362830000):0.1708190000	2fkz_A.pdb:0.1446960000):0.0780478000	1jgc_A.pdb:0.2494640000):0.3180750000	1nfv_A.pdb:0.5274560000):0.2035440000):0.2606340000	2vzb_A.pdb:0.5689080000):0.1815220000):0.0895080000):0.0990602000):0.1013360000):0.1068980000):0.0658125000);
(1ji5_A.pdb:0.2728240000	1jig_A.pdb:0.1474570000	(1n1q_A.pdb:0.2179360000	(2chp_A.pdb:0.3582620000	((((1qgh_A.pdb:0.2216050000	2ux1_A.pdb:0.3876620000):0.2012430000	1ji4_A.pdb:0.4830340000):0.0943031000	2fjc_A.pdb:0.4688910000):0.0566031000	(((((1dps_A.pdb:0.0770570000	1jts_A.pdb:0.0522210000):0.2961900000	1o9r_A.pdb:0.2241770000):0.3311620000	1uvh_A.pdb:0.7586950000):0.1794050000	(1tjo_A.pdb:0.0315550000	1tk6_A.pdb:0.0053380000):0.5794120000):0.1662060000	((((2fzf_A.pdb:2.0417370000	(1lko_A.pdb:0.5320430000	1yuz_A.pdb:0.6212570000):0.3177730000):0.3312070000	(((((1bcf_A.pdb:0.0496430000	3e1q_A.pdb:0.0206290000):0.1474980000	2fkz_A.pdb:0.0922240000):0.2163080000	1jgc_A.pdb:0.2707050000):0.5090110000	1nfv_A.pdb:0.4615670000):0.3759120000	(((((1lb3_A.pdb:0.0664440000	2za7_A.pdb:0.1796490000):0.2147320000	1r03_A.pdb:0.2138470000):0.1028070000	1bg7_A.pdb:0.3288790000):0.1796300000	(1z6o_A.pdb:0.9395450000	1z6o_M.pdb:0.6232740000):0.1321800000):0.0907290000	(((1eum_A.pdb:0.4342070000	1krq_A.pdb:0.3544160000):0.1710620000	(3e6s_A.pdb:0.7893990000	2jd7_A.pdb:0.1899770000):0.0632596000):0.1124520000	1vlg_A.pdb:0.2633810000):0.1988780000):0.3476460000):0.1895330000):0.1276890000	(3qhb_A.pdb:1.0124240000	(1otk_A.pdb:2.3595660000	((((((((1oqu_A.pdb:0.1682310000	1r2f_A.pdb:0.1730240000):0.0639499000	1uzr_A.pdb:0.0489780000):0.3880420000	1mxr_A.pdb:0.7835150000):0.4375700000	((1jk0_A.pdb:0.3529520000	2uw2_A.pdb:0.1808240000):0.0488194000	1w68_A.pdb:0.0416440000):0.7135780000):0.3506940000	((2inc_B.pdb:0.7678270000	(2inp_C.pdb:0.7834120000	1mty_B.pdb:1.2946570000):0.4033440000):0.1776000000	(1mty_D.pdb:1.1086820000	3dhg_A.pdb:0.9357110000):0.3659280000):0.4640290000):0.2328330000	3ee4_A.pdb:0.9386060000):0.4672530000	((2uw1_A.pdb:0.0249600000	2uw1_B.pdb:0.0291860000):0.0938237000	1afr_A.pdb:0.1091140000):0.7763510000):0.1356020000	1za0_A.pdb:1.2081270000):0.6337630000):0.1596230000):0.0000027536):0.4016290000	2vzb_A.pdb:0.4422630000):0.6049230000):0.1196290000):0.1268080000):0.1005290000):0.0658602000);
(1ji5_A.pdb:0.2995950000	(1jig_A.pdb:0.0957530000	1n1q_A.pdb:0.2679230000):0.0498368000	(2chp_A.pdb:0.3997170000	((1qgh_A.pdb:0.1795780000	2ux1_A.pdb:0.4182720000):0.2132420000	((1ji4_A.pdb:0.3666410000	2fjc_A.pdb:0.4521100000):0.0617318000	(((((1dps_A.pdb:0.0688010000	1jts_A.pdb:0.0504450000):0.1734750000	1o9r_A.pdb:0.2649980000):0.3231010000	1uvh_A.pdb:0.6454910000):0.2675590000	(1tjo_A.pdb:0.0247590000	1tk6_A.pdb:0.0314550000):0.4661370000):0.1405570000	((((((((2fzf_A.pdb:1.8213830000	1yuz_A.pdb:0.5392090000):0.1340820000	1lko_A.pdb:0.4983510000):0.1721730000	3qhb_A.pdb:0.9320880000):0.3416080000	((((((((1oqu_A.pdb:0.1562260000	1r2f_A.pdb:0.1720720000):0.0585139000	1uzr_A.pdb:0.0601940000):0.3856670000	1mxr_A.pdb:0.6199250000):0.3678170000	((1jk0_A.pdb:0.3955500000	2uw2_A.pdb:0.1587190000):0.0326432000	1w68_A.pdb:0.0591840000):0.6883450000):0.2357130000	3ee4_A.pdb:1.0487700000):0.2586540000	((2inc_B.pdb:0.6728270000	(2inp_C.pdb:0.8251310000	1mty_B.pdb:1.4323400000):0.3009580000):0.1848670000	(1mty_D.pdb:1.2536130000	3dhg_A.pdb:0.9765530000):0.5062550000):0.4215430000):0.3154890000	((2uw1_A.pdb:0.0553280000	2uw1_B.pdb:0.0503330000):0.0966288000	1afr_A.pdb:0.1174120000):0.5388610000):0.2263140000	1za0_A.pdb:0.9591410000):0.7105700000):0.1453490000	(((((1lb3_A.pdb:0.0771610000	2za7_A.pdb:0.1751300000):0.1884460000	1r03_A.pdb:0.1953250000):0.0481096000	1bg7_A.pdb:0.4309380000):0.3034250000	(1z6o_A.pdb:0.8334890000	1z6o_M.pdb:0.4502260000):0.1737900000):0.0617920000	((((1eum_A.pdb:0.3755840000	1krq_A.pdb:0.3151370000):0.1067820000	3e6s_A.pdb:0.6505540000):0.1015430000	2jd7_A.pdb:0.1586150000):0.1077280000	1vlg_A.pdb:0.2794650000):0.1095260000):0.2899130000):0.1591280000	1otk_A.pdb:3.2984000000):0.0227483000	((((1bcf_A.pdb:0.0304390000	3e1q_A.pdb:0.0269540000):0.1392960000	2fkz_A.pdb:0.1308400000):0.0670155000	1jgc_A.pdb:0.3412010000):0.2973330000	1nfv_A.pdb:0.5188780000):0.1273220000):0.2120770000	2vzb_A.pdb:0.7623990000):0.1729050000):0.0869093000):0.0729632000):0.0440692000):0.0970356000);
(1ji5_A.pdb:0.1936130000	1jig_A.pdb:0.1281150000	(1n1q_A.pdb:0.1810110000	((2chp_A.pdb:0.3224400000	((((1dps_A.pdb:0.0425970000	1jts_A.pdb:0.0568210000):0.2532360000	1o9r_A.pdb:0.2266460000):0.4207280000	1uvh_A.pdb:0.5271320000):0.2443630000	((1tjo_A.pdb:0.0275260000	1tk6_A.pdb:0.0000020000):0.5103710000	(((((2fzf_A.pdb:1.7122400000	3qhb_A.pdb:0.6022180000):0.1008690000	(1lko_A.pdb:0.4586710000	1yuz_A.pdb:0.6913510000):0.3943960000):0.3583010000	((((((1bcf_A.pdb:0.0249730000	3e1q_A.pdb:0.0405380000):0.1761480000	2fkz_A.pdb:0.0409030000):0.1608970000	1jgc_A.pdb:0.2637250000):0.3549400000	1nfv_A.pdb:0.3922060000):0.3640920000	(((((1lb3_A.pdb:0.0764830000	2za7_A.pdb:0.1496110000):0.1853820000	1r03_A.pdb:0.2149640000):0.0745197000	1bg7_A.pdb:0.4497310000):0.1423550000	(1z6o_A.pdb:0.7857670000	1z6o_M.pdb:0.4953460000):0.2491800000):0.1110450000	(((1eum_A.pdb:0.3103320000	1krq_A.pdb:0.2542940000):0.1587710000	3e6s_A.pdb:0.6552570000):0.0807077000	(2jd7_A.pdb:0.1431360000	1vlg_A.pdb:0.3218210000):0.0811640000):0.1365580000):0.2269620000):0.1037170000	1otk_A.pdb:2.7849950000):0.0439086000):0.1022540000	((((((1oqu_A.pdb:0.1560720000	1r2f_A.pdb:0.1505780000):0.0695712000	1uzr_A.pdb:0.0331670000):0.5207620000	1mxr_A.pdb:0.6365470000):0.0308044000	(1jk0_A.pdb:0.2349220000	(2uw2_A.pdb:0.1501720000	1w68_A.pdb:0.0623450000):0.1230480000):0.8445220000):0.4012300000	3ee4_A.pdb:0.8660310000):0.2211770000	(((2inc_B.pdb:0.5435420000	(2inp_C.pdb:0.5966070000	1mty_B.pdb:1.8265850000):0.4176530000):0.2225630000	(1mty_D.pdb:1.0395640000	3dhg_A.pdb:0.6222440000):0.3624040000):0.8659710000	(((2uw1_A.pdb:0.0338110000	2uw1_B.pdb:0.0212820000):0.0953198000	1afr_A.pdb:0.0959970000):0.5822550000	1za0_A.pdb:1.0970720000):0.2529370000):0.1124530000):0.8621350000):0.2652450000	2vzb_A.pdb:0.5301980000):0.3642700000):0.0926640000):0.1422340000):0.0869957000	((1qgh_A.pdb:0.1794730000	2ux1_A.pdb:0.3641400000):0.2099270000	(1ji4_A.pdb:0.4893410000	2fjc_A.pdb:0.3835610000):0.1716780000):0.1087500000):0.0706876000):0.0948255000);
(1ji5_A.pdb:0.1732830000	1jig_A.pdb:0.2238090000	(1n1q_A.pdb:0.1291390000	(2chp_A.pdb:0.2774900000	((((1qgh_A.pdb:0.1796090000	2ux1_A.pdb:0.3836190000):0.1484670000	1ji4_A.pdb:0.5230500000):0.0698302000	2fjc_A.pdb:0.4762820000):0.0527684000	(((((1dps_A.pdb:0.0475980000	1jts_A.pdb:0.0281560000):0.1565960000	1o9r_A.pdb:0.2560990000):0.3066860000	1uvh_A.pdb:0.5189820000):0.2521430000	(1tjo_A.pdb:0.0163270000	1tk6_A.pdb:0.0265430000):0.6603190000):0.1304910000	((((2fzf_A.pdb:1.8046300000	((1lko_A.pdb:0.5242600000	1yuz_A.pdb:0.7816600000):0.2628640000	3qhb_A.pdb:0.8904170000):0.1776850000):0.3528430000	((((((1lb3_A.pdb:0.0556540000	2za7_A.pdb:0.1388090000):0.2120820000	1r03_A.pdb:0.2293630000):0.0603119000	1bg7_A.pdb:0.4337570000):0.1620630000	(1z6o_A.pdb:0.7932660000	1z6o_M.pdb:0.5231600000):0.2678300000):0.1153570000	((((1eum_A.pdb:0.2727940000	1krq_A.pdb:0.3442450000):0.1736260000	3e6s_A.pdb:0.6922160000):0.1569280000	2jd7_A.pdb:0.1628390000):0.1005250000	1vlg_A.pdb:0.2558950000):0.1762700000):0.4489890000	(1otk_A.pdb:2.6863640000	((((((((1oqu_A.pdb:0.1479270000	1r2f_A.pdb:0.1892690000):0.0362914000	1uzr_A.pdb:0.0646930000):0.4335590000	1mxr_A.pdb:0.7324730000):0.4740260000	((1jk0_A.pdb:0.3300750000	2uw2_A.pdb:0.1081190000):0.0553893000	1w68_A.pdb:0.0700090000):0.6264820000):0.3327100000	3ee4_A.pdb:1.0698280000):0.2342550000	((2inc_B.pdb:0.7972380000	(2inp_C.pdb:0.7272940000	1mty_B.pdb:1.6092590000):0.1550890000):0.3970030000	(1mty_D.pdb:0.9384330000	3dhg_A.pdb:0.9485280000):0.3853710000):0.5214540000):0.5479590000	((2uw1_A.pdb:0.0301510000	2uw1_B.pdb:0.0439240000):0.0583848000	1afr_A.pdb:0.1287530000):0.6378280000):0.1294450000	1za0_A.pdb:0.9004170000):0.6682670000):0.4763920000):0.0138797000):0.1546110000	((((1bcf_A.pdb:0.0200270000	3e1q_A.pdb:0.0380430000):0.1783010000	2fkz_A.pdb:0.0847120000):0.1385170000	1jgc_A.pdb:0.2977700000):0.2253630000	1nfv_A.pdb:0.4536080000):0.2644470000):0.2113080000	2vzb_A.pdb:0.8318860000):0.2689540000):0.1299960000):0.0505401000):0.0891482000):0.0715460000);
(1ji5_A.pdb:0.2276490000	(1jig_A.pdb:0.2515400000	1n1q_A.pdb:0.2259380000):0.0462132000	(2chp_A.pdb:0.3850200000	(((1qgh_A.pdb:0.2612240000	2ux1_A.pdb:0.3479480000):0.2701600000	(1ji4_A.pdb:0.3343660000	2fjc_A.pdb:0.4845720000):0.0787342000):0.0862661000	(((((1dps_A.pdb:0.0561940000	1jts_A.pdb:0.0287910000):0.2857560000	1o9r_A.pdb:0.1967390000):0.2365410000	1uvh_A.pdb:0.6836450000):0.1729430000	(1tjo_A.pdb:0.0280620000	1tk6_A.pdb:0.0189050000):0.6036670000):0.1782230000	(((((2fzf_A.pdb:2.0895030000	(1lko_A.pdb:0.5177830000	1yuz_A.pdb:0.8080220000):0.2688820000):0.1935120000	3qhb_A.pdb:0.7895940000):0.4017940000	(((((1bcf_A.pdb:0.0408590000	3e1q_A.pdb:0.0449080000):0.1238530000	2fkz_A.pdb:0.1048530000):0.0739643000	1jgc_A.pdb:0.3476450000):0.2918170000	1nfv_A.pdb:0.4764870000):0.2969890000	(((((1lb3_A.pdb:0.0805250000	2za7_A.pdb:0.1468080000):0.2015380000	1r03_A.pdb:0.1757570000):0.0831278000	1bg7_A.pdb:0.4337200000):0.2729460000	(1z6o_A.pdb:0.7728250000	1z6o_M.pdb:0.5288790000):0.1280560000):0.1986680000	((((1eum_A.pdb:0.3172140000	1krq_A.pdb:0.3274030000):0.2000270000	3e6s_A.pdb:0.5789100000):0.2047390000	2jd7_A.pdb:0.1125680000):0.0713927000	1vlg_A.pdb:0.2915430000):0.1607890000):0.2141180000):0.1188130000):0.2271540000	(1otk_A.pdb:2.5348010000	((((((((1oqu_A.pdb:0.1797100000	1r2f_A.pdb:0.1722810000):0.1103020000	1uzr_A.pdb:0.0148830000):0.5090440000	3ee4_A.pdb:1.0499330000):0.1289530000	1mxr_A.pdb:0.8005640000):0.3074420000	((1jk0_A.pdb:0.3514480000	2uw2_A.pdb:0.1456330000):0.0489927000	1w68_A.pdb:0.0616530000):0.6093330000):0.5066200000	((2inc_B.pdb:0.6911810000	(2inp_C.pdb:0.7959640000	1mty_B.pdb:1.6758040000):0.2342130000):0.1933930000	(1mty_D.pdb:1.0593410000	3dhg_A.pdb:0.8848100000):0.5556380000):0.5544740000):0.2373550000	((2uw1_A.pdb:0.0350960000	2uw1_B.pdb:0.0288900000):0.0505200000	1afr_A.pdb:0.1230540000):0.8424590000):0.0678576000	1za0_A.pdb:0.9123490000):0.5818740000):0.1470320000):0.1657080000	2vzb_A.pdb:0.5932700000):0.2192440000):0.1487870000):0.1020000000):0.0805925000);
(1ji5_A.pdb:0.2421280000	1jig_A.pdb:0.1755870000	((1n1q_A.pdb:0.1377010000	2chp_A.pdb:0.3149090000):0.1134920000	((1qgh_A.pdb:0.2321200000	2ux1_A.pdb:0.3330820000):0.1536970000	((1ji4_A.pdb:0.3122790000	2fjc_A.pdb:0.4455550000):0.1851330000	((((1dps_A.pdb:0.0453340000	1jts_A.pdb:0.0442490000):0.1917030000	1o9r_A.pdb:0.2322370000):0.1899400000	1uvh_A.pdb:0.7327610000):0.2701660000	((1tjo_A.pdb:0.0104180000	1tk6_A.pdb:0.0369570000):0.5671260000	(((((2fzf_A.pdb:1.3762280000	3qhb_A.pdb:0.7143000000):0.1083580000	(1lko_A.pdb:0.4996680000	1yuz_A.pdb:0.6707340000):0.4023300000):0.2265380000	(((((1lb3_A.pdb:0.0176080000	2za7_A.pdb:0.1412290000):0.1472760000	1bg7_A.pdb:0.3813260000):0.0458508000	1r03_A.pdb:0.1605340000):0.1799930000	(1z6o_A.pdb:0.7969870000	1z6o_M.pdb:0.6054200000):0.2004750000):0.1737780000	(((1eum_A.pdb:0.3705210000	1krq_A.pdb:0.2567300000):0.1245960000	(2jd7_A.pdb:0.1824930000	1vlg_A.pdb:0.3064590000):0.0935289000):0.1034340000	3e6s_A.pdb:0.5202580000):0.1376550000):0.3085990000):0.1229770000	((((1bcf_A.pdb:0.0341870000	3e1q_A.pdb:0.0342890000):0.1276460000	2fkz_A.pdb:0.1206500000):0.1739010000	1jgc_A.pdb:0.2728080000):0.2402310000	1nfv_A.pdb:0.5562850000):0.2456570000):0.1537650000	((2vzb_A.pdb:0.4110500000	((((((((1oqu_A.pdb:0.1687660000	1r2f_A.pdb:0.1374600000):0.0310238000	1uzr_A.pdb:0.0337530000):0.5515500000	1mxr_A.pdb:0.6007490000):0.2076250000	(1jk0_A.pdb:0.2915150000	(2uw2_A.pdb:0.1768350000	1w68_A.pdb:0.0823570000):0.1478010000):0.6629480000):0.3725240000	3ee4_A.pdb:1.0112530000):0.2578630000	((2uw1_A.pdb:0.0211100000	2uw1_B.pdb:0.0600330000):0.0637342000	1afr_A.pdb:0.0586160000):0.6829030000):0.0477330000	(((2inc_B.pdb:0.4927970000	(2inp_C.pdb:0.5069290000	1mty_B.pdb:1.8722190000):0.1849730000):0.4124900000	3dhg_A.pdb:0.8751150000):0.0604935000	1mty_D.pdb:1.0421150000):0.5659660000):0.2510440000	1za0_A.pdb:0.8252560000):0.7905530000):0.1153440000	1otk_A.pdb:2.3667820000):0.1300970000):0.1752300000):0.2275460000):0.1155790000):0.1120160000):0.0843865000):0.0340819000);
(1ji5_A.pdb:0.2722650000	1jig_A.pdb:0.1788830000	(1n1q_A.pdb:0.1607530000	(2chp_A.pdb:0.3221630000	((1qgh_A.pdb:0.1976090000	2ux1_A.pdb:0.3966570000):0.3012120000	((1ji4_A.pdb:0.4247200000	2fjc_A.pdb:0.4145960000):0.1031760000	(((((1dps_A.pdb:0.0583100000	1jts_A.pdb:0.0505700000):0.2929570000	1o9r_A.pdb:0.1661140000):0.5026430000	(1tjo_A.pdb:0.0031480000	1tk6_A.pdb:0.0442380000):0.5439480000):0.0945536000	1uvh_A.pdb:0.7095480000):0.2373660000	((((((2fzf_A.pdb:1.6207220000	(1lko_A.pdb:0.6625260000	(1yuz_A.pdb:0.8807010000	3qhb_A.pdb:0.6969850000):0.1589990000):0.1953680000):0.1752040000	1otk_A.pdb:2.1019070000):0.0814717000	((((((((1oqu_A.pdb:0.1477400000	1r2f_A.pdb:0.1429410000):0.0492719000	1uzr_A.pdb:0.0677860000):0.4088940000	1mxr_A.pdb:0.6588060000):0.3720910000	((1jk0_A.pdb:0.3774060000	2uw2_A.pdb:0.1773200000):0.0440567000	1w68_A.pdb:0.0850400000):0.7536880000):0.2313200000	3ee4_A.pdb:0.8830850000):0.3198790000	((2uw1_A.pdb:0.0198080000	2uw1_B.pdb:0.0335300000):0.0818150000	1afr_A.pdb:0.1239700000):0.8133820000):0.1069850000	((2inc_B.pdb:0.6425290000	(2inp_C.pdb:0.8177630000	1mty_B.pdb:1.3291890000):0.2058540000):0.2626780000	(1mty_D.pdb:1.1574230000	3dhg_A.pdb:0.9983990000):0.4091310000):0.5165220000):0.1600120000	1za0_A.pdb:1.2450260000):0.7981340000):0.2238830000	(((((1lb3_A.pdb:0.0584630000	2za7_A.pdb:0.1358520000):0.2044540000	1bg7_A.pdb:0.4410290000):0.1006910000	1r03_A.pdb:0.1208990000):0.3707900000	(1z6o_A.pdb:0.7045840000	1z6o_M.pdb:0.4687930000):0.2472720000):0.0533770000	((((1eum_A.pdb:0.3116350000	1krq_A.pdb:0.2819770000):0.1998510000	3e6s_A.pdb:0.6411180000):0.1060150000	2jd7_A.pdb:0.1325740000):0.1480150000	1vlg_A.pdb:0.2212760000):0.2224120000):0.1718560000):0.1549380000	((((1bcf_A.pdb:0.0235060000	3e1q_A.pdb:0.0413180000):0.1417920000	2fkz_A.pdb:0.0878850000):0.0712450000	1jgc_A.pdb:0.3237790000):0.1994300000	1nfv_A.pdb:0.5624140000):0.1768020000):0.2215750000	2vzb_A.pdb:0.7581700000):0.1991970000):0.0473771000):0.0944364000):0.0885690000):0.0425714000):0.0891743000);
(1ji5_A.pdb:0.2280900000	1jig_A.pdb:0.1936710000	(1n1q_A.pdb:0.2446110000	(2chp_A.pdb:0.4186760000	((((1qgh_A.pdb:0.2048340000	2ux1_A.pdb:0.4175890000):0.2551120000	1ji4_A.pdb:0.4527500000):0.0876537000	2fjc_A.pdb:0.5172830000):0.0935381000	((((1dps_A.pdb:0.0392910000	1jts_A.pdb:0.0605990000):0.1988970000	1o9r_A.pdb:0.2813940000):0.3829330000	1uvh_A.pdb:0.6141990000):0.2352870000	((1tjo_A.pdb:0.0287410000	1tk6_A.pdb:0.0123610000):0.5153330000	(((2fzf_A.pdb:1.4476890000	((((((1bcf_A.pdb:0.0196660000	3e1q_A.pdb:0.0153860000):0.1682670000	2fkz_A.pdb:0.0837030000):0.1375460000	1jgc_A.pdb:0.2027420000):0.3303440000	1nfv_A.pdb:0.3889880000):0.3040660000	(((((1lb3_A.pdb:0.0812780000	2za7_A.pdb:0.1496680000):0.1935120000	1r03_A.pdb:0.1990970000):0.0950255000	1bg7_A.pdb:0.2972600000):0.1349820000	(1z6o_A.pdb:0.9397990000	1z6o_M.pdb:0.5529570000):0.2092840000):0.2450380000	((((1eum_A.pdb:0.3313130000	1krq_A.pdb:0.3127850000):0.0893252000	3e6s_A.pdb:0.6453470000):0.1102120000	2jd7_A.pdb:0.1238640000):0.0855738000	1vlg_A.pdb:0.3388990000):0.0976458000):0.2205720000):0.0541994000	((1lko_A.pdb:0.4719320000	1yuz_A.pdb:0.8012300000):0.3036550000	3qhb_A.pdb:1.0046870000):0.5017450000):0.3140570000):0.0181066000	(1otk_A.pdb:2.9279060000	((((((1oqu_A.pdb:0.1740360000	1r2f_A.pdb:0.1724820000):0.0760998000	1uzr_A.pdb:0.0578590000):0.6102360000	(1mxr_A.pdb:0.8597400000	((1jk0_A.pdb:0.4047160000	1w68_A.pdb:0.0885730000):0.0292940000	2uw2_A.pdb:0.1470070000):0.7107820000):0.1169790000):0.3563170000	3ee4_A.pdb:0.8129350000):0.4249050000	((2inc_B.pdb:0.5637880000	(2inp_C.pdb:0.7508960000	1mty_B.pdb:1.6932900000):0.2471900000):0.3208280000	(1mty_D.pdb:0.9244550000	3dhg_A.pdb:0.9046920000):0.3408410000):0.4855840000):0.1244030000	(((2uw1_A.pdb:0.0276170000	2uw1_B.pdb:0.0512020000):0.0523014000	1afr_A.pdb:0.1091910000):0.7030340000	1za0_A.pdb:0.9860570000):0.3405740000):0.3927310000):0.3037480000):0.1373530000	2vzb_A.pdb:0.5785470000):0.2054930000):0.2482630000):0.0626116000):0.0360427000):0.0847968000):0.1192320000);
(1ji5_A.pdb:0.2451340000	1jig_A.pdb:0.1791770000	(1n1q_A.pdb:0.1566200000	((2chp_A.pdb:0.3523910000	((1ji4_A.pdb:0.4062930000	2fjc_A.pdb:0.4245630000):0.1275360000	(((((1dps_A.pdb:0.0377230000	1jts_A.pdb:0.0393090000):0.1749050000	1o9r_A.pdb:0.2810020000):0.3458030000	1uvh_A.pdb:0.5727720000):0.2180540000	(1tjo_A.pdb:0.0286410000	1tk6_A.pdb:0.0280810000):0.5139800000):0.1925340000	(((((2fzf_A.pdb:1.4303890000	(1lko_A.pdb:0.5128550000	1yuz_A.pdb:0.7114610000):0.2317370000):0.1968370000	3qhb_A.pdb:0.6782600000):0.4292500000	(((((((1lb3_A.pdb:0.0657610000	2za7_A.pdb:0.1925020000):0.1930460000	1bg7_A.pdb:0.4409150000):0.0765263000	1r03_A.pdb:0.1349040000):0.2304880000	(1z6o_A.pdb:1.0352370000	1z6o_M.pdb:0.6741680000):0.0965771000):0.1656580000	3e6s_A.pdb:0.6094110000):0.0995467000	((1eum_A.pdb:0.3032440000	1krq_A.pdb:0.2023560000):0.2276480000	(2jd7_A.pdb:0.1747200000	1vlg_A.pdb:0.2196090000):0.0796584000):0.0822721000):0.3301930000	(((((1oqu_A.pdb:0.1389860000	1r2f_A.pdb:0.1533760000):0.0571102000	1uzr_A.pdb:0.0671850000):0.6022690000	1mxr_A.pdb:0.5949060000):0.2092470000	((1jk0_A.pdb:0.2895320000	2uw2_A.pdb:0.1461250000):0.0584729000	1w68_A.pdb:0.0498150000):0.7933260000):0.3500220000	(3ee4_A.pdb:0.8172550000	(((2inc_B.pdb:0.4468550000	(2inp_C.pdb:0.7405310000	1mty_B.pdb:1.8194960000):0.3461890000):0.3565250000	(1mty_D.pdb:0.9399980000	3dhg_A.pdb:0.8354190000):0.5375860000):0.5586530000	(((2uw1_A.pdb:0.0293570000	2uw1_B.pdb:0.0485660000):0.1074320000	1afr_A.pdb:0.1036050000):0.5731890000	1za0_A.pdb:0.9758490000):0.2730950000):0.2939580000):0.1750950000):0.7473140000):0.0575955000):0.1448250000	(((((1bcf_A.pdb:0.0276110000	3e1q_A.pdb:0.0147530000):0.1376570000	2fkz_A.pdb:0.1682000000):0.1414920000	1jgc_A.pdb:0.2746560000):0.3523090000	1nfv_A.pdb:0.5483380000):0.1250970000	1otk_A.pdb:2.7037980000):0.0707018000):0.2549020000	2vzb_A.pdb:0.8035360000):0.2420490000):0.1263330000):0.0544800000):0.0599983000	(1qgh_A.pdb:0.2403940000	2ux1_A.pdb:0.4015890000):0.2735980000):0.0765552000):0.0759803000);
(1ji5_A.pdb:0.1981680000	(1jig_A.pdb:0.1630420000	((2chp_A.pdb:0.3676490000	((((1dps_A.pdb:0.0315920000	1jts_A.pdb:0.0248240000):0.2604080000	1o9r_A.pdb:0.2754920000):0.2817260000	1uvh_A.pdb:0.6036490000):0.3052440000	((1tjo_A.pdb:0.0279990000	1tk6_A.pdb:0.0072310000):0.4948560000	((((((2fzf_A.pdb:1.9300870000	((1lko_A.pdb:0.6064180000	1yuz_A.pdb:0.9457660000):0.2258960000	3qhb_A.pdb:0.6525510000):0.5288340000):0.0814219000	1otk_A.pdb:2.9751870000):0.0653472000	((((((1oqu_A.pdb:0.1551220000	1r2f_A.pdb:0.1674430000):0.0853392000	1uzr_A.pdb:0.0480040000):0.5225940000	(1mxr_A.pdb:0.6475100000	((1jk0_A.pdb:0.3451180000	2uw2_A.pdb:0.1188320000):0.0804356000	1w68_A.pdb:0.0693180000):0.8466640000):0.1615130000):0.3890290000	3ee4_A.pdb:0.9303880000):0.2501980000	((2inc_B.pdb:0.8089350000	(1mty_D.pdb:1.0247920000	3dhg_A.pdb:0.8312290000):0.4002040000):0.1768400000	(2inp_C.pdb:0.8822100000	1mty_B.pdb:1.8016660000):0.2277460000):0.4968060000):0.2067130000	(((2uw1_A.pdb:0.0287750000	2uw1_B.pdb:0.0380720000):0.0880136000	1afr_A.pdb:0.1007010000):0.7628060000	1za0_A.pdb:1.0816630000):0.2018090000):0.9770700000):0.0000026001	(((((1lb3_A.pdb:0.0475610000	2za7_A.pdb:0.1694610000):0.2826290000	1r03_A.pdb:0.1144600000):0.0679967000	1bg7_A.pdb:0.4699310000):0.2516300000	(1z6o_A.pdb:0.7728350000	1z6o_M.pdb:0.5403360000):0.2352720000):0.1802330000	(((1eum_A.pdb:0.3358750000	1krq_A.pdb:0.2190250000):0.2396050000	(3e6s_A.pdb:0.6730030000	2jd7_A.pdb:0.0762090000):0.0629260000):0.0905999000	1vlg_A.pdb:0.2219440000):0.2122370000):0.3352170000):0.1585400000	((((1bcf_A.pdb:0.0288780000	3e1q_A.pdb:0.0352980000):0.1163130000	2fkz_A.pdb:0.1349080000):0.0934666000	1jgc_A.pdb:0.2470020000):0.3420620000	1nfv_A.pdb:0.4847850000):0.2976000000):0.1985200000	2vzb_A.pdb:0.7367870000):0.2175110000):0.1662820000):0.0552848000):0.0708224000	((1qgh_A.pdb:0.2182020000	2ux1_A.pdb:0.3744760000):0.3053500000	(1ji4_A.pdb:0.3763470000	2fjc_A.pdb:0.3460710000):0.1768800000):0.0776806000):0.0670302000):0.0761957000	1n1q_A.pdb:0.2218660000);
(1ji5_A.pdb:0.2174060000	1jig_A.pdb:0.1796440000	(1n1q_A.pdb:0.2174840000	(2chp_A.pdb:0.3430810000	((1qgh_A.pdb:0.3021400000	2ux1_A.pdb:0.3238650000):0.2339730000	(((1ji4_A.pdb:0.4145350000	2fjc_A.pdb:0.5488740000):0.1256570000	((1tjo_A.pdb:0.0077310000	1tk6_A.pdb:0.0256640000):0.5627110000	((((((2fzf_A.pdb:1.3779840000	(1lko_A.pdb:0.4464000000	1yuz_A.pdb:0.8829670000):0.3078500000):0.1188670000	3qhb_A.pdb:0.9266660000):0.2592690000	(1otk_A.pdb:2.2874730000	(((((((1oqu_A.pdb:0.1593030000	1r2f_A.pdb:0.1488520000):0.1087260000	1uzr_A.pdb:0.0207150000):0.6473040000	1mxr_A.pdb:0.6699440000):0.1581570000	(1jk0_A.pdb:0.2360210000	(2uw2_A.pdb:0.1620530000	1w68_A.pdb:0.0552230000):0.2102900000):0.7776390000):0.3509980000	3ee4_A.pdb:0.8428550000):0.4857090000	(((2inc_B.pdb:0.6174230000	1mty_B.pdb:1.9067420000):0.1765340000	2inp_C.pdb:0.6443650000):0.2271780000	(1mty_D.pdb:0.9980160000	3dhg_A.pdb:0.9442910000):0.3786530000):0.7631700000):0.2469650000	(((2uw1_A.pdb:0.0339260000	2uw1_B.pdb:0.0352280000):0.0986641000	1afr_A.pdb:0.0543410000):0.5930110000	1za0_A.pdb:1.0307970000):0.0567430000):0.9751670000):0.2673620000):0.1707100000	((((1lb3_A.pdb:0.0811300000	2za7_A.pdb:0.1251610000):0.1971620000	(1bg7_A.pdb:0.3946660000	1r03_A.pdb:0.1263960000):0.0444864000):0.2254840000	(1z6o_A.pdb:0.9653270000	1z6o_M.pdb:0.5424280000):0.1422300000):0.1340990000	(((1eum_A.pdb:0.3690600000	1krq_A.pdb:0.3592910000):0.2181220000	(3e6s_A.pdb:0.6511570000	2jd7_A.pdb:0.1406280000):0.0896922000):0.1177270000	1vlg_A.pdb:0.2175810000):0.2263560000):0.2615200000):0.1344180000	((((1bcf_A.pdb:0.0280820000	3e1q_A.pdb:0.0351480000):0.0735923000	2fkz_A.pdb:0.1748390000):0.1233910000	1jgc_A.pdb:0.2078380000):0.2401210000	1nfv_A.pdb:0.5226930000):0.2402340000):0.1907920000	2vzb_A.pdb:0.5749380000):0.1359790000):0.1822150000):0.0963788000	(((1dps_A.pdb:0.0532150000	1jts_A.pdb:0.0384250000):0.1548240000	1o9r_A.pdb:0.2494870000):0.3783100000	1uvh_A.pdb:0.5904890000):0.3104850000):0.0390595000):0.0613341000):0.0718554000):0.0844456000);
(1ji5_A.pdb:0.2422910000	1jig_A.pdb:0.1555170000	((1n1q_A.pdb:0.1673850000	(2chp_A.pdb:0.2862320000	((1ji4_A.pdb:0.3434810000	2fjc_A.pdb:0.4963910000):0.2016270000	((((1dps_A.pdb:0.0660490000	1jts_A.pdb:0.0461600000):0.2338370000	1o9r_A.pdb:0.2248200000):0.4197410000	1uvh_A.pdb:0.6418040000):0.1811080000	((1tjo_A.pdb:0.0167770000	1tk6_A.pdb:0.0427100000):0.4663620000	((((((2fzf_A.pdb:1.4176350000	(1lko_A.pdb:0.4392320000	1yuz_A.pdb:0.6582960000):0.4017570000):0.1817590000	(1otk_A.pdb:2.1301140000	((((((((1oqu_A.pdb:0.1414990000	1r2f_A.pdb:0.1265050000):0.0814447000	1uzr_A.pdb:0.0501620000):0.5597860000	1mxr_A.pdb:0.9641060000):0.3147160000	((1jk0_A.pdb:0.3347910000	2uw2_A.pdb:0.2457220000):0.0378775000	1w68_A.pdb:0.0797280000):0.6253840000):0.4027330000	3ee4_A.pdb:0.8997530000):0.1342170000	((2inc_B.pdb:0.6120940000	(2inp_C.pdb:0.6618490000	1mty_B.pdb:1.8083910000):0.2023750000):0.3917140000	(1mty_D.pdb:0.7898360000	3dhg_A.pdb:0.8438730000):0.3451460000):0.6275730000):0.1836710000	((2uw1_A.pdb:0.0318260000	2uw1_B.pdb:0.0427620000):0.0526257000	1afr_A.pdb:0.1261710000):0.6943870000):0.2058570000	1za0_A.pdb:0.9163930000):0.6507290000):0.2085720000):0.2047410000	3qhb_A.pdb:0.8904250000):0.2281040000	(((((1lb3_A.pdb:0.0346120000	2za7_A.pdb:0.1706720000):0.2767850000	1r03_A.pdb:0.1712320000):0.1156820000	1bg7_A.pdb:0.4516380000):0.1636060000	(1z6o_A.pdb:0.9968850000	1z6o_M.pdb:0.5254760000):0.0994072000):0.1496890000	(((1eum_A.pdb:0.3733760000	1krq_A.pdb:0.2226210000):0.1643720000	(3e6s_A.pdb:0.7588270000	2jd7_A.pdb:0.0935820000):0.0746329000):0.1088660000	1vlg_A.pdb:0.2774550000):0.1462140000):0.3715730000):0.1059440000	((((1bcf_A.pdb:0.0285830000	3e1q_A.pdb:0.0241980000):0.1895680000	2fkz_A.pdb:0.0859340000):0.1738000000	1jgc_A.pdb:0.3148130000):0.2373320000	1nfv_A.pdb:0.5214850000):0.2025420000):0.2439010000	2vzb_A.pdb:0.7505270000):0.2895020000):0.2657190000):0.1622610000):0.1342360000):0.1168880000):0.0830556000	(1qgh_A.pdb:0.1183740000	2ux1_A.pdb:0.4293640000):0.3671410000):0.0719690000);
(1ji5_A.pdb:0.1865430000	1jig_A.pdb:0.1279290000	(1n1q_A.pdb:0.2053530000	((2chp_A.pdb:0.3334910000	(1qgh_A.pdb:0.1720480000	2ux1_A.pdb:0.3726400000):0.3007200000):0.0301095000	((1ji4_A.pdb:0.3898050000	2fjc_A.pdb:0.4133910000):0.1658950000	((((1dps_A.pdb:0.0563710000	1jts_A.pdb:0.0615600000):0.1833790000	1o9r_A.pdb:0.1880500000):0.4297670000	1uvh_A.pdb:0.6255490000):0.1681790000	((1tjo_A.pdb:0.0334540000	1tk6_A.pdb:0.0155250000):0.4232220000	(((((((2fzf_A.pdb:1.3761050000	(1lko_A.pdb:0.6131860000	1yuz_A.pdb:0.7600810000):0.1679300000):0.2100650000	3qhb_A.pdb:0.7239560000):0.1908520000	((((((((1oqu_A.pdb:0.1414700000	1r2f_A.pdb:0.1593320000):0.0736557000	1uzr_A.pdb:0.0477170000):0.5582500000	1mxr_A.pdb:0.6242940000):0.1439750000	((1jk0_A.pdb:0.3584780000	2uw2_A.pdb:0.1786940000):0.0626442000	1w68_A.pdb:0.0811400000):0.7570370000):0.3283640000	3ee4_A.pdb:0.9333910000):0.2120400000	((2inc_B.pdb:0.6459570000	(2inp_C.pdb:0.5846730000	1mty_B.pdb:1.9979810000):0.2290990000):0.3518910000	(1mty_D.pdb:0.9325680000	3dhg_A.pdb:0.9461670000):0.3831320000):0.4978550000):0.2120370000	((2uw1_A.pdb:0.0218590000	2uw1_B.pdb:0.0348580000):0.1004060000	1afr_A.pdb:0.0486080000):0.7269950000):0.1728330000	1za0_A.pdb:0.9516340000):0.8030420000):0.1226140000	((((((1lb3_A.pdb:0.0516620000	2za7_A.pdb:0.1529230000):0.2495510000	1bg7_A.pdb:0.4818260000):0.0658780000	1r03_A.pdb:0.1328320000):0.1606130000	(1z6o_A.pdb:0.8181410000	1z6o_M.pdb:0.6166510000):0.2746160000):0.1850960000	3e6s_A.pdb:0.5544740000):0.0936043000	((1eum_A.pdb:0.3242040000	1krq_A.pdb:0.2324950000):0.1759260000	(2jd7_A.pdb:0.1868860000	1vlg_A.pdb:0.3473190000):0.0468573000):0.1197680000):0.3557420000):0.1798490000	((((1bcf_A.pdb:0.0246950000	3e1q_A.pdb:0.0424140000):0.1181690000	2fkz_A.pdb:0.1588540000):0.1275660000	1jgc_A.pdb:0.2501350000):0.3106890000	1nfv_A.pdb:0.3999960000):0.1829530000):0.0758593000	1otk_A.pdb:1.9944060000):0.2029180000	2vzb_A.pdb:0.5769300000):0.2584470000):0.1692220000):0.1254800000):0.0830273000):0.0747577000):0.0909638000);
(1ji5_A.pdb:0.2227970000	1jig_A.pdb:0.1715460000	(1n1q_A.pdb:0.2159420000	(2chp_A.pdb:0.2771660000	((1qgh_A.pdb:0.2233500000	2ux1_A.pdb:0.3532230000):0.2529230000	((1ji4_A.pdb:0.4519870000	2fjc_A.pdb:0.4132750000):0.1681830000	(((((1dps_A.pdb:0.0507170000	1jts_A.pdb:0.0475850000):0.1970160000	1o9r_A.pdb:0.2888010000):0.1674080000	1uvh_A.pdb:0.7451850000):0.1195880000	(1tjo_A.pdb:0.0209130000	1tk6_A.pdb:0.0229250000):0.6203720000):0.1041890000	((((((2fzf_A.pdb:1.5688700000	(1lko_A.pdb:0.3956170000	1yuz_A.pdb:0.8410340000):0.2702750000):0.2367380000	3qhb_A.pdb:0.5650840000):0.3436160000	(1otk_A.pdb:1.9498580000	(((((((1oqu_A.pdb:0.1440510000	1r2f_A.pdb:0.1478810000):0.0728203000	1uzr_A.pdb:0.0267200000):0.4637110000	1mxr_A.pdb:0.6370210000):0.1613980000	((1jk0_A.pdb:0.3021070000	2uw2_A.pdb:0.1626950000):0.0462845000	1w68_A.pdb:0.0818480000):0.7253070000):0.4227440000	3ee4_A.pdb:0.6762880000):0.2387920000	((2inc_B.pdb:0.4492430000	(2inp_C.pdb:0.3625000000	1mty_B.pdb:1.7889830000):0.3903030000):0.3024370000	(1mty_D.pdb:1.0206720000	3dhg_A.pdb:0.9545810000):0.2267910000):0.5847740000):0.1714580000	(((2uw1_A.pdb:0.0242120000	2uw1_B.pdb:0.0575260000):0.0785962000	1afr_A.pdb:0.1105860000):0.6243340000	1za0_A.pdb:0.9327630000):0.3512670000):0.3289690000):0.3220770000):0.0714322000	(((((1lb3_A.pdb:0.0442260000	2za7_A.pdb:0.1216160000):0.2146970000	1r03_A.pdb:0.1781420000):0.0512395000	1bg7_A.pdb:0.4350740000):0.2115610000	(1z6o_A.pdb:0.8378120000	1z6o_M.pdb:0.5277690000):0.2275030000):0.1718720000	((((1eum_A.pdb:0.3141400000	1krq_A.pdb:0.2363860000):0.1509700000	3e6s_A.pdb:0.6134300000):0.1157680000	2jd7_A.pdb:0.1971030000):0.0951622000	1vlg_A.pdb:0.2846260000):0.2009140000):0.1691120000):0.1698050000	((((1bcf_A.pdb:0.0322640000	3e1q_A.pdb:0.0324490000):0.1445830000	2fkz_A.pdb:0.1119880000):0.1162710000	1jgc_A.pdb:0.2682590000):0.3619180000	1nfv_A.pdb:0.4515880000):0.2035720000):0.2971600000	2vzb_A.pdb:0.6030430000):0.2423870000):0.0878131000):0.0923774000):0.0431951000):0.0798188000):0.0935265000);
(1ji5_A.pdb:0.2280600000	(1jig_A.pdb:0.1769580000	1n1q_A.pdb:0.1847290000):0.0456399000	(2chp_A.pdb:0.3415500000	((((1qgh_A.pdb:0.2206000000	2ux1_A.pdb:0.3902030000):0.2151440000	1ji4_A.pdb:0.3785540000):0.1209460000	2fjc_A.pdb:0.4146660000):0.0205414000	((((1dps_A.pdb:0.0731350000	1jts_A.pdb:0.0196450000):0.2116200000	1o9r_A.pdb:0.2133480000):0.2362360000	1uvh_A.pdb:0.5773240000):0.3403250000	((1tjo_A.pdb:0.0401350000	1tk6_A.pdb:0.0203290000):0.6430730000	((((((2fzf_A.pdb:1.5596220000	(1lko_A.pdb:0.4695600000	1yuz_A.pdb:0.7327300000):0.2724120000):0.1578350000	3qhb_A.pdb:0.8133310000):0.2627720000	(1otk_A.pdb:2.1406700000	((((((((1oqu_A.pdb:0.1865640000	1r2f_A.pdb:0.1678550000):0.0485929000	1uzr_A.pdb:0.0339880000):0.5983170000	1mxr_A.pdb:0.9471990000):0.2164530000	((1jk0_A.pdb:0.3695390000	2uw2_A.pdb:0.1675780000):0.0398128000	1w68_A.pdb:0.0536910000):0.9152770000):0.2471430000	3ee4_A.pdb:0.8183100000):0.2242080000	((2inc_B.pdb:0.6587720000	(2inp_C.pdb:0.4918060000	1mty_B.pdb:1.8180350000):0.1855880000):0.3898970000	(1mty_D.pdb:0.8256950000	3dhg_A.pdb:0.8087440000):0.2834880000):0.5183590000):0.4367600000	((2uw1_A.pdb:0.0252330000	2uw1_B.pdb:0.0161490000):0.1338970000	1afr_A.pdb:0.0693240000):0.5795430000):0.2059440000	1za0_A.pdb:1.0677040000):0.5659150000):0.1541890000):0.0335921000	(((((1lb3_A.pdb:0.0586570000	2za7_A.pdb:0.1219920000):0.2344670000	1bg7_A.pdb:0.3709200000):0.0717478000	1r03_A.pdb:0.1354770000):0.1431750000	(1z6o_A.pdb:0.6833470000	1z6o_M.pdb:0.5536720000):0.2336990000):0.1216700000	(((1eum_A.pdb:0.2434190000	1krq_A.pdb:0.2919330000):0.1470250000	3e6s_A.pdb:0.5464420000):0.1024170000	(2jd7_A.pdb:0.1631260000	1vlg_A.pdb:0.2818540000):0.0907350000):0.1850550000):0.2182620000):0.2282760000	((((1bcf_A.pdb:0.0268130000	3e1q_A.pdb:0.0333700000):0.1291350000	2fkz_A.pdb:0.1316630000):0.1269490000	1jgc_A.pdb:0.2768350000):0.2763970000	1nfv_A.pdb:0.4630030000):0.1886340000):0.3354250000	2vzb_A.pdb:0.6215270000):0.0814083000):0.1608050000):0.1022930000):0.0608849000):0.0396668000);
(1ji5_A.pdb:0.2341770000	(1jig_A.pdb:0.1590260000	1n1q_A.pdb:0.1888380000):0.0569997000	(2chp_A.pdb:0.3138910000	((1qgh_A.pdb:0.2495390000	2ux1_A.pdb:0.3972420000):0.2908110000	((1ji4_A.pdb:0.4165180000	2fjc_A.pdb:0.4136830000):0.1365610000	((((1dps_A.pdb:0.0489260000	1jts_A.pdb:0.0381060000):0.1920150000	1o9r_A.pdb:0.2140330000):0.3666670000	1uvh_A.pdb:0.5354660000):0.2962780000	((1tjo_A.pdb:0.0219860000	1tk6_A.pdb:0.0293780000):0.4950150000	((((2fzf_A.pdb:1.6302250000	((1lko_A.pdb:0.6505810000	1yuz_A.pdb:0.6676610000):0.3507290000	3qhb_A.pdb:0.7633690000):0.2590500000):0.2342840000	(1otk_A.pdb:2.1330230000	((((((((1oqu_A.pdb:0.1373020000	1r2f_A.pdb:0.1807870000):0.0139491000	1uzr_A.pdb:0.1124870000):0.6205860000	1mxr_A.pdb:0.7101200000):0.2315930000	((1jk0_A.pdb:0.3457190000	2uw2_A.pdb:0.1695420000):0.0588651000	1w68_A.pdb:0.0695400000):0.7354210000):0.4066130000	3ee4_A.pdb:0.7465300000):0.2143560000	((2inc_B.pdb:0.6316520000	(2inp_C.pdb:0.7759350000	1mty_B.pdb:1.3907720000):0.3748400000):0.3201620000	(1mty_D.pdb:0.8956290000	3dhg_A.pdb:1.3293830000):0.3751900000):0.6847290000):0.3196510000	((2uw1_A.pdb:0.0213230000	2uw1_B.pdb:0.0427180000):0.0969776000	1afr_A.pdb:0.1044750000):0.5406740000):0.2064820000	1za0_A.pdb:0.8362020000):0.4804960000):0.4107280000):0.1560330000	(((((1bcf_A.pdb:0.0258670000	3e1q_A.pdb:0.0308910000):0.1116280000	2fkz_A.pdb:0.1523260000):0.1514220000	1jgc_A.pdb:0.2475350000):0.4255720000	((((1lb3_A.pdb:0.0711630000	2za7_A.pdb:0.1188800000):0.2230190000	1r03_A.pdb:0.2119400000):0.1138760000	1bg7_A.pdb:0.3173050000):0.2429750000	((1z6o_A.pdb:0.9203260000	1z6o_M.pdb:0.4945000000):0.1051950000	((((1eum_A.pdb:0.3448960000	1krq_A.pdb:0.2123960000):0.1069840000	3e6s_A.pdb:0.4664150000):0.1550130000	2jd7_A.pdb:0.1789230000):0.1540410000	1vlg_A.pdb:0.2381400000):0.1861050000):0.0626581000):0.4027540000):0.0845282000	1nfv_A.pdb:0.4484550000):0.1701550000):0.2256560000	2vzb_A.pdb:0.6479710000):0.2295470000):0.1993100000):0.0693273000):0.0461603000):0.0577585000):0.0485328000);
(1ji5_A.pdb:0.1926670000	1jig_A.pdb:0.1653450000	(1n1q_A.pdb:0.1961740000	(2chp_A.pdb:0.3625270000	((1qgh_A.pdb:0.2310520000	2ux1_A.pdb:0.4437240000):0.2859170000	((1ji4_A.pdb:0.5392820000	2fjc_A.pdb:0.4696500000):0.1233050000	(((((1dps_A.pdb:0.0949430000	1jts_A.pdb:0.0389540000):0.1789660000	1o9r_A.pdb:0.2184570000):0.3582800000	1uvh_A.pdb:0.6010200000):0.1859070000	(1tjo_A.pdb:0.0303360000	1tk6_A.pdb:0.0300380000):0.5876420000):0.1539850000	(((((2fzf_A.pdb:1.5511600000	(((((1lb3_A.pdb:0.0521940000	2za7_A.pdb:0.1350320000):0.2464600000	1r03_A.pdb:0.1302420000):0.0759588000	1bg7_A.pdb:0.3850120000):0.1199180000	(1z6o_A.pdb:0.7784670000	1z6o_M.pdb:0.5433200000):0.1826830000):0.1125970000	(((1eum_A.pdb:0.3290090000	1krq_A.pdb:0.2165600000):0.1953790000	3e6s_A.pdb:0.5346810000):0.0722233000	(2jd7_A.pdb:0.1442480000	1vlg_A.pdb:0.2885330000):0.0499338000):0.1403420000):0.2413120000):0.1078410000	((((1bcf_A.pdb:0.0429320000	3e1q_A.pdb:0.0245390000):0.1724900000	2fkz_A.pdb:0.1217540000):0.1482330000	1jgc_A.pdb:0.2933610000):0.2588270000	1nfv_A.pdb:0.4937240000):0.3445700000):0.0755741000	((1lko_A.pdb:0.5563790000	1yuz_A.pdb:0.6703490000):0.4280750000	3qhb_A.pdb:0.7785220000):0.2551590000):0.2074600000	(1otk_A.pdb:2.1673130000	(((((((1oqu_A.pdb:0.1725790000	1r2f_A.pdb:0.1573380000):0.0432958000	1uzr_A.pdb:0.0487760000):0.4314140000	1mxr_A.pdb:0.7436020000):0.1963980000	((1jk0_A.pdb:0.4062300000	2uw2_A.pdb:0.1596720000):0.0494902000	1w68_A.pdb:0.0691310000):0.8902730000):0.4824230000	3ee4_A.pdb:0.8121050000):0.2228170000	(((2uw1_A.pdb:0.0327460000	2uw1_B.pdb:0.0358120000):0.1004240000	1afr_A.pdb:0.0786040000):0.6566810000	1za0_A.pdb:1.0649110000):0.2377010000):0.2117340000	((2inc_B.pdb:0.6424830000	(2inp_C.pdb:0.7507650000	1mty_B.pdb:1.5959920000):0.3221780000):0.2988160000	(1mty_D.pdb:0.8271320000	3dhg_A.pdb:1.0784540000):0.3126070000):0.4196570000):0.3526780000):0.2224020000):0.2018760000	2vzb_A.pdb:0.5246900000):0.3040650000):0.0878870000):0.0875082000):0.0423922000):0.0709597000):0.1042450000);
(1ji5_A.pdb:0.2988400000	(1jig_A.pdb:0.1555260000	((1qgh_A.pdb:0.2074320000	2ux1_A.pdb:0.4183380000):0.3522930000	((1ji4_A.pdb:0.4847680000	2fjc_A.pdb:0.3990100000):0.1909250000	(((((1dps_A.pdb:0.0385640000	1jts_A.pdb:0.0223720000):0.1483950000	1o9r_A.pdb:0.2521050000):0.3535670000	1uvh_A.pdb:0.5567290000):0.2590390000	((1tjo_A.pdb:0.0326250000	1tk6_A.pdb:0.0075940000):0.3918560000	1otk_A.pdb:2.8066820000):0.3290200000):0.1086500000	((((2fzf_A.pdb:1.7025710000	((1lko_A.pdb:0.6560170000	1yuz_A.pdb:0.7245170000):0.3114810000	3qhb_A.pdb:0.7736410000):0.1876750000):0.4061330000	(((((1bcf_A.pdb:0.0256280000	3e1q_A.pdb:0.0085730000):0.1971630000	2fkz_A.pdb:0.0793050000):0.1185410000	1jgc_A.pdb:0.4195270000):0.2212620000	1nfv_A.pdb:0.6584580000):0.2960830000	(((((1lb3_A.pdb:0.0418920000	2za7_A.pdb:0.1411800000):0.3172470000	1r03_A.pdb:0.1716050000):0.0834794000	1bg7_A.pdb:0.3534470000):0.2501810000	(1z6o_A.pdb:0.9652190000	1z6o_M.pdb:0.4677000000):0.2077550000):0.1721580000	((((1eum_A.pdb:0.2903580000	1krq_A.pdb:0.2917450000):0.1557240000	3e6s_A.pdb:0.7969540000):0.0924643000	2jd7_A.pdb:0.1159550000):0.1394320000	1vlg_A.pdb:0.1694780000):0.1807600000):0.3215120000):0.1038090000):0.1180540000	((((((((1oqu_A.pdb:0.1700120000	1r2f_A.pdb:0.1423460000):0.0727178000	1uzr_A.pdb:0.0575890000):0.4409420000	1mxr_A.pdb:0.8936290000):0.2267910000	((1jk0_A.pdb:0.4531360000	2uw2_A.pdb:0.1346570000):0.0830300000	1w68_A.pdb:0.0360530000):0.6455590000):0.2833930000	3ee4_A.pdb:0.8909420000):0.3124550000	((2inc_B.pdb:0.5758710000	(2inp_C.pdb:0.9313790000	1mty_B.pdb:1.6082350000):0.2961390000):0.4981860000	(1mty_D.pdb:0.8114140000	3dhg_A.pdb:0.8405810000):0.5620850000):0.3286260000):0.1446880000	((2uw1_A.pdb:0.0213950000	2uw1_B.pdb:0.0453790000):0.1233720000	1afr_A.pdb:0.1056040000):0.6810570000):0.2378130000	1za0_A.pdb:1.1576980000):0.6167530000):0.1605910000	2vzb_A.pdb:0.7951790000):0.3085280000):0.0675121000):0.0926619000):0.0470658000):0.0540896000	(1n1q_A.pdb:0.1291560000	2chp_A.pdb:0.4018050000):0.0968054000);
(1ji5_A.pdb:0.1717770000	(1jig_A.pdb:0.1826060000	1n1q_A.pdb:0.2231410000):0.0551990000	(2chp_A.pdb:0.4417770000	((1qgh_A.pdb:0.2921390000	2ux1_A.pdb:0.4063670000):0.2371530000	((1ji4_A.pdb:0.4092320000	2fjc_A.pdb:0.5186640000):0.2098750000	(((((1dps_A.pdb:0.0468580000	1jts_A.pdb:0.0255580000):0.1728270000	1o9r_A.pdb:0.2977230000):0.2278760000	1uvh_A.pdb:0.6858030000):0.2587980000	(1tjo_A.pdb:0.0201400000	1tk6_A.pdb:0.0242320000):0.6318910000):0.2143930000	((((((2fzf_A.pdb:1.4061440000	(3qhb_A.pdb:0.6473810000	1otk_A.pdb:2.3792900000):0.1287980000):0.2334080000	(1lko_A.pdb:0.4612300000	1yuz_A.pdb:0.9809750000):0.3736680000):0.2872400000	((((((((1oqu_A.pdb:0.1324500000	1r2f_A.pdb:0.1357990000):0.0445506000	1uzr_A.pdb:0.0571480000):0.7906180000	1mxr_A.pdb:0.4848900000):0.3714130000	3ee4_A.pdb:0.9084590000):0.1575130000	((1jk0_A.pdb:0.3993660000	2uw2_A.pdb:0.1323980000):0.0452583000	1w68_A.pdb:0.0751730000):0.6199380000):0.3372620000	((2inc_B.pdb:0.6795100000	(2inp_C.pdb:0.5650240000	1mty_B.pdb:1.7012850000):0.2703010000):0.4176310000	(1mty_D.pdb:1.1278450000	3dhg_A.pdb:0.8403500000):0.3540110000):0.4326330000):0.2052520000	((2uw1_A.pdb:0.0159950000	2uw1_B.pdb:0.0514260000):0.1207810000	1afr_A.pdb:0.1233670000):0.6678680000):0.3392240000	1za0_A.pdb:1.0063780000):0.7958560000):0.1548970000	(((((1lb3_A.pdb:0.0639360000	2za7_A.pdb:0.1724470000):0.1880110000	1bg7_A.pdb:0.5395580000):0.0609575000	1r03_A.pdb:0.1462740000):0.1640170000	(1z6o_A.pdb:0.9613280000	1z6o_M.pdb:0.4258310000):0.3267740000):0.2785460000	(((1eum_A.pdb:0.3430970000	1krq_A.pdb:0.3157770000):0.1217930000	(2jd7_A.pdb:0.2370110000	1vlg_A.pdb:0.2568160000):0.1667010000):0.0882206000	3e6s_A.pdb:0.5881380000):0.1507540000):0.3986070000):0.1602760000	((((1bcf_A.pdb:0.0291970000	3e1q_A.pdb:0.0378920000):0.1315260000	2fkz_A.pdb:0.1552170000):0.1406440000	1jgc_A.pdb:0.2711370000):0.2873930000	1nfv_A.pdb:0.5603600000):0.2162820000):0.2288960000	2vzb_A.pdb:0.6544180000):0.2873720000):0.1285440000):0.0600455000):0.0589598000):0.0800142000);
(1ji5_A.pdb:0.3633500000	1jig_A.pdb:0.1795560000	(1n1q_A.pdb:0.1790560000	((2chp_A.pdb:0.3799180000	((1ji4_A.pdb:0.4438200000	2fjc_A.pdb:0.4273890000):0.1717400000	(((((1dps_A.pdb:0.0698500000	1jts_A.pdb:0.0334660000):0.0732645000	1uvh_A.pdb:1.0404350000):0.2494590000	1o9r_A.pdb:0.1847980000):0.4526800000	(1tjo_A.pdb:0.0394670000	1tk6_A.pdb:0.0242480000):0.5684890000):0.3665590000	(((((2fzf_A.pdb:1.7281570000	((((1bcf_A.pdb:0.0344970000	3e1q_A.pdb:0.0409240000):0.0795028000	2fkz_A.pdb:0.1817520000):0.1124470000	1jgc_A.pdb:0.3157940000):0.2876890000	1nfv_A.pdb:0.5485270000):0.1484870000):0.0668036000	(((((1lb3_A.pdb:0.0581760000	2za7_A.pdb:0.1130870000):0.1779750000	1r03_A.pdb:0.2082130000):0.0657511000	1bg7_A.pdb:0.3239230000):0.2382510000	(1z6o_A.pdb:0.8263790000	1z6o_M.pdb:0.5168000000):0.1896010000):0.1274940000	((((1eum_A.pdb:0.2764330000	1krq_A.pdb:0.2781070000):0.1428230000	3e6s_A.pdb:0.5642810000):0.1004540000	2jd7_A.pdb:0.1395200000):0.1471930000	1vlg_A.pdb:0.1871480000):0.2100580000):0.2861030000):0.1210600000	(((1lko_A.pdb:0.5233340000	1yuz_A.pdb:0.6130020000):0.1757330000	3qhb_A.pdb:0.7491960000):0.4510310000	(((((1oqu_A.pdb:0.0815140000	(1r2f_A.pdb:0.1718010000	1uzr_A.pdb:0.0814920000):0.0904387000):0.5175540000	1mxr_A.pdb:0.6473670000):0.2109770000	((1jk0_A.pdb:0.3029950000	2uw2_A.pdb:0.1610440000):0.0741971000	1w68_A.pdb:0.0487580000):0.7457200000):0.2942940000	((((2inc_B.pdb:0.5118950000	(2inp_C.pdb:0.4834000000	1mty_B.pdb:1.7770940000):0.3896030000):0.3324130000	(1mty_D.pdb:1.0436100000	3dhg_A.pdb:0.8194250000):0.3249290000):0.6716450000	((2uw1_A.pdb:0.0325190000	2uw1_B.pdb:0.0237740000):0.1348090000	1afr_A.pdb:0.0785120000):0.5850970000):0.0068033300	1za0_A.pdb:1.1611640000):0.2842430000):0.1249700000	3ee4_A.pdb:0.8331680000):0.7473350000):0.1886720000):0.0782985000	1otk_A.pdb:2.2568310000):0.0915205000	2vzb_A.pdb:0.8468330000):0.2240360000):0.0550476000):0.0712738000):0.0632714000	(1qgh_A.pdb:0.2101270000	2ux1_A.pdb:0.3780390000):0.1938040000):0.0756826000):0.0951331000);
(1ji5_A.pdb:0.1958270000	1jig_A.pdb:0.1913620000	(1n1q_A.pdb:0.1801290000	(2chp_A.pdb:0.4008750000	((1qgh_A.pdb:0.2362610000	2ux1_A.pdb:0.3482440000):0.2216920000	((1ji4_A.pdb:0.3816520000	2fjc_A.pdb:0.4730570000):0.0973951000	((((1dps_A.pdb:0.0425380000	1jts_A.pdb:0.0319540000):0.2103860000	1o9r_A.pdb:0.2831550000):0.2723150000	1uvh_A.pdb:0.6446050000):0.3143740000	((1tjo_A.pdb:0.0194410000	1tk6_A.pdb:0.0302640000):0.6447710000	((((2fzf_A.pdb:1.5683760000	(((1lko_A.pdb:0.5202290000	1yuz_A.pdb:1.1277260000):0.3354580000	3qhb_A.pdb:0.8133370000):0.2499680000	(1otk_A.pdb:1.9499740000	((((((((1oqu_A.pdb:0.1610230000	1r2f_A.pdb:0.1636250000):0.0501518000	1uzr_A.pdb:0.0507030000):0.4887350000	1mxr_A.pdb:0.6440910000):0.3195600000	(1jk0_A.pdb:0.3528550000	(2uw2_A.pdb:0.2274610000	1w68_A.pdb:0.0824670000):0.0940739000):0.4974330000):0.3554870000	3ee4_A.pdb:0.7844250000):0.2438620000	((2inc_B.pdb:0.5773500000	(2inp_C.pdb:0.5287010000	1mty_B.pdb:1.6794050000):0.2249300000):0.4319450000	(1mty_D.pdb:0.8621590000	3dhg_A.pdb:0.7719490000):0.6512090000):0.3743550000):0.4536210000	((2uw1_A.pdb:0.0271220000	2uw1_B.pdb:0.0374630000):0.0658936000	1afr_A.pdb:0.0914910000):0.5158010000):0.2012900000	1za0_A.pdb:0.8806850000):0.4549460000):0.4363000000):0.0942444000):0.2284970000	(((((1lb3_A.pdb:0.0615420000	2za7_A.pdb:0.1599470000):0.2753640000	1bg7_A.pdb:0.3604170000):0.0474249000	1r03_A.pdb:0.1551910000):0.2113960000	(1z6o_A.pdb:0.8893430000	1z6o_M.pdb:0.5151170000):0.1815180000):0.2136440000	((((1eum_A.pdb:0.2667060000	1krq_A.pdb:0.2615700000):0.1515100000	3e6s_A.pdb:0.5610970000):0.0970177000	2jd7_A.pdb:0.1868880000):0.1546200000	1vlg_A.pdb:0.2150520000):0.2620150000):0.2225180000):0.2338540000	((((1bcf_A.pdb:0.0403040000	3e1q_A.pdb:0.0297710000):0.0846756000	2fkz_A.pdb:0.1763930000):0.1237450000	1jgc_A.pdb:0.2472640000):0.1525350000	1nfv_A.pdb:0.5389160000):0.2602570000):0.2194590000	2vzb_A.pdb:0.5972030000):0.0995019000):0.2231390000):0.0789981000):0.1460230000):0.0767857000):0.0925777000):0.0775085000);
(1ji5_A.pdb:0.2217710000	1jig_A.pdb:0.1079880000	(1n1q_A.pdb:0.1771210000	(2chp_A.pdb:0.3398910000	(((1qgh_A.pdb:0.1775830000	2ux1_A.pdb:0.4493740000):0.2004560000	(1ji4_A.pdb:0.5350350000	2fjc_A.pdb:0.4297220000):0.1106070000):0.0826371000	(((((1dps_A.pdb:0.0590290000	1jts_A.pdb:0.0368390000):0.2355130000	1o9r_A.pdb:0.2166230000):0.2063360000	1uvh_A.pdb:0.6461000000):0.2881360000	((1tjo_A.pdb:0.0370290000	1tk6_A.pdb:0.0112540000):0.3440570000	1otk_A.pdb:2.1403150000):0.4067060000):0.2035610000	(((((2fzf_A.pdb:1.3845820000	(1lko_A.pdb:0.5130480000	1yuz_A.pdb:0.6728580000):0.2943640000):0.1845810000	3qhb_A.pdb:0.7938330000):0.5162330000	(((((1bcf_A.pdb:0.0165630000	3e1q_A.pdb:0.0306510000):0.1425840000	2fkz_A.pdb:0.1023900000):0.1235920000	1jgc_A.pdb:0.2999960000):0.2904770000	1nfv_A.pdb:0.5255070000):0.3331080000	(((((1lb3_A.pdb:0.0469770000	2za7_A.pdb:0.1530820000):0.2113900000	1r03_A.pdb:0.1745350000):0.0659563000	1bg7_A.pdb:0.3096010000):0.2839950000	(1z6o_A.pdb:1.0707110000	1z6o_M.pdb:0.4673560000):0.1276410000):0.1426040000	((((1eum_A.pdb:0.3308210000	1krq_A.pdb:0.2281430000):0.0938671000	3e6s_A.pdb:0.5643430000):0.1957790000	2jd7_A.pdb:0.2266330000):0.0953967000	1vlg_A.pdb:0.3130230000):0.1147910000):0.2785280000):0.0355480000):0.1241660000	(((((1oqu_A.pdb:0.1244550000	1r2f_A.pdb:0.2221410000):0.0917901000	1uzr_A.pdb:0.0239600000):0.5937830000	(1mxr_A.pdb:0.6582860000	((1jk0_A.pdb:0.3640560000	2uw2_A.pdb:0.1586890000):0.0671103000	1w68_A.pdb:0.0562550000):0.8934750000):0.0807876000):0.3918250000	3ee4_A.pdb:0.7722560000):0.2239050000	(((2inc_B.pdb:0.6109620000	(2inp_C.pdb:0.7085670000	1mty_B.pdb:1.9999940000):0.2277630000):0.2237160000	(1mty_D.pdb:0.9357760000	3dhg_A.pdb:0.8508550000):0.3327610000):0.6112680000	(((2uw1_A.pdb:0.0315620000	2uw1_B.pdb:0.0297310000):0.0782933000	1afr_A.pdb:0.1226130000):0.6062200000	1za0_A.pdb:1.2366170000):0.0650230000):0.1288740000):0.6502400000):0.2374140000	2vzb_A.pdb:0.8478940000):0.3497100000):0.0306274000):0.0637938000):0.1167270000):0.0838634000);
(1ji5_A.pdb:0.3061160000	(1jig_A.pdb:0.1010860000	(((1qgh_A.pdb:0.2095640000	2ux1_A.pdb:0.3441180000):0.2557600000	(1ji4_A.pdb:0.4561620000	2fjc_A.pdb:0.3999530000):0.2198440000):0.1084290000	((((1dps_A.pdb:0.0375300000	1jts_A.pdb:0.0338080000):0.2003280000	1o9r_A.pdb:0.1822090000):0.3862990000	1uvh_A.pdb:0.7676240000):0.1970020000	((1tjo_A.pdb:0.0144580000	1tk6_A.pdb:0.0102660000):0.5598630000	(((((((2fzf_A.pdb:1.4696030000	(1lko_A.pdb:0.6346090000	1yuz_A.pdb:0.6149820000):0.1439090000):0.2400280000	3qhb_A.pdb:0.8183850000):0.4031980000	((((((((1oqu_A.pdb:0.1343870000	1r2f_A.pdb:0.1320670000):0.0475556000	1uzr_A.pdb:0.0521480000):0.5202380000	1mxr_A.pdb:0.7123160000):0.1932780000	((1jk0_A.pdb:0.3059580000	2uw2_A.pdb:0.1477840000):0.0718426000	1w68_A.pdb:0.0795590000):0.7135230000):0.1901180000	3ee4_A.pdb:0.9612430000):0.2935740000	((2inc_B.pdb:0.6689220000	(2inp_C.pdb:0.8467940000	1mty_B.pdb:1.3435880000):0.1831510000):0.2476120000	(1mty_D.pdb:0.8365130000	3dhg_A.pdb:0.8364370000):0.4836780000):0.5290260000):0.2001130000	((2uw1_A.pdb:0.0237150000	2uw1_B.pdb:0.0515510000):0.0993152000	1afr_A.pdb:0.1241090000):0.7987220000):0.1724430000	1za0_A.pdb:1.1591230000):0.7276810000):0.0503678000	(((((1lb3_A.pdb:0.0877610000	2za7_A.pdb:0.1577180000):0.2418950000	1r03_A.pdb:0.1411860000):0.1405000000	1bg7_A.pdb:0.4723360000):0.1240690000	(1z6o_A.pdb:1.0687480000	1z6o_M.pdb:0.5377230000):0.1877660000):0.1681150000	(((1eum_A.pdb:0.3416310000	1krq_A.pdb:0.2756620000):0.1611200000	3e6s_A.pdb:0.6439000000):0.1957460000	(2jd7_A.pdb:0.2380520000	1vlg_A.pdb:0.2751330000):0.0625188000):0.1157660000):0.3821590000):0.1545240000	1otk_A.pdb:2.1852500000):0.0595694000	((((1bcf_A.pdb:0.0239280000	3e1q_A.pdb:0.0353500000):0.1177470000	2fkz_A.pdb:0.1260040000):0.0981890000	1jgc_A.pdb:0.2643800000):0.4444610000	1nfv_A.pdb:0.3946880000):0.2419580000):0.2765250000	2vzb_A.pdb:0.6160580000):0.2069230000):0.2677880000):0.0888626000):0.0673917000):0.0641453000	(1n1q_A.pdb:0.1671020000	2chp_A.pdb:0.4435500000):0.1185000000);
(1ji5_A.pdb:0.1613780000	1jig_A.pdb:0.1258560000	(1n1q_A.pdb:0.1436940000	(2chp_A.pdb:0.2279050000	((1qgh_A.pdb:0.1761290000	2ux1_A.pdb:0.2617520000):0.2593840000	((1ji4_A.pdb:0.3950380000	2fjc_A.pdb:0.2346460000):0.0906746000	((((1dps_A.pdb:0.0760810000	1jts_A.pdb:0.0237880000):0.2062290000	1o9r_A.pdb:0.1642740000):0.2231650000	1uvh_A.pdb:0.5900220000):0.1888150000	((1tjo_A.pdb:0.0201320000	1tk6_A.pdb:0.0237600000):0.4164370000	((((2fzf_A.pdb:1.6437680000	((1lko_A.pdb:0.5960630000	(1yuz_A.pdb:0.6053270000	3qhb_A.pdb:0.5160580000):0.2278700000):0.3822560000	(1otk_A.pdb:2.0425050000	((((((((1oqu_A.pdb:0.1099620000	1r2f_A.pdb:0.1593490000):0.0435462000	1uzr_A.pdb:0.0790270000):0.2252020000	1mxr_A.pdb:0.6482020000):0.2365820000	3ee4_A.pdb:1.1083390000):0.2618400000	((1jk0_A.pdb:0.3188820000	2uw2_A.pdb:0.1668690000):0.0522597000	1w68_A.pdb:0.0635870000):0.6387190000):0.2555380000	((2inc_B.pdb:0.4978130000	(2inp_C.pdb:0.5909990000	1mty_B.pdb:1.7730280000):0.1460210000):0.2894480000	(1mty_D.pdb:0.8581490000	3dhg_A.pdb:0.9008160000):0.4435120000):0.2235990000):0.4062890000	((2uw1_A.pdb:0.0402470000	2uw1_B.pdb:0.0364470000):0.0375035000	1afr_A.pdb:0.0888140000):0.5835480000):0.0721729000	1za0_A.pdb:1.0332990000):0.5719430000):0.0589495000):0.0373467000):0.0600859000	(((((1lb3_A.pdb:0.0392520000	2za7_A.pdb:0.1258060000):0.1978510000	1bg7_A.pdb:0.4287350000):0.0993729000	1r03_A.pdb:0.1499340000):0.2891270000	(1z6o_A.pdb:0.8258210000	1z6o_M.pdb:0.4696780000):0.1652560000):0.0629582000	((((1eum_A.pdb:0.2424380000	1krq_A.pdb:0.2067550000):0.1345610000	3e6s_A.pdb:0.4965620000):0.1190830000	2jd7_A.pdb:0.1717660000):0.0823735000	1vlg_A.pdb:0.2519180000):0.1167290000):0.3148140000):0.1068750000	((((1bcf_A.pdb:0.0466360000	3e1q_A.pdb:0.0363530000):0.1110730000	2fkz_A.pdb:0.0703090000):0.1152230000	1jgc_A.pdb:0.1848740000):0.2452370000	1nfv_A.pdb:0.5409270000):0.2113380000):0.2508470000	2vzb_A.pdb:0.5663170000):0.1670020000):0.1918700000):0.0595171000):0.0684038000):0.0483472000):0.0669663000):0.0716955000);
(1ji5_A.pdb:0.2218570000	1jig_A.pdb:0.1716000000	(1n1q_A.pdb:0.1585690000	(2chp_A.pdb:0.3248460000	((((1qgh_A.pdb:0.2273360000	2ux1_A.pdb:0.3288260000):0.2264950000	1ji4_A.pdb:0.4370940000):0.0722271000	2fjc_A.pdb:0.4974290000):0.0950420000	(((((1dps_A.pdb:0.0371930000	1jts_A.pdb:0.0644310000):0.2125190000	1o9r_A.pdb:0.2673590000):0.3611060000	1uvh_A.pdb:0.4866230000):0.1635540000	(1tjo_A.pdb:0.0099410000	1tk6_A.pdb:0.0321280000):0.5431990000):0.0955964000	(((((((2fzf_A.pdb:1.6062540000	1yuz_A.pdb:0.6199660000):0.1469960000	1lko_A.pdb:0.5941690000):0.2034640000	3qhb_A.pdb:0.7844940000):0.5962320000	(1otk_A.pdb:1.6222670000	((((((((1oqu_A.pdb:0.1275810000	1r2f_A.pdb:0.1626250000):0.0652456000	1uzr_A.pdb:0.0587020000):0.5433760000	1mxr_A.pdb:0.6982210000):0.3384870000	((1jk0_A.pdb:0.3471280000	2uw2_A.pdb:0.1649430000):0.0615848000	1w68_A.pdb:0.0476750000):0.7979350000):0.4942380000	3ee4_A.pdb:1.0475420000):0.2986420000	((2inc_B.pdb:0.6209180000	(2inp_C.pdb:0.8216910000	1mty_B.pdb:1.5671860000):0.1624060000):0.5248310000	(1mty_D.pdb:0.9324460000	3dhg_A.pdb:0.9080690000):0.2418650000):0.7742800000):0.1408580000	((2uw1_A.pdb:0.0440390000	2uw1_B.pdb:0.0559480000):0.0525463000	1afr_A.pdb:0.1512120000):0.6245090000):0.2256900000	1za0_A.pdb:0.8073500000):0.5142380000):0.4994980000):0.1140800000	(((((1lb3_A.pdb:0.0880000000	2za7_A.pdb:0.1499110000):0.2463610000	1r03_A.pdb:0.2349860000):0.0534236000	1bg7_A.pdb:0.4602320000):0.2018320000	(1z6o_A.pdb:0.9949440000	1z6o_M.pdb:0.4620880000):0.3667240000):0.1041930000	(((1eum_A.pdb:0.3073840000	1krq_A.pdb:0.3157880000):0.2042980000	(2jd7_A.pdb:0.1697710000	1vlg_A.pdb:0.3079270000):0.1035110000):0.0741384000	3e6s_A.pdb:0.5232310000):0.1606820000):0.1592020000):0.2176500000	((((1bcf_A.pdb:0.0272440000	3e1q_A.pdb:0.0411270000):0.0808992000	2fkz_A.pdb:0.1287150000):0.0672677000	1jgc_A.pdb:0.2999250000):0.2590190000	1nfv_A.pdb:0.6051140000):0.2216280000):0.2104080000	2vzb_A.pdb:0.7015650000):0.3092050000):0.1348610000):0.0547155000):0.1109260000):0.1010720000);
(1ji5_A.pdb:0.2775010000	1jig_A.pdb:0.1274800000	(1n1q_A.pdb:0.1545880000	(2chp_A.pdb:0.3512720000	(((1qgh_A.pdb:0.2049200000	2ux1_A.pdb:0.3869680000):0.2107110000	(1ji4_A.pdb:0.4196500000	2fjc_A.pdb:0.3918610000):0.1724150000):0.0790832000	(((((1dps_A.pdb:0.0541820000	1jts_A.pdb:0.0442030000):0.1824700000	1o9r_A.pdb:0.2291200000):0.3058910000	1uvh_A.pdb:0.6541610000):0.2563230000	(1tjo_A.pdb:0.0315210000	1tk6_A.pdb:0.0157750000):0.5953780000):0.0945453000	((((2fzf_A.pdb:1.6054220000	(((((1lb3_A.pdb:0.0563790000	2za7_A.pdb:0.1555790000):0.2937110000	1r03_A.pdb:0.1637100000):0.0596569000	1bg7_A.pdb:0.4600540000):0.3197040000	(1z6o_A.pdb:0.9938700000	1z6o_M.pdb:0.5091290000):0.2138470000):0.1286790000	((((1eum_A.pdb:0.2880290000	1krq_A.pdb:0.2491800000):0.1200420000	3e6s_A.pdb:0.6491190000):0.1004410000	2jd7_A.pdb:0.1583380000):0.0931499000	1vlg_A.pdb:0.2856220000):0.2037000000):0.2212340000):0.1364380000	(((1lko_A.pdb:0.3563870000	1yuz_A.pdb:0.8273940000):0.4604870000	3qhb_A.pdb:0.6015960000):0.5107520000	(1otk_A.pdb:2.0557910000	((((((((1oqu_A.pdb:0.1277910000	1r2f_A.pdb:0.1545750000):0.0923121000	1uzr_A.pdb:0.0764510000):0.4429430000	1mxr_A.pdb:0.7075820000):0.2354880000	((1jk0_A.pdb:0.3686630000	1w68_A.pdb:0.0766420000):0.0310775000	2uw2_A.pdb:0.1295900000):0.7464540000):0.4743750000	3ee4_A.pdb:0.6725950000):0.2906510000	((2inc_B.pdb:0.6768940000	(2inp_C.pdb:0.5653440000	1mty_B.pdb:1.6426700000):0.2580120000):0.4862710000	(1mty_D.pdb:1.0408010000	3dhg_A.pdb:0.9879730000):0.2327550000):0.3473010000):0.2436650000	((2uw1_A.pdb:0.0300750000	2uw1_B.pdb:0.0270990000):0.0966904000	1afr_A.pdb:0.0784920000):0.6809980000):0.2681440000	1za0_A.pdb:0.8303200000):0.4713120000):0.3069780000):0.1401650000):0.2117040000	((((1bcf_A.pdb:0.0458430000	3e1q_A.pdb:0.0238550000):0.1350700000	2fkz_A.pdb:0.1480690000):0.1070350000	1jgc_A.pdb:0.3260150000):0.2505410000	1nfv_A.pdb:0.6027270000):0.2198190000):0.2863940000	2vzb_A.pdb:0.6031320000):0.2177900000):0.1654560000):0.0525410000):0.0672055000):0.1107670000);
(1ji5_A.pdb:0.2174160000	(1jig_A.pdb:0.1967330000	((1qgh_A.pdb:0.1487830000	2ux1_A.pdb:0.3796600000):0.2272530000	((1ji4_A.pdb:0.3390800000	2fjc_A.pdb:0.3744180000):0.1416500000	((((1dps_A.pdb:0.0414120000	1jts_A.pdb:0.0600520000):0.2144210000	1o9r_A.pdb:0.2683060000):0.2626760000	1uvh_A.pdb:0.6061740000):0.2457960000	((1tjo_A.pdb:0.0239760000	1tk6_A.pdb:0.0232460000):0.5432020000	((((((2fzf_A.pdb:1.4658640000	(1lko_A.pdb:0.5978340000	1yuz_A.pdb:0.7458390000):0.3537360000):0.0833957000	3qhb_A.pdb:0.7741450000):0.2632390000	(1otk_A.pdb:3.0369810000	((((((((1oqu_A.pdb:0.1256450000	1r2f_A.pdb:0.1758620000):0.0633100000	1uzr_A.pdb:0.0632040000):0.4944530000	1mxr_A.pdb:0.7554560000):0.2845310000	((1jk0_A.pdb:0.3674900000	2uw2_A.pdb:0.1274970000):0.0475807000	1w68_A.pdb:0.0672080000):0.7004180000):0.2572350000	3ee4_A.pdb:0.8661060000):0.2494830000	((2inc_B.pdb:0.4961600000	(2inp_C.pdb:0.6773210000	1mty_B.pdb:1.5421660000):0.3824770000):0.3567960000	(1mty_D.pdb:0.9427620000	3dhg_A.pdb:0.9060980000):0.2490920000):0.7165300000):0.2418710000	((2uw1_A.pdb:0.0315940000	2uw1_B.pdb:0.0415710000):0.0841517000	1afr_A.pdb:0.1099820000):0.6616280000):0.1835470000	1za0_A.pdb:1.0523750000):0.6488720000):0.2559610000):0.0922880000	((((((1lb3_A.pdb:0.0628960000	2za7_A.pdb:0.1700010000):0.2206160000	1bg7_A.pdb:0.3820770000):0.0675908000	1r03_A.pdb:0.1903250000):0.1225940000	(1z6o_A.pdb:0.8295280000	1z6o_M.pdb:0.6400480000):0.2557700000):0.1523000000	3e6s_A.pdb:0.6562430000):0.1310520000	((1eum_A.pdb:0.2976240000	1krq_A.pdb:0.2562710000):0.1969630000	(2jd7_A.pdb:0.1839800000	1vlg_A.pdb:0.2295030000):0.0913815000):0.0679798000):0.3193940000):0.1561170000	((((1bcf_A.pdb:0.0289650000	3e1q_A.pdb:0.0296940000):0.1099470000	2fkz_A.pdb:0.1367310000):0.1631890000	1jgc_A.pdb:0.2487620000):0.3454660000	1nfv_A.pdb:0.4190290000):0.2377740000):0.2228380000	2vzb_A.pdb:0.6746580000):0.2255440000):0.1705400000):0.1850800000):0.0752721000):0.0997568000):0.0358397000	(1n1q_A.pdb:0.1808760000	2chp_A.pdb:0.3115430000):0.0531387000);
(1ji5_A.pdb:0.1914900000	1jig_A.pdb:0.1764100000	(1n1q_A.pdb:0.2424440000	((2chp_A.pdb:0.3719300000	((1ji4_A.pdb:0.2332710000	2fjc_A.pdb:0.4142970000):0.0899702000	(((((1dps_A.pdb:0.0763520000	1jts_A.pdb:0.0369710000):0.1630020000	1o9r_A.pdb:0.2532530000):0.2029960000	1uvh_A.pdb:0.5212810000):0.2784200000	(1tjo_A.pdb:0.0155200000	1tk6_A.pdb:0.0397890000):0.5053680000):0.1570900000	((((((2fzf_A.pdb:1.2734830000	(1lko_A.pdb:0.3681030000	1yuz_A.pdb:0.6733150000):0.2703720000):0.1535250000	3qhb_A.pdb:0.8153150000):0.2462930000	(1otk_A.pdb:2.1956090000	((((((((1oqu_A.pdb:0.1438420000	1r2f_A.pdb:0.1417330000):0.0623355000	1uzr_A.pdb:0.0530500000):0.6617580000	1mxr_A.pdb:0.7362200000):0.1866800000	3ee4_A.pdb:1.0080680000):0.1783940000	((1jk0_A.pdb:0.3292410000	2uw2_A.pdb:0.2187650000):0.0457523000	1w68_A.pdb:0.0539330000):0.7520140000):0.3993960000	((2inc_B.pdb:0.4577380000	(2inp_C.pdb:0.4839070000	1mty_B.pdb:1.7232780000):0.4863490000):0.2098740000	(1mty_D.pdb:0.8811920000	3dhg_A.pdb:0.6422500000):0.4839990000):0.4448080000):0.2585100000	1za0_A.pdb:1.0277830000):0.1336330000	((2uw1_A.pdb:0.0186130000	2uw1_B.pdb:0.0463800000):0.0374980000	1afr_A.pdb:0.1361250000):0.5113320000):0.5002010000):0.1925220000):0.2887270000	((((((1lb3_A.pdb:0.0246940000	2za7_A.pdb:0.1452100000):0.1318840000	1r03_A.pdb:0.2123920000):0.0984236000	1bg7_A.pdb:0.3291500000):0.1765610000	(1z6o_A.pdb:0.7952030000	1z6o_M.pdb:0.5358110000):0.2125350000):0.1712480000	3e6s_A.pdb:0.6262440000):0.0366277000	(((1eum_A.pdb:0.1732880000	1krq_A.pdb:0.3121790000):0.3148410000	1vlg_A.pdb:0.2598270000):0.0643624000	2jd7_A.pdb:0.1979030000):0.1499950000):0.2296380000):0.1318220000	((((1bcf_A.pdb:0.0205560000	3e1q_A.pdb:0.0315390000):0.1631260000	2fkz_A.pdb:0.1090110000):0.0863052000	1jgc_A.pdb:0.3503220000):0.2454450000	1nfv_A.pdb:0.4747160000):0.2852580000):0.3787720000	2vzb_A.pdb:0.7286230000):0.1430810000):0.0909885000):0.0853951000):0.0716076000	(1qgh_A.pdb:0.1562230000	2ux1_A.pdb:0.3816310000):0.2616350000):0.0570002000):0.0697078000);
(1ji5_A.pdb:0.2490390000	(1jig_A.pdb:0.1362000000	1n1q_A.pdb:0.2328740000):0.0569681000	((2chp_A.pdb:0.3672650000	((1qgh_A.pdb:0.2193320000	2ux1_A.pdb:0.4268540000):0.1268420000	(1ji4_A.pdb:0.4976580000	2fjc_A.pdb:0.3767600000):0.2040990000):0.1027640000):0.0615194000	(((((1dps_A.pdb:0.0651170000	1jts_A.pdb:0.0162810000):0.2568420000	1o9r_A.pdb:0.1655170000):0.3582310000	1uvh_A.pdb:0.5630640000):0.1718530000	(1tjo_A.pdb:0.0314810000	1tk6_A.pdb:0.0029180000):0.5338570000):0.1509920000	((((((2fzf_A.pdb:1.5508420000	((1lko_A.pdb:0.5280170000	1yuz_A.pdb:0.8808130000):0.2074740000	3qhb_A.pdb:0.8013420000):0.3706310000):0.1014030000	((((((((1oqu_A.pdb:0.1629280000	1r2f_A.pdb:0.1960980000):0.0443391000	1uzr_A.pdb:0.0834030000):0.4247520000	1mxr_A.pdb:0.9024220000):0.2904040000	((1jk0_A.pdb:0.3751770000	1w68_A.pdb:0.0832410000):0.0528569000	2uw2_A.pdb:0.0961790000):0.6150510000):0.3485870000	3ee4_A.pdb:0.9723780000):0.1800720000	(((2inc_B.pdb:0.5076710000	1mty_B.pdb:1.4928100000):0.2058150000	2inp_C.pdb:0.8139440000):0.2724160000	(1mty_D.pdb:0.9022840000	3dhg_A.pdb:0.9410780000):0.2140430000):0.3836590000):0.2534180000	((2uw1_A.pdb:0.0315230000	2uw1_B.pdb:0.0223110000):0.0794118000	1afr_A.pdb:0.1284900000):0.6527310000):0.3280980000	1za0_A.pdb:0.8859720000):0.6537830000):0.0000028183	(((((1lb3_A.pdb:0.0632430000	2za7_A.pdb:0.1167910000):0.2514240000	1r03_A.pdb:0.1208940000):0.0783858000	1bg7_A.pdb:0.3880850000):0.2388340000	(1z6o_A.pdb:0.8871590000	1z6o_M.pdb:0.4192010000):0.2407510000):0.1664440000	((((1eum_A.pdb:0.3782180000	1krq_A.pdb:0.2183450000):0.1461330000	3e6s_A.pdb:0.7063860000):0.1810980000	2jd7_A.pdb:0.2273960000):0.0679978000	1vlg_A.pdb:0.1861110000):0.2193540000):0.3565630000):0.1000560000	1otk_A.pdb:2.7034780000):0.1997140000	((((1bcf_A.pdb:0.0216290000	3e1q_A.pdb:0.0368400000):0.1599700000	2fkz_A.pdb:0.1104110000):0.1692520000	1jgc_A.pdb:0.2801640000):0.3913620000	1nfv_A.pdb:0.5839220000):0.1195150000):0.2543200000	2vzb_A.pdb:0.5898470000):0.1848000000):0.1464240000):0.0757029000);
(1ji5_A.pdb:0.2429430000	1jig_A.pdb:0.1484860000	((1n1q_A.pdb:0.1831380000	2chp_A.pdb:0.3284840000):0.0538006000	((1qgh_A.pdb:0.1437060000	2ux1_A.pdb:0.4251480000):0.2344200000	((1ji4_A.pdb:0.4981850000	2fjc_A.pdb:0.3422610000):0.1786360000	((((1dps_A.pdb:0.0545530000	1jts_A.pdb:0.0211570000):0.2592980000	1o9r_A.pdb:0.2177440000):0.3728100000	1uvh_A.pdb:0.5661940000):0.1856370000	((1tjo_A.pdb:0.0400440000	1tk6_A.pdb:0.0138020000):0.4237100000	(((((2fzf_A.pdb:1.5242300000	(1lko_A.pdb:0.4047230000	1yuz_A.pdb:0.7682310000):0.3167480000):0.2544870000	3qhb_A.pdb:0.7320630000):0.2886970000	(((((1bcf_A.pdb:0.0303760000	3e1q_A.pdb:0.0281730000):0.1669800000	2fkz_A.pdb:0.1122010000):0.1041140000	1jgc_A.pdb:0.2695030000):0.3385180000	1nfv_A.pdb:0.4770310000):0.3152520000	(((((1lb3_A.pdb:0.0640040000	2za7_A.pdb:0.1556040000):0.2077920000	1r03_A.pdb:0.2086900000):0.0866836000	1bg7_A.pdb:0.3556750000):0.1259740000	(1z6o_A.pdb:0.8725590000	1z6o_M.pdb:0.3984380000):0.2212990000):0.0835057000	(((1eum_A.pdb:0.3747050000	1krq_A.pdb:0.2586430000):0.1825500000	(2jd7_A.pdb:0.1114110000	1vlg_A.pdb:0.3229400000):0.1149880000):0.0942678000	3e6s_A.pdb:0.6466290000):0.1750130000):0.2938770000):0.2240070000):0.2558770000	(1otk_A.pdb:2.4139170000	((((((((1oqu_A.pdb:0.1649320000	1r2f_A.pdb:0.2057260000):0.0683539000	1uzr_A.pdb:0.0733790000):0.6474740000	1mxr_A.pdb:0.6061590000):0.2858710000	((1jk0_A.pdb:0.2960290000	2uw2_A.pdb:0.1407470000):0.0532756000	1w68_A.pdb:0.0473480000):0.7845900000):0.4003120000	3ee4_A.pdb:0.8988770000):0.2428100000	((2uw1_A.pdb:0.0399140000	2uw1_B.pdb:0.0362320000):0.0555125000	1afr_A.pdb:0.1152790000):0.6791040000):0.0687137000	(((2inc_B.pdb:0.5734230000	2inp_C.pdb:0.8695020000):0.3501680000	(1mty_D.pdb:0.8370930000	3dhg_A.pdb:1.0868230000):0.2031150000):0.0842082000	1mty_B.pdb:1.3906390000):0.6139950000):0.1576450000	1za0_A.pdb:1.1531520000):0.6767640000):0.1427200000):0.1271720000	2vzb_A.pdb:0.6194480000):0.1807210000):0.2191070000):0.1540210000):0.0638891000):0.0400062000):0.0485178000);
(1ji5_A.pdb:0.1390040000	(1jig_A.pdb:0.2398280000	(1n1q_A.pdb:0.1262350000	2chp_A.pdb:0.3472570000):0.0566385000):0.0661405000	((1qgh_A.pdb:0.1567140000	2ux1_A.pdb:0.2997550000):0.2745820000	((1ji4_A.pdb:0.3650130000	2fjc_A.pdb:0.4488350000):0.1210940000	((((1dps_A.pdb:0.0740630000	1jts_A.pdb:0.0406310000):0.2850930000	1o9r_A.pdb:0.2525760000):0.2880520000	1uvh_A.pdb:0.5193440000):0.2633180000	((1tjo_A.pdb:0.0136290000	1tk6_A.pdb:0.0252580000):0.7133910000	((((2fzf_A.pdb:2.1905350000	((1lko_A.pdb:0.4984100000	1yuz_A.pdb:0.8346240000):0.2566980000	3qhb_A.pdb:0.7074540000):0.0344642000):0.5288500000	(1otk_A.pdb:2.4742850000	((((((((1oqu_A.pdb:0.1904000000	1r2f_A.pdb:0.1508110000):0.0444528000	1uzr_A.pdb:0.0379330000):0.5041930000	1mxr_A.pdb:0.7196410000):0.2218650000	((1jk0_A.pdb:0.3851250000	2uw2_A.pdb:0.1419710000):0.0658776000	1w68_A.pdb:0.0578190000):0.6289170000):0.5041370000	3ee4_A.pdb:0.6526170000):0.3412070000	((((2inc_B.pdb:0.3832390000	1mty_B.pdb:1.9665820000):0.1494790000	2inp_C.pdb:0.9336370000):0.5795740000	3dhg_A.pdb:0.9782820000):0.2011260000	1mty_D.pdb:0.8586820000):0.7255150000):0.2606810000	((2uw1_A.pdb:0.0406070000	2uw1_B.pdb:0.0275440000):0.1032490000	1afr_A.pdb:0.0928750000):0.5393170000):0.3378150000	1za0_A.pdb:0.7842040000):0.5431960000):0.5749280000):0.0765454000	(((((1bcf_A.pdb:0.0242980000	3e1q_A.pdb:0.0194810000):0.1112300000	2fkz_A.pdb:0.1844270000):0.0745067000	1jgc_A.pdb:0.2564750000):0.4035040000	1nfv_A.pdb:0.6730510000):0.1794360000	(((((1lb3_A.pdb:0.0756920000	2za7_A.pdb:0.1136530000):0.2559750000	1bg7_A.pdb:0.4854620000):0.1125460000	1r03_A.pdb:0.1302630000):0.2867670000	(1z6o_A.pdb:1.0446870000	1z6o_M.pdb:0.5191220000):0.1946780000):0.1535600000	(((1eum_A.pdb:0.3212470000	1krq_A.pdb:0.2873730000):0.1735640000	(2jd7_A.pdb:0.2313930000	1vlg_A.pdb:0.2853430000):0.0895582000):0.0924669000	3e6s_A.pdb:0.6393760000):0.1976890000):0.3732740000):0.0681741000):0.2390700000	2vzb_A.pdb:0.5928550000):0.1811070000):0.2409920000):0.0859405000):0.1005500000):0.1071580000);
(1ji5_A.pdb:0.2404700000	(1jig_A.pdb:0.1420330000	((1qgh_A.pdb:0.2328540000	2ux1_A.pdb:0.3200400000):0.2589820000	((1ji4_A.pdb:0.4348640000	2fjc_A.pdb:0.3998470000):0.1708720000	((((1dps_A.pdb:0.0377690000	1jts_A.pdb:0.0421400000):0.2641310000	1o9r_A.pdb:0.2605140000):0.3090610000	1uvh_A.pdb:0.5514020000):0.3414180000	((1tjo_A.pdb:0.0161660000	1tk6_A.pdb:0.0158830000):0.5259170000	((((((2fzf_A.pdb:1.7605120000	(1lko_A.pdb:0.4990950000	1yuz_A.pdb:0.9040580000):0.2750290000):0.1830700000	3qhb_A.pdb:0.7866760000):0.3561300000	(1otk_A.pdb:2.6271760000	((((((((1oqu_A.pdb:0.1529950000	1r2f_A.pdb:0.1847650000):0.0776361000	1uzr_A.pdb:0.0537450000):0.4206000000	1mxr_A.pdb:0.7078470000):0.2775700000	((1jk0_A.pdb:0.3839140000	2uw2_A.pdb:0.1527330000):0.0390678000	1w68_A.pdb:0.0725910000):0.6557010000):0.3558150000	3ee4_A.pdb:1.0283570000):0.2775860000	((2inc_B.pdb:0.4666300000	(2inp_C.pdb:0.7378860000	1mty_B.pdb:1.7557190000):0.2560820000):0.2821250000	(1mty_D.pdb:0.9993220000	3dhg_A.pdb:0.8356210000):0.4325240000):0.4053330000):0.2235860000	((2uw1_A.pdb:0.0401760000	2uw1_B.pdb:0.0383920000):0.0678516000	1afr_A.pdb:0.1278560000):0.6863250000):0.2018660000	1za0_A.pdb:1.1941600000):0.4535670000):0.3360290000):0.1735900000	(((((1lb3_A.pdb:0.0270290000	2za7_A.pdb:0.2020950000):0.1884630000	1bg7_A.pdb:0.4929640000):0.1175580000	1r03_A.pdb:0.1271010000):0.2579300000	(1z6o_A.pdb:0.7697140000	1z6o_M.pdb:0.7292890000):0.1777400000):0.1611190000	(((1eum_A.pdb:0.3630190000	1krq_A.pdb:0.3377030000):0.2522800000	(2jd7_A.pdb:0.1797590000	1vlg_A.pdb:0.2493580000):0.0663526000):0.1227880000	3e6s_A.pdb:0.7778600000):0.1358900000):0.2314700000):0.1063480000	((((1bcf_A.pdb:0.0380530000	3e1q_A.pdb:0.0287070000):0.1171410000	2fkz_A.pdb:0.1068780000):0.1986850000	1jgc_A.pdb:0.2730910000):0.3009480000	1nfv_A.pdb:0.5773730000):0.2186860000):0.2923060000	2vzb_A.pdb:0.6466670000):0.0790363000):0.1879260000):0.1866210000):0.0850429000):0.1088960000):0.0701567000	(1n1q_A.pdb:0.0997070000	2chp_A.pdb:0.4422860000):0.1184160000);
(1ji5_A.pdb:0.2988370000	1jig_A.pdb:0.2409350000	(1n1q_A.pdb:0.1860310000	((((2chp_A.pdb:0.3369320000	1ji4_A.pdb:0.4244800000):0.0480248000	2fjc_A.pdb:0.3991420000):0.0805198000	(((((1dps_A.pdb:0.0553880000	1jts_A.pdb:0.0318820000):0.2594760000	1o9r_A.pdb:0.2380210000):0.3306630000	1uvh_A.pdb:0.6424310000):0.1388840000	(1tjo_A.pdb:0.0320100000	1tk6_A.pdb:0.0228370000):0.5550130000):0.1836370000	((((((2fzf_A.pdb:1.3247110000	((1lko_A.pdb:0.5809050000	1yuz_A.pdb:0.9406860000):0.2175180000	3qhb_A.pdb:0.8659440000):0.1959990000):0.2138900000	1otk_A.pdb:2.5603380000):0.0987326000	((((((((1oqu_A.pdb:0.1703270000	1r2f_A.pdb:0.1501240000):0.0345741000	1uzr_A.pdb:0.0825690000):0.4609500000	1mxr_A.pdb:0.7534490000):0.4281200000	3ee4_A.pdb:0.7605000000):0.1570850000	((1jk0_A.pdb:0.3484950000	2uw2_A.pdb:0.1581290000):0.0565590000	1w68_A.pdb:0.0496650000):0.7879170000):0.3218710000	((2inc_B.pdb:0.5181990000	(2inp_C.pdb:0.6758640000	1mty_B.pdb:1.9017960000):0.2241750000):0.2436130000	(1mty_D.pdb:1.2517220000	3dhg_A.pdb:0.6985590000):0.4759920000):0.4604580000):0.3753180000	((2uw1_A.pdb:0.0196880000	2uw1_B.pdb:0.0213830000):0.0814384000	1afr_A.pdb:0.0541770000):0.6385220000):0.3258330000	1za0_A.pdb:0.7894320000):0.8313270000):0.0000022310	(((((1lb3_A.pdb:0.0640530000	2za7_A.pdb:0.1382730000):0.1505970000	1bg7_A.pdb:0.4744030000):0.0471093000	1r03_A.pdb:0.1701580000):0.2972490000	(1z6o_A.pdb:0.7791780000	1z6o_M.pdb:0.5735520000):0.1463390000):0.1435410000	((((1eum_A.pdb:0.2761900000	1krq_A.pdb:0.2767050000):0.1083680000	3e6s_A.pdb:0.5777000000):0.1779390000	2jd7_A.pdb:0.1800350000):0.0899693000	1vlg_A.pdb:0.2403400000):0.1597780000):0.2918790000):0.1359960000	((((1bcf_A.pdb:0.0249850000	3e1q_A.pdb:0.0320380000):0.1103670000	2fkz_A.pdb:0.1289180000):0.1623540000	1jgc_A.pdb:0.2346090000):0.3140680000	1nfv_A.pdb:0.5145600000):0.2309350000):0.3312850000	2vzb_A.pdb:0.7471680000):0.1723100000):0.1017760000):0.0583550000	(1qgh_A.pdb:0.3069480000	2ux1_A.pdb:0.3509950000):0.2629630000):0.1001410000):0.0341145000);
(1ji5_A.pdb:0.2493270000	(1jig_A.pdb:0.0922880000	((2chp_A.pdb:0.2958040000	((((1dps_A.pdb:0.0474160000	1jts_A.pdb:0.0642590000):0.2598310000	1o9r_A.pdb:0.2044310000):0.3491540000	1uvh_A.pdb:0.5605960000):0.2076470000	((1tjo_A.pdb:0.0314260000	1tk6_A.pdb:0.0124120000):0.4830710000	((((2fzf_A.pdb:1.4178680000	(((((1lb3_A.pdb:0.0833300000	2za7_A.pdb:0.1451180000):0.2300980000	1r03_A.pdb:0.1842700000):0.1129180000	1bg7_A.pdb:0.4513900000):0.2948900000	(1z6o_A.pdb:0.8174330000	1z6o_M.pdb:0.4395720000):0.2427540000):0.1421060000	((((1eum_A.pdb:0.3330430000	1krq_A.pdb:0.2145990000):0.1251470000	3e6s_A.pdb:0.6940820000):0.0834033000	2jd7_A.pdb:0.1787700000):0.1416060000	1vlg_A.pdb:0.2326870000):0.0806197000):0.1982900000):0.0980420000	(((1lko_A.pdb:0.5927550000	1yuz_A.pdb:0.7656070000):0.2812030000	3qhb_A.pdb:0.8871290000):0.2354760000	(1otk_A.pdb:2.6251070000	((((((1oqu_A.pdb:0.1305620000	1r2f_A.pdb:0.1332670000):0.0728774000	1uzr_A.pdb:0.0629730000):0.4369830000	(1mxr_A.pdb:0.8176280000	((1jk0_A.pdb:0.3856300000	2uw2_A.pdb:0.1549290000):0.0873334000	1w68_A.pdb:0.0706350000):0.8139520000):0.1254910000):0.2505280000	3ee4_A.pdb:0.8321430000):0.2556040000	((2inc_B.pdb:0.8044940000	(2inp_C.pdb:0.5759460000	1mty_B.pdb:1.5457650000):0.3763740000):0.2282140000	(1mty_D.pdb:1.2915660000	3dhg_A.pdb:0.6561850000):0.2458210000):0.6158340000):0.1959340000	(((2uw1_A.pdb:0.0142140000	2uw1_B.pdb:0.0544970000):0.0922990000	1afr_A.pdb:0.0916290000):0.7194490000	1za0_A.pdb:0.9292760000):0.3077810000):0.6646230000):0.2222870000):0.1664490000):0.1700730000	((((1bcf_A.pdb:0.0247860000	3e1q_A.pdb:0.0458630000):0.1984440000	2fkz_A.pdb:0.0954020000):0.1732210000	1jgc_A.pdb:0.2143650000):0.3180440000	1nfv_A.pdb:0.4707510000):0.2871560000):0.2207040000	2vzb_A.pdb:0.6728580000):0.2727160000):0.1032550000):0.1889450000):0.1294360000	((1qgh_A.pdb:0.2016030000	2ux1_A.pdb:0.3450950000):0.2090770000	(1ji4_A.pdb:0.3675580000	2fjc_A.pdb:0.4068040000):0.1907710000):0.0953383000):0.1027310000):0.0676320000	1n1q_A.pdb:0.2423020000);
(1ji5_A.pdb:0.1963550000	1jig_A.pdb:0.1889890000	(1n1q_A.pdb:0.1786680000	(2chp_A.pdb:0.3339220000	((1qgh_A.pdb:0.2091370000	2ux1_A.pdb:0.3566420000):0.2425980000	((1ji4_A.pdb:0.3860590000	2fjc_A.pdb:0.4142590000):0.1040980000	(((((1dps_A.pdb:0.0769280000	1jts_A.pdb:0.0511950000):0.1579360000	1o9r_A.pdb:0.3062550000):0.2843960000	1uvh_A.pdb:0.5685100000):0.2421760000	(1tjo_A.pdb:0.0380180000	1tk6_A.pdb:0.0219150000):0.5995430000):0.1282040000	((((((((2fzf_A.pdb:1.5926900000	1lko_A.pdb:0.4505080000):0.1318370000	1yuz_A.pdb:0.7832740000):0.2344980000	3qhb_A.pdb:0.6324690000):0.2950500000	(((((((1oqu_A.pdb:0.1466670000	1r2f_A.pdb:0.1654770000):0.0702618000	1uzr_A.pdb:0.0648660000):0.4410370000	1mxr_A.pdb:0.6835520000):0.3525740000	((1jk0_A.pdb:0.3100650000	1w68_A.pdb:0.1052610000):0.0541464000	2uw2_A.pdb:0.1220000000):0.5911890000):0.3583460000	3ee4_A.pdb:0.6644120000):0.2569680000	((2inc_B.pdb:0.7420840000	(2inp_C.pdb:0.4554640000	1mty_B.pdb:1.6901300000):0.3880590000):0.2069030000	(1mty_D.pdb:0.8315210000	3dhg_A.pdb:0.8969770000):0.2884330000):0.7694090000):0.2169650000	(((2uw1_A.pdb:0.0275940000	2uw1_B.pdb:0.0386070000):0.0721328000	1afr_A.pdb:0.0897500000):0.6243510000	1za0_A.pdb:0.9452440000):0.1963060000):0.5462100000):0.1536640000	(((((1lb3_A.pdb:0.0508530000	2za7_A.pdb:0.1180310000):0.2344140000	1bg7_A.pdb:0.4954360000):0.0639148000	1r03_A.pdb:0.1703480000):0.1519320000	(1z6o_A.pdb:0.7152580000	1z6o_M.pdb:0.3858890000):0.1978020000):0.0864989000	(((1eum_A.pdb:0.3047970000	1krq_A.pdb:0.1671180000):0.2512510000	(2jd7_A.pdb:0.1633870000	1vlg_A.pdb:0.2587410000):0.0378175000):0.0960495000	3e6s_A.pdb:0.5524760000):0.1136560000):0.3244660000):0.0667980000	1otk_A.pdb:2.2509310000):0.0349840000	((((1bcf_A.pdb:0.0319350000	3e1q_A.pdb:0.0588170000):0.1345640000	2fkz_A.pdb:0.0983760000):0.0927118000	1jgc_A.pdb:0.3140770000):0.2912050000	1nfv_A.pdb:0.4285700000):0.2412990000):0.2869780000	2vzb_A.pdb:0.7101530000):0.1771670000):0.1384320000):0.0710343000):0.0725014000):0.0739741000):0.0634845000);
(1ji5_A.pdb:0.2314990000	(1jig_A.pdb:0.1270190000	(((2chp_A.pdb:0.2901650000	(((((1dps_A.pdb:0.0455710000	1jts_A.pdb:0.0515360000):0.2795520000	1o9r_A.pdb:0.1773030000):0.3801680000	1uvh_A.pdb:0.6112240000):0.3012140000	(1tjo_A.pdb:0.0328200000	1tk6_A.pdb:0.0251910000):0.4829930000):0.1040630000	((((2fzf_A.pdb:1.7072940000	((1lko_A.pdb:0.4991700000	1yuz_A.pdb:0.8003590000):0.1683790000	3qhb_A.pdb:0.9745710000):0.3373930000):0.1796690000	(((((((1lb3_A.pdb:0.0647260000	2za7_A.pdb:0.1640260000):0.2328240000	1r03_A.pdb:0.1698240000):0.0477244000	1bg7_A.pdb:0.3882490000):0.2139760000	(1z6o_A.pdb:0.7279130000	1z6o_M.pdb:0.6133090000):0.2671230000):0.1358630000	(((1eum_A.pdb:0.3072320000	3e6s_A.pdb:0.5468190000):0.1106580000	1krq_A.pdb:0.2871630000):0.1841570000	(2jd7_A.pdb:0.1867520000	1vlg_A.pdb:0.2940850000):0.0945796000):0.1254410000):0.1311040000	1otk_A.pdb:2.6042460000):0.1111400000	((((((((1oqu_A.pdb:0.1865300000	1r2f_A.pdb:0.1746890000):0.0700293000	1uzr_A.pdb:0.0787430000):0.3797490000	1mxr_A.pdb:0.7904640000):0.3790510000	(1jk0_A.pdb:0.3173840000	(2uw2_A.pdb:0.1936090000	1w68_A.pdb:0.0704320000):0.1115200000):0.5960820000):0.3769520000	3ee4_A.pdb:0.7515000000):0.3725370000	((2inc_B.pdb:0.5631550000	(2inp_C.pdb:0.6944160000	1mty_B.pdb:1.7681280000):0.2310660000):0.3479890000	(1mty_D.pdb:1.0929510000	3dhg_A.pdb:0.7861360000):0.3516110000):0.3490350000):0.2811100000	((2uw1_A.pdb:0.0465230000	2uw1_B.pdb:0.0425000000):0.0511551000	1afr_A.pdb:0.0993650000):0.7999950000):0.3427200000	1za0_A.pdb:1.0668620000):0.8157470000):0.0457590000):0.1552150000	((((1bcf_A.pdb:0.0226880000	3e1q_A.pdb:0.0263210000):0.1715840000	2fkz_A.pdb:0.0818300000):0.1375370000	1jgc_A.pdb:0.2415990000):0.2797150000	1nfv_A.pdb:0.5133370000):0.3673850000):0.2418560000	2vzb_A.pdb:0.6022690000):0.2576370000):0.1143030000):0.1460050000	(1ji4_A.pdb:0.4856370000	2fjc_A.pdb:0.3190670000):0.1745840000):0.0352611000	(1qgh_A.pdb:0.1314430000	2ux1_A.pdb:0.4537130000):0.2484490000):0.0953837000):0.0494044000	1n1q_A.pdb:0.2383900000);
(1ji5_A.pdb:0.2447660000	((1jig_A.pdb:0.1065060000	2chp_A.pdb:0.3427620000):0.0699369000	((1qgh_A.pdb:0.1423880000	2ux1_A.pdb:0.4090460000):0.2224330000	((1ji4_A.pdb:0.3766050000	2fjc_A.pdb:0.4422270000):0.1880490000	(((((1dps_A.pdb:0.0622010000	1jts_A.pdb:0.0270050000):0.1507360000	1o9r_A.pdb:0.2441690000):0.2476570000	1uvh_A.pdb:0.4562650000):0.1605630000	(1tjo_A.pdb:0.0257740000	1tk6_A.pdb:0.0150370000):0.5893530000):0.1774700000	((((((2fzf_A.pdb:1.4678460000	(1lko_A.pdb:0.4761450000	1yuz_A.pdb:0.6904030000):0.1715220000):0.1052640000	3qhb_A.pdb:0.7635630000):0.2424560000	(1otk_A.pdb:2.7357000000	((((((((1oqu_A.pdb:0.1659040000	1r2f_A.pdb:0.1545250000):0.0501228000	1uzr_A.pdb:0.0567010000):0.5850020000	1mxr_A.pdb:0.8478340000):0.2521840000	((1jk0_A.pdb:0.4520500000	2uw2_A.pdb:0.1529070000):0.0457253000	1w68_A.pdb:0.0675270000):0.6152380000):0.2705650000	3ee4_A.pdb:0.8659600000):0.3656760000	((2inc_B.pdb:0.6643570000	(2inp_C.pdb:0.5786220000	1mty_B.pdb:1.5939970000):0.2186040000):0.3544860000	(1mty_D.pdb:0.8600330000	3dhg_A.pdb:0.9566080000):0.2069450000):0.4060440000):0.3552710000	((2uw1_A.pdb:0.0296700000	2uw1_B.pdb:0.0395790000):0.1048140000	1afr_A.pdb:0.1158710000):0.5159780000):0.2253080000	1za0_A.pdb:0.8861350000):0.3805760000):0.6230250000):0.1222130000	((((1lb3_A.pdb:0.0609340000	2za7_A.pdb:0.1495390000):0.1695980000	(1bg7_A.pdb:0.4072010000	1r03_A.pdb:0.1429590000):0.0576273000):0.3564040000	(1z6o_A.pdb:0.9058050000	1z6o_M.pdb:0.5769850000):0.0798945000):0.1945530000	((((1eum_A.pdb:0.3146400000	1krq_A.pdb:0.2496160000):0.1227010000	3e6s_A.pdb:0.5266240000):0.1106170000	2jd7_A.pdb:0.1518380000):0.0806222000	1vlg_A.pdb:0.2671690000):0.1517640000):0.3991340000):0.1664810000	((((1bcf_A.pdb:0.0260280000	3e1q_A.pdb:0.0464060000):0.1152090000	2fkz_A.pdb:0.1342560000):0.1514220000	1jgc_A.pdb:0.1954360000):0.2322150000	1nfv_A.pdb:0.5400830000):0.2411250000):0.2529490000	2vzb_A.pdb:0.6757100000):0.1935140000):0.1009800000):0.0465563000):0.0791534000):0.0434494000	1n1q_A.pdb:0.1613650000);
(1ji5_A.pdb:0.1807900000	1jig_A.pdb:0.2007290000	(1n1q_A.pdb:0.2006290000	((2chp_A.pdb:0.3072120000	(((((1dps_A.pdb:0.0711320000	1jts_A.pdb:0.0429470000):0.2008130000	1uvh_A.pdb:0.8556010000):0.2128450000	1o9r_A.pdb:0.0665470000):0.4511130000	(1tjo_A.pdb:0.0215170000	1tk6_A.pdb:0.0078570000):0.4411590000):0.2586580000	(((((2fzf_A.pdb:1.7378140000	((1lko_A.pdb:0.5655850000	1yuz_A.pdb:0.7135560000):0.1990410000	3qhb_A.pdb:0.8030790000):0.2501630000):0.2961110000	(1otk_A.pdb:2.3640360000	((((((((1oqu_A.pdb:0.1396930000	1r2f_A.pdb:0.1829410000):0.0219540000	1uzr_A.pdb:0.0459110000):0.4526070000	1mxr_A.pdb:0.7003780000):0.2626150000	((1jk0_A.pdb:0.3350550000	1w68_A.pdb:0.0924140000):0.0518967000	2uw2_A.pdb:0.1585280000):0.8035590000):0.2457000000	3ee4_A.pdb:0.9405880000):0.2610300000	(((2inc_B.pdb:0.4468300000	(2inp_C.pdb:0.4625050000	1mty_B.pdb:2.2832460000):0.4572450000):0.3976650000	3dhg_A.pdb:0.7376520000):0.1646610000	1mty_D.pdb:1.0837050000):0.6847810000):0.2456920000	((2uw1_A.pdb:0.0289260000	2uw1_B.pdb:0.0418290000):0.0747345000	1afr_A.pdb:0.0963000000):0.6318980000):0.2357860000	1za0_A.pdb:1.0867930000):0.6379710000):0.0533811000):0.0000023065	(((((1lb3_A.pdb:0.0421270000	2za7_A.pdb:0.1142510000):0.3029620000	1r03_A.pdb:0.1694470000):0.0852731000	1bg7_A.pdb:0.3403780000):0.2291340000	(1z6o_A.pdb:0.8879920000	1z6o_M.pdb:0.4510880000):0.2770240000):0.0732771000	((((1eum_A.pdb:0.3078560000	1krq_A.pdb:0.1915640000):0.1128310000	3e6s_A.pdb:0.5753090000):0.1120320000	2jd7_A.pdb:0.1332940000):0.1341000000	1vlg_A.pdb:0.2035700000):0.1222110000):0.3536170000):0.1077580000	((((1bcf_A.pdb:0.0222500000	3e1q_A.pdb:0.0154320000):0.1454660000	2fkz_A.pdb:0.1095010000):0.2143480000	1jgc_A.pdb:0.2388790000):0.3154440000	1nfv_A.pdb:0.3786850000):0.2219260000):0.2722080000	2vzb_A.pdb:0.5877380000):0.2825900000):0.1649610000):0.0822419000	((1qgh_A.pdb:0.2380180000	2ux1_A.pdb:0.3803320000):0.3188430000	(1ji4_A.pdb:0.4378330000	2fjc_A.pdb:0.4502500000):0.0955460000):0.1033640000):0.1072510000):0.0776381000);
(1ji5_A.pdb:0.1728430000	1jig_A.pdb:0.1465210000	(1n1q_A.pdb:0.1454160000	((2chp_A.pdb:0.2681270000	((1ji4_A.pdb:0.3593640000	2fjc_A.pdb:0.3888520000):0.1411810000	(((((1dps_A.pdb:0.0350020000	1jts_A.pdb:0.0387390000):0.1644790000	1o9r_A.pdb:0.2428900000):0.2094110000	1uvh_A.pdb:0.5546180000):0.3923610000	(1tjo_A.pdb:0.0160550000	1tk6_A.pdb:0.0303300000):0.4448550000):0.1571920000	((((((2fzf_A.pdb:1.6252700000	(1lko_A.pdb:0.4545910000	1yuz_A.pdb:0.9153980000):0.2027560000):0.2375780000	3qhb_A.pdb:0.6662910000):0.5275580000	((((((1lb3_A.pdb:0.0679280000	2za7_A.pdb:0.1368940000):0.2087690000	1bg7_A.pdb:0.4062690000):0.0844814000	1r03_A.pdb:0.0871890000):0.2961840000	(1z6o_A.pdb:0.9011790000	1z6o_M.pdb:0.5040650000):0.1933500000):0.1798000000	(((1eum_A.pdb:0.3359350000	1krq_A.pdb:0.2436390000):0.1768160000	(3e6s_A.pdb:0.7693160000	2jd7_A.pdb:0.0965430000):0.0931452000):0.0327927000	1vlg_A.pdb:0.2942370000):0.3090000000):0.2953330000	((((((((1oqu_A.pdb:0.1366800000	1r2f_A.pdb:0.1824080000):0.0763484000	1uzr_A.pdb:0.0672190000):0.3313460000	1mxr_A.pdb:1.0084520000):0.3404640000	3ee4_A.pdb:0.9899360000):0.3936010000	((1jk0_A.pdb:0.3339340000	2uw2_A.pdb:0.1950900000):0.0505207000	1w68_A.pdb:0.0722320000):0.6068950000):0.3273910000	(((2inc_B.pdb:0.4187100000	1mty_B.pdb:1.6583420000):0.1469280000	2inp_C.pdb:0.6902950000):0.3119260000	(1mty_D.pdb:1.0705530000	3dhg_A.pdb:0.8420280000):0.4281910000):0.4129340000):0.3127540000	((2uw1_A.pdb:0.0311560000	2uw1_B.pdb:0.0271730000):0.1015030000	1afr_A.pdb:0.1132270000):0.7348000000):0.1504870000	1za0_A.pdb:0.9926380000):0.7362600000):0.0638832000):0.0884732000	1otk_A.pdb:2.7482140000):0.1173390000	((((1bcf_A.pdb:0.0369360000	3e1q_A.pdb:0.0246670000):0.1225590000	2fkz_A.pdb:0.1601380000):0.1762310000	1jgc_A.pdb:0.2758050000):0.4120970000	1nfv_A.pdb:0.4737390000):0.1845560000):0.2101890000	2vzb_A.pdb:0.5785640000):0.1732360000):0.1889440000):0.0544939000):0.0655574000	(1qgh_A.pdb:0.2361330000	2ux1_A.pdb:0.3936190000):0.2365500000):0.0897731000):0.0874059000);
(1ji5_A.pdb:0.2480180000	1jig_A.pdb:0.1394270000	(1n1q_A.pdb:0.1835590000	((2chp_A.pdb:0.1834430000	(((((1dps_A.pdb:0.0763070000	1jts_A.pdb:0.0272260000):0.2152170000	1o9r_A.pdb:0.2462430000):0.3065670000	1uvh_A.pdb:0.6309990000):0.2250960000	(1tjo_A.pdb:0.0352610000	1tk6_A.pdb:0.0230410000):0.4564470000):0.1387040000	(((((((2fzf_A.pdb:1.7956100000	1yuz_A.pdb:0.5721500000):0.1961900000	1lko_A.pdb:0.3840550000):0.1816650000	3qhb_A.pdb:0.6403140000):0.4283290000	(((((1bcf_A.pdb:0.0369720000	3e1q_A.pdb:0.0452720000):0.1321470000	2fkz_A.pdb:0.0932420000):0.1365670000	1jgc_A.pdb:0.2747640000):0.3231360000	1nfv_A.pdb:0.4940380000):0.2732910000	((((1lb3_A.pdb:0.0593410000	2za7_A.pdb:0.1786300000):0.1772170000	(1bg7_A.pdb:0.3550010000	1r03_A.pdb:0.1613910000):0.0549703000):0.2457460000	(1z6o_A.pdb:0.7366960000	1z6o_M.pdb:0.4115740000):0.1870030000):0.0782084000	((((1eum_A.pdb:0.2380170000	1krq_A.pdb:0.2482060000):0.1888930000	3e6s_A.pdb:0.5909110000):0.1287690000	2jd7_A.pdb:0.0799750000):0.1312530000	1vlg_A.pdb:0.1583740000):0.2074380000):0.3260180000):0.1374100000):0.0711961000	1otk_A.pdb:2.7518350000):0.1036340000	(((((((1oqu_A.pdb:0.2138760000	1r2f_A.pdb:0.1605120000):0.1153450000	1uzr_A.pdb:0.0201190000):0.4177100000	1mxr_A.pdb:0.8954750000):0.2455650000	3ee4_A.pdb:0.9671650000):0.3266390000	((1jk0_A.pdb:0.3615940000	2uw2_A.pdb:0.1804560000):0.1042950000	1w68_A.pdb:0.0527280000):0.5828600000):0.3993010000	((2inc_B.pdb:0.8025920000	(2inp_C.pdb:0.7824530000	1mty_B.pdb:1.4216810000):0.2438900000):0.3643520000	(1mty_D.pdb:0.7837460000	3dhg_A.pdb:0.9890530000):0.3494660000):0.2542460000):0.3359520000	(((2uw1_A.pdb:0.0254970000	2uw1_B.pdb:0.0365380000):0.0456964000	1afr_A.pdb:0.1305020000):0.5700390000	1za0_A.pdb:1.1599230000):0.1821040000):0.8272520000):0.1749840000	2vzb_A.pdb:0.7212940000):0.2274190000):0.1608500000):0.1007820000	((1qgh_A.pdb:0.1490510000	2ux1_A.pdb:0.3773940000):0.2086540000	(1ji4_A.pdb:0.3656680000	2fjc_A.pdb:0.3697630000):0.1578900000):0.0874665000):0.0634317000):0.0457630000);
(1ji5_A.pdb:0.2023420000	1jig_A.pdb:0.1473110000	((1n1q_A.pdb:0.1532820000	2chp_A.pdb:0.3218320000):0.0573258000	(((1qgh_A.pdb:0.2467810000	2ux1_A.pdb:0.3293500000):0.1950280000	(1ji4_A.pdb:0.4320480000	2fjc_A.pdb:0.3608190000):0.1397780000):0.0752235000	(((((1dps_A.pdb:0.0544650000	1jts_A.pdb:0.0578340000):0.1804390000	1o9r_A.pdb:0.2331150000):0.2915300000	1uvh_A.pdb:0.5926420000):0.2337680000	(1tjo_A.pdb:0.0202500000	1tk6_A.pdb:0.0229200000):0.5527320000):0.1687700000	(((((((2fzf_A.pdb:2.1435250000	1yuz_A.pdb:0.7221900000):0.1295580000	1lko_A.pdb:0.4728200000):0.2580950000	3qhb_A.pdb:0.7591080000):0.3785390000	((((((((1oqu_A.pdb:0.1924240000	1r2f_A.pdb:0.1496620000):0.0618819000	1uzr_A.pdb:0.0222030000):0.5103140000	1mxr_A.pdb:0.6084690000):0.4277490000	((1jk0_A.pdb:0.3674000000	2uw2_A.pdb:0.2054640000):0.0689768000	1w68_A.pdb:0.0892140000):0.6127870000):0.2036370000	3ee4_A.pdb:0.9244520000):0.2238180000	((2inc_B.pdb:0.5931540000	(2inp_C.pdb:0.4435960000	1mty_B.pdb:1.5664930000):0.2855910000):0.3455490000	(1mty_D.pdb:1.0374530000	3dhg_A.pdb:0.7263360000):0.4073740000):0.5265480000):0.3484940000	((2uw1_A.pdb:0.0192910000	2uw1_B.pdb:0.0359140000):0.0914117000	1afr_A.pdb:0.1253940000):0.6892340000):0.2823730000	1za0_A.pdb:0.7694770000):0.8299430000):0.1272190000	(((((1lb3_A.pdb:0.0727970000	2za7_A.pdb:0.1325600000):0.2303380000	1r03_A.pdb:0.1057180000):0.0808881000	1bg7_A.pdb:0.4458530000):0.2199690000	(1z6o_A.pdb:0.6880680000	1z6o_M.pdb:0.3879990000):0.1999050000):0.1212220000	((((1eum_A.pdb:0.3174720000	1krq_A.pdb:0.2450640000):0.1695810000	3e6s_A.pdb:0.6298690000):0.1310970000	2jd7_A.pdb:0.1704640000):0.0760046000	1vlg_A.pdb:0.1976650000):0.1651890000):0.3857090000):0.0888220000	((((1bcf_A.pdb:0.0157450000	3e1q_A.pdb:0.0407400000):0.1580520000	2fkz_A.pdb:0.1291910000):0.0382300000	1jgc_A.pdb:0.4499730000):0.3577500000	(1nfv_A.pdb:0.3417030000	1otk_A.pdb:3.1807730000):0.1259290000):0.2099280000):0.3402350000	2vzb_A.pdb:0.6330050000):0.2503810000):0.1889350000):0.0853797000):0.0656310000);
(1ji5_A.pdb:0.1774090000	1jig_A.pdb:0.1805410000	((1n1q_A.pdb:0.1738460000	(2chp_A.pdb:0.3020890000	(((1ji4_A.pdb:0.3788010000	2fjc_A.pdb:0.4653400000):0.0635801000	(((1dps_A.pdb:0.0662880000	1jts_A.pdb:0.0486700000):0.2735730000	1o9r_A.pdb:0.2100930000):0.2602010000	1uvh_A.pdb:0.7180760000):0.3097790000):0.0962943000	((1tjo_A.pdb:0.0186440000	1tk6_A.pdb:0.0166980000):0.7125500000	(((((2fzf_A.pdb:1.6750130000	((1lko_A.pdb:0.5774940000	1yuz_A.pdb:0.8966120000):0.4093310000	3qhb_A.pdb:0.6968470000):0.2201710000):0.2142440000	(1otk_A.pdb:1.9266770000	(((((1oqu_A.pdb:0.1199450000	1r2f_A.pdb:0.1448430000):0.0242009000	1uzr_A.pdb:0.0896430000):0.5301010000	(1mxr_A.pdb:0.7159710000	((1jk0_A.pdb:0.3842930000	2uw2_A.pdb:0.1384360000):0.0706526000	1w68_A.pdb:0.0540220000):1.0351400000):0.0587294000):0.3401950000	3ee4_A.pdb:1.1079910000):0.2948860000	(((2inc_B.pdb:0.6206210000	(2inp_C.pdb:0.5341410000	1mty_B.pdb:1.9099950000):0.3714000000):0.5029120000	(1mty_D.pdb:1.0328080000	3dhg_A.pdb:0.9491070000):0.4712820000):0.3664530000	(((2uw1_A.pdb:0.0321580000	2uw1_B.pdb:0.0450280000):0.1081670000	1afr_A.pdb:0.0762350000):0.6163520000	1za0_A.pdb:1.1899670000):0.3223370000):0.3967120000):0.3614930000):0.1854880000):0.2089940000	(((((1lb3_A.pdb:0.0755270000	2za7_A.pdb:0.1195160000):0.1933300000	1bg7_A.pdb:0.4145550000):0.1070450000	1r03_A.pdb:0.1777090000):0.2550820000	(1z6o_A.pdb:1.0411520000	1z6o_M.pdb:0.6795040000):0.1303190000):0.2087320000	((((1eum_A.pdb:0.2481730000	1krq_A.pdb:0.3106360000):0.2357520000	3e6s_A.pdb:0.5579650000):0.1115710000	2jd7_A.pdb:0.2104030000):0.0703233000	1vlg_A.pdb:0.2650870000):0.1565690000):0.3486810000):0.1153090000	((((1bcf_A.pdb:0.0310640000	3e1q_A.pdb:0.0209460000):0.1359430000	2fkz_A.pdb:0.1239950000):0.1479710000	1jgc_A.pdb:0.2399390000):0.3371910000	1nfv_A.pdb:0.5422800000):0.2499850000):0.3462120000	2vzb_A.pdb:0.4998710000):0.2257670000):0.3627920000):0.0865606000):0.0681046000):0.0617488000	(1qgh_A.pdb:0.1177950000	2ux1_A.pdb:0.4895790000):0.3468770000):0.0351301000);
(1ji5_A.pdb:0.1901810000	1jig_A.pdb:0.1286850000	((1n1q_A.pdb:0.1704440000	(2chp_A.pdb:0.3177290000	((1ji4_A.pdb:0.4209520000	2fjc_A.pdb:0.3590160000):0.1862380000	(((((1dps_A.pdb:0.0834630000	1jts_A.pdb:0.0434740000):0.1711990000	1o9r_A.pdb:0.2737600000):0.3194360000	1uvh_A.pdb:0.5914180000):0.3031010000	(1tjo_A.pdb:0.0194110000	1tk6_A.pdb:0.0250190000):0.5705490000):0.1540230000	(((((2fzf_A.pdb:1.4915250000	((((1bcf_A.pdb:0.0483930000	3e1q_A.pdb:0.0167730000):0.2010030000	2fkz_A.pdb:0.0770180000):0.0725933000	1jgc_A.pdb:0.3641020000):0.4760480000	1nfv_A.pdb:0.4104180000):0.2385100000):0.0548139000	((((1lb3_A.pdb:0.0597610000	2za7_A.pdb:0.1216840000):0.1871760000	(1bg7_A.pdb:0.4123680000	1r03_A.pdb:0.1297420000):0.0587122000):0.2468290000	(1z6o_A.pdb:0.9087940000	1z6o_M.pdb:0.6117450000):0.1769180000):0.1138910000	((((1eum_A.pdb:0.2797900000	1krq_A.pdb:0.2233050000):0.0921455000	3e6s_A.pdb:0.6300390000):0.1352380000	2jd7_A.pdb:0.1787980000):0.0699095000	1vlg_A.pdb:0.2880050000):0.1687690000):0.2596510000):0.1570660000	(((1lko_A.pdb:0.4673310000	1yuz_A.pdb:0.6116860000):0.3438840000	3qhb_A.pdb:0.7608990000):0.2983880000	((((((((1oqu_A.pdb:0.1407430000	1r2f_A.pdb:0.1494560000):0.0391941000	1uzr_A.pdb:0.0458490000):0.4178260000	1mxr_A.pdb:0.6691430000):0.3393250000	((1jk0_A.pdb:0.3750520000	2uw2_A.pdb:0.1830210000):0.0361421000	1w68_A.pdb:0.0529250000):0.5821190000):0.3573390000	3ee4_A.pdb:0.9238800000):0.3112430000	(((2inc_B.pdb:0.5209170000	1mty_B.pdb:2.0120860000):0.1127250000	2inp_C.pdb:0.9131110000):0.2609880000	(1mty_D.pdb:0.8713080000	3dhg_A.pdb:0.8507160000):0.3367260000):0.5433630000):0.1506800000	((2uw1_A.pdb:0.0416890000	2uw1_B.pdb:0.0442890000):0.0651957000	1afr_A.pdb:0.1297040000):0.5691190000):0.1635300000	1za0_A.pdb:0.7559830000):0.6511360000):0.0994666000):0.0888339000	1otk_A.pdb:2.6172110000):0.1972690000	2vzb_A.pdb:0.7429930000):0.2179280000):0.0877021000):0.0965799000):0.1147000000):0.0554433000	(1qgh_A.pdb:0.0890820000	2ux1_A.pdb:0.5291960000):0.3434900000):0.0887861000);
(1ji5_A.pdb:0.2250440000	1jig_A.pdb:0.2009190000	(1n1q_A.pdb:0.1966070000	((2chp_A.pdb:0.3484020000	(((((1dps_A.pdb:0.0541960000	1jts_A.pdb:0.0215120000):0.3323080000	1o9r_A.pdb:0.1796980000):0.3524100000	1uvh_A.pdb:0.6802500000):0.2114510000	(1tjo_A.pdb:0.0619150000	1tk6_A.pdb:0.0111270000):0.5654640000):0.2152040000	((((((2fzf_A.pdb:1.6484010000	1otk_A.pdb:2.7316010000):0.0000027658	((1lko_A.pdb:0.6758490000	1yuz_A.pdb:0.7551640000):0.5057190000	3qhb_A.pdb:0.5508410000):0.4323090000):0.1186710000	(((((1lb3_A.pdb:0.0480580000	2za7_A.pdb:0.1248430000):0.1668250000	1bg7_A.pdb:0.5028590000):0.0973350000	1r03_A.pdb:0.1318750000):0.2410270000	(1z6o_A.pdb:0.9458680000	1z6o_M.pdb:0.4658380000):0.2098260000):0.1810010000	((((1eum_A.pdb:0.2596470000	1krq_A.pdb:0.2632120000):0.2025050000	3e6s_A.pdb:0.5621530000):0.1601730000	2jd7_A.pdb:0.1310230000):0.1412590000	1vlg_A.pdb:0.2295930000):0.2568800000):0.3409960000):0.0625779000	(((((1oqu_A.pdb:0.1601420000	1uzr_A.pdb:0.0924830000):0.0762182000	1r2f_A.pdb:0.0924030000):0.5681320000	(1mxr_A.pdb:0.8648290000	((1jk0_A.pdb:0.4157450000	1w68_A.pdb:0.0953360000):0.0656233000	2uw2_A.pdb:0.1386990000):0.8758550000):0.1509690000):0.3694470000	3ee4_A.pdb:0.8547980000):0.2832820000	(((2inc_B.pdb:0.6386410000	(1mty_D.pdb:1.0765840000	3dhg_A.pdb:0.7887340000):0.5005510000):0.1293030000	(2inp_C.pdb:0.5536110000	1mty_B.pdb:1.8632830000):0.2630540000):0.6189100000	(((2uw1_A.pdb:0.0242980000	2uw1_B.pdb:0.0368350000):0.0261474000	1afr_A.pdb:0.1600980000):0.7511140000	1za0_A.pdb:1.0017580000):0.3698410000):0.1804840000):0.8649330000):0.1103760000	((((1bcf_A.pdb:0.0175560000	3e1q_A.pdb:0.0243960000):0.1576150000	2fkz_A.pdb:0.1366230000):0.1635290000	1jgc_A.pdb:0.3259730000):0.2324510000	1nfv_A.pdb:0.3971680000):0.5005460000):0.1104920000	2vzb_A.pdb:0.8271660000):0.2821070000):0.1056500000):0.1517080000	((1qgh_A.pdb:0.2329750000	2ux1_A.pdb:0.3678800000):0.1795160000	(1ji4_A.pdb:0.3790370000	2fjc_A.pdb:0.4721400000):0.1343370000):0.1141500000):0.0880530000):0.0580082000);
(1ji5_A.pdb:0.2122680000	1jig_A.pdb:0.1928520000	((1n1q_A.pdb:0.1449460000	2chp_A.pdb:0.3708200000):0.0779773000	(((1qgh_A.pdb:0.2532930000	2ux1_A.pdb:0.3271240000):0.2081380000	(1ji4_A.pdb:0.4246370000	2fjc_A.pdb:0.4164850000):0.1614970000):0.0946373000	((((1dps_A.pdb:0.0670400000	1jts_A.pdb:0.0247930000):0.2612970000	1o9r_A.pdb:0.2337710000):0.2847170000	1uvh_A.pdb:0.6698200000):0.3087280000	((1tjo_A.pdb:0.0189720000	1tk6_A.pdb:0.0474950000):0.4318520000	((((2fzf_A.pdb:1.4241410000	(1lko_A.pdb:0.6493030000	1yuz_A.pdb:0.6592260000):0.1886390000):0.1873830000	3qhb_A.pdb:0.8117650000):0.1578130000	(((((1bcf_A.pdb:0.0317680000	3e1q_A.pdb:0.0393830000):0.1372730000	2fkz_A.pdb:0.1415010000):0.1810690000	1jgc_A.pdb:0.2988290000):0.3352900000	(((((1lb3_A.pdb:0.0692140000	2za7_A.pdb:0.1048130000):0.2422280000	1r03_A.pdb:0.1724970000):0.0441880000	1bg7_A.pdb:0.3770420000):0.2364630000	(1z6o_A.pdb:0.9285960000	1z6o_M.pdb:0.5874320000):0.2113660000):0.1379330000	((((1eum_A.pdb:0.3605670000	1krq_A.pdb:0.2690510000):0.1429260000	3e6s_A.pdb:0.5155230000):0.1246960000	2jd7_A.pdb:0.1247150000):0.1045330000	1vlg_A.pdb:0.2731210000):0.1150810000):0.3065100000):0.1394350000	1nfv_A.pdb:0.5897670000):0.2442430000):0.0872411000	(2vzb_A.pdb:0.5609610000	(1otk_A.pdb:2.3732970000	((((((((1oqu_A.pdb:0.1515450000	1r2f_A.pdb:0.1553950000):0.0591860000	1uzr_A.pdb:0.0829330000):0.4859430000	1mxr_A.pdb:0.9225290000):0.2692300000	((1jk0_A.pdb:0.3559930000	2uw2_A.pdb:0.1965030000):0.0812553000	1w68_A.pdb:0.0247730000):0.8132700000):0.3922430000	3ee4_A.pdb:0.8047590000):0.3206920000	((2uw1_A.pdb:0.0276120000	2uw1_B.pdb:0.0331980000):0.0855161000	1afr_A.pdb:0.0802440000):0.7676570000):0.0564632000	1za0_A.pdb:1.1074960000):0.2424150000	((2inc_B.pdb:0.3888260000	(2inp_C.pdb:0.5643790000	1mty_B.pdb:1.7185380000):0.2643890000):0.2632790000	(1mty_D.pdb:1.0324860000	3dhg_A.pdb:0.6577690000):0.4962040000):0.5022610000):0.3402740000):0.3618640000):0.0650074000):0.2693260000):0.1629110000):0.1644600000):0.0990436000):0.0526127000);
(1ji5_A.pdb:0.2058550000	1jig_A.pdb:0.1542980000	(1n1q_A.pdb:0.2331100000	(2chp_A.pdb:0.3042100000	(((1qgh_A.pdb:0.2677340000	2ux1_A.pdb:0.3535990000):0.2598670000	(1ji4_A.pdb:0.4656170000	2fjc_A.pdb:0.4078090000):0.1242730000):0.1001680000	(((((1dps_A.pdb:0.0620300000	1jts_A.pdb:0.0484160000):0.1694330000	1o9r_A.pdb:0.2109950000):0.2662060000	1uvh_A.pdb:0.6512750000):0.2600770000	((1tjo_A.pdb:0.0256000000	1tk6_A.pdb:0.0193970000):0.2702380000	1otk_A.pdb:2.1632850000):0.2600270000):0.1423640000	((((2fzf_A.pdb:1.5850880000	((1lko_A.pdb:0.3670480000	1yuz_A.pdb:0.8217010000):0.3201670000	3qhb_A.pdb:0.6955460000):0.1599490000):0.2077800000	((((((1lb3_A.pdb:0.0493980000	2za7_A.pdb:0.1337320000):0.2662580000	1r03_A.pdb:0.1811470000):0.0730771000	1bg7_A.pdb:0.3479920000):0.1414040000	(1z6o_A.pdb:0.8096860000	1z6o_M.pdb:0.4977260000):0.2789580000):0.1405670000	(((1eum_A.pdb:0.3625330000	1krq_A.pdb:0.1680630000):0.1172820000	3e6s_A.pdb:0.5970460000):0.0944639000	(2jd7_A.pdb:0.1381820000	1vlg_A.pdb:0.3307340000):0.0803470000):0.1760760000):0.2922350000	((((((((1oqu_A.pdb:0.1267750000	1r2f_A.pdb:0.1335650000):0.0690513000	1uzr_A.pdb:0.0385440000):0.5557820000	1mxr_A.pdb:0.6787660000):0.2588910000	((1jk0_A.pdb:0.3247500000	2uw2_A.pdb:0.1555130000):0.0506678000	1w68_A.pdb:0.0624760000):0.6145830000):0.1576160000	3ee4_A.pdb:0.9880260000):0.4105190000	((2inc_B.pdb:0.6877040000	(2inp_C.pdb:0.6626670000	1mty_B.pdb:1.8038010000):0.2447440000):0.2796100000	(1mty_D.pdb:1.1624310000	3dhg_A.pdb:0.8920950000):0.5480960000):0.4166210000):0.2468330000	((2uw1_A.pdb:0.0233460000	2uw1_B.pdb:0.0279140000):0.0633093000	1afr_A.pdb:0.1232280000):0.6611540000):0.2135220000	1za0_A.pdb:0.9468170000):0.8617550000):0.0412368000):0.1526240000	((((1bcf_A.pdb:0.0422220000	3e1q_A.pdb:0.0177470000):0.1725480000	2fkz_A.pdb:0.0916150000):0.1710250000	1jgc_A.pdb:0.2108960000):0.3814420000	1nfv_A.pdb:0.4637860000):0.2265220000):0.2041140000	2vzb_A.pdb:0.7098630000):0.2438010000):0.1627410000):0.0573168000):0.0760097000):0.0990851000);
(1ji5_A.pdb:0.2033430000	(1jig_A.pdb:0.1736390000	((2chp_A.pdb:0.4391460000	(((((1dps_A.pdb:0.0677410000	1jts_A.pdb:0.0272080000):0.2512310000	1o9r_A.pdb:0.3202740000):0.2482160000	1uvh_A.pdb:0.7427470000):0.2767100000	(1tjo_A.pdb:0.0380340000	1tk6_A.pdb:0.0026760000):0.6334990000):0.2380630000	((((2fzf_A.pdb:1.7012310000	(((((1lb3_A.pdb:0.0347070000	2za7_A.pdb:0.1878350000):0.3053400000	1r03_A.pdb:0.1897460000):0.0835784000	1bg7_A.pdb:0.4418820000):0.2598280000	(1z6o_A.pdb:0.8669490000	1z6o_M.pdb:0.3485820000):0.2678730000):0.0855373000	((((1eum_A.pdb:0.3631900000	1krq_A.pdb:0.2954200000):0.1445370000	3e6s_A.pdb:0.6544530000):0.1036090000	2jd7_A.pdb:0.1963030000):0.1178070000	1vlg_A.pdb:0.2474110000):0.2044300000):0.3398540000):0.0936222000	(((((1bcf_A.pdb:0.0220290000	3e1q_A.pdb:0.0132880000):0.1327780000	2fkz_A.pdb:0.1266980000):0.1961490000	1jgc_A.pdb:0.2743300000):0.3684340000	1nfv_A.pdb:0.4718180000):0.3012300000	(1lko_A.pdb:0.4686950000	1yuz_A.pdb:0.9571340000):0.5668720000):0.1216850000):0.1527000000	(3qhb_A.pdb:0.8910170000	(1otk_A.pdb:3.3102210000	((((((((1oqu_A.pdb:0.1305800000	1r2f_A.pdb:0.1729110000):0.0346958000	1uzr_A.pdb:0.0638240000):0.5991000000	1mxr_A.pdb:0.7450940000):0.3055370000	((1jk0_A.pdb:0.4140960000	2uw2_A.pdb:0.1932540000):0.0316467000	1w68_A.pdb:0.0404840000):0.8769720000):0.3543280000	3ee4_A.pdb:0.9888060000):0.1523370000	((2inc_B.pdb:0.7842610000	(2inp_C.pdb:0.6521210000	1mty_B.pdb:1.4746130000):0.2973990000):0.4309730000	(1mty_D.pdb:0.9792100000	3dhg_A.pdb:0.8391400000):0.3982250000):0.4360850000):0.2124850000	((2uw1_A.pdb:0.0336530000	2uw1_B.pdb:0.0372050000):0.0895924000	1afr_A.pdb:0.1071720000):0.6318600000):0.1322180000	1za0_A.pdb:1.2056270000):0.4959170000):0.0911622000):0.1683410000):0.3175320000	2vzb_A.pdb:0.6690380000):0.4073210000):0.1683090000):0.1016480000	((1qgh_A.pdb:0.3305350000	2ux1_A.pdb:0.3245510000):0.2091980000	(1ji4_A.pdb:0.4195310000	2fjc_A.pdb:0.4807510000):0.1146460000):0.1157290000):0.0827244000):0.0504853000	1n1q_A.pdb:0.2711950000);
(1ji5_A.pdb:0.2051680000	1jig_A.pdb:0.1994390000	(1n1q_A.pdb:0.1721980000	(2chp_A.pdb:0.3792900000	((1qgh_A.pdb:0.2609630000	2ux1_A.pdb:0.4428130000):0.2019940000	((1ji4_A.pdb:0.4514770000	2fjc_A.pdb:0.4282490000):0.1022730000	((((1dps_A.pdb:0.0687520000	1jts_A.pdb:0.0263810000):0.2071970000	1o9r_A.pdb:0.1941040000):0.3592090000	1uvh_A.pdb:0.5370290000):0.3227580000	((1tjo_A.pdb:0.0367700000	1tk6_A.pdb:0.0102990000):0.4761590000	((((((2fzf_A.pdb:1.4252190000	1yuz_A.pdb:0.6837250000):0.1907360000	3qhb_A.pdb:1.0149990000):0.0695496000	1lko_A.pdb:0.6190240000):0.4619160000	(((((1bcf_A.pdb:0.0180960000	3e1q_A.pdb:0.0327600000):0.1502680000	2fkz_A.pdb:0.1053000000):0.2180960000	1jgc_A.pdb:0.2230270000):0.3421930000	1nfv_A.pdb:0.5888840000):0.2757230000	((((1lb3_A.pdb:0.0591290000	2za7_A.pdb:0.1057490000):0.2128660000	(1bg7_A.pdb:0.4181870000	1r03_A.pdb:0.2412000000):0.0453004000):0.2412830000	(1z6o_A.pdb:0.8891050000	1z6o_M.pdb:0.5750200000):0.2173470000):0.1875280000	((((1eum_A.pdb:0.3202190000	1krq_A.pdb:0.2808420000):0.1404000000	3e6s_A.pdb:0.6737500000):0.1383830000	2jd7_A.pdb:0.1502010000):0.0845968000	1vlg_A.pdb:0.3588740000):0.1228430000):0.5181020000):0.0783741000):0.3313450000	(1otk_A.pdb:1.9872180000	(((((((1oqu_A.pdb:0.1543070000	1r2f_A.pdb:0.1782540000):0.0231192000	1uzr_A.pdb:0.0882600000):0.5607760000	1mxr_A.pdb:0.6435590000):0.2059130000	((1jk0_A.pdb:0.3569050000	2uw2_A.pdb:0.1590340000):0.0678498000	1w68_A.pdb:0.0506810000):0.6645640000):0.3218030000	3ee4_A.pdb:1.0343700000):0.3245420000	((2inc_B.pdb:0.6215330000	(2inp_C.pdb:0.7646050000	1mty_B.pdb:1.1440860000):0.2412590000):0.1355570000	(1mty_D.pdb:1.0483000000	3dhg_A.pdb:0.8119900000):0.6668150000):0.5721660000):0.0890561000	(((2uw1_A.pdb:0.0277040000	2uw1_B.pdb:0.0223620000):0.0892246000	1afr_A.pdb:0.0887710000):0.6917230000	1za0_A.pdb:0.9991220000):0.3128950000):0.3903530000):0.5016680000):0.0695069000	2vzb_A.pdb:0.5105320000):0.1669910000):0.2421430000):0.1683460000):0.0545295000):0.0752013000):0.1006650000):0.0588298000);
(1ji5_A.pdb:0.1839800000	(1jig_A.pdb:0.2101570000	(((1qgh_A.pdb:0.1809730000	2ux1_A.pdb:0.3761880000):0.2206060000	(1ji4_A.pdb:0.3307330000	2fjc_A.pdb:0.3586030000):0.1105610000):0.0732595000	(((((1dps_A.pdb:0.0457480000	1jts_A.pdb:0.0516740000):0.2248950000	1o9r_A.pdb:0.1671250000):0.3306350000	1uvh_A.pdb:0.5818180000):0.1238250000	(1tjo_A.pdb:0.0347770000	1tk6_A.pdb:0.0138750000):0.5991190000):0.1689740000	((((2fzf_A.pdb:1.5802270000	((1lko_A.pdb:0.5125920000	1yuz_A.pdb:0.8034450000):0.3502070000	3qhb_A.pdb:0.4670620000):0.3146050000):0.1239430000	(1otk_A.pdb:2.3470480000	((((((((1oqu_A.pdb:0.1741380000	1r2f_A.pdb:0.1432050000):0.0717915000	1uzr_A.pdb:0.0449140000):0.4685990000	1mxr_A.pdb:0.7281900000):0.3524700000	((1jk0_A.pdb:0.2943680000	2uw2_A.pdb:0.1542720000):0.0296837000	1w68_A.pdb:0.0826360000):0.5961060000):0.3580270000	3ee4_A.pdb:0.7643320000):0.2192480000	((2inc_B.pdb:0.5720200000	(2inp_C.pdb:0.7702540000	1mty_B.pdb:1.2205900000):0.2478650000):0.3453850000	(1mty_D.pdb:0.9706750000	3dhg_A.pdb:1.0574370000):0.3058370000):0.4598420000):0.3050730000	((2uw1_A.pdb:0.0145520000	2uw1_B.pdb:0.0358740000):0.0480053000	1afr_A.pdb:0.1337740000):0.4992840000):0.1429800000	1za0_A.pdb:0.9741580000):0.7242230000):0.2291220000):0.0000028337	(((((1bcf_A.pdb:0.0266580000	3e1q_A.pdb:0.0349630000):0.1288890000	2fkz_A.pdb:0.1621420000):0.1235830000	1jgc_A.pdb:0.2448520000):0.4147060000	1nfv_A.pdb:0.4378540000):0.3965760000	(((((1lb3_A.pdb:0.0529110000	2za7_A.pdb:0.1473160000):0.2496360000	1bg7_A.pdb:0.4931250000):0.0709056000	1r03_A.pdb:0.1692720000):0.2743000000	(1z6o_A.pdb:0.7842760000	1z6o_M.pdb:0.5653180000):0.1234650000):0.0964071000	((((1eum_A.pdb:0.2452650000	1krq_A.pdb:0.2571640000):0.1699950000	3e6s_A.pdb:0.6088340000):0.0939280000	2jd7_A.pdb:0.1335440000):0.1344870000	1vlg_A.pdb:0.1811880000):0.2714140000):0.3210890000):0.0845671000):0.2038010000	2vzb_A.pdb:0.7394230000):0.2441360000):0.1567120000):0.0294573000):0.0793711000	(1n1q_A.pdb:0.1570580000	2chp_A.pdb:0.3937640000):0.0748349000);
(1ji5_A.pdb:0.2003900000	(1jig_A.pdb:0.1724140000	((2chp_A.pdb:0.3305430000	((1ji4_A.pdb:0.3272530000	2fjc_A.pdb:0.4607740000):0.1328490000	((((1dps_A.pdb:0.0558170000	1jts_A.pdb:0.0271300000):0.2241180000	1o9r_A.pdb:0.1910230000):0.2695520000	1uvh_A.pdb:0.5413920000):0.2332540000	((1tjo_A.pdb:0.0327800000	1tk6_A.pdb:0.0316960000):0.4656780000	((((2fzf_A.pdb:1.4979610000	((1lko_A.pdb:0.5539840000	1yuz_A.pdb:0.9049390000):0.3167170000	3qhb_A.pdb:1.0077100000):0.3379040000):0.1886600000	((((1bcf_A.pdb:0.0208640000	3e1q_A.pdb:0.0169440000):0.1244210000	2fkz_A.pdb:0.1321540000):0.1603490000	1jgc_A.pdb:0.2676110000):0.2637890000	1nfv_A.pdb:0.5933500000):0.2086720000):0.0477455000	((((1lb3_A.pdb:0.0601090000	2za7_A.pdb:0.1643310000):0.1300910000	(1bg7_A.pdb:0.4280500000	1r03_A.pdb:0.1907800000):0.0465578000):0.2764920000	(1z6o_A.pdb:0.8826560000	1z6o_M.pdb:0.4802080000):0.1849730000):0.1349520000	((((1eum_A.pdb:0.2729480000	1krq_A.pdb:0.2638370000):0.1893200000	3e6s_A.pdb:0.5908720000):0.0555236000	(2jd7_A.pdb:0.1567770000	1vlg_A.pdb:0.3230200000):0.0648896000):0.0045462800	1otk_A.pdb:3.7583520000):0.2320600000):0.2833810000):0.2971010000	(2vzb_A.pdb:0.4483460000	(((((((1oqu_A.pdb:0.1502210000	1r2f_A.pdb:0.1357080000):0.1029940000	1uzr_A.pdb:0.0144840000):0.5720450000	1mxr_A.pdb:1.1326330000):0.2521160000	3ee4_A.pdb:1.1237060000):0.2526870000	((1jk0_A.pdb:0.4007680000	2uw2_A.pdb:0.2132580000):0.0576523000	1w68_A.pdb:0.0414400000):0.7637180000):0.4068230000	((2inc_B.pdb:0.5488850000	(2inp_C.pdb:0.5405370000	1mty_B.pdb:1.9207660000):0.2760820000):0.4341310000	(1mty_D.pdb:1.2221770000	3dhg_A.pdb:0.9447980000):0.2663460000):0.2541090000):0.3010540000	(((2uw1_A.pdb:0.0309390000	2uw1_B.pdb:0.0131080000):0.0719215000	1afr_A.pdb:0.0957350000):0.6981420000	1za0_A.pdb:1.3156380000):0.3873900000):0.9188590000):0.3078590000):0.1537960000):0.1702380000):0.2476190000):0.1029110000):0.0597105000	(1qgh_A.pdb:0.1704270000	2ux1_A.pdb:0.4369870000):0.1809400000):0.0888901000):0.0460523000	1n1q_A.pdb:0.2524800000);
(1ji5_A.pdb:0.2407320000	1jig_A.pdb:0.2099350000	((1n1q_A.pdb:0.1670020000	2chp_A.pdb:0.4346600000):0.1197140000	(((1qgh_A.pdb:0.2414750000	2ux1_A.pdb:0.3770490000):0.1730490000	((((((((2fzf_A.pdb:1.7463430000	1yuz_A.pdb:0.5457790000):0.1161280000	1lko_A.pdb:0.4347860000):0.3337160000	3qhb_A.pdb:0.8111270000):0.3068270000	((((((((1oqu_A.pdb:0.1620270000	1r2f_A.pdb:0.1601200000):0.0742954000	1uzr_A.pdb:0.0335590000):0.4437410000	1mxr_A.pdb:0.6431410000):0.3480240000	((1jk0_A.pdb:0.3495600000	2uw2_A.pdb:0.1604850000):0.0517101000	1w68_A.pdb:0.0384830000):0.5841430000):0.3593080000	3ee4_A.pdb:0.8876780000):0.1888220000	(((2inc_B.pdb:0.5615300000	1mty_B.pdb:1.4396860000):0.2128160000	2inp_C.pdb:0.9155450000):0.2117790000	(1mty_D.pdb:0.7877280000	3dhg_A.pdb:1.0596870000):0.3516010000):0.5144170000):0.2146160000	((2uw1_A.pdb:0.0378280000	2uw1_B.pdb:0.0458750000):0.0993740000	1afr_A.pdb:0.1192690000):0.6136850000):0.1997550000	1za0_A.pdb:0.8964510000):0.6760820000):0.0064253000	(((((1lb3_A.pdb:0.0744010000	2za7_A.pdb:0.1503910000):0.2831640000	1r03_A.pdb:0.1229920000):0.1352470000	1bg7_A.pdb:0.3699480000):0.1964820000	(1z6o_A.pdb:0.8155510000	1z6o_M.pdb:0.3545530000):0.2286810000):0.1245540000	((((1eum_A.pdb:0.3935280000	1krq_A.pdb:0.2589160000):0.1740210000	3e6s_A.pdb:0.5393960000):0.1483660000	2jd7_A.pdb:0.1622970000):0.0985344000	1vlg_A.pdb:0.1673850000):0.1751090000):0.3587130000):0.2336070000	1otk_A.pdb:2.0605680000):0.0420924000	((((1bcf_A.pdb:0.0174690000	3e1q_A.pdb:0.0342460000):0.1027980000	2fkz_A.pdb:0.1587210000):0.1002890000	1jgc_A.pdb:0.2937100000):0.3533810000	1nfv_A.pdb:0.3577590000):0.1948350000):0.2489130000	2vzb_A.pdb:0.7386210000):0.2848920000):0.0401699000	((1ji4_A.pdb:0.3709370000	2fjc_A.pdb:0.4867650000):0.1048170000	((((1dps_A.pdb:0.0721010000	1jts_A.pdb:0.0447250000):0.1969520000	1o9r_A.pdb:0.2767110000):0.2065130000	1uvh_A.pdb:0.5861060000):0.1930550000	(1tjo_A.pdb:0.0085340000	1tk6_A.pdb:0.0281710000):0.7210100000):0.2345590000):0.0305442000):0.0888525000):0.0529898000);
(1ji5_A.pdb:0.1854270000	(1jig_A.pdb:0.2134520000	((1qgh_A.pdb:0.1951680000	2ux1_A.pdb:0.4181030000):0.2985410000	((1ji4_A.pdb:0.4028400000	2fjc_A.pdb:0.3088190000):0.1653950000	((((1dps_A.pdb:0.0782820000	1jts_A.pdb:0.0158580000):0.2209820000	1o9r_A.pdb:0.2534670000):0.3109060000	1uvh_A.pdb:0.7118760000):0.2193900000	((1tjo_A.pdb:0.0562880000	1tk6_A.pdb:0.0209430000):0.4732110000	((((2fzf_A.pdb:1.8846120000	((1lko_A.pdb:0.6515290000	1yuz_A.pdb:0.6553740000):0.2731530000	3qhb_A.pdb:0.6888330000):0.2468700000):0.3558300000	(((((1bcf_A.pdb:0.0449520000	3e1q_A.pdb:0.0334270000):0.1314850000	2fkz_A.pdb:0.1323310000):0.1340420000	1jgc_A.pdb:0.2226390000):0.3719500000	((((((1lb3_A.pdb:0.0713690000	2za7_A.pdb:0.1414430000):0.1941730000	1bg7_A.pdb:0.4290790000):0.0740172000	1r03_A.pdb:0.0970230000):0.2308470000	(1z6o_A.pdb:0.7308720000	1z6o_M.pdb:0.5628660000):0.2949030000):0.1508070000	3e6s_A.pdb:0.6204620000):0.0569936000	((1eum_A.pdb:0.3269710000	1krq_A.pdb:0.2801910000):0.1739910000	(2jd7_A.pdb:0.2474170000	1vlg_A.pdb:0.2328360000):0.0642590000):0.1026950000):0.3793390000):0.1124060000	1nfv_A.pdb:0.5480320000):0.1056800000):0.2385490000	1otk_A.pdb:2.1390350000):0.1014980000	(2vzb_A.pdb:0.6130920000	((((((((1oqu_A.pdb:0.1378990000	1r2f_A.pdb:0.1517800000):0.0760344000	1uzr_A.pdb:0.0450820000):0.4532310000	1mxr_A.pdb:0.7015790000):0.2791780000	((1jk0_A.pdb:0.3253270000	2uw2_A.pdb:0.1862770000):0.0810288000	1w68_A.pdb:0.0635230000):0.8291380000):0.2309420000	3ee4_A.pdb:0.8157980000):0.2264390000	((2inc_B.pdb:0.6820940000	(2inp_C.pdb:0.8299190000	1mty_B.pdb:1.2230400000):0.3001890000):0.1757270000	(1mty_D.pdb:0.7728950000	3dhg_A.pdb:0.7253730000):0.3233410000):0.4955340000):0.2903810000	((2uw1_A.pdb:0.0340030000	2uw1_B.pdb:0.0614860000):0.1068460000	1afr_A.pdb:0.0662410000):0.8711040000):0.1692200000	1za0_A.pdb:0.9594090000):0.7313320000):0.0697910000):0.1499540000):0.2705330000):0.0717277000):0.1127390000):0.0800471000):0.0394949000	(1n1q_A.pdb:0.1767860000	2chp_A.pdb:0.3698080000):0.0894059000);
(1ji5_A.pdb:0.2597670000	1jig_A.pdb:0.1789990000	(1n1q_A.pdb:0.2122210000	((2chp_A.pdb:0.3140560000	((((1dps_A.pdb:0.0571660000	1jts_A.pdb:0.0485350000):0.2461470000	1o9r_A.pdb:0.2165220000):0.3594770000	1uvh_A.pdb:0.5327790000):0.3778640000	((1tjo_A.pdb:0.0338000000	1tk6_A.pdb:0.0225780000):0.4581150000	((((((2fzf_A.pdb:1.6485360000	(1lko_A.pdb:0.5642010000	1yuz_A.pdb:0.7186700000):0.2202610000):0.2477050000	3qhb_A.pdb:0.7919320000):0.2583100000	(1otk_A.pdb:2.1070750000	((((((1oqu_A.pdb:0.1455030000	1r2f_A.pdb:0.1340150000):0.0490919000	1uzr_A.pdb:0.0535080000):0.5344480000	1mxr_A.pdb:0.6543370000):0.2246510000	((1jk0_A.pdb:0.3417540000	2uw2_A.pdb:0.1356020000):0.0496059000	1w68_A.pdb:0.0465790000):0.8044610000):0.2982230000	3ee4_A.pdb:0.7723150000):0.2340430000	(((2inc_B.pdb:0.5059300000	(2inp_C.pdb:0.5611890000	1mty_B.pdb:1.6266100000):0.4129020000):0.5703290000	(1mty_D.pdb:0.8539640000	3dhg_A.pdb:0.9667750000):0.3426110000):0.2628900000	(((2uw1_A.pdb:0.0261660000	2uw1_B.pdb:0.0347100000):0.0631826000	1afr_A.pdb:0.1261280000):0.6234480000	1za0_A.pdb:0.9859130000):0.2899700000):0.1456220000):0.5625800000):0.2096980000):0.1978850000	(((((1lb3_A.pdb:0.0379530000	2za7_A.pdb:0.1342350000):0.1860420000	1bg7_A.pdb:0.3789080000):0.0519840000	1r03_A.pdb:0.0948420000):0.1573550000	(1z6o_A.pdb:0.8058770000	1z6o_M.pdb:0.6084450000):0.1950290000):0.1983280000	(((1eum_A.pdb:0.4054490000	1krq_A.pdb:0.1916240000):0.1989720000	(2jd7_A.pdb:0.1966060000	1vlg_A.pdb:0.2367490000):0.0615595000):0.1203190000	3e6s_A.pdb:0.4662580000):0.1316110000):0.3568710000):0.0910678000	((((1bcf_A.pdb:0.0135240000	3e1q_A.pdb:0.0456630000):0.1797510000	2fkz_A.pdb:0.1145030000):0.0998370000	1jgc_A.pdb:0.2861110000):0.3195150000	1nfv_A.pdb:0.4683740000):0.2316630000):0.3023360000	2vzb_A.pdb:0.7394490000):0.1674880000):0.1603210000):0.0650664000):0.0896467000	(((1qgh_A.pdb:0.2135640000	2ux1_A.pdb:0.4540190000):0.2787660000	1ji4_A.pdb:0.4406970000):0.1306270000	2fjc_A.pdb:0.5220050000):0.1221290000):0.0880745000):0.1221500000);
(1ji5_A.pdb:0.2845850000	1jig_A.pdb:0.1278100000	(1n1q_A.pdb:0.2049590000	(2chp_A.pdb:0.2948260000	((((1qgh_A.pdb:0.2489970000	2ux1_A.pdb:0.3663110000):0.2694170000	1ji4_A.pdb:0.5236030000):0.0642314000	2fjc_A.pdb:0.5257070000):0.0526128000	(((((1dps_A.pdb:0.0535260000	1jts_A.pdb:0.0489730000):0.2375800000	1o9r_A.pdb:0.2312580000):0.3567020000	1uvh_A.pdb:0.7536000000):0.2664350000	(1tjo_A.pdb:0.0222370000	1tk6_A.pdb:0.0125450000):0.3793440000):0.1544970000	(((((2fzf_A.pdb:1.5940490000	((1lko_A.pdb:0.4992750000	1yuz_A.pdb:0.9727050000):0.2671620000	3qhb_A.pdb:0.9028390000):0.2561900000):0.2727620000	((((((1oqu_A.pdb:0.1571800000	1r2f_A.pdb:0.1417090000):0.1058630000	1uzr_A.pdb:0.0486640000):0.5485580000	1mxr_A.pdb:0.6684960000):0.1733600000	((1jk0_A.pdb:0.3954580000	2uw2_A.pdb:0.1346870000):0.0439941000	1w68_A.pdb:0.0662890000):0.7160320000):0.3780610000	3ee4_A.pdb:0.7687490000):0.2340990000	(((2inc_B.pdb:0.5957720000	(2inp_C.pdb:0.8768550000	1mty_B.pdb:1.2479260000):0.1312980000):0.2186180000	(1mty_D.pdb:0.8090010000	3dhg_A.pdb:1.0157540000):0.2664670000):0.6832880000	(((2uw1_A.pdb:0.0387730000	2uw1_B.pdb:0.0306890000):0.0898933000	1afr_A.pdb:0.0908260000):0.4534430000	1za0_A.pdb:0.9592000000):0.1412470000):0.2094710000):0.7892290000):0.0000020825	(((((1lb3_A.pdb:0.0718240000	2za7_A.pdb:0.1460520000):0.1851050000	1bg7_A.pdb:0.4041840000):0.0784331000	1r03_A.pdb:0.1155910000):0.2814100000	(1z6o_A.pdb:0.9823320000	1z6o_M.pdb:0.4694540000):0.1393940000):0.0509090000	(((1eum_A.pdb:0.3506680000	1krq_A.pdb:0.1640530000):0.1450080000	(2jd7_A.pdb:0.1231960000	1vlg_A.pdb:0.3714900000):0.0773827000):0.1283170000	3e6s_A.pdb:0.7319350000):0.1520030000):0.3569300000):0.2527960000	(((((1bcf_A.pdb:0.0427240000	3e1q_A.pdb:0.0355070000):0.1102100000	2fkz_A.pdb:0.1308540000):0.0996601000	1jgc_A.pdb:0.2800210000):0.3795840000	1nfv_A.pdb:0.6670530000):0.1214700000	1otk_A.pdb:2.5871500000):0.1012020000):0.1771060000	2vzb_A.pdb:0.6017290000):0.1107800000):0.2335950000):0.0854639000):0.0969734000):0.0938058000);
(1ji5_A.pdb:0.2397680000	(1jig_A.pdb:0.1469440000	((2chp_A.pdb:0.2867700000	(1ji4_A.pdb:0.5250200000	(2fjc_A.pdb:0.4344620000	((((1dps_A.pdb:0.0573600000	1jts_A.pdb:0.0357010000):0.2094110000	1o9r_A.pdb:0.2627410000):0.3332080000	1uvh_A.pdb:0.6888680000):0.2763640000	((1tjo_A.pdb:0.0298070000	1tk6_A.pdb:0.0304280000):0.5936710000	(((((2fzf_A.pdb:1.6027190000	(1yuz_A.pdb:0.6195510000	3qhb_A.pdb:0.8076890000):0.1362590000):0.1310880000	1lko_A.pdb:0.6776910000):0.3402100000	(((((1bcf_A.pdb:0.0259380000	3e1q_A.pdb:0.0371050000):0.1651950000	2fkz_A.pdb:0.1125710000):0.1421620000	1jgc_A.pdb:0.2262320000):0.2742080000	1nfv_A.pdb:0.5422490000):0.2509080000	(((((1lb3_A.pdb:0.0286310000	2za7_A.pdb:0.2096200000):0.2445990000	1r03_A.pdb:0.1938730000):0.0654410000	1bg7_A.pdb:0.4706170000):0.1761940000	(1z6o_A.pdb:0.8112140000	1z6o_M.pdb:0.4268750000):0.1339030000):0.1385320000	((((1eum_A.pdb:0.3712610000	1krq_A.pdb:0.3113560000):0.1610650000	3e6s_A.pdb:0.5485360000):0.1345910000	2jd7_A.pdb:0.1165820000):0.0720152000	1vlg_A.pdb:0.3192540000):0.1848150000):0.4203700000):0.1507980000):0.1464550000	(2vzb_A.pdb:0.5774310000	((((((((1oqu_A.pdb:0.1695820000	1r2f_A.pdb:0.2003750000):0.0790124000	1uzr_A.pdb:0.0457450000):0.6031540000	1mxr_A.pdb:0.7017970000):0.2376950000	3ee4_A.pdb:1.1014970000):0.2510960000	(1jk0_A.pdb:0.2341140000	(2uw2_A.pdb:0.1785210000	1w68_A.pdb:0.0962470000):0.1150470000):0.5891110000):0.3730620000	((2inc_B.pdb:0.6637640000	(2inp_C.pdb:0.4948420000	1mty_B.pdb:1.5961640000):0.4324570000):0.2759430000	(1mty_D.pdb:0.9588240000	3dhg_A.pdb:0.7033650000):0.2270970000):0.1099560000):0.5055900000	((2uw1_A.pdb:0.0271370000	2uw1_B.pdb:0.0402760000):0.0556610000	1afr_A.pdb:0.1050170000):0.7293750000):0.3055450000	1za0_A.pdb:0.8088630000):0.6398840000):0.1760140000):0.0926910000	1otk_A.pdb:2.6943700000):0.0920674000):0.2186040000):0.0653878000):0.1116470000):0.1412690000):0.0528316000	(1qgh_A.pdb:0.2231790000	2ux1_A.pdb:0.3525020000):0.2682430000):0.1076140000):0.0627974000	1n1q_A.pdb:0.2031520000);
(1ji5_A.pdb:0.2325030000	1jig_A.pdb:0.2099600000	(1n1q_A.pdb:0.2148790000	(2chp_A.pdb:0.3378590000	((((1qgh_A.pdb:0.2947930000	2ux1_A.pdb:0.3535570000):0.3413130000	(1ji4_A.pdb:0.6126240000	2fjc_A.pdb:0.5013110000):0.1119850000):0.1745440000	(((1dps_A.pdb:0.0405840000	1jts_A.pdb:0.0414960000):0.1858330000	1o9r_A.pdb:0.3497380000):0.3976640000	1uvh_A.pdb:0.7847980000):0.3207750000):0.0344159000	((1tjo_A.pdb:0.0114500000	1tk6_A.pdb:0.0167590000):0.5812600000	((2fzf_A.pdb:1.8226650000	(((((((1bcf_A.pdb:0.0297310000	3e1q_A.pdb:0.0475730000):0.1606960000	2fkz_A.pdb:0.0649080000):0.1607090000	1jgc_A.pdb:0.2011830000):0.3872760000	1nfv_A.pdb:0.5003930000):0.2650730000	(((((1lb3_A.pdb:0.0966060000	2za7_A.pdb:0.1498180000):0.2149070000	1r03_A.pdb:0.1879030000):0.0846478000	1bg7_A.pdb:0.3869390000):0.1228110000	(((1eum_A.pdb:0.4068750000	1krq_A.pdb:0.2739360000):0.1513030000	(2jd7_A.pdb:0.2033790000	1vlg_A.pdb:0.2467960000):0.0835293000):0.0917013000	3e6s_A.pdb:0.4948170000):0.2745050000):0.0371285000	(1z6o_A.pdb:0.8315870000	1z6o_M.pdb:0.5309150000):0.2330840000):0.3389690000):0.1590720000	((1lko_A.pdb:0.5378620000	1yuz_A.pdb:0.9471020000):0.3739870000	3qhb_A.pdb:0.8734360000):0.3632770000):0.2429650000	(1otk_A.pdb:2.8484760000	(((((((1oqu_A.pdb:0.1521730000	1r2f_A.pdb:0.1275650000):0.0439967000	1uzr_A.pdb:0.0497480000):0.4716980000	1mxr_A.pdb:0.8507240000):0.3054690000	((1jk0_A.pdb:0.4154780000	2uw2_A.pdb:0.1086300000):0.0425906000	1w68_A.pdb:0.0664160000):0.6457300000):0.1399630000	3ee4_A.pdb:1.1397420000):0.2044390000	(((2uw1_A.pdb:0.0276060000	2uw1_B.pdb:0.0394830000):0.0535211000	1afr_A.pdb:0.0996140000):0.6284070000	1za0_A.pdb:1.4443350000):0.3204840000):0.2399520000	((2inc_B.pdb:0.5098990000	(2inp_C.pdb:0.6786950000	1mty_B.pdb:1.4038200000):0.1775440000):0.5683780000	(1mty_D.pdb:1.1762640000	3dhg_A.pdb:0.9468480000):0.2944390000):0.3591830000):0.6810480000):0.3712680000):0.0288960000):0.0697849000	2vzb_A.pdb:0.5434610000):0.2383220000):0.2222910000):0.0790064000):0.1008750000):0.0572298000);
(1ji5_A.pdb:0.2293430000	1jig_A.pdb:0.1340690000	((1n1q_A.pdb:0.1711570000	(2chp_A.pdb:0.2887130000	((1ji4_A.pdb:0.4410630000	2fjc_A.pdb:0.3930890000):0.1322250000	((((1dps_A.pdb:0.0304250000	1jts_A.pdb:0.0515420000):0.2289900000	1o9r_A.pdb:0.2215300000):0.3144200000	1uvh_A.pdb:0.6733490000):0.2121010000	((1tjo_A.pdb:0.0216440000	1tk6_A.pdb:0.0398270000):0.5203840000	((((((2fzf_A.pdb:1.2761970000	((1lko_A.pdb:0.5898120000	1yuz_A.pdb:0.5941760000):0.3741890000	3qhb_A.pdb:0.6813520000):0.1002150000):0.2149500000	1otk_A.pdb:2.0679350000):0.0974330000	((((((1oqu_A.pdb:0.1297070000	1r2f_A.pdb:0.1809490000):0.0564258000	1uzr_A.pdb:0.0384630000):0.6243820000	1mxr_A.pdb:0.6472230000):0.0926646000	((1jk0_A.pdb:0.3759020000	2uw2_A.pdb:0.1673480000):0.0427605000	1w68_A.pdb:0.0601020000):0.7941090000):0.3280310000	3ee4_A.pdb:0.9260150000):0.2438120000	(((2inc_B.pdb:0.6352720000	(2inp_C.pdb:0.6258300000	1mty_B.pdb:1.4551400000):0.4482050000):0.3610670000	(1mty_D.pdb:1.1823600000	3dhg_A.pdb:0.6560400000):0.4771580000):0.6977190000	(((2uw1_A.pdb:0.0173260000	2uw1_B.pdb:0.0629640000):0.1021500000	1afr_A.pdb:0.1151580000):0.6127560000	1za0_A.pdb:0.9809730000):0.1660620000):0.2283170000):0.6287590000):0.0876457000	(((((1lb3_A.pdb:0.0835230000	2za7_A.pdb:0.1479410000):0.1872380000	1r03_A.pdb:0.1257490000):0.0874299000	1bg7_A.pdb:0.4193710000):0.1641800000	(1z6o_A.pdb:0.8726180000	1z6o_M.pdb:0.5420840000):0.1733850000):0.1953640000	((((1eum_A.pdb:0.3152450000	1krq_A.pdb:0.2833200000):0.1162600000	3e6s_A.pdb:0.6057000000):0.1480370000	2jd7_A.pdb:0.1651970000):0.1002990000	1vlg_A.pdb:0.2541970000):0.1661630000):0.3694800000):0.2048870000	((((1bcf_A.pdb:0.0362680000	3e1q_A.pdb:0.0317900000):0.1308580000	2fkz_A.pdb:0.1367930000):0.1404590000	1jgc_A.pdb:0.2459190000):0.3769450000	1nfv_A.pdb:0.4390260000):0.2106190000):0.2573120000	2vzb_A.pdb:0.5727410000):0.1798670000):0.1602800000):0.1258460000):0.1070650000):0.0855729000):0.0721995000	(1qgh_A.pdb:0.1329260000	2ux1_A.pdb:0.4631340000):0.3227510000):0.0273058000);
(1ji5_A.pdb:0.2227390000	1jig_A.pdb:0.1869460000	(1n1q_A.pdb:0.1470450000	(2chp_A.pdb:0.3466520000	(((1qgh_A.pdb:0.1717590000	2ux1_A.pdb:0.3199810000):0.3129830000	(1ji4_A.pdb:0.4746610000	2fjc_A.pdb:0.3543970000):0.2619300000):0.0923189000	(((((1dps_A.pdb:0.0406400000	1jts_A.pdb:0.0473090000):0.2063710000	1o9r_A.pdb:0.2043290000):0.2960540000	1uvh_A.pdb:0.6771620000):0.2966490000	((1tjo_A.pdb:0.0399260000	1tk6_A.pdb:0.0303690000):0.3573320000	1otk_A.pdb:2.7286090000):0.2172060000):0.1505320000	((((((2fzf_A.pdb:1.6782650000	1lko_A.pdb:0.4553380000):0.1184490000	1yuz_A.pdb:0.7696030000):0.2030570000	3qhb_A.pdb:0.8630390000):0.4364680000	(((((1bcf_A.pdb:0.0348530000	3e1q_A.pdb:0.0359890000):0.1743020000	2fkz_A.pdb:0.1084970000):0.1374150000	1jgc_A.pdb:0.2684450000):0.3334650000	1nfv_A.pdb:0.4803670000):0.2946190000	(((((1lb3_A.pdb:0.0539650000	2za7_A.pdb:0.1561400000):0.2063070000	1r03_A.pdb:0.1945900000):0.0465145000	1bg7_A.pdb:0.3258310000):0.3319490000	(1z6o_A.pdb:0.8116350000	1z6o_M.pdb:0.5581940000):0.0942571000):0.1520060000	((((1eum_A.pdb:0.2735120000	1krq_A.pdb:0.2608970000):0.1566510000	3e6s_A.pdb:0.4986040000):0.0944324000	2jd7_A.pdb:0.1804960000):0.1369550000	1vlg_A.pdb:0.2900270000):0.1725870000):0.2634370000):0.2524870000):0.1767450000	((((((((1oqu_A.pdb:0.1262220000	1r2f_A.pdb:0.1063120000):0.0480379000	1uzr_A.pdb:0.0800830000):0.5697400000	1mxr_A.pdb:0.6384340000):0.2791460000	((1jk0_A.pdb:0.4568050000	2uw2_A.pdb:0.1580870000):0.0736014000	1w68_A.pdb:0.0443160000):0.7804740000):0.3537720000	3ee4_A.pdb:0.9301550000):0.2933960000	((2inc_B.pdb:0.4540800000	(2inp_C.pdb:0.6052120000	1mty_B.pdb:1.8348830000):0.2739150000):0.3803500000	(1mty_D.pdb:0.9553500000	3dhg_A.pdb:0.8061270000):0.3151480000):0.5043720000):0.2491440000	((2uw1_A.pdb:0.0299560000	2uw1_B.pdb:0.0392110000):0.0913346000	1afr_A.pdb:0.0764870000):0.6721070000):0.1149870000	1za0_A.pdb:1.0604290000):0.8118690000):0.2249050000	2vzb_A.pdb:0.5969920000):0.2893050000):0.0979396000):0.0683990000):0.0764032000):0.1203480000);
(1ji5_A.pdb:0.2158580000	1jig_A.pdb:0.2051530000	((1n1q_A.pdb:0.1295860000	2chp_A.pdb:0.3922070000):0.0364005000	((1qgh_A.pdb:0.2080930000	2ux1_A.pdb:0.3877090000):0.2352440000	((1ji4_A.pdb:0.4108630000	2fjc_A.pdb:0.3563920000):0.1284260000	(((((1dps_A.pdb:0.0440100000	1jts_A.pdb:0.0133200000):0.1227960000	1o9r_A.pdb:0.2798990000):0.2069360000	1uvh_A.pdb:0.6720950000):0.2679360000	((1tjo_A.pdb:0.0267430000	1tk6_A.pdb:0.0167650000):0.4544990000	((((2fzf_A.pdb:1.8620960000	((1lko_A.pdb:0.5464180000	1yuz_A.pdb:0.8307690000):0.2116700000	3qhb_A.pdb:0.8338760000):0.2835430000):0.1749360000	(((((1lb3_A.pdb:0.0244420000	2za7_A.pdb:0.1329710000):0.2251630000	1r03_A.pdb:0.1956720000):0.0683894000	1bg7_A.pdb:0.3194200000):0.2674710000	(1z6o_A.pdb:0.8955950000	1z6o_M.pdb:0.4861370000):0.1665920000):0.1019330000	((((1eum_A.pdb:0.3236890000	1krq_A.pdb:0.2329620000):0.1478390000	3e6s_A.pdb:0.5142540000):0.0510228000	2jd7_A.pdb:0.1160750000):0.0655867000	1vlg_A.pdb:0.2694330000):0.1837770000):0.2247380000):0.1279700000	((((1bcf_A.pdb:0.0271190000	3e1q_A.pdb:0.0313470000):0.0680819000	2fkz_A.pdb:0.1191700000):0.1133430000	1jgc_A.pdb:0.2858410000):0.2230930000	1nfv_A.pdb:0.5786970000):0.1450320000):0.2516630000	(2vzb_A.pdb:0.4176740000	((((((((1oqu_A.pdb:0.1407890000	1r2f_A.pdb:0.1760030000):0.0388347000	1uzr_A.pdb:0.0614850000):0.4130530000	1mxr_A.pdb:0.6931120000):0.2909500000	((1jk0_A.pdb:0.3842350000	2uw2_A.pdb:0.1548100000):0.0400116000	1w68_A.pdb:0.0493240000):0.7279380000):0.2165120000	3ee4_A.pdb:1.1908560000):0.2440320000	((2inc_B.pdb:0.4984520000	(2inp_C.pdb:0.7154600000	1mty_B.pdb:1.5431630000):0.3038060000):0.3783630000	(1mty_D.pdb:1.0473810000	3dhg_A.pdb:0.6805220000):0.3284300000):0.4996410000):0.0947634000	((2uw1_A.pdb:0.0500430000	2uw1_B.pdb:0.0278690000):0.0663956000	1afr_A.pdb:0.1119380000):0.7774920000):0.2783540000	1za0_A.pdb:0.8192500000):0.9129640000):0.1504500000):0.1800460000):0.1742010000):0.0524175000	1otk_A.pdb:2.4609290000):0.0895425000):0.0755728000):0.0881577000):0.0664294000);
(1ji5_A.pdb:0.1726430000	(1jig_A.pdb:0.1525720000	(((1qgh_A.pdb:0.2247880000	2ux1_A.pdb:0.3529930000):0.1589550000	(1ji4_A.pdb:0.3369170000	2fjc_A.pdb:0.3895800000):0.2145970000):0.1057470000	((((1dps_A.pdb:0.0269500000	1jts_A.pdb:0.0379450000):0.1835270000	1o9r_A.pdb:0.2302790000):0.2744280000	1uvh_A.pdb:0.5566140000):0.2237880000	((1tjo_A.pdb:0.0199760000	1tk6_A.pdb:0.0173730000):0.5813200000	((((2fzf_A.pdb:1.8860830000	(1lko_A.pdb:0.5428500000	1yuz_A.pdb:0.8462580000):0.1418380000):0.2785380000	3qhb_A.pdb:0.8601890000):0.2879180000	(((((1bcf_A.pdb:0.0388790000	3e1q_A.pdb:0.0520910000):0.1054410000	2fkz_A.pdb:0.1141020000):0.1179280000	1jgc_A.pdb:0.1993780000):0.4049840000	1nfv_A.pdb:0.4511920000):0.1727340000	(((((1lb3_A.pdb:0.0649900000	2za7_A.pdb:0.1005130000):0.2297640000	1r03_A.pdb:0.1401190000):0.1078260000	1bg7_A.pdb:0.3105650000):0.3000510000	(1z6o_A.pdb:0.7899040000	1z6o_M.pdb:0.4974450000):0.0796548000):0.0552927000	((((1eum_A.pdb:0.3015780000	1krq_A.pdb:0.1789220000):0.2005020000	3e6s_A.pdb:0.5283190000):0.0799802000	2jd7_A.pdb:0.1393790000):0.1362220000	1vlg_A.pdb:0.1263040000):0.3079940000):0.3701750000):0.0804300000):0.1356300000	(2vzb_A.pdb:0.4633300000	(1otk_A.pdb:2.2667920000	(((((((1oqu_A.pdb:0.1524920000	1r2f_A.pdb:0.1055830000):0.0669283000	1uzr_A.pdb:0.0560830000):0.5171120000	1mxr_A.pdb:0.5758340000):0.2482780000	((1jk0_A.pdb:0.3071550000	2uw2_A.pdb:0.1648630000):0.0639074000	1w68_A.pdb:0.0539560000):0.6241690000):0.3842590000	3ee4_A.pdb:0.5556110000):0.3635090000	(((2uw1_A.pdb:0.0156200000	2uw1_B.pdb:0.0421350000):0.1022910000	1afr_A.pdb:0.1119090000):0.5180490000	1za0_A.pdb:1.1014400000):0.2331140000):0.2029900000	((2inc_B.pdb:0.6303280000	(2inp_C.pdb:0.5560070000	1mty_B.pdb:1.4069090000):0.2439380000):0.3310780000	(1mty_D.pdb:1.1758700000	3dhg_A.pdb:0.7997780000):0.0961923000):0.3786950000):0.2384540000):0.3381290000):0.1548900000):0.2557360000):0.1712060000):0.1313290000):0.0419087000):0.0577738000	(1n1q_A.pdb:0.1163000000	2chp_A.pdb:0.3884300000):0.0540782000);
(1ji5_A.pdb:0.2342570000	1jig_A.pdb:0.1626290000	((1n1q_A.pdb:0.2052160000	2chp_A.pdb:0.3893640000):0.0447808000	(((1qgh_A.pdb:0.2163720000	2ux1_A.pdb:0.4463320000):0.2307530000	(1ji4_A.pdb:0.4657440000	2fjc_A.pdb:0.3423880000):0.1475970000):0.0783017000	((((1dps_A.pdb:0.0432240000	1jts_A.pdb:0.0515270000):0.1203150000	1o9r_A.pdb:0.3576080000):0.2686600000	1uvh_A.pdb:0.6846330000):0.3032220000	((1tjo_A.pdb:0.0156120000	1tk6_A.pdb:0.0273670000):0.5473220000	(((((2fzf_A.pdb:1.7444540000	(1lko_A.pdb:0.5537910000	1yuz_A.pdb:0.7649160000):0.2390180000):0.1637310000	3qhb_A.pdb:1.1566340000):0.1726100000	(((((1bcf_A.pdb:0.0225690000	3e1q_A.pdb:0.0361080000):0.1731810000	2fkz_A.pdb:0.0706200000):0.0939289000	1jgc_A.pdb:0.3176110000):0.3541910000	1nfv_A.pdb:0.4154100000):0.3303990000	(((((1lb3_A.pdb:0.0710800000	2za7_A.pdb:0.1474590000):0.1563660000	1r03_A.pdb:0.1508850000):0.1017040000	1bg7_A.pdb:0.3257750000):0.1895480000	(1z6o_A.pdb:1.0119180000	1z6o_M.pdb:0.4168060000):0.1743660000):0.2334610000	(((1eum_A.pdb:0.3820610000	1krq_A.pdb:0.3396970000):0.0963227000	3e6s_A.pdb:0.5102230000):0.0751376000	(2jd7_A.pdb:0.1994340000	1vlg_A.pdb:0.3098690000):0.0913068000):0.1355320000):0.3866320000):0.0724400000):0.2950300000	(2vzb_A.pdb:0.4879030000	((((((((1oqu_A.pdb:0.1741870000	1r2f_A.pdb:0.1604060000):0.0669389000	1uzr_A.pdb:0.0546510000):0.6250450000	1mxr_A.pdb:0.6856820000):0.4163630000	((1jk0_A.pdb:0.4069540000	2uw2_A.pdb:0.1731830000):0.0374943000	1w68_A.pdb:0.0731810000):0.5382470000):0.4677950000	3ee4_A.pdb:0.8899100000):0.3674670000	((2inc_B.pdb:0.5230330000	(2inp_C.pdb:0.5526740000	1mty_B.pdb:1.7621470000):0.2864840000):0.3732280000	(1mty_D.pdb:0.8884990000	3dhg_A.pdb:0.7359650000):0.2531950000):0.5990030000):0.2204970000	((2uw1_A.pdb:0.0225390000	2uw1_B.pdb:0.0538140000):0.0972433000	1afr_A.pdb:0.0992150000):0.7066310000):0.2299350000	1za0_A.pdb:0.8307330000):0.4785620000):0.3402620000):0.0922380000	1otk_A.pdb:2.9056320000):0.1843690000):0.1998930000):0.1240170000):0.0565770000):0.0970971000);
(1ji5_A.pdb:0.2203940000	1jig_A.pdb:0.1741520000	(1n1q_A.pdb:0.2410140000	((2chp_A.pdb:0.3295810000	((1ji4_A.pdb:0.4706850000	2fjc_A.pdb:0.4068550000):0.1363530000	(((((1dps_A.pdb:0.0615840000	1jts_A.pdb:0.0617870000):0.2558420000	1o9r_A.pdb:0.2285400000):0.2652390000	1uvh_A.pdb:0.6869430000):0.1308210000	(1tjo_A.pdb:0.0387130000	1tk6_A.pdb:0.0089990000):0.5996290000):0.2311560000	(((((((2fzf_A.pdb:1.5129680000	(1lko_A.pdb:0.5630790000	1yuz_A.pdb:0.8326440000):0.1666740000):0.1386320000	3qhb_A.pdb:0.8348740000):0.2248920000	((((((((1oqu_A.pdb:0.1644300000	1r2f_A.pdb:0.1446630000):0.0557062000	1uzr_A.pdb:0.0613500000):0.6149410000	1mxr_A.pdb:0.7023480000):0.2180120000	((1jk0_A.pdb:0.3269570000	2uw2_A.pdb:0.1476260000):0.0468886000	1w68_A.pdb:0.0524580000):0.8102780000):0.2209220000	3ee4_A.pdb:0.9782790000):0.3761500000	((2inc_B.pdb:0.6228310000	(2inp_C.pdb:0.6605140000	1mty_B.pdb:1.7890870000):0.1503280000):0.2266220000	(1mty_D.pdb:1.1483400000	3dhg_A.pdb:0.7671840000):0.3967840000):0.5249810000):0.2758130000	((2uw1_A.pdb:0.0342390000	2uw1_B.pdb:0.0269900000):0.0630393000	1afr_A.pdb:0.0721540000):0.6899940000):0.2362470000	1za0_A.pdb:0.7721360000):0.7866000000):0.1933150000	1nfv_A.pdb:0.5226040000):0.1364690000	((((1bcf_A.pdb:0.0347680000	3e1q_A.pdb:0.0209560000):0.1094750000	2fkz_A.pdb:0.1185640000):0.1572380000	1jgc_A.pdb:0.3523510000):0.3420480000	(((((1lb3_A.pdb:0.0756260000	2za7_A.pdb:0.1559330000):0.1962260000	1r03_A.pdb:0.1890040000):0.0764945000	1bg7_A.pdb:0.4134220000):0.2052420000	(1z6o_A.pdb:0.7491810000	1z6o_M.pdb:0.3744080000):0.3298740000):0.1042390000	((((1eum_A.pdb:0.2978980000	1krq_A.pdb:0.2808630000):0.1738490000	3e6s_A.pdb:0.6620420000):0.1043090000	2jd7_A.pdb:0.1869510000):0.1489210000	1vlg_A.pdb:0.2199020000):0.1326340000):0.3099390000):0.1241300000):0.1206770000	1otk_A.pdb:2.5369320000):0.2835740000	2vzb_A.pdb:0.6955030000):0.2265920000):0.0382688000):0.0837630000):0.0813062000	(1qgh_A.pdb:0.1712450000	2ux1_A.pdb:0.3741510000):0.1796620000):0.0687893000):0.0565939000);
(1ji5_A.pdb:0.2348060000	(1jig_A.pdb:0.1342740000	1n1q_A.pdb:0.1974220000):0.0735151000	((2chp_A.pdb:0.3241690000	((((1dps_A.pdb:0.0903870000	1jts_A.pdb:0.0275770000):0.2178860000	1o9r_A.pdb:0.2294910000):0.2934700000	1uvh_A.pdb:0.5437260000):0.3198000000	((1tjo_A.pdb:0.0271080000	1tk6_A.pdb:0.0298590000):0.4919660000	(((((2fzf_A.pdb:1.4976690000	((1lko_A.pdb:0.4255510000	1yuz_A.pdb:0.6938030000):0.2655710000	3qhb_A.pdb:0.9854720000):0.1526700000):0.1781410000	(((((1lb3_A.pdb:0.0484230000	2za7_A.pdb:0.1296230000):0.2246240000	1r03_A.pdb:0.1760430000):0.0675339000	1bg7_A.pdb:0.4418830000):0.3048560000	(((1eum_A.pdb:0.3190120000	1krq_A.pdb:0.2083080000):0.1722390000	(3e6s_A.pdb:0.6175360000	2jd7_A.pdb:0.1362950000):0.0447437000):0.0921464000	1vlg_A.pdb:0.2327370000):0.2164820000):0.0096385800	(1z6o_A.pdb:0.7482660000	1z6o_M.pdb:0.5371300000):0.1800830000):0.3157860000):0.0560871000	((((1bcf_A.pdb:0.0323870000	3e1q_A.pdb:0.0378260000):0.1266730000	2fkz_A.pdb:0.1214780000):0.0992899000	1jgc_A.pdb:0.2875380000):0.3450950000	1nfv_A.pdb:0.4346480000):0.2207610000):0.1713260000	(2vzb_A.pdb:0.4279910000	(((((((1oqu_A.pdb:0.1496340000	1r2f_A.pdb:0.1553210000):0.0559612000	1uzr_A.pdb:0.0458020000):0.3754270000	(1mxr_A.pdb:0.6406240000	((1jk0_A.pdb:0.3554830000	2uw2_A.pdb:0.1259730000):0.0447980000	1w68_A.pdb:0.0702910000):0.8003650000):0.1619410000):0.2964320000	3ee4_A.pdb:0.9249070000):0.2790920000	((2inc_B.pdb:0.5870830000	(1mty_D.pdb:1.0066510000	3dhg_A.pdb:0.7419420000):0.4669410000):0.2510830000	(2inp_C.pdb:0.6023800000	1mty_B.pdb:1.6975070000):0.1889690000):0.5638010000):0.2831000000	((2uw1_A.pdb:0.0479050000	2uw1_B.pdb:0.0432450000):0.0904023000	1afr_A.pdb:0.0898520000):0.6540880000):0.1702120000	1za0_A.pdb:0.8741700000):0.6383900000):0.1015440000):0.0569885000	1otk_A.pdb:2.4464450000):0.1783100000):0.2194720000):0.0837279000):0.0929112000	((1qgh_A.pdb:0.1281830000	2ux1_A.pdb:0.4255600000):0.2624770000	(1ji4_A.pdb:0.4272220000	2fjc_A.pdb:0.4694180000):0.1915720000):0.1013870000):0.0578805000);
(1ji5_A.pdb:0.2167500000	(1jig_A.pdb:0.1892280000	1n1q_A.pdb:0.1894940000):0.0250430000	((2chp_A.pdb:0.3584870000	((1qgh_A.pdb:0.2601030000	2ux1_A.pdb:0.2954640000):0.1789110000	(1ji4_A.pdb:0.4151030000	2fjc_A.pdb:0.4650280000):0.1831060000):0.1205770000):0.0800412000	((((1dps_A.pdb:0.0969170000	1jts_A.pdb:0.0382230000):0.1984720000	1o9r_A.pdb:0.3252640000):0.2442480000	1uvh_A.pdb:0.5704540000):0.2510960000	((1tjo_A.pdb:0.0599750000	1tk6_A.pdb:0.0228450000):0.5618820000	(((((2fzf_A.pdb:1.4062640000	(1lko_A.pdb:0.6014100000	1yuz_A.pdb:0.7192500000):0.2838800000):0.2073200000	3qhb_A.pdb:0.6804860000):0.2472850000	(((((1bcf_A.pdb:0.0214310000	3e1q_A.pdb:0.0144540000):0.1419900000	2fkz_A.pdb:0.1436350000):0.1689610000	1jgc_A.pdb:0.2345740000):0.2504760000	1nfv_A.pdb:0.5849010000):0.2298590000	(((((1lb3_A.pdb:0.0190920000	2za7_A.pdb:0.1600290000):0.2778590000	1bg7_A.pdb:0.4495330000):0.0376937000	1r03_A.pdb:0.1082470000):0.2149650000	(1z6o_A.pdb:0.9286900000	1z6o_M.pdb:0.4095320000):0.2117130000):0.0819013000	(((1eum_A.pdb:0.2958420000	1krq_A.pdb:0.1986780000):0.1356850000	3e6s_A.pdb:0.5734650000):0.0761764000	(2jd7_A.pdb:0.1613030000	1vlg_A.pdb:0.2558000000):0.0419048000):0.1186630000):0.5021380000):0.1571770000):0.0737887000	1otk_A.pdb:2.5591990000):0.0649803000	(2vzb_A.pdb:0.6452050000	(((((1oqu_A.pdb:0.1306100000	1r2f_A.pdb:0.1840750000):0.0773961000	1uzr_A.pdb:0.0353550000):0.5892580000	1mxr_A.pdb:0.6855330000):0.2735750000	((1jk0_A.pdb:0.3231950000	2uw2_A.pdb:0.1520570000):0.0561437000	1w68_A.pdb:0.0483540000):0.7174050000):0.2260550000	(((3ee4_A.pdb:0.8516670000	1za0_A.pdb:1.0691780000):0.1101560000	((2uw1_A.pdb:0.0317090000	2uw1_B.pdb:0.0365820000):0.1215840000	1afr_A.pdb:0.0685310000):0.7546210000):0.2884020000	((2inc_B.pdb:0.7402940000	(2inp_C.pdb:0.9009290000	1mty_B.pdb:1.2234460000):0.3951250000):0.2809420000	(1mty_D.pdb:1.0965240000	3dhg_A.pdb:0.8671080000):0.2557330000):0.2736160000):0.1058970000):0.8480310000):0.1233000000):0.3061960000):0.1217830000):0.2119300000):0.0887195000);
(1ji5_A.pdb:0.2172530000	1jig_A.pdb:0.1863670000	((1n1q_A.pdb:0.2025160000	2chp_A.pdb:0.4069990000):0.1009210000	((1qgh_A.pdb:0.3081030000	2ux1_A.pdb:0.3213840000):0.2718090000	((1ji4_A.pdb:0.4795750000	2fjc_A.pdb:0.4631990000):0.1342280000	((((1dps_A.pdb:0.0499970000	1jts_A.pdb:0.0415800000):0.2573450000	1o9r_A.pdb:0.3222780000):0.4103920000	1uvh_A.pdb:0.5813240000):0.3279430000	((1tjo_A.pdb:0.0162280000	1tk6_A.pdb:0.0258650000):0.5849360000	((((((2fzf_A.pdb:1.3535190000	(1lko_A.pdb:0.2724190000	1yuz_A.pdb:0.7253720000):0.2356040000):0.2430800000	3qhb_A.pdb:0.6730010000):0.2660030000	(1otk_A.pdb:2.0195570000	(((((((1oqu_A.pdb:0.1105920000	1r2f_A.pdb:0.1600740000):0.0749818000	1uzr_A.pdb:0.0229730000):0.4227560000	1mxr_A.pdb:0.8473220000):0.2022220000	((1jk0_A.pdb:0.3340070000	1w68_A.pdb:0.0712600000):0.0678716000	2uw2_A.pdb:0.1251790000):0.8840620000):0.2900720000	(((2uw1_A.pdb:0.0252990000	2uw1_B.pdb:0.0288410000):0.0952697000	1afr_A.pdb:0.0669100000):0.6904220000	1za0_A.pdb:0.9763000000):0.4838490000):0.0948358000	3ee4_A.pdb:0.7339550000):0.1384650000	(((2inc_B.pdb:0.5635140000	(2inp_C.pdb:0.7446560000	1mty_B.pdb:1.4945790000):0.2528900000):0.5735370000	3dhg_A.pdb:1.0556040000):0.2061260000	1mty_D.pdb:0.7880320000):0.6536330000):0.3717790000):0.3519040000):0.0229993000	(((((1lb3_A.pdb:0.0629920000	2za7_A.pdb:0.1714470000):0.2410490000	1bg7_A.pdb:0.5018640000):0.1070900000	1r03_A.pdb:0.1511190000):0.1436980000	(1z6o_A.pdb:0.8462650000	1z6o_M.pdb:0.5170960000):0.1065040000):0.1862360000	(((1eum_A.pdb:0.4013230000	1krq_A.pdb:0.1829930000):0.1537910000	3e6s_A.pdb:0.6200820000):0.0751781000	(2jd7_A.pdb:0.1120700000	1vlg_A.pdb:0.3507510000):0.0596152000):0.1434130000):0.2731560000):0.1035170000	((((1bcf_A.pdb:0.0361050000	3e1q_A.pdb:0.0340380000):0.1100190000	2fkz_A.pdb:0.1527880000):0.1304250000	1jgc_A.pdb:0.3350660000):0.2181550000	1nfv_A.pdb:0.5701840000):0.2024650000):0.2966530000	2vzb_A.pdb:0.6854550000):0.1683680000):0.1382630000):0.1310440000):0.0375936000):0.1057100000):0.0736988000);
(1ji5_A.pdb:0.1726370000	(1jig_A.pdb:0.0801270000	1n1q_A.pdb:0.2000820000):0.0705427000	(2chp_A.pdb:0.3392880000	((1qgh_A.pdb:0.1784190000	2ux1_A.pdb:0.4536320000):0.2618770000	((1ji4_A.pdb:0.5232460000	2fjc_A.pdb:0.4032780000):0.0551301000	(((((1dps_A.pdb:0.0629880000	1jts_A.pdb:0.0398810000):0.2208130000	1o9r_A.pdb:0.2788150000):0.2215740000	1uvh_A.pdb:0.5290030000):0.1704680000	(1tjo_A.pdb:0.0309070000	1tk6_A.pdb:0.0182850000):0.5803260000):0.0863803000	((((((2fzf_A.pdb:1.6870880000	(1lko_A.pdb:0.3546200000	1yuz_A.pdb:0.7370570000):0.1877310000):0.1236320000	3qhb_A.pdb:0.6451160000):0.2373220000	(1otk_A.pdb:2.4576600000	((((((((1oqu_A.pdb:0.1789750000	1r2f_A.pdb:0.1907480000):0.0457930000	1uzr_A.pdb:0.0366630000):0.3978080000	1mxr_A.pdb:0.6895290000):0.2202610000	((1jk0_A.pdb:0.3422390000	2uw2_A.pdb:0.1556940000):0.0878423000	1w68_A.pdb:0.0354400000):0.7522610000):0.2245690000	3ee4_A.pdb:0.9563300000):0.2197870000	((2inc_B.pdb:0.5827690000	(2inp_C.pdb:0.8002070000	1mty_B.pdb:1.6726090000):0.2476310000):0.2807480000	(1mty_D.pdb:1.2066830000	3dhg_A.pdb:0.7278630000):0.2755950000):0.5520260000):0.3456220000	((2uw1_A.pdb:0.0398860000	2uw1_B.pdb:0.0452470000):0.1286650000	1afr_A.pdb:0.0869310000):0.6379220000):0.1971750000	1za0_A.pdb:0.9846160000):0.5943900000):0.0548374000):0.1597640000	(((((1lb3_A.pdb:0.0634060000	2za7_A.pdb:0.1319920000):0.2422710000	1r03_A.pdb:0.1855910000):0.0998789000	1bg7_A.pdb:0.4105290000):0.2028460000	(1z6o_A.pdb:0.7305050000	1z6o_M.pdb:0.5506860000):0.1780080000):0.0679889000	(((1eum_A.pdb:0.3434410000	1krq_A.pdb:0.2264150000):0.0934631000	3e6s_A.pdb:0.6383900000):0.1420290000	(2jd7_A.pdb:0.2584380000	1vlg_A.pdb:0.2260550000):0.0867392000):0.0851469000):0.2260600000):0.2279540000	((((1bcf_A.pdb:0.0154890000	3e1q_A.pdb:0.0408050000):0.1939640000	2fkz_A.pdb:0.0977450000):0.2437050000	1jgc_A.pdb:0.2001770000):0.2435010000	1nfv_A.pdb:0.5299470000):0.1557210000):0.2358870000	2vzb_A.pdb:0.5272950000):0.4103330000):0.2209210000):0.0790349000):0.0874984000):0.0674986000);
(1ji5_A.pdb:0.2157340000	(1jig_A.pdb:0.1837440000	((2chp_A.pdb:0.3780440000	(((((1dps_A.pdb:0.0474040000	1jts_A.pdb:0.0563150000):0.3109020000	1o9r_A.pdb:0.1950160000):0.3948140000	(1tjo_A.pdb:0.0346750000	1tk6_A.pdb:0.0137120000):0.5497280000):0.1221360000	1uvh_A.pdb:0.6809270000):0.2179040000	(((((2fzf_A.pdb:1.6624940000	(1lko_A.pdb:0.4459270000	1yuz_A.pdb:0.7440850000):0.3598050000):0.0687780000	3qhb_A.pdb:0.7710030000):0.2262140000	(1otk_A.pdb:2.3278810000	((((((1oqu_A.pdb:0.1849190000	1r2f_A.pdb:0.1846650000):0.0390536000	1uzr_A.pdb:0.0758200000):0.5988800000	1mxr_A.pdb:0.6386580000):0.1116080000	((1jk0_A.pdb:0.3361640000	2uw2_A.pdb:0.1728820000):0.0459512000	1w68_A.pdb:0.0696820000):0.9419530000):0.3377650000	3ee4_A.pdb:0.7674460000):0.2301850000	(((2inc_B.pdb:0.6388050000	(2inp_C.pdb:0.6733580000	1mty_B.pdb:1.7613330000):0.3136910000):0.4432980000	(1mty_D.pdb:1.3170480000	3dhg_A.pdb:0.7602160000):0.3597890000):0.6216240000	(((2uw1_A.pdb:0.0268550000	2uw1_B.pdb:0.0361840000):0.0690792000	1afr_A.pdb:0.1018130000):0.6034930000	1za0_A.pdb:1.2871310000):0.2287420000):0.2025480000):0.8359690000):0.1869190000):0.1654490000	(((((1bcf_A.pdb:0.0392630000	3e1q_A.pdb:0.0385180000):0.1903210000	2fkz_A.pdb:0.1363990000):0.1447100000	1jgc_A.pdb:0.3408600000):0.2036840000	1nfv_A.pdb:0.5254610000):0.3548640000	(((((1lb3_A.pdb:0.0285870000	2za7_A.pdb:0.1379870000):0.2388130000	1r03_A.pdb:0.1615670000):0.0834926000	1bg7_A.pdb:0.4230090000):0.2430780000	(1z6o_A.pdb:0.7493000000	1z6o_M.pdb:0.4786640000):0.2179490000):0.1995260000	((((1eum_A.pdb:0.2761250000	1krq_A.pdb:0.3420650000):0.2191350000	3e6s_A.pdb:0.6742270000):0.0912297000	2jd7_A.pdb:0.1871770000):0.0674213000	1vlg_A.pdb:0.2066840000):0.2165050000):0.4177410000):0.0913199000):0.2538080000	2vzb_A.pdb:0.7506850000):0.2382400000):0.1363400000):0.0981040000	((1qgh_A.pdb:0.2517840000	2ux1_A.pdb:0.3315070000):0.1943460000	(1ji4_A.pdb:0.4485320000	2fjc_A.pdb:0.3956530000):0.1021400000):0.0891149000):0.0660124000):0.0467978000	1n1q_A.pdb:0.2622400000);
(1ji5_A.pdb:0.2146010000	1jig_A.pdb:0.1381840000	((1n1q_A.pdb:0.1923700000	(2chp_A.pdb:0.2766740000	((((1dps_A.pdb:0.0662260000	1jts_A.pdb:0.0317720000):0.1647340000	1o9r_A.pdb:0.2934670000):0.2459150000	1uvh_A.pdb:0.5817430000):0.3691000000	((1tjo_A.pdb:0.0194490000	1tk6_A.pdb:0.0131630000):0.5743670000	((((2fzf_A.pdb:1.7404740000	(1lko_A.pdb:0.9143030000	(1yuz_A.pdb:0.9716170000	3qhb_A.pdb:0.8058340000):0.1211950000):0.2046340000):0.3239070000	(((((1bcf_A.pdb:0.0521020000	3e1q_A.pdb:0.0059860000):0.1655540000	2fkz_A.pdb:0.0745580000):0.1438300000	1jgc_A.pdb:0.2517510000):0.3493650000	1nfv_A.pdb:0.4364760000):0.3087890000	(((((1lb3_A.pdb:0.0932120000	2za7_A.pdb:0.1640590000):0.3048490000	1r03_A.pdb:0.1767560000):0.0681376000	1bg7_A.pdb:0.4081560000):0.2350520000	(1z6o_A.pdb:0.8728290000	1z6o_M.pdb:0.5532540000):0.1645380000):0.2142920000	((((1eum_A.pdb:0.2242790000	1krq_A.pdb:0.2871990000):0.0706244000	3e6s_A.pdb:0.5466940000):0.1940960000	2jd7_A.pdb:0.1336800000):0.0996172000	1vlg_A.pdb:0.2670930000):0.1834760000):0.2934710000):0.1226380000):0.1878700000	(1otk_A.pdb:2.3787890000	(((((((1oqu_A.pdb:0.1451670000	1r2f_A.pdb:0.1218030000):0.0599142000	1uzr_A.pdb:0.0521860000):0.6208320000	1mxr_A.pdb:0.8498120000):0.1996410000	3ee4_A.pdb:1.0850390000):0.3021990000	((1jk0_A.pdb:0.4472220000	2uw2_A.pdb:0.1719240000):0.0354544000	1w68_A.pdb:0.0546180000):0.5594270000):0.3170950000	((2inc_B.pdb:0.4819890000	(2inp_C.pdb:0.5224840000	1mty_B.pdb:1.8899310000):0.3883960000):0.4369510000	(1mty_D.pdb:1.0151690000	3dhg_A.pdb:0.7291510000):0.2592000000):0.2896280000):0.4575310000	(((2uw1_A.pdb:0.0170980000	2uw1_B.pdb:0.0439850000):0.0728165000	1afr_A.pdb:0.0927890000):0.4726630000	1za0_A.pdb:1.1127620000):0.2912400000):0.8185020000):0.1103020000):0.1691010000	2vzb_A.pdb:0.6214050000):0.1945880000):0.1973870000):0.1163310000):0.1021170000):0.0744374000	((1qgh_A.pdb:0.2051270000	2ux1_A.pdb:0.3660490000):0.1760760000	(1ji4_A.pdb:0.4469440000	2fjc_A.pdb:0.4069390000):0.2074130000):0.1450620000):0.0605414000);
(1ji5_A.pdb:0.2633960000	1jig_A.pdb:0.1211890000	(1n1q_A.pdb:0.1990300000	(2chp_A.pdb:0.3445490000	((1qgh_A.pdb:0.1976050000	2ux1_A.pdb:0.4452350000):0.2504460000	((1ji4_A.pdb:0.4971670000	2fjc_A.pdb:0.3936360000):0.0949041000	((((1dps_A.pdb:0.0612610000	1jts_A.pdb:0.0282320000):0.1573200000	1o9r_A.pdb:0.3162020000):0.3069770000	1uvh_A.pdb:0.6372360000):0.2655070000	((1tjo_A.pdb:0.0154980000	1tk6_A.pdb:0.0395550000):0.5168580000	(((((2fzf_A.pdb:1.5076060000	(1lko_A.pdb:0.4621060000	1yuz_A.pdb:0.6771430000):0.2545360000):0.1449800000	3qhb_A.pdb:0.7107940000):0.4426110000	(((((1bcf_A.pdb:0.0316520000	3e1q_A.pdb:0.0180080000):0.1574710000	2fkz_A.pdb:0.1428500000):0.1689030000	1jgc_A.pdb:0.2769380000):0.2806610000	1nfv_A.pdb:0.5015070000):0.2965180000	(((((1lb3_A.pdb:0.0813060000	2za7_A.pdb:0.1455380000):0.1997160000	1bg7_A.pdb:0.3993940000):0.0598217000	1r03_A.pdb:0.1496470000):0.2593700000	(1z6o_A.pdb:0.8401620000	1z6o_M.pdb:0.5202910000):0.1498780000):0.1847160000	((((1eum_A.pdb:0.4440600000	1krq_A.pdb:0.2327450000):0.0837044000	3e6s_A.pdb:0.6279450000):0.1403840000	2jd7_A.pdb:0.1625540000):0.1128390000	1vlg_A.pdb:0.2854170000):0.1440740000):0.2548940000):0.2209620000):0.1526420000	(1otk_A.pdb:1.9275370000	(((((1oqu_A.pdb:0.1528520000	1r2f_A.pdb:0.1777540000):0.0582901000	1uzr_A.pdb:0.0574040000):0.5964760000	(1mxr_A.pdb:0.7980020000	((1jk0_A.pdb:0.3510020000	2uw2_A.pdb:0.1787140000):0.0825154000	1w68_A.pdb:0.0551380000):0.9116330000):0.0981979000):0.3060040000	3ee4_A.pdb:0.9353330000):0.3788270000	(((2inc_B.pdb:0.5245520000	(2inp_C.pdb:0.5719350000	1mty_B.pdb:1.7389830000):0.2887150000):0.3581280000	(1mty_D.pdb:0.8683550000	3dhg_A.pdb:0.9059860000):0.3043170000):0.4338370000	(((2uw1_A.pdb:0.0285360000	2uw1_B.pdb:0.0392920000):0.1239550000	1afr_A.pdb:0.0573020000):0.9633880000	1za0_A.pdb:1.4131060000):0.2674660000):0.2010430000):0.3568870000):0.3076450000):0.1912390000	2vzb_A.pdb:0.5354020000):0.1542170000):0.2736210000):0.1208760000):0.1534220000):0.1059800000):0.0849012000):0.0649000000);
(1ji5_A.pdb:0.1314600000	(1jig_A.pdb:0.1551720000	((2chp_A.pdb:0.3004280000	((((1dps_A.pdb:0.0840810000	1jts_A.pdb:0.0385100000):0.2553620000	1o9r_A.pdb:0.2124430000):0.2901260000	1uvh_A.pdb:0.5828770000):0.3058540000	((1tjo_A.pdb:0.0398350000	1tk6_A.pdb:0.0161200000):0.4508520000	((((2fzf_A.pdb:1.7476340000	((1lko_A.pdb:0.4016970000	1yuz_A.pdb:0.9053480000):0.3217060000	3qhb_A.pdb:0.8641820000):0.1697390000):0.2540370000	1otk_A.pdb:2.2736580000):0.0713641000	(((((1bcf_A.pdb:0.0526030000	3e1q_A.pdb:0.0298460000):0.1442520000	2fkz_A.pdb:0.0973010000):0.0812803000	1jgc_A.pdb:0.2770620000):0.3348280000	1nfv_A.pdb:0.3963500000):0.2462620000	(((((1lb3_A.pdb:0.0789840000	2za7_A.pdb:0.1184780000):0.1996040000	1bg7_A.pdb:0.4056720000):0.0772685000	1r03_A.pdb:0.1818670000):0.1949010000	(1z6o_A.pdb:0.7703990000	1z6o_M.pdb:0.4270420000):0.2961430000):0.1218710000	(((1eum_A.pdb:0.2904500000	1krq_A.pdb:0.1962690000):0.1444020000	3e6s_A.pdb:0.5342810000):0.0573104000	(2jd7_A.pdb:0.1603090000	1vlg_A.pdb:0.2872260000):0.0888412000):0.2474140000):0.3140740000):0.2016600000):0.1950490000	(2vzb_A.pdb:0.4735700000	((((((1oqu_A.pdb:0.1395540000	1r2f_A.pdb:0.2113370000):0.0635134000	1uzr_A.pdb:0.0427970000):0.4509050000	1mxr_A.pdb:0.8836220000):0.1748660000	(1jk0_A.pdb:0.3210520000	(2uw2_A.pdb:0.2172070000	1w68_A.pdb:0.1086960000):0.1165460000):0.8125270000):0.2301980000	3ee4_A.pdb:0.7339990000):0.5142150000	(((2inc_B.pdb:0.6085500000	(2inp_C.pdb:0.6246990000	1mty_B.pdb:1.6747780000):0.2710970000):0.3434740000	(1mty_D.pdb:1.0547280000	3dhg_A.pdb:0.8303550000):0.4751190000):0.6170320000	(((2uw1_A.pdb:0.0451720000	2uw1_B.pdb:0.0277600000):0.0485278000	1afr_A.pdb:0.1121420000):0.6288310000	1za0_A.pdb:1.3576150000):0.1217140000):0.1448530000):0.6194780000):0.1198430000):0.1620790000):0.2387330000):0.1087430000):0.0850543000	((1qgh_A.pdb:0.2664390000	2ux1_A.pdb:0.2993360000):0.2820150000	(1ji4_A.pdb:0.4347270000	2fjc_A.pdb:0.3008550000):0.1006830000):0.0725285000):0.1109480000):0.0456960000	1n1q_A.pdb:0.1909520000);
(1ji5_A.pdb:0.2308410000	(1jig_A.pdb:0.1687980000	((2chp_A.pdb:0.3204270000	((1ji4_A.pdb:0.4658490000	2fjc_A.pdb:0.4609900000):0.1838850000	(((((1dps_A.pdb:0.0570220000	1jts_A.pdb:0.0366620000):0.2378670000	1o9r_A.pdb:0.2285020000):0.2491150000	1uvh_A.pdb:0.5594470000):0.2648620000	(1tjo_A.pdb:0.0630530000	1tk6_A.pdb:0.0159330000):0.5901390000):0.1827080000	((((2fzf_A.pdb:2.3415410000	((((((1lb3_A.pdb:0.0594910000	2za7_A.pdb:0.1547930000):0.2114160000	1bg7_A.pdb:0.3969750000):0.0796255000	1r03_A.pdb:0.1531290000):0.2433190000	(1z6o_A.pdb:0.8578810000	1z6o_M.pdb:0.4740340000):0.1585050000):0.0916617000	(((1eum_A.pdb:0.3185830000	1krq_A.pdb:0.2171130000):0.1160210000	3e6s_A.pdb:0.6590140000):0.1141140000	(2jd7_A.pdb:0.1973900000	1vlg_A.pdb:0.2946570000):0.0893181000):0.1730040000):0.2001670000	1otk_A.pdb:2.6978950000):0.0766526000):0.0118028000	(((1lko_A.pdb:0.5934350000	1yuz_A.pdb:0.9100800000):0.3969910000	3qhb_A.pdb:0.5736280000):0.2781440000	((((((1oqu_A.pdb:0.1324310000	1r2f_A.pdb:0.1442390000):0.0334663000	1uzr_A.pdb:0.0521000000):0.4781780000	1mxr_A.pdb:0.7712450000):0.1722670000	((1jk0_A.pdb:0.3810070000	2uw2_A.pdb:0.1856790000):0.0440279000	1w68_A.pdb:0.0527770000):0.8312240000):0.3165000000	3ee4_A.pdb:0.8416520000):0.2175140000	(((2inc_B.pdb:0.6900480000	(2inp_C.pdb:0.3692560000	1mty_B.pdb:1.9074170000):0.4157110000):0.2525720000	(1mty_D.pdb:1.0427340000	3dhg_A.pdb:0.7006630000):0.3083080000):0.6789370000	(((2uw1_A.pdb:0.0394050000	2uw1_B.pdb:0.0288960000):0.0823998000	1afr_A.pdb:0.0951620000):0.5597480000	1za0_A.pdb:1.1011080000):0.1485450000):0.1688200000):0.7804010000):0.0786186000):0.1076110000	((((1bcf_A.pdb:0.0368280000	3e1q_A.pdb:0.0284340000):0.1616510000	2fkz_A.pdb:0.1130420000):0.1199690000	1jgc_A.pdb:0.2549000000):0.2857120000	1nfv_A.pdb:0.4680180000):0.3094040000):0.2881250000	2vzb_A.pdb:0.6225420000):0.2230880000):0.2050650000):0.1110760000):0.1208890000	(1qgh_A.pdb:0.1874270000	2ux1_A.pdb:0.4358760000):0.2276410000):0.0741220000):0.0438752000	1n1q_A.pdb:0.2006600000);
(1ji5_A.pdb:0.2198120000	(1jig_A.pdb:0.1130520000	((2chp_A.pdb:0.2777510000	((((1dps_A.pdb:0.0569450000	1jts_A.pdb:0.0630970000):0.2098750000	1o9r_A.pdb:0.2535010000):0.3719890000	1uvh_A.pdb:0.5630250000):0.2643350000	((1tjo_A.pdb:0.0367370000	1tk6_A.pdb:0.0298000000):0.4440940000	(((2fzf_A.pdb:1.1324310000	(((((((1oqu_A.pdb:0.1898420000	1r2f_A.pdb:0.1583250000):0.0462702000	1uzr_A.pdb:0.0604640000):0.5770480000	1mxr_A.pdb:0.7885400000):0.1841980000	((1jk0_A.pdb:0.3612700000	2uw2_A.pdb:0.1385320000):0.0630275000	1w68_A.pdb:0.0873900000):0.5633670000):0.4793200000	(((2uw1_A.pdb:0.0250900000	2uw1_B.pdb:0.0489010000):0.0631528000	1afr_A.pdb:0.1086780000):0.6792360000	1za0_A.pdb:1.2014750000):0.4247720000):0.1042270000	3ee4_A.pdb:0.8168370000):0.1865590000	((2inc_B.pdb:0.4629060000	(2inp_C.pdb:0.6290820000	1mty_B.pdb:1.5927920000):0.2695920000):0.2721200000	(1mty_D.pdb:1.0831780000	3dhg_A.pdb:0.8221610000):0.3089760000):0.5011090000):0.6808590000):0.2278170000	((((((((1bcf_A.pdb:0.0208680000	3e1q_A.pdb:0.0301400000):0.1376770000	2fkz_A.pdb:0.1063000000):0.1146310000	1jgc_A.pdb:0.2507360000):0.3253540000	1nfv_A.pdb:0.4707460000):0.3042310000	(1lko_A.pdb:0.4566950000	1yuz_A.pdb:0.9720550000):0.5554430000):0.0684673000	(((((1lb3_A.pdb:0.0884000000	2za7_A.pdb:0.1711640000):0.2346990000	1r03_A.pdb:0.1545180000):0.0620232000	1bg7_A.pdb:0.4558870000):0.1519130000	(1z6o_A.pdb:0.9292040000	1z6o_M.pdb:0.5508450000):0.1454000000):0.2968710000	(((1eum_A.pdb:0.3708650000	1krq_A.pdb:0.3096640000):0.1660150000	(3e6s_A.pdb:0.6446300000	2jd7_A.pdb:0.1235710000):0.0587093000):0.0633336000	1vlg_A.pdb:0.3327910000):0.0765555000):0.2975820000):0.1070230000	3qhb_A.pdb:1.2126580000):0.0674665000	1otk_A.pdb:2.1970680000):0.0862537000):0.1598830000	2vzb_A.pdb:0.5509080000):0.2949800000):0.2189010000):0.0965204000):0.0966233000	((1qgh_A.pdb:0.2283580000	2ux1_A.pdb:0.4055210000):0.2245420000	(1ji4_A.pdb:0.4641210000	2fjc_A.pdb:0.3640000000):0.1639410000):0.0504515000):0.0848750000):0.0605405000	1n1q_A.pdb:0.2330560000);
(1ji5_A.pdb:0.2426930000	(1jig_A.pdb:0.1568540000	(((1qgh_A.pdb:0.2230110000	2ux1_A.pdb:0.3695710000):0.2148980000	(1ji4_A.pdb:0.3728230000	2fjc_A.pdb:0.3602710000):0.1834440000):0.0743136000	(((((1dps_A.pdb:0.0569810000	1jts_A.pdb:0.0491370000):0.2222370000	1o9r_A.pdb:0.2138260000):0.2995180000	1uvh_A.pdb:0.6478650000):0.2676050000	(1tjo_A.pdb:0.0398570000	1tk6_A.pdb:0.0097890000):0.4018760000):0.2002170000	(((((2fzf_A.pdb:1.4698670000	(((((1lb3_A.pdb:0.0505260000	2za7_A.pdb:0.1385130000):0.2950560000	1r03_A.pdb:0.2015900000):0.0640206000	1bg7_A.pdb:0.4367780000):0.2600820000	(1z6o_A.pdb:0.7835540000	1z6o_M.pdb:0.4652320000):0.1843110000):0.0566924000	((((1eum_A.pdb:0.2914570000	1krq_A.pdb:0.2257400000):0.1243760000	3e6s_A.pdb:0.7366840000):0.0848953000	2jd7_A.pdb:0.0860080000):0.0917062000	1vlg_A.pdb:0.2199840000):0.2143830000):0.0419107000):0.2381230000	((1lko_A.pdb:0.6297800000	1yuz_A.pdb:0.5668240000):0.4317380000	3qhb_A.pdb:0.6361040000):0.4201410000):0.1936400000	((((1bcf_A.pdb:0.0320230000	3e1q_A.pdb:0.0146870000):0.1603490000	2fkz_A.pdb:0.1150030000):0.1430400000	1jgc_A.pdb:0.2851450000):0.1704980000	1nfv_A.pdb:0.5638820000):0.1754800000):0.2926910000	(2vzb_A.pdb:0.4429700000	((((((((1oqu_A.pdb:0.1348630000	1r2f_A.pdb:0.1814200000):0.0478455000	1uzr_A.pdb:0.0564000000):0.6133540000	1mxr_A.pdb:0.7925680000):0.2691550000	((1jk0_A.pdb:0.3875320000	2uw2_A.pdb:0.1737430000):0.0440767000	1w68_A.pdb:0.0957840000):0.7460380000):0.3850510000	3ee4_A.pdb:0.8135390000):0.1451890000	((2inc_B.pdb:0.5944580000	(2inp_C.pdb:0.5086910000	1mty_B.pdb:1.9165750000):0.2734960000):0.3555820000	(1mty_D.pdb:0.9158190000	3dhg_A.pdb:0.9160000000):0.2600700000):0.4475420000):0.2949060000	((2uw1_A.pdb:0.0396290000	2uw1_B.pdb:0.0395980000):0.0882795000	1afr_A.pdb:0.0781530000):0.7906270000):0.2402800000	1za0_A.pdb:0.8558300000):0.8848080000):0.3275790000):0.1323150000	1otk_A.pdb:2.0739850000):0.1692920000):0.1505540000):0.1537150000):0.0743631000	(1n1q_A.pdb:0.1342890000	2chp_A.pdb:0.4284650000):0.0968199000);
(1ji5_A.pdb:0.1922330000	1jig_A.pdb:0.1873530000	((1n1q_A.pdb:0.1052150000	2chp_A.pdb:0.4122850000):0.0624021000	((1qgh_A.pdb:0.2780040000	2ux1_A.pdb:0.3310800000):0.2027490000	((1ji4_A.pdb:0.4544240000	2fjc_A.pdb:0.5202620000):0.1091940000	(((((1dps_A.pdb:0.0453950000	1jts_A.pdb:0.0342000000):0.1408640000	1o9r_A.pdb:0.3095850000):0.3147270000	1uvh_A.pdb:0.6011500000):0.2726020000	(1tjo_A.pdb:0.0157220000	1tk6_A.pdb:0.0194940000):0.5453280000):0.1589460000	((((((2fzf_A.pdb:1.7499120000	3qhb_A.pdb:0.8457220000):0.1206680000	(1lko_A.pdb:0.4130580000	1yuz_A.pdb:0.6662690000):0.4358360000):0.2811390000	(1otk_A.pdb:2.4997860000	(((((((1oqu_A.pdb:0.1274880000	1r2f_A.pdb:0.1656230000):0.0401424000	1uzr_A.pdb:0.0488170000):0.4031860000	1mxr_A.pdb:0.6555420000):0.2234690000	((1jk0_A.pdb:0.3347240000	2uw2_A.pdb:0.1619520000):0.0348506000	1w68_A.pdb:0.0644210000):0.9695780000):0.3558320000	3ee4_A.pdb:0.7571230000):0.2206780000	(((2uw1_A.pdb:0.0238260000	2uw1_B.pdb:0.0388020000):0.1067340000	1afr_A.pdb:0.0687720000):0.8373450000	1za0_A.pdb:0.8618120000):0.1835950000):0.1193950000	((2inc_B.pdb:0.6449320000	(2inp_C.pdb:0.6252150000	1mty_B.pdb:2.1330770000):0.1292130000):0.3833550000	(1mty_D.pdb:1.0977990000	3dhg_A.pdb:0.6834570000):0.5183540000):0.6202380000):0.2118890000):0.6773620000):0.1065570000	(((((1lb3_A.pdb:0.0375840000	2za7_A.pdb:0.1447790000):0.2742360000	1r03_A.pdb:0.2219340000):0.0723939000	1bg7_A.pdb:0.3529880000):0.1296090000	(((1eum_A.pdb:0.3201210000	1krq_A.pdb:0.1602820000):0.2078920000	(2jd7_A.pdb:0.1833380000	1vlg_A.pdb:0.2803260000):0.0619171000):0.0654918000	3e6s_A.pdb:0.4672100000):0.2339540000):0.1196990000	(1z6o_A.pdb:0.8331030000	1z6o_M.pdb:0.4329060000):0.0911391000):0.2555330000):0.1212160000	((((1bcf_A.pdb:0.0077770000	3e1q_A.pdb:0.0258100000):0.1573370000	2fkz_A.pdb:0.0846360000):0.1603370000	1jgc_A.pdb:0.2248960000):0.2262440000	1nfv_A.pdb:0.5744980000):0.1470380000):0.4141800000	2vzb_A.pdb:0.6004910000):0.2350270000):0.1313670000):0.0486769000):0.1282370000):0.0742505000);
(1ji5_A.pdb:0.2061610000	(1jig_A.pdb:0.1546130000	(((1qgh_A.pdb:0.2385150000	2ux1_A.pdb:0.3268460000):0.1867430000	(1ji4_A.pdb:0.3889610000	2fjc_A.pdb:0.3897760000):0.1220040000):0.0844151000	(((((1dps_A.pdb:0.0669680000	1jts_A.pdb:0.0539240000):0.2428830000	1o9r_A.pdb:0.1169240000):0.4013510000	(1tjo_A.pdb:0.0354860000	1tk6_A.pdb:0.0235240000):0.5208340000):0.0903581000	1uvh_A.pdb:0.6329500000):0.1147310000	((((((2fzf_A.pdb:1.0718970000	3qhb_A.pdb:0.6858300000):0.0883259000	(1lko_A.pdb:0.4665720000	1yuz_A.pdb:0.8115840000):0.3463880000):0.4095460000	(1otk_A.pdb:1.9763140000	((((((((1oqu_A.pdb:0.1454800000	1r2f_A.pdb:0.1806250000):0.0512447000	1uzr_A.pdb:0.0720760000):0.5496710000	1mxr_A.pdb:0.6981530000):0.3967170000	((1jk0_A.pdb:0.3837630000	2uw2_A.pdb:0.1977320000):0.0650612000	1w68_A.pdb:0.0573100000):0.6186990000):0.4244440000	3ee4_A.pdb:0.9449390000):0.3552300000	((2uw1_A.pdb:0.0233420000	2uw1_B.pdb:0.0505630000):0.0540011000	1afr_A.pdb:0.1190440000):0.7368390000):0.0758680000	((2inc_B.pdb:0.6305200000	(2inp_C.pdb:0.6009640000	1mty_B.pdb:1.5770380000):0.2519700000):0.2367590000	(1mty_D.pdb:1.0216000000	3dhg_A.pdb:0.7682130000):0.4723150000):0.9467190000):0.1499630000	1za0_A.pdb:0.8214920000):0.5562960000):0.3843740000):0.1262450000	(((((1lb3_A.pdb:0.0767020000	2za7_A.pdb:0.1754970000):0.2382700000	1r03_A.pdb:0.2089230000):0.0674076000	1bg7_A.pdb:0.4419120000):0.2448900000	(1z6o_A.pdb:0.7933390000	1z6o_M.pdb:0.4635920000):0.2165300000):0.1738100000	((((1eum_A.pdb:0.3485490000	1krq_A.pdb:0.2452310000):0.2785470000	3e6s_A.pdb:0.6814990000):0.0620175000	2jd7_A.pdb:0.1686650000):0.1140900000	1vlg_A.pdb:0.2758790000):0.1147950000):0.2738280000):0.1262970000	((((1bcf_A.pdb:0.0227320000	3e1q_A.pdb:0.0210150000):0.1273410000	2fkz_A.pdb:0.1776630000):0.0790903000	1jgc_A.pdb:0.3629150000):0.3223050000	1nfv_A.pdb:0.5370280000):0.1731790000):0.2503630000	2vzb_A.pdb:0.6230100000):0.2732680000):0.1348680000):0.0995445000):0.0519125000	(1n1q_A.pdb:0.1557870000	2chp_A.pdb:0.3380000000):0.1203220000);
(1ji5_A.pdb:0.2685740000	1jig_A.pdb:0.1605610000	(1n1q_A.pdb:0.1648570000	((2chp_A.pdb:0.2427400000	(((((1dps_A.pdb:0.0874560000	1jts_A.pdb:0.0663830000):0.2049690000	1o9r_A.pdb:0.2471980000):0.3911160000	1uvh_A.pdb:0.6571060000):0.2306290000	(1tjo_A.pdb:0.0401440000	1tk6_A.pdb:0.0346130000):0.4483480000):0.1772230000	(((((((2fzf_A.pdb:1.5203770000	1lko_A.pdb:0.4553130000):0.1536330000	(1yuz_A.pdb:0.7078340000	3qhb_A.pdb:0.7300950000):0.0686666000):0.3992930000	1otk_A.pdb:2.3313000000):0.1964630000	((((1oqu_A.pdb:0.1808750000	1uzr_A.pdb:0.0719860000):0.0211321000	1r2f_A.pdb:0.1113480000):0.4018640000	1mxr_A.pdb:0.7008660000):0.2709090000	(3ee4_A.pdb:0.9698200000	(((1jk0_A.pdb:0.2592700000	(2uw2_A.pdb:0.2377000000	1w68_A.pdb:0.0850400000):0.1400100000):0.6516410000	((2inc_B.pdb:0.6742440000	(2inp_C.pdb:0.6905040000	1mty_B.pdb:1.7273690000):0.2061020000):0.3342330000	(1mty_D.pdb:0.8942760000	3dhg_A.pdb:0.8010190000):0.4524860000):0.2984080000):0.1305670000	(((2uw1_A.pdb:0.0391790000	2uw1_B.pdb:0.0394590000):0.1161640000	1afr_A.pdb:0.0663700000):0.5186590000	1za0_A.pdb:1.1359420000):0.4428870000):0.1381930000):0.1330540000):0.6744410000):0.0979772000	(((((1lb3_A.pdb:0.0808080000	2za7_A.pdb:0.1109000000):0.1638290000	1bg7_A.pdb:0.3460700000):0.1059490000	1r03_A.pdb:0.1723260000):0.3170150000	(1z6o_A.pdb:0.8228740000	1z6o_M.pdb:0.3984330000):0.3557370000):0.2489590000	((((1eum_A.pdb:0.2889160000	1krq_A.pdb:0.2022520000):0.1647950000	3e6s_A.pdb:0.5271200000):0.1192290000	2jd7_A.pdb:0.1369910000):0.0575933000	1vlg_A.pdb:0.3487100000):0.0524886000):0.2585810000):0.2416810000	((((1bcf_A.pdb:0.0341940000	3e1q_A.pdb:0.0282110000):0.1263600000	2fkz_A.pdb:0.1071540000):0.1151310000	1jgc_A.pdb:0.2775420000):0.2947170000	1nfv_A.pdb:0.4831390000):0.2457180000):0.2348160000	2vzb_A.pdb:0.6775620000):0.2461510000):0.0656783000):0.0935707000	((1qgh_A.pdb:0.1434880000	2ux1_A.pdb:0.3393390000):0.2115590000	(1ji4_A.pdb:0.4342200000	2fjc_A.pdb:0.4037590000):0.1347190000):0.1055500000):0.0847807000):0.0913410000);
(1ji5_A.pdb:0.2606800000	1jig_A.pdb:0.2252090000	(1n1q_A.pdb:0.1964440000	((2chp_A.pdb:0.3103720000	(1qgh_A.pdb:0.1489620000	2ux1_A.pdb:0.4654620000):0.3187140000):0.0812555000	((1ji4_A.pdb:0.4892150000	2fjc_A.pdb:0.4771520000):0.1896820000	((((1dps_A.pdb:0.0749720000	1jts_A.pdb:0.0253230000):0.1809580000	1o9r_A.pdb:0.2767590000):0.3246180000	1uvh_A.pdb:0.7587380000):0.2461530000	((1tjo_A.pdb:0.0294850000	1tk6_A.pdb:0.0201320000):0.5318770000	((2fzf_A.pdb:1.6637620000	(((((1bcf_A.pdb:0.0250270000	3e1q_A.pdb:0.0186240000):0.0634774000	2fkz_A.pdb:0.1170330000):0.1215250000	1jgc_A.pdb:0.2655610000):0.3178590000	((((((1lb3_A.pdb:0.0564200000	2za7_A.pdb:0.1593470000):0.2066010000	1bg7_A.pdb:0.3930000000):0.0664832000	1r03_A.pdb:0.1399770000):0.1778740000	(1z6o_A.pdb:0.8514740000	1z6o_M.pdb:0.5524340000):0.2190710000):0.2006300000	3e6s_A.pdb:0.6818350000):0.1198670000	((1eum_A.pdb:0.2576970000	1krq_A.pdb:0.2943220000):0.2503440000	(2jd7_A.pdb:0.2359270000	1vlg_A.pdb:0.2232310000):0.1251570000):0.0857456000):0.3558160000):0.1633740000	(1nfv_A.pdb:0.3963160000	(((1lko_A.pdb:0.6652210000	1yuz_A.pdb:1.0107030000):0.3451240000	3qhb_A.pdb:0.9331160000):0.5561920000	(1otk_A.pdb:2.5337670000	((((((((1oqu_A.pdb:0.2033100000	1r2f_A.pdb:0.1556200000):0.0479308000	1uzr_A.pdb:0.0387960000):0.6058120000	1mxr_A.pdb:0.8089130000):0.3437390000	((1jk0_A.pdb:0.3448240000	2uw2_A.pdb:0.1190930000):0.0634212000	1w68_A.pdb:0.0826790000):0.6447870000):0.2570930000	3ee4_A.pdb:1.2203900000):0.2175370000	((2inc_B.pdb:0.8550720000	(2inp_C.pdb:0.5143010000	1mty_B.pdb:1.7826920000):0.2992480000):0.3411890000	(1mty_D.pdb:1.0730560000	3dhg_A.pdb:0.9447620000):0.2641460000):0.4397230000):0.5038750000	((2uw1_A.pdb:0.0444130000	2uw1_B.pdb:0.0208320000):0.0799767000	1afr_A.pdb:0.1009980000):0.6030070000):0.2129470000	1za0_A.pdb:0.9583450000):0.6799050000):0.4137110000):0.2649750000):0.1012880000):0.1725370000):0.1016530000	2vzb_A.pdb:0.7064530000):0.1119070000):0.2325790000):0.1261610000):0.0864009000):0.0344077000):0.0605931000);
(1ji5_A.pdb:0.2357600000	1jig_A.pdb:0.1524570000	(1n1q_A.pdb:0.1790590000	(2chp_A.pdb:0.4169020000	((1qgh_A.pdb:0.1509340000	2ux1_A.pdb:0.5275240000):0.3498680000	((1ji4_A.pdb:0.4671500000	2fjc_A.pdb:0.4120250000):0.0936430000	((((1dps_A.pdb:0.0590780000	1jts_A.pdb:0.0412740000):0.2537330000	1o9r_A.pdb:0.1672010000):0.3834130000	1uvh_A.pdb:0.5840060000):0.2060840000	((1tjo_A.pdb:0.0284640000	1tk6_A.pdb:0.0363800000):0.4622490000	((((((2fzf_A.pdb:1.3514850000	3qhb_A.pdb:0.9793270000):0.1236320000	(1lko_A.pdb:0.7622400000	1yuz_A.pdb:0.6012070000):0.5084750000):0.2607830000	(((((1lb3_A.pdb:0.0582000000	2za7_A.pdb:0.1294620000):0.2069510000	1bg7_A.pdb:0.4141950000):0.0645131000	1r03_A.pdb:0.1392910000):0.3211320000	(1z6o_A.pdb:0.9850410000	1z6o_M.pdb:0.4835450000):0.1459380000):0.1448520000	((((1eum_A.pdb:0.3649340000	1krq_A.pdb:0.2500890000):0.1668120000	3e6s_A.pdb:0.6148530000):0.0951038000	2jd7_A.pdb:0.1213050000):0.0782542000	1vlg_A.pdb:0.2591390000):0.1748220000):0.2659260000):0.1240210000	((((1bcf_A.pdb:0.0282380000	3e1q_A.pdb:0.0253410000):0.1453910000	2fkz_A.pdb:0.1120710000):0.0862112000	1jgc_A.pdb:0.2713890000):0.3437050000	1nfv_A.pdb:0.5438460000):0.2071010000):0.2702000000	(1otk_A.pdb:2.0574210000	(((((((1oqu_A.pdb:0.1977470000	1r2f_A.pdb:0.1746340000):0.0757278000	1uzr_A.pdb:0.0545090000):0.3351920000	1mxr_A.pdb:0.7709600000):0.4244300000	((1jk0_A.pdb:0.3987480000	2uw2_A.pdb:0.1325410000):0.0799720000	1w68_A.pdb:0.0583980000):0.6867500000):0.2148980000	3ee4_A.pdb:1.0328600000):0.1460550000	((2inc_B.pdb:0.4607510000	(2inp_C.pdb:0.6159620000	1mty_B.pdb:1.6063560000):0.4344520000):0.4524610000	(1mty_D.pdb:0.9860120000	3dhg_A.pdb:1.0512610000):0.3316690000):0.2718990000):0.1953500000	(((2uw1_A.pdb:0.0411030000	2uw1_B.pdb:0.0301320000):0.0600563000	1afr_A.pdb:0.1413870000):0.5445750000	1za0_A.pdb:1.0605510000):0.3736740000):0.5462420000):0.3082720000):0.1694220000	2vzb_A.pdb:0.4294810000):0.2214960000):0.2381520000):0.1130680000):0.1020790000):0.0797958000):0.0647931000):0.0702014000);
(1ji5_A.pdb:0.1458620000	(1jig_A.pdb:0.1589770000	1n1q_A.pdb:0.2107990000):0.0596836000	((2chp_A.pdb:0.4027600000	(1ji4_A.pdb:0.4933430000	((2fjc_A.pdb:0.4998620000	((((1dps_A.pdb:0.0974500000	1jts_A.pdb:0.0158440000):0.1971480000	1o9r_A.pdb:0.2640990000):0.2994840000	1uvh_A.pdb:0.5401760000):0.3783050000	(1tjo_A.pdb:0.0199040000	1tk6_A.pdb:0.0306120000):0.5455340000):0.1915460000):0.1210230000	(((((((2fzf_A.pdb:1.5717080000	(1lko_A.pdb:0.5783210000	1yuz_A.pdb:0.6877310000):0.2445120000):0.2201030000	3qhb_A.pdb:0.8934700000):0.4020480000	(((((((1oqu_A.pdb:0.1413380000	1r2f_A.pdb:0.1046660000):0.0557544000	1uzr_A.pdb:0.0539540000):0.5261600000	1mxr_A.pdb:0.8186240000):0.2832370000	(1jk0_A.pdb:0.2572290000	(2uw2_A.pdb:0.1874440000	1w68_A.pdb:0.0618770000):0.0934587000):0.6426580000):0.2258110000	3ee4_A.pdb:0.7748850000):0.1948870000	((2inc_B.pdb:0.6843230000	(2inp_C.pdb:0.6716690000	1mty_B.pdb:1.8788240000):0.3476800000):0.1846340000	(1mty_D.pdb:1.1508200000	3dhg_A.pdb:0.7093300000):0.3493510000):0.5455720000):0.3368820000	(((2uw1_A.pdb:0.0247140000	2uw1_B.pdb:0.0415250000):0.0793337000	1afr_A.pdb:0.0950460000):0.9132250000	1za0_A.pdb:0.9602880000):0.1132930000):0.9339680000):0.0775049000	(((((1lb3_A.pdb:0.0430700000	2za7_A.pdb:0.1373560000):0.3229670000	1r03_A.pdb:0.1329460000):0.1226370000	1bg7_A.pdb:0.4327830000):0.1782440000	(1z6o_A.pdb:0.8307990000	1z6o_M.pdb:0.4581950000):0.1940370000):0.1767930000	((((1eum_A.pdb:0.3025810000	1krq_A.pdb:0.2368670000):0.1170700000	3e6s_A.pdb:0.7216490000):0.1020150000	2jd7_A.pdb:0.1478430000):0.1100720000	1vlg_A.pdb:0.2558350000):0.1130510000):0.2535190000):0.1563650000	1otk_A.pdb:3.0633020000):0.0828750000	((((1bcf_A.pdb:0.0140860000	3e1q_A.pdb:0.0066970000):0.1611370000	2fkz_A.pdb:0.1026650000):0.1332610000	1jgc_A.pdb:0.3329340000):0.3441120000	1nfv_A.pdb:0.4745590000):0.1946290000):0.2087020000	2vzb_A.pdb:0.6417130000):0.3070840000):0.0461806000):0.1015690000):0.1074290000	(1qgh_A.pdb:0.2277460000	2ux1_A.pdb:0.3867090000):0.2834930000):0.0740720000);
(1ji5_A.pdb:0.2060430000	(1jig_A.pdb:0.1285210000	(1qgh_A.pdb:0.1326630000	2ux1_A.pdb:0.3945300000):0.2625290000):0.0364328000	((1n1q_A.pdb:0.0927200000	(1ji4_A.pdb:0.4247050000	2fjc_A.pdb:0.4283660000):0.1849090000):0.0475324000	(2chp_A.pdb:0.2716440000	((((1dps_A.pdb:0.0115210000	1jts_A.pdb:0.0603090000):0.1710230000	1o9r_A.pdb:0.2087110000):0.3319420000	1uvh_A.pdb:0.5437810000):0.3632520000	((1tjo_A.pdb:0.0177440000	1tk6_A.pdb:0.0213420000):0.4868770000	(((((2fzf_A.pdb:1.5236290000	(1lko_A.pdb:0.3394920000	1yuz_A.pdb:1.0241510000):0.2466650000):0.2537070000	3qhb_A.pdb:0.7626410000):0.3300660000	((((((1lb3_A.pdb:0.0837950000	2za7_A.pdb:0.1559100000):0.1976540000	1r03_A.pdb:0.2136910000):0.0793985000	1bg7_A.pdb:0.3832710000):0.2196540000	(1z6o_A.pdb:0.9093740000	1z6o_M.pdb:0.4546180000):0.2690590000):0.1503760000	((((1eum_A.pdb:0.3351840000	1krq_A.pdb:0.2794580000):0.1723020000	3e6s_A.pdb:0.6229170000):0.1209490000	2jd7_A.pdb:0.1223510000):0.1461900000	1vlg_A.pdb:0.2411980000):0.1101780000):0.2896270000	(1otk_A.pdb:2.3635460000	((((((((1oqu_A.pdb:0.1762670000	1r2f_A.pdb:0.1630250000):0.0741524000	1uzr_A.pdb:0.1037050000):0.5498680000	1mxr_A.pdb:0.5907860000):0.3705050000	((1jk0_A.pdb:0.3933280000	2uw2_A.pdb:0.1661820000):0.0402916000	1w68_A.pdb:0.0621310000):0.7324720000):0.1943100000	3ee4_A.pdb:0.8935490000):0.1644310000	((2inc_B.pdb:0.4187070000	(2inp_C.pdb:0.6048160000	1mty_B.pdb:1.5516650000):0.3132760000):0.4571930000	(1mty_D.pdb:1.0790440000	3dhg_A.pdb:0.6695470000):0.4137120000):0.5842550000):0.3326030000	((2uw1_A.pdb:0.0285540000	2uw1_B.pdb:0.0476020000):0.0779910000	1afr_A.pdb:0.1427960000):0.6873320000):0.1845960000	1za0_A.pdb:0.9787050000):0.5743480000):0.2259080000):0.0000025278):0.3398700000	((((1bcf_A.pdb:0.0389810000	3e1q_A.pdb:0.0327360000):0.1513750000	2fkz_A.pdb:0.1263830000):0.1257310000	1jgc_A.pdb:0.2464760000):0.3226520000	1nfv_A.pdb:0.4490870000):0.3072210000):0.3034600000	2vzb_A.pdb:0.6505750000):0.1424650000):0.1277040000):0.1049730000):0.0856133000):0.0946670000);
(1ji5_A.pdb:0.2269780000	(1jig_A.pdb:0.1251970000	(((1qgh_A.pdb:0.1938350000	2ux1_A.pdb:0.3209770000):0.2015970000	(1ji4_A.pdb:0.3448790000	2fjc_A.pdb:0.3080800000):0.1713550000):0.0328568000	(((((1dps_A.pdb:0.0942880000	1jts_A.pdb:0.0241860000):0.2013290000	1o9r_A.pdb:0.1983650000):0.2936550000	1uvh_A.pdb:0.6710740000):0.2476460000	(1tjo_A.pdb:0.0368500000	1tk6_A.pdb:0.0108120000):0.5345610000):0.1592730000	(((((((2fzf_A.pdb:1.4470710000	(1lko_A.pdb:0.6433420000	1yuz_A.pdb:0.7303490000):0.1728940000):0.1876930000	3qhb_A.pdb:0.8318910000):0.2312370000	((((1oqu_A.pdb:0.1205470000	1r2f_A.pdb:0.1551530000):0.0243398000	1uzr_A.pdb:0.0719000000):0.3900200000	1mxr_A.pdb:0.7738530000):0.1793180000	((3ee4_A.pdb:0.8351370000	(((2inc_B.pdb:0.6458090000	(2inp_C.pdb:0.6644310000	1mty_B.pdb:1.8687080000):0.3461430000):0.2703790000	(1mty_D.pdb:1.0451600000	3dhg_A.pdb:0.8265630000):0.2829320000):0.5965610000	(((2uw1_A.pdb:0.0046630000	2uw1_B.pdb:0.0523520000):0.0830737000	1afr_A.pdb:0.0920780000):0.7182490000	1za0_A.pdb:1.0247450000):0.1878470000):0.2714010000):0.1957110000	((1jk0_A.pdb:0.3710610000	2uw2_A.pdb:0.1506800000):0.0437527000	1w68_A.pdb:0.0584710000):0.7332680000):0.1694910000):0.9150840000):0.0622647000	(((((1lb3_A.pdb:0.0501850000	2za7_A.pdb:0.1338760000):0.1569650000	1bg7_A.pdb:0.5064860000):0.0969677000	1r03_A.pdb:0.1488950000):0.2863520000	(1z6o_A.pdb:0.6765920000	1z6o_M.pdb:0.4576280000):0.2678090000):0.1952890000	((((1eum_A.pdb:0.2641440000	1krq_A.pdb:0.1924030000):0.0987323000	3e6s_A.pdb:0.5250280000):0.1213400000	2jd7_A.pdb:0.1454780000):0.1211730000	1vlg_A.pdb:0.2359030000):0.1198710000):0.3147750000):0.1613560000	1otk_A.pdb:2.1549020000):0.0511747000	((((1bcf_A.pdb:0.0294400000	3e1q_A.pdb:0.0489340000):0.1017730000	2fkz_A.pdb:0.0708870000):0.1476910000	1jgc_A.pdb:0.2537630000):0.2395900000	1nfv_A.pdb:0.4897360000):0.2382550000):0.2113580000	2vzb_A.pdb:0.5956580000):0.4059950000):0.0902830000):0.0628899000):0.0563341000	(1n1q_A.pdb:0.1699560000	2chp_A.pdb:0.3259470000):0.1056690000);
(1ji5_A.pdb:0.1914130000	1jig_A.pdb:0.1465700000	((1n1q_A.pdb:0.1092630000	2chp_A.pdb:0.4258550000):0.0676012000	((1qgh_A.pdb:0.1606640000	2ux1_A.pdb:0.4454520000):0.2633880000	((1ji4_A.pdb:0.3868120000	2fjc_A.pdb:0.3694410000):0.2144890000	(((((1dps_A.pdb:0.0415110000	1jts_A.pdb:0.0545960000):0.3114140000	1o9r_A.pdb:0.1850230000):0.4081890000	1uvh_A.pdb:0.5214490000):0.1957230000	(1tjo_A.pdb:0.0196710000	1tk6_A.pdb:0.0180900000):0.4606230000):0.1314510000	(((((2fzf_A.pdb:1.6665130000	(1lko_A.pdb:0.4594850000	1yuz_A.pdb:0.7041220000):0.1979480000):0.2255790000	3qhb_A.pdb:0.8343160000):0.3387910000	(((((1bcf_A.pdb:0.0101770000	3e1q_A.pdb:0.0234280000):0.1678880000	2fkz_A.pdb:0.0952260000):0.2240140000	1jgc_A.pdb:0.2558450000):0.2079940000	((((((1lb3_A.pdb:0.0396640000	2za7_A.pdb:0.1776760000):0.2193820000	1r03_A.pdb:0.1971010000):0.1005340000	1bg7_A.pdb:0.3996030000):0.2104520000	1z6o_M.pdb:0.5378650000):0.1019330000	1z6o_A.pdb:1.0047340000):0.1031710000	((((1eum_A.pdb:0.4350340000	1krq_A.pdb:0.2437990000):0.0914459000	3e6s_A.pdb:0.6518060000):0.1670910000	2jd7_A.pdb:0.2002110000):0.0736830000	1vlg_A.pdb:0.2662280000):0.1496560000):0.5477070000):0.1511620000	1nfv_A.pdb:0.4541350000):0.2343710000):0.0859004000	(1otk_A.pdb:1.5923970000	((((((((1oqu_A.pdb:0.1664920000	1r2f_A.pdb:0.1261230000):0.0912437000	1uzr_A.pdb:0.0184890000):0.6375240000	1mxr_A.pdb:0.7036840000):0.3663220000	((1jk0_A.pdb:0.3548180000	1w68_A.pdb:0.0823670000):0.0556104000	2uw2_A.pdb:0.1535320000):0.6268390000):0.6186150000	3ee4_A.pdb:0.6863020000):0.2476500000	((2inc_B.pdb:0.6476700000	(2inp_C.pdb:0.6668690000	1mty_B.pdb:1.4268210000):0.3370990000):0.3150310000	(1mty_D.pdb:0.8058940000	3dhg_A.pdb:1.1856300000):0.5603690000):0.5764410000):0.2080730000	((2uw1_A.pdb:0.0210800000	2uw1_B.pdb:0.0524420000):0.0701973000	1afr_A.pdb:0.1427560000):0.8236470000):0.1342630000	1za0_A.pdb:0.9726170000):0.5157990000):0.5435000000):0.2016210000	2vzb_A.pdb:0.6585770000):0.2714020000):0.1686190000):0.0349932000):0.0834487000):0.0597274000);
(1ji5_A.pdb:0.3239110000	1jig_A.pdb:0.1729820000	(1n1q_A.pdb:0.2560280000	(2chp_A.pdb:0.3752830000	(((1qgh_A.pdb:0.3037410000	2ux1_A.pdb:0.3970450000):0.2584890000	(1ji4_A.pdb:0.5889780000	2fjc_A.pdb:0.5227620000):0.1828650000):0.0996029000	(((((1dps_A.pdb:0.0575330000	1jts_A.pdb:0.0371050000):0.2063370000	1o9r_A.pdb:0.2474070000):0.3914850000	1uvh_A.pdb:0.7254660000):0.2357760000	(1tjo_A.pdb:0.0156910000	1tk6_A.pdb:0.0374470000):0.5615260000):0.1155070000	((((((2fzf_A.pdb:1.4464750000	((1lko_A.pdb:0.4835430000	1yuz_A.pdb:0.8868310000):0.3345350000	3qhb_A.pdb:0.7773070000):0.2976640000):0.0968506000	1otk_A.pdb:2.6551770000):0.0465177000	(((((1lb3_A.pdb:0.0552920000	2za7_A.pdb:0.1534940000):0.2426920000	1bg7_A.pdb:0.4372010000):0.0560457000	1r03_A.pdb:0.1677560000):0.2926920000	(1z6o_A.pdb:0.7985980000	1z6o_M.pdb:0.4789760000):0.1705650000):0.2652510000	((((1eum_A.pdb:0.3600560000	1krq_A.pdb:0.2821990000):0.1687580000	3e6s_A.pdb:0.6171140000):0.1041910000	2jd7_A.pdb:0.1629110000):0.0799867000	1vlg_A.pdb:0.3105840000):0.2174130000):0.2616860000):0.1049410000	((((1bcf_A.pdb:0.0259890000	3e1q_A.pdb:0.0278840000):0.1096550000	2fkz_A.pdb:0.1271670000):0.1135970000	1jgc_A.pdb:0.2888190000):0.2946190000	1nfv_A.pdb:0.5289840000):0.2615060000):0.0705568000	((((((1oqu_A.pdb:0.1305850000	1uzr_A.pdb:0.1142240000):0.0250113000	1r2f_A.pdb:0.1336810000):0.6179850000	1mxr_A.pdb:0.6743750000):0.1546770000	((1jk0_A.pdb:0.4063900000	2uw2_A.pdb:0.1293960000):0.0534798000	1w68_A.pdb:0.0535560000):0.8584320000):0.3652000000	3ee4_A.pdb:0.9584960000):0.2852060000	(((2inc_B.pdb:0.6203960000	(2inp_C.pdb:0.5499080000	1mty_B.pdb:1.7619200000):0.3279810000):0.4457380000	(1mty_D.pdb:0.8902360000	3dhg_A.pdb:0.8992770000):0.2992450000):0.4513690000	(((2uw1_A.pdb:0.0389050000	2uw1_B.pdb:0.0342050000):0.1050470000	1afr_A.pdb:0.0779800000):0.6258010000	1za0_A.pdb:1.0473260000):0.2742330000):0.2648800000):0.6809070000):0.1743200000	2vzb_A.pdb:0.6697240000):0.2603890000):0.2009010000):0.0444076000):0.1145990000):0.0765380000);
(1ji5_A.pdb:0.2562920000	(1jig_A.pdb:0.1863170000	1n1q_A.pdb:0.2579450000):0.0822519000	((2chp_A.pdb:0.4368840000	((1ji4_A.pdb:0.3737540000	2fjc_A.pdb:0.4216960000):0.1819200000	(((((1dps_A.pdb:0.0773570000	1jts_A.pdb:0.0122130000):0.1808990000	1o9r_A.pdb:0.3351550000):0.3359960000	1uvh_A.pdb:0.5936760000):0.3663980000	(1tjo_A.pdb:0.0141220000	1tk6_A.pdb:0.0502350000):0.5366790000):0.1568390000	((((2fzf_A.pdb:1.8019310000	((((1lko_A.pdb:0.4817290000	1yuz_A.pdb:0.5389590000):0.2969760000	3qhb_A.pdb:0.6427200000):0.3312250000	(((((((1oqu_A.pdb:0.1092890000	1r2f_A.pdb:0.1271440000):0.0575574000	1uzr_A.pdb:0.0261870000):0.5173630000	1mxr_A.pdb:0.7938640000):0.1585360000	(1jk0_A.pdb:0.2252870000	(2uw2_A.pdb:0.1508480000	1w68_A.pdb:0.0470320000):0.1739540000):0.8061000000):0.3324340000	3ee4_A.pdb:0.9537630000):0.2463200000	(((2uw1_A.pdb:0.0170570000	2uw1_B.pdb:0.0627150000):0.0451467000	1afr_A.pdb:0.1027210000):0.5869370000	1za0_A.pdb:0.8765370000):0.2688190000):0.2159480000	((2inc_B.pdb:0.7240560000	(2inp_C.pdb:0.8377220000	1mty_B.pdb:1.5358260000):0.2263190000):0.2928050000	(1mty_D.pdb:1.1853180000	3dhg_A.pdb:0.9340920000):0.4234090000):0.5919140000):0.5974530000):0.0250528000	1otk_A.pdb:3.0570340000):0.1056230000):0.0884955000	(((((1lb3_A.pdb:0.0464010000	2za7_A.pdb:0.1443160000):0.2075740000	1bg7_A.pdb:0.3594240000):0.0667563000	1r03_A.pdb:0.0918710000):0.2391090000	(1z6o_A.pdb:1.0340570000	1z6o_M.pdb:0.5342640000):0.1443040000):0.1113130000	((((1eum_A.pdb:0.2943550000	1krq_A.pdb:0.2152520000):0.1583460000	3e6s_A.pdb:0.6028360000):0.1201410000	2jd7_A.pdb:0.1379380000):0.0629116000	1vlg_A.pdb:0.2579920000):0.1695570000):0.2975060000):0.2245940000	((((1bcf_A.pdb:0.0245880000	3e1q_A.pdb:0.0252900000):0.1700740000	2fkz_A.pdb:0.1329700000):0.2004090000	1jgc_A.pdb:0.2906260000):0.2592900000	1nfv_A.pdb:0.4278010000):0.1889120000):0.1953710000	2vzb_A.pdb:0.7591920000):0.2062960000):0.1970810000):0.1094080000):0.0811465000	(1qgh_A.pdb:0.1901800000	2ux1_A.pdb:0.4891190000):0.3187260000):0.0328299000);
(1ji5_A.pdb:0.2796410000	(1jig_A.pdb:0.2496840000	1n1q_A.pdb:0.1775960000):0.0507449000	(2chp_A.pdb:0.3004220000	((((1qgh_A.pdb:0.2244140000	2ux1_A.pdb:0.4302380000):0.1733590000	1ji4_A.pdb:0.3788910000):0.1251770000	2fjc_A.pdb:0.4837890000):0.0617657000	((((1dps_A.pdb:0.0563770000	1jts_A.pdb:0.0601030000):0.2408060000	1o9r_A.pdb:0.2152570000):0.2992450000	1uvh_A.pdb:0.6521430000):0.2778840000	((1tjo_A.pdb:0.0114720000	1tk6_A.pdb:0.0366930000):0.3997880000	((2fzf_A.pdb:1.6292900000	2vzb_A.pdb:0.6538560000):0.0571159000	(((((((1bcf_A.pdb:0.0229270000	3e1q_A.pdb:0.0307070000):0.1662380000	2fkz_A.pdb:0.1004300000):0.1135090000	1jgc_A.pdb:0.3723640000):0.3560550000	1nfv_A.pdb:0.4040000000):0.1717630000	(((1lko_A.pdb:0.3916450000	1yuz_A.pdb:0.8788880000):0.2912130000	3qhb_A.pdb:0.6498270000):0.5480050000	(((((1lb3_A.pdb:0.0521200000	2za7_A.pdb:0.1627770000):0.2520270000	1r03_A.pdb:0.1476550000):0.0551143000	1bg7_A.pdb:0.4869640000):0.1755260000	(1z6o_A.pdb:0.9173710000	1z6o_M.pdb:0.4279190000):0.1577110000):0.2013410000	(((1eum_A.pdb:0.3038890000	1krq_A.pdb:0.2598140000):0.2107240000	3e6s_A.pdb:0.6697710000):0.0511343000	(2jd7_A.pdb:0.1624750000	1vlg_A.pdb:0.3021040000):0.0642691000):0.1764190000):0.4286290000):0.0438464000):0.1670690000	1otk_A.pdb:2.4911690000):0.0573068000	(((((((1oqu_A.pdb:0.1433170000	1r2f_A.pdb:0.1716060000):0.0792459000	1uzr_A.pdb:0.0277370000):0.5212030000	1mxr_A.pdb:0.7264700000):0.4400160000	(1jk0_A.pdb:0.2945050000	(2uw2_A.pdb:0.1764630000	1w68_A.pdb:0.1000600000):0.0703292000):0.6492040000):0.2218350000	3ee4_A.pdb:1.0100000000):0.1860660000	((2inc_B.pdb:0.6010800000	(2inp_C.pdb:0.7875530000	1mty_B.pdb:1.1899730000):0.2634680000):0.5365160000	(1mty_D.pdb:1.0739150000	3dhg_A.pdb:0.8231970000):0.1967780000):0.5730110000):0.2224860000	(((2uw1_A.pdb:0.0278630000	2uw1_B.pdb:0.0442120000):0.0512685000	1afr_A.pdb:0.1063610000):0.5659290000	1za0_A.pdb:0.9414910000):0.3166190000):0.9253620000):0.1687700000):0.1912970000):0.2225040000):0.1208280000):0.0792815000):0.0540895000);
(1ji5_A.pdb:0.2267040000	1jig_A.pdb:0.1551400000	(1n1q_A.pdb:0.2417720000	(2chp_A.pdb:0.3854770000	((((1qgh_A.pdb:0.1830820000	2ux1_A.pdb:0.3960300000):0.2572570000	1ji4_A.pdb:0.5977860000):0.0813460000	2fjc_A.pdb:0.6497990000):0.0242399000	(((((1dps_A.pdb:0.0891980000	1jts_A.pdb:0.0395570000):0.2285830000	1o9r_A.pdb:0.1979490000):0.3316630000	1uvh_A.pdb:0.5621180000):0.2857350000	(1tjo_A.pdb:0.0182310000	1tk6_A.pdb:0.0153750000):0.6325860000):0.0838076000	((((((2fzf_A.pdb:1.2119740000	((1lko_A.pdb:0.6319760000	1yuz_A.pdb:0.6125510000):0.3289280000	3qhb_A.pdb:0.5608280000):0.2236000000):0.0749079000	1otk_A.pdb:2.4310630000):0.1720110000	(((((1oqu_A.pdb:0.1013530000	(1r2f_A.pdb:0.1673550000	1uzr_A.pdb:0.0854260000):0.0335363000):0.5117280000	1mxr_A.pdb:0.7182980000):0.0822288000	((1jk0_A.pdb:0.3645830000	2uw2_A.pdb:0.1398340000):0.0467994000	1w68_A.pdb:0.0478960000):0.6886650000):0.4356970000	3ee4_A.pdb:0.7853660000):0.3626750000	(((2inc_B.pdb:0.4034030000	(2inp_C.pdb:0.6137140000	1mty_B.pdb:1.7629620000):0.3878210000):0.3911230000	(1mty_D.pdb:0.8218770000	3dhg_A.pdb:1.1010180000):0.6599990000):0.6489260000	(((2uw1_A.pdb:0.0383050000	2uw1_B.pdb:0.0416600000):0.0714307000	1afr_A.pdb:0.0850780000):0.4984770000	1za0_A.pdb:1.0707520000):0.0785528000):0.2835320000):0.7747870000):0.0389149000	(((((1lb3_A.pdb:0.0235590000	2za7_A.pdb:0.1570950000):0.2843350000	1r03_A.pdb:0.2134420000):0.0482241000	(1z6o_A.pdb:0.9446560000	1z6o_M.pdb:0.6010920000):0.1981590000):0.0615016000	1bg7_A.pdb:0.4088450000):0.2285330000	((((1eum_A.pdb:0.2400600000	1krq_A.pdb:0.2514420000):0.1390190000	3e6s_A.pdb:0.6146000000):0.0937489000	2jd7_A.pdb:0.1516050000):0.0820546000	1vlg_A.pdb:0.3020490000):0.2115380000):0.3125850000):0.1624220000	((((1bcf_A.pdb:0.0241350000	3e1q_A.pdb:0.0274100000):0.1787670000	2fkz_A.pdb:0.1156510000):0.1485950000	1jgc_A.pdb:0.3328330000):0.2665230000	1nfv_A.pdb:0.3738850000):0.2119820000):0.3578110000	2vzb_A.pdb:0.5779270000):0.2678980000):0.1201280000):0.0546487000):0.1067450000):0.1086780000);
(1ji5_A.pdb:0.2702820000	1jig_A.pdb:0.1686140000	(1n1q_A.pdb:0.1610830000	(2chp_A.pdb:0.2480140000	((1qgh_A.pdb:0.2520100000	2ux1_A.pdb:0.3956730000):0.2086340000	((1ji4_A.pdb:0.4773180000	2fjc_A.pdb:0.3892940000):0.0974192000	((((1dps_A.pdb:0.0801090000	1jts_A.pdb:0.0309070000):0.1293400000	1o9r_A.pdb:0.3389740000):0.2867490000	1uvh_A.pdb:0.3894910000):0.3897900000	((1tjo_A.pdb:0.0418520000	1tk6_A.pdb:0.0321400000):0.5605660000	(((((2fzf_A.pdb:1.9825660000	3qhb_A.pdb:0.7721530000):0.1725690000	(1lko_A.pdb:0.4651540000	1yuz_A.pdb:0.7304740000):0.1808610000):0.4240390000	(((((1bcf_A.pdb:0.0447560000	3e1q_A.pdb:0.0365660000):0.0929689000	2fkz_A.pdb:0.0914080000):0.1577270000	1jgc_A.pdb:0.2576510000):0.3005720000	(((((1lb3_A.pdb:0.0381740000	2za7_A.pdb:0.1624020000):0.2044930000	1r03_A.pdb:0.1945800000):0.0796604000	1bg7_A.pdb:0.3915770000):0.1197420000	(1z6o_A.pdb:0.7402500000	1z6o_M.pdb:0.5155970000):0.3570250000):0.1522190000	((((1eum_A.pdb:0.3351850000	1krq_A.pdb:0.2853280000):0.1187210000	3e6s_A.pdb:0.6362690000):0.0946731000	2jd7_A.pdb:0.1815310000):0.0799055000	1vlg_A.pdb:0.2040420000):0.1373860000):0.3233870000):0.1032250000	1nfv_A.pdb:0.5904800000):0.1020370000):0.1407850000	(1otk_A.pdb:2.5370810000	((((((((1oqu_A.pdb:0.1699970000	1r2f_A.pdb:0.1062130000):0.0484514000	1uzr_A.pdb:0.0327390000):0.6103680000	1mxr_A.pdb:0.6214540000):0.3107100000	((1jk0_A.pdb:0.3541190000	2uw2_A.pdb:0.1397240000):0.0651879000	1w68_A.pdb:0.0579590000):0.6399570000):0.2521680000	3ee4_A.pdb:0.9604170000):0.2955210000	(((2inc_B.pdb:0.4813740000	1mty_B.pdb:1.4139430000):0.1879680000	2inp_C.pdb:0.6148040000):0.3159470000	(1mty_D.pdb:1.0264380000	3dhg_A.pdb:0.9703680000):0.3385100000):0.4146220000):0.3963160000	((2uw1_A.pdb:0.0410710000	2uw1_B.pdb:0.0398770000):0.1293650000	1afr_A.pdb:0.0550910000):0.7291240000):0.4204100000	1za0_A.pdb:1.2526440000):0.5803200000):0.2362600000):0.1390170000	2vzb_A.pdb:0.7127580000):0.2112630000):0.1768730000):0.0308993000):0.0798334000):0.0806828000):0.0815001000):0.0453299000);
(1ji5_A.pdb:0.2185730000	1jig_A.pdb:0.1617450000	((1n1q_A.pdb:0.1995680000	(((2chp_A.pdb:0.3240040000	((((1dps_A.pdb:0.0477550000	1jts_A.pdb:0.0547950000):0.1593930000	1o9r_A.pdb:0.2010700000):0.2424510000	1uvh_A.pdb:0.5149210000):0.2794700000	((1tjo_A.pdb:0.0357280000	1tk6_A.pdb:0.0102980000):0.6249570000	(((((2fzf_A.pdb:1.4758700000	(1lko_A.pdb:0.6384640000	1yuz_A.pdb:0.8655960000):0.1381750000):0.1133900000	1otk_A.pdb:2.4395070000):0.1754680000	3qhb_A.pdb:0.6802300000):0.4179170000	(((((1bcf_A.pdb:0.0285720000	3e1q_A.pdb:0.0320730000):0.1198320000	2fkz_A.pdb:0.1923710000):0.0793009000	1jgc_A.pdb:0.3176100000):0.1624790000	1nfv_A.pdb:0.6368550000):0.1716620000	(((((1lb3_A.pdb:0.0402960000	2za7_A.pdb:0.1342480000):0.2827680000	1r03_A.pdb:0.1113670000):0.0696488000	1bg7_A.pdb:0.3714710000):0.2118460000	(1z6o_A.pdb:0.8084950000	1z6o_M.pdb:0.5021220000):0.2463520000):0.0855401000	((((1eum_A.pdb:0.2852690000	1krq_A.pdb:0.2794010000):0.1361720000	3e6s_A.pdb:0.5682050000):0.0765956000	2jd7_A.pdb:0.1728750000):0.0867277000	1vlg_A.pdb:0.1981410000):0.2101060000):0.2164000000):0.1406250000):0.1160800000	(2vzb_A.pdb:0.4964760000	((((((((1oqu_A.pdb:0.1316450000	1r2f_A.pdb:0.1385930000):0.0684595000	1uzr_A.pdb:0.0396660000):0.5731680000	1mxr_A.pdb:0.8125300000):0.2464540000	3ee4_A.pdb:0.8844570000):0.2449190000	((1jk0_A.pdb:0.3395030000	2uw2_A.pdb:0.1463960000):0.0560845000	1w68_A.pdb:0.0911860000):0.6220720000):0.2623220000	((2inc_B.pdb:0.5484590000	(2inp_C.pdb:0.6142470000	1mty_B.pdb:1.2909500000):0.1976060000):0.2978910000	(1mty_D.pdb:0.9933140000	3dhg_A.pdb:0.8371630000):0.2154030000):0.3406160000):0.4039700000	((2uw1_A.pdb:0.0301740000	2uw1_B.pdb:0.0641900000):0.0424479000	1afr_A.pdb:0.1446860000):0.6256470000):0.1826020000	1za0_A.pdb:0.9054360000):0.4568510000):0.2036030000):0.2130610000):0.1271520000):0.0733047000):0.0326149000	2fjc_A.pdb:0.6126320000):0.0241936000	1ji4_A.pdb:0.4786610000):0.0601972000):0.0835752000	(1qgh_A.pdb:0.1975290000	2ux1_A.pdb:0.3439400000):0.2255300000):0.0369310000);
(1ji5_A.pdb:0.1667920000	1jig_A.pdb:0.1355350000	(1n1q_A.pdb:0.1871570000	((2chp_A.pdb:0.2439080000	(((((1dps_A.pdb:0.0763480000	1jts_A.pdb:0.0610710000):0.2953410000	1o9r_A.pdb:0.2353920000):0.3498750000	1uvh_A.pdb:0.4303210000):0.1638370000	(1tjo_A.pdb:0.0358340000	1tk6_A.pdb:0.0125690000):0.5549570000):0.1824820000	((((((2fzf_A.pdb:1.8035480000	(1lko_A.pdb:0.4993420000	1yuz_A.pdb:0.7265470000):0.1207380000):0.2699430000	3qhb_A.pdb:0.8095200000):0.2871150000	(1otk_A.pdb:2.5157290000	(((((((1oqu_A.pdb:0.1510390000	1r2f_A.pdb:0.1682860000):0.0371886000	1uzr_A.pdb:0.1327200000):0.4719730000	1mxr_A.pdb:0.9317890000):0.2479630000	((1jk0_A.pdb:0.3691210000	2uw2_A.pdb:0.1668740000):0.0571689000	1w68_A.pdb:0.0848540000):0.8404160000):0.2615900000	3ee4_A.pdb:1.0190030000):0.1809600000	(((2uw1_A.pdb:0.0195660000	2uw1_B.pdb:0.0415280000):0.0626879000	1afr_A.pdb:0.1352680000):0.6995350000	1za0_A.pdb:1.0401170000):0.3069600000):0.0703177000	((2inc_B.pdb:0.8726980000	(2inp_C.pdb:0.6608330000	1mty_B.pdb:1.8134310000):0.1546820000):0.3289940000	(1mty_D.pdb:0.9607110000	3dhg_A.pdb:1.0855380000):0.3818810000):0.6505900000):0.4188650000):0.1885120000):0.2479830000	((((1lb3_A.pdb:0.0345670000	2za7_A.pdb:0.1681280000):0.2010670000	(1bg7_A.pdb:0.3503120000	1r03_A.pdb:0.2179150000):0.0603022000):0.1526710000	(1z6o_A.pdb:0.9394570000	1z6o_M.pdb:0.6249030000):0.2883690000):0.2205710000	(((1eum_A.pdb:0.3518860000	1krq_A.pdb:0.2192490000):0.1458300000	3e6s_A.pdb:0.5471280000):0.1308290000	(2jd7_A.pdb:0.1126500000	1vlg_A.pdb:0.3802530000):0.0938175000):0.1376480000):0.2903460000):0.2116960000	((((1bcf_A.pdb:0.0281250000	3e1q_A.pdb:0.0360920000):0.1725140000	2fkz_A.pdb:0.0943980000):0.1886810000	1jgc_A.pdb:0.1949300000):0.3650010000	1nfv_A.pdb:0.5151080000):0.2024460000):0.2329100000	2vzb_A.pdb:0.6198890000):0.3476580000):0.0888550000):0.1117830000	(((1qgh_A.pdb:0.2272840000	2ux1_A.pdb:0.2685990000):0.1394480000	2fjc_A.pdb:0.3477060000):0.0780265000	1ji4_A.pdb:0.5148740000):0.0718412000):0.0862693000):0.0578778000);
(1ji5_A.pdb:0.1858500000	(1jig_A.pdb:0.2161680000	1n1q_A.pdb:0.3057890000):0.0877159000	(((2chp_A.pdb:0.3471560000	(((((1dps_A.pdb:0.0480010000	1jts_A.pdb:0.0395850000):0.1853090000	1o9r_A.pdb:0.2581240000):0.4021240000	1uvh_A.pdb:0.6141400000):0.2013540000	(1tjo_A.pdb:0.0149540000	1tk6_A.pdb:0.0144030000):0.6000100000):0.1496560000	((((((2fzf_A.pdb:1.5790360000	((1lko_A.pdb:0.5293980000	1yuz_A.pdb:0.7506550000):0.2212400000	3qhb_A.pdb:0.7510570000):0.3034660000):0.2102250000	1otk_A.pdb:2.5896090000):0.0985623000	(((((1lb3_A.pdb:0.0377960000	2za7_A.pdb:0.1655590000):0.1790010000	1bg7_A.pdb:0.4491170000):0.0637036000	1r03_A.pdb:0.1749870000):0.3054920000	(1z6o_A.pdb:0.9085630000	1z6o_M.pdb:0.5484030000):0.1591420000):0.1349370000	(((1eum_A.pdb:0.3056180000	1krq_A.pdb:0.2799750000):0.2125060000	1vlg_A.pdb:0.3224040000):0.0805415000	(3e6s_A.pdb:0.7598000000	2jd7_A.pdb:0.1225480000):0.0981811000):0.1042820000):0.3830160000):0.0191406000	((((((1oqu_A.pdb:0.1570150000	1r2f_A.pdb:0.1457160000):0.0455704000	1uzr_A.pdb:0.0757160000):0.5661130000	1mxr_A.pdb:0.6539780000):0.1362770000	((1jk0_A.pdb:0.3352270000	2uw2_A.pdb:0.1445620000):0.0893167000	1w68_A.pdb:0.0347900000):0.8727250000):0.3072440000	3ee4_A.pdb:1.0069500000):0.2648110000	(((2inc_B.pdb:0.6090280000	(2inp_C.pdb:0.8379340000	1mty_B.pdb:1.8492640000):0.2512920000):0.2821630000	(1mty_D.pdb:0.8674970000	3dhg_A.pdb:0.9829220000):0.4395840000):0.6596820000	(((2uw1_A.pdb:0.0286400000	2uw1_B.pdb:0.0174690000):0.0728152000	1afr_A.pdb:0.0691670000):0.5340990000	1za0_A.pdb:1.0183410000):0.1540650000):0.3243640000):0.9376290000):0.0524416000	((((1bcf_A.pdb:0.0288140000	3e1q_A.pdb:0.0327570000):0.1693190000	2fkz_A.pdb:0.1625900000):0.1321310000	1jgc_A.pdb:0.3046520000):0.3067920000	1nfv_A.pdb:0.5308400000):0.3977500000):0.1636820000	2vzb_A.pdb:0.8184410000):0.0879365000):0.2031630000):0.1035970000	((1qgh_A.pdb:0.2887420000	2ux1_A.pdb:0.3362270000):0.1597820000	2fjc_A.pdb:0.5439710000):0.1080720000):0.0452690000	1ji4_A.pdb:0.5011480000):0.1057690000);
(1ji5_A.pdb:0.2760020000	1jig_A.pdb:0.2206500000	(1n1q_A.pdb:0.2220580000	((2chp_A.pdb:0.3996470000	((1ji4_A.pdb:0.4974430000	2fjc_A.pdb:0.4073720000):0.2000400000	(((((1dps_A.pdb:0.0544300000	1jts_A.pdb:0.0209420000):0.2105850000	1o9r_A.pdb:0.2250850000):0.3208120000	1uvh_A.pdb:0.7496910000):0.4311660000	(1tjo_A.pdb:0.0000030000	1tk6_A.pdb:0.0183480000):0.5721030000):0.1384040000	(((((2fzf_A.pdb:1.5351580000	((1lko_A.pdb:0.5191070000	1yuz_A.pdb:0.9275030000):0.3050440000	3qhb_A.pdb:0.9284270000):0.2106630000):0.2989170000	(1otk_A.pdb:2.6203690000	(((((((1oqu_A.pdb:0.1532590000	1r2f_A.pdb:0.1286650000):0.0637947000	1uzr_A.pdb:0.0635220000):0.6749920000	1mxr_A.pdb:0.5556350000):0.2358550000	(1jk0_A.pdb:0.3552650000	(2uw2_A.pdb:0.1284030000	1w68_A.pdb:0.0760370000):0.0886705000):0.4213440000):0.3779090000	3ee4_A.pdb:0.7465470000):0.1818690000	((2inc_B.pdb:0.8479790000	(2inp_C.pdb:0.6349100000	1mty_B.pdb:1.5882050000):0.2426140000):0.4246630000	(1mty_D.pdb:0.9228820000	3dhg_A.pdb:1.0490030000):0.6001200000):0.3020860000):0.2215520000	(((2uw1_A.pdb:0.0237860000	2uw1_B.pdb:0.0285950000):0.0864604000	1afr_A.pdb:0.1039730000):0.7486330000	1za0_A.pdb:0.9798530000):0.0597080000):0.5310330000):0.2452240000):0.2334070000	((((((1lb3_A.pdb:0.0630090000	2za7_A.pdb:0.1628500000):0.2852300000	1bg7_A.pdb:0.4757910000):0.0695590000	1r03_A.pdb:0.1250140000):0.2794890000	(1z6o_A.pdb:1.1797120000	1z6o_M.pdb:0.7125360000):0.3463940000):0.2272440000	3e6s_A.pdb:0.6537470000):0.0680782000	((1eum_A.pdb:0.3407090000	1krq_A.pdb:0.3001950000):0.1796220000	(2jd7_A.pdb:0.1770380000	1vlg_A.pdb:0.2819610000):0.0577498000):0.1199330000):0.3240840000):0.2018030000	((((1bcf_A.pdb:0.0475080000	3e1q_A.pdb:0.0511070000):0.1364750000	2fkz_A.pdb:0.1193920000):0.0317653000	1jgc_A.pdb:0.3309860000):0.3298280000	1nfv_A.pdb:0.6211990000):0.2878160000):0.3674670000	2vzb_A.pdb:0.5479970000):0.2041080000):0.0834459000):0.1048980000):0.1114320000	(1qgh_A.pdb:0.2302660000	2ux1_A.pdb:0.4578490000):0.2461160000):0.0528093000):0.0370611000);
(1ji5_A.pdb:0.2356330000	1jig_A.pdb:0.1695090000	(1n1q_A.pdb:0.1629820000	((2chp_A.pdb:0.2533700000	(((((1dps_A.pdb:0.0452440000	1jts_A.pdb:0.0258080000):0.1440990000	1o9r_A.pdb:0.2671900000):0.4322680000	1uvh_A.pdb:0.4580240000):0.4319420000	(1tjo_A.pdb:0.0354950000	1tk6_A.pdb:0.0318430000):0.4908420000):0.0669074000	(((((((2fzf_A.pdb:1.7168350000	1lko_A.pdb:0.4402470000):0.0581972000	1yuz_A.pdb:0.8004000000):0.1787910000	3qhb_A.pdb:0.8113220000):0.3621440000	(1otk_A.pdb:2.6849790000	((((((((1oqu_A.pdb:0.1290540000	1r2f_A.pdb:0.1891390000):0.0492276000	1uzr_A.pdb:0.0562550000):0.5715680000	1mxr_A.pdb:0.6835020000):0.2758620000	((1jk0_A.pdb:0.3625560000	2uw2_A.pdb:0.1785580000):0.0460739000	1w68_A.pdb:0.0609950000):0.6316770000):0.2942890000	3ee4_A.pdb:0.8727270000):0.3535290000	(((2inc_B.pdb:0.5313100000	1mty_B.pdb:1.4859730000):0.2110370000	2inp_C.pdb:0.6754870000):0.3737600000	(1mty_D.pdb:0.8231140000	3dhg_A.pdb:0.9861620000):0.3169620000):0.3510900000):0.3128420000	((2uw1_A.pdb:0.0258210000	2uw1_B.pdb:0.0317380000):0.1120170000	1afr_A.pdb:0.0930440000):0.6075260000):0.2921290000	1za0_A.pdb:0.9289120000):0.6063580000):0.2337320000):0.0000025484	(((((1lb3_A.pdb:0.0665890000	2za7_A.pdb:0.1427280000):0.1605420000	1bg7_A.pdb:0.4640240000):0.0715959000	1r03_A.pdb:0.1454680000):0.1957140000	(1z6o_A.pdb:0.8388560000	1z6o_M.pdb:0.4855710000):0.2616280000):0.2553280000	(((1eum_A.pdb:0.3672870000	1krq_A.pdb:0.2143060000):0.0991263000	3e6s_A.pdb:0.4334530000):0.1050370000	(2jd7_A.pdb:0.2457370000	1vlg_A.pdb:0.2419380000):0.0828779000):0.1253610000):0.3958990000):0.1334850000	((((1bcf_A.pdb:0.0243860000	3e1q_A.pdb:0.0450680000):0.0941752000	2fkz_A.pdb:0.1205290000):0.0992089000	1jgc_A.pdb:0.2263740000):0.3402780000	1nfv_A.pdb:0.4407250000):0.4087890000):0.2640200000	2vzb_A.pdb:0.7275790000):0.3213930000):0.1120300000):0.0936562000	((1qgh_A.pdb:0.1616870000	2ux1_A.pdb:0.3428260000):0.2307090000	(1ji4_A.pdb:0.3465750000	2fjc_A.pdb:0.4067750000):0.1344960000):0.1155280000):0.1191420000):0.0796014000);
(1ji5_A.pdb:0.2424590000	1jig_A.pdb:0.2436020000	(1n1q_A.pdb:0.1954140000	(2chp_A.pdb:0.4912200000	((1qgh_A.pdb:0.2593660000	2ux1_A.pdb:0.4135070000):0.2541780000	(((1ji4_A.pdb:0.3825930000	2fjc_A.pdb:0.5589370000):0.0958690000	((((((2fzf_A.pdb:1.5504850000	(1lko_A.pdb:0.4464570000	1yuz_A.pdb:0.8711090000):0.3053930000):0.0524177000	3qhb_A.pdb:0.8309280000):0.4176520000	(((((((1lb3_A.pdb:0.0511840000	2za7_A.pdb:0.1711040000):0.2661550000	1r03_A.pdb:0.1717320000):0.1251180000	1bg7_A.pdb:0.4058520000):0.2272780000	(1z6o_A.pdb:0.8518620000	1z6o_M.pdb:0.5711030000):0.2040750000):0.2075470000	((1eum_A.pdb:0.3943660000	1krq_A.pdb:0.2693740000):0.1555610000	3e6s_A.pdb:0.5814590000):0.0710865000):0.1179200000	(2jd7_A.pdb:0.1943320000	1vlg_A.pdb:0.3975900000):0.0144660000):0.3963870000	((((((((1oqu_A.pdb:0.1818310000	1r2f_A.pdb:0.1772160000):0.0292391000	1uzr_A.pdb:0.1323370000):0.4143770000	1mxr_A.pdb:0.5746010000):0.3385850000	((1jk0_A.pdb:0.4133210000	2uw2_A.pdb:0.1946390000):0.0408841000	1w68_A.pdb:0.0458620000):0.6760560000):0.3009770000	3ee4_A.pdb:0.7991810000):0.2454180000	((2inc_B.pdb:0.6617450000	(2inp_C.pdb:0.6466210000	1mty_B.pdb:1.5001140000):0.3138530000):0.2404920000	(1mty_D.pdb:1.0869310000	3dhg_A.pdb:0.6592920000):0.4184340000):0.4623260000):0.2441290000	((2uw1_A.pdb:0.0109300000	2uw1_B.pdb:0.0360840000):0.1123270000	1afr_A.pdb:0.1092970000):0.7132210000):0.1869810000	1za0_A.pdb:0.7746150000):0.8204060000):0.0225854000):0.0876199000	1otk_A.pdb:2.2351490000):0.1443830000	((((1bcf_A.pdb:0.0146030000	3e1q_A.pdb:0.0392410000):0.1197840000	2fkz_A.pdb:0.1755840000):0.1272700000	1jgc_A.pdb:0.2471980000):0.3280240000	1nfv_A.pdb:0.4689310000):0.2146930000):0.2497620000	2vzb_A.pdb:0.7861770000):0.2627840000):0.0777276000	((((1dps_A.pdb:0.0837600000	1jts_A.pdb:0.0141140000):0.1978770000	1o9r_A.pdb:0.3149200000):0.2271110000	1uvh_A.pdb:0.6130910000):0.0880524000	(1tjo_A.pdb:0.0248280000	1tk6_A.pdb:0.0272780000):0.7444920000):0.2058160000):0.0447731000):0.0718591000):0.0570990000):0.0544799000);
(1ji5_A.pdb:0.1849870000	1jig_A.pdb:0.1899280000	(1n1q_A.pdb:0.1925020000	(2chp_A.pdb:0.3026570000	((((1qgh_A.pdb:0.2513330000	2ux1_A.pdb:0.2947420000):0.2795050000	1ji4_A.pdb:0.4363040000):0.0750382000	2fjc_A.pdb:0.4596270000):0.1167640000	(((((1dps_A.pdb:0.0761520000	1jts_A.pdb:0.0256860000):0.1786210000	1o9r_A.pdb:0.2554310000):0.3909010000	1uvh_A.pdb:0.5493340000):0.2619400000	(1tjo_A.pdb:0.0221320000	1tk6_A.pdb:0.0194510000):0.6017780000):0.2609130000	((((((2fzf_A.pdb:1.6382760000	1otk_A.pdb:2.9275290000):0.0190702000	(1lko_A.pdb:0.4384050000	1yuz_A.pdb:0.7192670000):0.3571500000):0.1086850000	(3qhb_A.pdb:0.9117920000	((((((1oqu_A.pdb:0.1303450000	1r2f_A.pdb:0.1101260000):0.0577535000	1uzr_A.pdb:0.0545750000):0.5321330000	1mxr_A.pdb:0.5626540000):0.1576870000	(1jk0_A.pdb:0.3070840000	(2uw2_A.pdb:0.1386070000	1w68_A.pdb:0.0978180000):0.1812230000):0.6535740000):0.2920030000	3ee4_A.pdb:1.1158110000):0.2232890000	(((2inc_B.pdb:0.4146990000	(2inp_C.pdb:0.5781680000	1mty_B.pdb:1.8023930000):0.3247500000):0.4605510000	(1mty_D.pdb:1.1559450000	3dhg_A.pdb:0.7200910000):0.4506320000):0.4949880000	(((2uw1_A.pdb:0.0187580000	2uw1_B.pdb:0.0438560000):0.1143570000	1afr_A.pdb:0.0906960000):0.6533860000	1za0_A.pdb:1.3084270000):0.1940460000):0.2125390000):0.7139380000):0.0984777000):0.2162490000	(((((1lb3_A.pdb:0.0719110000	2za7_A.pdb:0.1699220000):0.2123420000	1r03_A.pdb:0.2137910000):0.0776206000	1bg7_A.pdb:0.4771260000):0.1698120000	(1z6o_A.pdb:0.8176960000	1z6o_M.pdb:0.5432580000):0.2036850000):0.1949470000	(((1eum_A.pdb:0.3414360000	1krq_A.pdb:0.2759240000):0.1850650000	3e6s_A.pdb:0.6776520000):0.0619131000	(2jd7_A.pdb:0.2066800000	1vlg_A.pdb:0.3180390000):0.0869528000):0.1567690000):0.2972050000):0.0955326000	((((1bcf_A.pdb:0.0179480000	3e1q_A.pdb:0.0278670000):0.1587050000	2fkz_A.pdb:0.0909420000):0.0991917000	1jgc_A.pdb:0.3430010000):0.3240020000	1nfv_A.pdb:0.5118200000):0.1825310000):0.3142070000	2vzb_A.pdb:0.7984940000):0.2034730000):0.2265490000):0.0719958000):0.0369948000):0.0670688000);
(1ji5_A.pdb:0.1963530000	1jig_A.pdb:0.1351500000	(1n1q_A.pdb:0.1495190000	(2chp_A.pdb:0.3384520000	((((1qgh_A.pdb:0.2201450000	2ux1_A.pdb:0.3524900000):0.1915200000	1ji4_A.pdb:0.3756070000):0.1587260000	2fjc_A.pdb:0.4511870000):0.0653545000	((((1dps_A.pdb:0.0694080000	1jts_A.pdb:0.0325980000):0.2343300000	1o9r_A.pdb:0.1982960000):0.2824580000	1uvh_A.pdb:0.6300810000):0.2666100000	((1tjo_A.pdb:0.0195940000	1tk6_A.pdb:0.0177300000):0.4723900000	((2fzf_A.pdb:1.6701530000	((((((((1bcf_A.pdb:0.0226620000	3e1q_A.pdb:0.0403500000):0.1709300000	2fkz_A.pdb:0.1371740000):0.1521230000	1jgc_A.pdb:0.2766020000):0.2809960000	(((((1lb3_A.pdb:0.0504780000	2za7_A.pdb:0.1789140000):0.2313220000	1bg7_A.pdb:0.5714100000):0.0855619000	1r03_A.pdb:0.1725000000):0.3230920000	(1z6o_A.pdb:1.0575340000	1z6o_M.pdb:0.6102570000):0.1089430000):0.1524410000	(((1eum_A.pdb:0.3300030000	1krq_A.pdb:0.2772460000):0.2151350000	(2jd7_A.pdb:0.1861880000	1vlg_A.pdb:0.3649940000):0.0615420000):0.0691895000	3e6s_A.pdb:0.7282470000):0.1777080000):0.3160290000):0.1786360000	1nfv_A.pdb:0.4782990000):0.1130690000	1otk_A.pdb:2.1470980000):0.1059140000	((1lko_A.pdb:0.4767870000	1yuz_A.pdb:0.8809040000):0.3044300000	3qhb_A.pdb:0.5813730000):0.4776710000):0.0683963000	(((((((1oqu_A.pdb:0.2049660000	1r2f_A.pdb:0.1438380000):0.0623933000	1uzr_A.pdb:0.0418240000):0.4331170000	1mxr_A.pdb:0.6272940000):0.3071360000	(1jk0_A.pdb:0.2075140000	(2uw2_A.pdb:0.1611420000	1w68_A.pdb:0.0524870000):0.1827820000):0.6096880000):0.2142530000	3ee4_A.pdb:0.9825770000):0.2817380000	((2inc_B.pdb:0.4596110000	(2inp_C.pdb:0.4731230000	1mty_B.pdb:1.5843840000):0.3718530000):0.4141110000	(1mty_D.pdb:0.9298430000	3dhg_A.pdb:0.6711240000):0.4225380000):0.2077670000):0.2545370000	(((2uw1_A.pdb:0.0136640000	2uw1_B.pdb:0.0590310000):0.0606822000	1afr_A.pdb:0.1005570000):0.5376220000	1za0_A.pdb:1.2828240000):0.3009920000):0.9543130000):0.0897858000):0.0974696000	2vzb_A.pdb:0.5713490000):0.1789640000):0.1434660000):0.0945591000):0.0845983000):0.0559802000):0.0613995000);
(1ji5_A.pdb:0.2729360000	1jig_A.pdb:0.1385690000	(1n1q_A.pdb:0.1908350000	(2chp_A.pdb:0.4192840000	((1qgh_A.pdb:0.1680450000	2ux1_A.pdb:0.3717230000):0.1780920000	((1ji4_A.pdb:0.4670150000	2fjc_A.pdb:0.4432470000):0.0080299800	((((1dps_A.pdb:0.0624970000	1jts_A.pdb:0.0563780000):0.2139460000	1o9r_A.pdb:0.1834860000):0.3938500000	1uvh_A.pdb:0.5285640000):0.2123040000	((1tjo_A.pdb:0.0237810000	1tk6_A.pdb:0.0233990000):0.6312780000	(((((2fzf_A.pdb:1.5486770000	(1lko_A.pdb:0.4576860000	1yuz_A.pdb:1.1552450000):0.2937590000):0.1904370000	3qhb_A.pdb:1.0502630000):0.1340970000	(1otk_A.pdb:2.1284310000	((((((((1oqu_A.pdb:0.1393490000	1r2f_A.pdb:0.1562960000):0.0708284000	1uzr_A.pdb:0.0601330000):0.5698420000	1mxr_A.pdb:0.6371090000):0.2042980000	(1jk0_A.pdb:0.2846520000	(2uw2_A.pdb:0.1696980000	1w68_A.pdb:0.0738470000):0.1199700000):0.5357320000):0.3582020000	3ee4_A.pdb:0.9142930000):0.3911320000	((2inc_B.pdb:0.6257400000	(2inp_C.pdb:0.6043090000	1mty_B.pdb:1.6121110000):0.2013900000):0.2031660000	(1mty_D.pdb:0.9721270000	3dhg_A.pdb:0.7399560000):0.3040510000):0.5046810000):0.3154510000	((2uw1_A.pdb:0.0261370000	2uw1_B.pdb:0.0510330000):0.0900055000	1afr_A.pdb:0.0868940000):0.6098760000):0.2701590000	1za0_A.pdb:0.8705050000):0.6708620000):0.3984380000):0.2064110000	(((((1bcf_A.pdb:0.0218200000	3e1q_A.pdb:0.0278820000):0.1726180000	2fkz_A.pdb:0.1163540000):0.0844939000	1jgc_A.pdb:0.3109840000):0.2986450000	(((((1lb3_A.pdb:0.0491960000	2za7_A.pdb:0.1423850000):0.1779160000	1bg7_A.pdb:0.4883660000):0.0712931000	1r03_A.pdb:0.1384460000):0.2110350000	(1z6o_A.pdb:0.7777010000	1z6o_M.pdb:0.6005190000):0.2543810000):0.1002990000	(((1eum_A.pdb:0.2998430000	1krq_A.pdb:0.3306980000):0.1647630000	(2jd7_A.pdb:0.2200990000	1vlg_A.pdb:0.2700990000):0.1066040000):0.1574340000	3e6s_A.pdb:0.6184850000):0.1430680000):0.4408550000):0.1136010000	1nfv_A.pdb:0.5930700000):0.2038490000):0.1202290000	2vzb_A.pdb:0.6440340000):0.1144320000):0.3244230000):0.1707280000):0.0944062000):0.0730310000):0.1036040000):0.0629641000);
(1ji5_A.pdb:0.1964490000	(1jig_A.pdb:0.1800040000	1n1q_A.pdb:0.2204760000):0.0294782000	((2chp_A.pdb:0.3511700000	((1qgh_A.pdb:0.2122030000	2ux1_A.pdb:0.3272280000):0.1886400000	(1ji4_A.pdb:0.4341710000	2fjc_A.pdb:0.3840860000):0.1753410000):0.0521171000):0.0531487000	(((((1dps_A.pdb:0.0666580000	1jts_A.pdb:0.0503900000):0.2296340000	1o9r_A.pdb:0.1370660000):0.4128140000	1uvh_A.pdb:0.5613220000):0.2056450000	(1tjo_A.pdb:0.0258810000	1tk6_A.pdb:0.0195630000):0.4269310000):0.1732120000	(((((2fzf_A.pdb:1.2963650000	((1lko_A.pdb:0.5808730000	1yuz_A.pdb:0.7209770000):0.2232030000	3qhb_A.pdb:0.8935260000):0.1686710000):0.2678570000	(1otk_A.pdb:1.9413570000	((((((((1oqu_A.pdb:0.1192720000	1r2f_A.pdb:0.1442060000):0.0193506000	1uzr_A.pdb:0.1116090000):0.4037140000	1mxr_A.pdb:0.7216410000):0.2992450000	((1jk0_A.pdb:0.3282480000	2uw2_A.pdb:0.1802680000):0.0419473000	1w68_A.pdb:0.0411750000):0.6082090000):0.3387240000	3ee4_A.pdb:0.9706870000):0.2122840000	((2inc_B.pdb:0.6323570000	(2inp_C.pdb:0.6449880000	1mty_B.pdb:1.5268340000):0.2465110000):0.2587910000	(1mty_D.pdb:0.9287960000	3dhg_A.pdb:0.7103160000):0.3912210000):0.4909370000):0.1833330000	1za0_A.pdb:1.1307410000):0.0790318000	((2uw1_A.pdb:0.0205790000	2uw1_B.pdb:0.0379960000):0.0509151000	1afr_A.pdb:0.1226850000):0.5969620000):0.5119020000):0.2952310000):0.1032120000	(((((1lb3_A.pdb:0.0551470000	2za7_A.pdb:0.1024480000):0.2570400000	1r03_A.pdb:0.2236320000):0.1056240000	1bg7_A.pdb:0.3688190000):0.2115170000	(1z6o_A.pdb:0.9059810000	1z6o_M.pdb:0.5032000000):0.1282700000):0.0707654000	((((1eum_A.pdb:0.3103050000	1krq_A.pdb:0.2275800000):0.1567030000	3e6s_A.pdb:0.6656860000):0.1158210000	2jd7_A.pdb:0.1914900000):0.0780990000	1vlg_A.pdb:0.2138700000):0.1637370000):0.3557300000):0.2698090000	((((1bcf_A.pdb:0.0272570000	3e1q_A.pdb:0.0319890000):0.1577260000	2fkz_A.pdb:0.0854280000):0.1381770000	1jgc_A.pdb:0.2594490000):0.3028640000	1nfv_A.pdb:0.3880970000):0.1718090000):0.2692920000	2vzb_A.pdb:0.5271630000):0.1939170000):0.2192460000):0.0765744000);
(1ji5_A.pdb:0.2188840000	(1jig_A.pdb:0.1875550000	1n1q_A.pdb:0.2260390000):0.0349284000	(((2chp_A.pdb:0.3329910000	(1ji4_A.pdb:0.4238680000	2fjc_A.pdb:0.3819480000):0.1360970000):0.0577669000	((((1dps_A.pdb:0.0797310000	1jts_A.pdb:0.0371180000):0.1561140000	1o9r_A.pdb:0.2922020000):0.2863960000	1uvh_A.pdb:0.6835430000):0.3633140000	((1tjo_A.pdb:0.0482620000	1tk6_A.pdb:0.0037670000):0.5362590000	((((2fzf_A.pdb:1.4205760000	(((((1lb3_A.pdb:0.0684620000	2za7_A.pdb:0.1218540000):0.2889690000	1r03_A.pdb:0.1357550000):0.0946775000	1bg7_A.pdb:0.3208340000):0.2484880000	(1z6o_A.pdb:0.8187320000	1z6o_M.pdb:0.4055300000):0.1728450000):0.0579020000	((((1eum_A.pdb:0.3001500000	1krq_A.pdb:0.2770270000):0.1051280000	3e6s_A.pdb:0.5161210000):0.1209910000	2jd7_A.pdb:0.1878810000):0.0946037000	1vlg_A.pdb:0.2401920000):0.1774590000):0.3196050000):0.0836778000	(((1lko_A.pdb:0.4793440000	1yuz_A.pdb:0.8489700000):0.2502830000	3qhb_A.pdb:0.8836730000):0.3714700000	((((((((1oqu_A.pdb:0.1442230000	1r2f_A.pdb:0.1586990000):0.0404958000	1uzr_A.pdb:0.0620510000):0.5531020000	1mxr_A.pdb:0.8426840000):0.3507180000	((1jk0_A.pdb:0.3865090000	2uw2_A.pdb:0.1809800000):0.0316659000	1w68_A.pdb:0.0629810000):0.7132590000):0.2230610000	3ee4_A.pdb:0.8385700000):0.2765990000	((2inc_B.pdb:0.7749050000	(2inp_C.pdb:0.6390880000	1mty_B.pdb:2.1478040000):0.3356950000):0.3058900000	(1mty_D.pdb:1.1458680000	3dhg_A.pdb:0.7955760000):0.5813110000):0.6002070000):0.2209710000	((2uw1_A.pdb:0.0246930000	2uw1_B.pdb:0.0528690000):0.0988279000	1afr_A.pdb:0.1159110000):0.7072790000):0.2081570000	1za0_A.pdb:1.1657300000):0.6647510000):0.0331846000):0.2001120000	((((1bcf_A.pdb:0.0338590000	3e1q_A.pdb:0.0233140000):0.1028190000	2fkz_A.pdb:0.1147230000):0.1644660000	1jgc_A.pdb:0.4274190000):0.3351380000	(1nfv_A.pdb:0.1671810000	1otk_A.pdb:2.7016450000):0.1878570000):0.1378970000):0.3262040000	2vzb_A.pdb:0.5540780000):0.2187150000):0.2768970000):0.0685507000):0.0586234000	(1qgh_A.pdb:0.1679670000	2ux1_A.pdb:0.4752380000):0.1722060000):0.0672044000);
(1ji5_A.pdb:0.2011420000	(1jig_A.pdb:0.1607560000	1n1q_A.pdb:0.3053970000):0.1043910000	((2chp_A.pdb:0.3108570000	(((1ji4_A.pdb:0.3715750000	2fjc_A.pdb:0.5293020000):0.0586799000	(((1dps_A.pdb:0.0638670000	1jts_A.pdb:0.0239940000):0.2531840000	1o9r_A.pdb:0.2175300000):0.3534490000	1uvh_A.pdb:0.7020740000):0.3048720000):0.1249000000	((1tjo_A.pdb:0.0223200000	1tk6_A.pdb:0.0183360000):0.5210670000	(((((((2fzf_A.pdb:1.5954340000	(1lko_A.pdb:0.4050760000	1yuz_A.pdb:0.9064820000):0.2818460000):0.1481980000	3qhb_A.pdb:0.8156600000):0.3932410000	1otk_A.pdb:1.8423200000):0.0821326000	(((((((1oqu_A.pdb:0.1526780000	1r2f_A.pdb:0.1667190000):0.0387113000	1uzr_A.pdb:0.0558180000):0.5580470000	1mxr_A.pdb:0.6989030000):0.4160540000	((1jk0_A.pdb:0.3597710000	2uw2_A.pdb:0.1645360000):0.0723844000	1w68_A.pdb:0.0305630000):0.5620490000):0.2511550000	3ee4_A.pdb:1.1770220000):0.2547220000	((2inc_B.pdb:0.5776170000	(2inp_C.pdb:0.8397240000	1mty_B.pdb:1.3671880000):0.1698270000):0.2352770000	(1mty_D.pdb:1.0285570000	3dhg_A.pdb:1.1406110000):0.3501490000):0.5345720000):0.2462770000	(((2uw1_A.pdb:0.0407790000	2uw1_B.pdb:0.0186940000):0.0748447000	1afr_A.pdb:0.0590450000):0.6074150000	1za0_A.pdb:1.0302920000):0.1778940000):1.1253700000):0.1105140000	(((((1lb3_A.pdb:0.0846370000	2za7_A.pdb:0.1335160000):0.1873820000	1bg7_A.pdb:0.3703880000):0.0664349000	1r03_A.pdb:0.1280200000):0.1517030000	(1z6o_A.pdb:0.9965040000	1z6o_M.pdb:0.6022550000):0.2136220000):0.1299210000	(((1eum_A.pdb:0.3332490000	1krq_A.pdb:0.1803290000):0.1696150000	(2jd7_A.pdb:0.2005960000	1vlg_A.pdb:0.2624830000):0.0701662000):0.1397040000	3e6s_A.pdb:0.6412170000):0.0992280000):0.2936300000):0.1628680000	((((1bcf_A.pdb:0.0504020000	3e1q_A.pdb:0.0457790000):0.1380530000	2fkz_A.pdb:0.1211550000):0.1588050000	1jgc_A.pdb:0.2022990000):0.3279680000	1nfv_A.pdb:0.4469470000):0.2115150000):0.2639220000	2vzb_A.pdb:0.5299440000):0.1877160000):0.3069890000):0.0619921000):0.0798881000	(1qgh_A.pdb:0.2124790000	2ux1_A.pdb:0.4261050000):0.2416290000):0.0682456000);
(1ji5_A.pdb:0.2700070000	(1jig_A.pdb:0.1417000000	((2chp_A.pdb:0.2924840000	(((((1dps_A.pdb:0.0980770000	1jts_A.pdb:0.0336100000):0.2239290000	1o9r_A.pdb:0.1963400000):0.3047570000	1uvh_A.pdb:0.5237410000):0.1882000000	(1tjo_A.pdb:0.0323500000	1tk6_A.pdb:0.0191240000):0.4572550000):0.1486760000	((((((2fzf_A.pdb:1.5942260000	(1lko_A.pdb:0.6314110000	1yuz_A.pdb:0.4992080000):0.2679720000):0.0915192000	3qhb_A.pdb:0.5674490000):0.2037310000	(((((1oqu_A.pdb:0.1547890000	1r2f_A.pdb:0.1843100000):0.0273304000	1uzr_A.pdb:0.0376170000):0.6972630000	(1mxr_A.pdb:0.6809420000	((1jk0_A.pdb:0.3238920000	2uw2_A.pdb:0.1705520000):0.0633015000	1w68_A.pdb:0.0643410000):0.8684360000):0.0589588000):0.3077210000	3ee4_A.pdb:0.7873740000):0.2859630000	(((2inc_B.pdb:0.5681000000	(2inp_C.pdb:0.6623580000	1mty_B.pdb:1.6379100000):0.3152320000):0.4814110000	(1mty_D.pdb:0.8183270000	3dhg_A.pdb:0.8457690000):0.3681030000):0.4903470000	(((2uw1_A.pdb:0.0344330000	2uw1_B.pdb:0.0269250000):0.1220410000	1afr_A.pdb:0.1043640000):0.7808070000	1za0_A.pdb:1.0333140000):0.0061966100):0.2433420000):0.4122070000):0.1055390000	1otk_A.pdb:2.1794000000):0.0940560000	(((((1bcf_A.pdb:0.0246990000	3e1q_A.pdb:0.0416310000):0.1305410000	2fkz_A.pdb:0.1046100000):0.1301600000	1jgc_A.pdb:0.2953550000):0.3481610000	1nfv_A.pdb:0.4392300000):0.1970800000	((((1lb3_A.pdb:0.0589060000	2za7_A.pdb:0.1565350000):0.1974970000	(1bg7_A.pdb:0.4233780000	1r03_A.pdb:0.1660520000):0.0501269000):0.3834940000	(1z6o_A.pdb:0.8236960000	1z6o_M.pdb:0.5257760000):0.1450390000):0.1551990000	((((1eum_A.pdb:0.2752890000	1krq_A.pdb:0.2740770000):0.1411950000	3e6s_A.pdb:0.6206010000):0.1163380000	2jd7_A.pdb:0.1589450000):0.1394720000	1vlg_A.pdb:0.2465290000):0.1227380000):0.3750310000):0.0980455000):0.2438810000	2vzb_A.pdb:0.6455660000):0.3583020000):0.1499200000):0.1109140000	((1qgh_A.pdb:0.2069300000	2ux1_A.pdb:0.3684420000):0.2301680000	(1ji4_A.pdb:0.3589180000	2fjc_A.pdb:0.3794190000):0.1271750000):0.0852974000):0.0701159000):0.0705432000	1n1q_A.pdb:0.2249370000);
(1ji5_A.pdb:0.2238410000	1jig_A.pdb:0.1514020000	(1n1q_A.pdb:0.2142550000	(2chp_A.pdb:0.2968530000	((1qgh_A.pdb:0.1731320000	2ux1_A.pdb:0.3988060000):0.2922400000	((1ji4_A.pdb:0.4378980000	2fjc_A.pdb:0.3810880000):0.1461710000	((((1dps_A.pdb:0.0434550000	1jts_A.pdb:0.0399430000):0.1631240000	1o9r_A.pdb:0.2093920000):0.3737960000	1uvh_A.pdb:0.5802930000):0.3290480000	((1tjo_A.pdb:0.0194060000	1tk6_A.pdb:0.0220820000):0.5064690000	(((((2fzf_A.pdb:1.6764930000	1nfv_A.pdb:0.4876780000):0.0174125000	((((1bcf_A.pdb:0.0290420000	3e1q_A.pdb:0.0254310000):0.1835620000	2fkz_A.pdb:0.1205360000):0.1895790000	1jgc_A.pdb:0.2474080000):0.3260000000	(((((1lb3_A.pdb:0.0434420000	2za7_A.pdb:0.1344180000):0.1764070000	1r03_A.pdb:0.1815170000):0.1146420000	1bg7_A.pdb:0.3872740000):0.1466960000	(1z6o_A.pdb:0.8875410000	1z6o_M.pdb:0.4737740000):0.1465220000):0.0717567000	(((1eum_A.pdb:0.3705600000	1krq_A.pdb:0.1709040000):0.2168160000	(2jd7_A.pdb:0.1947950000	1vlg_A.pdb:0.2266900000):0.0359730000):0.1393700000	3e6s_A.pdb:0.6445850000):0.1550210000):0.4088690000):0.1425760000):0.2111820000	(((1lko_A.pdb:0.6196130000	1yuz_A.pdb:0.7737790000):0.2196920000	3qhb_A.pdb:0.7505670000):0.5311310000	1otk_A.pdb:2.0856920000):0.0000023333):0.1559410000	((((((((1oqu_A.pdb:0.1639980000	1r2f_A.pdb:0.1419860000):0.0554175000	1uzr_A.pdb:0.0254640000):0.4431590000	1mxr_A.pdb:0.6621230000):0.2860970000	((1jk0_A.pdb:0.3605350000	2uw2_A.pdb:0.1569970000):0.0473747000	1w68_A.pdb:0.0499950000):0.7158470000):0.3911220000	3ee4_A.pdb:0.7209020000):0.4012190000	((2inc_B.pdb:0.4817540000	(2inp_C.pdb:0.5528080000	1mty_B.pdb:1.5267710000):0.4499140000):0.4008270000	(1mty_D.pdb:0.9737810000	3dhg_A.pdb:0.7419120000):0.1964160000):0.4714910000):0.2369510000	((2uw1_A.pdb:0.0397730000	2uw1_B.pdb:0.0272150000):0.1012610000	1afr_A.pdb:0.1270340000):0.5697630000):0.1966000000	1za0_A.pdb:1.1247090000):0.7735530000):0.1780010000	2vzb_A.pdb:0.5525610000):0.2761080000):0.1142070000):0.1327510000):0.0482162000):0.0816913000):0.0808350000):0.0838868000);
(1ji5_A.pdb:0.2178960000	(1jig_A.pdb:0.1241770000	(1n1q_A.pdb:0.1899050000	2chp_A.pdb:0.4055080000):0.1044690000):0.0625451000	((1qgh_A.pdb:0.1924360000	2ux1_A.pdb:0.3975370000):0.1979680000	((1ji4_A.pdb:0.4464030000	2fjc_A.pdb:0.3225450000):0.1694970000	(((((1dps_A.pdb:0.0536590000	1jts_A.pdb:0.0204980000):0.1634890000	1o9r_A.pdb:0.2206720000):0.3336710000	1uvh_A.pdb:0.5303770000):0.2747800000	(1tjo_A.pdb:0.0337100000	1tk6_A.pdb:0.0423330000):0.5148580000):0.1974830000	(((((((2fzf_A.pdb:1.5691120000	(1lko_A.pdb:0.5428670000	1yuz_A.pdb:0.6994570000):0.1781220000):0.1545640000	3qhb_A.pdb:0.7597020000):0.2169280000	((((((((1oqu_A.pdb:0.1379980000	1r2f_A.pdb:0.1368240000):0.0601413000	1uzr_A.pdb:0.0471130000):0.4372840000	1mxr_A.pdb:0.6230000000):0.3410280000	((1jk0_A.pdb:0.3295760000	1w68_A.pdb:0.0740530000):0.0457296000	2uw2_A.pdb:0.1671840000):0.6436660000):0.3245650000	((2inc_B.pdb:0.6851510000	(2inp_C.pdb:0.4726990000	1mty_B.pdb:1.4941420000):0.2841540000):0.3489940000	(1mty_D.pdb:1.0443410000	3dhg_A.pdb:0.6836150000):0.4559270000):0.3256730000):0.3368690000	3ee4_A.pdb:0.7256130000):0.2378770000	((2uw1_A.pdb:0.0348000000	2uw1_B.pdb:0.0366800000):0.0727830000	1afr_A.pdb:0.0875780000):0.6702090000):0.2127520000	1za0_A.pdb:1.1334430000):0.5380270000):0.1661190000	(((((1lb3_A.pdb:0.0701500000	2za7_A.pdb:0.1814520000):0.2392090000	1r03_A.pdb:0.1418110000):0.1411520000	(1z6o_A.pdb:0.8798250000	1z6o_M.pdb:0.5603310000):0.2734490000):0.0726784000	1bg7_A.pdb:0.3739620000):0.1390670000	((((1eum_A.pdb:0.3835850000	1krq_A.pdb:0.2957230000):0.1528670000	3e6s_A.pdb:0.6277630000):0.0743102000	2jd7_A.pdb:0.1514420000):0.0503553000	1vlg_A.pdb:0.4112650000):0.2400020000):0.3024570000):0.1361690000	1otk_A.pdb:2.3695770000):0.0839083000	((((1bcf_A.pdb:0.0101060000	3e1q_A.pdb:0.0358900000):0.1389630000	2fkz_A.pdb:0.1180010000):0.1068430000	1jgc_A.pdb:0.2831560000):0.2897700000	1nfv_A.pdb:0.4784320000):0.0716260000):0.3422270000	2vzb_A.pdb:0.6653540000):0.2776330000):0.1155730000):0.0673929000):0.0798079000);
(1ji5_A.pdb:0.2137720000	1jig_A.pdb:0.2016280000	(((1n1q_A.pdb:0.1525000000	2fjc_A.pdb:0.5096300000):0.0444595000	((2chp_A.pdb:0.1816570000	1ji4_A.pdb:0.4424050000):0.0718651000	(((((1dps_A.pdb:0.0765910000	1jts_A.pdb:0.0313740000):0.2274610000	1o9r_A.pdb:0.1394760000):0.3918320000	1uvh_A.pdb:0.5570360000):0.1754440000	(1tjo_A.pdb:0.0327330000	1tk6_A.pdb:0.0407760000):0.4231930000):0.0771386000	((((((2fzf_A.pdb:1.1240600000	1yuz_A.pdb:0.6030280000):0.2888580000	1lko_A.pdb:0.4952090000):0.0364220000	3qhb_A.pdb:1.1177690000):0.4813060000	(((((1bcf_A.pdb:0.0288400000	3e1q_A.pdb:0.0061130000):0.1324210000	2fkz_A.pdb:0.0751830000):0.1416570000	1jgc_A.pdb:0.2878390000):0.2753060000	((((((1lb3_A.pdb:0.0720480000	2za7_A.pdb:0.1736860000):0.1555850000	1bg7_A.pdb:0.4726570000):0.0419775000	1r03_A.pdb:0.1744870000):0.1367770000	(1z6o_A.pdb:0.8153450000	1z6o_M.pdb:0.4524210000):0.2478170000):0.1692200000	3e6s_A.pdb:0.5199470000):0.1413250000	((1eum_A.pdb:0.2907090000	1krq_A.pdb:0.2940340000):0.2554050000	(2jd7_A.pdb:0.1786470000	1vlg_A.pdb:0.2703770000):0.0779580000):0.0900322000):0.3024620000):0.1106530000	1nfv_A.pdb:0.4589740000):0.0965151000):0.1343140000	(1otk_A.pdb:3.0055940000	((((((((1oqu_A.pdb:0.1401410000	1r2f_A.pdb:0.1783280000):0.0574880000	1uzr_A.pdb:0.0505510000):0.6729620000	1mxr_A.pdb:0.7588110000):0.4996280000	((1jk0_A.pdb:0.2994150000	2uw2_A.pdb:0.1866360000):0.1145160000	1w68_A.pdb:0.0266150000):0.6280250000):0.2842670000	3ee4_A.pdb:1.0691980000):0.3695310000	((2inc_B.pdb:0.4652450000	(2inp_C.pdb:0.5629720000	1mty_B.pdb:1.7165550000):0.3285130000):0.4541520000	(1mty_D.pdb:0.7956450000	3dhg_A.pdb:0.6753170000):0.4245670000):0.2642970000):0.1850590000	((2uw1_A.pdb:0.0417720000	2uw1_B.pdb:0.0274890000):0.1107370000	1afr_A.pdb:0.0905160000):0.7940560000):0.0704059000	1za0_A.pdb:1.0556170000):0.4603280000):0.3149370000):0.2177740000	2vzb_A.pdb:0.6356040000):0.1850870000):0.1380760000):0.0728316000):0.0550149000	(1qgh_A.pdb:0.0650270000	2ux1_A.pdb:0.4440620000):0.2804690000):0.0639436000);
(1ji5_A.pdb:0.1738070000	(1jig_A.pdb:0.1520080000	1n1q_A.pdb:0.1785290000):0.0596792000	(((2chp_A.pdb:0.2154560000	1ji4_A.pdb:0.6138640000):0.0795788000	2fjc_A.pdb:0.4683590000):0.0747945000	((1qgh_A.pdb:0.1443020000	2ux1_A.pdb:0.4563680000):0.3356360000	((((1dps_A.pdb:0.0327440000	1jts_A.pdb:0.0150030000):0.1977980000	1o9r_A.pdb:0.2249740000):0.3095470000	1uvh_A.pdb:0.5522330000):0.2330990000	((1tjo_A.pdb:0.0259660000	1tk6_A.pdb:0.0188860000):0.4947100000	((((2fzf_A.pdb:1.7770830000	((1lko_A.pdb:0.3218590000	1yuz_A.pdb:1.1457000000):0.3011750000	3qhb_A.pdb:0.7351010000):0.2539720000):0.1929940000	(((((1bcf_A.pdb:0.0371990000	3e1q_A.pdb:0.0189960000):0.1482280000	2fkz_A.pdb:0.0957670000):0.1077580000	1jgc_A.pdb:0.3895970000):0.3665830000	1nfv_A.pdb:0.5157150000):0.1725840000	(((((1lb3_A.pdb:0.0479400000	2za7_A.pdb:0.1409340000):0.2423320000	1bg7_A.pdb:0.4070430000):0.0634660000	1r03_A.pdb:0.1766540000):0.2316120000	(1z6o_A.pdb:0.7953020000	1z6o_M.pdb:0.7422430000):0.1433250000):0.2273610000	(((1eum_A.pdb:0.3406330000	1krq_A.pdb:0.3080780000):0.1855450000	3e6s_A.pdb:0.6753600000):0.0870285000	(2jd7_A.pdb:0.1715740000	1vlg_A.pdb:0.2922220000):0.0432827000):0.1166670000):0.2635910000):0.1669060000):0.2238520000	(1otk_A.pdb:1.9596130000	(((((((1oqu_A.pdb:0.1442520000	1r2f_A.pdb:0.1395180000):0.0502103000	1uzr_A.pdb:0.0626740000):0.5443290000	1mxr_A.pdb:0.5924140000):0.2989760000	((1jk0_A.pdb:0.3437320000	2uw2_A.pdb:0.1585070000):0.0532164000	1w68_A.pdb:0.0627480000):0.7916790000):0.2436340000	3ee4_A.pdb:1.1659380000):0.2608500000	(((2uw1_A.pdb:0.0244560000	2uw1_B.pdb:0.0286620000):0.0923189000	1afr_A.pdb:0.1008940000):0.6681660000	1za0_A.pdb:1.0075570000):0.4171590000):0.2059080000	((2inc_B.pdb:0.8404620000	(1mty_D.pdb:1.0413320000	3dhg_A.pdb:1.0993130000):0.2529110000):0.2006760000	(2inp_C.pdb:0.8906670000	1mty_B.pdb:1.3674810000):0.2968440000):0.3571550000):0.4201960000):0.4496360000):0.1396090000	2vzb_A.pdb:0.5677310000):0.0977805000):0.1946930000):0.1663150000):0.0660161000):0.0518329000);
(1ji5_A.pdb:0.2000230000	(1jig_A.pdb:0.2201150000	1n1q_A.pdb:0.2548390000):0.0650619000	(2chp_A.pdb:0.2996790000	(((1qgh_A.pdb:0.2769870000	2ux1_A.pdb:0.2907470000):0.2701280000	(1ji4_A.pdb:0.4271580000	2fjc_A.pdb:0.4652670000):0.1070320000):0.0624624000	(((((1dps_A.pdb:0.0567920000	1jts_A.pdb:0.0573340000):0.2829340000	1o9r_A.pdb:0.2053090000):0.3958670000	1uvh_A.pdb:0.6459170000):0.1799800000	(1tjo_A.pdb:0.0366140000	1tk6_A.pdb:0.0114250000):0.5855160000):0.1604300000	((((((2fzf_A.pdb:1.2671830000	(1lko_A.pdb:0.5297170000	1yuz_A.pdb:0.7494700000):0.2897840000):0.2361660000	3qhb_A.pdb:0.9079130000):0.2009670000	(1otk_A.pdb:2.2519770000	((((((((1oqu_A.pdb:0.1297510000	1r2f_A.pdb:0.1994040000):0.0887899000	1uzr_A.pdb:0.0669060000):0.5195670000	1mxr_A.pdb:0.6842670000):0.3368460000	((1jk0_A.pdb:0.3608100000	2uw2_A.pdb:0.1395950000):0.0799984000	1w68_A.pdb:0.0556180000):0.5436070000):0.2918610000	3ee4_A.pdb:0.9864860000):0.1936460000	((2inc_B.pdb:0.6871230000	(2inp_C.pdb:0.8842850000	1mty_B.pdb:1.5510160000):0.1911700000):0.4575430000	(1mty_D.pdb:1.0631120000	3dhg_A.pdb:0.9883060000):0.4260030000):0.3672930000):0.2503250000	((2uw1_A.pdb:0.0282350000	2uw1_B.pdb:0.0337040000):0.0453106000	1afr_A.pdb:0.0798070000):0.6579580000):0.1886600000	1za0_A.pdb:1.0301400000):0.6360000000):0.4793040000):0.1447720000	((((((1lb3_A.pdb:0.0571930000	2za7_A.pdb:0.1514320000):0.1992540000	1bg7_A.pdb:0.4551840000):0.0950091000	1r03_A.pdb:0.1046590000):0.1957670000	(1z6o_A.pdb:0.8083830000	1z6o_M.pdb:0.5022640000):0.2959050000):0.1534370000	3e6s_A.pdb:0.5837430000):0.0511522000	((1eum_A.pdb:0.3508820000	1krq_A.pdb:0.2415310000):0.2095040000	(2jd7_A.pdb:0.1844290000	1vlg_A.pdb:0.2321890000):0.0571079000):0.1158950000):0.2627950000):0.1465510000	((((1bcf_A.pdb:0.0210940000	3e1q_A.pdb:0.0369380000):0.1564430000	2fkz_A.pdb:0.1881880000):0.0985665000	1jgc_A.pdb:0.3485090000):0.2645780000	1nfv_A.pdb:0.5128310000):0.2168230000):0.2265070000	2vzb_A.pdb:0.6002310000):0.1915730000):0.1176420000):0.0683444000):0.1083370000);
(1ji5_A.pdb:0.2148030000	1jig_A.pdb:0.1805610000	(1n1q_A.pdb:0.1556900000	(2chp_A.pdb:0.3060850000	((1qgh_A.pdb:0.1674410000	2ux1_A.pdb:0.4506650000):0.2457290000	((1ji4_A.pdb:0.3842590000	2fjc_A.pdb:0.3262040000):0.1057990000	(((((1dps_A.pdb:0.0495510000	1jts_A.pdb:0.0590680000):0.2007940000	1o9r_A.pdb:0.2562740000):0.4058970000	1uvh_A.pdb:0.5219350000):0.3278980000	(1tjo_A.pdb:0.0125880000	1tk6_A.pdb:0.0169610000):0.4859890000):0.0924869000	((((((2fzf_A.pdb:1.4416210000	(1lko_A.pdb:0.5408190000	1yuz_A.pdb:0.7666500000):0.0560156000):0.2685670000	3qhb_A.pdb:0.5926680000):0.4501030000	(1otk_A.pdb:2.1436630000	((((((((1oqu_A.pdb:0.1796300000	1r2f_A.pdb:0.1605720000):0.0479571000	1uzr_A.pdb:0.0547830000):0.3817290000	1mxr_A.pdb:0.7142440000):0.3048350000	((1jk0_A.pdb:0.3432790000	2uw2_A.pdb:0.1735390000):0.0363947000	1w68_A.pdb:0.0670060000):0.7859910000):0.1971980000	3ee4_A.pdb:0.7903090000):0.3845220000	((2inc_B.pdb:0.6527280000	(2inp_C.pdb:0.7529310000	1mty_B.pdb:1.4189250000):0.1594720000):0.3183590000	(1mty_D.pdb:0.9905140000	3dhg_A.pdb:1.0271410000):0.2888530000):0.4423730000):0.2764160000	((2uw1_A.pdb:0.0313690000	2uw1_B.pdb:0.0231650000):0.0735349000	1afr_A.pdb:0.1058090000):0.7087710000):0.1764290000	1za0_A.pdb:1.1395870000):0.3401020000):0.4096310000):0.0803592000	(((((1lb3_A.pdb:0.0490920000	2za7_A.pdb:0.1415810000):0.1625580000	1bg7_A.pdb:0.4346540000):0.1082180000	1r03_A.pdb:0.1299840000):0.1712170000	(1z6o_A.pdb:0.8449440000	1z6o_M.pdb:0.6274290000):0.1911080000):0.1729740000	(((1eum_A.pdb:0.3624280000	1krq_A.pdb:0.2554180000):0.2140870000	(2jd7_A.pdb:0.1952180000	1vlg_A.pdb:0.2291390000):0.0640701000):0.1058500000	3e6s_A.pdb:0.5220340000):0.1026340000):0.2259260000):0.2308610000	((((1bcf_A.pdb:0.0261250000	3e1q_A.pdb:0.0404530000):0.1464660000	2fkz_A.pdb:0.0975250000):0.0617704000	1jgc_A.pdb:0.3446640000):0.2912550000	1nfv_A.pdb:0.6212980000):0.1995610000):0.3325200000	2vzb_A.pdb:0.6456890000):0.1457880000):0.1655360000):0.0622934000):0.1016560000):0.0886060000):0.0723735000);
(1ji5_A.pdb:0.2506140000	1jig_A.pdb:0.1634930000	((1n1q_A.pdb:0.1802140000	2chp_A.pdb:0.3718080000):0.0755569000	((1qgh_A.pdb:0.2194180000	2ux1_A.pdb:0.4134460000):0.2508320000	((1ji4_A.pdb:0.4642860000	2fjc_A.pdb:0.3972890000):0.1065140000	(((((1dps_A.pdb:0.0616200000	1jts_A.pdb:0.0280830000):0.2227350000	1o9r_A.pdb:0.1972980000):0.2545680000	1uvh_A.pdb:0.7592260000):0.2820200000	(1tjo_A.pdb:0.0134040000	1tk6_A.pdb:0.0517360000):0.4794710000):0.1062130000	(((((((2fzf_A.pdb:1.8155840000	(1lko_A.pdb:0.4562670000	1yuz_A.pdb:0.8450820000):0.2836650000):0.1473580000	3qhb_A.pdb:0.5461400000):0.2932300000	(((((((1oqu_A.pdb:0.2052970000	1r2f_A.pdb:0.1585370000):0.0388160000	1uzr_A.pdb:0.0565860000):0.4898910000	1mxr_A.pdb:0.8360100000):0.3172120000	((1jk0_A.pdb:0.3949750000	2uw2_A.pdb:0.1529370000):0.0543162000	1w68_A.pdb:0.0488250000):0.6421390000):0.3370370000	3ee4_A.pdb:0.7083330000):0.1308430000	((2inc_B.pdb:0.5449180000	(2inp_C.pdb:0.6484170000	1mty_B.pdb:1.3851050000):0.1956680000):0.3287830000	(1mty_D.pdb:0.8450250000	3dhg_A.pdb:0.8267910000):0.4793250000):0.2753320000):0.1819020000	(((2uw1_A.pdb:0.0183310000	2uw1_B.pdb:0.0562420000):0.0821388000	1afr_A.pdb:0.0803200000):0.6347060000	1za0_A.pdb:1.0270650000):0.2223380000):0.8083130000):0.1385780000	(((((1lb3_A.pdb:0.0473430000	2za7_A.pdb:0.1808790000):0.1844190000	1bg7_A.pdb:0.4651340000):0.1039910000	1r03_A.pdb:0.1067860000):0.2335540000	(1z6o_A.pdb:0.7048340000	1z6o_M.pdb:0.5403950000):0.2494140000):0.1034320000	(((1eum_A.pdb:0.4259830000	1krq_A.pdb:0.1903280000):0.1930990000	(2jd7_A.pdb:0.1807200000	1vlg_A.pdb:0.3340920000):0.0818278000):0.0733355000	3e6s_A.pdb:0.6082610000):0.2269590000):0.1159460000):0.1509710000	1otk_A.pdb:1.9738180000):0.0999579000	((((1bcf_A.pdb:0.0294610000	3e1q_A.pdb:0.0350530000):0.1144100000	2fkz_A.pdb:0.1627160000):0.0762777000	1jgc_A.pdb:0.3050420000):0.2936100000	1nfv_A.pdb:0.5711650000):0.2911930000):0.2842810000	2vzb_A.pdb:0.8335040000):0.1445090000):0.0688767000):0.1073390000):0.0922262000):0.0781141000);
(1ji5_A.pdb:0.2481300000	1jig_A.pdb:0.1055720000	(1n1q_A.pdb:0.1851500000	(2chp_A.pdb:0.3471680000	((1qgh_A.pdb:0.2176910000	2ux1_A.pdb:0.4269170000):0.1934640000	((1ji4_A.pdb:0.4698320000	2fjc_A.pdb:0.2820840000):0.1455860000	(((((1dps_A.pdb:0.0853970000	1jts_A.pdb:0.0218680000):0.1649170000	1uvh_A.pdb:0.7122450000):0.1231510000	1o9r_A.pdb:0.2175860000):0.3844660000	(1tjo_A.pdb:0.0265900000	1tk6_A.pdb:0.0320980000):0.4901200000):0.1784780000	(((((2fzf_A.pdb:1.8951090000	(1lko_A.pdb:0.5609340000	1yuz_A.pdb:0.8264620000):0.2145420000):0.1174170000	3qhb_A.pdb:1.0102120000):0.4457300000	(((((1bcf_A.pdb:0.0235370000	3e1q_A.pdb:0.0352940000):0.1191400000	2fkz_A.pdb:0.1376740000):0.0597771000	1jgc_A.pdb:0.3111500000):0.3032040000	(((((1lb3_A.pdb:0.0604220000	2za7_A.pdb:0.1894340000):0.2559490000	1r03_A.pdb:0.1169280000):0.0842868000	1bg7_A.pdb:0.4055190000):0.1638680000	(1z6o_A.pdb:0.8042810000	1z6o_M.pdb:0.4999600000):0.1732730000):0.1220270000	(((1eum_A.pdb:0.3739560000	1krq_A.pdb:0.2086940000):0.0995469000	3e6s_A.pdb:0.5367550000):0.0985454000	(2jd7_A.pdb:0.2098530000	1vlg_A.pdb:0.2355230000):0.0966532000):0.1500590000):0.4126030000):0.1339020000	1nfv_A.pdb:0.6358900000):0.1833330000):0.0898381000	1otk_A.pdb:2.3787480000):0.0935095000	(2vzb_A.pdb:0.3542650000	((((((((1oqu_A.pdb:0.1639970000	1r2f_A.pdb:0.2044660000):0.0666392000	1uzr_A.pdb:0.0392670000):0.4809850000	1mxr_A.pdb:1.0145690000):0.2891940000	((1jk0_A.pdb:0.3410450000	2uw2_A.pdb:0.1598060000):0.0705908000	1w68_A.pdb:0.0507870000):0.6949190000):0.2697710000	3ee4_A.pdb:0.7954160000):0.5103990000	((2uw1_A.pdb:0.0099480000	2uw1_B.pdb:0.0464940000):0.0977350000	1afr_A.pdb:0.1099310000):0.6356910000):0.0782981000	1za0_A.pdb:1.0427110000):0.2829550000	((2inc_B.pdb:0.5384270000	(2inp_C.pdb:0.5254810000	1mty_B.pdb:1.9000590000):0.3068290000):0.2952150000	(1mty_D.pdb:0.8723780000	3dhg_A.pdb:1.0305600000):0.2401760000):0.3644280000):0.6788210000):0.3421670000):0.1158900000):0.1880990000):0.0606467000):0.0765234000):0.0954021000):0.0549210000);
(1ji5_A.pdb:0.2314810000	1jig_A.pdb:0.1449110000	(1n1q_A.pdb:0.1595330000	(2chp_A.pdb:0.2923800000	((((1qgh_A.pdb:0.2367380000	2ux1_A.pdb:0.2920110000):0.1260360000	1ji4_A.pdb:0.3783450000):0.1012810000	2fjc_A.pdb:0.4458390000):0.0641573000	((((1dps_A.pdb:0.0831910000	1jts_A.pdb:0.0841210000):0.2654610000	1o9r_A.pdb:0.2161170000):0.2791830000	1uvh_A.pdb:0.6806130000):0.1332490000	((1tjo_A.pdb:0.0395180000	1tk6_A.pdb:0.0190970000):0.4722240000	(((((2fzf_A.pdb:1.5555530000	((1lko_A.pdb:0.3974430000	1yuz_A.pdb:0.8814140000):0.3807560000	3qhb_A.pdb:0.7142520000):0.3188760000):0.1393620000	(((((1lb3_A.pdb:0.0510740000	2za7_A.pdb:0.1788250000):0.2024600000	1r03_A.pdb:0.2113320000):0.0509416000	1bg7_A.pdb:0.4718310000):0.2127860000	(1z6o_A.pdb:0.6943000000	1z6o_M.pdb:0.4914150000):0.2244290000):0.1441150000	((((1eum_A.pdb:0.2751280000	1krq_A.pdb:0.2988190000):0.1388750000	3e6s_A.pdb:0.6608320000):0.1142160000	2jd7_A.pdb:0.1804790000):0.1245960000	1vlg_A.pdb:0.2638500000):0.1596490000):0.2309830000):0.0000021550	(((((((1oqu_A.pdb:0.1084060000	1r2f_A.pdb:0.1969690000):0.0633785000	1uzr_A.pdb:0.0771060000):0.5344150000	1mxr_A.pdb:0.8285870000):0.2221630000	((1jk0_A.pdb:0.4241590000	2uw2_A.pdb:0.2298840000):0.0601098000	1w68_A.pdb:0.0794910000):0.7309010000):0.2840490000	3ee4_A.pdb:0.9635810000):0.2043870000	(((2uw1_A.pdb:0.0238300000	2uw1_B.pdb:0.0376260000):0.0780828000	1afr_A.pdb:0.1025720000):0.6195230000	1za0_A.pdb:1.1555580000):0.3177030000):0.1972740000	((2inc_B.pdb:0.5922920000	(1mty_D.pdb:0.6920120000	3dhg_A.pdb:0.9303580000):0.4678870000):0.1644570000	(2inp_C.pdb:0.7653760000	1mty_B.pdb:1.6381880000):0.0998507000):0.5971000000):0.6821780000):0.1910560000	((((1bcf_A.pdb:0.0265040000	3e1q_A.pdb:0.0140000000):0.1231160000	2fkz_A.pdb:0.0955920000):0.1311900000	1jgc_A.pdb:0.2958340000):0.2555000000	(1nfv_A.pdb:0.4434380000	1otk_A.pdb:2.2163140000):0.0860483000):0.3537900000):0.1424090000	2vzb_A.pdb:0.6824110000):0.2246130000):0.2381280000):0.2292260000):0.0719063000):0.0617815000):0.1151990000);
(1ji5_A.pdb:0.2273410000	1jig_A.pdb:0.1212050000	((1n1q_A.pdb:0.2498680000	(2chp_A.pdb:0.3950400000	((((1dps_A.pdb:0.0713640000	1jts_A.pdb:0.0364880000):0.2562320000	1o9r_A.pdb:0.1835820000):0.3423140000	1uvh_A.pdb:0.5763930000):0.1791980000	((1tjo_A.pdb:0.0293300000	1tk6_A.pdb:0.0235770000):0.4939680000	((((2fzf_A.pdb:1.1043370000	3qhb_A.pdb:0.8173450000):0.1625330000	((((((1bcf_A.pdb:0.0429690000	3e1q_A.pdb:0.0401180000):0.1083940000	2fkz_A.pdb:0.0853360000):0.1208870000	1jgc_A.pdb:0.2605650000):0.2719280000	1nfv_A.pdb:0.4168710000):0.4463290000	(((((1lb3_A.pdb:0.1338200000	2za7_A.pdb:0.1252450000):0.2046870000	1r03_A.pdb:0.1514910000):0.0779430000	1bg7_A.pdb:0.4128720000):0.2099380000	(1z6o_A.pdb:0.8272510000	1z6o_M.pdb:0.5411670000):0.1830110000):0.2141820000	(((1eum_A.pdb:0.3067050000	(1krq_A.pdb:0.1926140000	3e6s_A.pdb:0.5724250000):0.0774380000):0.1820000000	2jd7_A.pdb:0.1791370000):0.0799589000	1vlg_A.pdb:0.3006100000):0.1281230000):0.2292230000):0.1149250000	(1lko_A.pdb:0.6110880000	1yuz_A.pdb:0.7378490000):0.5135810000):0.1525180000):0.0922971000	(1otk_A.pdb:2.3091810000	(((((((1oqu_A.pdb:0.1338470000	1r2f_A.pdb:0.1527930000):0.0601275000	1uzr_A.pdb:0.0332040000):0.3784910000	1mxr_A.pdb:0.7333750000):0.2218430000	((1jk0_A.pdb:0.3901750000	2uw2_A.pdb:0.1608450000):0.0235391000	1w68_A.pdb:0.0564670000):0.6767110000):0.3491090000	3ee4_A.pdb:0.9225620000):0.3764520000	(((2uw1_A.pdb:0.0176810000	2uw1_B.pdb:0.0153750000):0.0696700000	1afr_A.pdb:0.1053590000):0.5767820000	1za0_A.pdb:1.0688670000):0.1988310000):0.1042930000	((2inc_B.pdb:0.5253710000	(2inp_C.pdb:0.5804410000	1mty_B.pdb:1.5094980000):0.3294950000):0.2330650000	(1mty_D.pdb:1.0532640000	3dhg_A.pdb:0.8637360000):0.3574840000):0.5779680000):0.2642780000):0.2303560000):0.2409850000	2vzb_A.pdb:0.4596260000):0.3707970000):0.1596710000):0.2234680000):0.0617711000):0.0839617000	((1qgh_A.pdb:0.2282490000	2ux1_A.pdb:0.3505290000):0.2842420000	(1ji4_A.pdb:0.4666680000	2fjc_A.pdb:0.4147250000):0.1152170000):0.1463560000):0.0500863000);
(1ji5_A.pdb:0.2321190000	(1jig_A.pdb:0.1528330000	1n1q_A.pdb:0.2112820000):0.0519202000	(2chp_A.pdb:0.3322900000	((((1qgh_A.pdb:0.2352270000	2ux1_A.pdb:0.3217860000):0.1916350000	1ji4_A.pdb:0.4278530000):0.0551281000	2fjc_A.pdb:0.4342310000):0.0639874000	(((((1dps_A.pdb:0.0768740000	1jts_A.pdb:0.0538290000):0.2616830000	1o9r_A.pdb:0.1608430000):0.3220050000	1uvh_A.pdb:0.6562930000):0.2001100000	(1tjo_A.pdb:0.0072140000	1tk6_A.pdb:0.0287350000):0.4971070000):0.1728910000	((((((2fzf_A.pdb:1.3539980000	(1yuz_A.pdb:0.8199810000	3qhb_A.pdb:0.7136530000):0.1232630000):0.1030830000	1lko_A.pdb:0.7015480000):0.2323880000	(((((((1oqu_A.pdb:0.1526360000	1r2f_A.pdb:0.1618830000):0.0424800000	1uzr_A.pdb:0.0693020000):0.6080160000	1mxr_A.pdb:0.5851560000):0.2136600000	3ee4_A.pdb:1.1566640000):0.1797590000	((1jk0_A.pdb:0.3965030000	2uw2_A.pdb:0.1882890000):0.0479401000	1w68_A.pdb:0.0465550000):0.7462930000):0.2179480000	((2inc_B.pdb:0.6426630000	(2inp_C.pdb:0.7689870000	1mty_B.pdb:1.6164960000):0.2661170000):0.2940190000	(1mty_D.pdb:1.0620410000	3dhg_A.pdb:0.8146260000):0.1992720000):0.4021370000):0.3329870000	(((2uw1_A.pdb:0.0229320000	2uw1_B.pdb:0.0480910000):0.0697506000	1afr_A.pdb:0.1052300000):0.6042480000	1za0_A.pdb:0.9726140000):0.2413910000):0.9680390000):0.0640880000	((((((1lb3_A.pdb:0.0706360000	2za7_A.pdb:0.1131940000):0.1906690000	1r03_A.pdb:0.1704460000):0.0661166000	1bg7_A.pdb:0.4145600000):0.2485400000	1z6o_A.pdb:0.7211160000):0.1427320000	1z6o_M.pdb:0.4638640000):0.2528920000	((((1eum_A.pdb:0.2698130000	1krq_A.pdb:0.2986110000):0.1176970000	3e6s_A.pdb:0.5170420000):0.1235580000	2jd7_A.pdb:0.1814140000):0.0516778000	1vlg_A.pdb:0.2366630000):0.0815653000):0.3340700000):0.1612130000	((((1bcf_A.pdb:0.0378660000	3e1q_A.pdb:0.0332340000):0.1568160000	2fkz_A.pdb:0.1171740000):0.1261100000	1jgc_A.pdb:0.2641040000):0.3987670000	(1nfv_A.pdb:0.4543350000	1otk_A.pdb:2.3837800000):0.0802018000):0.3089200000):0.1970420000	2vzb_A.pdb:0.8770330000):0.2636970000):0.1585810000):0.0791863000):0.1415430000);
(1ji5_A.pdb:0.1987630000	(1jig_A.pdb:0.1835550000	((1qgh_A.pdb:0.2058920000	2ux1_A.pdb:0.3929580000):0.2480120000	((1ji4_A.pdb:0.3508200000	2fjc_A.pdb:0.3394130000):0.1223090000	(((((1dps_A.pdb:0.0685220000	1jts_A.pdb:0.0316310000):0.1831170000	1o9r_A.pdb:0.2005140000):0.3191760000	1uvh_A.pdb:0.6351930000):0.1288250000	(1tjo_A.pdb:0.0248250000	1tk6_A.pdb:0.0387530000):0.6301130000):0.1866900000	((((((2fzf_A.pdb:1.2248690000	(1lko_A.pdb:0.6002870000	1yuz_A.pdb:0.7068060000):0.1941190000):0.1562820000	3qhb_A.pdb:0.8613200000):0.1339800000	(1otk_A.pdb:2.0932730000	((((((((1oqu_A.pdb:0.1516420000	1r2f_A.pdb:0.1457850000):0.0625966000	1uzr_A.pdb:0.0586660000):0.3306890000	1mxr_A.pdb:0.7620350000):0.3012660000	((1jk0_A.pdb:0.3703710000	2uw2_A.pdb:0.1290330000):0.0628181000	1w68_A.pdb:0.0420100000):0.6762860000):0.2644850000	3ee4_A.pdb:0.8277230000):0.2917880000	((2inc_B.pdb:0.5275630000	(2inp_C.pdb:0.6030890000	1mty_B.pdb:1.4925180000):0.2486730000):0.3598650000	(1mty_D.pdb:0.9065500000	3dhg_A.pdb:0.6667950000):0.4043750000):0.5241800000):0.2992480000	((2uw1_A.pdb:0.0198470000	2uw1_B.pdb:0.0170780000):0.0924169000	1afr_A.pdb:0.0759040000):0.6340000000):0.1025220000	1za0_A.pdb:0.9469890000):0.3811890000):0.3898150000):0.3368400000	((((((1lb3_A.pdb:0.0526460000	2za7_A.pdb:0.1122650000):0.2170140000	1bg7_A.pdb:0.4655120000):0.0650242000	1r03_A.pdb:0.1377230000):0.2476790000	3e6s_A.pdb:0.5088430000):0.1514360000	(1z6o_A.pdb:0.8125010000	1z6o_M.pdb:0.4407230000):0.2283250000):0.0474134000	((1eum_A.pdb:0.2962470000	1krq_A.pdb:0.2505090000):0.1944300000	(2jd7_A.pdb:0.1831850000	1vlg_A.pdb:0.2565970000):0.0850601000):0.1263520000):0.1845560000):0.1502210000	((((1bcf_A.pdb:0.0285170000	3e1q_A.pdb:0.0431060000):0.1298450000	2fkz_A.pdb:0.1338070000):0.0516375000	1jgc_A.pdb:0.3417810000):0.2417160000	1nfv_A.pdb:0.6315730000):0.1287100000):0.3664040000	2vzb_A.pdb:0.6419380000):0.1321950000):0.1265500000):0.0826311000):0.0456142000):0.0170781000	(1n1q_A.pdb:0.1321880000	2chp_A.pdb:0.3553240000):0.0612090000);
(1ji5_A.pdb:0.2163740000	1jig_A.pdb:0.1757240000	(1n1q_A.pdb:0.1771140000	(2chp_A.pdb:0.2607480000	((((1qgh_A.pdb:0.2482490000	2ux1_A.pdb:0.3532370000):0.2173900000	1ji4_A.pdb:0.3910630000):0.1291290000	2fjc_A.pdb:0.4702400000):0.0939755000	((((1dps_A.pdb:0.0470450000	1jts_A.pdb:0.0387120000):0.1369250000	1o9r_A.pdb:0.2134560000):0.3033690000	1uvh_A.pdb:0.5191270000):0.3035330000	((1tjo_A.pdb:0.0292690000	1tk6_A.pdb:0.0148120000):0.6209740000	(((((2fzf_A.pdb:1.7939210000	(1lko_A.pdb:0.5103720000	1yuz_A.pdb:0.8267740000):0.2976990000):0.1357530000	3qhb_A.pdb:0.7201120000):0.3518280000	(((((1bcf_A.pdb:0.0312090000	3e1q_A.pdb:0.0501020000):0.1797490000	2fkz_A.pdb:0.1098200000):0.0478802000	1jgc_A.pdb:0.3166970000):0.2410570000	1nfv_A.pdb:0.3853020000):0.2470180000	(((((1lb3_A.pdb:0.0571120000	2za7_A.pdb:0.1341310000):0.2526450000	(1bg7_A.pdb:0.4470090000	1r03_A.pdb:0.2032970000):0.0541746000):0.1904530000	(1z6o_A.pdb:0.7368050000	1z6o_M.pdb:0.4950410000):0.2191990000):0.0611190000	(((1eum_A.pdb:0.3104410000	1krq_A.pdb:0.1707470000):0.1931290000	(2jd7_A.pdb:0.1080590000	1vlg_A.pdb:0.3059990000):0.0685067000):0.1134900000	3e6s_A.pdb:0.6221660000):0.1243170000):0.2076170000	1otk_A.pdb:2.3459120000):0.1129910000):0.1521280000):0.1610950000	(((((((1oqu_A.pdb:0.1384700000	1r2f_A.pdb:0.1689380000):0.0522698000	1uzr_A.pdb:0.0688570000):0.5955570000	1mxr_A.pdb:0.7309760000):0.1373590000	3ee4_A.pdb:1.2157890000):0.3870320000	((1jk0_A.pdb:0.4360380000	2uw2_A.pdb:0.1552830000):0.0407264000	1w68_A.pdb:0.0871880000):0.4052390000):0.3732760000	((2inc_B.pdb:0.5373870000	(2inp_C.pdb:0.6422500000	1mty_B.pdb:1.6729500000):0.3850550000):0.3814120000	(1mty_D.pdb:1.1150220000	3dhg_A.pdb:0.7410110000):0.5483880000):0.4422000000):0.1485010000	(((2uw1_A.pdb:0.0535120000	2uw1_B.pdb:0.0424230000):0.0257888000	1afr_A.pdb:0.1478540000):0.5705060000	1za0_A.pdb:0.8315120000):0.2416180000):0.9517050000):0.1506100000	2vzb_A.pdb:0.4735480000):0.1427550000):0.1690590000):0.0758393000):0.0816232000):0.1070710000):0.1254740000);
(1ji5_A.pdb:0.2006300000	1jig_A.pdb:0.1846470000	((1n1q_A.pdb:0.1847240000	2chp_A.pdb:0.3073630000):0.0766433000	(((1qgh_A.pdb:0.1775180000	2ux1_A.pdb:0.3758970000):0.2780330000	(1ji4_A.pdb:0.4567210000	2fjc_A.pdb:0.3918350000):0.1566750000):0.0624907000	(((((1dps_A.pdb:0.0461540000	1jts_A.pdb:0.0429860000):0.2461770000	1o9r_A.pdb:0.2351330000):0.4597140000	(1tjo_A.pdb:0.0114040000	1tk6_A.pdb:0.0261810000):0.5378550000):0.0768535000	1uvh_A.pdb:0.8563980000):0.1449940000	((((((2fzf_A.pdb:1.3918770000	(1lko_A.pdb:0.4927590000	(1yuz_A.pdb:0.7425930000	3qhb_A.pdb:0.8955090000):0.1827180000):0.1754640000):0.1995320000	1otk_A.pdb:3.1486560000):0.1065150000	((((((1oqu_A.pdb:0.1074970000	1r2f_A.pdb:0.1850720000):0.0828067000	1uzr_A.pdb:0.0398550000):0.5233320000	1mxr_A.pdb:0.6552180000):0.1405000000	((1jk0_A.pdb:0.3084280000	2uw2_A.pdb:0.1788850000):0.0258522000	1w68_A.pdb:0.0438300000):0.8522600000):0.4234120000	3ee4_A.pdb:0.6365460000):0.4572630000	(((2inc_B.pdb:0.6242810000	(2inp_C.pdb:0.5220510000	1mty_B.pdb:1.5824310000):0.4211380000):0.1097360000	(1mty_D.pdb:0.8932990000	3dhg_A.pdb:0.7104880000):0.2936510000):0.8502150000	(((2uw1_A.pdb:0.0101620000	2uw1_B.pdb:0.0573650000):0.0871745000	1afr_A.pdb:0.0883780000):0.6018320000	1za0_A.pdb:1.0462510000):0.0152907000):0.2290980000):0.7151380000):0.1190430000	(((((1lb3_A.pdb:0.0914100000	2za7_A.pdb:0.1697830000):0.2285590000	1bg7_A.pdb:0.4261650000):0.0569574000	1r03_A.pdb:0.1605020000):0.2589550000	(1z6o_A.pdb:0.8877060000	1z6o_M.pdb:0.5803930000):0.1561520000):0.1556290000	((((1eum_A.pdb:0.3179750000	1krq_A.pdb:0.3150650000):0.1240900000	3e6s_A.pdb:0.5743510000):0.1156990000	2jd7_A.pdb:0.1785530000):0.1138690000	1vlg_A.pdb:0.2543860000):0.1638220000):0.2214080000):0.1677030000	((((1bcf_A.pdb:0.0194640000	3e1q_A.pdb:0.0395900000):0.1468650000	2fkz_A.pdb:0.1103990000):0.1237230000	1jgc_A.pdb:0.2549160000):0.2762770000	1nfv_A.pdb:0.4375430000):0.3447150000):0.2066860000	2vzb_A.pdb:0.6750130000):0.3355100000):0.1630690000):0.0722536000):0.0588987000);
(1ji5_A.pdb:0.1831970000	1jig_A.pdb:0.1823910000	(1n1q_A.pdb:0.1919650000	(2chp_A.pdb:0.2862880000	((((1qgh_A.pdb:0.1663080000	2ux1_A.pdb:0.4074430000):0.2407920000	1ji4_A.pdb:0.3087510000):0.1679530000	2fjc_A.pdb:0.3461390000):0.0793367000	((((1dps_A.pdb:0.0774440000	1jts_A.pdb:0.0284020000):0.1995050000	1o9r_A.pdb:0.1953270000):0.2685300000	1uvh_A.pdb:0.4965340000):0.2950930000	((1tjo_A.pdb:0.0275800000	1tk6_A.pdb:0.0488910000):0.5096340000	((((((2fzf_A.pdb:1.6759780000	((1lko_A.pdb:0.5699890000	1yuz_A.pdb:0.8531660000):0.3799360000	3qhb_A.pdb:0.8333950000):0.2781830000):0.1628040000	1otk_A.pdb:2.7512990000):0.0671417000	((((((1oqu_A.pdb:0.1730120000	1r2f_A.pdb:0.1594160000):0.0935892000	1uzr_A.pdb:0.0201030000):0.4585330000	1mxr_A.pdb:0.9728440000):0.1644920000	((1jk0_A.pdb:0.2685560000	(2uw2_A.pdb:0.2140410000	1w68_A.pdb:0.1107340000):0.1733530000):0.4657710000	((2inc_B.pdb:0.4351970000	(2inp_C.pdb:0.4775930000	1mty_B.pdb:1.9921000000):0.4147370000):0.5123370000	(1mty_D.pdb:1.1834750000	3dhg_A.pdb:0.7677120000):0.0787075000):0.6764280000):0.3925570000):0.3140790000	3ee4_A.pdb:0.5642300000):0.3772490000	(((2uw1_A.pdb:0.0360940000	2uw1_B.pdb:0.0411260000):0.1067180000	1afr_A.pdb:0.0635640000):0.8173540000	1za0_A.pdb:1.2146030000):0.1858550000):0.8430680000):0.1954460000	((((1bcf_A.pdb:0.0090130000	3e1q_A.pdb:0.0579960000):0.1338850000	2fkz_A.pdb:0.1642500000):0.1133910000	1jgc_A.pdb:0.3469400000):0.2614890000	(((((1lb3_A.pdb:0.0431130000	2za7_A.pdb:0.1916430000):0.3533680000	1r03_A.pdb:0.0643360000):0.0377906000	1bg7_A.pdb:0.4275470000):0.2175820000	(1z6o_A.pdb:0.9648790000	1z6o_M.pdb:0.4739320000):0.0842430000):0.1941260000	((((1eum_A.pdb:0.4440550000	1krq_A.pdb:0.1991750000):0.1584880000	3e6s_A.pdb:0.5452060000):0.1175740000	2jd7_A.pdb:0.1218960000):0.1292970000	1vlg_A.pdb:0.2490620000):0.1367530000):0.2740350000):0.1261570000):0.0358679000	1nfv_A.pdb:0.6005860000):0.2123530000	2vzb_A.pdb:0.6966070000):0.1303120000):0.2096370000):0.1042460000):0.0507034000):0.0875171000):0.0823937000);
(1ji5_A.pdb:0.2359010000	1jig_A.pdb:0.2047310000	(1n1q_A.pdb:0.1780460000	(2chp_A.pdb:0.3846210000	((1qgh_A.pdb:0.2499470000	2ux1_A.pdb:0.3971360000):0.2703670000	((1ji4_A.pdb:0.4437990000	2fjc_A.pdb:0.4673060000):0.1120830000	(((((1dps_A.pdb:0.0626980000	1jts_A.pdb:0.0510110000):0.2597100000	1o9r_A.pdb:0.2410130000):0.2340310000	1uvh_A.pdb:0.7086170000):0.2478910000	(1tjo_A.pdb:0.0312890000	1tk6_A.pdb:0.0014020000):0.4777470000):0.1771240000	((((((2fzf_A.pdb:1.6304160000	(1lko_A.pdb:0.4748310000	1yuz_A.pdb:0.6936310000):0.2077340000):0.2107470000	3qhb_A.pdb:0.7617750000):0.1967970000	((((((1oqu_A.pdb:0.1161930000	1r2f_A.pdb:0.1548100000):0.0549116000	1uzr_A.pdb:0.0468250000):0.4860790000	1mxr_A.pdb:0.8073000000):0.1851900000	((1jk0_A.pdb:0.3946320000	2uw2_A.pdb:0.1691670000):0.0699544000	1w68_A.pdb:0.0205900000):0.7693020000):0.3041040000	3ee4_A.pdb:0.9913750000):0.3345870000	(((2inc_B.pdb:0.3918680000	(2inp_C.pdb:0.7637860000	1mty_B.pdb:1.4935850000):0.3349260000):0.3174420000	(1mty_D.pdb:0.9635930000	3dhg_A.pdb:0.6794100000):0.3719840000):0.7602220000	(((2uw1_A.pdb:0.0421990000	2uw1_B.pdb:0.0387760000):0.0765033000	1afr_A.pdb:0.1206260000):0.5008370000	1za0_A.pdb:1.1979290000):0.0775262000):0.3008520000):0.8101190000):0.0417220000	((((((1lb3_A.pdb:0.0580290000	2za7_A.pdb:0.1586280000):0.2252780000	1r03_A.pdb:0.1768980000):0.0918174000	1bg7_A.pdb:0.3631900000):0.2675030000	(1z6o_A.pdb:0.8585020000	1z6o_M.pdb:0.4538780000):0.1562740000):0.0936538000	((((1eum_A.pdb:0.3140190000	1krq_A.pdb:0.2975450000):0.2031920000	3e6s_A.pdb:0.6337540000):0.1213310000	2jd7_A.pdb:0.2102730000):0.1093310000	1vlg_A.pdb:0.2055720000):0.1912170000):0.2659460000	1otk_A.pdb:3.1311720000):0.2462100000):0.1740930000	((((1bcf_A.pdb:0.0355940000	3e1q_A.pdb:0.0264930000):0.1424990000	2fkz_A.pdb:0.1281540000):0.1766640000	1jgc_A.pdb:0.2850380000):0.3388610000	1nfv_A.pdb:0.4059910000):0.2453960000):0.2787980000	2vzb_A.pdb:0.6911110000):0.2230450000):0.1364810000):0.0784970000):0.0548793000):0.1106270000):0.0421239000);
(1ji5_A.pdb:0.2024200000	1jig_A.pdb:0.1180120000	(1n1q_A.pdb:0.1247360000	(2chp_A.pdb:0.3439490000	(((1qgh_A.pdb:0.1668840000	2ux1_A.pdb:0.3393800000):0.2530160000	(1ji4_A.pdb:0.4242390000	2fjc_A.pdb:0.3615560000):0.1122030000):0.0768452000	(((((1dps_A.pdb:0.0464850000	1jts_A.pdb:0.0369440000):0.2227210000	1o9r_A.pdb:0.2464570000):0.2948530000	1uvh_A.pdb:0.4439090000):0.2244940000	(1tjo_A.pdb:0.0231280000	1tk6_A.pdb:0.0178580000):0.5423590000):0.0995031000	((2fzf_A.pdb:1.5979120000	((((((1bcf_A.pdb:0.0375330000	3e1q_A.pdb:0.0418610000):0.1765980000	2fkz_A.pdb:0.1086960000):0.1678520000	1jgc_A.pdb:0.2764230000):0.2380910000	1nfv_A.pdb:0.5131760000):0.1655990000	(((((1lb3_A.pdb:0.0587260000	2za7_A.pdb:0.1342170000):0.2834670000	1r03_A.pdb:0.1985490000):0.0842717000	1bg7_A.pdb:0.4026390000):0.2149270000	(1z6o_A.pdb:0.8263440000	1z6o_M.pdb:0.4734050000):0.2214800000):0.0527589000	(((1eum_A.pdb:0.3863270000	1krq_A.pdb:0.2274840000):0.0995271000	3e6s_A.pdb:0.5663530000):0.1396770000	(2jd7_A.pdb:0.2077960000	1vlg_A.pdb:0.2806900000):0.0828982000):0.1488610000):0.4340540000):0.1948300000	(((1lko_A.pdb:0.4692160000	1yuz_A.pdb:0.7778620000):0.3962770000	3qhb_A.pdb:0.8447360000):0.1921280000	(1otk_A.pdb:2.3380650000	(((((((1oqu_A.pdb:0.1415170000	1r2f_A.pdb:0.1452380000):0.0737018000	1uzr_A.pdb:0.0463010000):0.4916510000	1mxr_A.pdb:0.6507040000):0.2157160000	((1jk0_A.pdb:0.4060270000	2uw2_A.pdb:0.2056580000):0.0485466000	1w68_A.pdb:0.0409740000):0.7903300000):0.2979960000	3ee4_A.pdb:0.9734700000):0.2469260000	((2inc_B.pdb:0.8382520000	(2inp_C.pdb:0.6978300000	1mty_B.pdb:1.6162160000):0.1098770000):0.2550160000	(1mty_D.pdb:1.0244830000	3dhg_A.pdb:0.8827700000):0.3428590000):0.6288490000):0.1882630000	(((2uw1_A.pdb:0.0542270000	2uw1_B.pdb:0.0422540000):0.0677423000	1afr_A.pdb:0.1429530000):0.5449650000	1za0_A.pdb:1.2285240000):0.2224160000):0.5840060000):0.2178350000):0.2914240000):0.1990120000):0.1205700000	2vzb_A.pdb:0.5776500000):0.4020650000):0.1611870000):0.0880195000):0.1055480000):0.0550288000);
(1ji5_A.pdb:0.2458070000	(1jig_A.pdb:0.1609620000	((2chp_A.pdb:0.3570470000	(((((1dps_A.pdb:0.0534430000	1jts_A.pdb:0.0310720000):0.2249260000	1o9r_A.pdb:0.1987590000):0.3265430000	1uvh_A.pdb:0.5011130000):0.1765900000	(1tjo_A.pdb:0.0215450000	1tk6_A.pdb:0.0218460000):0.6057440000):0.1021520000	(((((2fzf_A.pdb:1.7126430000	(1lko_A.pdb:0.5113520000	1yuz_A.pdb:0.8749630000):0.1688170000):0.1857700000	3qhb_A.pdb:0.7838770000):0.0804627000	(1otk_A.pdb:2.3442250000	((((((1oqu_A.pdb:0.1211530000	1r2f_A.pdb:0.1305640000):0.0424992000	1uzr_A.pdb:0.0819700000):0.5183000000	1mxr_A.pdb:0.6432650000):0.2750730000	((1jk0_A.pdb:0.3537470000	2uw2_A.pdb:0.1440430000):0.0645606000	1w68_A.pdb:0.0329220000):0.8339700000):0.4995790000	3ee4_A.pdb:0.6989050000):0.3688590000	(((2inc_B.pdb:0.6451310000	(2inp_C.pdb:0.6230050000	1mty_B.pdb:1.5321020000):0.3561130000):0.2820550000	(1mty_D.pdb:0.8659700000	3dhg_A.pdb:0.8397400000):0.2714230000):0.6017110000	(((2uw1_A.pdb:0.0166780000	2uw1_B.pdb:0.0361410000):0.1020480000	1afr_A.pdb:0.0758340000):0.4891620000	1za0_A.pdb:1.1219740000):0.2221270000):0.1891850000):0.7093220000):0.3711390000):0.1738730000	(((((1bcf_A.pdb:0.0371890000	3e1q_A.pdb:0.0308460000):0.1280730000	2fkz_A.pdb:0.1134670000):0.1952640000	1jgc_A.pdb:0.2016380000):0.3222800000	1nfv_A.pdb:0.4662980000):0.3764030000	(((((1lb3_A.pdb:0.0320980000	2za7_A.pdb:0.1840850000):0.1956080000	1r03_A.pdb:0.1923850000):0.0664604000	1bg7_A.pdb:0.3737870000):0.1718000000	(1z6o_A.pdb:0.8356780000	1z6o_M.pdb:0.6849370000):0.1908100000):0.1236770000	((((1eum_A.pdb:0.2932490000	1krq_A.pdb:0.3515470000):0.1568140000	3e6s_A.pdb:0.7035410000):0.0848933000	2jd7_A.pdb:0.1881130000):0.0455851000	1vlg_A.pdb:0.2244530000):0.1819950000):0.2689690000):0.2342840000):0.2484870000	2vzb_A.pdb:0.6490860000):0.2158250000):0.0826363000):0.0800459000	((1qgh_A.pdb:0.2337580000	2ux1_A.pdb:0.3178610000):0.1997920000	(1ji4_A.pdb:0.3619910000	2fjc_A.pdb:0.3256710000):0.1352960000):0.1211270000):0.0941425000):0.0552977000	1n1q_A.pdb:0.1813000000);
(1ji5_A.pdb:0.2231940000	1jig_A.pdb:0.0820470000	(1n1q_A.pdb:0.1481280000	((2chp_A.pdb:0.2793410000	(((((1dps_A.pdb:0.0554050000	1jts_A.pdb:0.0446030000):0.1802420000	1o9r_A.pdb:0.2286710000):0.3637510000	1uvh_A.pdb:0.5478890000):0.3252490000	(1tjo_A.pdb:0.0238320000	1tk6_A.pdb:0.0125640000):0.4579660000):0.1496270000	(((((2fzf_A.pdb:2.0145920000	((1lko_A.pdb:0.4852410000	1yuz_A.pdb:0.7212050000):0.2046720000	3qhb_A.pdb:0.7256000000):0.1269550000):0.2053550000	1otk_A.pdb:2.2160280000):0.1011390000	((((((1lb3_A.pdb:0.0700530000	2za7_A.pdb:0.0685020000):0.2395450000	1bg7_A.pdb:0.4414010000):0.1063440000	1r03_A.pdb:0.1757070000):0.2070430000	(1z6o_A.pdb:0.7688530000	1z6o_M.pdb:0.4678380000):0.2334480000):0.1186950000	((((1eum_A.pdb:0.2571100000	1krq_A.pdb:0.2306430000):0.1181100000	3e6s_A.pdb:0.5038270000):0.0805459000	2jd7_A.pdb:0.1254430000):0.0835847000	1vlg_A.pdb:0.2085530000):0.1818510000):0.3918460000	((((1oqu_A.pdb:0.1829660000	1r2f_A.pdb:0.1670810000):0.0547440000	1uzr_A.pdb:0.0534850000):0.5105100000	(1mxr_A.pdb:0.5508070000	(1jk0_A.pdb:0.2318450000	(2uw2_A.pdb:0.1434710000	1w68_A.pdb:0.1089950000):0.1454690000):0.7183870000):0.0698210000):0.6465290000	(3ee4_A.pdb:0.9145930000	(((2inc_B.pdb:0.6047670000	(2inp_C.pdb:0.6016940000	1mty_B.pdb:1.9987940000):0.3475620000):0.5026780000	(1mty_D.pdb:1.1428700000	3dhg_A.pdb:0.8956720000):0.3119830000):0.6400510000	(((2uw1_A.pdb:0.0373590000	2uw1_B.pdb:0.0279460000):0.1715190000	1afr_A.pdb:0.0433170000):0.5585130000	1za0_A.pdb:1.1279710000):0.1531310000):0.2425500000):0.1852480000):0.5232560000):0.0236139000):0.1435550000	((((1bcf_A.pdb:0.0350880000	3e1q_A.pdb:0.0296060000):0.1909580000	2fkz_A.pdb:0.0838460000):0.2102180000	1jgc_A.pdb:0.2247540000):0.2871680000	1nfv_A.pdb:0.4724060000):0.3326830000):0.2305100000	2vzb_A.pdb:0.4853070000):0.2338890000):0.1402920000):0.0635373000	(((1qgh_A.pdb:0.2207110000	2ux1_A.pdb:0.3299880000):0.1895580000	1ji4_A.pdb:0.4453780000):0.0725613000	2fjc_A.pdb:0.3886990000):0.0913976000):0.0828261000):0.1198980000);
(1ji5_A.pdb:0.1875580000	1jig_A.pdb:0.1291500000	((1n1q_A.pdb:0.1708820000	2chp_A.pdb:0.3481290000):0.0933407000	((((1qgh_A.pdb:0.2168880000	2ux1_A.pdb:0.2348860000):0.2151650000	2fjc_A.pdb:0.2953290000):0.0768026000	1ji4_A.pdb:0.3502260000):0.0879800000	(((((1dps_A.pdb:0.0674010000	1jts_A.pdb:0.0524010000):0.2388470000	1o9r_A.pdb:0.2320640000):0.3643370000	1uvh_A.pdb:0.4262090000):0.1980640000	(1tjo_A.pdb:0.0264160000	1tk6_A.pdb:0.0358020000):0.4059890000):0.1564430000	(((((2fzf_A.pdb:1.7834610000	((1lko_A.pdb:0.3592960000	1yuz_A.pdb:0.8574910000):0.2262190000	3qhb_A.pdb:0.7771640000):0.1782380000):0.1782130000	(1otk_A.pdb:2.8226530000	((((((1oqu_A.pdb:0.1451220000	1r2f_A.pdb:0.1266070000):0.0883665000	1uzr_A.pdb:0.0378940000):0.5317000000	1mxr_A.pdb:0.7492450000):0.2392700000	(1jk0_A.pdb:0.1375380000	(2uw2_A.pdb:0.2037460000	1w68_A.pdb:0.1075410000):0.2230550000):0.7185020000):0.2422290000	3ee4_A.pdb:0.9906470000):0.2556790000	(((2inc_B.pdb:0.5310430000	(1mty_D.pdb:1.2086980000	3dhg_A.pdb:0.8717130000):0.4197670000):0.1895040000	(2inp_C.pdb:0.4754210000	1mty_B.pdb:1.5997380000):0.3860180000):0.8853360000	(((2uw1_A.pdb:0.0349810000	2uw1_B.pdb:0.0379590000):0.0991522000	1afr_A.pdb:0.1534570000):0.6299760000	1za0_A.pdb:1.2032650000):0.1749190000):0.1454380000):0.4793460000):0.0894518000):0.1351220000	(((((1lb3_A.pdb:0.1250450000	2za7_A.pdb:0.0590940000):0.2158550000	1r03_A.pdb:0.2086860000):0.0938640000	1bg7_A.pdb:0.4327220000):0.1556020000	(1z6o_A.pdb:0.8284940000	1z6o_M.pdb:0.4690060000):0.2148310000):0.1277660000	((((1eum_A.pdb:0.2611220000	3e6s_A.pdb:0.5600440000):0.0814773000	1krq_A.pdb:0.2365260000):0.2140820000	2jd7_A.pdb:0.1445990000):0.1367460000	1vlg_A.pdb:0.2289590000):0.1947410000):0.1770620000):0.2750120000	((((1bcf_A.pdb:0.0281740000	3e1q_A.pdb:0.0316310000):0.1084120000	2fkz_A.pdb:0.1124720000):0.1341140000	1jgc_A.pdb:0.2295580000):0.2979110000	1nfv_A.pdb:0.3747450000):0.1817490000):0.2115580000	2vzb_A.pdb:0.6590470000):0.3525640000):0.1380530000):0.0487440000):0.0437416000);
(1ji5_A.pdb:0.2280930000	1jig_A.pdb:0.1674620000	((1n1q_A.pdb:0.1239770000	2chp_A.pdb:0.4165540000):0.0899583000	((1qgh_A.pdb:0.1562950000	2ux1_A.pdb:0.4106390000):0.2383010000	((1ji4_A.pdb:0.4783700000	2fjc_A.pdb:0.3754450000):0.1343740000	(((((1dps_A.pdb:0.0826760000	1jts_A.pdb:0.0320060000):0.2316710000	1o9r_A.pdb:0.2407040000):0.3372530000	1uvh_A.pdb:0.6447450000):0.2828480000	(1tjo_A.pdb:0.0201570000	1tk6_A.pdb:0.0337510000):0.6002220000):0.1978750000	((((((2fzf_A.pdb:1.6419940000	(1lko_A.pdb:0.5758960000	1yuz_A.pdb:0.6024600000):0.2576010000):0.0628635000	3qhb_A.pdb:0.8545670000):0.2941690000	((((((1oqu_A.pdb:0.1249070000	(1r2f_A.pdb:0.1520230000	1uzr_A.pdb:0.1205330000):0.0776168000):0.4520690000	1mxr_A.pdb:0.8825850000):0.2342370000	((1jk0_A.pdb:0.3844860000	2uw2_A.pdb:0.1513370000):0.0477386000	1w68_A.pdb:0.0612910000):0.8804620000):0.3735730000	3ee4_A.pdb:0.8392360000):0.1581080000	(((2uw1_A.pdb:0.0255190000	2uw1_B.pdb:0.0358010000):0.0771894000	1afr_A.pdb:0.0837140000):0.7174600000	1za0_A.pdb:1.3668500000):0.3181160000):0.2171820000	((2inc_B.pdb:0.4796980000	(2inp_C.pdb:0.4539180000	1mty_B.pdb:1.8288190000):0.4914570000):0.3151420000	(1mty_D.pdb:0.9643120000	3dhg_A.pdb:0.9228150000):0.3608430000):0.9340010000):0.4983760000):0.2222650000	((((1lb3_A.pdb:0.0624180000	2za7_A.pdb:0.1217540000):0.2114830000	(1bg7_A.pdb:0.3898410000	1r03_A.pdb:0.1590360000):0.0517342000):0.2009140000	(1z6o_A.pdb:0.9170240000	1z6o_M.pdb:0.5215620000):0.2018720000):0.1667900000	(((1eum_A.pdb:0.3570290000	1krq_A.pdb:0.2067350000):0.1037620000	3e6s_A.pdb:0.4990470000):0.0757084000	(2jd7_A.pdb:0.1268680000	1vlg_A.pdb:0.2971050000):0.0532683000):0.1786760000):0.2983780000):0.1979020000	((((1bcf_A.pdb:0.0325590000	3e1q_A.pdb:0.0287920000):0.1324030000	2fkz_A.pdb:0.1563240000):0.1671730000	1jgc_A.pdb:0.2273510000):0.4113760000	(1nfv_A.pdb:0.3779110000	1otk_A.pdb:2.1234370000):0.0885605000):0.1593370000):0.3774830000	2vzb_A.pdb:0.5707320000):0.2173580000):0.1205120000):0.0934827000):0.0601206000):0.0742728000);
(1ji5_A.pdb:0.2269800000	1jig_A.pdb:0.2020340000	((1n1q_A.pdb:0.2016530000	2chp_A.pdb:0.4133930000):0.0644871000	((1qgh_A.pdb:0.2095370000	2ux1_A.pdb:0.3786320000):0.2345540000	((1ji4_A.pdb:0.4086580000	2fjc_A.pdb:0.3941330000):0.1201570000	(((((1dps_A.pdb:0.0697900000	1jts_A.pdb:0.0473800000):0.1428060000	1o9r_A.pdb:0.2525000000):0.4339560000	1uvh_A.pdb:0.8228800000):0.2018500000	(1tjo_A.pdb:0.0093250000	1tk6_A.pdb:0.0282700000):0.5048990000):0.2115600000	(((((((2fzf_A.pdb:1.4784680000	1yuz_A.pdb:0.8611760000):0.1269860000	1lko_A.pdb:0.5032620000):0.1779550000	3qhb_A.pdb:1.0127030000):0.2631370000	(1otk_A.pdb:2.4362930000	((((((((1oqu_A.pdb:0.1654030000	1r2f_A.pdb:0.1639690000):0.0630481000	1uzr_A.pdb:0.0431660000):0.5355220000	1mxr_A.pdb:0.6844280000):0.3359760000	(1jk0_A.pdb:0.3458730000	(2uw2_A.pdb:0.1466890000	1w68_A.pdb:0.1157460000):0.1299090000):0.5589260000):0.2236760000	3ee4_A.pdb:0.8592120000):0.3153760000	((2inc_B.pdb:0.8474820000	(2inp_C.pdb:0.6580130000	1mty_B.pdb:1.7162940000):0.3856560000):0.2164200000	(1mty_D.pdb:1.0239660000	3dhg_A.pdb:0.9541660000):0.3030720000):0.4912810000):0.5053030000	((2uw1_A.pdb:0.0120060000	2uw1_B.pdb:0.0453880000):0.0761229000	1afr_A.pdb:0.0922380000):0.7397480000):0.0917348000	1za0_A.pdb:0.9427320000):0.6234900000):0.2073660000):0.1173550000	((((((1lb3_A.pdb:0.0851730000	2za7_A.pdb:0.1446220000):0.1528560000	1bg7_A.pdb:0.4355660000):0.0470545000	1r03_A.pdb:0.1800490000):0.1035880000	(1z6o_A.pdb:0.8645380000	1z6o_M.pdb:0.5969580000):0.2153940000):0.1619140000	3e6s_A.pdb:0.7845560000):0.1095050000	(((1eum_A.pdb:0.3477730000	1krq_A.pdb:0.2834200000):0.2203220000	2jd7_A.pdb:0.1351650000):0.0767391000	1vlg_A.pdb:0.3040440000):0.1839740000):0.3077060000):0.1900230000	((((1bcf_A.pdb:0.0255770000	3e1q_A.pdb:0.0360820000):0.1830560000	2fkz_A.pdb:0.1034990000):0.1274480000	1jgc_A.pdb:0.2907280000):0.2404960000	1nfv_A.pdb:0.4526440000):0.2050940000):0.2855690000	2vzb_A.pdb:0.4943560000):0.1676360000):0.2065380000):0.0836472000):0.1008950000):0.0815779000);
(1ji5_A.pdb:0.2043060000	1jig_A.pdb:0.1801290000	((1n1q_A.pdb:0.1362460000	(2chp_A.pdb:0.2884410000	(1ji4_A.pdb:0.4632620000	2fjc_A.pdb:0.3212510000):0.1829900000):0.0531431000):0.0717928000	((1qgh_A.pdb:0.1782720000	2ux1_A.pdb:0.3214540000):0.1803160000	((((1dps_A.pdb:0.0431230000	1jts_A.pdb:0.0564080000):0.1978340000	1o9r_A.pdb:0.1793300000):0.3476640000	1uvh_A.pdb:0.5730060000):0.2090340000	((1tjo_A.pdb:0.0389420000	1tk6_A.pdb:0.0262670000):0.6118800000	(((((2fzf_A.pdb:1.3908550000	1otk_A.pdb:2.1464770000):0.0000020315	((1lko_A.pdb:0.4292000000	1yuz_A.pdb:0.8263230000):0.1523120000	3qhb_A.pdb:0.7316270000):0.4119520000):0.2584440000	(((1oqu_A.pdb:0.0939130000	(1r2f_A.pdb:0.1541990000	1uzr_A.pdb:0.1072370000):0.1248160000):0.5985530000	1mxr_A.pdb:0.7682300000):0.1349510000	((3ee4_A.pdb:0.8649670000	(((2inc_B.pdb:0.5244610000	(2inp_C.pdb:0.5803350000	1mty_B.pdb:1.5546120000):0.2418200000):0.3785450000	(1mty_D.pdb:0.8255700000	3dhg_A.pdb:1.0262240000):0.3473160000):0.4382200000	(((2uw1_A.pdb:0.0525240000	2uw1_B.pdb:0.0667670000):0.1013970000	1afr_A.pdb:0.0935300000):0.3106880000	1za0_A.pdb:1.4974970000):0.2942820000):0.2819520000):0.1953350000	((1jk0_A.pdb:0.3406550000	2uw2_A.pdb:0.1970870000):0.0725087000	1w68_A.pdb:0.0811630000):0.8158380000):0.2083180000):0.9655280000):0.0146161000	(((((1bcf_A.pdb:0.0410930000	3e1q_A.pdb:0.0425220000):0.1192970000	2fkz_A.pdb:0.1341460000):0.1152150000	1jgc_A.pdb:0.2986820000):0.3279580000	((((((1lb3_A.pdb:0.0527040000	2za7_A.pdb:0.1416480000):0.2338980000	1bg7_A.pdb:0.4086250000):0.1267120000	1r03_A.pdb:0.1349420000):0.2439650000	1z6o_A.pdb:0.7328890000):0.1247690000	1z6o_M.pdb:0.5407970000):0.1952310000	((((1eum_A.pdb:0.3301350000	1krq_A.pdb:0.1506870000):0.1466330000	3e6s_A.pdb:0.5756720000):0.1896230000	2jd7_A.pdb:0.1436470000):0.1552310000	1vlg_A.pdb:0.1780300000):0.1240160000):0.2942900000):0.1241940000	1nfv_A.pdb:0.6476470000):0.1455440000):0.1646090000	2vzb_A.pdb:0.6606910000):0.1004250000):0.2000340000):0.1321070000):0.0985212000):0.0547022000);
(1ji5_A.pdb:0.1963490000	(1jig_A.pdb:0.1372090000	1n1q_A.pdb:0.2452070000):0.0472944000	((2chp_A.pdb:0.3182830000	(((((1dps_A.pdb:0.0544270000	1jts_A.pdb:0.0446080000):0.1458580000	1o9r_A.pdb:0.2437120000):0.2539770000	1uvh_A.pdb:0.5106150000):0.1934220000	(1tjo_A.pdb:0.0144240000	1tk6_A.pdb:0.0227790000):0.6246780000):0.2139580000	((2fzf_A.pdb:1.1488260000	(((((((1bcf_A.pdb:0.0166450000	3e1q_A.pdb:0.0288450000):0.1533940000	2fkz_A.pdb:0.1261690000):0.1289340000	1jgc_A.pdb:0.2509110000):0.3055520000	1nfv_A.pdb:0.3874650000):0.2864810000	((((1lb3_A.pdb:0.0684540000	2za7_A.pdb:0.1237830000):0.2488370000	(1bg7_A.pdb:0.3996540000	1r03_A.pdb:0.1451160000):0.0596944000):0.1505530000	(1z6o_A.pdb:0.7975820000	1z6o_M.pdb:0.4221450000):0.1772480000):0.1232040000	((((1eum_A.pdb:0.2398650000	1krq_A.pdb:0.2728120000):0.1371780000	3e6s_A.pdb:0.4667170000):0.1320330000	2jd7_A.pdb:0.1443290000):0.0660116000	1vlg_A.pdb:0.1965660000):0.1935520000):0.3410470000):0.0764390000	((1lko_A.pdb:0.6554030000	1yuz_A.pdb:0.6879970000):0.2144950000	3qhb_A.pdb:0.7003290000):0.2879700000):0.1828700000	(1otk_A.pdb:2.0627680000	((((((1oqu_A.pdb:0.1778160000	1r2f_A.pdb:0.1578630000):0.0258303000	1uzr_A.pdb:0.0761910000):0.5155120000	1mxr_A.pdb:0.7380090000):0.2240610000	((1jk0_A.pdb:0.3618730000	2uw2_A.pdb:0.1847800000):0.0518562000	1w68_A.pdb:0.0548840000):0.5971990000):0.4086170000	3ee4_A.pdb:0.9519290000):0.1471250000	(((2inc_B.pdb:0.5078570000	(2inp_C.pdb:0.5617260000	1mty_B.pdb:1.2280430000):0.3955890000):0.4518000000	(1mty_D.pdb:0.7863440000	3dhg_A.pdb:0.7200290000):0.2359480000):0.2721600000	(((2uw1_A.pdb:0.0392220000	2uw1_B.pdb:0.0339790000):0.1059560000	1afr_A.pdb:0.1086070000):0.5499820000	1za0_A.pdb:1.0292410000):0.2744710000):0.1152570000):0.5149050000):0.1704300000):0.1235520000):0.0661588000	2vzb_A.pdb:0.5087650000):0.4831380000):0.0851396000):0.0904602000	((1qgh_A.pdb:0.1732000000	2ux1_A.pdb:0.4045100000):0.2126580000	(1ji4_A.pdb:0.4061950000	2fjc_A.pdb:0.4788660000):0.2497180000):0.1142650000):0.0897987000);
(1ji5_A.pdb:0.2497600000	((1jig_A.pdb:0.2053180000	((1qgh_A.pdb:0.2309790000	2ux1_A.pdb:0.4155210000):0.2239610000	(1ji4_A.pdb:0.4301870000	2fjc_A.pdb:0.4441950000):0.1686950000):0.1030880000):0.0502036000	(2chp_A.pdb:0.2617030000	(((((1dps_A.pdb:0.0266450000	1jts_A.pdb:0.0515530000):0.3016460000	1o9r_A.pdb:0.1472310000):0.3402340000	1uvh_A.pdb:0.5783160000):0.2005380000	(1tjo_A.pdb:0.0412700000	1tk6_A.pdb:0.0101860000):0.4893180000):0.1022900000	((((((2fzf_A.pdb:1.0595570000	((1lko_A.pdb:0.5032680000	1yuz_A.pdb:0.7636380000):0.2264460000	3qhb_A.pdb:0.6552930000):0.3813050000):0.0052209500	1otk_A.pdb:2.7868760000):0.2199810000	((((1oqu_A.pdb:0.1612320000	1r2f_A.pdb:0.1831000000):0.0495616000	1uzr_A.pdb:0.0569970000):0.6407780000	(1mxr_A.pdb:0.6425220000	((1jk0_A.pdb:0.2990380000	2uw2_A.pdb:0.1620070000):0.0525753000	1w68_A.pdb:0.0724660000):0.7593320000):0.1353060000):0.3451550000	(3ee4_A.pdb:0.7306600000	(((2inc_B.pdb:0.4867420000	(2inp_C.pdb:0.6903930000	1mty_B.pdb:1.8628940000):0.3848990000):0.1913340000	(1mty_D.pdb:0.8313470000	3dhg_A.pdb:0.8396310000):0.1568950000):0.4782750000	(((2uw1_A.pdb:0.0161270000	2uw1_B.pdb:0.0470540000):0.1122780000	1afr_A.pdb:0.1144560000):0.5825950000	1za0_A.pdb:1.0374510000):0.2857970000):0.2233610000):0.1190920000):0.6963400000):0.0793468000	(((((1lb3_A.pdb:0.0430700000	2za7_A.pdb:0.1310970000):0.2137220000	1r03_A.pdb:0.1436100000):0.0878004000	1bg7_A.pdb:0.3888340000):0.1458640000	(1z6o_A.pdb:0.8337630000	1z6o_M.pdb:0.4958890000):0.1904160000):0.1616700000	((((1eum_A.pdb:0.3276020000	1krq_A.pdb:0.1881690000):0.1375570000	3e6s_A.pdb:0.4757250000):0.1724430000	2jd7_A.pdb:0.1386000000):0.0976516000	1vlg_A.pdb:0.2082520000):0.1525990000):0.2161150000):0.1727870000	((((1bcf_A.pdb:0.0058660000	3e1q_A.pdb:0.0461250000):0.1967190000	2fkz_A.pdb:0.1774600000):0.0679584000	1jgc_A.pdb:0.3004360000):0.3483430000	1nfv_A.pdb:0.5520330000):0.1662650000):0.1652100000	2vzb_A.pdb:0.7439320000):0.2524030000):0.1086530000):0.1253370000):0.0576164000	1n1q_A.pdb:0.2216250000);
(1ji5_A.pdb:0.2410410000	((1jig_A.pdb:0.1442140000	((1qgh_A.pdb:0.2084110000	2ux1_A.pdb:0.3819430000):0.2314600000	(1ji4_A.pdb:0.5209260000	2fjc_A.pdb:0.4096380000):0.1839570000):0.1618570000):0.0713824000	(2chp_A.pdb:0.3414290000	(((((1dps_A.pdb:0.0658460000	1jts_A.pdb:0.0171410000):0.1773910000	1o9r_A.pdb:0.2213540000):0.3930190000	1uvh_A.pdb:0.6046330000):0.1989640000	(1tjo_A.pdb:0.0419270000	1tk6_A.pdb:0.0131170000):0.5656410000):0.1260000000	((((2fzf_A.pdb:1.6147050000	((1lko_A.pdb:0.5647300000	1yuz_A.pdb:0.8523840000):0.2138910000	3qhb_A.pdb:0.8365570000):0.2125500000):0.3863970000	(((((1bcf_A.pdb:0.0411870000	3e1q_A.pdb:0.0364400000):0.1332320000	2fkz_A.pdb:0.1431570000):0.1015400000	1jgc_A.pdb:0.3618570000):0.3121470000	((((1lb3_A.pdb:0.0874650000	2za7_A.pdb:0.1568440000):0.1709770000	(1bg7_A.pdb:0.3886080000	1r03_A.pdb:0.1461920000):0.0648137000):0.3436770000	(1z6o_A.pdb:1.0008190000	1z6o_M.pdb:0.3869400000):0.1782270000):0.1269150000	((((1eum_A.pdb:0.2366980000	1krq_A.pdb:0.2768470000):0.0960249000	3e6s_A.pdb:0.5863890000):0.1137320000	2jd7_A.pdb:0.1390420000):0.0979922000	1vlg_A.pdb:0.2149090000):0.1944060000):0.3534390000):0.1180560000	1nfv_A.pdb:0.4627360000):0.1723640000):0.1612200000	(1otk_A.pdb:2.0742300000	((((((((1oqu_A.pdb:0.1649950000	1r2f_A.pdb:0.1794180000):0.0536329000	1uzr_A.pdb:0.0465320000):0.5674800000	1mxr_A.pdb:0.7043630000):0.3901000000	((1jk0_A.pdb:0.3256570000	2uw2_A.pdb:0.1541390000):0.0596973000	1w68_A.pdb:0.0729540000):0.6391950000):0.2287890000	3ee4_A.pdb:1.1577600000):0.1698220000	((2inc_B.pdb:0.7132470000	(2inp_C.pdb:0.5754600000	1mty_B.pdb:1.3427150000):0.2285020000):0.2330760000	(1mty_D.pdb:0.9685610000	3dhg_A.pdb:0.8900750000):0.3761380000):0.6582650000):0.0726798000	((2uw1_A.pdb:0.0218940000	2uw1_B.pdb:0.0340760000):0.0841380000	1afr_A.pdb:0.1027610000):0.7927630000):0.1214300000	1za0_A.pdb:0.8429410000):0.7658940000):0.3428670000):0.1659260000	2vzb_A.pdb:0.5368660000):0.2998680000):0.0736934000):0.1143230000):0.0420431000	1n1q_A.pdb:0.2266130000);
(1ji5_A.pdb:0.2241900000	((1jig_A.pdb:0.0961030000	(1ji4_A.pdb:0.4906020000	2fjc_A.pdb:0.2802260000):0.2540380000):0.0330465000	((1qgh_A.pdb:0.2080430000	2ux1_A.pdb:0.4047670000):0.2348780000	(((((1dps_A.pdb:0.0617650000	1jts_A.pdb:0.0214440000):0.1578110000	1o9r_A.pdb:0.1873690000):0.2398680000	1uvh_A.pdb:0.7045610000):0.2467140000	(1tjo_A.pdb:0.0340350000	1tk6_A.pdb:0.0194080000):0.6198100000):0.1364480000	(((((2fzf_A.pdb:1.6397450000	(1lko_A.pdb:0.5779810000	1yuz_A.pdb:0.7980580000):0.1349260000):0.1294880000	3qhb_A.pdb:1.0963850000):0.4580320000	(((((1bcf_A.pdb:0.0252890000	3e1q_A.pdb:0.0335600000):0.1118240000	2fkz_A.pdb:0.1280050000):0.0725893000	1jgc_A.pdb:0.2717600000):0.4042860000	1nfv_A.pdb:0.4725680000):0.1421540000	((((((1lb3_A.pdb:0.0637180000	2za7_A.pdb:0.1427490000):0.1626530000	1bg7_A.pdb:0.3705890000):0.0688058000	1r03_A.pdb:0.1439800000):0.1444930000	(1z6o_A.pdb:0.7357600000	1z6o_M.pdb:0.5440540000):0.1851390000):0.2320570000	3e6s_A.pdb:0.5627820000):0.0454267000	((1eum_A.pdb:0.3013270000	1krq_A.pdb:0.2357920000):0.1941580000	(2jd7_A.pdb:0.1042560000	1vlg_A.pdb:0.2885300000):0.0772733000):0.1160790000):0.4041840000):0.0416108000):0.2266000000	(1otk_A.pdb:2.7972240000	((((((((1oqu_A.pdb:0.1549900000	1r2f_A.pdb:0.1352030000):0.0717581000	1uzr_A.pdb:0.0237210000):0.5688190000	1mxr_A.pdb:0.8658640000):0.4112370000	((1jk0_A.pdb:0.3501040000	2uw2_A.pdb:0.1072520000):0.0323890000	1w68_A.pdb:0.0435070000):0.7064530000):0.2579440000	3ee4_A.pdb:0.8847270000):0.4960860000	((2inc_B.pdb:0.6279130000	(2inp_C.pdb:0.4371230000	1mty_B.pdb:2.2177800000):0.4060620000):0.2969050000	(1mty_D.pdb:1.1654830000	3dhg_A.pdb:0.8566770000):0.2429690000):0.5064590000):0.3473920000	((2uw1_A.pdb:0.0222060000	2uw1_B.pdb:0.0256850000):0.1078410000	1afr_A.pdb:0.0720720000):0.5229910000):0.1180020000	1za0_A.pdb:1.1491740000):0.7283650000):0.3655620000):0.1354280000	2vzb_A.pdb:0.5691530000):0.2631270000):0.1766210000):0.0784664000):0.0756619000	(1n1q_A.pdb:0.1393740000	2chp_A.pdb:0.3835610000):0.0765107000);
(1ji5_A.pdb:0.2527270000	1jig_A.pdb:0.1917080000	((1n1q_A.pdb:0.1743990000	(2chp_A.pdb:0.3699810000	((1ji4_A.pdb:0.4721930000	2fjc_A.pdb:0.4879740000):0.0993958000	(((((1dps_A.pdb:0.0471830000	1jts_A.pdb:0.0331000000):0.1806820000	1o9r_A.pdb:0.2520310000):0.3260330000	1uvh_A.pdb:0.6741320000):0.3178360000	(1tjo_A.pdb:0.0190270000	1tk6_A.pdb:0.0217210000):0.5735000000):0.1192760000	((((2fzf_A.pdb:0.9714410000	((1lko_A.pdb:0.5751850000	1yuz_A.pdb:0.8201320000):0.2347320000	3qhb_A.pdb:0.9536710000):0.1052260000):0.2817360000	(1otk_A.pdb:2.2682050000	((((((1oqu_A.pdb:0.1380690000	1r2f_A.pdb:0.1680930000):0.0347194000	1uzr_A.pdb:0.0516400000):0.5916590000	1mxr_A.pdb:0.6606450000):0.2015370000	((1jk0_A.pdb:0.3228740000	2uw2_A.pdb:0.1492460000):0.0584810000	1w68_A.pdb:0.0559110000):0.6477670000):0.3226990000	(((2inc_B.pdb:0.5672630000	(2inp_C.pdb:0.6245660000	1mty_B.pdb:1.6620880000):0.4029370000):0.3885850000	(1mty_D.pdb:1.0428040000	3dhg_A.pdb:0.7973210000):0.2530010000):0.4895580000	(((2uw1_A.pdb:0.0124620000	2uw1_B.pdb:0.0666790000):0.0873778000	1afr_A.pdb:0.0912910000):0.3706450000	1za0_A.pdb:1.2140360000):0.2356170000):0.3258460000):0.0890790000	3ee4_A.pdb:0.7869940000):0.7825490000):0.0916283000):0.2226540000	(((((1bcf_A.pdb:0.0377610000	3e1q_A.pdb:0.0329520000):0.1408530000	2fkz_A.pdb:0.1166860000):0.0928582000	1jgc_A.pdb:0.2790980000):0.1747820000	1nfv_A.pdb:0.5974240000):0.2631550000	(((((1lb3_A.pdb:0.0311950000	2za7_A.pdb:0.1421880000):0.2110270000	1bg7_A.pdb:0.4804110000):0.1175620000	1r03_A.pdb:0.1384950000):0.1897830000	(1z6o_A.pdb:0.7969310000	1z6o_M.pdb:0.5065850000):0.2336780000):0.2065650000	((((1eum_A.pdb:0.2838800000	1krq_A.pdb:0.2050130000):0.1075790000	3e6s_A.pdb:0.5925830000):0.1424670000	2jd7_A.pdb:0.1782790000):0.0556679000	1vlg_A.pdb:0.2467830000):0.1471810000):0.2603330000):0.1837890000):0.2297200000	2vzb_A.pdb:0.5457970000):0.2273080000):0.0795465000):0.0834141000):0.0719157000):0.0925220000	(1qgh_A.pdb:0.1468270000	2ux1_A.pdb:0.3531570000):0.3613000000):0.0603840000);
(1ji5_A.pdb:0.2522100000	1jig_A.pdb:0.1792640000	((1n1q_A.pdb:0.2335160000	2chp_A.pdb:0.3216980000):0.0889802000	((1qgh_A.pdb:0.1305800000	2ux1_A.pdb:0.4349780000):0.2688090000	((1ji4_A.pdb:0.4675670000	2fjc_A.pdb:0.3100050000):0.1806990000	(((((1dps_A.pdb:0.0547450000	1jts_A.pdb:0.0584610000):0.2763220000	1o9r_A.pdb:0.2064660000):0.3094690000	1uvh_A.pdb:0.6428640000):0.1823530000	(1tjo_A.pdb:0.0205990000	1tk6_A.pdb:0.0223820000):0.4447510000):0.1665770000	((((2fzf_A.pdb:1.5239000000	(((((1lb3_A.pdb:0.0670150000	2za7_A.pdb:0.1206690000):0.2312230000	1r03_A.pdb:0.1930330000):0.0832850000	1bg7_A.pdb:0.4052540000):0.2444330000	(1z6o_A.pdb:1.0487350000	1z6o_M.pdb:0.5822510000):0.1757920000):0.1103720000	(((1eum_A.pdb:0.3282130000	1krq_A.pdb:0.2378250000):0.1681570000	(3e6s_A.pdb:0.6628860000	2jd7_A.pdb:0.1678560000):0.0824516000):0.0854258000	1vlg_A.pdb:0.2194400000):0.2242330000):0.1642680000):0.1201900000	(((1lko_A.pdb:0.4618120000	1yuz_A.pdb:0.6975230000):0.2158210000	3qhb_A.pdb:0.7321960000):0.3604980000	(1otk_A.pdb:2.1704270000	(((((((1oqu_A.pdb:0.1663680000	1r2f_A.pdb:0.1879280000):0.0705314000	1uzr_A.pdb:0.0697790000):0.5839780000	1mxr_A.pdb:0.7652710000):0.1918550000	((1jk0_A.pdb:0.3329600000	2uw2_A.pdb:0.1560410000):0.0823966000	1w68_A.pdb:0.0685400000):0.7840590000):0.3913750000	3ee4_A.pdb:0.8346870000):0.2826100000	((2inc_B.pdb:0.5643100000	(2inp_C.pdb:0.5673140000	1mty_B.pdb:2.0477640000):0.2652680000):0.2923260000	(1mty_D.pdb:1.1333990000	3dhg_A.pdb:0.8004320000):0.1754020000):0.4394340000):0.2228270000	(((2uw1_A.pdb:0.0471080000	2uw1_B.pdb:0.0262840000):0.1053190000	1afr_A.pdb:0.0816710000):0.6952820000	1za0_A.pdb:1.0944510000):0.2241060000):0.1244730000):0.4294970000):0.1546860000):0.1731230000	((((1bcf_A.pdb:0.0289870000	3e1q_A.pdb:0.0295140000):0.1551070000	2fkz_A.pdb:0.0874050000):0.1414130000	1jgc_A.pdb:0.2723180000):0.4188460000	1nfv_A.pdb:0.4405900000):0.2412190000):0.1865210000	2vzb_A.pdb:0.6120970000):0.2903330000):0.2539670000):0.0694667000):0.0850547000):0.0550198000);
(1ji5_A.pdb:0.2593840000	(1jig_A.pdb:0.1707810000	((1qgh_A.pdb:0.2671820000	2ux1_A.pdb:0.3993100000):0.2670570000	((1ji4_A.pdb:0.5151110000	2fjc_A.pdb:0.4164920000):0.1095560000	(((((1dps_A.pdb:0.0665900000	1jts_A.pdb:0.0078440000):0.1680040000	1o9r_A.pdb:0.3139030000):0.3873700000	1uvh_A.pdb:0.5307400000):0.2334030000	(1tjo_A.pdb:0.0318520000	1tk6_A.pdb:0.0227860000):0.6831930000):0.1827930000	(((((((2fzf_A.pdb:1.5027250000	(1lko_A.pdb:0.5524550000	1yuz_A.pdb:0.8278960000):0.3407230000):0.0335187000	1otk_A.pdb:2.5854160000):0.0690346000	3qhb_A.pdb:0.7251600000):0.2794820000	((((((((1oqu_A.pdb:0.1865390000	1r2f_A.pdb:0.1400820000):0.0348922000	1uzr_A.pdb:0.0517940000):0.3958560000	1mxr_A.pdb:0.6070470000):0.3715820000	3ee4_A.pdb:0.9332760000):0.2792450000	((1jk0_A.pdb:0.4288860000	2uw2_A.pdb:0.1654370000):0.0472438000	1w68_A.pdb:0.0489270000):0.5917510000):0.3337070000	(((2inc_B.pdb:0.5740420000	(2inp_C.pdb:0.7481830000	1mty_B.pdb:1.6326610000):0.2840770000):0.4333560000	3dhg_A.pdb:0.9888140000):0.2307000000	1mty_D.pdb:1.0853510000):0.5662480000):0.2406800000	((2uw1_A.pdb:0.0257730000	2uw1_B.pdb:0.0353670000):0.0687720000	1afr_A.pdb:0.1033600000):0.6372660000):0.2661820000	1za0_A.pdb:1.0968930000):0.8180850000):0.1261810000	(((((1lb3_A.pdb:0.0607550000	2za7_A.pdb:0.1598320000):0.1932910000	1bg7_A.pdb:0.4026280000):0.0854887000	1r03_A.pdb:0.1492380000):0.2908780000	(1z6o_A.pdb:0.8783470000	1z6o_M.pdb:0.4866820000):0.2263720000):0.1669390000	((((1eum_A.pdb:0.4147030000	1krq_A.pdb:0.2090900000):0.1395290000	3e6s_A.pdb:0.5850880000):0.1668300000	2jd7_A.pdb:0.1669070000):0.0950713000	1vlg_A.pdb:0.2645500000):0.1912830000):0.2304920000):0.2144450000	((((1bcf_A.pdb:0.0346340000	3e1q_A.pdb:0.0202920000):0.0980241000	2fkz_A.pdb:0.1697580000):0.1061330000	1jgc_A.pdb:0.3090500000):0.2229370000	1nfv_A.pdb:0.5828720000):0.2812280000):0.1954080000	2vzb_A.pdb:0.6343650000):0.1818670000):0.1884350000):0.0470899000):0.1206390000):0.0426538000	(1n1q_A.pdb:0.1606410000	2chp_A.pdb:0.4009550000):0.0558496000);
(1ji5_A.pdb:0.2801030000	(1jig_A.pdb:0.1661780000	((1qgh_A.pdb:0.2346530000	2ux1_A.pdb:0.3446500000):0.2758660000	(((1ji4_A.pdb:0.4618160000	2fjc_A.pdb:0.3891860000):0.1828890000	((((2fzf_A.pdb:1.6625740000	((1lko_A.pdb:0.4755430000	1yuz_A.pdb:0.7719530000):0.3119220000	3qhb_A.pdb:0.7678330000):0.1149370000):0.2294760000	(((((1bcf_A.pdb:0.0252650000	3e1q_A.pdb:0.0297100000):0.1400010000	2fkz_A.pdb:0.1410380000):0.1893560000	1jgc_A.pdb:0.2006340000):0.3152390000	1nfv_A.pdb:0.6106330000):0.2778850000	(((((1lb3_A.pdb:0.0724030000	2za7_A.pdb:0.1913050000):0.2230950000	1bg7_A.pdb:0.3558760000):0.0450089000	1r03_A.pdb:0.1764150000):0.1025990000	(1z6o_A.pdb:0.7658360000	1z6o_M.pdb:0.5576370000):0.2124570000):0.1101770000	(((1eum_A.pdb:0.3929490000	1krq_A.pdb:0.2615570000):0.1081970000	(2jd7_A.pdb:0.1149500000	1vlg_A.pdb:0.2891350000):0.1099790000):0.1250470000	3e6s_A.pdb:0.5170200000):0.2250980000):0.1847040000):0.0964943000):0.1153540000	(1otk_A.pdb:1.8467470000	(((((((1oqu_A.pdb:0.2032420000	1r2f_A.pdb:0.1646920000):0.0475059000	1uzr_A.pdb:0.0655080000):0.5309910000	1mxr_A.pdb:0.8993280000):0.2562660000	((1jk0_A.pdb:0.3859640000	2uw2_A.pdb:0.1613870000):0.0803250000	1w68_A.pdb:0.0323660000):0.6759100000):0.1407430000	3ee4_A.pdb:1.0649740000):0.1863380000	((2inc_B.pdb:0.5609060000	(2inp_C.pdb:0.8077540000	1mty_B.pdb:1.3103070000):0.1747420000):0.3669460000	(1mty_D.pdb:1.0682520000	3dhg_A.pdb:0.8418550000):0.3476930000):0.4244700000):0.1995700000	(((2uw1_A.pdb:0.0258090000	2uw1_B.pdb:0.0400090000):0.1245800000	1afr_A.pdb:0.0727170000):0.5848300000	1za0_A.pdb:1.0614960000):0.1661220000):0.5549630000):0.3133440000):0.2035110000	2vzb_A.pdb:0.6158880000):0.2297450000):0.0697070000	((((1dps_A.pdb:0.0559300000	1jts_A.pdb:0.0214180000):0.2601920000	1o9r_A.pdb:0.2619680000):0.3188630000	1uvh_A.pdb:0.5519530000):0.2670820000	(1tjo_A.pdb:0.0136120000	1tk6_A.pdb:0.0346950000):0.6615540000):0.1405700000):0.1023810000):0.0875068000):0.0437882000	(1n1q_A.pdb:0.2014790000	2chp_A.pdb:0.3533950000):0.0559948000);
(1ji5_A.pdb:0.1811160000	1jig_A.pdb:0.2030570000	((1n1q_A.pdb:0.2000560000	2chp_A.pdb:0.3112980000):0.0553116000	(((1qgh_A.pdb:0.2687400000	2ux1_A.pdb:0.4002870000):0.2540330000	(((((1dps_A.pdb:0.0199530000	1jts_A.pdb:0.0457020000):0.1740160000	1o9r_A.pdb:0.2320940000):0.4053690000	1uvh_A.pdb:0.5355290000):0.1309770000	(1tjo_A.pdb:0.0149900000	1tk6_A.pdb:0.0116700000):0.6042080000):0.2313960000	((((((2fzf_A.pdb:1.4792200000	((1lko_A.pdb:0.6483970000	1yuz_A.pdb:0.9265370000):0.5978870000	3qhb_A.pdb:0.7707320000):0.2357710000):0.2071300000	((((((1oqu_A.pdb:0.1788200000	1r2f_A.pdb:0.2011760000):0.0498210000	1uzr_A.pdb:0.0680160000):0.5222400000	1mxr_A.pdb:0.7007990000):0.2080510000	((1jk0_A.pdb:0.3638960000	2uw2_A.pdb:0.1266280000):0.0672691000	1w68_A.pdb:0.0191730000):0.9580270000):0.2665210000	3ee4_A.pdb:0.9479830000):0.1381040000	(((2inc_B.pdb:0.8005590000	(2inp_C.pdb:0.6573720000	1mty_B.pdb:1.3136910000):0.1909910000):0.4697490000	(1mty_D.pdb:1.0618190000	3dhg_A.pdb:0.9894680000):0.4460040000):0.6324390000	(((2uw1_A.pdb:0.0156320000	2uw1_B.pdb:0.0108700000):0.0952189000	1afr_A.pdb:0.0600110000):0.7897310000	1za0_A.pdb:1.1472640000):0.1493110000):0.3720330000):0.8082850000):0.0549101000	((((((1lb3_A.pdb:0.0402170000	2za7_A.pdb:0.1665190000):0.1954420000	1r03_A.pdb:0.1574590000):0.0547279000	1bg7_A.pdb:0.3941680000):0.2747940000	1z6o_A.pdb:0.9294350000):0.1024330000	1z6o_M.pdb:0.4259750000):0.1634650000	((((1eum_A.pdb:0.3823710000	1krq_A.pdb:0.2084540000):0.1727300000	3e6s_A.pdb:0.7348150000):0.1065020000	2jd7_A.pdb:0.1481220000):0.1057760000	1vlg_A.pdb:0.2543950000):0.1382370000):0.3853540000):0.1956820000	1otk_A.pdb:2.8130650000):0.1114350000	((((1bcf_A.pdb:0.0196440000	3e1q_A.pdb:0.0374270000):0.0943864000	2fkz_A.pdb:0.1223790000):0.1252140000	1jgc_A.pdb:0.1712980000):0.2194540000	1nfv_A.pdb:0.5244270000):0.2505580000):0.2108360000	2vzb_A.pdb:0.6579350000):0.2087840000):0.1663770000):0.0272828000	(1ji4_A.pdb:0.3694380000	2fjc_A.pdb:0.4533630000):0.1620770000):0.1083620000):0.0516675000);
(1ji5_A.pdb:0.1757460000	(1jig_A.pdb:0.1700340000	1n1q_A.pdb:0.1981040000):0.0430574000	((2chp_A.pdb:0.2762850000	((1ji4_A.pdb:0.4321470000	2fjc_A.pdb:0.3188980000):0.1101040000	(((((1dps_A.pdb:0.0618680000	1jts_A.pdb:0.0503780000):0.2720130000	1o9r_A.pdb:0.2506650000):0.3438090000	1uvh_A.pdb:0.5448440000):0.2321960000	(1tjo_A.pdb:0.0273100000	1tk6_A.pdb:0.0165590000):0.4442410000):0.1562970000	(((((2fzf_A.pdb:1.5955480000	(1lko_A.pdb:0.5931030000	1yuz_A.pdb:0.7172180000):0.1591820000):0.1060930000	3qhb_A.pdb:0.6619130000):0.1364390000	(1otk_A.pdb:3.0558870000	(((((((1oqu_A.pdb:0.1602160000	1r2f_A.pdb:0.1405160000):0.0722092000	1uzr_A.pdb:0.0559150000):0.4291250000	1mxr_A.pdb:0.8750690000):0.4564850000	((1jk0_A.pdb:0.2531170000	(2uw2_A.pdb:0.1841000000	1w68_A.pdb:0.0912880000):0.1171330000):0.3449330000	((2inc_B.pdb:0.5970130000	(2inp_C.pdb:0.5828200000	1mty_B.pdb:1.6402450000):0.3698820000):0.4698110000	(1mty_D.pdb:1.1148230000	3dhg_A.pdb:0.5569020000):0.3766670000):0.6861360000):0.3266020000):0.2697740000	3ee4_A.pdb:1.0338360000):0.5663320000	((2uw1_A.pdb:0.0203560000	2uw1_B.pdb:0.0308130000):0.0773762000	1afr_A.pdb:0.1191130000):0.6762700000):0.1291560000	1za0_A.pdb:1.0735210000):0.6450990000):0.1490570000):0.3481360000	(((((1bcf_A.pdb:0.0332560000	3e1q_A.pdb:0.0534330000):0.1205160000	2fkz_A.pdb:0.1302870000):0.1217340000	1jgc_A.pdb:0.2986790000):0.2840370000	1nfv_A.pdb:0.5851820000):0.2158660000	(((((1lb3_A.pdb:0.0493960000	2za7_A.pdb:0.1431960000):0.1759220000	1bg7_A.pdb:0.3750320000):0.0941423000	1r03_A.pdb:0.1096160000):0.1371450000	(1z6o_A.pdb:0.8034140000	1z6o_M.pdb:0.4552530000):0.3243310000):0.1847650000	(((1eum_A.pdb:0.2971800000	1krq_A.pdb:0.2688170000):0.2740910000	(2jd7_A.pdb:0.1590360000	1vlg_A.pdb:0.3149240000):0.0467351000):0.0668432000	3e6s_A.pdb:0.5848370000):0.1338330000):0.3815540000):0.1180130000):0.2934770000	2vzb_A.pdb:0.6927810000):0.1082850000):0.1841940000):0.0621389000):0.0444805000	(1qgh_A.pdb:0.1062020000	2ux1_A.pdb:0.4070930000):0.2609900000):0.0647471000);
(1ji5_A.pdb:0.1978680000	1jig_A.pdb:0.1048770000	((1n1q_A.pdb:0.1508410000	2chp_A.pdb:0.3509520000):0.0599054000	((1qgh_A.pdb:0.1174060000	2ux1_A.pdb:0.4354370000):0.2795130000	((1ji4_A.pdb:0.3762820000	2fjc_A.pdb:0.2683490000):0.1948320000	(((((1dps_A.pdb:0.0501360000	1jts_A.pdb:0.0463310000):0.1806770000	1o9r_A.pdb:0.2182420000):0.1961120000	1uvh_A.pdb:0.7781610000):0.1762310000	(1tjo_A.pdb:0.0152300000	1tk6_A.pdb:0.0282740000):0.4657350000):0.1632960000	((((((2fzf_A.pdb:1.6202670000	1yuz_A.pdb:0.6587770000):0.4151240000	1lko_A.pdb:0.5403590000):0.1285300000	3qhb_A.pdb:0.5949550000):0.3798530000	(((((1bcf_A.pdb:0.0483430000	3e1q_A.pdb:0.0271450000):0.1157580000	2fkz_A.pdb:0.0553200000):0.1419220000	1jgc_A.pdb:0.1566750000):0.3318090000	1nfv_A.pdb:0.4271620000):0.2379570000	(((((1lb3_A.pdb:0.0608030000	2za7_A.pdb:0.1790860000):0.2540370000	1r03_A.pdb:0.1035080000):0.0920890000	1bg7_A.pdb:0.4202410000):0.1684110000	(1z6o_A.pdb:0.7853410000	1z6o_M.pdb:0.4758770000):0.2568740000):0.1347370000	(((1eum_A.pdb:0.2893180000	1krq_A.pdb:0.2717410000):0.1283270000	(2jd7_A.pdb:0.1812000000	1vlg_A.pdb:0.2632500000):0.0916047000):0.0936955000	3e6s_A.pdb:0.5916080000):0.1755250000):0.2731210000):0.1120030000):0.1214480000	(1otk_A.pdb:2.0357720000	((((((((1oqu_A.pdb:0.1767610000	1r2f_A.pdb:0.1561080000):0.0536498000	1uzr_A.pdb:0.0417770000):0.3528480000	1mxr_A.pdb:0.7294160000):0.2450860000	((1jk0_A.pdb:0.3655940000	2uw2_A.pdb:0.1717970000):0.0983510000	1w68_A.pdb:0.0504250000):0.6661550000):0.3379880000	3ee4_A.pdb:0.6824960000):0.4019650000	((2inc_B.pdb:0.6309400000	(2inp_C.pdb:0.7817180000	1mty_B.pdb:1.4707790000):0.1599730000):0.4095620000	(1mty_D.pdb:0.9686050000	3dhg_A.pdb:0.7463650000):0.3143170000):0.3468580000):0.1084850000	((2uw1_A.pdb:0.0172900000	2uw1_B.pdb:0.0410140000):0.1075360000	1afr_A.pdb:0.0697030000):0.7030020000):0.1588070000	1za0_A.pdb:1.1418600000):0.5198980000):0.2818580000):0.2500710000	2vzb_A.pdb:0.4929070000):0.2876560000):0.0644945000):0.0750782000):0.0817847000):0.0760604000);
(1ji5_A.pdb:0.2242460000	1jig_A.pdb:0.1338820000	((1n1q_A.pdb:0.1594780000	(2chp_A.pdb:0.3144330000	((1ji4_A.pdb:0.3416330000	2fjc_A.pdb:0.4630790000):0.1064380000	(((((1dps_A.pdb:0.0558700000	1jts_A.pdb:0.0448560000):0.2062180000	1o9r_A.pdb:0.2327750000):0.3404580000	1uvh_A.pdb:0.5796930000):0.1933410000	(1tjo_A.pdb:0.0293000000	1tk6_A.pdb:0.0245650000):0.5155220000):0.1734540000	((((((2fzf_A.pdb:1.5003240000	(1lko_A.pdb:0.5365250000	1yuz_A.pdb:0.8268620000):0.3938940000):0.2425650000	3qhb_A.pdb:0.6702200000):0.2150690000	(1otk_A.pdb:1.9970070000	((((((((1oqu_A.pdb:0.1614130000	1r2f_A.pdb:0.1656890000):0.0895664000	1uzr_A.pdb:0.0823520000):0.3921630000	1mxr_A.pdb:0.9125040000):0.2955700000	((1jk0_A.pdb:0.3890530000	2uw2_A.pdb:0.2061870000):0.0735129000	1w68_A.pdb:0.0736950000):0.6773620000):0.3083720000	((2inc_B.pdb:0.6251630000	(1mty_D.pdb:1.0301750000	3dhg_A.pdb:0.6548730000):0.6196510000):0.1480960000	(2inp_C.pdb:0.9351950000	1mty_B.pdb:1.4026040000):0.2508730000):0.5084760000):0.2556040000	3ee4_A.pdb:1.0645790000):0.1534330000	1za0_A.pdb:0.9419710000):0.1233880000	((2uw1_A.pdb:0.0482830000	2uw1_B.pdb:0.0227750000):0.0685591000	1afr_A.pdb:0.1145090000):0.7046630000):0.5344120000):0.2604540000):0.2138070000	(((((1lb3_A.pdb:0.0473100000	2za7_A.pdb:0.1735680000):0.2644250000	1r03_A.pdb:0.1808320000):0.0664611000	1bg7_A.pdb:0.3627130000):0.1101570000	(1z6o_A.pdb:0.8253600000	1z6o_M.pdb:0.5608830000):0.2237260000):0.1021200000	(((1eum_A.pdb:0.3522760000	1krq_A.pdb:0.2670960000):0.1806680000	(2jd7_A.pdb:0.1289510000	1vlg_A.pdb:0.3745900000):0.1169480000):0.0710547000	3e6s_A.pdb:0.5463370000):0.1595970000):0.2774920000):0.3272960000	((((1bcf_A.pdb:0.0262710000	3e1q_A.pdb:0.0222910000):0.1244190000	2fkz_A.pdb:0.1561960000):0.1262490000	1jgc_A.pdb:0.3102900000):0.2208310000	1nfv_A.pdb:0.6160140000):0.1316800000):0.1748100000	2vzb_A.pdb:0.6583330000):0.1467300000):0.0903014000):0.0790084000):0.0844752000):0.0578975000	(1qgh_A.pdb:0.1831290000	2ux1_A.pdb:0.2934730000):0.2877760000):0.0838054000);
(1ji5_A.pdb:0.2325770000	1jig_A.pdb:0.1491050000	((1n1q_A.pdb:0.1625130000	2chp_A.pdb:0.3195150000):0.1149990000	((1qgh_A.pdb:0.1883250000	2ux1_A.pdb:0.2748980000):0.2609440000	((1ji4_A.pdb:0.3371930000	2fjc_A.pdb:0.3589060000):0.1205720000	(((((1dps_A.pdb:0.0454610000	1jts_A.pdb:0.0581350000):0.2787440000	1o9r_A.pdb:0.2399730000):0.2974470000	1uvh_A.pdb:0.6106200000):0.1480000000	(1tjo_A.pdb:0.0130400000	1tk6_A.pdb:0.0347330000):0.4981300000):0.1415610000	((((((2fzf_A.pdb:1.2397240000	(1lko_A.pdb:0.6844300000	1yuz_A.pdb:0.7675010000):0.1946340000):0.1550190000	3qhb_A.pdb:0.7711340000):0.3785470000	(1otk_A.pdb:2.1758550000	((((((((1oqu_A.pdb:0.1607150000	1r2f_A.pdb:0.1611150000):0.0578098000	1uzr_A.pdb:0.0636780000):0.4384660000	1mxr_A.pdb:0.6726640000):0.2298120000	((1jk0_A.pdb:0.3709550000	2uw2_A.pdb:0.1723630000):0.0842728000	1w68_A.pdb:0.0567460000):0.7861930000):0.2719630000	((2inc_B.pdb:0.6633940000	(2inp_C.pdb:0.6511650000	1mty_B.pdb:1.7270620000):0.1980730000):0.3199790000	(1mty_D.pdb:0.8386260000	3dhg_A.pdb:0.9106400000):0.3207470000):0.7349510000):0.2031600000	3ee4_A.pdb:0.8337790000):0.3513590000	((2uw1_A.pdb:0.0235340000	2uw1_B.pdb:0.0542790000):0.0956370000	1afr_A.pdb:0.1183680000):0.6135800000):0.1810100000	1za0_A.pdb:0.8962710000):0.4565870000):0.2968970000):0.1889100000	((((1lb3_A.pdb:0.0602490000	2za7_A.pdb:0.1682810000):0.1806890000	(1bg7_A.pdb:0.4293350000	1r03_A.pdb:0.1448270000):0.0666029000):0.2242930000	(1z6o_A.pdb:0.9895930000	1z6o_M.pdb:0.4938180000):0.1142000000):0.1834050000	(((1eum_A.pdb:0.3042450000	1krq_A.pdb:0.2372530000):0.1504830000	3e6s_A.pdb:0.5292810000):0.0689263000	(2jd7_A.pdb:0.2011310000	1vlg_A.pdb:0.3124350000):0.0856380000):0.1635150000):0.2062770000):0.2478450000	((((1bcf_A.pdb:0.0290510000	3e1q_A.pdb:0.0120160000):0.1058540000	2fkz_A.pdb:0.1113680000):0.0914614000	1jgc_A.pdb:0.3136310000):0.2399620000	1nfv_A.pdb:0.4544500000):0.1679940000):0.1897100000	2vzb_A.pdb:0.5471600000):0.2248500000):0.1273410000):0.0798952000):0.0761905000):0.0501175000);
(1ji5_A.pdb:0.1976840000	1jig_A.pdb:0.2269150000	(1n1q_A.pdb:0.2013100000	(((2chp_A.pdb:0.3062770000	((1qgh_A.pdb:0.2457130000	2ux1_A.pdb:0.3470830000):0.1921730000	1ji4_A.pdb:0.4882330000):0.1001970000):0.0647360000	2fjc_A.pdb:0.3950610000):0.0512571000	(((((1dps_A.pdb:0.0884260000	1jts_A.pdb:0.0668450000):0.1670090000	1o9r_A.pdb:0.3717790000):0.3639200000	1uvh_A.pdb:0.4718060000):0.2810490000	(1tjo_A.pdb:0.0296790000	1tk6_A.pdb:0.0230200000):0.4611920000):0.0990968000	(((((2fzf_A.pdb:1.5557510000	(1lko_A.pdb:0.6536680000	1yuz_A.pdb:0.7968340000):0.2373280000):0.1551930000	3qhb_A.pdb:1.1000190000):0.3281450000	(((((1bcf_A.pdb:0.0395040000	3e1q_A.pdb:0.0335170000):0.1333320000	2fkz_A.pdb:0.1177840000):0.1031140000	1jgc_A.pdb:0.3356880000):0.3365770000	1nfv_A.pdb:0.5144900000):0.3595860000	(((((1lb3_A.pdb:0.0325980000	2za7_A.pdb:0.1596480000):0.2457120000	1r03_A.pdb:0.1972790000):0.0802324000	1bg7_A.pdb:0.3939320000):0.1932760000	(1z6o_A.pdb:0.8431570000	1z6o_M.pdb:0.4725390000):0.3161050000):0.1469410000	((1eum_A.pdb:0.3550330000	1krq_A.pdb:0.2919470000):0.1833390000	((3e6s_A.pdb:0.6376770000	2jd7_A.pdb:0.1519560000):0.0968979000	1vlg_A.pdb:0.3399720000):0.0790679000):0.0987964000):0.2421300000):0.1285260000):0.2004210000	(1otk_A.pdb:2.6046310000	((((((((1oqu_A.pdb:0.1857430000	1r2f_A.pdb:0.1796860000):0.0554625000	1uzr_A.pdb:0.0313300000):0.5678750000	1mxr_A.pdb:0.9488250000):0.2834330000	((1jk0_A.pdb:0.3151330000	2uw2_A.pdb:0.1249320000):0.0463820000	1w68_A.pdb:0.1128150000):0.5581620000):0.1761550000	3ee4_A.pdb:1.0368910000):0.1560010000	((2inc_B.pdb:0.4732460000	(2inp_C.pdb:0.5782140000	1mty_B.pdb:1.5415810000):0.3371590000):0.4665870000	(1mty_D.pdb:1.0568360000	3dhg_A.pdb:0.9468690000):0.2564070000):0.3241050000):0.2287830000	((2uw1_A.pdb:0.0163170000	2uw1_B.pdb:0.0298840000):0.0980361000	1afr_A.pdb:0.1258640000):0.7742160000):0.2589220000	1za0_A.pdb:0.9832380000):0.5699770000):0.3673630000):0.1238680000	2vzb_A.pdb:0.6500840000):0.2513510000):0.1958730000):0.0824980000):0.0662012000);
(1ji5_A.pdb:0.2601600000	(1jig_A.pdb:0.2014870000	((2chp_A.pdb:0.2833620000	((1ji4_A.pdb:0.4497750000	2fjc_A.pdb:0.4092430000):0.1163480000	((((1dps_A.pdb:0.0745750000	1jts_A.pdb:0.0521650000):0.1381760000	1o9r_A.pdb:0.2121140000):0.4055680000	1uvh_A.pdb:0.5953900000):0.3478440000	((1tjo_A.pdb:0.0343110000	1tk6_A.pdb:0.0223530000):0.4312610000	(((((2fzf_A.pdb:1.5133490000	(1lko_A.pdb:0.3692000000	1yuz_A.pdb:0.7813950000):0.3444390000):0.0439506000	3qhb_A.pdb:0.6470350000):0.5944770000	(((((1bcf_A.pdb:0.0204540000	3e1q_A.pdb:0.0553680000):0.0845806000	2fkz_A.pdb:0.1287970000):0.0493689000	1jgc_A.pdb:0.3697850000):0.3869060000	((((1lb3_A.pdb:0.0372540000	2za7_A.pdb:0.2222550000):0.2185280000	(1bg7_A.pdb:0.5501730000	1r03_A.pdb:0.1272130000):0.0442631000):0.2416010000	(1z6o_A.pdb:0.9094170000	1z6o_M.pdb:0.5058120000):0.1519470000):0.1799870000	(((1eum_A.pdb:0.3311470000	1krq_A.pdb:0.3840700000):0.1572130000	(3e6s_A.pdb:0.7096580000	2jd7_A.pdb:0.0822350000):0.1287370000):0.0698631000	1vlg_A.pdb:0.2817870000):0.1258650000):0.4456880000):0.1147240000	1nfv_A.pdb:0.6400430000):0.1125950000):0.0687236000	(1otk_A.pdb:2.3237730000	(((((((1oqu_A.pdb:0.1663920000	1r2f_A.pdb:0.1846070000):0.0892539000	1uzr_A.pdb:0.0499700000):0.3874630000	1mxr_A.pdb:0.6638360000):0.4919090000	((1jk0_A.pdb:0.3991580000	2uw2_A.pdb:0.1516140000):0.0463228000	1w68_A.pdb:0.0920940000):0.4199440000):0.2404090000	3ee4_A.pdb:1.0893440000):0.1918540000	((2inc_B.pdb:0.6660930000	(2inp_C.pdb:0.8884570000	1mty_B.pdb:1.4179550000):0.2886740000):0.2654500000	(1mty_D.pdb:0.9100550000	3dhg_A.pdb:1.0145660000):0.2582700000):0.3715250000):0.1354790000	(((2uw1_A.pdb:0.0444270000	2uw1_B.pdb:0.0242930000):0.0849660000	1afr_A.pdb:0.1071040000):0.5347650000	1za0_A.pdb:1.0563950000):0.3106200000):0.4627620000):0.5733890000):0.0876914000	2vzb_A.pdb:0.6195320000):0.1327590000):0.1827630000):0.1010770000):0.0515717000):0.0646437000	(1qgh_A.pdb:0.2029660000	2ux1_A.pdb:0.4530230000):0.1797010000):0.1006690000):0.0461202000	1n1q_A.pdb:0.1843480000);
(1ji5_A.pdb:0.1958530000	(1jig_A.pdb:0.1345770000	(1n1q_A.pdb:0.1390880000	2chp_A.pdb:0.3247890000):0.1034130000):0.0694049000	((1qgh_A.pdb:0.1522460000	2ux1_A.pdb:0.3389950000):0.3495100000	((1ji4_A.pdb:0.4673580000	2fjc_A.pdb:0.3346980000):0.0863117000	(((((1dps_A.pdb:0.0601970000	1jts_A.pdb:0.0407720000):0.2509440000	1o9r_A.pdb:0.2133950000):0.3239500000	1uvh_A.pdb:0.6438760000):0.2762910000	(1tjo_A.pdb:0.0159250000	1tk6_A.pdb:0.0367910000):0.4386130000):0.2172230000	(((((2fzf_A.pdb:1.5155960000	(1lko_A.pdb:0.4818340000	1yuz_A.pdb:0.9136760000):0.1224530000):0.0821283000	3qhb_A.pdb:0.7121170000):0.4284230000	(1otk_A.pdb:2.1125160000	((((((1oqu_A.pdb:0.1918030000	1r2f_A.pdb:0.1798560000):0.0403268000	1uzr_A.pdb:0.0973000000):0.4728780000	1mxr_A.pdb:0.7885790000):0.2311200000	((1jk0_A.pdb:0.3265370000	2uw2_A.pdb:0.1815120000):0.0578033000	1w68_A.pdb:0.0836330000):0.8506630000):0.2983020000	3ee4_A.pdb:0.7346030000):0.2597550000	(((2inc_B.pdb:0.7879290000	(2inp_C.pdb:0.5909590000	1mty_B.pdb:2.1493940000):0.3374840000):0.3338990000	(1mty_D.pdb:1.0028440000	3dhg_A.pdb:1.0299040000):0.3545640000):0.5246020000	(((2uw1_A.pdb:0.0210160000	2uw1_B.pdb:0.0241350000):0.0769124000	1afr_A.pdb:0.1113410000):0.4789440000	1za0_A.pdb:1.2962740000):0.3653750000):0.1498560000):0.5843140000):0.3375390000):0.0614058000	(((((1bcf_A.pdb:0.0258590000	3e1q_A.pdb:0.0119430000):0.1089750000	2fkz_A.pdb:0.1332310000):0.1081210000	1jgc_A.pdb:0.1814590000):0.3599500000	((((1lb3_A.pdb:0.0745390000	2za7_A.pdb:0.1253720000):0.2296940000	(1bg7_A.pdb:0.3787730000	1r03_A.pdb:0.1884490000):0.0343417000):0.1846930000	(1z6o_A.pdb:0.8798710000	1z6o_M.pdb:0.6990300000):0.1703300000):0.1950380000	(((1eum_A.pdb:0.2839870000	1krq_A.pdb:0.2303610000):0.1288460000	3e6s_A.pdb:0.5640030000):0.0668809000	(2jd7_A.pdb:0.1840890000	1vlg_A.pdb:0.2825850000):0.0986819000):0.1236160000):0.3502950000):0.1499870000	1nfv_A.pdb:0.5057050000):0.2278510000):0.2691310000	2vzb_A.pdb:0.8523960000):0.1392850000):0.2518410000):0.0737094000):0.0483173000);
(1ji5_A.pdb:0.1534310000	1jig_A.pdb:0.1611950000	(1n1q_A.pdb:0.1779090000	(2chp_A.pdb:0.2823110000	(((1qgh_A.pdb:0.1623250000	2ux1_A.pdb:0.3481310000):0.2386220000	1ji4_A.pdb:0.4341800000):0.1389650000	(2fjc_A.pdb:0.4569520000	(((((1dps_A.pdb:0.0630310000	1jts_A.pdb:0.0471420000):0.2116690000	1o9r_A.pdb:0.3064410000):0.3035640000	1uvh_A.pdb:0.5802660000):0.2800310000	(1tjo_A.pdb:0.0402950000	1tk6_A.pdb:0.0450540000):0.5175590000):0.1095350000	(((((2fzf_A.pdb:1.4823220000	(1lko_A.pdb:0.4829650000	1yuz_A.pdb:0.7751370000):0.1685290000):0.1978320000	3qhb_A.pdb:0.8453850000):0.4014840000	(((((1bcf_A.pdb:0.0503050000	3e1q_A.pdb:0.0239990000):0.1225620000	2fkz_A.pdb:0.0915610000):0.1083140000	1jgc_A.pdb:0.3068590000):0.2064100000	1nfv_A.pdb:0.4629640000):0.3591180000	(((((1lb3_A.pdb:0.0489440000	2za7_A.pdb:0.1284560000):0.1980900000	1r03_A.pdb:0.1651730000):0.0796013000	1bg7_A.pdb:0.3206330000):0.2276690000	(1z6o_A.pdb:0.9816110000	1z6o_M.pdb:0.5360190000):0.1088680000):0.1190850000	((((1eum_A.pdb:0.3478660000	1krq_A.pdb:0.2136940000):0.2053300000	3e6s_A.pdb:0.5198670000):0.0786260000	2jd7_A.pdb:0.1375140000):0.1461500000	1vlg_A.pdb:0.2698840000):0.1589580000):0.2560270000):0.0735497000):0.0603633000	(1otk_A.pdb:2.3459050000	((((((1oqu_A.pdb:0.1560180000	1r2f_A.pdb:0.1820520000):0.0822747000	1uzr_A.pdb:0.0493800000):0.4712450000	1mxr_A.pdb:0.7897070000):0.2830410000	(1jk0_A.pdb:0.2250920000	(2uw2_A.pdb:0.1498280000	1w68_A.pdb:0.1118220000):0.1473630000):0.5078340000):0.4182770000	((2inc_B.pdb:0.6016550000	(2inp_C.pdb:0.7751910000	1mty_B.pdb:1.5652820000):0.1700860000):0.2870600000	(1mty_D.pdb:1.1312020000	3dhg_A.pdb:1.0590570000):0.2616060000):0.4132700000):0.2248160000	((3ee4_A.pdb:0.7982660000	1za0_A.pdb:1.1337940000):0.1333220000	((2uw1_A.pdb:0.0329890000	2uw1_B.pdb:0.0477620000):0.1038770000	1afr_A.pdb:0.1273010000):0.8813920000):0.1516810000):0.4871390000):0.2383320000):0.2713150000	2vzb_A.pdb:0.6418350000):0.2266460000):0.1610550000):0.0573836000):0.0549581000):0.0771292000):0.0749854000);
(1ji5_A.pdb:0.2640580000	1jig_A.pdb:0.1597400000	(1n1q_A.pdb:0.1814450000	(2chp_A.pdb:0.3860260000	((1qgh_A.pdb:0.1863810000	2ux1_A.pdb:0.3713170000):0.2471100000	((1ji4_A.pdb:0.4822480000	2fjc_A.pdb:0.3126430000):0.1508120000	((((1dps_A.pdb:0.0449950000	1jts_A.pdb:0.0360760000):0.1630190000	1o9r_A.pdb:0.3187720000):0.3651780000	1uvh_A.pdb:0.6653650000):0.2235120000	((1tjo_A.pdb:0.0363330000	1tk6_A.pdb:0.0060550000):0.4162210000	(((((2fzf_A.pdb:1.6734620000	((1lko_A.pdb:0.4089630000	1yuz_A.pdb:0.7802510000):0.2372410000	3qhb_A.pdb:0.9513150000):0.0000027437):0.4465700000	(((((1bcf_A.pdb:0.0449610000	3e1q_A.pdb:0.0247580000):0.1833310000	2fkz_A.pdb:0.0551990000):0.0980701000	1jgc_A.pdb:0.2603300000):0.2181480000	1nfv_A.pdb:0.4443670000):0.3365090000	(((((1lb3_A.pdb:0.0316310000	2za7_A.pdb:0.1490140000):0.2339490000	1r03_A.pdb:0.1586440000):0.1276900000	(1z6o_A.pdb:0.7283620000	1z6o_M.pdb:0.4777580000):0.2869010000):0.0393268000	1bg7_A.pdb:0.4379060000):0.1417830000	((((1eum_A.pdb:0.2878350000	1krq_A.pdb:0.2620280000):0.1410250000	3e6s_A.pdb:0.6633560000):0.1232290000	2jd7_A.pdb:0.1939100000):0.0485899000	1vlg_A.pdb:0.1940640000):0.2505830000):0.2698090000):0.0930286000):0.1054200000	1otk_A.pdb:2.0700190000):0.2333010000	((((((((1oqu_A.pdb:0.1396130000	1r2f_A.pdb:0.1435500000):0.0635071000	1uzr_A.pdb:0.0540630000):0.3738540000	1mxr_A.pdb:0.6739620000):0.4705470000	((1jk0_A.pdb:0.4111700000	1w68_A.pdb:0.0979400000):0.0604335000	2uw2_A.pdb:0.2037340000):0.5942610000):0.2643520000	3ee4_A.pdb:1.0859240000):0.4503530000	((2inc_B.pdb:0.6510880000	(2inp_C.pdb:0.5541180000	1mty_B.pdb:1.2964310000):0.4142390000):0.1741040000	(1mty_D.pdb:0.9485190000	3dhg_A.pdb:0.5931140000):0.4067530000):0.4067000000):0.3595690000	((2uw1_A.pdb:0.0548380000	2uw1_B.pdb:0.0401870000):0.0936699000	1afr_A.pdb:0.0993580000):0.6836140000):0.2088250000	1za0_A.pdb:0.8464340000):0.4357630000):0.2413620000	2vzb_A.pdb:0.7599350000):0.2139790000):0.2153130000):0.0899519000):0.0513346000):0.0713191000):0.0781325000):0.0520141000);
(1ji5_A.pdb:0.1780940000	(1jig_A.pdb:0.1938310000	(((1qgh_A.pdb:0.2537880000	2ux1_A.pdb:0.3602290000):0.2238080000	(1ji4_A.pdb:0.2887100000	2fjc_A.pdb:0.4924020000):0.1872600000):0.0687567000	(((((1dps_A.pdb:0.0367810000	1jts_A.pdb:0.0275430000):0.2950070000	1o9r_A.pdb:0.2216060000):0.4614020000	(1tjo_A.pdb:0.0355040000	1tk6_A.pdb:0.0147190000):0.5029370000):0.1198630000	1uvh_A.pdb:0.6073390000):0.1952150000	((((((2fzf_A.pdb:2.0092270000	((1lko_A.pdb:0.5485660000	1yuz_A.pdb:0.8334860000):0.2923210000	3qhb_A.pdb:0.7531270000):0.2010580000):0.2755680000	(((((((1oqu_A.pdb:0.1763100000	1r2f_A.pdb:0.1497200000):0.0546127000	1uzr_A.pdb:0.0575870000):0.5799730000	1mxr_A.pdb:0.9189600000):0.1853230000	((1jk0_A.pdb:0.3879380000	2uw2_A.pdb:0.1746680000):0.0437601000	1w68_A.pdb:0.0501470000):0.7376090000):0.5033510000	3ee4_A.pdb:0.7363010000):0.1859560000	((2inc_B.pdb:0.7093650000	(2inp_C.pdb:0.6571670000	1mty_B.pdb:1.4250280000):0.1925130000):0.2822410000	(1mty_D.pdb:1.1315290000	3dhg_A.pdb:1.0146830000):0.2148870000):0.6579140000):0.1544670000	(((2uw1_A.pdb:0.0292450000	2uw1_B.pdb:0.0414550000):0.0956665000	1afr_A.pdb:0.0928020000):0.7616030000	1za0_A.pdb:1.0909990000):0.1350080000):1.0676500000):0.0830045000	(((((1lb3_A.pdb:0.0370300000	2za7_A.pdb:0.0969460000):0.1909510000	1r03_A.pdb:0.1220130000):0.1278740000	1bg7_A.pdb:0.3291670000):0.3265380000	(1z6o_A.pdb:0.8668690000	1z6o_M.pdb:0.5268300000):0.1555640000):0.1471740000	(((1eum_A.pdb:0.3581230000	1krq_A.pdb:0.2418080000):0.2226030000	(3e6s_A.pdb:0.6785230000	2jd7_A.pdb:0.1557900000):0.1179520000):0.0939866000	1vlg_A.pdb:0.1693200000):0.1501440000):0.2704950000):0.1099610000	1otk_A.pdb:2.3762660000):0.0584377000	((((1bcf_A.pdb:0.0269600000	3e1q_A.pdb:0.0278720000):0.1433270000	2fkz_A.pdb:0.1885450000):0.1233300000	1jgc_A.pdb:0.3476950000):0.2764080000	1nfv_A.pdb:0.4796010000):0.1971820000):0.2148580000	2vzb_A.pdb:0.5841670000):0.2391340000):0.1504340000):0.0913461000):0.0305924000	(1n1q_A.pdb:0.2412290000	2chp_A.pdb:0.3951470000):0.1264830000);
(1ji5_A.pdb:0.3085660000	1jig_A.pdb:0.1631790000	(1n1q_A.pdb:0.2371600000	((2chp_A.pdb:0.3437110000	((((1dps_A.pdb:0.0777720000	1jts_A.pdb:0.0353400000):0.2674600000	1o9r_A.pdb:0.1626700000):0.2650590000	1uvh_A.pdb:0.7380170000):0.2393770000	((1tjo_A.pdb:0.0277360000	1tk6_A.pdb:0.0241090000):0.4404290000	((((2fzf_A.pdb:1.4536020000	(((((1lb3_A.pdb:0.0614070000	2za7_A.pdb:0.1371400000):0.1440800000	1bg7_A.pdb:0.4729870000):0.0850685000	1r03_A.pdb:0.1758590000):0.2413070000	(1z6o_A.pdb:0.7408950000	1z6o_M.pdb:0.5122300000):0.1830760000):0.0955842000	(((1eum_A.pdb:0.3151880000	1krq_A.pdb:0.1831980000):0.1288360000	3e6s_A.pdb:0.6894610000):0.0705044000	(2jd7_A.pdb:0.1339960000	1vlg_A.pdb:0.2474880000):0.0740373000):0.2143150000):0.2903150000):0.0811958000	(((1lko_A.pdb:0.6074660000	1yuz_A.pdb:0.6946580000):0.2693470000	3qhb_A.pdb:0.6892290000):0.2748830000	(1otk_A.pdb:2.1902590000	((((((1oqu_A.pdb:0.0902200000	1r2f_A.pdb:0.1802900000):0.0624601000	1uzr_A.pdb:0.0655750000):0.5415270000	1mxr_A.pdb:0.7895950000):0.0809925000	((1jk0_A.pdb:0.3590350000	2uw2_A.pdb:0.1172160000):0.0654725000	1w68_A.pdb:0.0667620000):0.8750460000):0.3266520000	3ee4_A.pdb:0.9801930000):0.3083570000	(((2inc_B.pdb:0.5995650000	(2inp_C.pdb:0.5009360000	1mty_B.pdb:2.1468990000):0.4579130000):0.2597480000	(1mty_D.pdb:0.9847130000	3dhg_A.pdb:0.8172000000):0.4985000000):0.3301170000	(((2uw1_A.pdb:0.0239600000	2uw1_B.pdb:0.0230440000):0.0436338000	1afr_A.pdb:0.1397980000):0.7237480000	1za0_A.pdb:0.9320490000):0.2760800000):0.1971570000):0.3562420000):0.2508270000):0.1382200000):0.1222600000	((((1bcf_A.pdb:0.0328010000	3e1q_A.pdb:0.0375500000):0.1457070000	2fkz_A.pdb:0.1246130000):0.1776490000	1jgc_A.pdb:0.2553440000):0.3444010000	1nfv_A.pdb:0.4675660000):0.1717120000):0.3335330000	2vzb_A.pdb:0.5376170000):0.1376910000):0.2001700000):0.2289830000):0.0432880000	((1qgh_A.pdb:0.2130020000	2ux1_A.pdb:0.3606620000):0.2620080000	(1ji4_A.pdb:0.4124250000	2fjc_A.pdb:0.3097900000):0.2123710000):0.0980833000):0.0826733000):0.0665824000);
(1ji5_A.pdb:0.1944220000	1jig_A.pdb:0.1704770000	(1n1q_A.pdb:0.1540910000	((2chp_A.pdb:0.2900640000	((((1dps_A.pdb:0.0440910000	1jts_A.pdb:0.0281090000):0.2178040000	1o9r_A.pdb:0.1647420000):0.2587200000	1uvh_A.pdb:0.5188880000):0.3119860000	((1tjo_A.pdb:0.0426220000	1tk6_A.pdb:0.0099760000):0.5415450000	((((((2fzf_A.pdb:1.4654370000	(1lko_A.pdb:0.5069410000	1yuz_A.pdb:0.8988670000):0.1999560000):0.1504890000	3qhb_A.pdb:0.7191060000):0.3224860000	(1otk_A.pdb:2.2880530000	((((((((1oqu_A.pdb:0.1821850000	1r2f_A.pdb:0.1798340000):0.0510884000	1uzr_A.pdb:0.0843120000):0.5564430000	1mxr_A.pdb:0.6189940000):0.4664310000	((1jk0_A.pdb:0.4771420000	2uw2_A.pdb:0.1186500000):0.0800239000	1w68_A.pdb:0.0575300000):0.6402250000):0.2266410000	3ee4_A.pdb:1.1116610000):0.3177420000	((2inc_B.pdb:0.4357730000	(2inp_C.pdb:0.5673790000	1mty_B.pdb:1.4020260000):0.3838920000):0.4025620000	(1mty_D.pdb:1.0964640000	3dhg_A.pdb:0.9069260000):0.3662270000):0.3856070000):0.4446550000	1za0_A.pdb:0.8877360000):0.0980034000	((2uw1_A.pdb:0.0400040000	2uw1_B.pdb:0.0259870000):0.0591366000	1afr_A.pdb:0.1547450000):0.5531450000):0.6131740000):0.4365750000):0.0627091000	(((((1lb3_A.pdb:0.0457760000	2za7_A.pdb:0.1625120000):0.1975420000	1bg7_A.pdb:0.5272300000):0.0547934000	1r03_A.pdb:0.1836780000):0.2316270000	(1z6o_A.pdb:0.7834130000	1z6o_M.pdb:0.4831200000):0.2509940000):0.1228800000	(((1eum_A.pdb:0.2556870000	1krq_A.pdb:0.2725030000):0.1476970000	3e6s_A.pdb:0.5778070000):0.0824032000	(2jd7_A.pdb:0.1393010000	1vlg_A.pdb:0.3608360000):0.0446254000):0.2573290000):0.3394080000):0.2114180000	((((1bcf_A.pdb:0.0173040000	3e1q_A.pdb:0.0332210000):0.1355440000	2fkz_A.pdb:0.1423050000):0.0825712000	1jgc_A.pdb:0.3248500000):0.4027890000	1nfv_A.pdb:0.4918120000):0.2111060000):0.2681160000	2vzb_A.pdb:0.6015370000):0.2364270000):0.2008690000):0.1071330000):0.0691269000	((1qgh_A.pdb:0.2019260000	2ux1_A.pdb:0.5052320000):0.1721150000	(1ji4_A.pdb:0.3787740000	2fjc_A.pdb:0.3753080000):0.2090320000):0.0919278000):0.0701417000):0.0508637000);
(1ji5_A.pdb:0.2179770000	(1jig_A.pdb:0.2039480000	(1qgh_A.pdb:0.1399380000	2ux1_A.pdb:0.5391810000):0.3868460000):0.0124688000	(1n1q_A.pdb:0.2040220000	(2chp_A.pdb:0.2474070000	((1ji4_A.pdb:0.5458580000	2fjc_A.pdb:0.3959330000):0.1077360000	(((((1dps_A.pdb:0.0320450000	1jts_A.pdb:0.0388350000):0.1801390000	1o9r_A.pdb:0.1902170000):0.1468110000	1uvh_A.pdb:0.6305430000):0.2048990000	(1tjo_A.pdb:0.0527410000	1tk6_A.pdb:0.0416480000):0.5505010000):0.1625430000	((((((2fzf_A.pdb:1.7414390000	(1lko_A.pdb:0.5179010000	1yuz_A.pdb:0.7835050000):0.1607280000):0.1967040000	3qhb_A.pdb:0.6397070000):0.4264950000	((((((1oqu_A.pdb:0.1745790000	1r2f_A.pdb:0.1454840000):0.0432277000	1uzr_A.pdb:0.0526950000):0.4985460000	1mxr_A.pdb:0.6809000000):0.2251230000	((1jk0_A.pdb:0.3923060000	2uw2_A.pdb:0.1423660000):0.0477683000	1w68_A.pdb:0.0633190000):0.8136530000):0.3576420000	3ee4_A.pdb:1.0552130000):0.2414120000	(((2inc_B.pdb:0.6674810000	(2inp_C.pdb:0.7942390000	1mty_B.pdb:1.3603050000):0.3317560000):0.1370460000	(1mty_D.pdb:1.0943330000	3dhg_A.pdb:0.8267550000):0.5654410000):0.5019900000	(((2uw1_A.pdb:0.0285070000	2uw1_B.pdb:0.0199480000):0.0823479000	1afr_A.pdb:0.0795520000):0.7840790000	1za0_A.pdb:1.0301390000):0.3857210000):0.1990380000):0.6696620000):0.2538790000	((((((1lb3_A.pdb:0.0478260000	2za7_A.pdb:0.1507510000):0.1373750000	1bg7_A.pdb:0.4745680000):0.0514141000	1r03_A.pdb:0.1736450000):0.2574460000	(1z6o_A.pdb:0.6998020000	1z6o_M.pdb:0.6161930000):0.2234010000):0.1955620000	(((1eum_A.pdb:0.3338830000	1krq_A.pdb:0.2678810000):0.2015750000	(3e6s_A.pdb:0.6792480000	2jd7_A.pdb:0.0672300000):0.1588820000):0.0711819000	1vlg_A.pdb:0.2447270000):0.2501840000):0.1712310000	1otk_A.pdb:2.6467300000):0.0804135000):0.0522791000	((((1bcf_A.pdb:0.0414700000	3e1q_A.pdb:0.0284130000):0.1899390000	2fkz_A.pdb:0.1035460000):0.1789390000	1jgc_A.pdb:0.2077090000):0.4113510000	1nfv_A.pdb:0.6510280000):0.2125330000):0.3386120000	2vzb_A.pdb:0.6253660000):0.2670770000):0.0897669000):0.1636600000):0.0590875000):0.0874345000);
(1ji5_A.pdb:0.2082740000	1jig_A.pdb:0.1392380000	(1n1q_A.pdb:0.1669590000	((2chp_A.pdb:0.2715410000	(1qgh_A.pdb:0.1092360000	2ux1_A.pdb:0.3893600000):0.2448900000):0.0141193000	((1ji4_A.pdb:0.4287940000	2fjc_A.pdb:0.4316010000):0.0921400000	((((1dps_A.pdb:0.0864920000	1jts_A.pdb:0.0384560000):0.1981590000	1o9r_A.pdb:0.2438690000):0.3576250000	1uvh_A.pdb:0.4649730000):0.1350510000	((1tjo_A.pdb:0.0340920000	1tk6_A.pdb:0.0268020000):0.3845260000	(((((2fzf_A.pdb:1.3423100000	(1lko_A.pdb:0.5274700000	(1yuz_A.pdb:0.7283780000	3qhb_A.pdb:0.7778650000):0.0914212000):0.1811600000):0.2595510000	((((((1oqu_A.pdb:0.1493930000	1r2f_A.pdb:0.2055600000):0.0343984000	1uzr_A.pdb:0.0730530000):0.5528890000	1mxr_A.pdb:0.5772490000):0.1691750000	((1jk0_A.pdb:0.3739090000	2uw2_A.pdb:0.1939610000):0.0610579000	1w68_A.pdb:0.0944670000):0.7608550000):0.2403070000	(((2inc_B.pdb:0.4847730000	(2inp_C.pdb:0.5787010000	1mty_B.pdb:1.8147660000):0.4517660000):0.1071190000	(1mty_D.pdb:1.3360600000	3dhg_A.pdb:0.7740310000):0.4710440000):0.5205990000	(((2uw1_A.pdb:0.0318400000	2uw1_B.pdb:0.0354190000):0.0584656000	1afr_A.pdb:0.1045020000):0.6950050000	1za0_A.pdb:0.9170790000):0.0859609000):0.2279890000):0.1336750000	3ee4_A.pdb:1.0497840000):0.5853600000):0.1862370000	((((((1lb3_A.pdb:0.0565120000	2za7_A.pdb:0.1475320000):0.2183540000	1r03_A.pdb:0.1671100000):0.0797466000	1bg7_A.pdb:0.4285790000):0.2209430000	(1z6o_A.pdb:0.8347850000	1z6o_M.pdb:0.4397170000):0.1686050000):0.1244090000	(((1eum_A.pdb:0.1730580000	1krq_A.pdb:0.2532150000):0.2275570000	(3e6s_A.pdb:0.6488770000	2jd7_A.pdb:0.1645410000):0.0802313000):0.1268110000	1vlg_A.pdb:0.1862360000):0.1217320000):0.1355650000	1otk_A.pdb:2.0494810000):0.2168920000):0.1042530000	((((1bcf_A.pdb:0.0472480000	3e1q_A.pdb:0.0125900000):0.1268120000	2fkz_A.pdb:0.1367390000):0.1036820000	1jgc_A.pdb:0.2892510000):0.2842680000	1nfv_A.pdb:0.3259440000):0.2254040000):0.1675320000	2vzb_A.pdb:0.5793590000):0.2227280000):0.2081510000):0.1573200000):0.0887519000):0.0590755000):0.0716571000);
(1ji5_A.pdb:0.2193170000	1jig_A.pdb:0.1920050000	(1n1q_A.pdb:0.2137530000	((2chp_A.pdb:0.3555080000	(1qgh_A.pdb:0.1364510000	2ux1_A.pdb:0.5046060000):0.3142680000):0.0288308000	((1ji4_A.pdb:0.5001100000	2fjc_A.pdb:0.3687960000):0.1330270000	(((((1dps_A.pdb:0.0774500000	1jts_A.pdb:0.0443010000):0.1882250000	1o9r_A.pdb:0.2327010000):0.2864810000	1uvh_A.pdb:0.7890600000):0.2207700000	(1tjo_A.pdb:0.0300740000	1tk6_A.pdb:0.0281680000):0.6329790000):0.1555460000	(((((((2fzf_A.pdb:1.8764600000	1lko_A.pdb:0.3912000000):0.1108500000	1yuz_A.pdb:1.0041650000):0.4265380000	3qhb_A.pdb:0.8144470000):0.3776260000	(1otk_A.pdb:2.4283970000	(((((((1oqu_A.pdb:0.1530030000	1r2f_A.pdb:0.1851020000):0.0760632000	1uzr_A.pdb:0.0548080000):0.5137350000	1mxr_A.pdb:0.7488020000):0.2884810000	((1jk0_A.pdb:0.3543110000	2uw2_A.pdb:0.1129540000):0.0900745000	1w68_A.pdb:0.0646680000):0.6872180000):0.3630260000	(3ee4_A.pdb:1.0268510000	((2inc_B.pdb:0.5329870000	(2inp_C.pdb:0.6885980000	1mty_B.pdb:1.6142230000):0.2282010000):0.3233540000	(1mty_D.pdb:0.8890400000	3dhg_A.pdb:0.6657580000):0.3747190000):0.2547560000):0.1781040000):0.3153980000	((2uw1_A.pdb:0.0354160000	2uw1_B.pdb:0.0195300000):0.0751078000	1afr_A.pdb:0.1065460000):0.6260800000):0.2368870000	1za0_A.pdb:0.9355440000):0.5826370000):0.2333220000):0.1268530000	(((((1lb3_A.pdb:0.0500880000	2za7_A.pdb:0.1310950000):0.2544600000	1r03_A.pdb:0.1537020000):0.0674130000	1bg7_A.pdb:0.4813690000):0.1873280000	(1z6o_A.pdb:0.7306380000	1z6o_M.pdb:0.5508480000):0.1830510000):0.1252730000	((((1eum_A.pdb:0.2663260000	1krq_A.pdb:0.2527800000):0.1791830000	3e6s_A.pdb:0.6283980000):0.0901218000	2jd7_A.pdb:0.0991970000):0.0797104000	1vlg_A.pdb:0.2580140000):0.1507070000):0.2961020000):0.1853500000	((((1bcf_A.pdb:0.0245240000	3e1q_A.pdb:0.0270380000):0.1445720000	2fkz_A.pdb:0.1402020000):0.0789297000	1jgc_A.pdb:0.3892400000):0.3213250000	1nfv_A.pdb:0.5467870000):0.3106220000):0.1090510000	2vzb_A.pdb:0.7874550000):0.2851580000):0.1037940000):0.0942014000):0.0825898000):0.0634550000);
(1ji5_A.pdb:0.2291680000	1jig_A.pdb:0.2059600000	((1n1q_A.pdb:0.1879800000	2chp_A.pdb:0.3307100000):0.1100330000	((1qgh_A.pdb:0.2155950000	2ux1_A.pdb:0.3733810000):0.3213460000	(((1ji4_A.pdb:0.4104230000	2fjc_A.pdb:0.5176720000):0.1377780000	((((((2fzf_A.pdb:1.3603110000	1lko_A.pdb:0.5237790000):0.0851551000	(1yuz_A.pdb:0.8021080000	3qhb_A.pdb:0.5883020000):0.1443900000):0.3684600000	(((((((1oqu_A.pdb:0.1630380000	1r2f_A.pdb:0.1381080000):0.0553535000	1uzr_A.pdb:0.0389860000):0.7393760000	1mxr_A.pdb:0.8956370000):0.1556380000	((1jk0_A.pdb:0.3657080000	2uw2_A.pdb:0.1315760000):0.0256993000	1w68_A.pdb:0.0478150000):0.9282500000):0.3490920000	3ee4_A.pdb:0.6940000000):0.2309120000	((2inc_B.pdb:0.8321130000	(2inp_C.pdb:0.5648870000	1mty_B.pdb:1.9605600000):0.2941330000):0.3584250000	(1mty_D.pdb:0.8693900000	3dhg_A.pdb:0.8885290000):0.4224590000):0.5346770000):0.2891220000	(((2uw1_A.pdb:0.0330270000	2uw1_B.pdb:0.0346000000):0.0854923000	1afr_A.pdb:0.0893190000):0.8051090000	1za0_A.pdb:1.0688130000):0.1445380000):0.7317010000):0.3678370000	(((((1lb3_A.pdb:0.0550920000	2za7_A.pdb:0.1127510000):0.1686870000	1bg7_A.pdb:0.4603920000):0.0945997000	1r03_A.pdb:0.0809150000):0.2390640000	(1z6o_A.pdb:0.9051070000	1z6o_M.pdb:0.5357600000):0.2423680000):0.1850170000	(((1eum_A.pdb:0.3037030000	1krq_A.pdb:0.2529670000):0.1363700000	3e6s_A.pdb:0.5858060000):0.0804822000	(2jd7_A.pdb:0.1912870000	1vlg_A.pdb:0.3141960000):0.0755574000):0.1412520000):0.1755450000):0.1263450000	(((((1bcf_A.pdb:0.0387740000	3e1q_A.pdb:0.0204720000):0.1526980000	2fkz_A.pdb:0.1178400000):0.1310180000	1jgc_A.pdb:0.2755080000):0.1834610000	1nfv_A.pdb:0.5295600000):0.1012000000	1otk_A.pdb:2.3842720000):0.1504190000):0.3108860000	2vzb_A.pdb:0.6113680000):0.3553860000):0.0409402000	((((1dps_A.pdb:0.0475040000	1jts_A.pdb:0.0506150000):0.1556450000	1o9r_A.pdb:0.2732920000):0.3431350000	1uvh_A.pdb:0.6215090000):0.2338480000	(1tjo_A.pdb:0.0114180000	1tk6_A.pdb:0.0401620000):0.8140920000):0.1591780000):0.1225610000):0.1163070000):0.1269580000);
(1ji5_A.pdb:0.2050960000	(1jig_A.pdb:0.2032280000	(((2chp_A.pdb:0.3960960000	(1ji4_A.pdb:0.4403060000	2fjc_A.pdb:0.4259150000):0.1294150000):0.0720256000	(((((1dps_A.pdb:0.0396630000	1jts_A.pdb:0.0412060000):0.2104010000	1o9r_A.pdb:0.2271660000):0.3602760000	1uvh_A.pdb:0.7595170000):0.1425630000	(1tjo_A.pdb:0.0245590000	1tk6_A.pdb:0.0282340000):0.5893200000):0.2221940000	((((2fzf_A.pdb:1.5275510000	(1lko_A.pdb:0.6423930000	1yuz_A.pdb:0.8933530000):0.2027350000):0.0928518000	3qhb_A.pdb:0.8788590000):0.3344860000	(((((1bcf_A.pdb:0.0289840000	3e1q_A.pdb:0.0349020000):0.1543910000	2fkz_A.pdb:0.0715360000):0.1178810000	1jgc_A.pdb:0.2413070000):0.2261100000	1nfv_A.pdb:0.5213190000):0.2033540000	((((((1lb3_A.pdb:0.0633830000	2za7_A.pdb:0.1454620000):0.1735090000	1bg7_A.pdb:0.3567780000):0.0793887000	1r03_A.pdb:0.1233240000):0.2868880000	(1z6o_A.pdb:0.7902200000	1z6o_M.pdb:0.5405240000):0.1760670000):0.1077670000	((((1eum_A.pdb:0.2160530000	1krq_A.pdb:0.2809200000):0.1472400000	3e6s_A.pdb:0.5704720000):0.1183070000	2jd7_A.pdb:0.1473150000):0.0790617000	1vlg_A.pdb:0.1982750000):0.2011640000):0.1317110000	1otk_A.pdb:2.7860700000):0.1914820000):0.0167353000):0.2816840000	(2vzb_A.pdb:0.5224000000	(((((((1oqu_A.pdb:0.1934840000	1r2f_A.pdb:0.1444410000):0.0291904000	1uzr_A.pdb:0.0694250000):0.4864470000	1mxr_A.pdb:0.6465700000):0.2466020000	((1jk0_A.pdb:0.4534950000	1w68_A.pdb:0.0978500000):0.0482505000	2uw2_A.pdb:0.1241210000):0.6575060000):0.3633400000	3ee4_A.pdb:0.7574400000):0.3152820000	(((2uw1_A.pdb:0.0333180000	2uw1_B.pdb:0.0195630000):0.0693647000	1afr_A.pdb:0.1179890000):0.6486940000	1za0_A.pdb:1.1914260000):0.2373410000):0.1147610000	((2inc_B.pdb:0.4402580000	(2inp_C.pdb:0.5603430000	1mty_B.pdb:1.5681600000):0.3902570000):0.3104540000	(1mty_D.pdb:0.9184570000	3dhg_A.pdb:0.8108600000):0.5232320000):0.4929640000):0.7098690000):0.1950310000):0.2582800000):0.1161030000):0.0617147000	(1qgh_A.pdb:0.2022140000	2ux1_A.pdb:0.3876170000):0.2058730000):0.1256760000):0.0714302000	1n1q_A.pdb:0.3003870000);
(1ji5_A.pdb:0.2369060000	(1jig_A.pdb:0.1779300000	1n1q_A.pdb:0.2098220000):0.1002510000	((2chp_A.pdb:0.3685770000	((((1dps_A.pdb:0.0503510000	1jts_A.pdb:0.0348180000):0.2315240000	1o9r_A.pdb:0.2657230000):0.3255950000	1uvh_A.pdb:0.4762400000):0.2937010000	((1tjo_A.pdb:0.0189740000	1tk6_A.pdb:0.0359580000):0.6199940000	((((2fzf_A.pdb:2.0065320000	(((((1lb3_A.pdb:0.0687530000	2za7_A.pdb:0.1107770000):0.2000800000	1bg7_A.pdb:0.4228400000):0.1053640000	1r03_A.pdb:0.1627780000):0.3619980000	(1z6o_A.pdb:0.8664880000	1z6o_M.pdb:0.5585060000):0.2363720000):0.0801172000	((((1eum_A.pdb:0.3767820000	1krq_A.pdb:0.2420280000):0.1591030000	3e6s_A.pdb:0.6271220000):0.1501440000	2jd7_A.pdb:0.1066470000):0.1496050000	1vlg_A.pdb:0.2371880000):0.3067370000):0.3842130000):0.0192415000	((((1lko_A.pdb:0.5861400000	1yuz_A.pdb:0.7192740000):0.1976940000	3qhb_A.pdb:0.7543290000):0.2831210000	(((((((1oqu_A.pdb:0.2027630000	1r2f_A.pdb:0.1524700000):0.0559535000	1uzr_A.pdb:0.0491640000):0.6523160000	1mxr_A.pdb:0.5878300000):0.2191330000	((1jk0_A.pdb:0.3132620000	2uw2_A.pdb:0.1386100000):0.0444057000	1w68_A.pdb:0.0558020000):0.8309950000):0.2964930000	((2inc_B.pdb:0.5240640000	(2inp_C.pdb:0.5564270000	1mty_B.pdb:1.7873160000):0.5435630000):0.3676630000	(1mty_D.pdb:1.0571040000	3dhg_A.pdb:0.6538870000):0.4398190000):0.4979360000):0.1973120000	(((2uw1_A.pdb:0.0465440000	2uw1_B.pdb:0.0183580000):0.1425320000	1afr_A.pdb:0.0536490000):0.7891310000	1za0_A.pdb:1.1646260000):0.1969290000):0.2517270000	3ee4_A.pdb:0.9495530000):0.7368440000):0.0722680000	1otk_A.pdb:2.9398890000):0.1622140000):0.1603990000	((((1bcf_A.pdb:0.0203590000	3e1q_A.pdb:0.0421580000):0.1274600000	2fkz_A.pdb:0.1935530000):0.1909670000	1jgc_A.pdb:0.1956160000):0.4948710000	1nfv_A.pdb:0.3769650000):0.2438670000):0.2526560000	2vzb_A.pdb:0.7222600000):0.2789750000):0.2210130000):0.1267250000):0.0961495000	((1qgh_A.pdb:0.2017320000	2ux1_A.pdb:0.4565800000):0.1991130000	(1ji4_A.pdb:0.4286710000	2fjc_A.pdb:0.4342150000):0.1718190000):0.1790400000):0.0506857000);
(1ji5_A.pdb:0.2404640000	1jig_A.pdb:0.1253470000	((1n1q_A.pdb:0.1822780000	2chp_A.pdb:0.3172740000):0.0780343000	((((1qgh_A.pdb:0.2735280000	2ux1_A.pdb:0.3341770000):0.1863650000	2fjc_A.pdb:0.5287390000):0.0791793000	1ji4_A.pdb:0.4448500000):0.1832440000	(((((1dps_A.pdb:0.0774410000	1jts_A.pdb:0.0348450000):0.2417890000	1o9r_A.pdb:0.2740860000):0.3515900000	1uvh_A.pdb:0.7307390000):0.1614800000	(1tjo_A.pdb:0.0000030000	1tk6_A.pdb:0.0181940000):0.5268410000):0.2331580000	(((((((2fzf_A.pdb:1.6371620000	(1lko_A.pdb:0.6483630000	1yuz_A.pdb:0.7083060000):0.2393770000):0.3232280000	3qhb_A.pdb:0.8216960000):0.1727150000	((((((((1oqu_A.pdb:0.1621000000	1r2f_A.pdb:0.1366400000):0.0749002000	1uzr_A.pdb:0.0518020000):0.3312410000	1mxr_A.pdb:0.8325790000):0.2223400000	((1jk0_A.pdb:0.3328000000	2uw2_A.pdb:0.1101450000):0.0563548000	1w68_A.pdb:0.0654380000):0.6986800000):0.3328060000	3ee4_A.pdb:0.9007850000):0.2396650000	((2inc_B.pdb:0.7470460000	(2inp_C.pdb:0.7502490000	1mty_B.pdb:1.3867170000):0.2905780000):0.3946510000	(1mty_D.pdb:1.0331330000	3dhg_A.pdb:0.8494650000):0.3375120000):0.8310970000):0.3552490000	((2uw1_A.pdb:0.0281260000	2uw1_B.pdb:0.0186180000):0.0879680000	1afr_A.pdb:0.1015970000):0.6924130000):0.1104670000	1za0_A.pdb:0.9545990000):1.0988000000):0.0405750000	(((((1lb3_A.pdb:0.0806240000	2za7_A.pdb:0.1614820000):0.2140110000	1r03_A.pdb:0.1862150000):0.0787401000	1bg7_A.pdb:0.3214380000):0.2716370000	(1z6o_A.pdb:0.8306580000	1z6o_M.pdb:0.4594890000):0.1074780000):0.0291999000	(((1eum_A.pdb:0.3799440000	1krq_A.pdb:0.2625030000):0.1415240000	3e6s_A.pdb:0.5136880000):0.1085730000	(2jd7_A.pdb:0.1725960000	1vlg_A.pdb:0.2990730000):0.0593662000):0.1792280000):0.2535130000):0.0890873000	1otk_A.pdb:2.9526270000):0.0504276000	((((1bcf_A.pdb:0.0207220000	3e1q_A.pdb:0.0202360000):0.1046810000	2fkz_A.pdb:0.1291720000):0.1576240000	1jgc_A.pdb:0.2863830000):0.4190320000	1nfv_A.pdb:0.3983520000):0.2158750000):0.3132770000	2vzb_A.pdb:0.6625380000):0.2438270000):0.1238880000):0.0716372000):0.0514694000);
(1ji5_A.pdb:0.2436030000	1jig_A.pdb:0.1512670000	(1n1q_A.pdb:0.2023030000	(((2chp_A.pdb:0.3538670000	(1ji4_A.pdb:0.4631950000	2fjc_A.pdb:0.4764400000):0.2401640000):0.0629219000	((((1dps_A.pdb:0.0744290000	1jts_A.pdb:0.0253180000):0.2139450000	1o9r_A.pdb:0.2681880000):0.3723760000	1uvh_A.pdb:0.4863850000):0.2839760000	((1tjo_A.pdb:0.0199230000	1tk6_A.pdb:0.0281540000):0.7891240000	((((((((2fzf_A.pdb:1.9519470000	1lko_A.pdb:0.2443610000):0.2941600000	1yuz_A.pdb:0.7221230000):0.3477600000	3qhb_A.pdb:0.7185720000):0.3396670000	((((((1oqu_A.pdb:0.1298260000	1r2f_A.pdb:0.1282110000):0.0633528000	1uzr_A.pdb:0.0267040000):0.4878540000	1mxr_A.pdb:0.8226230000):0.4247680000	(((1jk0_A.pdb:0.3051690000	1w68_A.pdb:0.0954590000):0.0186019000	2uw2_A.pdb:0.1115760000):0.5924100000	((2inc_B.pdb:0.4871260000	(2inp_C.pdb:0.6010640000	1mty_B.pdb:1.7226060000):0.2736060000):0.5023670000	(1mty_D.pdb:1.0653700000	3dhg_A.pdb:1.0407930000):0.6056520000):0.5358450000):0.1144520000):0.3662890000	(((2uw1_A.pdb:0.0283260000	2uw1_B.pdb:0.0560080000):0.1107270000	1afr_A.pdb:0.0854090000):0.5428730000	1za0_A.pdb:0.7508740000):0.3848440000):0.1997290000	3ee4_A.pdb:0.8532850000):0.9814970000):0.0039122000	(((((1lb3_A.pdb:0.0598150000	2za7_A.pdb:0.1876630000):0.2015920000	1r03_A.pdb:0.1470170000):0.0948624000	1bg7_A.pdb:0.5255750000):0.2134330000	(1z6o_A.pdb:0.9811390000	1z6o_M.pdb:0.3847310000):0.1646930000):0.2072440000	(((1eum_A.pdb:0.2848740000	1krq_A.pdb:0.2331210000):0.1788240000	3e6s_A.pdb:0.5083400000):0.0932786000	(2jd7_A.pdb:0.1350620000	1vlg_A.pdb:0.3365720000):0.0712857000):0.1868850000):0.3418710000):0.1048630000	1otk_A.pdb:2.5573080000):0.0779114000	(((1bcf_A.pdb:0.0205760000	3e1q_A.pdb:0.0347920000):0.0622455000	(2fkz_A.pdb:0.1310140000	1jgc_A.pdb:0.4901220000):0.0644941000):0.3945570000	1nfv_A.pdb:0.5398860000):0.1524340000):0.2170370000	2vzb_A.pdb:0.6740340000):0.1394510000):0.1052030000):0.1334340000):0.0172192000	(1qgh_A.pdb:0.2042180000	2ux1_A.pdb:0.4712450000):0.3883950000):0.0599244000):0.0418172000);
(1ji5_A.pdb:0.2195990000	1jig_A.pdb:0.1888610000	(1n1q_A.pdb:0.2366070000	(2chp_A.pdb:0.4306150000	((1qgh_A.pdb:0.3273930000	2ux1_A.pdb:0.3928570000):0.4200520000	((1ji4_A.pdb:0.4660780000	2fjc_A.pdb:0.4597460000):0.1202150000	(((((1dps_A.pdb:0.0512850000	1jts_A.pdb:0.0193320000):0.1598100000	1o9r_A.pdb:0.2335220000):0.2933740000	1uvh_A.pdb:0.7020900000):0.3440670000	(1tjo_A.pdb:0.0022510000	1tk6_A.pdb:0.0289040000):0.6871420000):0.1961300000	((((2fzf_A.pdb:1.5789560000	(((1lko_A.pdb:0.6104420000	1yuz_A.pdb:0.6277000000):0.3396190000	3qhb_A.pdb:0.5859280000):0.2881670000	(1otk_A.pdb:2.1804340000	(((((((1oqu_A.pdb:0.1452140000	1r2f_A.pdb:0.1617830000):0.0588783000	1uzr_A.pdb:0.0862070000):0.6105970000	1mxr_A.pdb:0.7338570000):0.3294450000	((1jk0_A.pdb:0.3582670000	2uw2_A.pdb:0.1639210000):0.0593672000	1w68_A.pdb:0.0419690000):0.7002120000):0.3009680000	3ee4_A.pdb:0.8213620000):0.4327170000	((2inc_B.pdb:0.6923460000	(2inp_C.pdb:0.6260400000	1mty_B.pdb:1.5579610000):0.3123730000):0.4708730000	(1mty_D.pdb:0.9292160000	3dhg_A.pdb:1.0002660000):0.6281470000):0.3943840000):0.1915480000	(((2uw1_A.pdb:0.0247300000	2uw1_B.pdb:0.0320480000):0.0658988000	1afr_A.pdb:0.1255840000):0.4900050000	1za0_A.pdb:0.9859070000):0.1544600000):0.4470880000):0.4552860000):0.2113790000):0.0774443000	(((((1lb3_A.pdb:0.0374470000	2za7_A.pdb:0.1330630000):0.2653590000	1r03_A.pdb:0.1337870000):0.0740444000	1bg7_A.pdb:0.4071670000):0.2334440000	(1z6o_A.pdb:0.8007140000	1z6o_M.pdb:0.5181600000):0.1482150000):0.1898490000	(((1eum_A.pdb:0.3067970000	1krq_A.pdb:0.2842690000):0.1368300000	3e6s_A.pdb:0.5570680000):0.1142020000	(2jd7_A.pdb:0.1259620000	1vlg_A.pdb:0.2484910000):0.0623346000):0.1279730000):0.3413210000):0.1320300000	((((1bcf_A.pdb:0.0249770000	3e1q_A.pdb:0.0183790000):0.1007050000	2fkz_A.pdb:0.1466910000):0.1941070000	1jgc_A.pdb:0.2076110000):0.2180130000	1nfv_A.pdb:0.4353810000):0.3149370000):0.3327460000	2vzb_A.pdb:0.7777220000):0.2368030000):0.0285122000):0.1155620000):0.0755289000):0.0686713000):0.0912459000);
(1ji5_A.pdb:0.1890920000	1jig_A.pdb:0.1190140000	(1n1q_A.pdb:0.1776960000	(2chp_A.pdb:0.3714500000	(((1qgh_A.pdb:0.3729880000	2ux1_A.pdb:0.3991030000):0.1732780000	(1ji4_A.pdb:0.3922320000	2fjc_A.pdb:0.3456960000):0.1192190000):0.1112820000	(((((1dps_A.pdb:0.0338090000	1jts_A.pdb:0.0622420000):0.2261730000	1o9r_A.pdb:0.2396430000):0.2758150000	1uvh_A.pdb:0.7164730000):0.1907660000	(1tjo_A.pdb:0.0178950000	1tk6_A.pdb:0.0380660000):0.5347470000):0.1287910000	((((2fzf_A.pdb:1.5530250000	(1lko_A.pdb:0.6026190000	(1yuz_A.pdb:0.7883910000	3qhb_A.pdb:0.7413100000):0.1210210000):0.1231850000):0.3208260000	1otk_A.pdb:2.6632530000):0.0526357000	(((((1bcf_A.pdb:0.0504640000	3e1q_A.pdb:0.0383790000):0.1547710000	2fkz_A.pdb:0.0834280000):0.1210030000	1jgc_A.pdb:0.2918840000):0.3257780000	1nfv_A.pdb:0.4188700000):0.2836650000	(((((1lb3_A.pdb:0.0610240000	2za7_A.pdb:0.1587190000):0.2330690000	1bg7_A.pdb:0.3435290000):0.0678825000	1r03_A.pdb:0.1399360000):0.2347270000	(1z6o_A.pdb:0.9447160000	1z6o_M.pdb:0.5758420000):0.2257630000):0.1043370000	(((1eum_A.pdb:0.3149100000	1krq_A.pdb:0.3033000000):0.1543150000	3e6s_A.pdb:0.6274770000):0.1176090000	(2jd7_A.pdb:0.1179430000	1vlg_A.pdb:0.3827950000):0.0907291000):0.1758120000):0.2816900000):0.1588840000):0.1114570000	(2vzb_A.pdb:0.5459430000	(((((((1oqu_A.pdb:0.1662260000	1r2f_A.pdb:0.1704930000):0.0415780000	1uzr_A.pdb:0.0364660000):0.4251440000	1mxr_A.pdb:0.9169400000):0.1736890000	((1jk0_A.pdb:0.4009190000	2uw2_A.pdb:0.1178340000):0.0416514000	1w68_A.pdb:0.0657730000):0.7588720000):0.1942400000	3ee4_A.pdb:0.9201590000):0.2958520000	((2inc_B.pdb:0.6915150000	(1mty_D.pdb:1.0303400000	3dhg_A.pdb:0.8976790000):0.3817090000):0.1482850000	(2inp_C.pdb:0.6708370000	1mty_B.pdb:1.4113050000):0.2536150000):0.4762440000):0.3594220000	(((2uw1_A.pdb:0.0235240000	2uw1_B.pdb:0.0452610000):0.0838760000	1afr_A.pdb:0.1167460000):0.5837750000	1za0_A.pdb:0.9208140000):0.4279790000):0.4148950000):0.2302930000):0.2878160000):0.1645050000):0.0882624000):0.1323490000):0.0845141000);
(1ji5_A.pdb:0.1725210000	(1jig_A.pdb:0.1642250000	1n1q_A.pdb:0.1751620000):0.0347002000	(2chp_A.pdb:0.4025150000	((1qgh_A.pdb:0.2324640000	2ux1_A.pdb:0.4002720000):0.2503380000	((1ji4_A.pdb:0.4015810000	2fjc_A.pdb:0.3902720000):0.1401320000	(((((1dps_A.pdb:0.0638550000	1jts_A.pdb:0.0372270000):0.2075410000	1o9r_A.pdb:0.2205180000):0.2902740000	1uvh_A.pdb:0.5627870000):0.2677890000	(1tjo_A.pdb:0.0234210000	1tk6_A.pdb:0.0319700000):0.6250980000):0.1625010000	((((((2fzf_A.pdb:1.7665780000	(1lko_A.pdb:0.2852730000	1yuz_A.pdb:0.8944840000):0.2918800000):0.2791950000	3qhb_A.pdb:0.6235690000):0.2897060000	(1otk_A.pdb:2.8697010000	((((((((1oqu_A.pdb:0.1509380000	1r2f_A.pdb:0.1749520000):0.0713743000	1uzr_A.pdb:0.0725310000):0.4666160000	1mxr_A.pdb:0.7207800000):0.3585350000	(1jk0_A.pdb:0.2816060000	(2uw2_A.pdb:0.1743390000	1w68_A.pdb:0.1068580000):0.0577928000):0.6930020000):0.2212480000	3ee4_A.pdb:0.7597910000):0.4883420000	((2uw1_A.pdb:0.0132520000	2uw1_B.pdb:0.0230550000):0.0488529000	1afr_A.pdb:0.1159710000):0.6540940000):0.0825871000	((2inc_B.pdb:0.5700040000	(2inp_C.pdb:0.5605310000	1mty_B.pdb:1.5423250000):0.2527630000):0.4210440000	(1mty_D.pdb:0.9193440000	3dhg_A.pdb:1.1407880000):0.4802870000):0.5015250000):0.2676840000	1za0_A.pdb:0.9758950000):0.5841680000):0.3505950000):0.1135960000	(((((1lb3_A.pdb:0.0662850000	2za7_A.pdb:0.1473710000):0.2250890000	1r03_A.pdb:0.1257450000):0.0717343000	1bg7_A.pdb:0.3908630000):0.2231920000	(1z6o_A.pdb:0.9998880000	1z6o_M.pdb:0.3271260000):0.3205220000):0.0938639000	((((1eum_A.pdb:0.3957180000	1krq_A.pdb:0.2248820000):0.2108340000	3e6s_A.pdb:0.6285210000):0.0964781000	2jd7_A.pdb:0.1183110000):0.1223330000	1vlg_A.pdb:0.2407380000):0.2622120000):0.3915890000):0.2079420000	((((1bcf_A.pdb:0.0183050000	3e1q_A.pdb:0.0271300000):0.0890792000	2fkz_A.pdb:0.1009980000):0.1028750000	1jgc_A.pdb:0.2957940000):0.3001290000	1nfv_A.pdb:0.6113700000):0.1690020000):0.2647140000	2vzb_A.pdb:0.6283160000):0.2501610000):0.1437950000):0.0439639000):0.0613683000):0.0793016000);
(1ji5_A.pdb:0.2046210000	1jig_A.pdb:0.1484890000	(1n1q_A.pdb:0.2152390000	((2chp_A.pdb:0.3660700000	((1ji4_A.pdb:0.3522610000	2fjc_A.pdb:0.3871860000):0.1349640000	((((1dps_A.pdb:0.0396500000	1jts_A.pdb:0.0316970000):0.1980640000	1o9r_A.pdb:0.2308910000):0.2900250000	1uvh_A.pdb:0.6698200000):0.2553800000	((1tjo_A.pdb:0.0345090000	1tk6_A.pdb:0.0131530000):0.5152660000	(((((2fzf_A.pdb:1.6776000000	(((((1lb3_A.pdb:0.0590880000	2za7_A.pdb:0.1809520000):0.2615170000	1r03_A.pdb:0.1470400000):0.1374920000	1bg7_A.pdb:0.4676440000):0.1218910000	(1z6o_A.pdb:0.7682630000	1z6o_M.pdb:0.5112880000):0.1507340000):0.0821012000	(((1eum_A.pdb:0.3073240000	1krq_A.pdb:0.2224740000):0.1461200000	3e6s_A.pdb:0.6008970000):0.1017950000	(2jd7_A.pdb:0.1978360000	1vlg_A.pdb:0.2478400000):0.0570007000):0.1900710000):0.3001440000):0.0603738000	(((1lko_A.pdb:0.5094990000	1yuz_A.pdb:0.6018670000):0.5331910000	3qhb_A.pdb:0.6296100000):0.3227370000	(((((((1oqu_A.pdb:0.1123830000	1r2f_A.pdb:0.1395040000):0.0621550000	1uzr_A.pdb:0.0376270000):0.5408360000	1mxr_A.pdb:0.7466010000):0.2735210000	((1jk0_A.pdb:0.2932140000	2uw2_A.pdb:0.1814620000):0.0165283000	1w68_A.pdb:0.0799560000):0.6728040000):0.3238810000	((2inc_B.pdb:0.6810710000	(2inp_C.pdb:0.6283280000	1mty_B.pdb:1.4104950000):0.1415470000):0.1670390000	(1mty_D.pdb:0.9148160000	3dhg_A.pdb:0.9094530000):0.5651120000):0.3913450000):0.1494450000	3ee4_A.pdb:0.9121900000):0.2883770000	(((2uw1_A.pdb:0.0312640000	2uw1_B.pdb:0.0304110000):0.0665656000	1afr_A.pdb:0.1252610000):0.6279180000	1za0_A.pdb:0.8450950000):0.0917578000):0.8092930000):0.0789739000):0.0591127000	1otk_A.pdb:2.8014250000):0.1306120000	((((1bcf_A.pdb:0.0245940000	3e1q_A.pdb:0.0361450000):0.1470030000	2fkz_A.pdb:0.1179240000):0.0868155000	1jgc_A.pdb:0.3060160000):0.4952660000	1nfv_A.pdb:0.3084110000):0.2425110000):0.3089450000	2vzb_A.pdb:0.8546850000):0.1786280000):0.2062670000):0.1468780000):0.1033850000):0.0776036000	(1qgh_A.pdb:0.1638700000	2ux1_A.pdb:0.4347990000):0.2004710000):0.0371507000):0.0615019000);
(1ji5_A.pdb:0.2129370000	1jig_A.pdb:0.1749060000	((1n1q_A.pdb:0.1474140000	(2chp_A.pdb:0.3376560000	((1ji4_A.pdb:0.5134150000	2fjc_A.pdb:0.4602760000):0.1011660000	(((((1dps_A.pdb:0.0581680000	1jts_A.pdb:0.0315170000):0.1868080000	1o9r_A.pdb:0.2428770000):0.2340050000	1uvh_A.pdb:0.7049450000):0.2288500000	(1tjo_A.pdb:0.0172030000	1tk6_A.pdb:0.0115020000):0.5638310000):0.1192320000	((((((2fzf_A.pdb:1.5247250000	1yuz_A.pdb:0.7093970000):0.1728380000	1lko_A.pdb:0.6605870000):0.2736330000	3qhb_A.pdb:0.8795780000):0.1853450000	((((((1bcf_A.pdb:0.0352230000	3e1q_A.pdb:0.0452770000):0.1879010000	2fkz_A.pdb:0.1003050000):0.1140670000	1jgc_A.pdb:0.2837540000):0.2438360000	1nfv_A.pdb:0.3856410000):0.2801550000	(((((1lb3_A.pdb:0.0715150000	2za7_A.pdb:0.1205240000):0.2498100000	1r03_A.pdb:0.1608100000):0.0876468000	1bg7_A.pdb:0.3570470000):0.2228190000	(((1eum_A.pdb:0.3136220000	1krq_A.pdb:0.1902460000):0.2275890000	3e6s_A.pdb:0.5114270000):0.1403630000	(2jd7_A.pdb:0.2700930000	1vlg_A.pdb:0.1869950000):0.1190040000):0.1390930000):0.0857989000	(1z6o_A.pdb:0.7147890000	1z6o_M.pdb:0.5008930000):0.0788828000):0.2315420000):0.0868553000	1otk_A.pdb:2.1834330000):0.0849168000):0.1345470000	(((((((1oqu_A.pdb:0.2035920000	1r2f_A.pdb:0.1450930000):0.0493666000	1uzr_A.pdb:0.0084710000):0.4846400000	1mxr_A.pdb:0.7096920000):0.2062290000	(1jk0_A.pdb:0.2635760000	(2uw2_A.pdb:0.2073460000	1w68_A.pdb:0.0513090000):0.1597390000):0.6668620000):0.2152740000	3ee4_A.pdb:1.0407880000):0.1639280000	(((2uw1_A.pdb:0.0412530000	2uw1_B.pdb:0.0347380000):0.0551593000	1afr_A.pdb:0.1245270000):0.6555780000	1za0_A.pdb:0.7974250000):0.3315790000):0.1248910000	((2inc_B.pdb:0.8818500000	(2inp_C.pdb:0.9034020000	1mty_B.pdb:1.0814040000):0.3364500000):0.2148220000	(1mty_D.pdb:0.9589530000	3dhg_A.pdb:0.9123890000):0.5104810000):0.2891030000):0.7150260000):0.1152340000	2vzb_A.pdb:0.6991230000):0.3205400000):0.0654894000):0.0919105000):0.0546917000):0.0884026000	(1qgh_A.pdb:0.1474070000	2ux1_A.pdb:0.4363980000):0.2795740000):0.0362134000);
(1ji5_A.pdb:0.2669790000	1jig_A.pdb:0.1430170000	(1n1q_A.pdb:0.1677200000	(2chp_A.pdb:0.3519640000	(((1qgh_A.pdb:0.1499230000	2ux1_A.pdb:0.4259870000):0.2922510000	(((((1dps_A.pdb:0.0500860000	1jts_A.pdb:0.0567950000):0.1993740000	1o9r_A.pdb:0.2133330000):0.3982420000	1uvh_A.pdb:0.6537170000):0.1160130000	(1tjo_A.pdb:0.0226150000	1tk6_A.pdb:0.0339230000):0.5817940000):0.1555540000	(((((2fzf_A.pdb:1.5757930000	(1lko_A.pdb:0.4199270000	1yuz_A.pdb:0.9646580000):0.3102910000):0.0748834000	3qhb_A.pdb:0.6683270000):0.3954970000	(((((1bcf_A.pdb:0.0263620000	3e1q_A.pdb:0.0229510000):0.1756250000	2fkz_A.pdb:0.0612370000):0.1469530000	1jgc_A.pdb:0.2783410000):0.2401680000	1nfv_A.pdb:0.5081070000):0.2226340000	(((((1lb3_A.pdb:0.0396420000	2za7_A.pdb:0.1285610000):0.1448700000	1r03_A.pdb:0.1345980000):0.1125350000	1bg7_A.pdb:0.3936080000):0.1141860000	(1z6o_A.pdb:0.8419610000	1z6o_M.pdb:0.5443710000):0.1669320000):0.0674183000	(((1eum_A.pdb:0.3660380000	1krq_A.pdb:0.1792600000):0.2060120000	(2jd7_A.pdb:0.2184800000	1vlg_A.pdb:0.3043540000):0.0532146000):0.0684035000	3e6s_A.pdb:0.6059260000):0.1616200000):0.2557750000):0.1064360000):0.1071290000	(1otk_A.pdb:2.1225090000	((((((((1oqu_A.pdb:0.1223800000	1r2f_A.pdb:0.1343360000):0.0618210000	1uzr_A.pdb:0.0466590000):0.5523780000	1mxr_A.pdb:0.7770850000):0.3401840000	((1jk0_A.pdb:0.2914520000	2uw2_A.pdb:0.1575700000):0.0699743000	1w68_A.pdb:0.0700810000):0.5548880000):0.3289100000	3ee4_A.pdb:1.0407780000):0.1731330000	(((2inc_B.pdb:0.5980390000	1mty_B.pdb:1.6912360000):0.1479240000	2inp_C.pdb:0.6987110000):0.3533670000	(1mty_D.pdb:0.7235000000	3dhg_A.pdb:0.9991000000):0.4340930000):0.3402060000):0.2176470000	((2uw1_A.pdb:0.0375340000	2uw1_B.pdb:0.0577750000):0.0959159000	1afr_A.pdb:0.1093430000):0.7546750000):0.1083340000	1za0_A.pdb:0.8186010000):0.7565490000):0.2345980000):0.2989090000	2vzb_A.pdb:0.7187820000):0.2791720000):0.0435030000):0.0560375000	(1ji4_A.pdb:0.4682870000	2fjc_A.pdb:0.3524440000):0.1677670000):0.0640816000):0.0652794000):0.1062160000);
(1ji5_A.pdb:0.1931510000	1jig_A.pdb:0.1757450000	(((1n1q_A.pdb:0.1909100000	2chp_A.pdb:0.4397450000):0.0721001000	(1ji4_A.pdb:0.4462230000	(2fjc_A.pdb:0.3313270000	(((((1dps_A.pdb:0.0867470000	1jts_A.pdb:0.0699810000):0.2014090000	1o9r_A.pdb:0.3073300000):0.2775160000	1uvh_A.pdb:0.5452190000):0.2962560000	(1tjo_A.pdb:0.0140330000	1tk6_A.pdb:0.0361940000):0.5886870000):0.1581350000	((((((2fzf_A.pdb:1.5058710000	((((((((1oqu_A.pdb:0.1694670000	1r2f_A.pdb:0.1553700000):0.0470207000	1uzr_A.pdb:0.0677500000):0.5044600000	1mxr_A.pdb:0.6236420000):0.2740000000	((1jk0_A.pdb:0.3769470000	2uw2_A.pdb:0.1106110000):0.0310042000	1w68_A.pdb:0.0953060000):0.7530560000):0.3019950000	3ee4_A.pdb:0.7498690000):0.1754190000	((2inc_B.pdb:0.6660260000	(2inp_C.pdb:0.5479230000	1mty_B.pdb:1.7057130000):0.4487390000):0.1587530000	(1mty_D.pdb:0.8143540000	3dhg_A.pdb:0.9367660000):0.3054740000):0.4863210000):0.3733530000	((2uw1_A.pdb:0.0209560000	2uw1_B.pdb:0.0352590000):0.0895620000	1afr_A.pdb:0.1246960000):0.4247640000):0.2257310000	1za0_A.pdb:1.0629110000):0.4424610000):0.1545170000	((1lko_A.pdb:0.5818960000	1yuz_A.pdb:0.8082330000):0.1937930000	3qhb_A.pdb:0.7406050000):0.3516330000):0.2163690000	(((((1lb3_A.pdb:0.0562260000	2za7_A.pdb:0.1121040000):0.2160620000	1r03_A.pdb:0.1925650000):0.0939667000	1bg7_A.pdb:0.3979380000):0.1720380000	(1z6o_A.pdb:0.7761100000	1z6o_M.pdb:0.5243960000):0.1722170000):0.0696490000	((((1eum_A.pdb:0.2972480000	1krq_A.pdb:0.3050730000):0.1023640000	3e6s_A.pdb:0.6643070000):0.1009600000	2jd7_A.pdb:0.1949960000):0.0721217000	1vlg_A.pdb:0.2689630000):0.1746240000):0.2041760000):0.1957190000	1otk_A.pdb:2.5237230000):0.0000021185	((((1bcf_A.pdb:0.0441150000	3e1q_A.pdb:0.0222570000):0.1662310000	2fkz_A.pdb:0.0999950000):0.1553690000	1jgc_A.pdb:0.2908820000):0.2527850000	1nfv_A.pdb:0.4275720000):0.1920260000):0.2692320000	2vzb_A.pdb:0.7152390000):0.2923560000):0.1135680000):0.0599610000):0.0881218000):0.0700020000	(1qgh_A.pdb:0.1891560000	2ux1_A.pdb:0.3616330000):0.3360610000):0.0433840000);
(1ji5_A.pdb:0.2032550000	1jig_A.pdb:0.1593710000	((1n1q_A.pdb:0.1183300000	2chp_A.pdb:0.4088720000):0.0809778000	((((1qgh_A.pdb:0.2688830000	2ux1_A.pdb:0.3240580000):0.2022470000	1ji4_A.pdb:0.3801230000):0.0871067000	2fjc_A.pdb:0.3539400000):0.0701651000	(((((1dps_A.pdb:0.0716470000	1jts_A.pdb:0.0587810000):0.2224020000	1o9r_A.pdb:0.2326710000):0.2835560000	1uvh_A.pdb:0.5351750000):0.1274690000	(1tjo_A.pdb:0.0000020000	1tk6_A.pdb:0.0335890000):0.5815470000):0.1602260000	(((((((2fzf_A.pdb:1.9213340000	(1lko_A.pdb:0.6005230000	1yuz_A.pdb:0.7462550000):0.2100000000):0.1532330000	3qhb_A.pdb:0.6951560000):0.1530920000	((((((((1oqu_A.pdb:0.1573470000	1r2f_A.pdb:0.1396880000):0.0371729000	1uzr_A.pdb:0.0976120000):0.3764540000	1mxr_A.pdb:0.6172120000):0.2670230000	((1jk0_A.pdb:0.4161690000	2uw2_A.pdb:0.1481970000):0.0765674000	1w68_A.pdb:0.0395800000):0.6823290000):0.3035170000	3ee4_A.pdb:0.8183230000):0.3263170000	((2inc_B.pdb:0.6499260000	(2inp_C.pdb:0.8418270000	1mty_B.pdb:1.4728890000):0.2661340000):0.2861570000	(1mty_D.pdb:0.8691210000	3dhg_A.pdb:0.8034970000):0.4590380000):0.7084940000):0.2223890000	1za0_A.pdb:1.1132580000):0.2056390000	((2uw1_A.pdb:0.0334910000	2uw1_B.pdb:0.0534350000):0.0398861000	1afr_A.pdb:0.1086370000):0.4831500000):1.0351900000):0.2141470000	(((((1lb3_A.pdb:0.0815540000	2za7_A.pdb:0.1376320000):0.2653550000	1r03_A.pdb:0.1835400000):0.1053210000	1bg7_A.pdb:0.4510110000):0.2005940000	(1z6o_A.pdb:0.8882270000	1z6o_M.pdb:0.4590220000):0.1315710000):0.1902280000	((((1eum_A.pdb:0.2406620000	1krq_A.pdb:0.3539780000):0.1043160000	3e6s_A.pdb:0.6159240000):0.1189380000	2jd7_A.pdb:0.1851670000):0.0932488000	1vlg_A.pdb:0.2689550000):0.1909720000):0.3239630000):0.1040070000	1otk_A.pdb:2.8293050000):0.1027320000	((((1bcf_A.pdb:0.0200220000	3e1q_A.pdb:0.0213230000):0.1808690000	2fkz_A.pdb:0.1072480000):0.1492290000	1jgc_A.pdb:0.1918090000):0.4458180000	1nfv_A.pdb:0.3839720000):0.1867960000):0.2299790000	2vzb_A.pdb:0.7184470000):0.2949590000):0.1361170000):0.1283280000):0.0311210000);
(1ji5_A.pdb:0.2364940000	1jig_A.pdb:0.1647600000	((1n1q_A.pdb:0.2042540000	2chp_A.pdb:0.3928580000):0.0910649000	(((1qgh_A.pdb:0.2563480000	2ux1_A.pdb:0.4171080000):0.2628250000	(1ji4_A.pdb:0.5888750000	2fjc_A.pdb:0.3281270000):0.1015290000):0.0266390000	(((((1dps_A.pdb:0.0379730000	1jts_A.pdb:0.0841530000):0.2143740000	1o9r_A.pdb:0.2544590000):0.4790360000	1uvh_A.pdb:0.6033410000):0.2492800000	(1tjo_A.pdb:0.0237000000	1tk6_A.pdb:0.0218500000):0.6010360000):0.1641170000	((((((2fzf_A.pdb:1.4008480000	(1lko_A.pdb:0.4556620000	1yuz_A.pdb:0.9851560000):0.2617700000):0.1233240000	3qhb_A.pdb:0.9065030000):0.3835630000	(1otk_A.pdb:2.3569660000	((((((((1oqu_A.pdb:0.1496740000	1r2f_A.pdb:0.1155650000):0.0581081000	1uzr_A.pdb:0.0941790000):0.5672890000	1mxr_A.pdb:0.6989760000):0.3087930000	(1jk0_A.pdb:0.3442180000	(2uw2_A.pdb:0.1463100000	1w68_A.pdb:0.0709280000):0.0811551000):0.5500960000):0.3162550000	3ee4_A.pdb:1.0159750000):0.2471000000	((2inc_B.pdb:0.4933430000	(2inp_C.pdb:0.6874750000	1mty_B.pdb:1.6880160000):0.7301610000):0.3461100000	(1mty_D.pdb:0.9038660000	3dhg_A.pdb:0.8494100000):0.1728690000):0.7205980000):0.2402960000	((2uw1_A.pdb:0.0277780000	2uw1_B.pdb:0.0438110000):0.0931912000	1afr_A.pdb:0.1200350000):0.6106840000):0.2758350000	1za0_A.pdb:0.9794370000):0.5439900000):0.4596710000):0.0000024545	((((((1lb3_A.pdb:0.0965790000	2za7_A.pdb:0.1635110000):0.2254650000	1bg7_A.pdb:0.3892020000):0.0765406000	1r03_A.pdb:0.1989500000):0.1425550000	(1z6o_A.pdb:0.9225870000	1z6o_M.pdb:0.5386300000):0.2859130000):0.1859100000	3e6s_A.pdb:0.5921390000):0.1494830000	((1eum_A.pdb:0.3421470000	1krq_A.pdb:0.3400030000):0.2323270000	(2jd7_A.pdb:0.1531600000	1vlg_A.pdb:0.3298710000):0.0415768000):0.1621250000):0.2914920000):0.2691370000	((((1bcf_A.pdb:0.0336460000	3e1q_A.pdb:0.0198100000):0.1336460000	2fkz_A.pdb:0.1547950000):0.0671743000	1jgc_A.pdb:0.3363640000):0.2423960000	1nfv_A.pdb:0.5755130000):0.1860020000):0.3812760000	2vzb_A.pdb:0.7872990000):0.0704273000):0.1073570000):0.0577421000):0.0881831000);
(1ji5_A.pdb:0.2672430000	(1jig_A.pdb:0.2035460000	((((1qgh_A.pdb:0.2247080000	2ux1_A.pdb:0.3981840000):0.2549130000	1ji4_A.pdb:0.4093740000):0.1203450000	2fjc_A.pdb:0.3554500000):0.0802397000	(((((1dps_A.pdb:0.0669780000	1jts_A.pdb:0.0098530000):0.2135690000	1o9r_A.pdb:0.2426010000):0.3844260000	1uvh_A.pdb:0.5291960000):0.2462340000	(1tjo_A.pdb:0.0273310000	1tk6_A.pdb:0.0256070000):0.4790500000):0.0965794000	(((((2fzf_A.pdb:1.4859480000	(1lko_A.pdb:0.5779820000	1yuz_A.pdb:0.7250000000):0.1590400000):0.1172190000	3qhb_A.pdb:0.7849460000):0.2405430000	(1otk_A.pdb:1.7893860000	((((((((1oqu_A.pdb:0.2073280000	1r2f_A.pdb:0.1388630000):0.0191440000	1uzr_A.pdb:0.1260250000):0.4485130000	1mxr_A.pdb:0.7446190000):0.5649450000	((1jk0_A.pdb:0.4419910000	2uw2_A.pdb:0.1757800000):0.0651972000	1w68_A.pdb:0.0265780000):0.6847270000):0.2555690000	3ee4_A.pdb:0.8813470000):0.2440990000	((2inc_B.pdb:0.5447540000	(2inp_C.pdb:0.8177880000	1mty_B.pdb:1.5246670000):0.3931100000):0.4698430000	(1mty_D.pdb:0.9769270000	3dhg_A.pdb:0.7187490000):0.3272150000):0.6527520000):0.2928000000	((2uw1_A.pdb:0.0477570000	2uw1_B.pdb:0.0386280000):0.0165216000	1afr_A.pdb:0.1713220000):0.7079700000):0.1623450000	1za0_A.pdb:0.6663240000):0.5240490000):0.3943040000):0.2473720000	((((1bcf_A.pdb:0.0169080000	3e1q_A.pdb:0.0410580000):0.1661210000	2fkz_A.pdb:0.1111240000):0.1281570000	1jgc_A.pdb:0.3025140000):0.3727190000	(1nfv_A.pdb:0.7248190000	(((((1lb3_A.pdb:0.0476260000	2za7_A.pdb:0.1338680000):0.1663010000	1r03_A.pdb:0.2259180000):0.0668289000	1bg7_A.pdb:0.3483600000):0.1673650000	(1z6o_A.pdb:0.9090020000	1z6o_M.pdb:0.5737860000):0.1817580000):0.1095260000	((((1eum_A.pdb:0.3420110000	1krq_A.pdb:0.3400810000):0.1493670000	3e6s_A.pdb:0.6472320000):0.0849846000	2jd7_A.pdb:0.1190870000):0.1539560000	1vlg_A.pdb:0.2424570000):0.1678950000):0.3576580000):0.0988685000):0.1585940000):0.2989650000	2vzb_A.pdb:0.7162020000):0.3198820000):0.1727050000):0.0586289000):0.0372221000	(1n1q_A.pdb:0.1203190000	2chp_A.pdb:0.2486590000):0.0963847000);
(1ji5_A.pdb:0.2135220000	(1jig_A.pdb:0.1539850000	(2chp_A.pdb:0.3820640000	((1qgh_A.pdb:0.1926340000	2ux1_A.pdb:0.4420790000):0.2480990000	((1ji4_A.pdb:0.4530490000	2fjc_A.pdb:0.4080430000):0.0566633000	((((1dps_A.pdb:0.0690150000	1jts_A.pdb:0.0173600000):0.2366000000	1o9r_A.pdb:0.2544820000):0.3430970000	1uvh_A.pdb:0.5626550000):0.2462920000	((1tjo_A.pdb:0.0213860000	1tk6_A.pdb:0.0172420000):0.4569310000	(((((((2fzf_A.pdb:1.4041500000	(1lko_A.pdb:0.4142780000	1yuz_A.pdb:0.9210950000):0.2847350000):0.2471790000	3qhb_A.pdb:0.6449640000):0.2376280000	((((((1oqu_A.pdb:0.1529550000	1r2f_A.pdb:0.1803320000):0.0630061000	1uzr_A.pdb:0.0688060000):0.5083330000	1mxr_A.pdb:0.7626840000):0.1573530000	((1jk0_A.pdb:0.4165160000	2uw2_A.pdb:0.1215540000):0.0582173000	1w68_A.pdb:0.0682270000):0.8487830000):0.4546090000	3ee4_A.pdb:0.7597830000):0.1114440000	((((2inc_B.pdb:0.5668940000	(2inp_C.pdb:0.5987800000	1mty_B.pdb:1.6428790000):0.3193730000):0.2284540000	(1mty_D.pdb:0.8087100000	3dhg_A.pdb:0.8302770000):0.3889780000):0.3985200000	((2uw1_A.pdb:0.0268810000	2uw1_B.pdb:0.0215620000):0.1038470000	1afr_A.pdb:0.0847670000):0.6646710000):0.1423200000	1za0_A.pdb:0.9939190000):0.2742550000):0.7386920000):0.1078820000	(((((1lb3_A.pdb:0.0572950000	2za7_A.pdb:0.1203060000):0.1926610000	1r03_A.pdb:0.1511560000):0.0500475000	1bg7_A.pdb:0.2951250000):0.1350850000	(1z6o_A.pdb:0.8188640000	1z6o_M.pdb:0.4244740000):0.1453700000):0.1315990000	((((1eum_A.pdb:0.3088050000	1krq_A.pdb:0.2389660000):0.1296730000	3e6s_A.pdb:0.6326390000):0.0977192000	2jd7_A.pdb:0.1856330000):0.0726647000	1vlg_A.pdb:0.2314930000):0.2290870000):0.2871100000):0.1431840000	1otk_A.pdb:2.1900410000):0.0748058000	((((1bcf_A.pdb:0.0369820000	3e1q_A.pdb:0.0340210000):0.1176110000	2fkz_A.pdb:0.1447920000):0.1453130000	1jgc_A.pdb:0.3150390000):0.1956580000	1nfv_A.pdb:0.4230800000):0.2677050000):0.3092820000	2vzb_A.pdb:0.5881810000):0.0951794000):0.1466540000):0.1707670000):0.0543433000):0.0483631000):0.0676915000):0.0386440000	1n1q_A.pdb:0.2094170000);
(1ji5_A.pdb:0.2610710000	(1jig_A.pdb:0.1665730000	((1qgh_A.pdb:0.2573200000	2ux1_A.pdb:0.3517620000):0.2305870000	(1ji4_A.pdb:0.4261370000	2fjc_A.pdb:0.3888220000):0.1506720000):0.1181820000):0.1116480000	(1n1q_A.pdb:0.2211550000	(2chp_A.pdb:0.3872780000	((((1dps_A.pdb:0.0442750000	1jts_A.pdb:0.0337960000):0.1705760000	1o9r_A.pdb:0.2751570000):0.3872210000	1uvh_A.pdb:0.4404450000):0.2587790000	((1tjo_A.pdb:0.0378240000	1tk6_A.pdb:0.0047090000):0.5903540000	((2fzf_A.pdb:1.5052790000	(((((((1bcf_A.pdb:0.0261690000	3e1q_A.pdb:0.0251720000):0.1133210000	2fkz_A.pdb:0.1669030000):0.0778766000	1jgc_A.pdb:0.2754700000):0.2071430000	1nfv_A.pdb:0.4877360000):0.2712580000	(((((1lb3_A.pdb:0.0682490000	2za7_A.pdb:0.1159130000):0.1812800000	1bg7_A.pdb:0.4254810000):0.0400156000	1r03_A.pdb:0.1348330000):0.1844810000	(1z6o_A.pdb:0.6812450000	1z6o_M.pdb:0.5400430000):0.2399450000):0.1196950000	(((1eum_A.pdb:0.3478280000	1krq_A.pdb:0.1549550000):0.1556910000	3e6s_A.pdb:0.5651130000):0.0408656000	(2jd7_A.pdb:0.0719810000	1vlg_A.pdb:0.2919460000):0.0677234000):0.1539080000):0.2096960000):0.0881377000	((1lko_A.pdb:0.4627620000	1yuz_A.pdb:0.8868450000):0.2693910000	3qhb_A.pdb:0.7046520000):0.4487440000):0.1066880000	(1otk_A.pdb:2.4400770000	((((1oqu_A.pdb:0.1306040000	1r2f_A.pdb:0.1731760000):0.0737095000	1uzr_A.pdb:0.0428570000):0.4218890000	1mxr_A.pdb:0.8472880000):0.2000120000	(3ee4_A.pdb:0.9294910000	(((1jk0_A.pdb:0.4262560000	2uw2_A.pdb:0.1497790000):0.0606618000	1w68_A.pdb:0.0622580000):0.8302890000	(((2inc_B.pdb:0.7212020000	(2inp_C.pdb:0.7726740000	1mty_B.pdb:1.6395770000):0.4013900000):0.3681840000	(1mty_D.pdb:1.1415550000	3dhg_A.pdb:0.8355980000):0.3389160000):0.5112910000	(((2uw1_A.pdb:0.0474960000	2uw1_B.pdb:0.0435650000):0.0562721000	1afr_A.pdb:0.1124860000):0.6247100000	1za0_A.pdb:0.9484750000):0.4103080000):0.1622780000):0.2063470000):0.1168780000):0.8014990000):0.3331830000):0.0881644000):0.1521250000	2vzb_A.pdb:0.5594980000):0.1307500000):0.1571230000):0.1610160000):0.0919959000):0.0674022000);
(1ji5_A.pdb:0.2009950000	1jig_A.pdb:0.1753280000	((1n1q_A.pdb:0.1236120000	(2chp_A.pdb:0.2969770000	(((((1dps_A.pdb:0.0508750000	1jts_A.pdb:0.0316170000):0.1457850000	1o9r_A.pdb:0.2384880000):0.3236600000	1uvh_A.pdb:0.6477540000):0.2789180000	(1tjo_A.pdb:0.0103370000	1tk6_A.pdb:0.0333500000):0.5622550000):0.1074620000	((((((2fzf_A.pdb:1.6846010000	(1lko_A.pdb:0.4666140000	1yuz_A.pdb:0.5435820000):0.1413280000):0.1149330000	3qhb_A.pdb:0.5672020000):0.3977650000	((((((1oqu_A.pdb:0.1553460000	1r2f_A.pdb:0.1439170000):0.0530238000	1uzr_A.pdb:0.0798140000):0.5454290000	1mxr_A.pdb:0.6487940000):0.2145870000	((1jk0_A.pdb:0.3568790000	2uw2_A.pdb:0.2088460000):0.0591827000	1w68_A.pdb:0.0692490000):0.7304010000):0.2261150000	3ee4_A.pdb:0.9985210000):0.3115980000	(((2inc_B.pdb:0.4711880000	(2inp_C.pdb:0.5862710000	1mty_B.pdb:1.8645450000):0.2604940000):0.3821060000	(1mty_D.pdb:1.0240170000	3dhg_A.pdb:0.9155450000):0.5026090000):0.7179530000	(((2uw1_A.pdb:0.0287420000	2uw1_B.pdb:0.0336570000):0.0688101000	1afr_A.pdb:0.1035570000):0.5376000000	1za0_A.pdb:1.1000000000):0.1631580000):0.1798540000):0.6459850000):0.1983310000	(((((1lb3_A.pdb:0.0676410000	2za7_A.pdb:0.0997410000):0.1744420000	1r03_A.pdb:0.1825920000):0.0524546000	1bg7_A.pdb:0.3401670000):0.2346200000	(1z6o_A.pdb:0.8148400000	1z6o_M.pdb:0.4191010000):0.1403140000):0.0781842000	((((1eum_A.pdb:0.3472270000	1krq_A.pdb:0.2342060000):0.1433980000	3e6s_A.pdb:0.4607030000):0.0844949000	2jd7_A.pdb:0.1598620000):0.0964631000	1vlg_A.pdb:0.2456280000):0.1923500000):0.3295590000):0.1389420000	((((1bcf_A.pdb:0.0422380000	3e1q_A.pdb:0.0400540000):0.1645660000	2fkz_A.pdb:0.1027920000):0.0817733000	1jgc_A.pdb:0.2973910000):0.2963360000	(1nfv_A.pdb:0.2066870000	1otk_A.pdb:2.3070460000):0.3019800000):0.1212900000):0.3560000000	2vzb_A.pdb:0.7134540000):0.1933280000):0.1701310000):0.0763680000):0.0517572000	((1qgh_A.pdb:0.1707850000	2ux1_A.pdb:0.3162070000):0.1946840000	(1ji4_A.pdb:0.4426730000	2fjc_A.pdb:0.4217060000):0.1969070000):0.1131040000):0.0659846000);
(1ji5_A.pdb:0.2376020000	1jig_A.pdb:0.1098850000	(1n1q_A.pdb:0.1491730000	(2chp_A.pdb:0.2921490000	(((1qgh_A.pdb:0.2580780000	2ux1_A.pdb:0.3513140000):0.1515820000	(1ji4_A.pdb:0.4776730000	2fjc_A.pdb:0.4056130000):0.1306760000):0.0532102000	(((((1dps_A.pdb:0.0615960000	1jts_A.pdb:0.0726150000):0.1733440000	1o9r_A.pdb:0.2401870000):0.3947690000	1uvh_A.pdb:0.5493640000):0.1354780000	(1tjo_A.pdb:0.0272660000	1tk6_A.pdb:0.0153130000):0.6861400000):0.1521450000	(((((((2fzf_A.pdb:1.9270130000	1lko_A.pdb:0.4950970000):0.0337058000	1yuz_A.pdb:0.9778500000):0.2957550000	3qhb_A.pdb:0.8703320000):0.4005670000	(1otk_A.pdb:2.6672800000	((((((((1oqu_A.pdb:0.1528770000	1r2f_A.pdb:0.1625850000):0.0538875000	1uzr_A.pdb:0.0490650000):0.4861430000	1mxr_A.pdb:0.7386580000):0.1601410000	((1jk0_A.pdb:0.3847410000	2uw2_A.pdb:0.1012970000):0.0377124000	1w68_A.pdb:0.0727250000):0.7411790000):0.3363740000	3ee4_A.pdb:0.9725630000):0.1825840000	((2inc_B.pdb:0.5939440000	(2inp_C.pdb:0.6299580000	1mty_B.pdb:1.6018210000):0.2328740000):0.1773690000	(1mty_D.pdb:0.9380820000	3dhg_A.pdb:0.8600110000):0.4126370000):0.5327360000):0.1962260000	((2uw1_A.pdb:0.0338580000	2uw1_B.pdb:0.0253640000):0.0828041000	1afr_A.pdb:0.1248470000):0.7805500000):0.1623960000	1za0_A.pdb:1.3545910000):0.5400210000):0.2971580000):0.0319866000	((((1lb3_A.pdb:0.0810190000	2za7_A.pdb:0.1206460000):0.1727980000	1bg7_A.pdb:0.3975580000):0.0512807000	1r03_A.pdb:0.1800950000):0.2656790000	((1z6o_A.pdb:0.9354330000	1z6o_M.pdb:0.6189740000):0.2614110000	(((1eum_A.pdb:0.3228030000	1krq_A.pdb:0.2703840000):0.2326550000	(2jd7_A.pdb:0.2128540000	1vlg_A.pdb:0.3293160000):0.0416297000):0.1591120000	3e6s_A.pdb:0.5702100000):0.2054540000):0.0210667000):0.2935060000):0.1322410000	((((1bcf_A.pdb:0.0451690000	3e1q_A.pdb:0.0525650000):0.0993797000	2fkz_A.pdb:0.1292120000):0.1260040000	1jgc_A.pdb:0.2761420000):0.1981110000	1nfv_A.pdb:0.5097170000):0.3524070000):0.2062240000	2vzb_A.pdb:0.6464930000):0.3235330000):0.1264330000):0.0804798000):0.1264840000):0.0883428000);
(1ji5_A.pdb:0.2140910000	(1jig_A.pdb:0.1795250000	1n1q_A.pdb:0.1778000000):0.0569053000	(2chp_A.pdb:0.2550640000	((((1qgh_A.pdb:0.1903930000	2ux1_A.pdb:0.3948480000):0.1923120000	1ji4_A.pdb:0.4440050000):0.1224790000	2fjc_A.pdb:0.4499420000):0.0092126600	(((((1dps_A.pdb:0.0331950000	1jts_A.pdb:0.0448370000):0.1961620000	1o9r_A.pdb:0.2262550000):0.3142970000	1uvh_A.pdb:0.5094240000):0.1679320000	(1tjo_A.pdb:0.0180500000	1tk6_A.pdb:0.0204680000):0.5717130000):0.1840130000	(((((2fzf_A.pdb:1.5838250000	(((1lko_A.pdb:0.5659160000	1yuz_A.pdb:0.6250560000):0.3302520000	3qhb_A.pdb:0.5887080000):0.2863880000	(((((((1oqu_A.pdb:0.1732310000	1r2f_A.pdb:0.1849070000):0.0470050000	1uzr_A.pdb:0.0566120000):0.4986670000	1mxr_A.pdb:0.7619730000):0.2035750000	((1jk0_A.pdb:0.3761270000	1w68_A.pdb:0.0779480000):0.0539385000	2uw2_A.pdb:0.1300510000):0.8546980000):0.4636040000	3ee4_A.pdb:0.7624390000):0.3186790000	((2inc_B.pdb:0.5540540000	(2inp_C.pdb:0.8193940000	1mty_B.pdb:1.6338060000):0.1606740000):0.4061210000	(1mty_D.pdb:0.9709170000	3dhg_A.pdb:0.8529640000):0.5213280000):0.4313190000):0.1344060000	(((2uw1_A.pdb:0.0144750000	2uw1_B.pdb:0.0475110000):0.1461010000	1afr_A.pdb:0.0647740000):0.7777370000	1za0_A.pdb:1.2263990000):0.2265750000):0.7922710000):0.0357027000):0.2006850000	(((((1lb3_A.pdb:0.0564190000	2za7_A.pdb:0.0964820000):0.2185810000	1bg7_A.pdb:0.3754410000):0.1094260000	1r03_A.pdb:0.1217530000):0.2872690000	(1z6o_A.pdb:0.5682320000	1z6o_M.pdb:0.5533810000):0.3591500000):0.1030580000	(((1eum_A.pdb:0.3435750000	1krq_A.pdb:0.2092520000):0.1890260000	3e6s_A.pdb:0.6264830000):0.0952657000	(2jd7_A.pdb:0.1637330000	1vlg_A.pdb:0.2672640000):0.0670414000):0.1928370000):0.3359970000):0.1170360000	1otk_A.pdb:2.7298150000):0.0243978000	((((1bcf_A.pdb:0.0231820000	3e1q_A.pdb:0.0459290000):0.1378710000	2fkz_A.pdb:0.1103440000):0.0806152000	1jgc_A.pdb:0.2781060000):0.3450320000	1nfv_A.pdb:0.7232520000):0.1774720000):0.2242460000	2vzb_A.pdb:0.8216090000):0.2866930000):0.1185920000):0.1449480000):0.0736423000);
(1ji5_A.pdb:0.1893730000	(1jig_A.pdb:0.1452010000	((1qgh_A.pdb:0.1985940000	2ux1_A.pdb:0.3880280000):0.2017280000	((1ji4_A.pdb:0.4061020000	2fjc_A.pdb:0.3648360000):0.0858771000	((((1dps_A.pdb:0.0457790000	1jts_A.pdb:0.0383730000):0.2559120000	1o9r_A.pdb:0.2558870000):0.3544990000	1uvh_A.pdb:0.5966580000):0.2556740000	((1tjo_A.pdb:0.0078730000	1tk6_A.pdb:0.0214500000):0.5204060000	(((((2fzf_A.pdb:1.6148610000	(1lko_A.pdb:0.7047270000	1yuz_A.pdb:0.6788450000):0.2224700000):0.1558620000	3qhb_A.pdb:0.9388350000):0.3425420000	(1otk_A.pdb:2.4293420000	(((((((1oqu_A.pdb:0.1288540000	1r2f_A.pdb:0.1809630000):0.0506917000	1uzr_A.pdb:0.0888350000):0.5824850000	1mxr_A.pdb:0.6562100000):0.2805640000	(1jk0_A.pdb:0.2679450000	(2uw2_A.pdb:0.1293020000	1w68_A.pdb:0.0691770000):0.1273190000):0.6495830000):0.4641730000	3ee4_A.pdb:0.7864820000):0.3654910000	(((2uw1_A.pdb:0.0235240000	2uw1_B.pdb:0.0458520000):0.0552790000	1afr_A.pdb:0.1220500000):0.6668900000	1za0_A.pdb:0.8591360000):0.2468160000):0.1978470000	((2inc_B.pdb:0.6618380000	(2inp_C.pdb:0.6359600000	1mty_B.pdb:1.4989200000):0.2247030000):0.2301550000	(1mty_D.pdb:1.0860470000	3dhg_A.pdb:1.0972150000):0.2846010000):0.4995960000):0.3054190000):0.2953810000):0.1941680000	(((((1bcf_A.pdb:0.0133870000	3e1q_A.pdb:0.0406500000):0.1194440000	2fkz_A.pdb:0.1262090000):0.1313610000	1jgc_A.pdb:0.2706720000):0.2589360000	(((((1lb3_A.pdb:0.0490310000	2za7_A.pdb:0.1748430000):0.2797720000	1r03_A.pdb:0.1200590000):0.1052350000	1bg7_A.pdb:0.3832160000):0.2429590000	(1z6o_A.pdb:0.9331600000	1z6o_M.pdb:0.5604560000):0.0634388000):0.1256750000	((((1eum_A.pdb:0.3577020000	1krq_A.pdb:0.1796500000):0.1052690000	3e6s_A.pdb:0.6328370000):0.1451300000	2jd7_A.pdb:0.1602110000):0.1272770000	1vlg_A.pdb:0.1774080000):0.2021790000):0.3372870000):0.0750831000	1nfv_A.pdb:0.5986060000):0.1994970000):0.2210970000	2vzb_A.pdb:0.5683800000):0.1759540000):0.2806600000):0.0871104000):0.0727233000):0.0670062000):0.0376891000	(1n1q_A.pdb:0.1983870000	2chp_A.pdb:0.3525840000):0.1041180000);
(1ji5_A.pdb:0.2097640000	(1jig_A.pdb:0.1096490000	(2chp_A.pdb:0.3102980000	((1qgh_A.pdb:0.2717260000	2ux1_A.pdb:0.3491540000):0.2500400000	((1ji4_A.pdb:0.4436980000	2fjc_A.pdb:0.3824920000):0.0998069000	((((1dps_A.pdb:0.0752170000	1jts_A.pdb:0.0597710000):0.2973940000	1o9r_A.pdb:0.2639200000):0.2850760000	1uvh_A.pdb:0.6539420000):0.2957730000	((1tjo_A.pdb:0.0137430000	1tk6_A.pdb:0.0191420000):0.6228710000	((2fzf_A.pdb:1.4860590000	2vzb_A.pdb:0.4795350000):0.1580670000	((((((((1bcf_A.pdb:0.0295670000	3e1q_A.pdb:0.0426770000):0.1520470000	2fkz_A.pdb:0.1152420000):0.1239870000	1jgc_A.pdb:0.2387880000):0.3131880000	1nfv_A.pdb:0.4864420000):0.2442630000	((((1lb3_A.pdb:0.0565780000	2za7_A.pdb:0.1123740000):0.2337640000	(1bg7_A.pdb:0.4959700000	1r03_A.pdb:0.1650380000):0.0696432000):0.2489900000	(1z6o_A.pdb:0.7502530000	1z6o_M.pdb:0.5995220000):0.2248890000):0.2033500000	(((1eum_A.pdb:0.3748260000	1krq_A.pdb:0.2055040000):0.1513870000	3e6s_A.pdb:0.5533870000):0.1074120000	(2jd7_A.pdb:0.1873370000	1vlg_A.pdb:0.2995010000):0.0734657000):0.0963593000):0.3356060000):0.0934531000	((1lko_A.pdb:0.4716740000	1yuz_A.pdb:0.9307360000):0.2639440000	3qhb_A.pdb:0.8950290000):0.2272960000):0.1436450000	1otk_A.pdb:2.3166450000):0.0687317000	(((((1oqu_A.pdb:0.1266410000	1r2f_A.pdb:0.1728450000):0.0482354000	1uzr_A.pdb:0.0587610000):0.6003780000	(1mxr_A.pdb:0.8653560000	3ee4_A.pdb:1.2542570000):0.0641950000):0.1502610000	((1jk0_A.pdb:0.3518950000	2uw2_A.pdb:0.1641300000):0.0392104000	1w68_A.pdb:0.0818890000):0.7086150000):0.2803550000	(((2inc_B.pdb:0.5620890000	(2inp_C.pdb:0.6868470000	1mty_B.pdb:1.6997430000):0.3619450000):0.3199010000	(1mty_D.pdb:1.2609620000	3dhg_A.pdb:0.6938180000):0.4536770000):0.3890140000	(((2uw1_A.pdb:0.0489840000	2uw1_B.pdb:0.0329530000):0.0794582000	1afr_A.pdb:0.0527650000):0.5704830000	1za0_A.pdb:1.0580260000):0.3862000000):0.1262180000):0.7522380000):0.1183290000):0.1258850000):0.1857950000):0.1247220000):0.0476621000):0.0667710000):0.1550130000):0.0563865000	1n1q_A.pdb:0.3008520000);
(1ji5_A.pdb:0.1662680000	1jig_A.pdb:0.1645320000	(1n1q_A.pdb:0.2269820000	((2chp_A.pdb:0.3411450000	((1ji4_A.pdb:0.4608860000	2fjc_A.pdb:0.4533420000):0.0843671000	(((((1dps_A.pdb:0.0359400000	1jts_A.pdb:0.0390120000):0.1957380000	1o9r_A.pdb:0.2143290000):0.3944770000	1uvh_A.pdb:0.7277150000):0.1823630000	(1tjo_A.pdb:0.0491570000	1tk6_A.pdb:0.0188690000):0.5275900000):0.1670120000	(((((((2fzf_A.pdb:1.6351370000	1yuz_A.pdb:0.6186590000):0.3204860000	1lko_A.pdb:0.5968410000):0.2888120000	3qhb_A.pdb:0.8531940000):0.3520260000	(((((1bcf_A.pdb:0.0248960000	3e1q_A.pdb:0.0338340000):0.1562700000	2fkz_A.pdb:0.0780590000):0.1593600000	1jgc_A.pdb:0.2288660000):0.3222360000	1nfv_A.pdb:0.4611830000):0.2615790000	(((((1lb3_A.pdb:0.0639760000	2za7_A.pdb:0.1455840000):0.1581970000	1bg7_A.pdb:0.4762060000):0.0589652000	1r03_A.pdb:0.1385830000):0.0863759000	(1z6o_A.pdb:0.7928300000	1z6o_M.pdb:0.5339300000):0.3360750000):0.2099410000	(((1eum_A.pdb:0.3637340000	1krq_A.pdb:0.2812450000):0.2046290000	3e6s_A.pdb:0.4986840000):0.1445790000	(2jd7_A.pdb:0.1611470000	1vlg_A.pdb:0.3268540000):0.0782187000):0.1463190000):0.4764940000):0.1198630000):0.0408778000	1otk_A.pdb:2.1561460000):0.1543700000	(((((((1oqu_A.pdb:0.1106860000	1r2f_A.pdb:0.1809150000):0.0544804000	1uzr_A.pdb:0.0699790000):0.4947940000	1mxr_A.pdb:0.6867340000):0.0940646000	(1jk0_A.pdb:0.2036360000	(2uw2_A.pdb:0.2128200000	1w68_A.pdb:0.0798450000):0.1398040000):0.9160940000):0.3472140000	3ee4_A.pdb:0.8130370000):0.5921600000	((2inc_B.pdb:0.7723030000	(2inp_C.pdb:0.5015810000	1mty_B.pdb:2.2016590000):0.2652860000):0.2292910000	(1mty_D.pdb:1.0663510000	3dhg_A.pdb:0.9159010000):0.3426110000):0.5426120000):0.2123600000	(((2uw1_A.pdb:0.0106560000	2uw1_B.pdb:0.0593280000):0.0875841000	1afr_A.pdb:0.0994420000):0.8014120000	1za0_A.pdb:0.7863940000):0.3166210000):0.7629390000):0.2935660000	2vzb_A.pdb:0.6763870000):0.3081600000):0.1212870000):0.1398110000):0.0637657000	(1qgh_A.pdb:0.1936440000	2ux1_A.pdb:0.4543060000):0.2929550000):0.1164600000):0.0906363000);
(1ji5_A.pdb:0.2187630000	1jig_A.pdb:0.1718150000	((1n1q_A.pdb:0.1724100000	(2chp_A.pdb:0.3272620000	((1ji4_A.pdb:0.3233290000	2fjc_A.pdb:0.3995660000):0.0562388000	(((((1dps_A.pdb:0.0623620000	1jts_A.pdb:0.0534440000):0.1608600000	1o9r_A.pdb:0.1894900000):0.2732960000	1uvh_A.pdb:0.7299950000):0.1604870000	(1tjo_A.pdb:0.0276120000	1tk6_A.pdb:0.0310920000):0.4539190000):0.2863660000	((((((2fzf_A.pdb:1.6767840000	((1lko_A.pdb:0.5490580000	1yuz_A.pdb:0.5640850000):0.3249450000	3qhb_A.pdb:0.6026490000):0.2421120000):0.2630940000	((((((((1oqu_A.pdb:0.1354320000	1r2f_A.pdb:0.1981620000):0.0931963000	1uzr_A.pdb:0.0332130000):0.5069280000	1mxr_A.pdb:0.7561940000):0.2780680000	((1jk0_A.pdb:0.3519910000	2uw2_A.pdb:0.1671930000):0.0498247000	1w68_A.pdb:0.1079840000):0.6330640000):0.2180430000	((2inc_B.pdb:0.7084610000	(2inp_C.pdb:0.6294210000	1mty_B.pdb:1.6776140000):0.3696370000):0.2231000000	(1mty_D.pdb:0.9954330000	3dhg_A.pdb:0.8161300000):0.2487140000):0.6045890000):0.2186590000	3ee4_A.pdb:0.7732790000):0.2156820000	((2uw1_A.pdb:0.0231520000	2uw1_B.pdb:0.0628510000):0.1182380000	1afr_A.pdb:0.0983090000):0.7371170000):0.1243770000	1za0_A.pdb:0.7828690000):0.6706580000):0.0356585000	(((((1lb3_A.pdb:0.0561320000	2za7_A.pdb:0.1169850000):0.2106540000	1r03_A.pdb:0.1072870000):0.0990134000	1bg7_A.pdb:0.3166250000):0.3067550000	(1z6o_A.pdb:0.8705550000	1z6o_M.pdb:0.5522550000):0.2270850000):0.1376330000	((((1eum_A.pdb:0.2880980000	1krq_A.pdb:0.2677740000):0.1798400000	3e6s_A.pdb:0.5690250000):0.0776399000	2jd7_A.pdb:0.1338660000):0.1310020000	1vlg_A.pdb:0.2474760000):0.1117540000):0.2574450000):0.1727460000	1otk_A.pdb:2.2782940000):0.1542760000	((((1bcf_A.pdb:0.0475150000	3e1q_A.pdb:0.0198210000):0.0970399000	2fkz_A.pdb:0.1368760000):0.0805215000	1jgc_A.pdb:0.2505650000):0.3155050000	1nfv_A.pdb:0.4043450000):0.2427970000):0.1543570000	2vzb_A.pdb:0.6572230000):0.1385350000):0.1253150000):0.1397950000):0.0701263000):0.0804502000	(1qgh_A.pdb:0.1024350000	2ux1_A.pdb:0.4067240000):0.2926560000):0.0529895000);
(1ji5_A.pdb:0.2962190000	1jig_A.pdb:0.1957220000	((1n1q_A.pdb:0.2010670000	(2chp_A.pdb:0.3158720000	((1ji4_A.pdb:0.4246600000	2fjc_A.pdb:0.4596570000):0.1005110000	(((((1dps_A.pdb:0.0664510000	1jts_A.pdb:0.0338340000):0.1896500000	1o9r_A.pdb:0.2681670000):0.4439370000	1uvh_A.pdb:0.5324390000):0.2915870000	(1tjo_A.pdb:0.0265460000	1tk6_A.pdb:0.0284810000):0.5926420000):0.2266750000	((((((2fzf_A.pdb:1.5796430000	(1lko_A.pdb:0.6068540000	1yuz_A.pdb:0.6788040000):0.1034170000):0.0904742000	3qhb_A.pdb:0.8936980000):0.4304310000	(1otk_A.pdb:2.6286200000	((((((1oqu_A.pdb:0.1613050000	1r2f_A.pdb:0.1486940000):0.0418406000	1uzr_A.pdb:0.0524180000):0.4095720000	1mxr_A.pdb:0.8694980000):0.2184020000	(((1jk0_A.pdb:0.3552050000	2uw2_A.pdb:0.1357430000):0.0534023000	1w68_A.pdb:0.0269870000):0.7768600000	((2inc_B.pdb:0.8043150000	(2inp_C.pdb:0.7737590000	1mty_B.pdb:1.7659920000):0.3506330000):0.4657020000	(1mty_D.pdb:1.3480990000	3dhg_A.pdb:0.6303960000):0.3540290000):0.5238770000):0.3446060000):0.3758080000	3ee4_A.pdb:1.0355070000):0.2682060000	(((2uw1_A.pdb:0.0323150000	2uw1_B.pdb:0.0364580000):0.1161070000	1afr_A.pdb:0.0810330000):0.7282420000	1za0_A.pdb:1.2539530000):0.2611630000):0.5796200000):0.2774320000):0.3044500000	((((((1lb3_A.pdb:0.0543710000	2za7_A.pdb:0.1410080000):0.2049770000	1bg7_A.pdb:0.4620450000):0.0428332000	1r03_A.pdb:0.1568490000):0.2239110000	1z6o_A.pdb:0.9341930000):0.1725820000	1z6o_M.pdb:0.6529720000):0.1592140000	((((1eum_A.pdb:0.2724250000	1krq_A.pdb:0.2755360000):0.1637950000	3e6s_A.pdb:0.6650580000):0.0993632000	2jd7_A.pdb:0.1995960000):0.1093180000	1vlg_A.pdb:0.2924960000):0.0664146000):0.2068910000):0.1716730000	((((1bcf_A.pdb:0.0234380000	3e1q_A.pdb:0.0350910000):0.1626140000	2fkz_A.pdb:0.1102600000):0.2072450000	1jgc_A.pdb:0.2528930000):0.3138510000	1nfv_A.pdb:0.6173730000):0.1227180000):0.4713590000	2vzb_A.pdb:0.6653140000):0.2115500000):0.1444160000):0.0878029000):0.1095730000):0.0841502000	(1qgh_A.pdb:0.1641980000	2ux1_A.pdb:0.4029750000):0.3449510000):0.0410617000);
(1ji5_A.pdb:0.1829480000	(1jig_A.pdb:0.1652320000	(2chp_A.pdb:0.4686530000	((1qgh_A.pdb:0.2141000000	2ux1_A.pdb:0.4378830000):0.2517420000	((1ji4_A.pdb:0.5467530000	2fjc_A.pdb:0.3089940000):0.2254970000	(((((1dps_A.pdb:0.0540720000	1jts_A.pdb:0.0390700000):0.2753940000	1o9r_A.pdb:0.2605380000):0.2773840000	1uvh_A.pdb:0.6183020000):0.1482860000	(1tjo_A.pdb:0.0497880000	1tk6_A.pdb:0.0177170000):0.5356390000):0.1708590000	((((2fzf_A.pdb:1.7256540000	(((((1lb3_A.pdb:0.0584350000	2za7_A.pdb:0.1576610000):0.2508860000	1r03_A.pdb:0.1965980000):0.0507247000	1bg7_A.pdb:0.4984290000):0.2546390000	(1z6o_A.pdb:0.8043640000	1z6o_M.pdb:0.5271220000):0.2141250000):0.2074300000	((((1eum_A.pdb:0.2988720000	1krq_A.pdb:0.2920870000):0.1338740000	3e6s_A.pdb:0.5853140000):0.1561750000	2jd7_A.pdb:0.1745950000):0.1224930000	1vlg_A.pdb:0.2086220000):0.1480190000):0.2507190000):0.1710920000	((((1bcf_A.pdb:0.0472980000	3e1q_A.pdb:0.0251780000):0.1378710000	2fkz_A.pdb:0.0716180000):0.1146390000	1jgc_A.pdb:0.3375080000):0.3040100000	1nfv_A.pdb:0.4772930000):0.3147330000):0.1074650000	(((1lko_A.pdb:0.5309530000	1yuz_A.pdb:0.7500270000):0.1585520000	3qhb_A.pdb:0.9016710000):0.2012360000	(1otk_A.pdb:3.1338540000	((((((((1oqu_A.pdb:0.1701650000	1r2f_A.pdb:0.1915010000):0.0390555000	1uzr_A.pdb:0.0352850000):0.4732270000	1mxr_A.pdb:0.7453640000):0.2914560000	((1jk0_A.pdb:0.3662270000	2uw2_A.pdb:0.1801360000):0.0524609000	1w68_A.pdb:0.0663240000):0.6252320000):0.1610930000	3ee4_A.pdb:0.9931820000):0.4066370000	((2inc_B.pdb:0.7591330000	(2inp_C.pdb:0.5529000000	1mty_B.pdb:1.5067000000):0.3027260000):0.3226250000	(1mty_D.pdb:1.0175590000	3dhg_A.pdb:0.7547250000):0.4032500000):0.2594890000):0.3033420000	((2uw1_A.pdb:0.0281990000	2uw1_B.pdb:0.0403380000):0.0818068000	1afr_A.pdb:0.1246910000):0.6421370000):0.1666410000	1za0_A.pdb:0.7429860000):0.5888290000):0.2734660000):0.1809780000):0.2741960000	2vzb_A.pdb:0.6347490000):0.3957570000):0.2271760000):0.0424070000):0.0543364000):0.0725560000):0.0338126000	1n1q_A.pdb:0.2144850000);
(1ji5_A.pdb:0.2594750000	(1jig_A.pdb:0.1504140000	((1qgh_A.pdb:0.2328240000	2ux1_A.pdb:0.3933500000):0.2663140000	((1ji4_A.pdb:0.4131670000	2fjc_A.pdb:0.4773350000):0.1179180000	((((1dps_A.pdb:0.0469800000	1jts_A.pdb:0.0421510000):0.2004990000	1o9r_A.pdb:0.1652100000):0.3666370000	1uvh_A.pdb:0.4971050000):0.2853440000	((1tjo_A.pdb:0.0156470000	1tk6_A.pdb:0.0433300000):0.5712740000	(((((2fzf_A.pdb:1.9323360000	(1lko_A.pdb:0.5146200000	1yuz_A.pdb:0.7355210000):0.3530940000):0.1601040000	3qhb_A.pdb:0.9089860000):0.3533940000	(((((1bcf_A.pdb:0.0198500000	3e1q_A.pdb:0.0253310000):0.1002250000	2fkz_A.pdb:0.1489730000):0.1112360000	1jgc_A.pdb:0.3172170000):0.1550970000	1nfv_A.pdb:0.7121140000):0.1933770000	(((((1lb3_A.pdb:0.0636990000	2za7_A.pdb:0.1627740000):0.1997350000	1r03_A.pdb:0.1699330000):0.0865858000	1bg7_A.pdb:0.4983490000):0.1817860000	(1z6o_A.pdb:0.8011720000	1z6o_M.pdb:0.4874400000):0.1186050000):0.0504343000	((((1eum_A.pdb:0.3587540000	1krq_A.pdb:0.2644110000):0.1610760000	3e6s_A.pdb:0.5920920000):0.0799998000	2jd7_A.pdb:0.1513950000):0.0995330000	1vlg_A.pdb:0.2934930000):0.2593000000):0.3586320000):0.1328120000):0.2284980000	(1otk_A.pdb:2.4567780000	((((((1oqu_A.pdb:0.1517680000	(1r2f_A.pdb:0.1326740000	1uzr_A.pdb:0.1028130000):0.0364647000):0.4757690000	1mxr_A.pdb:0.7728790000):0.2686200000	((1jk0_A.pdb:0.4123770000	2uw2_A.pdb:0.1681040000):0.0596974000	1w68_A.pdb:0.0755870000):0.9903880000):0.3079320000	3ee4_A.pdb:0.7645330000):0.2564940000	((2inc_B.pdb:0.6401460000	(2inp_C.pdb:0.6221930000	1mty_B.pdb:1.3658170000):0.1915500000):0.2119630000	(1mty_D.pdb:0.9755650000	3dhg_A.pdb:0.8313090000):0.4683600000):0.6245070000):0.1095100000	(((2uw1_A.pdb:0.0388680000	2uw1_B.pdb:0.0479540000):0.0869065000	1afr_A.pdb:0.0790670000):0.7685210000	1za0_A.pdb:1.0136040000):0.3716120000):0.5131890000):0.2681890000):0.1358760000	2vzb_A.pdb:0.7153290000):0.2846170000):0.2405370000):0.1337900000):0.1037890000):0.1357930000):0.0456514000	(1n1q_A.pdb:0.1198300000	2chp_A.pdb:0.4281300000):0.0930842000);
(1ji5_A.pdb:0.2915970000	1jig_A.pdb:0.1133760000	((1n1q_A.pdb:0.1668640000	2chp_A.pdb:0.3789480000):0.0828134000	((((1qgh_A.pdb:0.1767430000	2ux1_A.pdb:0.3744880000):0.1649390000	1ji4_A.pdb:0.4674360000):0.0947766000	2fjc_A.pdb:0.3973840000):0.0505687000	(((((1dps_A.pdb:0.0615260000	1jts_A.pdb:0.0340380000):0.2469660000	1o9r_A.pdb:0.2572740000):0.3192660000	1uvh_A.pdb:0.6129570000):0.1667300000	(1tjo_A.pdb:0.0407720000	1tk6_A.pdb:0.0213000000):0.5084550000):0.1043210000	(((((2fzf_A.pdb:1.4812580000	((1lko_A.pdb:0.4590700000	1yuz_A.pdb:0.6231030000):0.2579650000	3qhb_A.pdb:0.6745660000):0.1585450000):0.2168280000	((((((1oqu_A.pdb:0.1410940000	1r2f_A.pdb:0.1922280000):0.0586386000	1uzr_A.pdb:0.0792130000):0.4925750000	1mxr_A.pdb:0.7655250000):0.1815230000	((1jk0_A.pdb:0.4094040000	2uw2_A.pdb:0.1816910000):0.0578009000	1w68_A.pdb:0.0871090000):0.7282620000):0.2803790000	3ee4_A.pdb:0.7927300000):0.2198990000	(((2inc_B.pdb:0.4132710000	(2inp_C.pdb:0.6441910000	1mty_B.pdb:1.6400300000):0.2792830000):0.4833500000	(1mty_D.pdb:0.9712100000	3dhg_A.pdb:0.8612720000):0.4523400000):0.4020780000	(((2uw1_A.pdb:0.0221390000	2uw1_B.pdb:0.0398800000):0.0509534000	1afr_A.pdb:0.1419470000):0.7084170000	1za0_A.pdb:0.9743360000):0.2761630000):0.2942220000):0.8885130000):0.0887684000	1otk_A.pdb:2.6754740000):0.1013490000	(((((1bcf_A.pdb:0.0185570000	3e1q_A.pdb:0.0505490000):0.1773140000	2fkz_A.pdb:0.1223510000):0.1206980000	1jgc_A.pdb:0.3425250000):0.1911100000	1nfv_A.pdb:0.6147440000):0.1714420000	(((((1lb3_A.pdb:0.0312950000	2za7_A.pdb:0.1441250000):0.1790570000	1r03_A.pdb:0.1961530000):0.0653454000	1bg7_A.pdb:0.4554390000):0.2494950000	(1z6o_A.pdb:1.0001950000	1z6o_M.pdb:0.5283960000):0.1807050000):0.1417730000	((((1eum_A.pdb:0.2842620000	1krq_A.pdb:0.2382670000):0.1774830000	3e6s_A.pdb:0.6821700000):0.1056540000	2jd7_A.pdb:0.1459770000):0.1241520000	1vlg_A.pdb:0.2824810000):0.2306880000):0.3017660000):0.1415420000):0.1688260000	2vzb_A.pdb:0.6184410000):0.3010930000):0.2260950000):0.0946424000):0.0608884000);
(1ji5_A.pdb:0.2989240000	1jig_A.pdb:0.1788170000	(1n1q_A.pdb:0.1760210000	(2chp_A.pdb:0.3248020000	((1qgh_A.pdb:0.1780650000	2ux1_A.pdb:0.2953140000):0.2608580000	((1ji4_A.pdb:0.3870650000	2fjc_A.pdb:0.3996330000):0.1342400000	(((((1dps_A.pdb:0.0476970000	1jts_A.pdb:0.0403650000):0.2266450000	1o9r_A.pdb:0.1948320000):0.3374860000	1uvh_A.pdb:0.8044750000):0.1386870000	(1tjo_A.pdb:0.0258730000	1tk6_A.pdb:0.0425320000):0.5712550000):0.1775520000	((((2fzf_A.pdb:1.2141980000	(((1lko_A.pdb:0.6688570000	1yuz_A.pdb:0.8325330000):0.2515490000	3qhb_A.pdb:0.9160890000):0.3424270000	((((((((1oqu_A.pdb:0.1023180000	1r2f_A.pdb:0.1545990000):0.0691354000	1uzr_A.pdb:0.0809860000):0.4723420000	1mxr_A.pdb:0.6840690000):0.2595500000	((1jk0_A.pdb:0.3400080000	2uw2_A.pdb:0.1731220000):0.0715505000	1w68_A.pdb:0.0911440000):0.6167440000):0.2820380000	3ee4_A.pdb:1.0161050000):0.1931460000	(((2inc_B.pdb:0.5818180000	1mty_B.pdb:1.7011800000):0.1103580000	2inp_C.pdb:0.6513680000):0.4169650000	(1mty_D.pdb:0.9408510000	3dhg_A.pdb:0.8502200000):0.3883910000):0.5311440000):0.3274410000	((2uw1_A.pdb:0.0161010000	2uw1_B.pdb:0.0477320000):0.0727850000	1afr_A.pdb:0.0959130000):0.7489320000):0.2242320000	1za0_A.pdb:1.0046210000):0.5901210000):0.0545292000):0.3091080000	(((((1lb3_A.pdb:0.0603890000	2za7_A.pdb:0.1433990000):0.2186050000	1r03_A.pdb:0.2090590000):0.0783040000	1bg7_A.pdb:0.4379770000):0.2190960000	(1z6o_A.pdb:0.9477920000	1z6o_M.pdb:0.5928230000):0.1724070000):0.2163350000	((((1eum_A.pdb:0.3110250000	1krq_A.pdb:0.2516630000):0.1199420000	3e6s_A.pdb:0.5646470000):0.1163580000	2jd7_A.pdb:0.1774420000):0.0848063000	1vlg_A.pdb:0.2888520000):0.1400480000):0.2319390000):0.2114230000	((((1bcf_A.pdb:0.0440110000	3e1q_A.pdb:0.0398290000):0.1247480000	2fkz_A.pdb:0.1414210000):0.0937401000	1jgc_A.pdb:0.3496090000):0.2647920000	(1nfv_A.pdb:0.2350350000	1otk_A.pdb:2.4449640000):0.3465260000):0.1925930000):0.2376710000	2vzb_A.pdb:0.7132380000):0.1770490000):0.1198020000):0.0918018000):0.0885174000):0.0724265000):0.0853964000);
(1ji5_A.pdb:0.1958030000	1jig_A.pdb:0.1741710000	((1n1q_A.pdb:0.2101790000	2chp_A.pdb:0.3649960000):0.0793941000	(((1qgh_A.pdb:0.1939020000	2ux1_A.pdb:0.3150160000):0.2229870000	(1ji4_A.pdb:0.4112870000	2fjc_A.pdb:0.4523170000):0.1880940000):0.0913848000	(((((1dps_A.pdb:0.0318520000	1jts_A.pdb:0.0456960000):0.2404500000	1o9r_A.pdb:0.1717820000):0.2830660000	1uvh_A.pdb:0.6778740000):0.3464610000	(1tjo_A.pdb:0.0246150000	1tk6_A.pdb:0.0111010000):0.4988040000):0.2087790000	((((2fzf_A.pdb:1.6297930000	(1yuz_A.pdb:0.6409210000	3qhb_A.pdb:0.9382300000):0.1439600000):0.1810310000	1lko_A.pdb:0.6443440000):0.4250070000	(((((1bcf_A.pdb:0.0204270000	3e1q_A.pdb:0.0389930000):0.1544830000	2fkz_A.pdb:0.1143660000):0.1424880000	1jgc_A.pdb:0.2990770000):0.3759450000	1nfv_A.pdb:0.4816490000):0.1913430000	(((((1lb3_A.pdb:0.0721130000	2za7_A.pdb:0.1218350000):0.2481000000	1r03_A.pdb:0.1722690000):0.0856305000	1bg7_A.pdb:0.4111880000):0.1561910000	(1z6o_A.pdb:0.8768450000	1z6o_M.pdb:0.6273530000):0.2100940000):0.1486300000	(((((1eum_A.pdb:0.3598450000	1krq_A.pdb:0.2105990000):0.1555450000	3e6s_A.pdb:0.6076960000):0.1497240000	2jd7_A.pdb:0.0978740000):0.0810135000	1vlg_A.pdb:0.2258430000):0.0623067000	1otk_A.pdb:3.8100000000):0.1647040000):0.3716620000):0.0414200000):0.2720990000	(2vzb_A.pdb:0.4727570000	(((((((1oqu_A.pdb:0.2264640000	1r2f_A.pdb:0.1290780000):0.0567912000	1uzr_A.pdb:0.0240750000):0.4608970000	1mxr_A.pdb:0.8130450000):0.3828930000	((1jk0_A.pdb:0.2952040000	2uw2_A.pdb:0.1196600000):0.0441444000	1w68_A.pdb:0.0513080000):0.5645580000):0.4701580000	((2inc_B.pdb:0.6039510000	(2inp_C.pdb:0.5948390000	1mty_B.pdb:1.5654270000):0.2100040000):0.5073790000	(1mty_D.pdb:1.0326260000	3dhg_A.pdb:0.6681730000):0.3916150000):0.2507670000):0.3693320000	3ee4_A.pdb:0.9742250000):0.2127320000	(((2uw1_A.pdb:0.0144600000	2uw1_B.pdb:0.0460190000):0.1290020000	1afr_A.pdb:0.0701640000):0.3662020000	1za0_A.pdb:1.3064330000):0.4481950000):1.1064500000):0.3331600000):0.2021500000):0.1410790000):0.0382740000):0.0830769000);
(1ji5_A.pdb:0.2201350000	1jig_A.pdb:0.1694900000	(1n1q_A.pdb:0.2680650000	(2chp_A.pdb:0.3547430000	(((1qgh_A.pdb:0.1786960000	2ux1_A.pdb:0.4308980000):0.1840530000	(1ji4_A.pdb:0.4411240000	2fjc_A.pdb:0.5585370000):0.1543400000):0.0546299000	(((((1dps_A.pdb:0.0361870000	1jts_A.pdb:0.0848430000):0.3091590000	1o9r_A.pdb:0.1997600000):0.3930000000	1uvh_A.pdb:0.6281950000):0.1462680000	(1tjo_A.pdb:0.0363100000	1tk6_A.pdb:0.0138200000):0.3421860000):0.1736600000	(((((2fzf_A.pdb:1.6350250000	(1lko_A.pdb:0.5229260000	1yuz_A.pdb:0.7981740000):0.3232540000):0.1415090000	3qhb_A.pdb:0.9157120000):0.2444170000	((((((1lb3_A.pdb:0.0636410000	2za7_A.pdb:0.1635470000):0.1584310000	1r03_A.pdb:0.2206870000):0.1252880000	1bg7_A.pdb:0.3189770000):0.2870270000	(1z6o_A.pdb:0.9581660000	1z6o_M.pdb:0.4572600000):0.2922330000):0.1279030000	((((1eum_A.pdb:0.3776820000	1krq_A.pdb:0.2523580000):0.1359370000	3e6s_A.pdb:0.6671150000):0.1495490000	2jd7_A.pdb:0.1505390000):0.0890680000	1vlg_A.pdb:0.3239500000):0.0982401000):0.2770620000	(((((((1oqu_A.pdb:0.1556780000	1r2f_A.pdb:0.1681180000):0.0661552000	1uzr_A.pdb:0.0609640000):0.4941760000	1mxr_A.pdb:0.6814100000):0.2079430000	((1jk0_A.pdb:0.3564270000	2uw2_A.pdb:0.1547920000):0.0500721000	1w68_A.pdb:0.0972670000):0.7418900000):0.3437270000	3ee4_A.pdb:0.9020030000):0.1544420000	((2inc_B.pdb:0.4762760000	(2inp_C.pdb:0.7564730000	1mty_B.pdb:1.5603530000):0.3492890000):0.2581060000	(1mty_D.pdb:1.0258990000	3dhg_A.pdb:0.5884270000):0.3910030000):0.5926760000):0.2401750000	(((2uw1_A.pdb:0.0288090000	2uw1_B.pdb:0.0310220000):0.0856181000	1afr_A.pdb:0.0728620000):0.7234930000	1za0_A.pdb:1.0482670000):0.2374480000):0.6962880000):0.0781325000):0.2150440000	((((1bcf_A.pdb:0.0381050000	3e1q_A.pdb:0.0493300000):0.1824460000	2fkz_A.pdb:0.1539950000):0.1431770000	1jgc_A.pdb:0.2557380000):0.2891940000	(1nfv_A.pdb:0.3649210000	1otk_A.pdb:2.5289820000):0.0383943000):0.2939390000):0.2638980000	2vzb_A.pdb:0.6271770000):0.2242840000):0.1895830000):0.0534636000):0.0857851000):0.0856789000);
(1ji5_A.pdb:0.1567270000	1jig_A.pdb:0.1679300000	(1n1q_A.pdb:0.1568400000	(2chp_A.pdb:0.3272500000	(((1qgh_A.pdb:0.1842870000	2ux1_A.pdb:0.2817740000):0.1820260000	(1ji4_A.pdb:0.3715370000	2fjc_A.pdb:0.3214730000):0.1299900000):0.0425452000	(((((1dps_A.pdb:0.0621560000	1jts_A.pdb:0.0221590000):0.1960400000	1o9r_A.pdb:0.2212000000):0.3031890000	1uvh_A.pdb:0.5544970000):0.2245600000	(1tjo_A.pdb:0.0502150000	1tk6_A.pdb:0.0274710000):0.5246550000):0.0839430000	((((((2fzf_A.pdb:1.2531800000	((1lko_A.pdb:0.5628660000	1yuz_A.pdb:0.6482520000):0.1448650000	3qhb_A.pdb:0.8759570000):0.1981390000):0.2965620000	1otk_A.pdb:2.3627110000):0.1064040000	(((((((1oqu_A.pdb:0.1504650000	1r2f_A.pdb:0.1503170000):0.0534541000	1uzr_A.pdb:0.0565870000):0.3359860000	1mxr_A.pdb:0.6629160000):0.2109310000	3ee4_A.pdb:1.0439660000):0.2040220000	((1jk0_A.pdb:0.3258840000	2uw2_A.pdb:0.1688470000):0.0622043000	1w68_A.pdb:0.0386700000):0.7636460000):0.2996110000	((2inc_B.pdb:0.6034430000	(2inp_C.pdb:0.8387560000	1mty_B.pdb:1.1497000000):0.2136240000):0.3212450000	(1mty_D.pdb:1.0288870000	3dhg_A.pdb:0.5637080000):0.5777700000):0.3517420000):0.2702850000	(((2uw1_A.pdb:0.0381090000	2uw1_B.pdb:0.0447010000):0.0779269000	1afr_A.pdb:0.0956200000):0.5474480000	1za0_A.pdb:1.2857940000):0.1603740000):0.7831260000):0.1671390000	((((1lb3_A.pdb:0.0761080000	2za7_A.pdb:0.1143580000):0.2743860000	(1bg7_A.pdb:0.4668510000	1r03_A.pdb:0.1818520000):0.0509465000):0.1283070000	(((1eum_A.pdb:0.2625790000	1krq_A.pdb:0.2144600000):0.1946250000	(2jd7_A.pdb:0.1699880000	1vlg_A.pdb:0.2938490000):0.0792396000):0.1623490000	3e6s_A.pdb:0.4898600000):0.1673180000):0.0940903000	(1z6o_A.pdb:0.7948720000	1z6o_M.pdb:0.4290210000):0.2871150000):0.3035430000):0.0984940000	((((1bcf_A.pdb:0.0251570000	3e1q_A.pdb:0.0340860000):0.1227650000	2fkz_A.pdb:0.1071780000):0.0606446000	1jgc_A.pdb:0.2736470000):0.2600110000	1nfv_A.pdb:0.5401930000):0.1595330000):0.2865150000	2vzb_A.pdb:0.5977740000):0.3117770000):0.1153360000):0.0474568000):0.0605271000):0.0801694000);
(1ji5_A.pdb:0.2547910000	1jig_A.pdb:0.1256310000	(1n1q_A.pdb:0.2145970000	(((2chp_A.pdb:0.3577320000	((1qgh_A.pdb:0.1884060000	2ux1_A.pdb:0.3736680000):0.2059380000	1ji4_A.pdb:0.4506730000):0.1710770000):0.0751093000	2fjc_A.pdb:0.5237990000):0.0541529000	(((((1dps_A.pdb:0.0440510000	1jts_A.pdb:0.0439970000):0.2556620000	1o9r_A.pdb:0.2800040000):0.2414050000	1uvh_A.pdb:0.4614970000):0.1647130000	(1tjo_A.pdb:0.0301350000	1tk6_A.pdb:0.0154680000):0.5893610000):0.1438500000	(((((((2fzf_A.pdb:1.7331430000	1yuz_A.pdb:0.6754070000):0.2142250000	1lko_A.pdb:0.7301840000):0.2174610000	3qhb_A.pdb:0.8342510000):0.4277000000	(1otk_A.pdb:2.6232740000	((((((((1oqu_A.pdb:0.1267690000	1r2f_A.pdb:0.1478550000):0.0615803000	1uzr_A.pdb:0.0633350000):0.5366990000	1mxr_A.pdb:0.7135560000):0.2123620000	(1jk0_A.pdb:0.2724190000	(2uw2_A.pdb:0.1242300000	1w68_A.pdb:0.0989590000):0.1736030000):0.5065590000):0.3559190000	3ee4_A.pdb:0.8839580000):0.2853250000	(((2inc_B.pdb:0.3860070000	(2inp_C.pdb:0.7075130000	1mty_B.pdb:1.6002250000):0.3557690000):0.5078540000	3dhg_A.pdb:0.8684670000):0.1604490000	1mty_D.pdb:1.0298520000):0.6059720000):0.2816060000	((2uw1_A.pdb:0.0297330000	2uw1_B.pdb:0.0357930000):0.0845125000	1afr_A.pdb:0.0798770000):0.6170950000):0.2165870000	1za0_A.pdb:0.8118000000):0.6001760000):0.3593060000):0.1476250000	(((((1lb3_A.pdb:0.0652200000	2za7_A.pdb:0.1114790000):0.2348350000	1bg7_A.pdb:0.4749410000):0.0704886000	1r03_A.pdb:0.1645460000):0.3912700000	(1z6o_A.pdb:0.8973060000	1z6o_M.pdb:0.4934820000):0.1691780000):0.0736248000	((((1eum_A.pdb:0.2885410000	1krq_A.pdb:0.2336210000):0.1511290000	2jd7_A.pdb:0.1468750000):0.0938602000	1vlg_A.pdb:0.2040110000):0.1149160000	3e6s_A.pdb:0.4694880000):0.2020380000):0.2007920000):0.1295660000	((((1bcf_A.pdb:0.0174850000	3e1q_A.pdb:0.0322620000):0.1324410000	2fkz_A.pdb:0.1732000000):0.1115200000	1jgc_A.pdb:0.2292100000):0.2895230000	1nfv_A.pdb:0.5247560000):0.2642400000):0.2503840000	2vzb_A.pdb:0.6008730000):0.3434510000):0.1571300000):0.0558965000):0.0443540000);
(1ji5_A.pdb:0.2087380000	1jig_A.pdb:0.1608870000	(1n1q_A.pdb:0.1722890000	(2chp_A.pdb:0.3469070000	((1qgh_A.pdb:0.1393590000	2ux1_A.pdb:0.4369320000):0.2618960000	((1ji4_A.pdb:0.4600270000	2fjc_A.pdb:0.2373420000):0.1082210000	(((((1dps_A.pdb:0.0562700000	1jts_A.pdb:0.0499690000):0.1939400000	1o9r_A.pdb:0.1575970000):0.2509850000	1uvh_A.pdb:0.5961910000):0.2507100000	(1tjo_A.pdb:0.0216040000	1tk6_A.pdb:0.0075580000):0.5171820000):0.0852566000	((2fzf_A.pdb:1.6428680000	((((((((1bcf_A.pdb:0.0349540000	3e1q_A.pdb:0.0373010000):0.1561880000	2fkz_A.pdb:0.0697650000):0.1397880000	1jgc_A.pdb:0.2801350000):0.3840360000	1nfv_A.pdb:0.3876280000):0.2306150000	(((((1lb3_A.pdb:0.0717130000	2za7_A.pdb:0.1374540000):0.2208380000	1r03_A.pdb:0.2202190000):0.0926328000	1bg7_A.pdb:0.3354390000):0.1829270000	(((1eum_A.pdb:0.3299070000	1krq_A.pdb:0.2539460000):0.2134530000	(2jd7_A.pdb:0.2650530000	1vlg_A.pdb:0.2660590000):0.0769702000):0.1072510000	3e6s_A.pdb:0.6688110000):0.1450490000):0.0985209000	(1z6o_A.pdb:0.6793110000	1z6o_M.pdb:0.6672460000):0.1164120000):0.2726550000):0.1280180000	1otk_A.pdb:2.2953710000):0.0387993000	((1lko_A.pdb:0.5142160000	1yuz_A.pdb:0.8775140000):0.3821330000	3qhb_A.pdb:0.7955370000):0.2968230000):0.1229360000	((((((1oqu_A.pdb:0.1433650000	1r2f_A.pdb:0.1334810000):0.0608798000	1uzr_A.pdb:0.0368520000):0.4878970000	1mxr_A.pdb:0.7377710000):0.1073530000	(1jk0_A.pdb:0.2982930000	(2uw2_A.pdb:0.1853340000	1w68_A.pdb:0.0712870000):0.1303050000):0.7801830000):0.3968950000	3ee4_A.pdb:0.9716140000):0.1867530000	(((2inc_B.pdb:0.5907000000	(2inp_C.pdb:0.7262070000	1mty_B.pdb:1.3266280000):0.3577670000):0.3209080000	(1mty_D.pdb:1.0742450000	3dhg_A.pdb:0.9106330000):0.3613460000):0.4381410000	(((2uw1_A.pdb:0.0255310000	2uw1_B.pdb:0.0320160000):0.0438840000	1afr_A.pdb:0.1288600000):0.6209440000	1za0_A.pdb:1.2035410000):0.1349510000):0.1249590000):0.6010660000):0.1481490000):0.1669600000	2vzb_A.pdb:0.5482550000):0.2765200000):0.1434540000):0.1279490000):0.0362560000):0.0520504000):0.0884257000);
(1ji5_A.pdb:0.2176250000	1jig_A.pdb:0.1707620000	((1n1q_A.pdb:0.2573370000	(2chp_A.pdb:0.2588170000	((((1dps_A.pdb:0.0662560000	1jts_A.pdb:0.0608260000):0.2583020000	1o9r_A.pdb:0.2328770000):0.3466960000	1uvh_A.pdb:0.5254850000):0.2618670000	((1tjo_A.pdb:0.0360190000	1tk6_A.pdb:0.0084380000):0.4570660000	((((((2fzf_A.pdb:1.4887110000	(1lko_A.pdb:0.5403900000	1yuz_A.pdb:0.7215830000):0.1049210000):0.2098370000	3qhb_A.pdb:0.7183690000):0.2955410000	(1otk_A.pdb:2.3017010000	((((((((1oqu_A.pdb:0.1722610000	1r2f_A.pdb:0.1587530000):0.0315610000	1uzr_A.pdb:0.0814600000):0.6393520000	1mxr_A.pdb:0.8344360000):0.3605060000	((1jk0_A.pdb:0.3325470000	2uw2_A.pdb:0.1410280000):0.0397667000	1w68_A.pdb:0.0872500000):0.6006980000):0.1403160000	3ee4_A.pdb:1.0057130000):0.2071430000	((2inc_B.pdb:0.4795400000	(2inp_C.pdb:0.5378680000	1mty_B.pdb:1.3899940000):0.3698990000):0.4331840000	(1mty_D.pdb:0.9100770000	3dhg_A.pdb:0.7622070000):0.2516960000):0.3806520000):0.4236100000	((2uw1_A.pdb:0.0480400000	2uw1_B.pdb:0.0224530000):0.0472873000	1afr_A.pdb:0.1142920000):0.7237160000):0.1721700000	1za0_A.pdb:0.9708030000):0.6238370000):0.2797540000):0.1098170000	((((((1lb3_A.pdb:0.0570450000	2za7_A.pdb:0.1664400000):0.1845310000	1bg7_A.pdb:0.3599020000):0.0565291000	1r03_A.pdb:0.1351910000):0.1623800000	(1z6o_A.pdb:0.8647000000	1z6o_M.pdb:0.6188620000):0.2510670000):0.2578620000	3e6s_A.pdb:0.5000470000):0.0858197000	((1eum_A.pdb:0.3139050000	1krq_A.pdb:0.2512970000):0.1314150000	(2jd7_A.pdb:0.1641970000	1vlg_A.pdb:0.3044190000):0.1092990000):0.0855432000):0.3466480000):0.1844950000	((((1bcf_A.pdb:0.0177910000	3e1q_A.pdb:0.0440010000):0.0764948000	2fkz_A.pdb:0.1075200000):0.1207070000	1jgc_A.pdb:0.2625650000):0.3840170000	1nfv_A.pdb:0.3800110000):0.2114270000):0.3422650000	2vzb_A.pdb:0.5516960000):0.1999250000):0.2164340000):0.1142060000):0.1090140000):0.0340820000	((1qgh_A.pdb:0.1373960000	2ux1_A.pdb:0.3797060000):0.1711110000	(1ji4_A.pdb:0.3261980000	2fjc_A.pdb:0.4008440000):0.2138980000):0.1335040000):0.0608422000);
(1ji5_A.pdb:0.2354330000	1jig_A.pdb:0.1353180000	(1n1q_A.pdb:0.1769330000	(2chp_A.pdb:0.3669630000	((1qgh_A.pdb:0.2757720000	2ux1_A.pdb:0.3531270000):0.2770220000	((1ji4_A.pdb:0.4084060000	2fjc_A.pdb:0.4918690000):0.0868021000	(((((1dps_A.pdb:0.0843840000	1jts_A.pdb:0.0429940000):0.2628960000	1o9r_A.pdb:0.1859230000):0.2881360000	(1tjo_A.pdb:0.0303780000	1tk6_A.pdb:0.0436470000):0.6430930000):0.1512810000	1uvh_A.pdb:0.5751350000):0.2462610000	((((((2fzf_A.pdb:1.9270200000	3qhb_A.pdb:0.7264220000):0.0714729000	(1lko_A.pdb:0.5574780000	1yuz_A.pdb:0.8607480000):0.2990350000):0.2842970000	(1otk_A.pdb:2.2161950000	((((((((1oqu_A.pdb:0.1639370000	1r2f_A.pdb:0.1154030000):0.0653451000	1uzr_A.pdb:0.0470820000):0.4992280000	1mxr_A.pdb:0.6079120000):0.2365930000	((1jk0_A.pdb:0.3712480000	2uw2_A.pdb:0.2047030000):0.0860844000	1w68_A.pdb:0.0855030000):0.7072440000):0.4084210000	3ee4_A.pdb:0.7486430000):0.2167870000	((2inc_B.pdb:0.5635880000	(2inp_C.pdb:0.8348260000	1mty_B.pdb:1.7599940000):0.1119520000):0.3320860000	(1mty_D.pdb:1.0748760000	3dhg_A.pdb:0.8547060000):0.4763080000):0.6727570000):0.3996460000	((2uw1_A.pdb:0.0467720000	2uw1_B.pdb:0.0293180000):0.1182300000	1afr_A.pdb:0.0693130000):0.7488190000):0.1886180000	1za0_A.pdb:0.7746360000):0.8054680000):0.2868950000):0.1041630000	(((((1lb3_A.pdb:0.0498920000	2za7_A.pdb:0.1193030000):0.1467840000	1bg7_A.pdb:0.4759360000):0.1292360000	1r03_A.pdb:0.1623880000):0.2922780000	(1z6o_A.pdb:0.9892050000	1z6o_M.pdb:0.5803960000):0.1338670000):0.1708520000	(((1eum_A.pdb:0.3263400000	1krq_A.pdb:0.2856870000):0.1730580000	3e6s_A.pdb:0.6331590000):0.0696806000	(2jd7_A.pdb:0.1222840000	1vlg_A.pdb:0.2742820000):0.0486611000):0.1463600000):0.2375920000):0.1553420000	((((1bcf_A.pdb:0.0120880000	3e1q_A.pdb:0.0190620000):0.1257160000	2fkz_A.pdb:0.1154290000):0.1650230000	1jgc_A.pdb:0.1989440000):0.2764060000	1nfv_A.pdb:0.3851980000):0.2681920000):0.3008990000	2vzb_A.pdb:0.6549220000):0.2579910000):0.1096660000):0.0856580000):0.0882089000):0.1105460000):0.0615055000);
(1ji5_A.pdb:0.2379230000	(1jig_A.pdb:0.1514000000	1n1q_A.pdb:0.1524320000):0.0540715000	(2chp_A.pdb:0.2922100000	(((1qgh_A.pdb:0.2436240000	2ux1_A.pdb:0.3379150000):0.1568430000	(1ji4_A.pdb:0.4012660000	2fjc_A.pdb:0.4567090000):0.1262600000):0.0979226000	(((((1dps_A.pdb:0.0899720000	1jts_A.pdb:0.0552440000):0.2202080000	1o9r_A.pdb:0.3018650000):0.2681680000	1uvh_A.pdb:0.4576220000):0.2660190000	(1tjo_A.pdb:0.0129870000	1tk6_A.pdb:0.0287840000):0.5955930000):0.1301730000	(((((((2fzf_A.pdb:1.6201190000	(1lko_A.pdb:0.6452030000	1yuz_A.pdb:0.8475230000):0.1343190000):0.1844240000	3qhb_A.pdb:0.8206220000):0.2454110000	((((((1oqu_A.pdb:0.1959180000	1r2f_A.pdb:0.1905050000):0.0492866000	1uzr_A.pdb:0.0588610000):0.4876380000	1mxr_A.pdb:0.6890650000):0.3034670000	((1jk0_A.pdb:0.4505290000	2uw2_A.pdb:0.1256040000):0.0747559000	1w68_A.pdb:0.0574300000):0.6650090000):0.3516820000	(((2inc_B.pdb:0.4350480000	(2inp_C.pdb:0.6877300000	1mty_B.pdb:1.5193120000):0.2426940000):0.2195560000	(1mty_D.pdb:0.8714630000	3dhg_A.pdb:0.6343170000):0.4914790000):0.3608630000	(((2uw1_A.pdb:0.0403350000	2uw1_B.pdb:0.0358010000):0.0714610000	1afr_A.pdb:0.1111340000):0.5354350000	1za0_A.pdb:1.2479680000):0.1702570000):0.2088160000):0.1614990000	3ee4_A.pdb:0.7510160000):0.9569950000):0.0000022929	(((((1lb3_A.pdb:0.0359820000	2za7_A.pdb:0.1465700000):0.2209910000	1r03_A.pdb:0.1647740000):0.0817729000	1bg7_A.pdb:0.3898480000):0.2445650000	(1z6o_A.pdb:0.8683720000	1z6o_M.pdb:0.4368800000):0.1658490000):0.1406370000	(((1eum_A.pdb:0.2634450000	3e6s_A.pdb:0.5979450000):0.0650352000	1krq_A.pdb:0.2339610000):0.1412820000	(2jd7_A.pdb:0.2539070000	1vlg_A.pdb:0.2436590000):0.0776315000):0.2305620000):0.3201980000):0.0914700000	1otk_A.pdb:2.2597610000):0.0477361000	((((1bcf_A.pdb:0.0389010000	3e1q_A.pdb:0.0328630000):0.1428000000	2fkz_A.pdb:0.1221110000):0.1029100000	1jgc_A.pdb:0.2672380000):0.3911370000	1nfv_A.pdb:0.5323830000):0.3075380000):0.1576180000	2vzb_A.pdb:0.6697170000):0.2441310000):0.1059740000):0.0576431000):0.0606305000);
(1ji5_A.pdb:0.2197790000	1jig_A.pdb:0.1558700000	(((1n1q_A.pdb:0.1231770000	2chp_A.pdb:0.3005260000):0.0578973000	((((1dps_A.pdb:0.0236460000	1jts_A.pdb:0.0380690000):0.1511040000	1o9r_A.pdb:0.2677810000):0.2376250000	1uvh_A.pdb:0.5740370000):0.1975320000	((1tjo_A.pdb:0.0240670000	1tk6_A.pdb:0.0140610000):0.4356670000	(((((2fzf_A.pdb:1.7195450000	((1lko_A.pdb:0.3945610000	1yuz_A.pdb:0.9526140000):0.3139130000	3qhb_A.pdb:0.8022150000):0.1267630000):0.2694710000	(1otk_A.pdb:2.4528290000	((((((((1oqu_A.pdb:0.1912480000	1r2f_A.pdb:0.1769190000):0.0385396000	1uzr_A.pdb:0.0810140000):0.4588150000	1mxr_A.pdb:0.6535570000):0.3649650000	((1jk0_A.pdb:0.3485490000	2uw2_A.pdb:0.1458070000):0.0517866000	1w68_A.pdb:0.0849160000):0.6893110000):0.2662170000	3ee4_A.pdb:0.7695240000):0.3747500000	((2uw1_A.pdb:0.0444790000	2uw1_B.pdb:0.0376740000):0.1143690000	1afr_A.pdb:0.1132060000):0.9197770000):0.1224460000	((2inc_B.pdb:0.5748900000	(2inp_C.pdb:0.8838250000	1mty_B.pdb:2.0157450000):0.0863589000):0.4166560000	(1mty_D.pdb:1.0804810000	3dhg_A.pdb:0.7085850000):0.4821220000):0.5967960000):0.2314700000	1za0_A.pdb:1.0790070000):0.3266810000):0.3156140000):0.0544450000	(((((1lb3_A.pdb:0.0787490000	2za7_A.pdb:0.1546730000):0.2741300000	1r03_A.pdb:0.1442350000):0.0647518000	1bg7_A.pdb:0.4170100000):0.3117030000	(1z6o_A.pdb:0.7649010000	1z6o_M.pdb:0.5054730000):0.2181610000):0.2383450000	((((1eum_A.pdb:0.3007330000	1krq_A.pdb:0.3132430000):0.1417690000	3e6s_A.pdb:0.5789660000):0.1340070000	2jd7_A.pdb:0.1184190000):0.0634711000	1vlg_A.pdb:0.2432030000):0.1540950000):0.3769990000):0.1457580000	((((1bcf_A.pdb:0.0144570000	3e1q_A.pdb:0.0383030000):0.1307640000	2fkz_A.pdb:0.1613670000):0.1233030000	1jgc_A.pdb:0.3006170000):0.3082260000	1nfv_A.pdb:0.4883160000):0.1669720000):0.2532390000	2vzb_A.pdb:0.6501140000):0.1901280000):0.1589120000):0.1494820000):0.0461638000	((1qgh_A.pdb:0.2211360000	2ux1_A.pdb:0.3044360000):0.2187470000	(1ji4_A.pdb:0.2615150000	2fjc_A.pdb:0.4065240000):0.1807320000):0.0685177000):0.0804821000);
(1ji5_A.pdb:0.2083490000	1jig_A.pdb:0.1628160000	((1n1q_A.pdb:0.1635150000	2chp_A.pdb:0.3534800000):0.0615765000	((1qgh_A.pdb:0.2075130000	2ux1_A.pdb:0.4208940000):0.2565470000	((1ji4_A.pdb:0.4087080000	2fjc_A.pdb:0.3293760000):0.1222840000	((((1dps_A.pdb:0.0503240000	1jts_A.pdb:0.0454400000):0.2419830000	1o9r_A.pdb:0.2210370000):0.2953520000	1uvh_A.pdb:0.6705850000):0.2436600000	((1tjo_A.pdb:0.0142580000	1tk6_A.pdb:0.0342930000):0.4807610000	((2fzf_A.pdb:1.6950830000	2vzb_A.pdb:0.3952490000):0.2059780000	(((((((1bcf_A.pdb:0.0433120000	3e1q_A.pdb:0.0211380000):0.1238890000	2fkz_A.pdb:0.0869390000):0.1762210000	1jgc_A.pdb:0.2314040000):0.4646910000	1nfv_A.pdb:0.4643580000):0.2734350000	(((((1lb3_A.pdb:0.0741170000	2za7_A.pdb:0.1299350000):0.1862990000	1r03_A.pdb:0.1806540000):0.0707240000	1bg7_A.pdb:0.3713780000):0.1035900000	(1z6o_A.pdb:0.7794730000	1z6o_M.pdb:0.5031780000):0.2270880000):0.1561280000	((((1eum_A.pdb:0.3602750000	1krq_A.pdb:0.2602150000):0.1615500000	3e6s_A.pdb:0.5557440000):0.0860774000	2jd7_A.pdb:0.2084040000):0.0989222000	1vlg_A.pdb:0.2547570000):0.1521640000):0.4792660000):0.1112050000	((1lko_A.pdb:0.4944140000	1yuz_A.pdb:0.9379080000):0.3077730000	3qhb_A.pdb:0.8387510000):0.4083760000):0.1281920000	(1otk_A.pdb:2.0896850000	((((((((1oqu_A.pdb:0.1054040000	1r2f_A.pdb:0.1856850000):0.0488443000	1uzr_A.pdb:0.0743940000):0.4808560000	1mxr_A.pdb:0.8991610000):0.2546410000	((1jk0_A.pdb:0.3267160000	2uw2_A.pdb:0.2016270000):0.0489625000	1w68_A.pdb:0.0459920000):0.8004830000):0.4099010000	3ee4_A.pdb:0.8812120000):0.2609340000	((2inc_B.pdb:0.6343400000	(2inp_C.pdb:0.6497380000	1mty_B.pdb:1.4915900000):0.3222560000):0.3282260000	(1mty_D.pdb:0.8670740000	3dhg_A.pdb:1.0967250000):0.1817890000):0.5421650000):0.1528480000	((2uw1_A.pdb:0.0265540000	2uw1_B.pdb:0.0358190000):0.1055200000	1afr_A.pdb:0.1237710000):0.8259710000):0.0889607000	1za0_A.pdb:1.0582060000):0.6540540000):0.3132720000):0.1580610000):0.3051880000):0.1784510000):0.1576970000):0.0604870000):0.0753536000):0.0543633000);
(1ji5_A.pdb:0.2527900000	(1jig_A.pdb:0.1119070000	(2chp_A.pdb:0.2655200000	(((1qgh_A.pdb:0.2678730000	2ux1_A.pdb:0.4150700000):0.1773960000	(1ji4_A.pdb:0.4222010000	2fjc_A.pdb:0.3354700000):0.1125340000):0.0857733000	((((1dps_A.pdb:0.0464820000	1jts_A.pdb:0.0237880000):0.1512080000	1o9r_A.pdb:0.2494480000):0.3271950000	1uvh_A.pdb:0.5972140000):0.3211560000	((1tjo_A.pdb:0.0292770000	1tk6_A.pdb:0.0214620000):0.4282720000	(((((((2fzf_A.pdb:1.8086610000	(1lko_A.pdb:0.3233030000	1yuz_A.pdb:1.0675350000):0.2660850000):0.2514030000	3qhb_A.pdb:0.7363150000):0.1387180000	(((((((1oqu_A.pdb:0.1569620000	1r2f_A.pdb:0.1734560000):0.0441464000	1uzr_A.pdb:0.0894070000):0.4970920000	1mxr_A.pdb:0.5703080000):0.3988530000	((1jk0_A.pdb:0.3850170000	2uw2_A.pdb:0.1336020000):0.0589969000	1w68_A.pdb:0.0569770000):0.7080860000):0.2469740000	3ee4_A.pdb:0.9360010000):0.2005430000	(((2uw1_A.pdb:0.0414340000	2uw1_B.pdb:0.0238910000):0.0259339000	1afr_A.pdb:0.1330600000):0.6710470000	1za0_A.pdb:1.1472580000):0.2581900000):0.1596340000	((2inc_B.pdb:0.4763920000	(2inp_C.pdb:0.5019960000	1mty_B.pdb:1.4447090000):0.2839440000):0.1659650000	(1mty_D.pdb:0.9993100000	3dhg_A.pdb:0.8878950000):0.3798680000):0.3870510000):0.8781550000):0.0930199000	((((1lb3_A.pdb:0.0516340000	2za7_A.pdb:0.1065650000):0.1024460000	(1bg7_A.pdb:0.2828530000	1r03_A.pdb:0.1894220000):0.0743192000):0.2140200000	(((1eum_A.pdb:0.4366440000	1krq_A.pdb:0.2814080000):0.1462120000	(2jd7_A.pdb:0.1924740000	1vlg_A.pdb:0.2594350000):0.0847337000):0.1422510000	3e6s_A.pdb:0.4363580000):0.2577040000):0.0759158000	(1z6o_A.pdb:0.7706320000	1z6o_M.pdb:0.6877750000):0.1788060000):0.3344090000):0.1528250000	((((1bcf_A.pdb:0.0073570000	3e1q_A.pdb:0.0455180000):0.1018030000	2fkz_A.pdb:0.1089220000):0.1404430000	1jgc_A.pdb:0.2670190000):0.3573570000	1nfv_A.pdb:0.5249140000):0.4025240000):0.0801877000	1otk_A.pdb:2.5355840000):0.2315560000	2vzb_A.pdb:0.5053920000):0.1174600000):0.2067330000):0.0963491000):0.0795398000):0.1011980000):0.0538044000	1n1q_A.pdb:0.1322780000);
(1ji5_A.pdb:0.2320180000	1jig_A.pdb:0.1606140000	(1n1q_A.pdb:0.1933930000	((((2chp_A.pdb:0.2889910000	1ji4_A.pdb:0.4750250000):0.0411810000	(((((1dps_A.pdb:0.0401470000	1jts_A.pdb:0.0230770000):0.2121770000	1o9r_A.pdb:0.1667850000):0.3826390000	1uvh_A.pdb:0.5971890000):0.2095730000	(1tjo_A.pdb:0.0312450000	1tk6_A.pdb:0.0139190000):0.4737130000):0.2680390000	((((((2fzf_A.pdb:1.4568080000	(1lko_A.pdb:0.5601180000	1yuz_A.pdb:0.5114960000):0.2885660000):0.1247940000	3qhb_A.pdb:0.6224730000):0.2728750000	(1otk_A.pdb:2.5537870000	((((((((1oqu_A.pdb:0.1373580000	1r2f_A.pdb:0.1476160000):0.0532555000	1uzr_A.pdb:0.0396330000):0.4873740000	1mxr_A.pdb:0.7448290000):0.3876030000	((1jk0_A.pdb:0.3314140000	2uw2_A.pdb:0.1583030000):0.0425656000	1w68_A.pdb:0.0549540000):0.5701550000):0.3373100000	3ee4_A.pdb:0.7071370000):0.3519780000	((2inc_B.pdb:0.6874910000	(2inp_C.pdb:0.5256340000	1mty_B.pdb:1.6261130000):0.4099890000):0.2433080000	(1mty_D.pdb:0.8414800000	3dhg_A.pdb:0.9466200000):0.4727080000):0.6760890000):0.2864810000	1za0_A.pdb:1.0029620000):0.1131640000	((2uw1_A.pdb:0.0307460000	2uw1_B.pdb:0.0490070000):0.0569099000	1afr_A.pdb:0.1285450000):0.3561850000):0.6379100000):0.3936780000):0.0948182000	(((((1lb3_A.pdb:0.0778420000	2za7_A.pdb:0.1375650000):0.1869150000	1r03_A.pdb:0.1678710000):0.1188360000	1bg7_A.pdb:0.3933440000):0.2034780000	(1z6o_A.pdb:0.8881570000	1z6o_M.pdb:0.5588960000):0.1008690000):0.0696642000	((((1eum_A.pdb:0.3066860000	1krq_A.pdb:0.2112140000):0.1235270000	3e6s_A.pdb:0.5436590000):0.1424410000	2jd7_A.pdb:0.1511830000):0.0367616000	1vlg_A.pdb:0.3091280000):0.2233850000):0.2981300000):0.1884810000	((((1bcf_A.pdb:0.0209370000	3e1q_A.pdb:0.0380940000):0.1700820000	2fkz_A.pdb:0.1549300000):0.1184270000	1jgc_A.pdb:0.3417800000):0.3217860000	1nfv_A.pdb:0.4314870000):0.2704620000):0.2689740000	2vzb_A.pdb:0.7125480000):0.1828670000):0.0801976000):0.1069010000	2fjc_A.pdb:0.4253660000):0.0773486000	(1qgh_A.pdb:0.2043050000	2ux1_A.pdb:0.4645190000):0.2133180000):0.0627996000):0.0716645000);
(1ji5_A.pdb:0.1714160000	1jig_A.pdb:0.1196700000	((1n1q_A.pdb:0.1717540000	2chp_A.pdb:0.3579180000):0.0934568000	((1qgh_A.pdb:0.2254220000	2ux1_A.pdb:0.3933780000):0.2507620000	((1ji4_A.pdb:0.3697610000	2fjc_A.pdb:0.3652610000):0.0872568000	((((1dps_A.pdb:0.0470850000	1jts_A.pdb:0.0405070000):0.1461340000	1o9r_A.pdb:0.2276370000):0.2137880000	1uvh_A.pdb:0.5398800000):0.2843120000	((1tjo_A.pdb:0.0323890000	1tk6_A.pdb:0.0000020000):0.5034260000	(((((((2fzf_A.pdb:1.8346850000	1yuz_A.pdb:0.4998750000):0.4022180000	(1lko_A.pdb:0.3617640000	3qhb_A.pdb:0.9198620000):0.0261932000):0.5390490000	((((1bcf_A.pdb:0.0325250000	3e1q_A.pdb:0.0444610000):0.1130800000	2fkz_A.pdb:0.1236650000):0.0780854000	1jgc_A.pdb:0.2975710000):0.3014930000	1nfv_A.pdb:0.5161780000):0.1421000000):0.0452329000	((((((1lb3_A.pdb:0.0203230000	2za7_A.pdb:0.1434940000):0.1882490000	1bg7_A.pdb:0.5080840000):0.1066680000	1r03_A.pdb:0.0820330000):0.2369350000	(1z6o_A.pdb:0.8299110000	1z6o_M.pdb:0.4644210000):0.2371390000):0.1772980000	3e6s_A.pdb:0.7067880000):0.0325227000	((1eum_A.pdb:0.3269880000	1krq_A.pdb:0.2598820000):0.2191710000	(2jd7_A.pdb:0.2087130000	1vlg_A.pdb:0.3129530000):0.0545301000):0.0916129000):0.4428570000):0.1830170000	1otk_A.pdb:2.6960290000):0.1022810000	((((((((1oqu_A.pdb:0.1658640000	1r2f_A.pdb:0.1169330000):0.0431719000	1uzr_A.pdb:0.0695080000):0.4015890000	1mxr_A.pdb:0.5925470000):0.2289980000	3ee4_A.pdb:1.0037130000):0.1309240000	((1jk0_A.pdb:0.3947620000	2uw2_A.pdb:0.1277870000):0.0731532000	1w68_A.pdb:0.0509950000):0.7989400000):0.3463940000	((2inc_B.pdb:0.5830630000	(2inp_C.pdb:0.8239230000	1mty_B.pdb:1.8071350000):0.1693630000):0.2218860000	(1mty_D.pdb:1.1341780000	3dhg_A.pdb:0.8456440000):0.5274580000):0.3619640000):0.2570400000	((2uw1_A.pdb:0.0224830000	2uw1_B.pdb:0.0279150000):0.0675905000	1afr_A.pdb:0.0895890000):0.7493270000):0.4235010000	1za0_A.pdb:0.8089580000):0.5480880000):0.1468690000	2vzb_A.pdb:0.6604910000):0.2271690000):0.2340750000):0.1121190000):0.0750627000):0.0825285000):0.0853648000);
(1ji5_A.pdb:0.2303870000	(1jig_A.pdb:0.0990720000	((1qgh_A.pdb:0.2408080000	2ux1_A.pdb:0.3392680000):0.3008390000	(1ji4_A.pdb:0.4833930000	2fjc_A.pdb:0.3064590000):0.1104350000):0.1216000000):0.0434736000	((1n1q_A.pdb:0.0867390000	2chp_A.pdb:0.3767630000):0.0912558000	((((1dps_A.pdb:0.0800430000	1jts_A.pdb:0.0241410000):0.2046560000	1o9r_A.pdb:0.2576630000):0.4029970000	1uvh_A.pdb:0.6119820000):0.3262230000	(((1tjo_A.pdb:0.0097590000	1tk6_A.pdb:0.0417220000):0.2576230000	1otk_A.pdb:2.1004520000):0.2399300000	((((2fzf_A.pdb:1.7803080000	((1lko_A.pdb:0.5567490000	1yuz_A.pdb:0.8686500000):0.2749840000	3qhb_A.pdb:1.0286760000):0.1357300000):0.1857660000	(((((1bcf_A.pdb:0.0218520000	3e1q_A.pdb:0.0269400000):0.1565780000	2fkz_A.pdb:0.0935250000):0.1511200000	1jgc_A.pdb:0.2054760000):0.2899850000	1nfv_A.pdb:0.4679020000):0.2447420000	((((1lb3_A.pdb:0.0645900000	2za7_A.pdb:0.1288090000):0.2019490000	(1bg7_A.pdb:0.4411450000	1r03_A.pdb:0.1707070000):0.0551852000):0.2475540000	(1z6o_A.pdb:0.7872450000	1z6o_M.pdb:0.4737760000):0.1932400000):0.1983740000	((((1eum_A.pdb:0.4015080000	1krq_A.pdb:0.2974110000):0.1409680000	3e6s_A.pdb:0.4571900000):0.1407220000	2jd7_A.pdb:0.1681890000):0.1143230000	1vlg_A.pdb:0.2552400000):0.1128060000):0.2598960000):0.2674400000):0.0590310000	((((((((1oqu_A.pdb:0.2010230000	1r2f_A.pdb:0.1877230000):0.0409026000	1uzr_A.pdb:0.0965260000):0.5752860000	1mxr_A.pdb:0.7463630000):0.3275920000	((1jk0_A.pdb:0.3820230000	2uw2_A.pdb:0.1127810000):0.0569106000	1w68_A.pdb:0.0516460000):0.7766660000):0.2990560000	3ee4_A.pdb:0.9143540000):0.2529240000	((2inc_B.pdb:0.7021680000	(1mty_D.pdb:0.9018260000	3dhg_A.pdb:0.9009400000):0.4407650000):0.2197330000	(2inp_C.pdb:0.5765580000	1mty_B.pdb:1.6923640000):0.4127200000):0.5413460000):0.2032400000	((2uw1_A.pdb:0.0204520000	2uw1_B.pdb:0.0376110000):0.1284310000	1afr_A.pdb:0.0823040000):0.6819330000):0.1412860000	1za0_A.pdb:1.2597740000):0.7939610000):0.2161280000	2vzb_A.pdb:0.7696350000):0.1912390000):0.2275620000):0.1528000000):0.0867323000);
(1ji5_A.pdb:0.2207730000	1jig_A.pdb:0.1587200000	(1n1q_A.pdb:0.1792190000	((2chp_A.pdb:0.3380860000	(1ji4_A.pdb:0.4466020000	2fjc_A.pdb:0.3113980000):0.1696200000):0.0727782000	((1qgh_A.pdb:0.1609390000	2ux1_A.pdb:0.3647680000):0.1648620000	((((1dps_A.pdb:0.0358650000	1jts_A.pdb:0.0412490000):0.1537970000	1o9r_A.pdb:0.2431920000):0.3120910000	1uvh_A.pdb:0.5562450000):0.1959030000	((1tjo_A.pdb:0.0376670000	1tk6_A.pdb:0.0160110000):0.4173290000	((2fzf_A.pdb:1.7987430000	((((((((1bcf_A.pdb:0.0308080000	3e1q_A.pdb:0.0502210000):0.1141130000	2fkz_A.pdb:0.1363510000):0.1551570000	1jgc_A.pdb:0.2758020000):0.2541110000	1nfv_A.pdb:0.5730700000):0.2205330000	(((((1lb3_A.pdb:0.0669920000	2za7_A.pdb:0.1266150000):0.1961160000	1r03_A.pdb:0.1976940000):0.0848772000	1bg7_A.pdb:0.3089830000):0.1730490000	(1z6o_A.pdb:0.6694260000	1z6o_M.pdb:0.5018220000):0.2165480000):0.1719020000	((((1eum_A.pdb:0.3953640000	1krq_A.pdb:0.2182690000):0.1634780000	3e6s_A.pdb:0.6323200000):0.1028630000	2jd7_A.pdb:0.1592530000):0.1152430000	1vlg_A.pdb:0.2495710000):0.1148730000):0.4681220000):0.0869898000	(1lko_A.pdb:0.4848760000	(1yuz_A.pdb:0.7722260000	3qhb_A.pdb:0.9225100000):0.2133660000):0.8441550000):0.1292940000	1otk_A.pdb:2.7333520000):0.1460350000	(((((((1oqu_A.pdb:0.1593130000	1r2f_A.pdb:0.1709110000):0.0365602000	1uzr_A.pdb:0.0415890000):0.5848080000	1mxr_A.pdb:0.8000340000):0.2964410000	((1jk0_A.pdb:0.4180370000	2uw2_A.pdb:0.1667720000):0.0505232000	1w68_A.pdb:0.0743450000):0.7748410000):0.2675080000	3ee4_A.pdb:0.9920610000):0.2481420000	(((2uw1_A.pdb:0.0431950000	2uw1_B.pdb:0.0303850000):0.0798764000	1afr_A.pdb:0.1243510000):0.8513680000	1za0_A.pdb:0.8991390000):0.2932180000):0.1972380000	((2inc_B.pdb:0.6202340000	(2inp_C.pdb:0.5494780000	1mty_B.pdb:1.6299910000):0.4185150000):0.2658390000	(1mty_D.pdb:0.9132690000	3dhg_A.pdb:0.7523370000):0.4355300000):0.5630400000):0.9602950000):0.0309378000):0.0987244000	2vzb_A.pdb:0.5635900000):0.1832810000):0.2601130000):0.1504620000):0.0737513000):0.1137290000):0.0671587000);
(1ji5_A.pdb:0.2135710000	1jig_A.pdb:0.1581510000	((1n1q_A.pdb:0.1684710000	2chp_A.pdb:0.3531660000):0.0937317000	(((1qgh_A.pdb:0.2060840000	2ux1_A.pdb:0.3180640000):0.2045410000	(1ji4_A.pdb:0.4410940000	2fjc_A.pdb:0.3947110000):0.1093000000):0.0722779000	(((((1dps_A.pdb:0.0580610000	1jts_A.pdb:0.0506680000):0.2773570000	1o9r_A.pdb:0.2189750000):0.3281580000	1uvh_A.pdb:0.6380590000):0.1667090000	(1tjo_A.pdb:0.0279260000	1tk6_A.pdb:0.0126120000):0.4494730000):0.1742070000	((((((2fzf_A.pdb:1.4271950000	(1lko_A.pdb:0.6049910000	1yuz_A.pdb:0.7146440000):0.2320990000):0.1854170000	3qhb_A.pdb:0.8551910000):0.2067670000	(1otk_A.pdb:2.5333890000	((((((((1oqu_A.pdb:0.1235780000	1r2f_A.pdb:0.1685290000):0.0781102000	1uzr_A.pdb:0.0206470000):0.4132550000	1mxr_A.pdb:0.6879820000):0.2461630000	((1jk0_A.pdb:0.2900420000	2uw2_A.pdb:0.1772180000):0.0482652000	1w68_A.pdb:0.0706620000):0.5741690000):0.3469410000	((2inc_B.pdb:0.6098120000	(2inp_C.pdb:0.7640010000	1mty_B.pdb:1.4643360000):0.2347330000):0.2747170000	(1mty_D.pdb:1.2678400000	3dhg_A.pdb:0.7145850000):0.4150720000):0.5566440000):0.2472230000	3ee4_A.pdb:0.8806370000):0.3552250000	((2uw1_A.pdb:0.0265190000	2uw1_B.pdb:0.0545910000):0.0619739000	1afr_A.pdb:0.1234930000):0.7671920000):0.0411979000	1za0_A.pdb:1.0366890000):0.6508360000):0.0974966000):0.1589010000	(((((1lb3_A.pdb:0.0558240000	2za7_A.pdb:0.1413650000):0.1746100000	1r03_A.pdb:0.1860140000):0.1103760000	1bg7_A.pdb:0.3633950000):0.1484690000	(1z6o_A.pdb:0.7053730000	1z6o_M.pdb:0.4756170000):0.3117160000):0.1716980000	((((1eum_A.pdb:0.2755190000	3e6s_A.pdb:0.5592540000):0.0755454000	1krq_A.pdb:0.2934990000):0.1613830000	2jd7_A.pdb:0.1775720000):0.1170800000	1vlg_A.pdb:0.2651650000):0.1546540000):0.2499180000):0.1086800000	((((1bcf_A.pdb:0.0283020000	3e1q_A.pdb:0.0256040000):0.1517350000	2fkz_A.pdb:0.0921690000):0.0690138000	1jgc_A.pdb:0.2854430000):0.3708550000	1nfv_A.pdb:0.4907600000):0.2242760000):0.3818740000	2vzb_A.pdb:0.7184630000):0.2470740000):0.1230250000):0.0763865000):0.0508375000);
(1ji5_A.pdb:0.2078500000	1jig_A.pdb:0.1400000000	(1n1q_A.pdb:0.1943650000	(2chp_A.pdb:0.4121510000	((1qgh_A.pdb:0.1938030000	2ux1_A.pdb:0.4424900000):0.2261140000	((1ji4_A.pdb:0.4809100000	2fjc_A.pdb:0.3584230000):0.0285610000	(((((1dps_A.pdb:0.0416160000	1jts_A.pdb:0.0455820000):0.2294610000	1o9r_A.pdb:0.2328390000):0.2236010000	1uvh_A.pdb:0.6202870000):0.1025960000	(1tjo_A.pdb:0.0342230000	1tk6_A.pdb:0.0179290000):0.6315260000):0.1386680000	(((((((2fzf_A.pdb:1.7148800000	(1lko_A.pdb:0.4016550000	1yuz_A.pdb:0.7342270000):0.4289150000):0.1461260000	3qhb_A.pdb:0.6655490000):0.3075780000	(((((((1oqu_A.pdb:0.1498160000	1r2f_A.pdb:0.1821720000):0.0519256000	1uzr_A.pdb:0.0855460000):0.5366490000	1mxr_A.pdb:0.8988420000):0.1227770000	(1jk0_A.pdb:0.2492850000	(2uw2_A.pdb:0.1489310000	1w68_A.pdb:0.1297400000):0.1125850000):0.8086170000):0.2784150000	3ee4_A.pdb:1.0080880000):0.1650750000	((2inc_B.pdb:0.5361230000	(1mty_D.pdb:0.9791750000	3dhg_A.pdb:0.7649720000):0.5959610000):0.2114950000	(2inp_C.pdb:0.6425260000	1mty_B.pdb:1.3858390000):0.1979230000):0.5145030000):0.1901900000	(((2uw1_A.pdb:0.0513980000	2uw1_B.pdb:0.0198070000):0.1000860000	1afr_A.pdb:0.0986050000):0.7376290000	1za0_A.pdb:0.9561410000):0.3714030000):0.7301430000):0.1519310000	(((((1lb3_A.pdb:0.0566800000	2za7_A.pdb:0.1466900000):0.2082840000	1bg7_A.pdb:0.4495250000):0.1242120000	1r03_A.pdb:0.1056620000):0.2982020000	(1z6o_A.pdb:0.8697300000	1z6o_M.pdb:0.3939660000):0.2586060000):0.1180960000	(((1eum_A.pdb:0.3887640000	1krq_A.pdb:0.2452460000):0.1226890000	3e6s_A.pdb:0.8980750000):0.1438530000	(2jd7_A.pdb:0.1894720000	1vlg_A.pdb:0.3245350000):0.0526405000):0.1692450000):0.3292610000):0.1307280000	1otk_A.pdb:2.9283540000):0.0514733000	((((1bcf_A.pdb:0.0350250000	3e1q_A.pdb:0.0354730000):0.1443090000	2fkz_A.pdb:0.1552970000):0.1225790000	1jgc_A.pdb:0.3356180000):0.3065370000	1nfv_A.pdb:0.5303430000):0.1719790000):0.2669570000	2vzb_A.pdb:0.7751990000):0.3212010000):0.1527660000):0.0902445000):0.0408361000):0.0717249000):0.0583980000);
(1ji5_A.pdb:0.2424410000	(1jig_A.pdb:0.1417580000	(((1qgh_A.pdb:0.2227490000	2ux1_A.pdb:0.3231660000):0.2393660000	(1ji4_A.pdb:0.4322130000	2fjc_A.pdb:0.4233570000):0.1734640000):0.1514010000	(((((1dps_A.pdb:0.0389300000	1jts_A.pdb:0.0618720000):0.2542550000	1o9r_A.pdb:0.1831370000):0.3585460000	1uvh_A.pdb:0.7017500000):0.1796120000	(1tjo_A.pdb:0.0203600000	1tk6_A.pdb:0.0243030000):0.5473700000):0.2529500000	((((((2fzf_A.pdb:1.3908800000	(1lko_A.pdb:0.3709010000	1yuz_A.pdb:0.8932160000):0.2812630000):0.3107780000	3qhb_A.pdb:0.8047530000):0.2158770000	(1otk_A.pdb:2.1715240000	((((((((1oqu_A.pdb:0.1905340000	1r2f_A.pdb:0.1481660000):0.0735705000	1uzr_A.pdb:0.0670950000):0.6025550000	1mxr_A.pdb:0.6561320000):0.3266460000	((1jk0_A.pdb:0.3267870000	2uw2_A.pdb:0.1340050000):0.0513609000	1w68_A.pdb:0.0555080000):0.6294920000):0.4058400000	((2inc_B.pdb:0.7662650000	(2inp_C.pdb:0.6913420000	1mty_B.pdb:1.6690830000):0.1704490000):0.4121430000	(1mty_D.pdb:1.0300420000	3dhg_A.pdb:0.7523570000):0.5513920000):0.4014990000):0.1774050000	3ee4_A.pdb:1.0628460000):0.2189100000	((2uw1_A.pdb:0.0385030000	2uw1_B.pdb:0.0338080000):0.1033150000	1afr_A.pdb:0.0713440000):0.9376380000):0.1913920000	1za0_A.pdb:1.0340000000):0.5000180000):0.3391840000):0.0255879000	(((((1lb3_A.pdb:0.0505900000	2za7_A.pdb:0.1057500000):0.2043890000	1bg7_A.pdb:0.3969620000):0.1131360000	1r03_A.pdb:0.1647750000):0.1859320000	(1z6o_A.pdb:0.8842230000	1z6o_M.pdb:0.5665530000):0.2899750000):0.0950051000	(((1eum_A.pdb:0.3938320000	1krq_A.pdb:0.2419400000):0.2570620000	(2jd7_A.pdb:0.1079340000	1vlg_A.pdb:0.3277560000):0.0427509000):0.1265450000	3e6s_A.pdb:0.4759590000):0.2104260000):0.2831780000):0.2182210000	((((1bcf_A.pdb:0.0292000000	3e1q_A.pdb:0.0340820000):0.1546430000	2fkz_A.pdb:0.1159670000):0.1733690000	1jgc_A.pdb:0.3012560000):0.2894810000	1nfv_A.pdb:0.5426970000):0.3980840000):0.1943070000	2vzb_A.pdb:0.5970130000):0.2783350000):0.1203000000):0.0373777000):0.0582959000	(1n1q_A.pdb:0.1601790000	2chp_A.pdb:0.3605700000):0.1137600000);
(1ji5_A.pdb:0.1247190000	1jig_A.pdb:0.1901500000	((1n1q_A.pdb:0.1102940000	2chp_A.pdb:0.3592090000):0.0648944000	((1qgh_A.pdb:0.2150850000	2ux1_A.pdb:0.3084420000):0.2176850000	((1ji4_A.pdb:0.4285420000	2fjc_A.pdb:0.3215760000):0.1521420000	(((((1dps_A.pdb:0.0483550000	1jts_A.pdb:0.0531750000):0.1495850000	1o9r_A.pdb:0.3336730000):0.2679160000	1uvh_A.pdb:0.5037770000):0.2955630000	(1tjo_A.pdb:0.0191940000	1tk6_A.pdb:0.0257410000):0.5691390000):0.1557310000	((((((2fzf_A.pdb:1.9448270000	(1lko_A.pdb:0.5037150000	1yuz_A.pdb:0.8237580000):0.3404870000):0.1523710000	3qhb_A.pdb:0.6789080000):0.1757290000	1otk_A.pdb:2.4889980000):0.0842338000	((((((1lb3_A.pdb:0.0576240000	2za7_A.pdb:0.1768870000):0.1982170000	1bg7_A.pdb:0.4070070000):0.0875326000	1r03_A.pdb:0.1440190000):0.1601950000	(1z6o_A.pdb:0.9674140000	1z6o_M.pdb:0.6404750000):0.2099460000):0.1679830000	(((1eum_A.pdb:0.3873900000	1krq_A.pdb:0.2554350000):0.0855810000	3e6s_A.pdb:0.5473900000):0.1217620000	(2jd7_A.pdb:0.1331670000	1vlg_A.pdb:0.3540260000):0.0705477000):0.1851260000):0.2269920000	((((((((1oqu_A.pdb:0.1649210000	1r2f_A.pdb:0.1163760000):0.0857239000	1uzr_A.pdb:0.0428320000):0.4448540000	1mxr_A.pdb:0.6974640000):0.1748360000	((1jk0_A.pdb:0.4092800000	2uw2_A.pdb:0.1637650000):0.0461806000	1w68_A.pdb:0.0713910000):0.5974940000):0.2631950000	3ee4_A.pdb:0.8056240000):0.2164360000	((2inc_B.pdb:0.6129750000	(2inp_C.pdb:0.6719190000	1mty_B.pdb:1.2206440000):0.1972760000):0.1563010000	(1mty_D.pdb:0.8902810000	3dhg_A.pdb:1.1106580000):0.3331370000):0.4167070000):0.1848270000	((2uw1_A.pdb:0.0247580000	2uw1_B.pdb:0.0239520000):0.0799378000	1afr_A.pdb:0.1299960000):0.7687680000):0.1832000000	1za0_A.pdb:1.0823750000):0.6558330000):0.0674104000):0.2527690000	((((1bcf_A.pdb:0.0712270000	3e1q_A.pdb:0.0250940000):0.1342580000	2fkz_A.pdb:0.1080830000):0.2313630000	1jgc_A.pdb:0.2417040000):0.3425110000	1nfv_A.pdb:0.5614030000):0.2657670000):0.1179640000	2vzb_A.pdb:0.6927650000):0.2295960000):0.0818597000):0.0476467000):0.0850253000):0.0587645000);
(1ji5_A.pdb:0.1844840000	1jig_A.pdb:0.2075460000	(1n1q_A.pdb:0.1229980000	(2chp_A.pdb:0.3600440000	((((1qgh_A.pdb:0.2342940000	2ux1_A.pdb:0.3407000000):0.1947020000	1ji4_A.pdb:0.3950000000):0.1011970000	2fjc_A.pdb:0.4250580000):0.0317449000	((((1dps_A.pdb:0.0293540000	1jts_A.pdb:0.0476640000):0.2193500000	1o9r_A.pdb:0.2381810000):0.3363240000	1uvh_A.pdb:0.4800300000):0.2548780000	((1tjo_A.pdb:0.0060270000	1tk6_A.pdb:0.0467970000):0.5276100000	(((2fzf_A.pdb:1.2914380000	(1otk_A.pdb:1.9522690000	((((((1oqu_A.pdb:0.1447870000	1r2f_A.pdb:0.1538740000):0.0576500000	1uzr_A.pdb:0.0456310000):0.4622890000	(1mxr_A.pdb:0.5894190000	((1jk0_A.pdb:0.4061280000	2uw2_A.pdb:0.1451450000):0.0538888000	1w68_A.pdb:0.0492660000):0.9836410000):0.2154970000):0.3654280000	3ee4_A.pdb:0.8886290000):0.3001480000	(((2uw1_A.pdb:0.0158470000	2uw1_B.pdb:0.0578900000):0.0801595000	1afr_A.pdb:0.0989520000):0.6146920000	1za0_A.pdb:1.0936600000):0.2276440000):0.1317570000	((2inc_B.pdb:0.7170690000	(2inp_C.pdb:0.5542570000	1mty_B.pdb:1.3848190000):0.2344150000):0.3446470000	(1mty_D.pdb:0.8718800000	3dhg_A.pdb:0.9691110000):0.2272700000):0.4145870000):0.3873990000):0.4204340000):0.1267590000	((((((1bcf_A.pdb:0.0283980000	3e1q_A.pdb:0.0391230000):0.1288770000	2fkz_A.pdb:0.1023390000):0.1571760000	1jgc_A.pdb:0.2041050000):0.3316070000	1nfv_A.pdb:0.5647170000):0.2891810000	(((((1lb3_A.pdb:0.0534750000	2za7_A.pdb:0.1808610000):0.2128950000	1bg7_A.pdb:0.4493380000):0.0854926000	1r03_A.pdb:0.1621490000):0.1517220000	(1z6o_A.pdb:0.7622320000	1z6o_M.pdb:0.5962280000):0.2185930000):0.2009940000	(((1eum_A.pdb:0.3536590000	1krq_A.pdb:0.2815100000):0.1665980000	(2jd7_A.pdb:0.1427060000	1vlg_A.pdb:0.2941710000):0.0537546000):0.1117250000	3e6s_A.pdb:0.6716950000):0.1466150000):0.3134250000):0.1090260000	((1lko_A.pdb:0.5384120000	1yuz_A.pdb:0.7927380000):0.2909470000	3qhb_A.pdb:0.9329560000):0.3099090000):0.2412760000):0.0698784000	2vzb_A.pdb:0.5904170000):0.1696270000):0.1627050000):0.1033080000):0.0958662000):0.0897368000):0.0789971000);
(1ji5_A.pdb:0.1774570000	1jig_A.pdb:0.1891180000	(1n1q_A.pdb:0.1568630000	(2chp_A.pdb:0.3375310000	(((1qgh_A.pdb:0.2940840000	2ux1_A.pdb:0.4048330000):0.2118960000	(1ji4_A.pdb:0.5236810000	2fjc_A.pdb:0.4014060000):0.1304170000):0.0465110000	((((1dps_A.pdb:0.0391640000	1jts_A.pdb:0.0519020000):0.1818950000	1o9r_A.pdb:0.2577630000):0.3271460000	1uvh_A.pdb:0.4446050000):0.3090310000	((1tjo_A.pdb:0.0331270000	1tk6_A.pdb:0.0082070000):0.4979190000	((((((2fzf_A.pdb:2.0413640000	(1lko_A.pdb:0.3782450000	1yuz_A.pdb:0.9206260000):0.3048320000):0.2082330000	3qhb_A.pdb:0.8217140000):0.2706790000	(1otk_A.pdb:2.2571860000	((((((((1oqu_A.pdb:0.1862050000	1r2f_A.pdb:0.1528740000):0.0568392000	1uzr_A.pdb:0.0550190000):0.4678810000	1mxr_A.pdb:0.7826330000):0.2196910000	((1jk0_A.pdb:0.3387540000	2uw2_A.pdb:0.1568440000):0.0489479000	1w68_A.pdb:0.0485350000):0.6776770000):0.3470220000	3ee4_A.pdb:0.9712830000):0.2861220000	((2inc_B.pdb:0.5778350000	(2inp_C.pdb:0.6908800000	1mty_B.pdb:1.8817300000):0.3076500000):0.2074030000	(1mty_D.pdb:0.7963070000	3dhg_A.pdb:0.8600650000):0.4197320000):0.5102200000):0.2129230000	((2uw1_A.pdb:0.0214780000	2uw1_B.pdb:0.0196900000):0.0838615000	1afr_A.pdb:0.1118890000):0.7889950000):0.1741820000	1za0_A.pdb:0.8744320000):0.4393090000):0.2203950000):0.0000027190	(((((1lb3_A.pdb:0.0261680000	2za7_A.pdb:0.1324530000):0.2347250000	1r03_A.pdb:0.2230550000):0.0909478000	(1z6o_A.pdb:0.8138360000	1z6o_M.pdb:0.5403730000):0.3359380000):0.0675521000	1bg7_A.pdb:0.3499220000):0.1434350000	((((1eum_A.pdb:0.3320470000	1krq_A.pdb:0.2476490000):0.1302330000	3e6s_A.pdb:0.5713200000):0.1049970000	2jd7_A.pdb:0.1954800000):0.0882163000	1vlg_A.pdb:0.2704500000):0.2833620000):0.3789280000):0.2546950000	((((1bcf_A.pdb:0.0319960000	3e1q_A.pdb:0.0429690000):0.1479070000	2fkz_A.pdb:0.1169190000):0.1725770000	1jgc_A.pdb:0.2813620000):0.3249280000	1nfv_A.pdb:0.4489750000):0.4369660000):0.2301260000	2vzb_A.pdb:0.5578480000):0.2087600000):0.2191780000):0.0829353000):0.0699611000):0.1199470000):0.0758956000);
(1ji5_A.pdb:0.2087080000	1jig_A.pdb:0.1712160000	((1n1q_A.pdb:0.1313290000	2chp_A.pdb:0.3059430000):0.1010380000	(((1qgh_A.pdb:0.1836460000	2ux1_A.pdb:0.3351720000):0.2866940000	(1ji4_A.pdb:0.3835900000	2fjc_A.pdb:0.3320370000):0.1044340000):0.0359279000	((((1dps_A.pdb:0.0520610000	1jts_A.pdb:0.0195790000):0.2038040000	1o9r_A.pdb:0.1989210000):0.2694660000	1uvh_A.pdb:0.6195010000):0.2004930000	((1tjo_A.pdb:0.0155040000	1tk6_A.pdb:0.0195340000):0.4015930000	((2fzf_A.pdb:1.7666680000	((((((((1bcf_A.pdb:0.0163360000	3e1q_A.pdb:0.0343570000):0.1165480000	2fkz_A.pdb:0.1198550000):0.1194540000	1jgc_A.pdb:0.2444670000):0.3218940000	1nfv_A.pdb:0.5829940000):0.2402440000	(((((1lb3_A.pdb:0.0657610000	2za7_A.pdb:0.1181180000):0.3337720000	1r03_A.pdb:0.1976510000):0.0755073000	1bg7_A.pdb:0.4027350000):0.1713760000	(1z6o_A.pdb:0.8153040000	1z6o_M.pdb:0.4704680000):0.1766950000):0.0354217000	(((1eum_A.pdb:0.3807410000	1krq_A.pdb:0.1949210000):0.1271850000	3e6s_A.pdb:0.6203290000):0.0852267000	(2jd7_A.pdb:0.1813990000	1vlg_A.pdb:0.2697090000):0.0656070000):0.2082240000):0.3528460000):0.1547190000	((1lko_A.pdb:0.3821900000	1yuz_A.pdb:0.9501190000):0.2252670000	3qhb_A.pdb:0.8044990000):0.3159230000):0.1164680000	1otk_A.pdb:2.1416240000):0.0465524000	(((((1oqu_A.pdb:0.1395830000	1r2f_A.pdb:0.1621150000):0.0777726000	1uzr_A.pdb:0.0496360000):0.3089850000	(1mxr_A.pdb:0.7374130000	((1jk0_A.pdb:0.3178050000	2uw2_A.pdb:0.1363110000):0.0641930000	1w68_A.pdb:0.0583060000):0.8964900000):0.2042520000):0.4513570000	3ee4_A.pdb:0.7171130000):0.3237550000	(((2inc_B.pdb:0.4227710000	(2inp_C.pdb:0.7219110000	1mty_B.pdb:1.3901330000):0.1914160000):0.4048730000	(1mty_D.pdb:0.8389680000	3dhg_A.pdb:0.8169810000):0.4446040000):0.4494460000	(((2uw1_A.pdb:0.0157890000	2uw1_B.pdb:0.0375950000):0.1349790000	1afr_A.pdb:0.0520590000):0.6911820000	1za0_A.pdb:0.9566020000):0.2124150000):0.1534860000):0.7363140000):0.0182472000):0.1038960000	2vzb_A.pdb:0.7245790000):0.1376680000):0.2345900000):0.1601230000):0.0344475000):0.0327908000);
(1ji5_A.pdb:0.1330100000	1jig_A.pdb:0.1719760000	(1n1q_A.pdb:0.2288620000	(((2chp_A.pdb:0.2668180000	(1ji4_A.pdb:0.4243270000	2fjc_A.pdb:0.3197180000):0.1010770000):0.0484816000	(((((1dps_A.pdb:0.0909760000	1jts_A.pdb:0.0402930000):0.2718550000	1o9r_A.pdb:0.2344300000):0.1882740000	1uvh_A.pdb:0.6817020000):0.2055260000	(1tjo_A.pdb:0.0236380000	1tk6_A.pdb:0.0161230000):0.5882950000):0.1567250000	((((((2fzf_A.pdb:1.8856400000	(1lko_A.pdb:0.5477480000	1yuz_A.pdb:0.8494660000):0.2982180000):0.1263630000	3qhb_A.pdb:0.9181760000):0.1443310000	(1otk_A.pdb:2.0708520000	(((((((1oqu_A.pdb:0.1740040000	1r2f_A.pdb:0.1551930000):0.0289751000	1uzr_A.pdb:0.0910110000):0.4485850000	1mxr_A.pdb:0.6603710000):0.1694160000	((1jk0_A.pdb:0.3313060000	2uw2_A.pdb:0.1358350000):0.0625293000	1w68_A.pdb:0.0717660000):0.7803930000):0.3975850000	(3ee4_A.pdb:0.8345160000	((2inc_B.pdb:0.4329090000	(2inp_C.pdb:0.5465970000	1mty_B.pdb:1.7905720000):0.1891290000):0.3815670000	(1mty_D.pdb:1.0707480000	3dhg_A.pdb:0.8450500000):0.4507070000):0.6463770000):0.1234090000):0.1624340000	((2uw1_A.pdb:0.0262170000	2uw1_B.pdb:0.0436370000):0.0737365000	1afr_A.pdb:0.0535050000):0.8912650000):0.1504630000	1za0_A.pdb:0.8123760000):0.4991100000):0.0683905000):0.1240630000	(((((1lb3_A.pdb:0.0322200000	2za7_A.pdb:0.1929820000):0.2263780000	1bg7_A.pdb:0.5163130000):0.0940440000	1r03_A.pdb:0.1643060000):0.3327940000	(1z6o_A.pdb:0.6955900000	1z6o_M.pdb:0.5827030000):0.1534950000):0.1439670000	((((1eum_A.pdb:0.2807600000	1krq_A.pdb:0.2484010000):0.1285430000	3e6s_A.pdb:0.6037510000):0.0546264000	2jd7_A.pdb:0.1880850000):0.1111640000	1vlg_A.pdb:0.2518690000):0.1913040000):0.2636510000):0.0938532000	((((1bcf_A.pdb:0.0299900000	3e1q_A.pdb:0.0467260000):0.1258520000	2fkz_A.pdb:0.1226010000):0.1415160000	1jgc_A.pdb:0.2985490000):0.3082790000	1nfv_A.pdb:0.4407220000):0.3220700000):0.2665750000	2vzb_A.pdb:0.6004070000):0.1875620000):0.1456110000):0.0368446000	(1qgh_A.pdb:0.1704850000	2ux1_A.pdb:0.2821350000):0.2657280000):0.0569559000):0.0687613000);
(1ji5_A.pdb:0.2021260000	1jig_A.pdb:0.2128350000	(1n1q_A.pdb:0.1822870000	(((2chp_A.pdb:0.2491000000	(1ji4_A.pdb:0.3868650000	2fjc_A.pdb:0.4342540000):0.2030720000):0.0708556000	(((((1dps_A.pdb:0.0859490000	1jts_A.pdb:0.0434230000):0.1602680000	1o9r_A.pdb:0.2773230000):0.2964420000	1uvh_A.pdb:0.7108110000):0.3487370000	(1tjo_A.pdb:0.0531680000	1tk6_A.pdb:0.0227370000):0.5124910000):0.1601670000	(((((2fzf_A.pdb:1.7709350000	(1lko_A.pdb:0.5057290000	1yuz_A.pdb:0.6265540000):0.2160050000):0.0882455000	3qhb_A.pdb:0.7464560000):0.2957560000	(((((1bcf_A.pdb:0.0201030000	3e1q_A.pdb:0.0296140000):0.1385760000	2fkz_A.pdb:0.1280700000):0.1763450000	1jgc_A.pdb:0.3497680000):0.2600810000	1nfv_A.pdb:0.5350960000):0.2158740000	(((((1lb3_A.pdb:0.0570090000	2za7_A.pdb:0.0908820000):0.2004750000	1bg7_A.pdb:0.4267930000):0.0918626000	1r03_A.pdb:0.1436200000):0.2040860000	(1z6o_A.pdb:0.8058470000	1z6o_M.pdb:0.4149800000):0.2124370000):0.1484860000	(((1eum_A.pdb:0.3832470000	1krq_A.pdb:0.1512610000):0.1935470000	3e6s_A.pdb:0.4655980000):0.0624529000	(2jd7_A.pdb:0.1374080000	1vlg_A.pdb:0.2799550000):0.0679256000):0.1502080000):0.2756930000):0.1249500000):0.1885980000	(1otk_A.pdb:2.3926840000	((((((1oqu_A.pdb:0.1301890000	1r2f_A.pdb:0.1715690000):0.0486181000	1uzr_A.pdb:0.0855070000):0.5171990000	1mxr_A.pdb:0.7584810000):0.3955570000	((1jk0_A.pdb:0.3042420000	2uw2_A.pdb:0.1557430000):0.0688117000	1w68_A.pdb:0.0600500000):0.6195100000):0.3145900000	((3ee4_A.pdb:1.2158650000	1za0_A.pdb:0.9802460000):0.1001520000	((2uw1_A.pdb:0.0321460000	2uw1_B.pdb:0.0315000000):0.1729910000	1afr_A.pdb:0.0757690000):0.6810040000):0.2359000000):0.1386470000	((2inc_B.pdb:0.4436730000	(2inp_C.pdb:0.5290890000	1mty_B.pdb:1.7983980000):0.3863630000):0.2915350000	(1mty_D.pdb:1.0253710000	3dhg_A.pdb:0.5727170000):0.4475440000):0.2130630000):0.6118890000):0.2374780000):0.1999700000	2vzb_A.pdb:0.6211800000):0.2264230000):0.1572060000):0.0547960000	(1qgh_A.pdb:0.1161170000	2ux1_A.pdb:0.4915790000):0.2984080000):0.0517896000):0.0636101000);
(1ji5_A.pdb:0.1856690000	1jig_A.pdb:0.1511620000	(1n1q_A.pdb:0.1896050000	((2chp_A.pdb:0.3461880000	(((((1dps_A.pdb:0.0402470000	1jts_A.pdb:0.0602440000):0.2192010000	1o9r_A.pdb:0.2535450000):0.3667700000	1uvh_A.pdb:0.5260250000):0.3062590000	(1tjo_A.pdb:0.0000030000	1tk6_A.pdb:0.0248230000):0.7259900000):0.0741941000	(((((2fzf_A.pdb:1.7239560000	((1lko_A.pdb:0.6463030000	1yuz_A.pdb:0.6015000000):0.4162510000	3qhb_A.pdb:0.7770080000):0.1828750000):0.0961595000	1otk_A.pdb:3.1026950000):0.1785660000	((((((1lb3_A.pdb:0.0879030000	2za7_A.pdb:0.1730140000):0.2403460000	1bg7_A.pdb:0.4785350000):0.0574052000	1r03_A.pdb:0.2088980000):0.2101120000	(1z6o_A.pdb:0.9930180000	1z6o_M.pdb:0.4431210000):0.2468620000):0.1694000000	((((1eum_A.pdb:0.3076710000	1krq_A.pdb:0.2396920000):0.1723050000	3e6s_A.pdb:0.6060960000):0.1471360000	2jd7_A.pdb:0.1261180000):0.0899051000	1vlg_A.pdb:0.2177990000):0.1939680000):0.2942290000	(((((1oqu_A.pdb:0.1460130000	1r2f_A.pdb:0.1495140000):0.0412759000	1uzr_A.pdb:0.0711340000):0.5434870000	(1mxr_A.pdb:0.9291300000	((1jk0_A.pdb:0.3363670000	2uw2_A.pdb:0.1489260000):0.0328145000	1w68_A.pdb:0.0708720000):0.8442990000):0.1065140000):0.3738010000	3ee4_A.pdb:0.8780010000):0.3487810000	(((2inc_B.pdb:0.6333210000	(2inp_C.pdb:0.5724550000	1mty_B.pdb:1.9769930000):0.5253580000):0.1742580000	(1mty_D.pdb:1.0791740000	3dhg_A.pdb:0.9303670000):0.4774820000):0.7105510000	(((2uw1_A.pdb:0.0352340000	2uw1_B.pdb:0.0489140000):0.0833291000	1afr_A.pdb:0.1050160000):0.5452100000	1za0_A.pdb:1.1260730000):0.3601420000):0.1991250000):0.7195690000):0.0388731000):0.1145840000	((((1bcf_A.pdb:0.0314390000	3e1q_A.pdb:0.0495590000):0.1454020000	2fkz_A.pdb:0.1280980000):0.1423140000	1jgc_A.pdb:0.3313450000):0.2349800000	1nfv_A.pdb:0.5490980000):0.2908650000):0.1994330000	2vzb_A.pdb:0.8745460000):0.3888470000):0.1165230000):0.0205386000	((1qgh_A.pdb:0.1630040000	2ux1_A.pdb:0.3747290000):0.2149170000	(1ji4_A.pdb:0.4035110000	2fjc_A.pdb:0.4514910000):0.1468140000):0.0595972000):0.0468560000):0.0735601000);
(1ji5_A.pdb:0.2644700000	1jig_A.pdb:0.2270030000	((1n1q_A.pdb:0.2168290000	2chp_A.pdb:0.3769840000):0.1039050000	(((1qgh_A.pdb:0.2246650000	2ux1_A.pdb:0.3846840000):0.1869680000	(1ji4_A.pdb:0.5518570000	2fjc_A.pdb:0.4125420000):0.1764430000):0.0797696000	(((((1dps_A.pdb:0.0331730000	1jts_A.pdb:0.0494320000):0.2161010000	1o9r_A.pdb:0.2601080000):0.3679070000	1uvh_A.pdb:0.6302080000):0.2415310000	(1tjo_A.pdb:0.0287100000	1tk6_A.pdb:0.0289010000):0.5778110000):0.1485890000	(((((2fzf_A.pdb:1.5202690000	((1lko_A.pdb:0.5430640000	1yuz_A.pdb:0.6664120000):0.2190210000	3qhb_A.pdb:0.7477990000):0.1645320000):0.2459850000	(((((((1oqu_A.pdb:0.1228680000	1r2f_A.pdb:0.1724370000):0.0321420000	1uzr_A.pdb:0.0621690000):0.4177570000	1mxr_A.pdb:0.6591010000):0.2480690000	((1jk0_A.pdb:0.3935100000	2uw2_A.pdb:0.1464460000):0.0719815000	1w68_A.pdb:0.0394050000):0.6892290000):0.2549050000	3ee4_A.pdb:0.8840220000):0.2081150000	(((2uw1_A.pdb:0.0291690000	2uw1_B.pdb:0.0469100000):0.1116600000	1afr_A.pdb:0.1053510000):0.3983310000	1za0_A.pdb:1.0749770000):0.4182720000):0.1752490000	((2inc_B.pdb:0.6351180000	(2inp_C.pdb:0.5815740000	1mty_B.pdb:1.1229260000):0.2628110000):0.4708260000	(1mty_D.pdb:0.9872660000	3dhg_A.pdb:0.8996830000):0.2840720000):0.6221060000):0.6802850000):0.0895552000	((((((1lb3_A.pdb:0.0883120000	2za7_A.pdb:0.1905490000):0.1903470000	1bg7_A.pdb:0.5195050000):0.0798119000	1r03_A.pdb:0.0814630000):0.3009250000	(1z6o_A.pdb:0.8359070000	1z6o_M.pdb:0.4715120000):0.1385520000):0.1915150000	((((1eum_A.pdb:0.3795380000	1krq_A.pdb:0.2662230000):0.1197480000	3e6s_A.pdb:0.7021200000):0.1405990000	2jd7_A.pdb:0.1517850000):0.1165850000	1vlg_A.pdb:0.2230150000):0.0915469000):0.1808510000	1otk_A.pdb:2.3289740000):0.2282960000):0.0841317000	((((1bcf_A.pdb:0.0349780000	3e1q_A.pdb:0.0344550000):0.1369080000	2fkz_A.pdb:0.1467400000):0.1230030000	1jgc_A.pdb:0.3421230000):0.3377640000	1nfv_A.pdb:0.5564830000):0.2024490000):0.1272290000	2vzb_A.pdb:0.7434360000):0.3081000000):0.0874059000):0.0980431000):0.0555980000);
(1ji5_A.pdb:0.2048810000	1jig_A.pdb:0.2149890000	((1n1q_A.pdb:0.1486320000	(2chp_A.pdb:0.3100110000	(1ji4_A.pdb:0.3383610000	(2fjc_A.pdb:0.3336290000	((((1dps_A.pdb:0.0731320000	1jts_A.pdb:0.0606240000):0.1060620000	1o9r_A.pdb:0.2843590000):0.2880230000	1uvh_A.pdb:0.4616570000):0.3446960000	((1tjo_A.pdb:0.0007960000	1tk6_A.pdb:0.0515240000):0.5265230000	(((((2fzf_A.pdb:1.5300150000	((1lko_A.pdb:0.6577810000	1yuz_A.pdb:0.7706550000):0.2877770000	3qhb_A.pdb:0.6268590000):0.4858870000):0.1514170000	(1otk_A.pdb:2.7172040000	((((((1oqu_A.pdb:0.1749960000	1r2f_A.pdb:0.1249040000):0.0458052000	1uzr_A.pdb:0.0235600000):0.4475720000	1mxr_A.pdb:0.8956130000):0.3084670000	3ee4_A.pdb:0.7245150000):0.1958930000	((1jk0_A.pdb:0.2496250000	(2uw2_A.pdb:0.1465280000	1w68_A.pdb:0.0985640000):0.1681120000):0.5178420000	((2inc_B.pdb:0.8351080000	(2inp_C.pdb:0.7689520000	1mty_B.pdb:1.2993880000):0.1840690000):0.4612270000	(1mty_D.pdb:1.0335500000	3dhg_A.pdb:0.9485840000):0.2882950000):0.3048830000):0.1704510000):0.3546780000	(((2uw1_A.pdb:0.0328330000	2uw1_B.pdb:0.0449880000):0.0780588000	1afr_A.pdb:0.1208340000):0.6289660000	1za0_A.pdb:0.8749260000):0.2975230000):0.4230370000):0.1337690000):0.2043850000	((((((1lb3_A.pdb:0.0429220000	2za7_A.pdb:0.1626260000):0.1719310000	1bg7_A.pdb:0.4307860000):0.1290310000	1r03_A.pdb:0.1433600000):0.1442270000	1z6o_A.pdb:0.8540520000):0.1162150000	1z6o_M.pdb:0.6676360000):0.1324150000	(((1eum_A.pdb:0.4084820000	1krq_A.pdb:0.1292210000):0.2020780000	3e6s_A.pdb:0.5569710000):0.0803149000	(2jd7_A.pdb:0.1115800000	1vlg_A.pdb:0.3050830000):0.0750882000):0.1324720000):0.2530230000):0.2329960000	((((1bcf_A.pdb:0.0395880000	3e1q_A.pdb:0.0532940000):0.1167590000	2fkz_A.pdb:0.1175420000):0.1191800000	1jgc_A.pdb:0.3034040000):0.1561330000	1nfv_A.pdb:0.5176050000):0.2703910000):0.1840130000	2vzb_A.pdb:0.6921980000):0.1598550000):0.1992610000):0.1036800000):0.0762242000):0.1498190000):0.0517004000):0.0433259000	(1qgh_A.pdb:0.2022030000	2ux1_A.pdb:0.3715410000):0.2664670000):0.0617568000);
(1ji5_A.pdb:0.2112850000	1jig_A.pdb:0.1637380000	(1n1q_A.pdb:0.2063810000	(2chp_A.pdb:0.2814310000	((((1qgh_A.pdb:0.1986260000	2ux1_A.pdb:0.3740290000):0.2305630000	1ji4_A.pdb:0.4343190000):0.0798588000	2fjc_A.pdb:0.4190280000):0.0445546000	(((((1dps_A.pdb:0.0345270000	1jts_A.pdb:0.0790030000):0.2115450000	1o9r_A.pdb:0.2558310000):0.2064060000	(1tjo_A.pdb:0.0193500000	1tk6_A.pdb:0.0259510000):0.6924360000):0.1664380000	1uvh_A.pdb:0.6006050000):0.1705960000	((2fzf_A.pdb:1.6289580000	(((((((1bcf_A.pdb:0.0188870000	3e1q_A.pdb:0.0364460000):0.1946460000	2fkz_A.pdb:0.1146400000):0.1270600000	1jgc_A.pdb:0.2545870000):0.2346570000	(1nfv_A.pdb:0.2686270000	1otk_A.pdb:2.4003840000):0.3350160000):0.3338650000	(((((1lb3_A.pdb:0.0698560000	2za7_A.pdb:0.1127930000):0.2669320000	1r03_A.pdb:0.1640150000):0.0655661000	1bg7_A.pdb:0.3301600000):0.1835980000	(1z6o_A.pdb:0.7120000000	1z6o_M.pdb:0.3806900000):0.1989960000):0.0770090000	((((1eum_A.pdb:0.2873180000	1krq_A.pdb:0.2438610000):0.1140810000	3e6s_A.pdb:0.5979390000):0.1111300000	2jd7_A.pdb:0.1743190000):0.1217370000	1vlg_A.pdb:0.2366560000):0.2727360000):0.1761680000):0.1345550000	((1lko_A.pdb:0.5608090000	1yuz_A.pdb:0.9126470000):0.3391130000	3qhb_A.pdb:0.6992140000):0.3232210000):0.2374020000	((((((((1oqu_A.pdb:0.1492470000	1r2f_A.pdb:0.1662140000):0.0295179000	1uzr_A.pdb:0.0530270000):0.4674160000	1mxr_A.pdb:0.7874760000):0.3539420000	((1jk0_A.pdb:0.3429450000	2uw2_A.pdb:0.1300750000):0.0442498000	1w68_A.pdb:0.1003680000):0.7184980000):0.3993720000	3ee4_A.pdb:0.7752440000):0.1913590000	((2inc_B.pdb:0.6125040000	(2inp_C.pdb:0.5408300000	1mty_B.pdb:1.5431320000):0.3254740000):0.2711870000	(1mty_D.pdb:0.9761980000	3dhg_A.pdb:0.5891480000):0.4664160000):0.7110320000):0.3425160000	((2uw1_A.pdb:0.0194430000	2uw1_B.pdb:0.0455540000):0.1178860000	1afr_A.pdb:0.0721020000):0.6671940000):0.3157830000	1za0_A.pdb:1.0257590000):0.7921430000):0.0550390000):0.2231840000	2vzb_A.pdb:0.6910180000):0.4517000000):0.0624809000):0.1004740000):0.0587493000):0.1001140000);
(1ji5_A.pdb:0.1913700000	(1jig_A.pdb:0.1502620000	(2chp_A.pdb:0.3016760000	((1qgh_A.pdb:0.2131940000	2ux1_A.pdb:0.5374310000):0.2325860000	((1ji4_A.pdb:0.5496620000	2fjc_A.pdb:0.3183790000):0.1680920000	((((1dps_A.pdb:0.0466500000	1jts_A.pdb:0.0448770000):0.2323780000	1o9r_A.pdb:0.1651200000):0.3369070000	1uvh_A.pdb:0.5642270000):0.2256480000	((1tjo_A.pdb:0.0389510000	1tk6_A.pdb:0.0278660000):0.3225140000	((2fzf_A.pdb:1.3185410000	(((((((1bcf_A.pdb:0.0275070000	3e1q_A.pdb:0.0276230000):0.1858300000	2fkz_A.pdb:0.0678890000):0.1052000000	1jgc_A.pdb:0.2345620000):0.3652190000	1nfv_A.pdb:0.4665940000):0.3309350000	((((1lb3_A.pdb:0.0506990000	2za7_A.pdb:0.1490290000):0.2063750000	(1bg7_A.pdb:0.4252450000	1r03_A.pdb:0.1455420000):0.0913593000):0.2212160000	(1z6o_A.pdb:0.8819510000	1z6o_M.pdb:0.5665890000):0.1648000000):0.1374010000	(((1eum_A.pdb:0.2343070000	1krq_A.pdb:0.2338000000):0.1352120000	3e6s_A.pdb:0.5890350000):0.1088510000	(2jd7_A.pdb:0.1243570000	1vlg_A.pdb:0.3528670000):0.0732264000):0.1823820000):0.3014450000):0.0727311000	((1lko_A.pdb:0.4435660000	1yuz_A.pdb:0.8828710000):0.3246710000	3qhb_A.pdb:0.7728120000):0.2843010000):0.2411530000	(1otk_A.pdb:2.5528150000	(((((((1oqu_A.pdb:0.1637790000	1r2f_A.pdb:0.1808720000):0.0472693000	1uzr_A.pdb:0.0593530000):0.4822700000	1mxr_A.pdb:0.8203730000):0.1960800000	((1jk0_A.pdb:0.3170570000	2uw2_A.pdb:0.1626050000):0.0267804000	1w68_A.pdb:0.0530380000):0.9206210000):0.2940240000	3ee4_A.pdb:0.9795400000):0.2064610000	((2inc_B.pdb:0.7360190000	(2inp_C.pdb:0.8723880000	1mty_B.pdb:1.4055360000):0.2794010000):0.3355400000	(1mty_D.pdb:0.9952990000	3dhg_A.pdb:0.9151010000):0.3352380000):0.4088810000):0.1816750000	(((2uw1_A.pdb:0.0419640000	2uw1_B.pdb:0.0476030000):0.0863152000	1afr_A.pdb:0.1042460000):0.5741980000	1za0_A.pdb:1.1375040000):0.4685230000):0.3577820000):0.2028740000):0.0746011000):0.1674940000	2vzb_A.pdb:0.5403780000):0.2887940000):0.3017030000):0.2468870000):0.0593506000):0.0457105000):0.1108010000):0.0393386000	1n1q_A.pdb:0.2261470000);
(1ji5_A.pdb:0.1969320000	(1jig_A.pdb:0.1484120000	1n1q_A.pdb:0.1727290000):0.0430489000	((2chp_A.pdb:0.3448110000	(((((1dps_A.pdb:0.0469400000	1jts_A.pdb:0.0409560000):0.2579310000	1o9r_A.pdb:0.2194420000):0.2314170000	1uvh_A.pdb:0.6832830000):0.1719360000	(1tjo_A.pdb:0.0321600000	1tk6_A.pdb:0.0034170000):0.5235900000):0.1490000000	((((((2fzf_A.pdb:1.6503470000	(1lko_A.pdb:0.5109630000	1yuz_A.pdb:0.8795760000):0.2131350000):0.2161960000	3qhb_A.pdb:0.7709710000):0.2533320000	(((((1lb3_A.pdb:0.0569330000	2za7_A.pdb:0.1269890000):0.2594660000	1bg7_A.pdb:0.3379340000):0.0705684000	1r03_A.pdb:0.1560220000):0.2377510000	(1z6o_A.pdb:0.8508850000	1z6o_M.pdb:0.4583390000):0.2396340000):0.1590590000	((((1eum_A.pdb:0.2503520000	1krq_A.pdb:0.2647500000):0.1418340000	3e6s_A.pdb:0.7019170000):0.1104600000	2jd7_A.pdb:0.1203420000):0.1306860000	1vlg_A.pdb:0.2599970000):0.1277170000):0.4062630000):0.0000022568	(1otk_A.pdb:2.0613860000	(((((((1oqu_A.pdb:0.1610890000	1r2f_A.pdb:0.1783400000):0.0668391000	1uzr_A.pdb:0.0474870000):0.5026300000	1mxr_A.pdb:0.7788520000):0.2616800000	((1jk0_A.pdb:0.3697690000	2uw2_A.pdb:0.1590530000):0.0354562000	1w68_A.pdb:0.0621040000):0.6711990000):0.3507230000	3ee4_A.pdb:0.9504310000):0.2942810000	(((2uw1_A.pdb:0.0346330000	2uw1_B.pdb:0.0226100000):0.0562051000	1afr_A.pdb:0.0878720000):0.5445130000	1za0_A.pdb:1.0094280000):0.2324300000):0.1515610000	((2inc_B.pdb:0.5952000000	(2inp_C.pdb:0.6832240000	1mty_B.pdb:1.4967810000):0.3366790000):0.2949070000	(1mty_D.pdb:0.9935400000	3dhg_A.pdb:0.7606840000):0.3513930000):0.5746330000):0.5160700000):0.4583930000):0.1490120000	((((1bcf_A.pdb:0.0327510000	3e1q_A.pdb:0.0335040000):0.1207280000	2fkz_A.pdb:0.1426430000):0.1960890000	1jgc_A.pdb:0.2008920000):0.3852480000	1nfv_A.pdb:0.4675640000):0.3109490000):0.2280280000	2vzb_A.pdb:0.5785350000):0.2417640000):0.1352160000):0.0478936000	((1qgh_A.pdb:0.2507260000	2ux1_A.pdb:0.3746420000):0.1401150000	(1ji4_A.pdb:0.3730730000	2fjc_A.pdb:0.3633370000):0.2229010000):0.0795890000):0.1278250000);
(1ji5_A.pdb:0.2257640000	1jig_A.pdb:0.1790960000	(1n1q_A.pdb:0.1591870000	(2chp_A.pdb:0.2938930000	((1qgh_A.pdb:0.1758090000	2ux1_A.pdb:0.4325170000):0.1968670000	((1ji4_A.pdb:0.4686240000	2fjc_A.pdb:0.3879260000):0.1658430000	((((1dps_A.pdb:0.0220280000	1jts_A.pdb:0.0388140000):0.2691790000	1o9r_A.pdb:0.1969320000):0.3808010000	1uvh_A.pdb:0.6336780000):0.2417590000	((1tjo_A.pdb:0.0302850000	1tk6_A.pdb:0.0192030000):0.4986080000	(((((2fzf_A.pdb:1.5371500000	(1lko_A.pdb:0.4660970000	1yuz_A.pdb:0.7207300000):0.1653590000):0.0687740000	3qhb_A.pdb:0.8418610000):0.5351050000	(((((1bcf_A.pdb:0.0259660000	3e1q_A.pdb:0.0141980000):0.0985145000	2fkz_A.pdb:0.0783230000):0.1605650000	1jgc_A.pdb:0.2402700000):0.3085880000	(((((1lb3_A.pdb:0.0297300000	2za7_A.pdb:0.1627860000):0.2400360000	1r03_A.pdb:0.2079390000):0.0277361000	1bg7_A.pdb:0.3904780000):0.2266210000	(1z6o_A.pdb:0.9009050000	1z6o_M.pdb:0.4414520000):0.1905660000):0.1439170000	((((1eum_A.pdb:0.3424360000	1krq_A.pdb:0.2701820000):0.1223890000	3e6s_A.pdb:0.5930700000):0.1248090000	2jd7_A.pdb:0.1554710000):0.1437210000	1vlg_A.pdb:0.1988040000):0.1791650000):0.3253300000):0.1149880000	1nfv_A.pdb:0.5032500000):0.0971938000):0.2464530000	(1otk_A.pdb:1.7940400000	((((((1oqu_A.pdb:0.1673720000	1r2f_A.pdb:0.1728170000):0.0802426000	1uzr_A.pdb:0.0379120000):0.7485480000	(1mxr_A.pdb:0.7893500000	((1jk0_A.pdb:0.3233300000	2uw2_A.pdb:0.1635150000):0.0653521000	1w68_A.pdb:0.0593760000):1.0265500000):0.1093150000):0.3197360000	3ee4_A.pdb:0.7874360000):0.4271800000	(((2uw1_A.pdb:0.0277780000	2uw1_B.pdb:0.0252870000):0.0940632000	1afr_A.pdb:0.1025340000):0.7354050000	1za0_A.pdb:0.9317270000):0.2737060000):0.1563130000	((2inc_B.pdb:0.7618240000	(2inp_C.pdb:0.7265700000	1mty_B.pdb:1.4042520000):0.3162890000):0.1985880000	(1mty_D.pdb:1.0364060000	3dhg_A.pdb:1.1330450000):0.3147430000):0.7436220000):0.4228440000):0.4668820000):0.0926732000	2vzb_A.pdb:0.6337670000):0.2153490000):0.1851190000):0.0725563000):0.0469275000):0.1068150000):0.0735814000):0.0570168000);
(1ji5_A.pdb:0.2277830000	1jig_A.pdb:0.1418570000	(1n1q_A.pdb:0.1799320000	(2chp_A.pdb:0.3461720000	(((1qgh_A.pdb:0.1874840000	2ux1_A.pdb:0.3819940000):0.1935960000	(1ji4_A.pdb:0.4267040000	2fjc_A.pdb:0.4647640000):0.2510010000):0.0621963000	(((((1dps_A.pdb:0.0649340000	1jts_A.pdb:0.0422640000):0.1829560000	1o9r_A.pdb:0.1291590000):0.3355540000	1uvh_A.pdb:0.7678420000):0.2082100000	((1tjo_A.pdb:0.0337620000	1tk6_A.pdb:0.0196090000):0.3695990000	1otk_A.pdb:2.6047300000):0.1653820000):0.1996770000	((((((2fzf_A.pdb:1.3500690000	(1lko_A.pdb:0.6093840000	1yuz_A.pdb:0.6392490000):0.1848920000):0.1552280000	3qhb_A.pdb:0.9988890000):0.2637040000	((((((1oqu_A.pdb:0.1326340000	1r2f_A.pdb:0.1344180000):0.0710243000	1uzr_A.pdb:0.0336250000):0.4290050000	(1mxr_A.pdb:0.5909460000	(1jk0_A.pdb:0.2411640000	(2uw2_A.pdb:0.1859380000	1w68_A.pdb:0.0823730000):0.1525040000):0.8413580000):0.1601600000):0.2824630000	3ee4_A.pdb:0.7412100000):0.3223260000	((2inc_B.pdb:0.8062610000	(2inp_C.pdb:0.8212440000	1mty_B.pdb:1.3182120000):0.2700770000):0.3032490000	(1mty_D.pdb:1.0641910000	3dhg_A.pdb:0.8690690000):0.3729020000):0.9304540000):0.2473860000	(((2uw1_A.pdb:0.0353780000	2uw1_B.pdb:0.0351600000):0.1124580000	1afr_A.pdb:0.0861680000):0.8383920000	1za0_A.pdb:0.8624040000):0.0927010000):0.6105120000):0.2004500000	((((1lb3_A.pdb:0.0595530000	2za7_A.pdb:0.1568000000):0.1914480000	(1bg7_A.pdb:0.3973730000	1r03_A.pdb:0.1636450000):0.0601198000):0.3699470000	(1z6o_A.pdb:0.8354880000	1z6o_M.pdb:0.6034630000):0.1917820000):0.0920569000	((((1eum_A.pdb:0.2812910000	1krq_A.pdb:0.2834260000):0.1399170000	3e6s_A.pdb:0.5755560000):0.1214010000	2jd7_A.pdb:0.1451870000):0.1329820000	1vlg_A.pdb:0.2415490000):0.1495060000):0.3784210000):0.1076050000	((((1bcf_A.pdb:0.0374520000	3e1q_A.pdb:0.0476930000):0.1382020000	2fkz_A.pdb:0.1635570000):0.1440920000	1jgc_A.pdb:0.2973580000):0.2983320000	1nfv_A.pdb:0.4528860000):0.2645480000):0.3041000000	2vzb_A.pdb:0.4795000000):0.3433780000):0.1086460000):0.0422568000):0.0755031000):0.1380720000);
(1ji5_A.pdb:0.2056030000	1jig_A.pdb:0.1339640000	(1n1q_A.pdb:0.1568010000	(2chp_A.pdb:0.3492240000	(((1qgh_A.pdb:0.1827300000	2ux1_A.pdb:0.4959190000):0.2038380000	(1ji4_A.pdb:0.4471810000	2fjc_A.pdb:0.3464910000):0.1445110000):0.0267473000	((((1dps_A.pdb:0.0553170000	1jts_A.pdb:0.0284920000):0.2382340000	1o9r_A.pdb:0.2485670000):0.2622590000	1uvh_A.pdb:0.5923500000):0.2069580000	((1tjo_A.pdb:0.0272430000	1tk6_A.pdb:0.0266830000):0.4802980000	(((((2fzf_A.pdb:1.3237110000	(1lko_A.pdb:0.4594020000	1yuz_A.pdb:0.7453770000):0.1981000000):0.2152550000	3qhb_A.pdb:0.8394200000):0.1250130000	(((((1bcf_A.pdb:0.0386850000	3e1q_A.pdb:0.0129300000):0.1707980000	2fkz_A.pdb:0.0944310000):0.1800750000	1jgc_A.pdb:0.2989890000):0.2541160000	1nfv_A.pdb:0.4669560000):0.3162730000	(((((1lb3_A.pdb:0.0607770000	2za7_A.pdb:0.1217880000):0.2417370000	1r03_A.pdb:0.1496350000):0.0963156000	1bg7_A.pdb:0.3859350000):0.1469460000	(1z6o_A.pdb:0.7509400000	1z6o_M.pdb:0.4745750000):0.2403650000):0.1283380000	(((1eum_A.pdb:0.2918450000	3e6s_A.pdb:0.5396980000):0.1034100000	1krq_A.pdb:0.2360890000):0.1994910000	(2jd7_A.pdb:0.1491530000	1vlg_A.pdb:0.2277360000):0.0445790000):0.1082660000):0.2603550000):0.1272470000):0.1317700000	(1otk_A.pdb:1.7576700000	((((((((1oqu_A.pdb:0.1462750000	1r2f_A.pdb:0.1666670000):0.0345457000	1uzr_A.pdb:0.0627080000):0.5357490000	1mxr_A.pdb:0.9271630000):0.1960120000	((1jk0_A.pdb:0.3704430000	2uw2_A.pdb:0.1987570000):0.0649111000	1w68_A.pdb:0.0306270000):0.7219760000):0.2075160000	3ee4_A.pdb:1.1909750000):0.4594580000	((2uw1_A.pdb:0.0488440000	2uw1_B.pdb:0.0271630000):0.0803642000	1afr_A.pdb:0.1446340000):0.7019510000):0.0950889000	1za0_A.pdb:1.1974260000):0.0994473000	((2inc_B.pdb:0.6369760000	(1mty_D.pdb:0.8848750000	3dhg_A.pdb:0.6275670000):0.5511280000):0.1555380000	(2inp_C.pdb:0.7097300000	1mty_B.pdb:1.7852670000):0.3749600000):0.5935800000):0.2596430000):0.2827570000):0.1975420000	2vzb_A.pdb:0.5372740000):0.2299840000):0.1942160000):0.1215680000):0.0527819000):0.1014710000):0.0820546000);
(1ji5_A.pdb:0.1765320000	1jig_A.pdb:0.1557030000	(1n1q_A.pdb:0.1638130000	((2chp_A.pdb:0.2856180000	(((((1dps_A.pdb:0.0514920000	1jts_A.pdb:0.0250750000):0.2448170000	1o9r_A.pdb:0.2368490000):0.3376620000	1uvh_A.pdb:0.7319880000):0.2350170000	(1tjo_A.pdb:0.0408710000	1tk6_A.pdb:0.0054880000):0.5383470000):0.1527680000	(((((2fzf_A.pdb:1.7154110000	(1lko_A.pdb:0.5943770000	(1yuz_A.pdb:0.5652900000	3qhb_A.pdb:0.9194220000):0.2442820000):0.2028630000):0.1824670000	((((((((1oqu_A.pdb:0.2066410000	1r2f_A.pdb:0.1878310000):0.0854153000	1uzr_A.pdb:0.0380130000):0.5831340000	1mxr_A.pdb:0.7615890000):0.1717610000	(1jk0_A.pdb:0.2717250000	(2uw2_A.pdb:0.2042320000	1w68_A.pdb:0.1263070000):0.1382800000):0.8204070000):0.2722650000	3ee4_A.pdb:1.0106170000):0.3727070000	((2inc_B.pdb:0.6787030000	(2inp_C.pdb:0.7307580000	1mty_B.pdb:1.8417150000):0.2717910000):0.2593640000	(1mty_D.pdb:1.0239140000	3dhg_A.pdb:0.8618200000):0.3631720000):0.9494650000):0.3570820000	((2uw1_A.pdb:0.0352230000	2uw1_B.pdb:0.0523880000):0.0424483000	1afr_A.pdb:0.1167670000):0.8104930000):0.0583815000	1za0_A.pdb:0.9614300000):0.9190940000):0.0344651000	((((((1lb3_A.pdb:0.0379100000	2za7_A.pdb:0.1869210000):0.2607790000	1r03_A.pdb:0.1758060000):0.0671524000	1bg7_A.pdb:0.4577100000):0.2645740000	(1z6o_A.pdb:0.8323040000	1z6o_M.pdb:0.4673480000):0.2183730000):0.1115820000	(((1eum_A.pdb:0.3434180000	1krq_A.pdb:0.2914220000):0.1999530000	(3e6s_A.pdb:0.6904480000	2jd7_A.pdb:0.0812080000):0.0371173000):0.1096970000	1vlg_A.pdb:0.1915840000):0.2159290000):0.3955280000	1otk_A.pdb:2.6780640000):0.0761852000):0.1301810000	((((1bcf_A.pdb:0.0311020000	3e1q_A.pdb:0.0254660000):0.1628990000	2fkz_A.pdb:0.0621810000):0.2109700000	1jgc_A.pdb:0.2747510000):0.3499030000	1nfv_A.pdb:0.3773740000):0.3173870000):0.2237050000	2vzb_A.pdb:0.5669920000):0.1636640000):0.1588030000):0.1176230000	((1qgh_A.pdb:0.1816790000	2ux1_A.pdb:0.4302710000):0.2123250000	(1ji4_A.pdb:0.5385520000	2fjc_A.pdb:0.4089430000):0.2133930000):0.0631015000):0.0682782000):0.0541883000);
(1ji5_A.pdb:0.1446920000	(1jig_A.pdb:0.1405820000	1n1q_A.pdb:0.2636820000):0.1027390000	((2chp_A.pdb:0.3073920000	((((1dps_A.pdb:0.0564510000	1jts_A.pdb:0.0458470000):0.2996670000	1o9r_A.pdb:0.2869180000):0.2875630000	1uvh_A.pdb:0.5705280000):0.2737440000	(((1tjo_A.pdb:0.0358700000	1tk6_A.pdb:0.0169010000):0.1345010000	1otk_A.pdb:2.3079930000):0.2794360000	((2fzf_A.pdb:1.4050890000	((((((1bcf_A.pdb:0.0424420000	3e1q_A.pdb:0.0352330000):0.1328300000	2fkz_A.pdb:0.1446490000):0.1313650000	1jgc_A.pdb:0.2620480000):0.2832350000	1nfv_A.pdb:0.4596500000):0.1457780000	((1lko_A.pdb:0.3718170000	1yuz_A.pdb:0.7400830000):0.2837530000	3qhb_A.pdb:0.7202590000):0.4475460000):0.0494346000	((((1lb3_A.pdb:0.0725510000	2za7_A.pdb:0.0931800000):0.1971610000	(1bg7_A.pdb:0.4032840000	1r03_A.pdb:0.1771270000):0.0588744000):0.1801000000	(((1eum_A.pdb:0.2569890000	1krq_A.pdb:0.2222520000):0.1161490000	(2jd7_A.pdb:0.1877260000	1vlg_A.pdb:0.3089360000):0.1126250000):0.0861908000	3e6s_A.pdb:0.5151600000):0.1768630000):0.0280407000	(1z6o_A.pdb:0.9756500000	1z6o_M.pdb:0.3636180000):0.3069550000):0.4347430000):0.1522390000):0.0190440000	(2vzb_A.pdb:0.5280730000	((((((((1oqu_A.pdb:0.1157640000	1r2f_A.pdb:0.1675320000):0.0554434000	1uzr_A.pdb:0.0354300000):0.5404650000	1mxr_A.pdb:0.6525680000):0.1759300000	((1jk0_A.pdb:0.2898430000	2uw2_A.pdb:0.1585330000):0.0592058000	1w68_A.pdb:0.0368560000):0.8192860000):0.3127810000	3ee4_A.pdb:0.9523340000):0.3316070000	((2inc_B.pdb:0.7109130000	(2inp_C.pdb:0.5052130000	1mty_B.pdb:1.8189650000):0.2592570000):0.1832100000	(1mty_D.pdb:1.0459930000	3dhg_A.pdb:0.9175390000):0.2816580000):0.7594350000):0.1377200000	((2uw1_A.pdb:0.0361280000	2uw1_B.pdb:0.0466400000):0.0610670000	1afr_A.pdb:0.0841260000):0.6016390000):0.2091350000	1za0_A.pdb:0.9458610000):0.6602660000):0.0635868000):0.3452270000):0.1693170000):0.2382090000):0.1200520000	((1qgh_A.pdb:0.1931380000	2ux1_A.pdb:0.3378010000):0.1598980000	(1ji4_A.pdb:0.3464700000	2fjc_A.pdb:0.3900890000):0.1680010000):0.1043090000):0.0514432000);
(1ji5_A.pdb:0.1870360000	(1jig_A.pdb:0.1350410000	((1qgh_A.pdb:0.2115160000	2ux1_A.pdb:0.4296860000):0.3950000000	((1ji4_A.pdb:0.4141580000	2fjc_A.pdb:0.4958200000):0.1541970000	(((((1dps_A.pdb:0.0396020000	1jts_A.pdb:0.0348170000):0.2095520000	1o9r_A.pdb:0.2670050000):0.2236140000	1uvh_A.pdb:0.7187960000):0.2580130000	(1tjo_A.pdb:0.0236900000	1tk6_A.pdb:0.0197050000):0.5458180000):0.2535990000	((((((2fzf_A.pdb:1.5034730000	(1lko_A.pdb:0.4179770000	1yuz_A.pdb:0.7067410000):0.3995220000):0.0900256000	3qhb_A.pdb:0.6957880000):0.1896110000	(1otk_A.pdb:2.2630360000	(((((((1oqu_A.pdb:0.1533970000	1r2f_A.pdb:0.1524290000):0.0689184000	1uzr_A.pdb:0.0498730000):0.5261630000	1mxr_A.pdb:0.6817140000):0.4070910000	((1jk0_A.pdb:0.3651440000	2uw2_A.pdb:0.1668560000):0.0643727000	1w68_A.pdb:0.0498820000):0.5386500000):0.3716350000	(((2uw1_A.pdb:0.0398090000	2uw1_B.pdb:0.0346740000):0.1453880000	1afr_A.pdb:0.0697900000):0.7124650000	1za0_A.pdb:0.9488470000):0.3719130000):0.0436868000	((2inc_B.pdb:0.5252620000	(2inp_C.pdb:0.9411490000	1mty_B.pdb:1.4598710000):0.2540560000):0.4093480000	(1mty_D.pdb:1.1287180000	3dhg_A.pdb:0.7162690000):0.3424480000):0.4814000000):0.1720610000	3ee4_A.pdb:0.8537040000):0.4341350000):0.5899850000):0.0975847000	(((((1lb3_A.pdb:0.0880180000	2za7_A.pdb:0.1321460000):0.1825790000	1bg7_A.pdb:0.4789500000):0.0648809000	1r03_A.pdb:0.2207160000):0.2054850000	(((1eum_A.pdb:0.3523750000	1krq_A.pdb:0.2340310000):0.1578160000	3e6s_A.pdb:0.5781960000):0.1012960000	(2jd7_A.pdb:0.1845210000	1vlg_A.pdb:0.3015920000):0.0820841000):0.1949980000):0.0748077000	(1z6o_A.pdb:0.7277750000	1z6o_M.pdb:0.5277310000):0.1498080000):0.2774340000):0.2020030000	((((1bcf_A.pdb:0.0184230000	3e1q_A.pdb:0.0331190000):0.1965060000	2fkz_A.pdb:0.1157460000):0.0897930000	1jgc_A.pdb:0.2929430000):0.3167120000	1nfv_A.pdb:0.4707610000):0.2317740000):0.2634700000	2vzb_A.pdb:0.4999430000):0.1686260000):0.1561290000):0.1123850000):0.0982419000):0.0582084000	(1n1q_A.pdb:0.1384870000	2chp_A.pdb:0.4041480000):0.1159390000);
(1ji5_A.pdb:0.1829630000	1jig_A.pdb:0.1593290000	((1n1q_A.pdb:0.1666430000	2chp_A.pdb:0.4017610000):0.0919596000	((1qgh_A.pdb:0.1878180000	2ux1_A.pdb:0.3417140000):0.2515400000	((1ji4_A.pdb:0.3657770000	2fjc_A.pdb:0.4492250000):0.1683140000	((((1dps_A.pdb:0.0560090000	1jts_A.pdb:0.0465340000):0.2350550000	1o9r_A.pdb:0.2846250000):0.3640860000	1uvh_A.pdb:0.4928090000):0.2978480000	((1tjo_A.pdb:0.0263830000	1tk6_A.pdb:0.0073970000):0.4795950000	(((((((2fzf_A.pdb:1.4096750000	(1lko_A.pdb:0.5510500000	1yuz_A.pdb:0.6614150000):0.1604020000):0.2480640000	3qhb_A.pdb:0.6845560000):0.3630820000	1otk_A.pdb:2.2106190000):0.0907569000	((((((((1oqu_A.pdb:0.1526470000	1r2f_A.pdb:0.1302300000):0.0483927000	1uzr_A.pdb:0.0876750000):0.4309390000	1mxr_A.pdb:0.6684580000):0.2854080000	3ee4_A.pdb:0.8885010000):0.2795020000	((1jk0_A.pdb:0.3619040000	2uw2_A.pdb:0.1250930000):0.0753701000	1w68_A.pdb:0.0564480000):0.7115080000):0.3887730000	((2inc_B.pdb:0.7296360000	(2inp_C.pdb:0.7084070000	1mty_B.pdb:1.3820470000):0.2611730000):0.2096810000	(1mty_D.pdb:0.8106490000	3dhg_A.pdb:0.8446020000):0.3869610000):0.3474810000):0.2610210000	((2uw1_A.pdb:0.0042840000	2uw1_B.pdb:0.0479120000):0.0458347000	1afr_A.pdb:0.2123240000):0.5769460000):0.2237020000	1za0_A.pdb:0.9444840000):0.6941170000):0.1178430000	((((((1lb3_A.pdb:0.0990520000	2za7_A.pdb:0.0781270000):0.2337100000	1bg7_A.pdb:0.4729020000):0.0652081000	1r03_A.pdb:0.1621920000):0.1198710000	3e6s_A.pdb:0.7079870000):0.1544290000	(1z6o_A.pdb:0.8640560000	1z6o_M.pdb:0.5357430000):0.1452460000):0.0359146000	((1eum_A.pdb:0.4196100000	1krq_A.pdb:0.3269760000):0.1756780000	(2jd7_A.pdb:0.1722420000	1vlg_A.pdb:0.2647610000):0.0638611000):0.1091810000):0.2793060000):0.1920460000	((((1bcf_A.pdb:0.0257110000	3e1q_A.pdb:0.0239270000):0.1974470000	2fkz_A.pdb:0.1256750000):0.1295430000	1jgc_A.pdb:0.2422100000):0.3174400000	1nfv_A.pdb:0.3793780000):0.1993750000):0.2930830000	2vzb_A.pdb:0.6635060000):0.1317990000):0.1572490000):0.1167540000):0.0999264000):0.0680535000):0.0606290000);
(1ji5_A.pdb:0.2244590000	1jig_A.pdb:0.1479860000	(1n1q_A.pdb:0.1893690000	((2chp_A.pdb:0.2983260000	(((((1dps_A.pdb:0.0466590000	1jts_A.pdb:0.0275100000):0.2212470000	1o9r_A.pdb:0.1903850000):0.2313260000	1uvh_A.pdb:0.4097370000):0.2705090000	(1tjo_A.pdb:0.0179220000	1tk6_A.pdb:0.0290920000):0.5339750000):0.1869550000	(((((2fzf_A.pdb:1.2922350000	((1lko_A.pdb:0.7536700000	1yuz_A.pdb:0.9448860000):0.2009840000	3qhb_A.pdb:0.7085890000):0.2087620000):0.3420960000	((((((1lb3_A.pdb:0.0411390000	2za7_A.pdb:0.1620090000):0.2114290000	1r03_A.pdb:0.1572390000):0.0798631000	1bg7_A.pdb:0.4255870000):0.2343970000	(1z6o_A.pdb:0.8527220000	1z6o_M.pdb:0.5907490000):0.1884500000):0.1381060000	((((1eum_A.pdb:0.3038480000	1krq_A.pdb:0.2149310000):0.1028910000	3e6s_A.pdb:0.6094110000):0.1848570000	2jd7_A.pdb:0.1467850000):0.0890179000	1vlg_A.pdb:0.2532330000):0.2074250000):0.3490180000	((((((((1oqu_A.pdb:0.1570070000	1r2f_A.pdb:0.1762230000):0.0752266000	1uzr_A.pdb:0.0431480000):0.4790030000	1mxr_A.pdb:0.7408610000):0.3893680000	((1jk0_A.pdb:0.3242990000	2uw2_A.pdb:0.1663320000):0.0612757000	1w68_A.pdb:0.0726380000):0.5820850000):0.3331800000	3ee4_A.pdb:0.8523980000):0.2629770000	((2inc_B.pdb:0.6075900000	(2inp_C.pdb:0.7212830000	1mty_B.pdb:1.8570790000):0.1141090000):0.3518560000	(1mty_D.pdb:1.1627310000	3dhg_A.pdb:0.8797700000):0.5024980000):0.4376120000):0.2948420000	((2uw1_A.pdb:0.0275960000	2uw1_B.pdb:0.0273290000):0.1300600000	1afr_A.pdb:0.0678240000):0.6069650000):0.3214850000	1za0_A.pdb:0.8117180000):1.1396200000):0.0170944000):0.0928684000	1otk_A.pdb:3.1783260000):0.0387687000	((((1bcf_A.pdb:0.0205910000	3e1q_A.pdb:0.0349690000):0.1758620000	2fkz_A.pdb:0.0841160000):0.1087570000	1jgc_A.pdb:0.2433460000):0.3477420000	1nfv_A.pdb:0.6067370000):0.1410480000):0.2601880000	2vzb_A.pdb:0.7994410000):0.1763830000):0.1763980000):0.1005430000	((1qgh_A.pdb:0.1796190000	2ux1_A.pdb:0.4946900000):0.1452990000	(1ji4_A.pdb:0.3960660000	2fjc_A.pdb:0.4151640000):0.1730960000):0.0893402000):0.0663836000):0.0708371000);
(1ji5_A.pdb:0.2238240000	((1jig_A.pdb:0.1043600000	((1qgh_A.pdb:0.2300710000	2ux1_A.pdb:0.3184960000):0.2123650000	(1ji4_A.pdb:0.2866940000	2fjc_A.pdb:0.3244450000):0.1466420000):0.1176400000):0.0494395000	(((((1dps_A.pdb:0.0635610000	1jts_A.pdb:0.0462560000):0.2719800000	1o9r_A.pdb:0.1609550000):0.3759400000	1uvh_A.pdb:0.7541330000):0.2096120000	(1tjo_A.pdb:0.0451130000	1tk6_A.pdb:0.0226620000):0.5225470000):0.1397760000	((((2fzf_A.pdb:1.3585770000	((1lko_A.pdb:0.4392270000	1yuz_A.pdb:0.7920430000):0.2215210000	3qhb_A.pdb:0.6096620000):0.2192520000):0.2808910000	(1otk_A.pdb:2.2525370000	((((((1oqu_A.pdb:0.2131390000	1r2f_A.pdb:0.1957660000):0.0610380000	1uzr_A.pdb:0.1049220000):0.4200310000	1mxr_A.pdb:0.8072300000):0.2450670000	((1jk0_A.pdb:0.3672080000	2uw2_A.pdb:0.1751400000):0.1054710000	1w68_A.pdb:0.0461250000):0.7889110000):0.3736790000	3ee4_A.pdb:0.8975500000):0.1719210000	(((2inc_B.pdb:0.5333470000	(2inp_C.pdb:0.7271040000	1mty_B.pdb:1.6893060000):0.3885650000):0.3915950000	(1mty_D.pdb:1.0249850000	3dhg_A.pdb:0.8238110000):0.4838090000):0.5365110000	(((2uw1_A.pdb:0.0334340000	2uw1_B.pdb:0.0587640000):0.0836715000	1afr_A.pdb:0.1090470000):0.5406590000	1za0_A.pdb:1.0716310000):0.1768710000):0.2129310000):0.5023490000):0.3423850000):0.0413343000	(((((1bcf_A.pdb:0.0077530000	3e1q_A.pdb:0.0278820000):0.1435550000	2fkz_A.pdb:0.1587090000):0.1712230000	1jgc_A.pdb:0.2345820000):0.4089610000	1nfv_A.pdb:0.5280090000):0.1516550000	((((((1lb3_A.pdb:0.0698220000	2za7_A.pdb:0.1563220000):0.2763830000	1r03_A.pdb:0.1899430000):0.0289734000	1bg7_A.pdb:0.3670130000):0.1757560000	1z6o_A.pdb:0.9298620000):0.1158790000	1z6o_M.pdb:0.6372440000):0.1370550000	((((1eum_A.pdb:0.2875600000	1krq_A.pdb:0.2577790000):0.1621960000	3e6s_A.pdb:0.6609980000):0.0715889000	2jd7_A.pdb:0.1086080000):0.1181470000	1vlg_A.pdb:0.1930050000):0.1828900000):0.3314190000):0.1873870000):0.2467430000	2vzb_A.pdb:0.4567130000):0.3062700000):0.2290650000):0.0377113000	(1n1q_A.pdb:0.1444830000	2chp_A.pdb:0.3374090000):0.0752628000);
(1ji5_A.pdb:0.2562130000	1jig_A.pdb:0.1300660000	(1n1q_A.pdb:0.1584660000	(2chp_A.pdb:0.3386720000	((((1qgh_A.pdb:0.2283450000	2ux1_A.pdb:0.4143990000):0.2475640000	1ji4_A.pdb:0.4550920000):0.1197460000	2fjc_A.pdb:0.5495260000):0.0512576000	(((((1dps_A.pdb:0.0399170000	1jts_A.pdb:0.0195960000):0.1984090000	1o9r_A.pdb:0.2595990000):0.2654000000	1uvh_A.pdb:0.6532530000):0.2335940000	(1tjo_A.pdb:0.0195350000	1tk6_A.pdb:0.0216290000):0.6918080000):0.1415820000	(((((2fzf_A.pdb:1.6413200000	(1lko_A.pdb:0.6828480000	1yuz_A.pdb:0.7854950000):0.1542510000):0.3762630000	(((((1lb3_A.pdb:0.1011390000	2za7_A.pdb:0.1816000000):0.2418870000	1r03_A.pdb:0.1636420000):0.1400290000	1bg7_A.pdb:0.3983200000):0.1864050000	(1z6o_A.pdb:0.7593910000	1z6o_M.pdb:0.5596470000):0.2889760000):0.1762490000	((((1eum_A.pdb:0.3584570000	1krq_A.pdb:0.2810970000):0.1289610000	3e6s_A.pdb:0.5885320000):0.1960650000	2jd7_A.pdb:0.1444480000):0.0760876000	1vlg_A.pdb:0.3524200000):0.1502710000):0.3479430000):0.0812435000	((((1bcf_A.pdb:0.0239640000	3e1q_A.pdb:0.0426180000):0.1406180000	2fkz_A.pdb:0.1268750000):0.1579330000	1jgc_A.pdb:0.2449580000):0.4033720000	1nfv_A.pdb:0.4727640000):0.1895450000):0.1580190000	((3qhb_A.pdb:0.9436060000	(((((((1oqu_A.pdb:0.2212500000	1r2f_A.pdb:0.1931920000):0.0816831000	1uzr_A.pdb:0.0389290000):0.3606690000	1mxr_A.pdb:0.7982470000):0.3520690000	(((1jk0_A.pdb:0.3766760000	2uw2_A.pdb:0.1419940000):0.0675991000	1w68_A.pdb:0.0497910000):0.5651020000	((2inc_B.pdb:0.7619350000	(2inp_C.pdb:0.8654360000	1mty_B.pdb:1.6427750000):0.1598100000):0.4291080000	(1mty_D.pdb:0.8283450000	3dhg_A.pdb:0.7745550000):0.4351720000):0.4529570000):0.2935130000):0.3101130000	3ee4_A.pdb:0.9947490000):0.4011950000	((2uw1_A.pdb:0.0444760000	2uw1_B.pdb:0.0462130000):0.0706686000	1afr_A.pdb:0.1456440000):0.8636730000):0.1244430000	1za0_A.pdb:0.9477870000):0.8471630000):0.1678640000	1otk_A.pdb:2.0482160000):0.0972244000):0.2276890000	2vzb_A.pdb:0.6358450000):0.4325340000):0.0855234000):0.0708859000):0.0890251000):0.0786041000);
(1ji5_A.pdb:0.1936250000	(1jig_A.pdb:0.1461500000	(((1qgh_A.pdb:0.2285400000	2ux1_A.pdb:0.4203600000):0.2260100000	(1ji4_A.pdb:0.3743940000	2fjc_A.pdb:0.3581630000):0.2020660000):0.0725959000	(((((1dps_A.pdb:0.0746650000	1jts_A.pdb:0.0381300000):0.2740930000	1o9r_A.pdb:0.1891090000):0.2655880000	1uvh_A.pdb:0.6456170000):0.3459310000	(1tjo_A.pdb:0.0382310000	1tk6_A.pdb:0.0033470000):0.4961470000):0.2447950000	(((((((2fzf_A.pdb:1.7490570000	(1lko_A.pdb:0.4844150000	1yuz_A.pdb:0.7935810000):0.2208170000):0.1994670000	3qhb_A.pdb:0.6666600000):0.3050720000	(((((((1oqu_A.pdb:0.1355850000	1r2f_A.pdb:0.1208320000):0.0356415000	1uzr_A.pdb:0.0860680000):0.5261500000	1mxr_A.pdb:0.6359760000):0.5215520000	((1jk0_A.pdb:0.2266030000	(2uw2_A.pdb:0.1360240000	1w68_A.pdb:0.0733240000):0.1191740000):0.5057890000	((2inc_B.pdb:0.5985580000	(2inp_C.pdb:0.4804030000	1mty_B.pdb:1.9664400000):0.3882710000):0.4421150000	(1mty_D.pdb:1.3418220000	3dhg_A.pdb:0.9225890000):0.2524720000):0.5171720000):0.2378530000):0.2677830000	3ee4_A.pdb:0.8133250000):0.4347720000	((2uw1_A.pdb:0.0282760000	2uw1_B.pdb:0.0531840000):0.0937656000	1afr_A.pdb:0.0819790000):0.6003230000):0.0170577000	1za0_A.pdb:1.0367670000):0.9640780000):0.2603210000	(((((1lb3_A.pdb:0.0423650000	2za7_A.pdb:0.1295500000):0.1822240000	1bg7_A.pdb:0.4593260000):0.0751131000	1r03_A.pdb:0.1648390000):0.2139420000	(1z6o_A.pdb:0.8202210000	1z6o_M.pdb:0.6479400000):0.1906610000):0.1712680000	((((1eum_A.pdb:0.3197580000	1krq_A.pdb:0.2398420000):0.1364400000	3e6s_A.pdb:0.7065170000):0.1715070000	2jd7_A.pdb:0.1336690000):0.1183680000	1vlg_A.pdb:0.2557800000):0.2450530000):0.2511530000):0.1418780000	1otk_A.pdb:2.7839550000):0.1436810000	((((1bcf_A.pdb:0.0171780000	3e1q_A.pdb:0.0219610000):0.1545010000	2fkz_A.pdb:0.0743120000):0.1451090000	1jgc_A.pdb:0.3052930000):0.3128910000	1nfv_A.pdb:0.6115460000):0.2216450000):0.3186610000	2vzb_A.pdb:0.5852520000):0.2598880000):0.0964866000):0.0649189000):0.0457706000	(1n1q_A.pdb:0.1351840000	2chp_A.pdb:0.3695850000):0.0807972000);
(1ji5_A.pdb:0.2405260000	1jig_A.pdb:0.1283920000	((1n1q_A.pdb:0.1780680000	((2chp_A.pdb:0.2482100000	(((((1dps_A.pdb:0.0826320000	1jts_A.pdb:0.0338230000):0.1740080000	1o9r_A.pdb:0.1463660000):0.3007100000	1uvh_A.pdb:0.5685460000):0.2663380000	(1tjo_A.pdb:0.0417510000	1tk6_A.pdb:0.0185080000):0.5029930000):0.1646820000	(((((((2fzf_A.pdb:1.3514440000	(1lko_A.pdb:0.5627710000	1yuz_A.pdb:0.8584740000):0.2690680000):0.0907766000	1otk_A.pdb:2.0122610000):0.1135480000	3qhb_A.pdb:0.8194700000):0.2358990000	((((((1oqu_A.pdb:0.1923490000	1uzr_A.pdb:0.1329840000):0.0418197000	1r2f_A.pdb:0.1386040000):0.4137350000	1mxr_A.pdb:0.9978190000):0.0828917000	((1jk0_A.pdb:0.3165080000	2uw2_A.pdb:0.1319730000):0.1015360000	1w68_A.pdb:0.0757800000):0.7496770000):0.3319360000	3ee4_A.pdb:0.9301340000):0.1269970000	(((2inc_B.pdb:0.4007990000	(2inp_C.pdb:0.9026550000	1mty_B.pdb:1.4309890000):0.2096030000):0.3163670000	(1mty_D.pdb:0.8600380000	3dhg_A.pdb:0.8581710000):0.4542720000):0.2422630000	(((2uw1_A.pdb:0.0350110000	2uw1_B.pdb:0.0308930000):0.1193060000	1afr_A.pdb:0.0497490000):0.5894640000	1za0_A.pdb:1.2474320000):0.2746530000):0.2184570000):0.6980560000):0.2310500000	(((((1lb3_A.pdb:0.0327620000	2za7_A.pdb:0.1552460000):0.1879930000	1r03_A.pdb:0.1898150000):0.0585218000	1bg7_A.pdb:0.3985300000):0.2511720000	(1z6o_A.pdb:0.7599330000	1z6o_M.pdb:0.6375350000):0.1579410000):0.1299260000	((((1eum_A.pdb:0.3490560000	1krq_A.pdb:0.2534700000):0.1897130000	3e6s_A.pdb:0.4666670000):0.1218770000	2jd7_A.pdb:0.1395140000):0.0710096000	1vlg_A.pdb:0.1997090000):0.1600600000):0.2161240000):0.1777010000	((((1bcf_A.pdb:0.0169420000	3e1q_A.pdb:0.0308720000):0.1273060000	2fkz_A.pdb:0.1030200000):0.0771742000	1jgc_A.pdb:0.3631320000):0.2906150000	1nfv_A.pdb:0.7225770000):0.1060060000):0.3380770000	2vzb_A.pdb:0.6675330000):0.1477080000):0.0648656000):0.0686043000	(1ji4_A.pdb:0.4280440000	2fjc_A.pdb:0.4358470000):0.1418240000):0.0324748000):0.0538115000	(1qgh_A.pdb:0.1924910000	2ux1_A.pdb:0.3537880000):0.2650920000):0.0244815000);
(1ji5_A.pdb:0.2154180000	1jig_A.pdb:0.1336530000	(1n1q_A.pdb:0.1842660000	(2chp_A.pdb:0.3867340000	((1qgh_A.pdb:0.1746120000	2ux1_A.pdb:0.4072650000):0.2496620000	((1ji4_A.pdb:0.4701500000	2fjc_A.pdb:0.3064760000):0.1223040000	(((((1dps_A.pdb:0.0558860000	1jts_A.pdb:0.0321390000):0.2268830000	1o9r_A.pdb:0.1814950000):0.5274300000	1uvh_A.pdb:0.6097470000):0.1668320000	(1tjo_A.pdb:0.0253270000	1tk6_A.pdb:0.0144070000):0.4282090000):0.1632610000	((((((2fzf_A.pdb:1.8493770000	(1lko_A.pdb:0.4641780000	1yuz_A.pdb:0.8100280000):0.2238210000):0.1812730000	3qhb_A.pdb:0.7169220000):0.2910220000	(1otk_A.pdb:2.4039460000	((((((1oqu_A.pdb:0.1479350000	1r2f_A.pdb:0.1611940000):0.0497676000	1uzr_A.pdb:0.0583480000):0.5113920000	1mxr_A.pdb:0.6421900000):0.2007810000	((1jk0_A.pdb:0.3654340000	2uw2_A.pdb:0.1603690000):0.0634096000	1w68_A.pdb:0.0692520000):0.7131550000):0.4809250000	(((2inc_B.pdb:0.6565090000	(2inp_C.pdb:0.3462040000	1mty_B.pdb:2.2760780000):0.4224540000):0.2346430000	(1mty_D.pdb:0.8101410000	3dhg_A.pdb:0.7787850000):0.5433020000):0.4308020000	(((2uw1_A.pdb:0.0301620000	2uw1_B.pdb:0.0531640000):0.1181550000	1afr_A.pdb:0.1470100000):0.6240210000	1za0_A.pdb:1.0165590000):0.2408890000):0.2773520000):0.1782580000	3ee4_A.pdb:0.8432730000):0.5995730000):0.2047530000):0.0722015000	(((((1lb3_A.pdb:0.0589080000	2za7_A.pdb:0.1780970000):0.1425130000	1r03_A.pdb:0.1969030000):0.0876700000	1bg7_A.pdb:0.4585700000):0.2194580000	(1z6o_A.pdb:0.9333610000	1z6o_M.pdb:0.4958540000):0.1834710000):0.1282330000	(((1eum_A.pdb:0.2948420000	1krq_A.pdb:0.1827670000):0.1662570000	3e6s_A.pdb:0.7051220000):0.0883341000	(2jd7_A.pdb:0.1342890000	1vlg_A.pdb:0.2980330000):0.0775884000):0.1566260000):0.3223870000):0.1349470000	((((1bcf_A.pdb:0.0453020000	3e1q_A.pdb:0.0229990000):0.1868790000	2fkz_A.pdb:0.1090220000):0.2119070000	1jgc_A.pdb:0.3034990000):0.2874920000	1nfv_A.pdb:0.5061730000):0.1591270000):0.3745720000	2vzb_A.pdb:0.6633740000):0.1211250000):0.2307660000):0.0329242000):0.0479402000):0.0759827000):0.0972806000);
(1ji5_A.pdb:0.2458910000	(1jig_A.pdb:0.1598640000	(((1qgh_A.pdb:0.2712000000	2ux1_A.pdb:0.4250960000):0.2300090000	(1ji4_A.pdb:0.4939590000	2fjc_A.pdb:0.3703770000):0.0492828000):0.1399630000	(((((1dps_A.pdb:0.0475520000	1jts_A.pdb:0.0391510000):0.2968530000	1o9r_A.pdb:0.1957750000):0.3633300000	1uvh_A.pdb:0.6818430000):0.1605530000	(1tjo_A.pdb:0.0127030000	1tk6_A.pdb:0.0274720000):0.4258810000):0.2456210000	((((((2fzf_A.pdb:1.6727620000	(1lko_A.pdb:0.2818100000	1yuz_A.pdb:0.7678710000):0.2260880000):0.0790963000	3qhb_A.pdb:0.7718360000):0.4501350000	(1otk_A.pdb:2.4583980000	(((((((1oqu_A.pdb:0.2039640000	1r2f_A.pdb:0.1264890000):0.0400375000	1uzr_A.pdb:0.0657190000):0.4832530000	1mxr_A.pdb:0.7206090000):0.2730460000	((1jk0_A.pdb:0.3771290000	2uw2_A.pdb:0.1429900000):0.0735392000	1w68_A.pdb:0.0824480000):0.6149670000):0.2558610000	3ee4_A.pdb:1.0733860000):0.1873490000	((2inc_B.pdb:0.7851570000	(1mty_D.pdb:0.8447320000	3dhg_A.pdb:0.9835580000):0.4871850000):0.2125870000	(2inp_C.pdb:0.9799630000	1mty_B.pdb:1.3173450000):0.2326190000):0.5663620000):0.2966310000	(((2uw1_A.pdb:0.0438440000	2uw1_B.pdb:0.0322230000):0.0410803000	1afr_A.pdb:0.1599760000):0.6615440000	1za0_A.pdb:1.0078410000):0.3080610000):0.6089840000):0.2936480000):0.0079953900	((((((1lb3_A.pdb:0.0299330000	2za7_A.pdb:0.1761050000):0.1884030000	1bg7_A.pdb:0.3925600000):0.1308760000	1r03_A.pdb:0.0839780000):0.1421800000	3e6s_A.pdb:0.7130350000):0.1702250000	(1z6o_A.pdb:0.9550060000	1z6o_M.pdb:0.6142700000):0.1623520000):0.1245780000	((1eum_A.pdb:0.3604770000	1krq_A.pdb:0.2770000000):0.2163730000	(2jd7_A.pdb:0.2021230000	1vlg_A.pdb:0.2551380000):0.0433459000):0.1441810000):0.2876880000):0.2179630000	((((1bcf_A.pdb:0.0383010000	3e1q_A.pdb:0.0355060000):0.1431340000	2fkz_A.pdb:0.1070300000):0.2097410000	1jgc_A.pdb:0.1280890000):0.3105700000	1nfv_A.pdb:0.3472080000):0.2573490000):0.2016880000	2vzb_A.pdb:0.6453340000):0.2652960000):0.1633110000):0.1548820000):0.0650232000	(1n1q_A.pdb:0.1688090000	2chp_A.pdb:0.3839150000):0.0784243000);
(1ji5_A.pdb:0.2099860000	(1jig_A.pdb:0.1664660000	((1qgh_A.pdb:0.1887950000	2ux1_A.pdb:0.4018490000):0.2662870000	((1ji4_A.pdb:0.4003310000	2fjc_A.pdb:0.3116910000):0.1403220000	(((((1dps_A.pdb:0.0631150000	1jts_A.pdb:0.0054130000):0.1731260000	1o9r_A.pdb:0.3153030000):0.2948800000	1uvh_A.pdb:0.6051690000):0.1848560000	(1tjo_A.pdb:0.0269950000	1tk6_A.pdb:0.0234680000):0.5812350000):0.1476510000	(((((2fzf_A.pdb:1.6228420000	(1lko_A.pdb:0.5454210000	1yuz_A.pdb:0.5913610000):0.4018330000):0.1670470000	3qhb_A.pdb:0.7683730000):0.4201230000	(((((1bcf_A.pdb:0.0466190000	3e1q_A.pdb:0.0241770000):0.1652080000	2fkz_A.pdb:0.1042260000):0.1626810000	1jgc_A.pdb:0.2460980000):0.2382870000	((((((1lb3_A.pdb:0.0636030000	2za7_A.pdb:0.1355190000):0.2010740000	1bg7_A.pdb:0.4430040000):0.0920269000	1r03_A.pdb:0.1545850000):0.2436260000	(1z6o_A.pdb:0.8553870000	1z6o_M.pdb:0.4866640000):0.1572960000):0.2232030000	3e6s_A.pdb:0.5600570000):0.0736380000	((1eum_A.pdb:0.3036530000	1krq_A.pdb:0.2488560000):0.1598680000	(2jd7_A.pdb:0.1501230000	1vlg_A.pdb:0.2570670000):0.0533637000):0.1643310000):0.3607300000):0.1088990000	1nfv_A.pdb:0.4919990000):0.0947789000):0.1156320000	(1otk_A.pdb:2.1610200000	(((((((1oqu_A.pdb:0.1501410000	1r2f_A.pdb:0.1532210000):0.0780252000	1uzr_A.pdb:0.0466910000):0.4613380000	1mxr_A.pdb:0.8292870000):0.3359820000	((1jk0_A.pdb:0.3868840000	2uw2_A.pdb:0.1383220000):0.0974479000	1w68_A.pdb:0.0501020000):0.6138300000):0.2999690000	3ee4_A.pdb:0.6520110000):0.2411170000	((2inc_B.pdb:0.6559810000	(2inp_C.pdb:0.7391690000	1mty_B.pdb:1.2144610000):0.2548310000):0.3706050000	(1mty_D.pdb:0.7436610000	3dhg_A.pdb:0.8092050000):0.3457860000):0.3942220000):0.1591120000	(((2uw1_A.pdb:0.0410110000	2uw1_B.pdb:0.0308160000):0.1054980000	1afr_A.pdb:0.1371120000):0.6053510000	1za0_A.pdb:1.1472220000):0.1260770000):0.4895360000):0.3397700000):0.3309450000	2vzb_A.pdb:0.5406140000):0.1670900000):0.1324570000):0.0583954000):0.1117930000):0.0291785000	(1n1q_A.pdb:0.1791410000	2chp_A.pdb:0.4146960000):0.0544154000);
(1ji5_A.pdb:0.2364890000	(1jig_A.pdb:0.1103310000	(2chp_A.pdb:0.3488820000	(((1qgh_A.pdb:0.2623490000	2ux1_A.pdb:0.3124740000):0.1917570000	(1ji4_A.pdb:0.4615910000	2fjc_A.pdb:0.3774390000):0.2584440000):0.1046010000	(((((1dps_A.pdb:0.0517060000	1jts_A.pdb:0.0416450000):0.2249340000	1o9r_A.pdb:0.2665350000):0.2935120000	1uvh_A.pdb:0.6200320000):0.1633590000	(1tjo_A.pdb:0.0280340000	1tk6_A.pdb:0.0064370000):0.6064570000):0.2347570000	(((((2fzf_A.pdb:1.5220990000	1lko_A.pdb:0.4362030000):0.1620650000	(1yuz_A.pdb:0.7383080000	3qhb_A.pdb:0.8500640000):0.2117780000):0.5179660000	(((((1bcf_A.pdb:0.0310950000	3e1q_A.pdb:0.0343820000):0.1303160000	2fkz_A.pdb:0.1238890000):0.1232920000	1jgc_A.pdb:0.2943080000):0.3111870000	1nfv_A.pdb:0.4675550000):0.2582750000	((((((1lb3_A.pdb:0.0586250000	2za7_A.pdb:0.1994690000):0.1424390000	1bg7_A.pdb:0.4983270000):0.0887230000	1r03_A.pdb:0.1554000000):0.0786732000	(1z6o_A.pdb:0.8375420000	1z6o_M.pdb:0.4866900000):0.3545210000):0.3469490000	3e6s_A.pdb:0.5239110000):0.1386360000	((1eum_A.pdb:0.2929170000	1krq_A.pdb:0.4465520000):0.1185910000	(2jd7_A.pdb:0.1980530000	1vlg_A.pdb:0.3620060000):0.0679284000):0.0866395000):0.2460370000):0.1632730000):0.0740690000	((1otk_A.pdb:2.8528850000	(((2uw1_A.pdb:0.0222360000	2uw1_B.pdb:0.0302980000):0.0904082000	1afr_A.pdb:0.1114510000):0.7148300000	1za0_A.pdb:0.9975210000):0.1772350000):0.0661113000	((((((1oqu_A.pdb:0.1632340000	1r2f_A.pdb:0.1442190000):0.0749848000	1uzr_A.pdb:0.0258180000):0.4789150000	1mxr_A.pdb:0.7804210000):0.1948110000	((1jk0_A.pdb:0.3687510000	1w68_A.pdb:0.1249310000):0.0380246000	2uw2_A.pdb:0.0832190000):0.9324200000):0.4892170000	3ee4_A.pdb:0.9288240000):0.3813420000	((2inc_B.pdb:0.5295010000	(2inp_C.pdb:0.6873490000	1mty_B.pdb:1.7259460000):0.3146540000):0.4418960000	(1mty_D.pdb:1.0690840000	3dhg_A.pdb:0.8957720000):0.3230760000):0.3976960000):0.2922030000):0.7975440000):0.2205710000	2vzb_A.pdb:0.7156440000):0.2953280000):0.1182240000):0.0874721000):0.1470430000):0.0420093000	1n1q_A.pdb:0.3077240000);
(1ji5_A.pdb:0.2445080000	(1jig_A.pdb:0.1380660000	1n1q_A.pdb:0.2394700000):0.0377616000	(2chp_A.pdb:0.3468220000	((1qgh_A.pdb:0.2112250000	2ux1_A.pdb:0.4150080000):0.3118500000	((1ji4_A.pdb:0.4682210000	2fjc_A.pdb:0.3595860000):0.1720830000	(((((1dps_A.pdb:0.0857040000	1jts_A.pdb:0.0226380000):0.2107600000	1o9r_A.pdb:0.3316080000):0.4081510000	1uvh_A.pdb:0.5876440000):0.1872680000	(1tjo_A.pdb:0.0280980000	1tk6_A.pdb:0.0353310000):0.4786640000):0.1624730000	((((2fzf_A.pdb:1.9529310000	((((1lb3_A.pdb:0.0656160000	2za7_A.pdb:0.1251590000):0.1907570000	(1bg7_A.pdb:0.3855820000	1r03_A.pdb:0.1948300000):0.0544370000):0.2000390000	(1z6o_A.pdb:0.8558220000	1z6o_M.pdb:0.5211130000):0.1553150000):0.2351590000	((((1eum_A.pdb:0.3842070000	1krq_A.pdb:0.3234870000):0.1124740000	3e6s_A.pdb:0.5775240000):0.1033760000	2jd7_A.pdb:0.1793410000):0.1143190000	1vlg_A.pdb:0.3009260000):0.0936212000):0.1178840000):0.1428380000	(((1lko_A.pdb:0.4011700000	1yuz_A.pdb:0.9051620000):0.2676700000	3qhb_A.pdb:0.7659760000):0.4158000000	(1otk_A.pdb:2.2435960000	(((((((1oqu_A.pdb:0.1767580000	1r2f_A.pdb:0.1761730000):0.0522342000	1uzr_A.pdb:0.0891990000):0.4989390000	1mxr_A.pdb:0.5990200000):0.2580280000	((1jk0_A.pdb:0.3629700000	2uw2_A.pdb:0.1981630000):0.0583958000	1w68_A.pdb:0.0710430000):0.8367150000):0.2807420000	3ee4_A.pdb:0.9967150000):0.3414850000	(((2uw1_A.pdb:0.0326990000	2uw1_B.pdb:0.0395090000):0.0869499000	1afr_A.pdb:0.1171420000):0.6036070000	1za0_A.pdb:1.1656680000):0.3442560000):0.1848420000	((2inc_B.pdb:0.5546670000	(2inp_C.pdb:0.6877600000	1mty_B.pdb:1.7464690000):0.3751770000):0.2904670000	(1mty_D.pdb:0.9866500000	3dhg_A.pdb:0.9991660000):0.3156900000):0.6481250000):0.3793470000):0.2293710000):0.1849040000):0.2345190000	((((1bcf_A.pdb:0.0260230000	3e1q_A.pdb:0.0113960000):0.1856410000	2fkz_A.pdb:0.1045800000):0.2057500000	1jgc_A.pdb:0.2785720000):0.3292340000	1nfv_A.pdb:0.4362120000):0.2002660000):0.2336370000	2vzb_A.pdb:0.7074540000):0.2258010000):0.1927370000):0.0873573000):0.0576640000):0.0976634000);
(1ji5_A.pdb:0.1728950000	1jig_A.pdb:0.2014960000	(((1n1q_A.pdb:0.1425460000	2chp_A.pdb:0.2620040000):0.0265090000	((1ji4_A.pdb:0.3963480000	2fjc_A.pdb:0.3154770000):0.1064990000	((((1dps_A.pdb:0.0408410000	1jts_A.pdb:0.0270390000):0.1935730000	1o9r_A.pdb:0.1540540000):0.2070660000	1uvh_A.pdb:0.6046570000):0.2685670000	((1tjo_A.pdb:0.0131410000	1tk6_A.pdb:0.0228760000):0.4359520000	((((((2fzf_A.pdb:1.9783770000	(1lko_A.pdb:0.5462060000	1yuz_A.pdb:0.9407620000):0.1851060000):0.1048000000	3qhb_A.pdb:0.7330310000):0.2597270000	1otk_A.pdb:2.3325790000):0.1059170000	(((((1bcf_A.pdb:0.0322080000	3e1q_A.pdb:0.0377970000):0.1786520000	2fkz_A.pdb:0.1403880000):0.1063100000	1jgc_A.pdb:0.3196720000):0.3296710000	(((((1lb3_A.pdb:0.0723490000	2za7_A.pdb:0.1338880000):0.1680830000	1r03_A.pdb:0.2486210000):0.0728707000	1bg7_A.pdb:0.4863360000):0.2315490000	(1z6o_A.pdb:0.6610890000	1z6o_M.pdb:0.5339010000):0.2222650000):0.1837060000	((((1eum_A.pdb:0.2336720000	1krq_A.pdb:0.1972850000):0.2383850000	3e6s_A.pdb:0.5056280000):0.1292860000	2jd7_A.pdb:0.1319180000):0.0791406000	1vlg_A.pdb:0.2489970000):0.1204810000):0.3184160000):0.1816660000	1nfv_A.pdb:0.4336170000):0.1420270000):0.2503880000	(((((((1oqu_A.pdb:0.1556360000	1r2f_A.pdb:0.1937830000):0.0573973000	1uzr_A.pdb:0.0734610000):0.4619510000	1mxr_A.pdb:0.7075230000):0.3600300000	((1jk0_A.pdb:0.3807380000	2uw2_A.pdb:0.1946880000):0.0676276000	1w68_A.pdb:0.0528990000):0.6878240000):0.2667860000	(3ee4_A.pdb:0.9773410000	((2inc_B.pdb:0.4571010000	(2inp_C.pdb:0.5384660000	1mty_B.pdb:1.6956570000):0.4526840000):0.2103430000	(1mty_D.pdb:1.2226170000	3dhg_A.pdb:0.7694900000):0.5279240000):0.4553970000):0.2023490000):0.3153870000	((2uw1_A.pdb:0.0419220000	2uw1_B.pdb:0.0243650000):0.0857076000	1afr_A.pdb:0.1279150000):0.7997500000):0.2184950000	1za0_A.pdb:1.0117810000):0.6480100000):0.2694990000	2vzb_A.pdb:0.6483070000):0.2555040000):0.1346520000):0.1223940000):0.1333070000):0.0917228000	(1qgh_A.pdb:0.1780050000	2ux1_A.pdb:0.3782750000):0.2579830000):0.0378425000);
(1ji5_A.pdb:0.2626580000	(1jig_A.pdb:0.1587100000	((1qgh_A.pdb:0.2636530000	2ux1_A.pdb:0.4069220000):0.1939240000	(1ji4_A.pdb:0.4229860000	2fjc_A.pdb:0.3778750000):0.1480630000):0.1037900000):0.0324572000	(1n1q_A.pdb:0.1723290000	(2chp_A.pdb:0.2823330000	(((((1dps_A.pdb:0.0649660000	1jts_A.pdb:0.0397790000):0.1734620000	1o9r_A.pdb:0.2392880000):0.5079030000	1uvh_A.pdb:0.5013730000):0.2729970000	(1tjo_A.pdb:0.0376310000	1tk6_A.pdb:0.0078550000):0.5077540000):0.0655747000	(((((((2fzf_A.pdb:1.1396800000	(1lko_A.pdb:0.6271260000	1yuz_A.pdb:0.9526500000):0.1750330000):0.3295870000	3qhb_A.pdb:0.7601520000):0.2052680000	(1otk_A.pdb:2.3578610000	(((((((1oqu_A.pdb:0.1656090000	1r2f_A.pdb:0.1535820000):0.0477712000	1uzr_A.pdb:0.0781280000):0.6255910000	1mxr_A.pdb:0.7214020000):0.2802630000	((1jk0_A.pdb:0.3794580000	2uw2_A.pdb:0.1353400000):0.0809598000	1w68_A.pdb:0.0541320000):0.7297590000):0.3275770000	3ee4_A.pdb:1.0203560000):0.1892800000	(((2uw1_A.pdb:0.0234590000	2uw1_B.pdb:0.0399090000):0.0590973000	1afr_A.pdb:0.1584670000):0.6447700000	1za0_A.pdb:1.1784010000):0.1971620000):0.1936410000	((2inc_B.pdb:0.7028400000	(2inp_C.pdb:0.6356260000	1mty_B.pdb:1.6686620000):0.2374350000):0.5176290000	(1mty_D.pdb:0.8409420000	3dhg_A.pdb:1.1654180000):0.4231870000):0.5158670000):0.4459040000):0.3023120000):0.2116280000	(((((1lb3_A.pdb:0.0333840000	2za7_A.pdb:0.1702940000):0.1729900000	1bg7_A.pdb:0.4348410000):0.0883971000	1r03_A.pdb:0.1172140000):0.1858940000	(1z6o_A.pdb:1.0789050000	1z6o_M.pdb:0.5468060000):0.2672660000):0.2627920000	(((1eum_A.pdb:0.4690120000	1krq_A.pdb:0.2022460000):0.2295790000	(3e6s_A.pdb:0.7834490000	2jd7_A.pdb:0.1414210000):0.0549860000):0.1385290000	1vlg_A.pdb:0.2011060000):0.2244880000):0.2080200000):0.1620820000	(((1bcf_A.pdb:0.0295800000	3e1q_A.pdb:0.0426840000):0.1144740000	2fkz_A.pdb:0.1438120000):0.0782731000	1jgc_A.pdb:0.3421580000):0.4127550000):0.1311740000	1nfv_A.pdb:0.7844410000):0.2718520000	2vzb_A.pdb:0.5435830000):0.1509590000):0.2111940000):0.1309210000):0.0754858000);
(1ji5_A.pdb:0.2831350000	(1jig_A.pdb:0.1319940000	(((1qgh_A.pdb:0.1553460000	2ux1_A.pdb:0.3333200000):0.2093420000	(1ji4_A.pdb:0.4147100000	2fjc_A.pdb:0.3163500000):0.1602250000):0.0790171000	(((((1dps_A.pdb:0.0667930000	1jts_A.pdb:0.0278000000):0.1643580000	1o9r_A.pdb:0.2023270000):0.3489650000	1uvh_A.pdb:0.6263110000):0.1635110000	(1tjo_A.pdb:0.0196660000	1tk6_A.pdb:0.0104370000):0.5316180000):0.1845390000	((((((2fzf_A.pdb:1.7608790000	1lko_A.pdb:0.4040740000):0.1416930000	(1yuz_A.pdb:0.6820300000	3qhb_A.pdb:0.7733680000):0.1927840000):0.3616060000	(1otk_A.pdb:2.3177480000	((((((((1oqu_A.pdb:0.1535580000	1r2f_A.pdb:0.1538350000):0.0892785000	1uzr_A.pdb:0.0478040000):0.5630150000	1mxr_A.pdb:0.6039380000):0.3235040000	((1jk0_A.pdb:0.4354190000	2uw2_A.pdb:0.1145600000):0.0462100000	1w68_A.pdb:0.0707460000):0.5817550000):0.3255880000	3ee4_A.pdb:0.6742850000):0.4792370000	((2inc_B.pdb:0.7481020000	(2inp_C.pdb:0.5158130000	1mty_B.pdb:1.9924900000):0.4261060000):0.3745380000	(1mty_D.pdb:0.9258440000	3dhg_A.pdb:0.9992390000):0.3756430000):0.3805340000):0.2991190000	((2uw1_A.pdb:0.0229130000	2uw1_B.pdb:0.0317200000):0.0798563000	1afr_A.pdb:0.0785690000):0.6059100000):0.1972180000	1za0_A.pdb:0.9424830000):0.4928120000):0.1991140000):0.2202080000	((((((1lb3_A.pdb:0.0566610000	2za7_A.pdb:0.1057010000):0.2395920000	1bg7_A.pdb:0.3305730000):0.0693640000	1r03_A.pdb:0.1035800000):0.1407430000	(1z6o_A.pdb:0.8145920000	1z6o_M.pdb:0.5272650000):0.2421820000):0.1821830000	3e6s_A.pdb:0.4584360000):0.1176060000	((1eum_A.pdb:0.2984380000	1krq_A.pdb:0.1994910000):0.1287450000	(2jd7_A.pdb:0.1984450000	1vlg_A.pdb:0.2252220000):0.0684040000):0.0926477000):0.3548470000):0.1709020000	((((1bcf_A.pdb:0.0436540000	3e1q_A.pdb:0.0242850000):0.1456190000	2fkz_A.pdb:0.0974170000):0.0913556000	1jgc_A.pdb:0.2459760000):0.3608220000	1nfv_A.pdb:0.3790250000):0.1629060000):0.3422280000	2vzb_A.pdb:0.6847100000):0.1974610000):0.1687750000):0.0531705000):0.0433836000	(1n1q_A.pdb:0.1251090000	2chp_A.pdb:0.3652860000):0.0475401000);
(1ji5_A.pdb:0.2586090000	1jig_A.pdb:0.1398740000	(1n1q_A.pdb:0.1553550000	(2chp_A.pdb:0.2813350000	((((1qgh_A.pdb:0.2154430000	2ux1_A.pdb:0.2931720000):0.2438630000	1ji4_A.pdb:0.4283780000):0.1134620000	2fjc_A.pdb:0.3900590000):0.0826358000	(((((1dps_A.pdb:0.0450340000	1jts_A.pdb:0.0526680000):0.2226840000	1o9r_A.pdb:0.1747270000):0.3093390000	(1tjo_A.pdb:0.0364600000	1tk6_A.pdb:0.0180690000):0.5518940000):0.1141960000	1uvh_A.pdb:0.6827070000):0.1890710000	((((2fzf_A.pdb:1.7368320000	(1lko_A.pdb:0.5025660000	1yuz_A.pdb:0.7641590000):0.1848070000):0.1184110000	3qhb_A.pdb:0.6633810000):0.3753030000	(((((1bcf_A.pdb:0.0147770000	3e1q_A.pdb:0.0395190000):0.1251560000	2fkz_A.pdb:0.1009960000):0.0998242000	1jgc_A.pdb:0.2341100000):0.2231220000	1nfv_A.pdb:0.5432810000):0.2336300000	((((((1lb3_A.pdb:0.0286790000	2za7_A.pdb:0.1632010000):0.1799490000	1bg7_A.pdb:0.3681730000):0.0858336000	1r03_A.pdb:0.1106820000):0.2692700000	(1z6o_A.pdb:0.8536480000	1z6o_M.pdb:0.4328260000):0.0902722000):0.1011100000	((((1eum_A.pdb:0.3003880000	1krq_A.pdb:0.1839620000):0.1911990000	3e6s_A.pdb:0.4499710000):0.0911835000	2jd7_A.pdb:0.1159630000):0.1433800000	1vlg_A.pdb:0.2083410000):0.2095860000):0.0340913000	1otk_A.pdb:2.3451050000):0.2350600000):0.0722684000):0.2710450000	(2vzb_A.pdb:0.4252740000	((((((((1oqu_A.pdb:0.2043600000	1r2f_A.pdb:0.1567850000):0.0751049000	1uzr_A.pdb:0.0388300000):0.4714650000	1mxr_A.pdb:0.8131960000):0.3381510000	(1jk0_A.pdb:0.2737350000	(2uw2_A.pdb:0.1658880000	1w68_A.pdb:0.1200900000):0.1403870000):0.5474940000):0.2223490000	3ee4_A.pdb:0.8265080000):0.2928680000	((2inc_B.pdb:0.6861780000	(2inp_C.pdb:0.6487920000	1mty_B.pdb:1.5170290000):0.3826910000):0.4142740000	(1mty_D.pdb:1.0331830000	3dhg_A.pdb:0.7346640000):0.2370360000):0.3905950000):0.2433170000	((2uw1_A.pdb:0.0402960000	2uw1_B.pdb:0.0458150000):0.0878114000	1afr_A.pdb:0.0840350000):0.6660170000):0.3488880000	1za0_A.pdb:1.0887940000):0.6655380000):0.1879710000):0.2577140000):0.0960642000):0.0943871000):0.0909881000):0.0866845000);
(1ji5_A.pdb:0.2424710000	1jig_A.pdb:0.1423610000	(1n1q_A.pdb:0.2053630000	(2chp_A.pdb:0.3435180000	(((((1qgh_A.pdb:0.2178280000	2ux1_A.pdb:0.4185560000):0.2436270000	1ji4_A.pdb:0.5731440000):0.1435880000	2fjc_A.pdb:0.5474060000):0.0664310000	((1tjo_A.pdb:0.0115330000	1tk6_A.pdb:0.0138820000):0.5935240000	((((2fzf_A.pdb:1.6810320000	(((((1lb3_A.pdb:0.1080360000	2za7_A.pdb:0.1340170000):0.2336960000	1bg7_A.pdb:0.3847820000):0.0952749000	1r03_A.pdb:0.1091900000):0.4260070000	(1z6o_A.pdb:0.9973640000	1z6o_M.pdb:0.5894720000):0.1202460000):0.1400130000	((((1eum_A.pdb:0.2966190000	3e6s_A.pdb:0.6906580000):0.0944644000	1krq_A.pdb:0.3129810000):0.1801230000	2jd7_A.pdb:0.2584490000):0.1237470000	1vlg_A.pdb:0.2200190000):0.1524730000):0.2553710000):0.0527174000	(((1lko_A.pdb:0.4307800000	1yuz_A.pdb:0.8117520000):0.4454680000	3qhb_A.pdb:1.0540700000):0.2497100000	(1otk_A.pdb:1.9418120000	((((((((1oqu_A.pdb:0.1639360000	1r2f_A.pdb:0.1141480000):0.1030800000	1uzr_A.pdb:0.0312230000):0.4533250000	1mxr_A.pdb:0.6733170000):0.2521470000	(1jk0_A.pdb:0.1655360000	(2uw2_A.pdb:0.1259450000	1w68_A.pdb:0.1129120000):0.1299900000):0.7247400000):0.3833700000	3ee4_A.pdb:0.6837020000):0.4021820000	((2inc_B.pdb:0.7165110000	(2inp_C.pdb:0.7066310000	1mty_B.pdb:1.7611660000):0.1367670000):0.3991200000	(1mty_D.pdb:0.9371380000	3dhg_A.pdb:0.8147520000):0.5155430000):0.2298940000):0.2485270000	((2uw1_A.pdb:0.0388750000	2uw1_B.pdb:0.0340730000):0.0990853000	1afr_A.pdb:0.0990260000):0.6395450000):0.2047900000	1za0_A.pdb:1.0263340000):0.3904780000):0.5089350000):0.0954704000):0.1040330000	((((1bcf_A.pdb:0.0316950000	3e1q_A.pdb:0.0098370000):0.0943883000	2fkz_A.pdb:0.0995900000):0.0952086000	1jgc_A.pdb:0.2499730000):0.4248120000	1nfv_A.pdb:0.4008030000):0.3506480000):0.3104290000	2vzb_A.pdb:0.6621020000):0.1990950000):0.2732150000):0.0416246000	(((1dps_A.pdb:0.0689220000	1jts_A.pdb:0.0394850000):0.2124050000	1o9r_A.pdb:0.2444990000):0.3096370000	1uvh_A.pdb:0.6237180000):0.2413820000):0.0810454000):0.1250310000):0.0581432000);
(1ji5_A.pdb:0.1937890000	1jig_A.pdb:0.1733260000	(1n1q_A.pdb:0.1530160000	(2chp_A.pdb:0.3058580000	((((1qgh_A.pdb:0.2041120000	2ux1_A.pdb:0.4374490000):0.2447670000	1ji4_A.pdb:0.4814780000):0.1391450000	2fjc_A.pdb:0.4493590000):0.0565249000	(((((1dps_A.pdb:0.0612670000	1jts_A.pdb:0.0396810000):0.2511620000	1o9r_A.pdb:0.2295040000):0.2577070000	1uvh_A.pdb:0.6690320000):0.2959450000	(1tjo_A.pdb:0.0186350000	1tk6_A.pdb:0.0214480000):0.5517360000):0.1519050000	((((((2fzf_A.pdb:2.0464980000	(1lko_A.pdb:0.5519800000	1yuz_A.pdb:0.6283970000):0.0905114000):0.1945130000	3qhb_A.pdb:0.6745750000):0.4183410000	((((((1oqu_A.pdb:0.1967470000	1r2f_A.pdb:0.1749830000):0.0562732000	1uzr_A.pdb:0.0161510000):0.4090230000	1mxr_A.pdb:0.7219030000):0.0845988000	((1jk0_A.pdb:0.3790340000	2uw2_A.pdb:0.1837660000):0.0656306000	1w68_A.pdb:0.0638190000):0.8994760000):0.3917120000	3ee4_A.pdb:0.7489110000):0.2946740000	((((2inc_B.pdb:0.5419820000	(2inp_C.pdb:0.7087190000	1mty_B.pdb:1.5782930000):0.2860970000):0.4249980000	(1mty_D.pdb:0.9010490000	3dhg_A.pdb:0.8297680000):0.4865170000):0.6033490000	((2uw1_A.pdb:0.0364310000	2uw1_B.pdb:0.0432690000):0.0853756000	1afr_A.pdb:0.0940470000):0.7602630000):0.1090860000	1za0_A.pdb:1.2730650000):0.2269610000):0.8081760000):0.0947434000	(((((1lb3_A.pdb:0.0667050000	2za7_A.pdb:0.1396040000):0.2304760000	1r03_A.pdb:0.1538180000):0.1025340000	1bg7_A.pdb:0.3894360000):0.2473300000	(1z6o_A.pdb:0.8540570000	1z6o_M.pdb:0.5652320000):0.2031810000):0.1732260000	((((1eum_A.pdb:0.2990810000	1krq_A.pdb:0.2550320000):0.1418790000	3e6s_A.pdb:0.5053120000):0.0876539000	2jd7_A.pdb:0.1481170000):0.0911840000	1vlg_A.pdb:0.2462840000):0.1457500000):0.2340570000):0.1639870000	((((1bcf_A.pdb:0.0377850000	3e1q_A.pdb:0.0264650000):0.1204850000	2fkz_A.pdb:0.0999820000):0.1643800000	1jgc_A.pdb:0.1838990000):0.3213120000	(1nfv_A.pdb:0.1025230000	1otk_A.pdb:2.6120600000):0.2323610000):0.3187660000):0.2700700000	2vzb_A.pdb:0.5482280000):0.2337250000):0.1423140000):0.0916157000):0.0908270000):0.0814052000);
(1ji5_A.pdb:0.2086190000	1jig_A.pdb:0.1584570000	(((1n1q_A.pdb:0.2039370000	2chp_A.pdb:0.3551940000):0.0672821000	((((1dps_A.pdb:0.0560320000	1jts_A.pdb:0.0317470000):0.2040150000	1o9r_A.pdb:0.2828500000):0.3784520000	1uvh_A.pdb:0.6506320000):0.2456340000	((1tjo_A.pdb:0.0256090000	1tk6_A.pdb:0.0137200000):0.4831380000	((2fzf_A.pdb:1.8453690000	2vzb_A.pdb:0.6756530000):0.0000027544	(((((((1bcf_A.pdb:0.0356380000	3e1q_A.pdb:0.0128860000):0.1951880000	2fkz_A.pdb:0.1187940000):0.1077450000	1jgc_A.pdb:0.3564160000):0.3331330000	1nfv_A.pdb:0.6693560000):0.2082340000	(((((1lb3_A.pdb:0.0604290000	2za7_A.pdb:0.1556090000):0.2097170000	1bg7_A.pdb:0.4491320000):0.0653472000	1r03_A.pdb:0.1929360000):0.2728180000	(1z6o_A.pdb:0.8567170000	1z6o_M.pdb:0.4654470000):0.2486810000):0.1270310000	((((1eum_A.pdb:0.3259270000	1krq_A.pdb:0.2358970000):0.2498290000	3e6s_A.pdb:0.7250250000):0.0879558000	2jd7_A.pdb:0.1129800000):0.1613770000	1vlg_A.pdb:0.2719940000):0.2751950000):0.4072140000):0.1127920000	((1lko_A.pdb:0.5536690000	1yuz_A.pdb:0.8597110000):0.3717810000	3qhb_A.pdb:0.6535700000):0.4514410000):0.1155630000	(1otk_A.pdb:2.4165520000	((((((1oqu_A.pdb:0.1852220000	1r2f_A.pdb:0.1997090000):0.0503970000	1uzr_A.pdb:0.0753620000):0.6519260000	1mxr_A.pdb:0.7006690000):0.1568750000	((1jk0_A.pdb:0.3804980000	2uw2_A.pdb:0.1548200000):0.0396626000	1w68_A.pdb:0.0687840000):0.8081730000):0.5400600000	3ee4_A.pdb:1.0978480000):0.2088040000	(((2inc_B.pdb:0.6061140000	(2inp_C.pdb:0.6338790000	1mty_B.pdb:1.3885150000):0.2856410000):0.5056050000	(1mty_D.pdb:1.0651890000	3dhg_A.pdb:1.1853000000):0.4464330000):0.3734010000	(((2uw1_A.pdb:0.0300380000	2uw1_B.pdb:0.0378760000):0.0701510000	1afr_A.pdb:0.1283340000):0.4509090000	1za0_A.pdb:1.3263370000):0.4253240000):0.2600470000):0.5172860000):0.3689960000):0.1913890000):0.1920360000):0.2494730000):0.2443650000):0.0630639000	((1qgh_A.pdb:0.2147130000	2ux1_A.pdb:0.4088890000):0.2115050000	(1ji4_A.pdb:0.5930420000	2fjc_A.pdb:0.4542280000):0.1557610000):0.1109460000):0.0317805000);
(1ji5_A.pdb:0.2358220000	(1jig_A.pdb:0.1494880000	(2chp_A.pdb:0.3954240000	((((1qgh_A.pdb:0.3044400000	2ux1_A.pdb:0.3575010000):0.1775770000	1ji4_A.pdb:0.3972360000):0.1226700000	2fjc_A.pdb:0.3587390000):0.0295011000	((((1dps_A.pdb:0.0568170000	1jts_A.pdb:0.0412820000):0.2844660000	1o9r_A.pdb:0.1827610000):0.4041620000	1uvh_A.pdb:0.5531980000):0.2405740000	((1tjo_A.pdb:0.0366670000	1tk6_A.pdb:0.0199440000):0.4808290000	((((((2fzf_A.pdb:1.8202020000	(1lko_A.pdb:0.5477880000	1yuz_A.pdb:0.9344150000):0.1152450000):0.1418250000	3qhb_A.pdb:0.7571850000):0.2792770000	(1otk_A.pdb:2.1310540000	((((((((1oqu_A.pdb:0.1506590000	1r2f_A.pdb:0.1592410000):0.0468204000	1uzr_A.pdb:0.0850840000):0.4469570000	1mxr_A.pdb:0.6070590000):0.3835730000	(1jk0_A.pdb:0.2706700000	(2uw2_A.pdb:0.2255190000	1w68_A.pdb:0.1132990000):0.1369820000):0.6516050000):0.3481990000	3ee4_A.pdb:0.8372710000):0.2638850000	((2inc_B.pdb:0.7177180000	(2inp_C.pdb:0.6720220000	1mty_B.pdb:1.8145770000):0.2569910000):0.3800090000	(1mty_D.pdb:0.9550370000	3dhg_A.pdb:0.9738230000):0.2281030000):0.7270650000):0.3708120000	((2uw1_A.pdb:0.0164550000	2uw1_B.pdb:0.0396050000):0.0640662000	1afr_A.pdb:0.1454760000):0.5956430000):0.2219320000	1za0_A.pdb:1.1411460000):0.2243150000):0.4531730000):0.1195500000	((((1lb3_A.pdb:0.0454600000	2za7_A.pdb:0.1314950000):0.2675010000	1r03_A.pdb:0.1921300000):0.0816083000	1bg7_A.pdb:0.4179900000):0.2681870000	((1z6o_A.pdb:0.8786850000	1z6o_M.pdb:0.4917270000):0.2262830000	((((1eum_A.pdb:0.2871750000	3e6s_A.pdb:0.5500680000):0.1056710000	1krq_A.pdb:0.2960750000):0.1523490000	2jd7_A.pdb:0.1542840000):0.0865784000	1vlg_A.pdb:0.2194970000):0.1997440000):0.0662278000):0.2686140000):0.2070480000	((((1bcf_A.pdb:0.0346440000	3e1q_A.pdb:0.0421010000):0.1372140000	2fkz_A.pdb:0.1102080000):0.0953674000	1jgc_A.pdb:0.2374710000):0.3048800000	1nfv_A.pdb:0.4962590000):0.1917520000):0.1169760000	2vzb_A.pdb:0.6238500000):0.2747650000):0.1128460000):0.1722090000):0.1000320000):0.0576929000):0.0695996000	1n1q_A.pdb:0.1618530000);
(1ji5_A.pdb:0.2384700000	1jig_A.pdb:0.2516470000	(1n1q_A.pdb:0.2283550000	(2chp_A.pdb:0.3744270000	((1qgh_A.pdb:0.1839530000	2ux1_A.pdb:0.4120670000):0.2363010000	((1ji4_A.pdb:0.3902830000	2fjc_A.pdb:0.5026460000):0.0863787000	(((((1dps_A.pdb:0.0381310000	1jts_A.pdb:0.0691900000):0.2310980000	1o9r_A.pdb:0.1683180000):0.3896530000	1uvh_A.pdb:0.8900830000):0.2105720000	(1tjo_A.pdb:0.0326780000	1tk6_A.pdb:0.0321340000):0.5193800000):0.2404770000	((((((2fzf_A.pdb:1.7683390000	(1lko_A.pdb:0.5533090000	1yuz_A.pdb:0.7719930000):0.3577070000):0.1017880000	3qhb_A.pdb:0.8963220000):0.3687790000	((((((1oqu_A.pdb:0.1492940000	1r2f_A.pdb:0.1763550000):0.0615469000	1uzr_A.pdb:0.0533880000):0.5631090000	1mxr_A.pdb:0.6912500000):0.2913620000	((1jk0_A.pdb:0.3210690000	2uw2_A.pdb:0.1406500000):0.0789283000	1w68_A.pdb:0.0499470000):0.7246820000):0.2844220000	3ee4_A.pdb:0.9804370000):0.1657010000	(((2inc_B.pdb:0.6575210000	(1mty_D.pdb:1.2748270000	3dhg_A.pdb:1.0865360000):0.4211620000):0.1795220000	(2inp_C.pdb:0.8877270000	1mty_B.pdb:1.5550060000):0.1720450000):0.6459710000	(((2uw1_A.pdb:0.0386190000	2uw1_B.pdb:0.0289420000):0.1121780000	1afr_A.pdb:0.0617260000):0.8473720000	1za0_A.pdb:1.0751250000):0.1847250000):0.1123120000):1.0392000000):0.0940642000	((((((1lb3_A.pdb:0.0553610000	2za7_A.pdb:0.1258870000):0.1443210000	1bg7_A.pdb:0.5102700000):0.0811415000	1r03_A.pdb:0.1015700000):0.2552740000	(1z6o_A.pdb:0.6956410000	1z6o_M.pdb:0.5150850000):0.2365190000):0.1868840000	3e6s_A.pdb:0.6724610000):0.0728184000	((1eum_A.pdb:0.4027790000	1krq_A.pdb:0.1742220000):0.2370760000	(2jd7_A.pdb:0.2158350000	1vlg_A.pdb:0.2722440000):0.0879634000):0.0508384000):0.4132670000):0.0720249000	(((((1bcf_A.pdb:0.0179450000	3e1q_A.pdb:0.0372120000):0.1955850000	2fkz_A.pdb:0.1415020000):0.1044400000	1jgc_A.pdb:0.3071760000):0.3831740000	1nfv_A.pdb:0.6244450000):0.1770440000	1otk_A.pdb:2.5606850000):0.0497090000):0.3450730000	2vzb_A.pdb:0.7160250000):0.2697440000):0.1131880000):0.1512370000):0.0866920000):0.1060420000):0.1017320000);
(1ji5_A.pdb:0.2395790000	1jig_A.pdb:0.1891690000	(((1n1q_A.pdb:0.1429370000	2chp_A.pdb:0.3618540000):0.0725305000	((((1dps_A.pdb:0.0545280000	1jts_A.pdb:0.0309200000):0.1762270000	1o9r_A.pdb:0.2183050000):0.2976530000	1uvh_A.pdb:0.5635010000):0.3165750000	((1tjo_A.pdb:0.0222120000	1tk6_A.pdb:0.0262580000):0.5288400000	((((((2fzf_A.pdb:1.5404060000	1otk_A.pdb:3.3621180000):0.0717420000	(1lko_A.pdb:0.6854460000	(1yuz_A.pdb:0.5980490000	3qhb_A.pdb:0.9636780000):0.1309450000):0.3323350000):0.1520300000	(((((((1oqu_A.pdb:0.1538070000	1r2f_A.pdb:0.1170510000):0.0505692000	1uzr_A.pdb:0.0488630000):0.6588090000	(1mxr_A.pdb:0.6566890000	((1jk0_A.pdb:0.3845750000	2uw2_A.pdb:0.1053090000):0.0572804000	1w68_A.pdb:0.0612020000):0.7052690000):0.1031070000):0.2978000000	((2inc_B.pdb:0.7276510000	(2inp_C.pdb:0.5054310000	1mty_B.pdb:1.8154260000):0.1977730000):0.5958490000	(1mty_D.pdb:0.9079330000	3dhg_A.pdb:0.8738960000):0.2458540000):0.4798780000):0.3701230000	3ee4_A.pdb:1.0641240000):0.2891160000	((2uw1_A.pdb:0.0326600000	2uw1_B.pdb:0.0388160000):0.0918191000	1afr_A.pdb:0.1101900000):0.6721950000):0.1830150000	1za0_A.pdb:0.9630490000):0.8605630000):0.1904760000	(((((1lb3_A.pdb:0.0709700000	2za7_A.pdb:0.1635030000):0.3152620000	1r03_A.pdb:0.1689790000):0.0665523000	1bg7_A.pdb:0.2883270000):0.2796830000	(1z6o_A.pdb:0.7468950000	1z6o_M.pdb:0.4786200000):0.1533210000):0.1329650000	((((1eum_A.pdb:0.3203590000	1krq_A.pdb:0.2656570000):0.1254360000	3e6s_A.pdb:0.6285090000):0.2024700000	2jd7_A.pdb:0.1702120000):0.0999161000	1vlg_A.pdb:0.2507610000):0.1634510000):0.1573990000):0.1281510000	((((1bcf_A.pdb:0.0152470000	3e1q_A.pdb:0.0271680000):0.1789870000	2fkz_A.pdb:0.1518700000):0.1184060000	1jgc_A.pdb:0.3798290000):0.2284360000	1nfv_A.pdb:0.5589000000):0.1494240000):0.3234110000	2vzb_A.pdb:0.6347790000):0.1621480000):0.1828190000):0.0943682000):0.0550395000	((1qgh_A.pdb:0.2098790000	2ux1_A.pdb:0.3829140000):0.1339780000	(1ji4_A.pdb:0.4304260000	2fjc_A.pdb:0.5517190000):0.2279160000):0.1583690000):0.0481961000);
(1ji5_A.pdb:0.2524020000	1jig_A.pdb:0.0982070000	(1n1q_A.pdb:0.2350680000	((2chp_A.pdb:0.3450100000	((((1dps_A.pdb:0.0586640000	1jts_A.pdb:0.0679590000):0.2806250000	1o9r_A.pdb:0.2430930000):0.4087110000	1uvh_A.pdb:0.5705620000):0.1231830000	((1tjo_A.pdb:0.0421490000	1tk6_A.pdb:0.0211770000):0.4645080000	((2fzf_A.pdb:1.5816880000	(((((((1bcf_A.pdb:0.0308930000	3e1q_A.pdb:0.0275670000):0.1725590000	2fkz_A.pdb:0.0656010000):0.1549120000	1jgc_A.pdb:0.2364440000):0.1882520000	1nfv_A.pdb:0.4919270000):0.2513410000	(((((1lb3_A.pdb:0.0513070000	2za7_A.pdb:0.1378140000):0.1831890000	1bg7_A.pdb:0.4175120000):0.0697565000	1r03_A.pdb:0.1080800000):0.3048580000	(1z6o_A.pdb:0.8891640000	1z6o_M.pdb:0.5014910000):0.2695210000):0.1272350000	((((1eum_A.pdb:0.3093560000	1krq_A.pdb:0.2570040000):0.1112240000	3e6s_A.pdb:0.6051100000):0.0730127000	2jd7_A.pdb:0.1074010000):0.1077740000	1vlg_A.pdb:0.2590950000):0.1024040000):0.3516020000):0.1213130000	((1lko_A.pdb:0.5524280000	1yuz_A.pdb:0.6671210000):0.2585210000	3qhb_A.pdb:0.8101190000):0.4484620000):0.1382890000	(1otk_A.pdb:2.1117670000	(((((((1oqu_A.pdb:0.1458510000	1r2f_A.pdb:0.1495220000):0.0683221000	1uzr_A.pdb:0.0445870000):0.3547180000	1mxr_A.pdb:0.8405300000):0.2212450000	(1jk0_A.pdb:0.2905270000	(2uw2_A.pdb:0.1740190000	1w68_A.pdb:0.1005780000):0.1224870000):0.5566300000):0.2141810000	3ee4_A.pdb:1.0485510000):0.3521960000	((2inc_B.pdb:0.8039150000	(2inp_C.pdb:0.8202640000	1mty_B.pdb:1.8003420000):0.2485010000):0.3348490000	(1mty_D.pdb:0.7620790000	3dhg_A.pdb:0.8282190000):0.4089480000):0.2418540000):0.1871290000	(((2uw1_A.pdb:0.0234940000	2uw1_B.pdb:0.0632090000):0.0718973000	1afr_A.pdb:0.1400330000):0.5896580000	1za0_A.pdb:1.1440900000):0.4552730000):0.1070310000):0.6323480000):0.0172946000):0.0913617000	2vzb_A.pdb:0.7609910000):0.2490860000):0.1895450000):0.1286680000):0.0562427000	((1qgh_A.pdb:0.1452380000	2ux1_A.pdb:0.4279020000):0.2687080000	(1ji4_A.pdb:0.4477210000	2fjc_A.pdb:0.3834680000):0.1709170000):0.0894788000):0.0744851000):0.1244800000);
(1ji5_A.pdb:0.2715870000	1jig_A.pdb:0.1401730000	(1n1q_A.pdb:0.1663560000	((2chp_A.pdb:0.2390990000	(1qgh_A.pdb:0.2278830000	2ux1_A.pdb:0.3345980000):0.2431980000):0.0442316000	((1ji4_A.pdb:0.4126410000	2fjc_A.pdb:0.2859540000):0.1397060000	((((1dps_A.pdb:0.0409150000	1jts_A.pdb:0.0756280000):0.2311350000	1o9r_A.pdb:0.1853910000):0.2866080000	1uvh_A.pdb:0.5904350000):0.3141240000	((1tjo_A.pdb:0.0104610000	1tk6_A.pdb:0.0135750000):0.5139870000	((((((2fzf_A.pdb:1.2824110000	1yuz_A.pdb:0.6974190000):0.1697020000	1lko_A.pdb:0.6123850000):0.2509890000	3qhb_A.pdb:0.9021560000):0.3507390000	(1otk_A.pdb:2.0791790000	((((((1oqu_A.pdb:0.1094210000	1r2f_A.pdb:0.1821510000):0.1089910000	1uzr_A.pdb:0.0307010000):0.7046060000	1mxr_A.pdb:0.6885220000):0.1517250000	((1jk0_A.pdb:0.3600170000	2uw2_A.pdb:0.1055260000):0.0667342000	1w68_A.pdb:0.0934830000):0.6405010000):0.4874010000	3ee4_A.pdb:0.8670060000):0.1665920000	(((2inc_B.pdb:0.4414740000	(2inp_C.pdb:0.5770330000	1mty_B.pdb:1.5812190000):0.4523750000):0.2638100000	(1mty_D.pdb:1.0490900000	3dhg_A.pdb:0.7621310000):0.5517230000):0.7704730000	(((2uw1_A.pdb:0.0278470000	2uw1_B.pdb:0.0320340000):0.0974026000	1afr_A.pdb:0.0628050000):0.4214950000	1za0_A.pdb:1.0351710000):0.3815800000):0.2230160000):0.6592340000):0.2614700000):0.1378660000	(((((1bcf_A.pdb:0.0305610000	3e1q_A.pdb:0.0568200000):0.1263120000	2fkz_A.pdb:0.1186210000):0.1230020000	1jgc_A.pdb:0.3106580000):0.2581490000	1nfv_A.pdb:0.6500070000):0.2161000000	(((((1lb3_A.pdb:0.0853340000	2za7_A.pdb:0.1236590000):0.1586310000	1bg7_A.pdb:0.3712980000):0.0607111000	1r03_A.pdb:0.1639380000):0.2496580000	(1z6o_A.pdb:0.7960830000	1z6o_M.pdb:0.5906340000):0.1529290000):0.1211050000	(((1eum_A.pdb:0.2854730000	1krq_A.pdb:0.2629090000):0.1433350000	3e6s_A.pdb:0.5513640000):0.1851760000	(2jd7_A.pdb:0.2393080000	1vlg_A.pdb:0.2789120000):0.1105010000):0.1420670000):0.3589880000):0.1372970000):0.2140170000	2vzb_A.pdb:0.6306050000):0.0815575000):0.2499770000):0.1154020000):0.1204950000):0.0630462000):0.1032510000);
(1ji5_A.pdb:0.2087330000	1jig_A.pdb:0.1602300000	(1n1q_A.pdb:0.1939250000	(2chp_A.pdb:0.4243390000	(((1qgh_A.pdb:0.1869490000	2ux1_A.pdb:0.4487410000):0.1915340000	(1ji4_A.pdb:0.3980900000	2fjc_A.pdb:0.3905260000):0.1243650000):0.0695986000	((((1dps_A.pdb:0.0426750000	1jts_A.pdb:0.0271370000):0.1810130000	1o9r_A.pdb:0.2068690000):0.2247730000	1uvh_A.pdb:0.5990090000):0.3486660000	((1tjo_A.pdb:0.0377960000	1tk6_A.pdb:0.0322390000):0.4217210000	(((((2fzf_A.pdb:1.5039770000	((1lko_A.pdb:0.3778400000	1yuz_A.pdb:0.8323300000):0.2928410000	3qhb_A.pdb:0.7806890000):0.1349920000):0.1591010000	((((((((1oqu_A.pdb:0.1497680000	1r2f_A.pdb:0.1706800000):0.0489252000	1uzr_A.pdb:0.0520260000):0.3530510000	1mxr_A.pdb:0.6905820000):0.2314160000	((1jk0_A.pdb:0.3294300000	2uw2_A.pdb:0.1667410000):0.0535655000	1w68_A.pdb:0.0613820000):0.7493980000):0.3939570000	3ee4_A.pdb:0.8413750000):0.2619120000	((2inc_B.pdb:0.5439100000	(2inp_C.pdb:0.7662220000	1mty_B.pdb:1.2408400000):0.1928590000):0.2362840000	(1mty_D.pdb:0.9492470000	3dhg_A.pdb:0.7331930000):0.4098950000):0.5760030000):0.2203640000	((2uw1_A.pdb:0.0500300000	2uw1_B.pdb:0.0456090000):0.0744049000	1afr_A.pdb:0.1238570000):0.6706590000):0.0839909000	1za0_A.pdb:0.9721080000):0.8210200000):0.0349408000	((((1lb3_A.pdb:0.0747670000	2za7_A.pdb:0.1256830000):0.2180890000	(1bg7_A.pdb:0.5146420000	1r03_A.pdb:0.1969370000):0.0725209000):0.2402450000	(1z6o_A.pdb:0.7396980000	1z6o_M.pdb:0.4585260000):0.2603330000):0.1426780000	((((1eum_A.pdb:0.3129460000	1krq_A.pdb:0.3217150000):0.1582920000	3e6s_A.pdb:0.7570120000):0.0531784000	2jd7_A.pdb:0.2123930000):0.0680092000	1vlg_A.pdb:0.2953280000):0.2363260000):0.3251510000):0.1057860000	((((1bcf_A.pdb:0.0287230000	3e1q_A.pdb:0.0404290000):0.1297750000	2fkz_A.pdb:0.0977280000):0.1294250000	1jgc_A.pdb:0.2953430000):0.4295300000	(1nfv_A.pdb:0.2470800000	1otk_A.pdb:2.6525830000):0.1613920000):0.2924890000):0.3939020000	2vzb_A.pdb:0.6739810000):0.1606390000):0.2128400000):0.1409700000):0.0270498000):0.1032830000):0.0868356000);
(1ji5_A.pdb:0.1772170000	1jig_A.pdb:0.2108250000	(1n1q_A.pdb:0.1653650000	(2chp_A.pdb:0.3175420000	((1qgh_A.pdb:0.2321420000	2ux1_A.pdb:0.3730030000):0.2200680000	(((1ji4_A.pdb:0.3679160000	2fjc_A.pdb:0.4591270000):0.1045410000	(((1dps_A.pdb:0.0685210000	1jts_A.pdb:0.0636980000):0.1548320000	1o9r_A.pdb:0.1789830000):0.3848580000	1uvh_A.pdb:0.5559920000):0.3320200000):0.0639544000	((1tjo_A.pdb:0.0309790000	1tk6_A.pdb:0.0185810000):0.4956640000	((((2fzf_A.pdb:1.5334680000	((1lko_A.pdb:0.5665430000	1yuz_A.pdb:0.8569780000):0.3413700000	3qhb_A.pdb:0.9110440000):0.0848175000):0.3340570000	(1otk_A.pdb:2.6715350000	((((((1oqu_A.pdb:0.1699110000	1r2f_A.pdb:0.1827850000):0.0479543000	1uzr_A.pdb:0.0729520000):0.4486280000	1mxr_A.pdb:0.6501780000):0.1264060000	(1jk0_A.pdb:0.3147080000	(2uw2_A.pdb:0.1512760000	1w68_A.pdb:0.0957940000):0.1721780000):0.6258930000):0.4122720000	3ee4_A.pdb:0.9974390000):0.3667740000	(((2inc_B.pdb:0.7623360000	(2inp_C.pdb:0.6259800000	1mty_B.pdb:1.5073680000):0.2616410000):0.3064960000	(1mty_D.pdb:0.6972150000	3dhg_A.pdb:1.0028190000):0.3288660000):0.4907560000	(((2uw1_A.pdb:0.0201430000	2uw1_B.pdb:0.0445970000):0.0719080000	1afr_A.pdb:0.1026030000):0.4083000000	1za0_A.pdb:1.1901660000):0.3599210000):0.1652870000):0.4256190000):0.1995730000):0.0135115000	(((((1bcf_A.pdb:0.0512280000	3e1q_A.pdb:0.0316200000):0.1337780000	2fkz_A.pdb:0.1270270000):0.1756380000	1jgc_A.pdb:0.2378390000):0.2499310000	1nfv_A.pdb:0.6324400000):0.4397350000	((((1lb3_A.pdb:0.0424590000	2za7_A.pdb:0.1215670000):0.2941090000	1bg7_A.pdb:0.3708020000):0.0862748000	1r03_A.pdb:0.1557430000):0.2481960000	((1z6o_A.pdb:0.9041060000	1z6o_M.pdb:0.5964150000):0.2673440000	((((1eum_A.pdb:0.3507950000	1krq_A.pdb:0.1997680000):0.1578400000	3e6s_A.pdb:0.6282600000):0.1001760000	2jd7_A.pdb:0.1579380000):0.1501100000	1vlg_A.pdb:0.2254990000):0.2916820000):0.0877564000):0.2935070000):0.1811520000):0.1732620000	2vzb_A.pdb:0.6225320000):0.2376890000):0.2082760000):0.0524711000):0.0444063000):0.0752448000):0.0756831000);
(1ji5_A.pdb:0.2225700000	1jig_A.pdb:0.1530160000	(1n1q_A.pdb:0.1529640000	(2chp_A.pdb:0.2819620000	((((1qgh_A.pdb:0.2856560000	2ux1_A.pdb:0.3545920000):0.2000890000	1ji4_A.pdb:0.4146620000):0.0794666000	2fjc_A.pdb:0.3902020000):0.1045570000	(((((1dps_A.pdb:0.0470860000	1jts_A.pdb:0.0337950000):0.1407870000	1o9r_A.pdb:0.1980500000):0.3553800000	1uvh_A.pdb:0.5372530000):0.1930600000	(1tjo_A.pdb:0.0407130000	1tk6_A.pdb:0.0175470000):0.6044080000):0.1905780000	(((((((2fzf_A.pdb:2.4558160000	(1lko_A.pdb:0.3570170000	1yuz_A.pdb:0.9478760000):0.3217880000):0.1962700000	3qhb_A.pdb:0.7931080000):0.3605490000	((((((1oqu_A.pdb:0.1552700000	1r2f_A.pdb:0.1279320000):0.0192918000	1uzr_A.pdb:0.0768390000):0.4664090000	1mxr_A.pdb:0.7391990000):0.3911430000	((1jk0_A.pdb:0.4161870000	2uw2_A.pdb:0.1711820000):0.0240108000	1w68_A.pdb:0.0898390000):0.6157990000):0.4602440000	3ee4_A.pdb:0.6976420000):0.2612210000	(((2inc_B.pdb:0.6866010000	(2inp_C.pdb:0.6834490000	1mty_B.pdb:1.5320360000):0.2790080000):0.2937040000	(1mty_D.pdb:1.1222330000	3dhg_A.pdb:0.9764070000):0.2662920000):0.6964570000	(((2uw1_A.pdb:0.0319800000	2uw1_B.pdb:0.0241080000):0.1211250000	1afr_A.pdb:0.0933440000):0.6572390000	1za0_A.pdb:1.1476190000):0.1430580000):0.1720950000):0.9230780000):0.0000026390	(((((1lb3_A.pdb:0.0572080000	2za7_A.pdb:0.1088710000):0.2155920000	1r03_A.pdb:0.1087840000):0.0930575000	1bg7_A.pdb:0.4067910000):0.2075420000	(1z6o_A.pdb:0.8454670000	1z6o_M.pdb:0.4998160000):0.1715240000):0.1488870000	((((1eum_A.pdb:0.3016300000	1krq_A.pdb:0.2179860000):0.1406820000	3e6s_A.pdb:0.5917680000):0.1015540000	2jd7_A.pdb:0.1707270000):0.0774504000	1vlg_A.pdb:0.3029200000):0.2254900000):0.2637400000):0.1687670000	1otk_A.pdb:2.6971020000):0.0745629000	((((1bcf_A.pdb:0.0104750000	3e1q_A.pdb:0.0310210000):0.1699590000	2fkz_A.pdb:0.0999270000):0.1014430000	1jgc_A.pdb:0.2913720000):0.3786530000	1nfv_A.pdb:0.5055700000):0.1625320000):0.3326660000	2vzb_A.pdb:0.6234200000):0.4462720000):0.1179870000):0.0645319000):0.0817852000):0.1397000000);
(1ji5_A.pdb:0.1837620000	(1jig_A.pdb:0.1991230000	1n1q_A.pdb:0.2127390000):0.0617190000	(2chp_A.pdb:0.4358370000	((1qgh_A.pdb:0.2893210000	2ux1_A.pdb:0.3660810000):0.2777100000	(((1ji4_A.pdb:0.3807050000	2fjc_A.pdb:0.5224720000):0.0416054000	(((1dps_A.pdb:0.0451010000	1jts_A.pdb:0.0383910000):0.1353730000	1o9r_A.pdb:0.2088260000):0.2899370000	1uvh_A.pdb:0.6786230000):0.3297820000):0.0971851000	((1tjo_A.pdb:0.0137010000	1tk6_A.pdb:0.0263260000):0.6655330000	(((2fzf_A.pdb:1.5807150000	((1lko_A.pdb:0.6585210000	1yuz_A.pdb:0.8671600000):0.3228700000	3qhb_A.pdb:0.6508840000):0.1898210000):0.5068350000	(((((1bcf_A.pdb:0.0204910000	3e1q_A.pdb:0.0143550000):0.1208620000	2fkz_A.pdb:0.0827550000):0.0885890000	1jgc_A.pdb:0.2877180000):0.3817110000	(((((1lb3_A.pdb:0.0660830000	2za7_A.pdb:0.1710100000):0.1990720000	1r03_A.pdb:0.2197160000):0.1047110000	1bg7_A.pdb:0.4261240000):0.1680990000	(1z6o_A.pdb:0.9199230000	1z6o_M.pdb:0.4683560000):0.1118100000):0.1938990000	(((1eum_A.pdb:0.3825780000	1krq_A.pdb:0.3277860000):0.1678680000	3e6s_A.pdb:0.7235130000):0.0907287000	(2jd7_A.pdb:0.2284540000	1vlg_A.pdb:0.3208640000):0.0648112000):0.0811151000):0.3708070000):0.1139240000	1nfv_A.pdb:0.4777140000):0.1804450000):0.0868568000	(2vzb_A.pdb:0.5014090000	(1otk_A.pdb:2.0826730000	(((((((1oqu_A.pdb:0.1371320000	1r2f_A.pdb:0.1726640000):0.0816175000	1uzr_A.pdb:0.0617980000):0.4748630000	1mxr_A.pdb:0.6973020000):0.4016310000	((1jk0_A.pdb:0.2907930000	2uw2_A.pdb:0.1558770000):0.0447984000	1w68_A.pdb:0.0758300000):0.6012830000):0.4996670000	3ee4_A.pdb:0.7488400000):0.1512500000	((2inc_B.pdb:0.7250270000	(2inp_C.pdb:0.5867280000	1mty_B.pdb:1.7987390000):0.2736170000):0.3689430000	(1mty_D.pdb:0.8645360000	3dhg_A.pdb:1.3160470000):0.4147560000):0.3899120000):0.3447620000	(((2uw1_A.pdb:0.0233670000	2uw1_B.pdb:0.0527490000):0.1193800000	1afr_A.pdb:0.1384160000):0.6200640000	1za0_A.pdb:0.8394950000):0.4232710000):0.5013290000):0.2401170000):0.0990298000):0.2353530000):0.1868940000):0.0937134000):0.0307800000):0.0557651000);
(1ji5_A.pdb:0.1778480000	((1jig_A.pdb:0.1920300000	1n1q_A.pdb:0.2579560000):0.0529105000	2chp_A.pdb:0.3767980000):0.1008260000	(((1qgh_A.pdb:0.3038240000	2ux1_A.pdb:0.3628930000):0.2466660000	(1ji4_A.pdb:0.4523200000	2fjc_A.pdb:0.4344400000):0.0923570000):0.0945792000	(((((1dps_A.pdb:0.0689250000	1jts_A.pdb:0.0494240000):0.2714230000	1o9r_A.pdb:0.2329750000):0.4159590000	1uvh_A.pdb:0.7368220000):0.1475380000	((1tjo_A.pdb:0.0208050000	1tk6_A.pdb:0.0297080000):0.1871380000	1otk_A.pdb:2.4568420000):0.3758530000):0.2085830000	((((2fzf_A.pdb:1.6685240000	(1lko_A.pdb:0.5769010000	1yuz_A.pdb:0.8668480000):0.2377000000):0.0827224000	3qhb_A.pdb:1.0392340000):0.2507770000	(((((1bcf_A.pdb:0.0296630000	3e1q_A.pdb:0.0245930000):0.1195480000	2fkz_A.pdb:0.1392000000):0.1518320000	1jgc_A.pdb:0.2214450000):0.3625980000	1nfv_A.pdb:0.4455560000):0.2264000000	(((((1lb3_A.pdb:0.0494310000	2za7_A.pdb:0.2261430000):0.2319130000	1r03_A.pdb:0.1729060000):0.0549035000	1bg7_A.pdb:0.3910530000):0.2491050000	(1z6o_A.pdb:1.0130460000	1z6o_M.pdb:0.4765880000):0.1723760000):0.1457130000	((((1eum_A.pdb:0.4251440000	1krq_A.pdb:0.2419510000):0.1905750000	3e6s_A.pdb:0.5505360000):0.0849180000	2jd7_A.pdb:0.1803580000):0.1743060000	1vlg_A.pdb:0.2145230000):0.1273470000):0.4116040000):0.1129570000):0.1138390000	(2vzb_A.pdb:0.5449370000	((((((((1oqu_A.pdb:0.1628220000	1r2f_A.pdb:0.1784990000):0.0538965000	1uzr_A.pdb:0.0705890000):0.4248970000	1mxr_A.pdb:0.7816490000):0.4675350000	((1jk0_A.pdb:0.4093460000	2uw2_A.pdb:0.1481090000):0.0506025000	1w68_A.pdb:0.0621390000):0.5669550000):0.2202810000	3ee4_A.pdb:0.8612540000):0.1109440000	((2inc_B.pdb:0.6721460000	(2inp_C.pdb:0.6420850000	1mty_B.pdb:1.2842260000):0.2197650000):0.2448640000	(1mty_D.pdb:0.9867800000	3dhg_A.pdb:1.1305320000):0.2746750000):0.6247560000):0.3926290000	((2uw1_A.pdb:0.0225250000	2uw1_B.pdb:0.0379120000):0.0358851000	1afr_A.pdb:0.1133700000):0.5576950000):0.1713950000	1za0_A.pdb:0.7883940000):1.2139900000):0.2927140000):0.2481640000):0.0778396000):0.1203610000);
(1ji5_A.pdb:0.2526890000	1jig_A.pdb:0.1411380000	(1n1q_A.pdb:0.2052490000	((2chp_A.pdb:0.3605280000	((1qgh_A.pdb:0.2652550000	2ux1_A.pdb:0.3837000000):0.2302080000	(1ji4_A.pdb:0.5039970000	2fjc_A.pdb:0.4708500000):0.1580990000):0.1124520000):0.0799861000	(((((1dps_A.pdb:0.0382160000	1jts_A.pdb:0.0406350000):0.1701660000	1o9r_A.pdb:0.1959530000):0.3781070000	1uvh_A.pdb:0.4804020000):0.2190680000	((1tjo_A.pdb:0.0279320000	1tk6_A.pdb:0.0209290000):0.2300940000	1otk_A.pdb:2.9688700000):0.2881930000):0.1149890000	((2fzf_A.pdb:1.3899290000	(((((1bcf_A.pdb:0.0421690000	3e1q_A.pdb:0.0425680000):0.1684150000	2fkz_A.pdb:0.1713460000):0.0910004000	1jgc_A.pdb:0.2753120000):0.4443600000	1nfv_A.pdb:0.5889210000):0.2348670000	(((1lko_A.pdb:0.5738400000	1yuz_A.pdb:0.7948290000):0.1752940000	3qhb_A.pdb:0.9118940000):0.3612360000	(((((1lb3_A.pdb:0.0703700000	2za7_A.pdb:0.1611060000):0.2122440000	1r03_A.pdb:0.2056710000):0.0924496000	1bg7_A.pdb:0.3634630000):0.2322410000	(1z6o_A.pdb:0.8939690000	1z6o_M.pdb:0.6438920000):0.1939040000):0.0914974000	(((1eum_A.pdb:0.2837510000	1krq_A.pdb:0.2812440000):0.1371530000	(3e6s_A.pdb:0.6085840000	2jd7_A.pdb:0.1061470000):0.0852623000):0.0606668000	1vlg_A.pdb:0.3071850000):0.2008490000):0.3876450000):0.0453525000):0.1821410000):0.0971160000	(2vzb_A.pdb:0.4185680000	((((((((1oqu_A.pdb:0.1902150000	1r2f_A.pdb:0.1352360000):0.0262034000	1uzr_A.pdb:0.0892400000):0.5496050000	1mxr_A.pdb:0.8755980000):0.1696340000	((1jk0_A.pdb:0.3387340000	2uw2_A.pdb:0.1429430000):0.0410142000	1w68_A.pdb:0.0310010000):0.6371020000):0.3868890000	3ee4_A.pdb:0.8509280000):0.3152550000	((2inc_B.pdb:0.3984260000	(2inp_C.pdb:0.5991220000	1mty_B.pdb:1.9716330000):0.4834190000):0.4880140000	(1mty_D.pdb:0.8884150000	3dhg_A.pdb:0.8726400000):0.2443490000):0.6611520000):0.1336980000	((2uw1_A.pdb:0.0134910000	2uw1_B.pdb:0.0309110000):0.0872129000	1afr_A.pdb:0.0997640000):0.7541770000):0.2406210000	1za0_A.pdb:0.8576340000):0.9204310000):0.2349030000):0.2542620000):0.1568310000):0.0544828000):0.1233070000);
(1ji5_A.pdb:0.2274130000	1jig_A.pdb:0.1446640000	((1n1q_A.pdb:0.1895780000	2chp_A.pdb:0.4251310000):0.0622823000	((1qgh_A.pdb:0.1586000000	2ux1_A.pdb:0.4003760000):0.2902660000	((1ji4_A.pdb:0.3578630000	2fjc_A.pdb:0.3264750000):0.1578050000	(((((1dps_A.pdb:0.0379630000	1jts_A.pdb:0.0353010000):0.2126530000	1o9r_A.pdb:0.2175130000):0.2827540000	1uvh_A.pdb:0.6662000000):0.2354210000	(1tjo_A.pdb:0.0315360000	1tk6_A.pdb:0.0134300000):0.4626530000):0.1575350000	((((2fzf_A.pdb:1.7580410000	(((1lko_A.pdb:0.5291950000	1yuz_A.pdb:0.8586160000):0.2882530000	3qhb_A.pdb:0.6649910000):0.2246060000	(1otk_A.pdb:2.1388950000	((((((((1oqu_A.pdb:0.1580900000	1r2f_A.pdb:0.1799350000):0.0330991000	1uzr_A.pdb:0.0883060000):0.4394090000	1mxr_A.pdb:0.6964850000):0.2244370000	((1jk0_A.pdb:0.3187320000	2uw2_A.pdb:0.1871330000):0.0451083000	1w68_A.pdb:0.0449170000):0.7164530000):0.4469770000	3ee4_A.pdb:0.7126110000):0.4171130000	((2uw1_A.pdb:0.0473610000	2uw1_B.pdb:0.0121600000):0.0728102000	1afr_A.pdb:0.1379640000):0.7004160000):0.0712738000	1za0_A.pdb:1.0911590000):0.1073640000	((2inc_B.pdb:0.8628820000	(2inp_C.pdb:0.6792320000	1mty_B.pdb:1.9551350000):0.3784100000):0.4225530000	(1mty_D.pdb:1.1007730000	3dhg_A.pdb:0.9843920000):0.2442140000):0.6595530000):0.3183270000):0.3851380000):0.2979590000):0.0794401000	(((((1lb3_A.pdb:0.0568290000	2za7_A.pdb:0.1614220000):0.2882010000	1r03_A.pdb:0.1224610000):0.0741137000	1bg7_A.pdb:0.3351660000):0.3112140000	(1z6o_A.pdb:0.7378610000	1z6o_M.pdb:0.6250300000):0.1258180000):0.1460000000	((((1eum_A.pdb:0.4017380000	1krq_A.pdb:0.2785200000):0.1191160000	3e6s_A.pdb:0.6443010000):0.1319150000	2jd7_A.pdb:0.1367590000):0.0654280000	1vlg_A.pdb:0.2673300000):0.2059640000):0.2800400000):0.1479350000	((((1bcf_A.pdb:0.0366430000	3e1q_A.pdb:0.0314050000):0.1304620000	2fkz_A.pdb:0.1248770000):0.1292060000	1jgc_A.pdb:0.2832960000):0.3574420000	1nfv_A.pdb:0.6070820000):0.1166800000):0.3168990000	2vzb_A.pdb:0.5832890000):0.1661070000):0.1708950000):0.1287920000):0.0587165000):0.0740097000);
(1ji5_A.pdb:0.2544060000	1jig_A.pdb:0.1712310000	(1n1q_A.pdb:0.1466210000	(2chp_A.pdb:0.3087880000	((((1qgh_A.pdb:0.1776800000	2ux1_A.pdb:0.3684160000):0.2609330000	1ji4_A.pdb:0.3999520000):0.1080380000	2fjc_A.pdb:0.4542240000):0.0617081000	((((1dps_A.pdb:0.0630120000	1jts_A.pdb:0.0551660000):0.1685280000	1o9r_A.pdb:0.3220540000):0.3193740000	1uvh_A.pdb:0.6025520000):0.3091890000	((1tjo_A.pdb:0.0154030000	1tk6_A.pdb:0.0269510000):0.5918680000	(((((2fzf_A.pdb:1.3743300000	(1lko_A.pdb:0.5260170000	1yuz_A.pdb:0.7993630000):0.3219030000):0.1382300000	3qhb_A.pdb:0.6457000000):0.2596200000	(((((1bcf_A.pdb:0.0174590000	3e1q_A.pdb:0.0243790000):0.1822630000	2fkz_A.pdb:0.1161620000):0.0923701000	1jgc_A.pdb:0.2884160000):0.3925560000	1nfv_A.pdb:0.4342190000):0.2597950000	(((((1lb3_A.pdb:0.0537460000	2za7_A.pdb:0.1801170000):0.1756450000	(1bg7_A.pdb:0.5418230000	1r03_A.pdb:0.1653710000):0.0827460000):0.2187160000	(1z6o_A.pdb:0.7311880000	1z6o_M.pdb:0.3669700000):0.2273210000):0.1579490000	(((1eum_A.pdb:0.3241080000	1krq_A.pdb:0.2966310000):0.1923300000	(3e6s_A.pdb:0.6686700000	2jd7_A.pdb:0.1065570000):0.0603504000):0.1271800000	1vlg_A.pdb:0.2304190000):0.2235440000):0.2635170000	1otk_A.pdb:2.2670290000):0.1732650000):0.1649190000):0.0460234000	(((((((1oqu_A.pdb:0.1784500000	1r2f_A.pdb:0.1956110000):0.0676801000	1uzr_A.pdb:0.0483790000):0.4328160000	1mxr_A.pdb:0.6595910000):0.3937060000	((1jk0_A.pdb:0.3435470000	2uw2_A.pdb:0.1162250000):0.0475088000	1w68_A.pdb:0.0528180000):0.6626260000):0.3272220000	3ee4_A.pdb:0.9272980000):0.1983480000	(((2inc_B.pdb:0.5654970000	(2inp_C.pdb:0.5190640000	1mty_B.pdb:1.3171610000):0.4245050000):0.3694200000	3dhg_A.pdb:0.7815290000):0.2949700000	1mty_D.pdb:0.9002600000):0.4086210000):0.1460030000	(((2uw1_A.pdb:0.0280550000	1afr_A.pdb:0.1271380000):0.0263216000	2uw1_B.pdb:0.0102860000):0.6057290000	1za0_A.pdb:1.2931510000):0.2669360000):0.8520060000):0.2090550000	2vzb_A.pdb:0.5619310000):0.2098360000):0.2246630000):0.0873056000):0.0539036000):0.0529852000):0.0730833000);
(1ji5_A.pdb:0.1924850000	(1jig_A.pdb:0.2368500000	((2chp_A.pdb:0.2789920000	((1ji4_A.pdb:0.3268860000	2fjc_A.pdb:0.4519950000):0.1386400000	((((1dps_A.pdb:0.0852170000	1jts_A.pdb:0.0295220000):0.2287840000	1o9r_A.pdb:0.2363650000):0.2714020000	1uvh_A.pdb:0.6514920000):0.2895430000	((1tjo_A.pdb:0.0037470000	1tk6_A.pdb:0.0387240000):0.5684670000	(((((2fzf_A.pdb:1.7515930000	((1lko_A.pdb:0.6905590000	1yuz_A.pdb:0.9149240000):0.3485170000	3qhb_A.pdb:0.7379020000):0.1271820000):0.3008360000	(1otk_A.pdb:1.9909930000	(((((((1oqu_A.pdb:0.1582160000	1r2f_A.pdb:0.1536580000):0.0532151000	1uzr_A.pdb:0.0573820000):0.4986940000	1mxr_A.pdb:0.8616570000):0.2250340000	((1jk0_A.pdb:0.3461110000	2uw2_A.pdb:0.1698420000):0.0536320000	1w68_A.pdb:0.0727890000):0.7715020000):0.4221090000	3ee4_A.pdb:0.9320490000):0.2767080000	((2inc_B.pdb:0.5880770000	(2inp_C.pdb:0.6583320000	1mty_B.pdb:2.0148700000):0.2778570000):0.2656520000	(1mty_D.pdb:1.0288240000	3dhg_A.pdb:0.9226570000):0.3533420000):0.5858480000):0.1774250000	(((2uw1_A.pdb:0.0288870000	2uw1_B.pdb:0.0434630000):0.0956446000	1afr_A.pdb:0.0850830000):0.6705250000	1za0_A.pdb:1.1924710000):0.3008930000):0.6959190000):0.1998840000):0.1594490000	(((((1lb3_A.pdb:0.0465390000	2za7_A.pdb:0.1128660000):0.2321080000	1r03_A.pdb:0.1729020000):0.0840874000	1bg7_A.pdb:0.4720120000):0.1403950000	(1z6o_A.pdb:0.8059330000	1z6o_M.pdb:0.5882330000):0.1713580000):0.0928024000	(((1eum_A.pdb:0.4790310000	1krq_A.pdb:0.2471420000):0.1829550000	(2jd7_A.pdb:0.2489680000	1vlg_A.pdb:0.3063210000):0.1000830000):0.0880112000	3e6s_A.pdb:0.5761250000):0.2338010000):0.3821110000):0.2469920000	((((1bcf_A.pdb:0.0134370000	3e1q_A.pdb:0.0201960000):0.1259490000	2fkz_A.pdb:0.0964190000):0.0869313000	1jgc_A.pdb:0.2535680000):0.4437920000	1nfv_A.pdb:0.4932820000):0.1867070000):0.1613970000	2vzb_A.pdb:0.6222080000):0.1444380000):0.2083220000):0.1043230000):0.1027880000):0.0324678000	(1qgh_A.pdb:0.2335510000	2ux1_A.pdb:0.3895260000):0.3046730000):0.1050220000):0.0631867000	1n1q_A.pdb:0.2450450000);
(1ji5_A.pdb:0.1927160000	(1jig_A.pdb:0.1265350000	((2chp_A.pdb:0.3926140000	(((((1dps_A.pdb:0.0713160000	1jts_A.pdb:0.0302200000):0.1920790000	1o9r_A.pdb:0.2212050000):0.3064300000	1uvh_A.pdb:0.5483550000):0.2367290000	(1tjo_A.pdb:0.0449160000	1tk6_A.pdb:0.0140490000):0.5281690000):0.1765320000	(((((2fzf_A.pdb:1.3340070000	(((((1oqu_A.pdb:0.1846810000	1r2f_A.pdb:0.1471380000):0.0646949000	1uzr_A.pdb:0.0541990000):0.5023840000	1mxr_A.pdb:0.8336070000):0.2711300000	((1jk0_A.pdb:0.3965470000	2uw2_A.pdb:0.1687840000):0.0399149000	1w68_A.pdb:0.0525870000):0.8489880000):0.3003440000	(3ee4_A.pdb:0.7194110000	(((2inc_B.pdb:0.5385380000	(2inp_C.pdb:0.6905810000	1mty_B.pdb:1.6069520000):0.3855090000):0.1977990000	(1mty_D.pdb:1.0101500000	3dhg_A.pdb:0.7108370000):0.4126670000):0.6601910000	(((2uw1_A.pdb:0.0250000000	2uw1_B.pdb:0.0487000000):0.1020650000	1afr_A.pdb:0.1203470000):0.7443850000	1za0_A.pdb:0.9634400000):0.1403030000):0.2020850000):0.1148880000):0.5248590000):0.2241610000	((1lko_A.pdb:0.4303500000	1yuz_A.pdb:0.9398250000):0.3820320000	3qhb_A.pdb:0.8089900000):0.2734430000):0.0583629000	((((1lb3_A.pdb:0.0630280000	2za7_A.pdb:0.1575360000):0.2529520000	(1bg7_A.pdb:0.5330320000	1r03_A.pdb:0.1622130000):0.0658119000):0.2777320000	(1z6o_A.pdb:0.8249570000	1z6o_M.pdb:0.5044650000):0.1597700000):0.1122960000	((((1eum_A.pdb:0.3258030000	1krq_A.pdb:0.2226270000):0.1283400000	3e6s_A.pdb:0.7011520000):0.1373560000	2jd7_A.pdb:0.1107190000):0.0697871000	1vlg_A.pdb:0.2877850000):0.1768220000):0.2887020000):0.2572400000	((((1bcf_A.pdb:0.0442180000	3e1q_A.pdb:0.0262210000):0.1292500000	2fkz_A.pdb:0.1139840000):0.1614670000	1jgc_A.pdb:0.3152480000):0.2240900000	(1nfv_A.pdb:0.2310400000	1otk_A.pdb:2.8067910000):0.3504560000):0.1660830000):0.1752680000	2vzb_A.pdb:0.6158800000):0.3485470000):0.1475110000):0.0886076000	((1qgh_A.pdb:0.2045320000	2ux1_A.pdb:0.3680790000):0.2460040000	(1ji4_A.pdb:0.4427330000	2fjc_A.pdb:0.4218780000):0.1160620000):0.0512239000):0.0743131000):0.0672545000	1n1q_A.pdb:0.2051190000);
(1ji5_A.pdb:0.2755170000	1jig_A.pdb:0.1050890000	(1n1q_A.pdb:0.1764700000	((2chp_A.pdb:0.2898100000	((((1dps_A.pdb:0.0562450000	1jts_A.pdb:0.0465000000):0.2735030000	1o9r_A.pdb:0.2147370000):0.4798860000	1uvh_A.pdb:0.5809790000):0.1917010000	((1tjo_A.pdb:0.0296970000	1tk6_A.pdb:0.0160070000):0.4641540000	((((((2fzf_A.pdb:1.7364680000	((1lko_A.pdb:0.5153360000	1yuz_A.pdb:0.8160120000):0.4064030000	3qhb_A.pdb:0.8273210000):0.2706100000):0.0620783000	1otk_A.pdb:2.7166530000):0.0954429000	(((((1lb3_A.pdb:0.0579590000	2za7_A.pdb:0.1573180000):0.2596730000	1bg7_A.pdb:0.2924230000):0.0706593000	1r03_A.pdb:0.1653870000):0.2023010000	(1z6o_A.pdb:0.9797340000	1z6o_M.pdb:0.4313990000):0.1824860000):0.0679321000	((((1eum_A.pdb:0.3893010000	1krq_A.pdb:0.2566810000):0.1317680000	3e6s_A.pdb:0.6144400000):0.0821241000	2jd7_A.pdb:0.1492700000):0.0948411000	1vlg_A.pdb:0.2240560000):0.2820360000):0.3944690000):0.0181508000	(((((1oqu_A.pdb:0.1424190000	1r2f_A.pdb:0.2060140000):0.0352592000	1uzr_A.pdb:0.0636810000):0.4322800000	(1mxr_A.pdb:0.7380180000	((1jk0_A.pdb:0.4213190000	1w68_A.pdb:0.0901230000):0.0517577000	2uw2_A.pdb:0.1156710000):0.7799890000):0.2225060000):0.5810520000	3ee4_A.pdb:0.8895290000):0.3741780000	(((2inc_B.pdb:0.6051600000	(2inp_C.pdb:0.7482010000	1mty_B.pdb:1.5327880000):0.2049910000):0.3875860000	(1mty_D.pdb:1.1023360000	3dhg_A.pdb:0.7027930000):0.3543990000):0.7090010000	(((2uw1_A.pdb:0.0225580000	2uw1_B.pdb:0.0302000000):0.0707195000	1afr_A.pdb:0.0893420000):0.6964790000	1za0_A.pdb:1.1692710000):0.1543240000):0.2780910000):0.7802820000):0.1777210000	((((1bcf_A.pdb:0.0338790000	3e1q_A.pdb:0.0278130000):0.1447310000	2fkz_A.pdb:0.1147700000):0.1581230000	1jgc_A.pdb:0.2349410000):0.2834610000	1nfv_A.pdb:0.4633980000):0.2842910000):0.1442600000	2vzb_A.pdb:0.6446350000):0.2790400000):0.1583760000):0.2194020000):0.1042730000	((1qgh_A.pdb:0.2590180000	2ux1_A.pdb:0.4107160000):0.1662550000	(1ji4_A.pdb:0.4869450000	2fjc_A.pdb:0.5190910000):0.1045410000):0.1981840000):0.0810006000):0.0738036000);
(1ji5_A.pdb:0.3066820000	1jig_A.pdb:0.0818640000	(1n1q_A.pdb:0.1325540000	(2chp_A.pdb:0.2420100000	((((1qgh_A.pdb:0.2369890000	2ux1_A.pdb:0.3478930000):0.2305190000	1ji4_A.pdb:0.3450840000):0.1964740000	2fjc_A.pdb:0.3011040000):0.0805251000	(((((1dps_A.pdb:0.0589400000	1jts_A.pdb:0.0687800000):0.1917820000	1o9r_A.pdb:0.2027310000):0.2268780000	(1tjo_A.pdb:0.0114240000	1tk6_A.pdb:0.0226170000):0.5913340000):0.1039680000	1uvh_A.pdb:0.5747710000):0.1621950000	((((((2fzf_A.pdb:1.8592220000	(1lko_A.pdb:0.5561760000	1yuz_A.pdb:0.6830560000):0.1132370000):0.1350020000	3qhb_A.pdb:0.6412490000):0.3072120000	((((((1oqu_A.pdb:0.1755550000	1r2f_A.pdb:0.1321580000):0.0766472000	1uzr_A.pdb:0.0612720000):0.3561810000	((1jk0_A.pdb:0.4015770000	2uw2_A.pdb:0.1821720000):0.0671670000	1w68_A.pdb:0.1084340000):0.9151660000):0.1102450000	1mxr_A.pdb:0.5759330000):0.3161810000	3ee4_A.pdb:0.6657610000):0.2989100000	((((2inc_B.pdb:0.7801940000	2inp_C.pdb:0.7285710000):0.2160860000	1mty_B.pdb:1.4122660000):0.2336920000	(1mty_D.pdb:1.2916550000	3dhg_A.pdb:0.8214210000):0.2868440000):0.3542460000	(((2uw1_A.pdb:0.0313430000	2uw1_B.pdb:0.0620200000):0.1034950000	1afr_A.pdb:0.0844940000):0.6357280000	1za0_A.pdb:1.2441470000):0.1939330000):0.2086830000):0.8687230000):0.0883387000	1otk_A.pdb:2.0229520000):0.0726629000	(((((1bcf_A.pdb:0.0393310000	3e1q_A.pdb:0.0472880000):0.1871590000	2fkz_A.pdb:0.0866230000):0.1387000000	1jgc_A.pdb:0.2163650000):0.2812900000	1nfv_A.pdb:0.4727620000):0.1514130000	(((((1lb3_A.pdb:0.0559560000	2za7_A.pdb:0.0981310000):0.2604130000	1bg7_A.pdb:0.4535180000):0.0646499000	1r03_A.pdb:0.1578370000):0.3513070000	((((1eum_A.pdb:0.2684910000	1krq_A.pdb:0.2234670000):0.1066560000	3e6s_A.pdb:0.5644550000):0.1173070000	2jd7_A.pdb:0.1765760000):0.1164190000	1vlg_A.pdb:0.2145100000):0.1551640000):0.0472297000	(1z6o_A.pdb:0.7774670000	1z6o_M.pdb:0.5239590000):0.1497620000):0.2433260000):0.2217300000):0.1721830000	2vzb_A.pdb:0.6824090000):0.4158390000):0.0753116000):0.1214970000):0.1043830000):0.1260050000);
(1ji5_A.pdb:0.1737210000	(1jig_A.pdb:0.1948880000	((1qgh_A.pdb:0.2334700000	2ux1_A.pdb:0.3471350000):0.3447720000	((1ji4_A.pdb:0.3700290000	2fjc_A.pdb:0.3357590000):0.1554880000	((((1dps_A.pdb:0.0666410000	1jts_A.pdb:0.0469440000):0.2059080000	1o9r_A.pdb:0.2016130000):0.3269420000	1uvh_A.pdb:0.5573810000):0.1912440000	((1tjo_A.pdb:0.0129830000	1tk6_A.pdb:0.0306070000):0.6568870000	(((((2fzf_A.pdb:1.6028190000	(1lko_A.pdb:0.5587770000	1yuz_A.pdb:0.7437810000):0.2453720000):0.1652090000	3qhb_A.pdb:0.7359930000):0.3405030000	(((((1bcf_A.pdb:0.0294580000	3e1q_A.pdb:0.0297020000):0.1960070000	2fkz_A.pdb:0.1103710000):0.1338590000	1jgc_A.pdb:0.2700910000):0.2606720000	1nfv_A.pdb:0.5552690000):0.2200480000	(((((1lb3_A.pdb:0.0779510000	2za7_A.pdb:0.1198820000):0.2456220000	1bg7_A.pdb:0.4264750000):0.0746754000	1r03_A.pdb:0.1538300000):0.2280700000	(1z6o_A.pdb:1.0048610000	1z6o_M.pdb:0.5605250000):0.0971306000):0.1398490000	(((1eum_A.pdb:0.3078860000	1krq_A.pdb:0.1554190000):0.1649430000	3e6s_A.pdb:0.5851150000):0.1104200000	(2jd7_A.pdb:0.1286730000	1vlg_A.pdb:0.3113430000):0.0762371000):0.1756710000):0.3442460000):0.0821270000):0.1853100000	(1otk_A.pdb:2.2584990000	((((((1oqu_A.pdb:0.1337690000	1r2f_A.pdb:0.1226920000):0.0344625000	1uzr_A.pdb:0.0607480000):0.4637750000	1mxr_A.pdb:0.8178950000):0.2323890000	3ee4_A.pdb:1.0181170000):0.1976680000	((1jk0_A.pdb:0.3934340000	1w68_A.pdb:0.0983180000):0.0769228000	2uw2_A.pdb:0.1252080000):0.7253560000):0.2184420000	(((2inc_B.pdb:0.4420270000	(2inp_C.pdb:0.6267500000	1mty_B.pdb:1.3781530000):0.3790600000):0.3352350000	(1mty_D.pdb:0.9222860000	3dhg_A.pdb:0.7776450000):0.3491320000):0.4752690000	(((2uw1_A.pdb:0.0212020000	2uw1_B.pdb:0.0451880000):0.0993613000	1afr_A.pdb:0.1235200000):0.6421920000	1za0_A.pdb:1.0509210000):0.2863010000):0.1119740000):0.4466350000):0.1913900000):0.1732620000	2vzb_A.pdb:0.4661600000):0.1524480000):0.1522020000):0.1424820000):0.0861798000):0.0377921000):0.0565218000	(1n1q_A.pdb:0.1562380000	2chp_A.pdb:0.4080080000):0.1404190000);
(1ji5_A.pdb:0.2894820000	1jig_A.pdb:0.1245620000	((1n1q_A.pdb:0.1411120000	2chp_A.pdb:0.3171310000):0.0697351000	((1qgh_A.pdb:0.2402450000	2ux1_A.pdb:0.4573990000):0.2298470000	((1ji4_A.pdb:0.3995050000	2fjc_A.pdb:0.3537250000):0.1050720000	((((1dps_A.pdb:0.0593400000	1jts_A.pdb:0.0202220000):0.1833290000	1o9r_A.pdb:0.2213190000):0.2493730000	1uvh_A.pdb:0.6920080000):0.2413690000	((1tjo_A.pdb:0.0441420000	1tk6_A.pdb:0.0159060000):0.4579270000	((2fzf_A.pdb:1.7681760000	(((((1bcf_A.pdb:0.0267520000	3e1q_A.pdb:0.0248380000):0.1429840000	2fkz_A.pdb:0.1018190000):0.1167210000	1jgc_A.pdb:0.2877230000):0.2448990000	(((((1lb3_A.pdb:0.0219660000	2za7_A.pdb:0.1612870000):0.2101730000	1r03_A.pdb:0.1438740000):0.0461320000	1bg7_A.pdb:0.3710370000):0.1713310000	(1z6o_A.pdb:0.8526650000	1z6o_M.pdb:0.4511750000):0.2387250000):0.0729687000	((1eum_A.pdb:0.2624110000	1krq_A.pdb:0.2402930000):0.1314450000	(3e6s_A.pdb:0.6086390000	(2jd7_A.pdb:0.1395980000	1vlg_A.pdb:0.2429800000):0.0745248000):0.0461262000):0.1853040000):0.2890860000):0.1691860000	(1nfv_A.pdb:0.4023170000	((((1lko_A.pdb:0.5092030000	1yuz_A.pdb:0.7022750000):0.2063520000	3qhb_A.pdb:0.7537480000):0.3274840000	(((((((1oqu_A.pdb:0.1401250000	1r2f_A.pdb:0.1777340000):0.0371109000	1uzr_A.pdb:0.0707410000):0.4716600000	1mxr_A.pdb:0.6608840000):0.2675000000	((1jk0_A.pdb:0.3965410000	2uw2_A.pdb:0.1615060000):0.0611913000	1w68_A.pdb:0.0518690000):0.6679420000):0.3028740000	((2inc_B.pdb:0.6022870000	(1mty_D.pdb:0.9200970000	3dhg_A.pdb:0.9055620000):0.4584690000):0.1291070000	(2inp_C.pdb:0.5962640000	1mty_B.pdb:1.9708160000):0.2365690000):0.6749600000):0.3965620000	3ee4_A.pdb:0.9193020000):0.2716360000	(((2uw1_A.pdb:0.0325600000	2uw1_B.pdb:0.0332660000):0.1123580000	1afr_A.pdb:0.0917800000):0.6663920000	1za0_A.pdb:0.9809280000):0.1145240000):0.8156960000):0.0957367000	1otk_A.pdb:2.4607730000):0.1943300000):0.2116160000):0.1416610000):0.1727690000	2vzb_A.pdb:0.7256010000):0.2645720000):0.1610980000):0.1817090000):0.0852490000):0.0753758000):0.0771950000);
(1ji5_A.pdb:0.2125110000	((1jig_A.pdb:0.1759630000	(2chp_A.pdb:0.4136190000	1ji4_A.pdb:0.4414090000):0.0779817000):0.0303296000	(((1qgh_A.pdb:0.2371700000	2ux1_A.pdb:0.3328560000):0.2988350000	2fjc_A.pdb:0.4616040000):0.0945224000	(((((1dps_A.pdb:0.0814960000	1jts_A.pdb:0.0527890000):0.2698270000	1o9r_A.pdb:0.1640590000):0.3842860000	1uvh_A.pdb:0.5743270000):0.1916870000	(1tjo_A.pdb:0.0176200000	1tk6_A.pdb:0.0188210000):0.5187590000):0.1843700000	((((((2fzf_A.pdb:1.9150070000	1otk_A.pdb:3.0144190000):0.0000026856	(1lko_A.pdb:0.6734270000	1yuz_A.pdb:0.7415240000):0.2703310000):0.1229080000	3qhb_A.pdb:0.7030600000):0.0934001000	(((((((1oqu_A.pdb:0.1520070000	1r2f_A.pdb:0.1527580000):0.0578931000	1uzr_A.pdb:0.0467390000):0.5800700000	1mxr_A.pdb:0.6233630000):0.5016500000	((1jk0_A.pdb:0.2392470000	(2uw2_A.pdb:0.1630350000	1w68_A.pdb:0.1081650000):0.1484670000):0.5072330000	(((2inc_B.pdb:0.5464550000	1mty_B.pdb:1.7492650000):0.2201010000	2inp_C.pdb:0.8889920000):0.4007110000	(1mty_D.pdb:1.2144560000	3dhg_A.pdb:0.9614330000):0.3144070000):0.5063870000):0.2609020000):0.2554750000	3ee4_A.pdb:0.7900460000):0.4939180000	((2uw1_A.pdb:0.0099970000	2uw1_B.pdb:0.0461470000):0.0887983000	1afr_A.pdb:0.0768310000):0.4245830000):0.1490840000	1za0_A.pdb:1.0594010000):0.8592680000):0.2971670000	(((((1bcf_A.pdb:0.0254830000	3e1q_A.pdb:0.0448650000):0.1277570000	2fkz_A.pdb:0.1132050000):0.1930470000	1jgc_A.pdb:0.2872850000):0.3035450000	1nfv_A.pdb:0.4931940000):0.2298020000	(((((1lb3_A.pdb:0.0709030000	2za7_A.pdb:0.1520770000):0.1639570000	1bg7_A.pdb:0.5248910000):0.0844348000	1r03_A.pdb:0.1638720000):0.4012220000	(1z6o_A.pdb:0.7893290000	1z6o_M.pdb:0.7194840000):0.0977670000):0.1422890000	(((1eum_A.pdb:0.2963570000	1krq_A.pdb:0.2094330000):0.1267630000	3e6s_A.pdb:0.5476620000):0.1422470000	(2jd7_A.pdb:0.1239880000	1vlg_A.pdb:0.3389120000):0.0532883000):0.1030760000):0.3780830000):0.1916420000):0.1782250000	2vzb_A.pdb:0.6084630000):0.3503450000):0.0745368000):0.0439605000):0.0584009000	1n1q_A.pdb:0.2398480000);
(1ji5_A.pdb:0.2449700000	1jig_A.pdb:0.1717110000	((1n1q_A.pdb:0.1333330000	2chp_A.pdb:0.4065650000):0.0770786000	((1qgh_A.pdb:0.2684590000	2ux1_A.pdb:0.3074400000):0.2191740000	((1ji4_A.pdb:0.3922310000	2fjc_A.pdb:0.3874700000):0.1065320000	((((1dps_A.pdb:0.0811020000	1jts_A.pdb:0.0296150000):0.2146790000	1o9r_A.pdb:0.2661230000):0.3066910000	1uvh_A.pdb:0.7887800000):0.3099850000	((1tjo_A.pdb:0.0225270000	1tk6_A.pdb:0.0303960000):0.5678180000	((((2fzf_A.pdb:1.4279670000	(((1lko_A.pdb:0.4828820000	1yuz_A.pdb:0.7055780000):0.3440850000	3qhb_A.pdb:0.7667830000):0.3373530000	(1otk_A.pdb:2.2141610000	((((((((1oqu_A.pdb:0.1041780000	1r2f_A.pdb:0.1928750000):0.0847126000	1uzr_A.pdb:0.0655840000):0.3946460000	1mxr_A.pdb:0.5806110000):0.3260270000	((1jk0_A.pdb:0.4081880000	2uw2_A.pdb:0.2069560000):0.0408805000	1w68_A.pdb:0.1025380000):0.6700350000):0.1827020000	3ee4_A.pdb:0.8321320000):0.2714130000	((2inc_B.pdb:0.7111200000	(2inp_C.pdb:0.5013090000	1mty_B.pdb:1.6108830000):0.1801440000):0.2039810000	(1mty_D.pdb:0.8231860000	3dhg_A.pdb:0.9968370000):0.3939340000):0.7282080000):0.3031810000	((2uw1_A.pdb:0.0153840000	2uw1_B.pdb:0.0463360000):0.0695717000	1afr_A.pdb:0.1083440000):0.4794090000):0.1665750000	1za0_A.pdb:0.7945120000):0.5555840000):0.2178740000):0.0287135000):0.2277340000	(((((1lb3_A.pdb:0.0514080000	2za7_A.pdb:0.1617340000):0.2788130000	1r03_A.pdb:0.1646610000):0.0644445000	1bg7_A.pdb:0.4571620000):0.2356810000	(1z6o_A.pdb:0.9141400000	1z6o_M.pdb:0.3974750000):0.1772250000):0.0684431000	((((1eum_A.pdb:0.2950490000	1krq_A.pdb:0.2129150000):0.1641120000	3e6s_A.pdb:0.6566260000):0.0904334000	2jd7_A.pdb:0.1927110000):0.0680701000	1vlg_A.pdb:0.2282020000):0.2200250000):0.4171690000):0.1139310000	((((1bcf_A.pdb:0.0445390000	3e1q_A.pdb:0.0389520000):0.1127550000	2fkz_A.pdb:0.1340980000):0.1072210000	1jgc_A.pdb:0.3086380000):0.3097530000	1nfv_A.pdb:0.5331820000):0.1476270000):0.2144620000	2vzb_A.pdb:0.5907010000):0.0762569000):0.1415500000):0.1218790000):0.0709273000):0.0806139000):0.0503079000);
(1ji5_A.pdb:0.2247200000	1jig_A.pdb:0.1634940000	(((1n1q_A.pdb:0.1818290000	(2chp_A.pdb:0.2928350000	(1ji4_A.pdb:0.3584530000	2fjc_A.pdb:0.3840930000):0.1862210000):0.0652499000):0.0689118000	((((1dps_A.pdb:0.0631660000	1jts_A.pdb:0.0502550000):0.2604510000	1o9r_A.pdb:0.1298640000):0.3782700000	1uvh_A.pdb:0.5153030000):0.1859290000	((1tjo_A.pdb:0.0248520000	1tk6_A.pdb:0.0074360000):0.3543890000	((((((2fzf_A.pdb:1.4947670000	(1lko_A.pdb:0.4422030000	1yuz_A.pdb:0.5581780000):0.2393890000):0.2332240000	3qhb_A.pdb:0.6991640000):0.3400600000	(1otk_A.pdb:1.9939710000	(((((((1oqu_A.pdb:0.1397360000	1r2f_A.pdb:0.1395930000):0.0746354000	1uzr_A.pdb:0.0354100000):0.4714850000	1mxr_A.pdb:0.7778000000):0.2197540000	((1jk0_A.pdb:0.3145240000	2uw2_A.pdb:0.1484330000):0.0561261000	1w68_A.pdb:0.0690670000):0.6370140000):0.2918500000	((2inc_B.pdb:0.5400010000	(2inp_C.pdb:0.4599460000	1mty_B.pdb:1.7258530000):0.2888820000):0.4126330000	(1mty_D.pdb:1.0684930000	3dhg_A.pdb:0.8254380000):0.3694570000):0.4622470000):0.1425440000	3ee4_A.pdb:0.9182060000):0.3593270000	(((2uw1_A.pdb:0.0243030000	2uw1_B.pdb:0.0403370000):0.1104360000	1afr_A.pdb:0.0805610000):0.6423010000	1za0_A.pdb:0.9135280000):0.1855450000):0.6304200000):0.2606970000):0.0503613000	(((((1lb3_A.pdb:0.0889940000	2za7_A.pdb:0.1136250000):0.2149320000	1r03_A.pdb:0.1730660000):0.0502153000	1bg7_A.pdb:0.4911220000):0.1530200000	(1z6o_A.pdb:0.9014050000	1z6o_M.pdb:0.4262390000):0.1799520000):0.0540558000	(((1eum_A.pdb:0.3523910000	1krq_A.pdb:0.1996920000):0.1248220000	3e6s_A.pdb:0.6221120000):0.1045970000	(2jd7_A.pdb:0.1957440000	1vlg_A.pdb:0.3348110000):0.0863472000):0.1317520000):0.3241170000):0.1572220000	((((1bcf_A.pdb:0.0232950000	3e1q_A.pdb:0.0385540000):0.1358950000	2fkz_A.pdb:0.1373830000):0.1351040000	1jgc_A.pdb:0.2077810000):0.4019800000	1nfv_A.pdb:0.4004590000):0.2432780000):0.2592500000	2vzb_A.pdb:0.5235480000):0.3111650000):0.2510910000):0.1756370000):0.0391363000	(1qgh_A.pdb:0.1543650000	2ux1_A.pdb:0.3878540000):0.2864670000):0.0496743000);
(1ji5_A.pdb:0.2169880000	1jig_A.pdb:0.1906300000	(1n1q_A.pdb:0.1594490000	(2chp_A.pdb:0.2729320000	((((1qgh_A.pdb:0.1103820000	2ux1_A.pdb:0.2981690000):0.2728160000	1ji4_A.pdb:0.4016370000):0.0833494000	2fjc_A.pdb:0.5949710000):0.0273391000	(((((1dps_A.pdb:0.0525210000	1jts_A.pdb:0.0409980000):0.1909070000	1o9r_A.pdb:0.2847810000):0.3310010000	1uvh_A.pdb:0.4415890000):0.2026970000	(1tjo_A.pdb:0.0000030000	1tk6_A.pdb:0.0373150000):0.5362040000):0.1939930000	((((((2fzf_A.pdb:1.7622460000	(1lko_A.pdb:0.5048430000	1yuz_A.pdb:0.4812350000):0.2503750000):0.1642600000	3qhb_A.pdb:0.5093980000):0.4671100000	(1otk_A.pdb:2.2368450000	(((((((1oqu_A.pdb:0.2002260000	1r2f_A.pdb:0.1545060000):0.0762377000	1uzr_A.pdb:0.0223020000):0.5173890000	(1mxr_A.pdb:0.6609550000	(1jk0_A.pdb:0.2483520000	(2uw2_A.pdb:0.1819410000	1w68_A.pdb:0.0892400000):0.0993149000):0.6370410000):0.0942588000):0.5321150000	3ee4_A.pdb:0.7178140000):0.2100210000	((2inc_B.pdb:0.6699990000	(2inp_C.pdb:0.5703730000	1mty_B.pdb:1.4439600000):0.2846560000):0.3104190000	(1mty_D.pdb:0.8109370000	3dhg_A.pdb:0.8525230000):0.3880170000):0.5254650000):0.1314210000	((2uw1_A.pdb:0.0250480000	2uw1_B.pdb:0.0440100000):0.0863050000	1afr_A.pdb:0.1084040000):0.7715440000):0.1697250000	1za0_A.pdb:1.0797440000):0.4296620000):0.1894000000):0.0813334000	(((((1lb3_A.pdb:0.0366560000	2za7_A.pdb:0.1440430000):0.1972150000	1r03_A.pdb:0.1525160000):0.0550805000	1bg7_A.pdb:0.3321390000):0.2947900000	(1z6o_A.pdb:0.8355240000	1z6o_M.pdb:0.3704450000):0.1964680000):0.1107030000	((((1eum_A.pdb:0.2984690000	1krq_A.pdb:0.1951430000):0.1611500000	3e6s_A.pdb:0.4264740000):0.1810830000	2jd7_A.pdb:0.1324950000):0.1332150000	1vlg_A.pdb:0.2177150000):0.1192320000):0.2932780000):0.2965620000	((((1bcf_A.pdb:0.0180860000	3e1q_A.pdb:0.0528630000):0.1205040000	2fkz_A.pdb:0.1213050000):0.1719550000	1jgc_A.pdb:0.2906320000):0.1977860000	1nfv_A.pdb:0.6070530000):0.0864836000):0.2583250000	2vzb_A.pdb:0.7680740000):0.3351090000):0.0602654000):0.0655569000):0.0941278000):0.0818136000);
(1ji5_A.pdb:0.2228150000	1jig_A.pdb:0.1989180000	((1n1q_A.pdb:0.1775480000	2chp_A.pdb:0.3398550000):0.0902315000	(((1qgh_A.pdb:0.2426990000	2ux1_A.pdb:0.2613900000):0.2724920000	(1ji4_A.pdb:0.4366790000	2fjc_A.pdb:0.3948730000):0.0866253000):0.1059690000	(((((1dps_A.pdb:0.0357420000	1jts_A.pdb:0.0636580000):0.2997610000	1o9r_A.pdb:0.1892400000):0.3917620000	1uvh_A.pdb:0.5060710000):0.1337760000	(1tjo_A.pdb:0.0102700000	1tk6_A.pdb:0.0079070000):0.5583740000):0.1305120000	((((2fzf_A.pdb:2.0716650000	(((1lko_A.pdb:0.6198060000	1yuz_A.pdb:0.7055780000):0.4308340000	3qhb_A.pdb:0.9825490000):0.3434640000	(1otk_A.pdb:2.3471290000	(((((((1oqu_A.pdb:0.1659660000	1r2f_A.pdb:0.1063840000):0.0486396000	1uzr_A.pdb:0.0398690000):0.5228290000	1mxr_A.pdb:0.5859970000):0.2746640000	((1jk0_A.pdb:0.3393330000	2uw2_A.pdb:0.1228210000):0.0344214000	1w68_A.pdb:0.0568660000):0.8046510000):0.2753490000	3ee4_A.pdb:0.8004380000):0.1607290000	((2inc_B.pdb:0.6339790000	(2inp_C.pdb:0.7104570000	1mty_B.pdb:1.4701170000):0.2907430000):0.3518820000	(1mty_D.pdb:0.8854120000	3dhg_A.pdb:0.7799470000):0.4447800000):0.4209340000):0.3622010000	(((2uw1_A.pdb:0.0198820000	2uw1_B.pdb:0.0579220000):0.1199070000	1afr_A.pdb:0.0591320000):0.4886550000	1za0_A.pdb:0.9914560000):0.2562470000):0.8213220000):0.1864240000):0.0238830000):0.1367390000	(((((1lb3_A.pdb:0.0649260000	2za7_A.pdb:0.1458970000):0.2615290000	1bg7_A.pdb:0.4199430000):0.0618292000	1r03_A.pdb:0.1923590000):0.2309510000	(1z6o_A.pdb:0.9868890000	1z6o_M.pdb:0.4524860000):0.2696760000):0.0692663000	(((1eum_A.pdb:0.3621270000	1krq_A.pdb:0.2265880000):0.1831610000	3e6s_A.pdb:0.6936510000):0.1609300000	(2jd7_A.pdb:0.1736050000	1vlg_A.pdb:0.2557220000):0.0695732000):0.0759032000):0.2550550000):0.1939780000	((((1bcf_A.pdb:0.0401980000	3e1q_A.pdb:0.0173220000):0.1536430000	2fkz_A.pdb:0.1603510000):0.1678150000	1jgc_A.pdb:0.2709330000):0.3366300000	1nfv_A.pdb:0.4898420000):0.2128100000):0.2960650000	2vzb_A.pdb:0.6367260000):0.2524460000):0.0884014000):0.1372990000):0.0522028000);
(1ji5_A.pdb:0.1334380000	1jig_A.pdb:0.1860300000	(1n1q_A.pdb:0.1897680000	((2chp_A.pdb:0.2482970000	((1qgh_A.pdb:0.1438450000	2ux1_A.pdb:0.2663960000):0.1613620000	(1ji4_A.pdb:0.3885230000	2fjc_A.pdb:0.4198110000):0.1586480000):0.0734645000):0.0450959000	((((1dps_A.pdb:0.0352090000	1jts_A.pdb:0.0685440000):0.1650130000	1o9r_A.pdb:0.1495100000):0.2463040000	1uvh_A.pdb:0.5302540000):0.2250470000	((1tjo_A.pdb:0.0324380000	1tk6_A.pdb:0.0149950000):0.3464880000	(((2fzf_A.pdb:1.5281570000	((((((1bcf_A.pdb:0.0424650000	3e1q_A.pdb:0.0365110000):0.1274720000	2fkz_A.pdb:0.1478460000):0.1097430000	1jgc_A.pdb:0.2659580000):0.3997030000	1nfv_A.pdb:0.3689430000):0.3361710000	(((((1lb3_A.pdb:0.0622680000	2za7_A.pdb:0.1701840000):0.2253460000	1r03_A.pdb:0.1206520000):0.1130050000	1bg7_A.pdb:0.5674430000):0.2166350000	(1z6o_A.pdb:0.8258590000	1z6o_M.pdb:0.5534720000):0.1864210000):0.1061480000	((((1eum_A.pdb:0.3144900000	1krq_A.pdb:0.2141200000):0.0955352000	3e6s_A.pdb:0.5966010000):0.0907314000	2jd7_A.pdb:0.1648550000):0.1169350000	1vlg_A.pdb:0.2637320000):0.1439870000):0.3147050000):0.0687249000	((1lko_A.pdb:0.6782200000	1yuz_A.pdb:0.6515900000):0.2504860000	3qhb_A.pdb:0.6400690000):0.5288260000):0.1768570000):0.0000021755	(1otk_A.pdb:1.9515430000	((((((1oqu_A.pdb:0.1908380000	1r2f_A.pdb:0.1719700000):0.0793950000	1uzr_A.pdb:0.0226330000):0.5483780000	1mxr_A.pdb:0.7733160000):0.1751530000	(1jk0_A.pdb:0.2266050000	(2uw2_A.pdb:0.1954200000	1w68_A.pdb:0.0894940000):0.1280960000):0.7275190000):0.2136810000	3ee4_A.pdb:0.8926130000):0.1930110000	(((2inc_B.pdb:0.6298420000	(2inp_C.pdb:0.5631810000	1mty_B.pdb:1.4633740000):0.2506670000):0.2752790000	(1mty_D.pdb:1.0024060000	3dhg_A.pdb:0.8056660000):0.2052830000):0.3852760000	(((2uw1_A.pdb:0.0349340000	2uw1_B.pdb:0.0495960000):0.0533827000	1afr_A.pdb:0.1060370000):0.4695990000	1za0_A.pdb:1.3321870000):0.1751670000):0.1534610000):0.5851930000):0.1993100000):0.1141110000	2vzb_A.pdb:0.5978930000):0.2808270000):0.2174330000):0.1442000000):0.0576812000):0.0729196000);
(1ji5_A.pdb:0.2181960000	(1jig_A.pdb:0.0998550000	1n1q_A.pdb:0.2106170000):0.0522973000	((2chp_A.pdb:0.3373140000	((1ji4_A.pdb:0.3043300000	2fjc_A.pdb:0.4816890000):0.2014350000	(((((1dps_A.pdb:0.0982830000	1jts_A.pdb:0.0264650000):0.2171380000	1o9r_A.pdb:0.2741260000):0.3327770000	1uvh_A.pdb:0.6985500000):0.1764900000	(1tjo_A.pdb:0.0192070000	1tk6_A.pdb:0.0202130000):0.4415280000):0.2433910000	((((((2fzf_A.pdb:1.4022750000	3qhb_A.pdb:0.6681950000):0.0255075000	(1otk_A.pdb:2.5147540000	((((((((1oqu_A.pdb:0.1275750000	1r2f_A.pdb:0.1352480000):0.0985027000	1uzr_A.pdb:0.0620100000):0.5662260000	1mxr_A.pdb:0.7158890000):0.3595380000	((1jk0_A.pdb:0.3475360000	2uw2_A.pdb:0.2000400000):0.0461841000	1w68_A.pdb:0.0558810000):0.4981370000):0.2927420000	((2inc_B.pdb:0.8191130000	(2inp_C.pdb:0.8006290000	1mty_B.pdb:1.3261180000):0.2048730000):0.3216390000	(1mty_D.pdb:0.9126860000	3dhg_A.pdb:0.8238850000):0.3816760000):0.3835940000):0.3705340000	3ee4_A.pdb:0.9948570000):0.4683520000	((2uw1_A.pdb:0.0255520000	2uw1_B.pdb:0.0449160000):0.0806261000	1afr_A.pdb:0.0933180000):0.5187430000):0.3113860000	1za0_A.pdb:1.3483020000):0.4867770000):0.1882430000):0.2122370000	(1lko_A.pdb:0.4990200000	1yuz_A.pdb:0.8104830000):0.3795210000):0.3048420000	(((((1lb3_A.pdb:0.0683110000	2za7_A.pdb:0.1887040000):0.2443190000	1bg7_A.pdb:0.4095340000):0.0658199000	1r03_A.pdb:0.1995940000):0.1510890000	(1z6o_A.pdb:1.0696650000	1z6o_M.pdb:0.5819010000):0.1494960000):0.1413960000	(((1eum_A.pdb:0.3855320000	1krq_A.pdb:0.3447390000):0.1484600000	(2jd7_A.pdb:0.2466060000	1vlg_A.pdb:0.2345160000):0.0619265000):0.1776660000	3e6s_A.pdb:0.5394280000):0.1147800000):0.2607910000):0.1349220000	((((1bcf_A.pdb:0.0281110000	3e1q_A.pdb:0.0327880000):0.1981280000	2fkz_A.pdb:0.1262320000):0.2217900000	1jgc_A.pdb:0.2921680000):0.1849300000	1nfv_A.pdb:0.5794600000):0.1721350000):0.3510540000	2vzb_A.pdb:0.5674080000):0.1716450000):0.1015770000):0.0890475000):0.0274237000	(1qgh_A.pdb:0.1798830000	2ux1_A.pdb:0.3558040000):0.2396670000):0.0495857000);
(1ji5_A.pdb:0.1375500000	1jig_A.pdb:0.2018020000	(1n1q_A.pdb:0.2604530000	(2chp_A.pdb:0.3331870000	((1qgh_A.pdb:0.2061150000	2ux1_A.pdb:0.4271810000):0.2164710000	((1ji4_A.pdb:0.4686800000	2fjc_A.pdb:0.3868860000):0.0658224000	(((((1dps_A.pdb:0.0478160000	1jts_A.pdb:0.0504010000):0.1999190000	1o9r_A.pdb:0.1807080000):0.3099100000	1uvh_A.pdb:0.6213670000):0.2179490000	(1tjo_A.pdb:0.0124980000	1tk6_A.pdb:0.0116520000):0.5196160000):0.1189370000	((((((2fzf_A.pdb:2.0036620000	(1lko_A.pdb:0.3779570000	1yuz_A.pdb:0.7442710000):0.2079060000):0.2213280000	3qhb_A.pdb:0.7897630000):0.2014830000	(((((((1oqu_A.pdb:0.1544380000	1r2f_A.pdb:0.1626600000):0.0741923000	1uzr_A.pdb:0.0403560000):0.6224040000	1mxr_A.pdb:0.7735250000):0.2671970000	((1jk0_A.pdb:0.3733260000	2uw2_A.pdb:0.1757870000):0.0523838000	1w68_A.pdb:0.0775910000):0.6582570000):0.3014170000	(3ee4_A.pdb:1.0593190000	(((2inc_B.pdb:0.5298450000	(2inp_C.pdb:0.7078040000	1mty_B.pdb:1.5714140000):0.3477950000):0.4533230000	3dhg_A.pdb:0.6764370000):0.1677310000	1mty_D.pdb:0.8951760000):0.5798430000):0.1868030000):0.2844150000	((2uw1_A.pdb:0.0347370000	2uw1_B.pdb:0.0189990000):0.0540437000	1afr_A.pdb:0.1040260000):0.6770390000):0.1481150000	1za0_A.pdb:1.0180930000):0.7020990000):0.2042030000	((((((1lb3_A.pdb:0.0528490000	2za7_A.pdb:0.1047290000):0.2437870000	1bg7_A.pdb:0.3870460000):0.0679847000	1r03_A.pdb:0.1375120000):0.1676350000	(1z6o_A.pdb:0.7199560000	1z6o_M.pdb:0.6206420000):0.2035430000):0.1742070000	3e6s_A.pdb:0.5945090000):0.1038230000	((1eum_A.pdb:0.4067230000	1krq_A.pdb:0.2507410000):0.2076190000	(2jd7_A.pdb:0.1159950000	1vlg_A.pdb:0.2958210000):0.1060500000):0.1158540000):0.2441690000):0.1122020000	(((((1bcf_A.pdb:0.0466210000	3e1q_A.pdb:0.0317670000):0.1262740000	2fkz_A.pdb:0.1021290000):0.0978508000	1jgc_A.pdb:0.2641020000):0.3209440000	1nfv_A.pdb:0.4003330000):0.2031750000	1otk_A.pdb:2.6434900000):0.0438124000):0.3079630000	2vzb_A.pdb:0.5976170000):0.1721620000):0.2443380000):0.0866451000):0.0462464000):0.0754918000):0.0937883000);
(1ji5_A.pdb:0.2813390000	1jig_A.pdb:0.1710410000	(1n1q_A.pdb:0.2048580000	((2chp_A.pdb:0.3074740000	((((1dps_A.pdb:0.0578520000	1jts_A.pdb:0.0358070000):0.1886240000	1o9r_A.pdb:0.2793000000):0.3210350000	1uvh_A.pdb:0.6264620000):0.4304990000	((1tjo_A.pdb:0.0293980000	1tk6_A.pdb:0.0044740000):0.6858580000	((((((2fzf_A.pdb:1.8853580000	(1lko_A.pdb:0.5310530000	1yuz_A.pdb:0.7024730000):0.1266140000):0.0816613000	3qhb_A.pdb:0.9038430000):0.2614420000	1otk_A.pdb:2.7640380000):0.1580360000	((((((1lb3_A.pdb:0.0734660000	2za7_A.pdb:0.1600940000):0.2571790000	1bg7_A.pdb:0.3691690000):0.0694969000	1r03_A.pdb:0.1984440000):0.1896140000	(1z6o_A.pdb:0.8461990000	1z6o_M.pdb:0.5301860000):0.3044310000):0.2258630000	((((1eum_A.pdb:0.2918250000	1krq_A.pdb:0.2327760000):0.1040940000	3e6s_A.pdb:0.5642190000):0.1767190000	2jd7_A.pdb:0.1189650000):0.1000180000	1vlg_A.pdb:0.2082300000):0.1132270000):0.3099690000	(((((1oqu_A.pdb:0.1383560000	1r2f_A.pdb:0.1427240000):0.0667147000	1uzr_A.pdb:0.0723780000):0.6440280000	((1jk0_A.pdb:0.3906220000	2uw2_A.pdb:0.1189700000):0.0507424000	1w68_A.pdb:0.0478170000):0.7914580000):0.1938320000	1mxr_A.pdb:0.6920500000):0.4656960000	(3ee4_A.pdb:1.0703540000	(((2inc_B.pdb:0.4013540000	(2inp_C.pdb:0.6050760000	1mty_B.pdb:1.6873900000):0.4998620000):0.5306150000	(1mty_D.pdb:1.1352050000	3dhg_A.pdb:0.8360250000):0.3243500000):0.8421210000	(((2uw1_A.pdb:0.0305430000	2uw1_B.pdb:0.0345520000):0.0708537000	1afr_A.pdb:0.1355550000):0.4299240000	1za0_A.pdb:1.1343450000):0.1108240000):0.3942410000):0.1703480000):0.8197740000):0.1063450000):0.1720430000	((((1bcf_A.pdb:0.0365150000	3e1q_A.pdb:0.0112830000):0.2019570000	2fkz_A.pdb:0.1329590000):0.1791210000	1jgc_A.pdb:0.1961880000):0.4417660000	1nfv_A.pdb:0.3554310000):0.3847290000):0.2664210000	2vzb_A.pdb:0.8343020000):0.0766286000):0.1152200000):0.1026160000):0.0609015000	((1qgh_A.pdb:0.3235380000	2ux1_A.pdb:0.4135440000):0.1632940000	(1ji4_A.pdb:0.4982730000	2fjc_A.pdb:0.3957970000):0.1339420000):0.1542280000):0.0526109000):0.0896266000);
(1ji5_A.pdb:0.2527060000	(1jig_A.pdb:0.1513970000	((((1qgh_A.pdb:0.3240270000	2ux1_A.pdb:0.3252570000):0.2440640000	1ji4_A.pdb:0.4251680000):0.0963070000	2fjc_A.pdb:0.3853390000):0.1158250000	((((1dps_A.pdb:0.0484310000	1jts_A.pdb:0.0195350000):0.3500310000	1o9r_A.pdb:0.1973580000):0.2964700000	1uvh_A.pdb:0.7934410000):0.3143180000	((1tjo_A.pdb:0.0362590000	1tk6_A.pdb:0.0211250000):0.4492640000	((2fzf_A.pdb:1.8794130000	(((((((1bcf_A.pdb:0.0313170000	3e1q_A.pdb:0.0256700000):0.1312480000	2fkz_A.pdb:0.1588810000):0.1375680000	1jgc_A.pdb:0.2851680000):0.4086800000	1nfv_A.pdb:0.5031500000):0.1944500000	(((((1lb3_A.pdb:0.1094080000	2za7_A.pdb:0.1470930000):0.1829860000	1r03_A.pdb:0.2230880000):0.0909266000	1bg7_A.pdb:0.3361600000):0.2292100000	(1z6o_A.pdb:0.7387550000	1z6o_M.pdb:0.4347670000):0.1723070000):0.0974616000	(((1eum_A.pdb:0.3605330000	1krq_A.pdb:0.1654890000):0.1349530000	3e6s_A.pdb:0.5557760000):0.0837726000	(2jd7_A.pdb:0.1546200000	1vlg_A.pdb:0.2674740000):0.0551869000):0.1977550000):0.2433500000):0.1025120000	((1lko_A.pdb:0.5249410000	1yuz_A.pdb:0.8751850000):0.3570340000	3qhb_A.pdb:0.6353380000):0.3892570000):0.1568290000	(1otk_A.pdb:2.2440230000	((((((1oqu_A.pdb:0.1889010000	1r2f_A.pdb:0.1652350000):0.0648368000	1uzr_A.pdb:0.0424850000):0.4959030000	1mxr_A.pdb:0.6560890000):0.3270610000	((1jk0_A.pdb:0.3739140000	2uw2_A.pdb:0.1290010000):0.0633518000	1w68_A.pdb:0.0789340000):0.5561260000):0.3730810000	(3ee4_A.pdb:1.0849380000	(((2uw1_A.pdb:0.0553580000	2uw1_B.pdb:0.0441130000):0.1201510000	1afr_A.pdb:0.0880890000):0.8067730000	1za0_A.pdb:1.0344620000):0.2023180000):0.2098500000):0.0185247000	((2inc_B.pdb:0.5497820000	(2inp_C.pdb:1.1063220000	1mty_B.pdb:1.5601760000):0.0792953000):0.2658190000	(1mty_D.pdb:0.8458000000	3dhg_A.pdb:0.9180860000):0.4718390000):0.5349730000):0.8208630000):0.0000020439):0.1703240000):0.0513758000	2vzb_A.pdb:0.6411180000):0.0911301000):0.1839190000):0.1507930000):0.1353060000):0.0820946000	(1n1q_A.pdb:0.1945530000	2chp_A.pdb:0.4124750000):0.0474184000);
(1ji5_A.pdb:0.2636050000	1jig_A.pdb:0.2375240000	((1n1q_A.pdb:0.1465970000	2chp_A.pdb:0.3753300000):0.0525374000	((1qgh_A.pdb:0.2204880000	2ux1_A.pdb:0.3764670000):0.2169980000	((1ji4_A.pdb:0.4287360000	2fjc_A.pdb:0.4695590000):0.1395120000	(((((1dps_A.pdb:0.0707910000	1jts_A.pdb:0.0266540000):0.1536830000	1o9r_A.pdb:0.2872860000):0.2466410000	1uvh_A.pdb:0.5862690000):0.2649520000	(1tjo_A.pdb:0.0129560000	1tk6_A.pdb:0.0425180000):0.6527760000):0.2271060000	(((((2fzf_A.pdb:1.4679760000	((1lko_A.pdb:0.4739030000	1yuz_A.pdb:0.7080500000):0.2735600000	3qhb_A.pdb:0.9772620000):0.1933420000):0.1925860000	1otk_A.pdb:2.7903930000):0.0875484000	(((((1bcf_A.pdb:0.0121170000	3e1q_A.pdb:0.0152590000):0.1369190000	2fkz_A.pdb:0.1401460000):0.0885351000	1jgc_A.pdb:0.3322690000):0.2433430000	(((((1lb3_A.pdb:0.0358220000	2za7_A.pdb:0.2030930000):0.2720770000	1r03_A.pdb:0.1588920000):0.0518494000	1bg7_A.pdb:0.3313090000):0.1979490000	(1z6o_A.pdb:0.7378280000	1z6o_M.pdb:0.4767360000):0.1347220000):0.0713696000	(((1eum_A.pdb:0.3340370000	1krq_A.pdb:0.2230980000):0.1511560000	(2jd7_A.pdb:0.1707020000	1vlg_A.pdb:0.2745900000):0.0665737000):0.1092460000	3e6s_A.pdb:0.5415590000):0.1974730000):0.2727500000):0.1271470000	1nfv_A.pdb:0.6438170000):0.1583050000):0.0744047000	((((((((1oqu_A.pdb:0.1439790000	1r2f_A.pdb:0.1222170000):0.0453769000	1uzr_A.pdb:0.0866700000):0.4911250000	1mxr_A.pdb:0.6216270000):0.3922460000	((1jk0_A.pdb:0.3713550000	2uw2_A.pdb:0.1458800000):0.0773358000	1w68_A.pdb:0.0539090000):0.7801500000):0.2682890000	3ee4_A.pdb:0.8847170000):0.3193590000	((2inc_B.pdb:0.5807000000	(2inp_C.pdb:0.6537320000	1mty_B.pdb:1.2235210000):0.2128770000):0.3375960000	(1mty_D.pdb:0.8482210000	3dhg_A.pdb:0.7646410000):0.3978430000):0.3590090000):0.2033900000	((2uw1_A.pdb:0.0149800000	2uw1_B.pdb:0.0500830000):0.1104320000	1afr_A.pdb:0.0742980000):0.5828670000):0.1859810000	1za0_A.pdb:0.9431910000):0.8064690000):0.2650370000	2vzb_A.pdb:0.6922770000):0.2720400000):0.1508100000):0.0571674000):0.1005250000):0.0405213000);
(1ji5_A.pdb:0.2171500000	(1jig_A.pdb:0.1175250000	((1qgh_A.pdb:0.1849050000	2ux1_A.pdb:0.4952830000):0.2884590000	((1ji4_A.pdb:0.4812730000	2fjc_A.pdb:0.4115960000):0.1719760000	((((1dps_A.pdb:0.0576790000	1jts_A.pdb:0.0285820000):0.1644520000	1o9r_A.pdb:0.1945090000):0.2869460000	1uvh_A.pdb:0.5676490000):0.4071670000	((1tjo_A.pdb:0.0220660000	1tk6_A.pdb:0.0514540000):0.5143820000	((((((2fzf_A.pdb:1.6050430000	(1lko_A.pdb:0.4760460000	1yuz_A.pdb:0.7288230000):0.1902740000):0.1348450000	3qhb_A.pdb:0.7985840000):0.2039280000	(1otk_A.pdb:3.1755360000	((((((((1oqu_A.pdb:0.1918050000	1r2f_A.pdb:0.1305170000):0.0460702000	1uzr_A.pdb:0.0464240000):0.4652880000	1mxr_A.pdb:0.7148680000):0.4458410000	((1jk0_A.pdb:0.3967170000	2uw2_A.pdb:0.1907650000):0.0319364000	1w68_A.pdb:0.0604750000):0.7007620000):0.3732500000	3ee4_A.pdb:0.8634440000):0.1698910000	(((2inc_B.pdb:0.3939430000	(2inp_C.pdb:0.6206020000	1mty_B.pdb:1.9162310000):0.3761960000):0.6836140000	3dhg_A.pdb:0.5612980000):0.3626310000	1mty_D.pdb:0.7743520000):0.7094190000):0.3595890000	((2uw1_A.pdb:0.0323570000	2uw1_B.pdb:0.0270210000):0.0643016000	1afr_A.pdb:0.1132100000):0.6426670000):0.1684510000	1za0_A.pdb:1.0001230000):0.3377570000):0.3073290000):0.2758580000	(((((1lb3_A.pdb:0.0780240000	2za7_A.pdb:0.1673840000):0.2234560000	1bg7_A.pdb:0.5112290000):0.0677631000	1r03_A.pdb:0.1660580000):0.2453440000	(1z6o_A.pdb:0.8341030000	1z6o_M.pdb:0.5505660000):0.1541430000):0.1722700000	(((1eum_A.pdb:0.2713220000	1krq_A.pdb:0.3248610000):0.1595490000	(2jd7_A.pdb:0.1437010000	1vlg_A.pdb:0.3236820000):0.0794101000):0.0687004000	3e6s_A.pdb:0.5248760000):0.1574870000):0.3989790000):0.1222010000	((((1bcf_A.pdb:0.0205850000	3e1q_A.pdb:0.0350100000):0.1985130000	2fkz_A.pdb:0.1226640000):0.0871862000	1jgc_A.pdb:0.3868460000):0.3270180000	1nfv_A.pdb:0.6120060000):0.2383580000):0.3551240000	2vzb_A.pdb:0.6759790000):0.2008810000):0.2339740000):0.1000150000):0.0895184000):0.0506227000):0.0502813000	(1n1q_A.pdb:0.1456050000	2chp_A.pdb:0.4238810000):0.1122610000);
(1ji5_A.pdb:0.1621620000	(1jig_A.pdb:0.2012310000	1n1q_A.pdb:0.2358740000):0.0420527000	((2chp_A.pdb:0.4081760000	((1ji4_A.pdb:0.4005810000	2fjc_A.pdb:0.3735930000):0.1885750000	(((((1dps_A.pdb:0.0755550000	1jts_A.pdb:0.0376810000):0.1770710000	1o9r_A.pdb:0.2280970000):0.2920080000	1uvh_A.pdb:0.6316710000):0.3043200000	(1tjo_A.pdb:0.0170610000	1tk6_A.pdb:0.0463600000):0.5194090000):0.0914853000	((((((2fzf_A.pdb:1.6328030000	((1lko_A.pdb:0.3631460000	1yuz_A.pdb:0.7949370000):0.3146890000	3qhb_A.pdb:0.6649860000):0.2236940000):0.0724816000	1otk_A.pdb:2.2035630000):0.0719181000	((((((((1oqu_A.pdb:0.1717560000	1r2f_A.pdb:0.1377760000):0.0858326000	1uzr_A.pdb:0.0680320000):0.3654960000	1mxr_A.pdb:0.6490720000):0.3187440000	((1jk0_A.pdb:0.3565260000	2uw2_A.pdb:0.1440520000):0.0414400000	1w68_A.pdb:0.0796340000):0.5935050000):0.3383330000	3ee4_A.pdb:0.8505120000):0.2116860000	((2inc_B.pdb:0.6054280000	(2inp_C.pdb:0.6406130000	1mty_B.pdb:2.0566080000):0.1694650000):0.2942320000	(1mty_D.pdb:1.0259590000	3dhg_A.pdb:1.0702970000):0.2374240000):0.3095360000):0.3289340000	((2uw1_A.pdb:0.0270190000	2uw1_B.pdb:0.0256060000):0.0790730000	1afr_A.pdb:0.1235590000):0.5405370000):0.1272620000	1za0_A.pdb:1.1367470000):0.6592710000):0.1850090000	((((1lb3_A.pdb:0.1071070000	2za7_A.pdb:0.1367670000):0.2361110000	1r03_A.pdb:0.1104650000):0.0626313000	1bg7_A.pdb:0.4991740000):0.1746070000	((1z6o_A.pdb:0.9801710000	1z6o_M.pdb:0.4859370000):0.1296420000	((((1eum_A.pdb:0.2880700000	1krq_A.pdb:0.2382510000):0.1277910000	3e6s_A.pdb:0.6403770000):0.0859514000	2jd7_A.pdb:0.1946030000):0.0776235000	1vlg_A.pdb:0.2093310000):0.2265930000):0.0910284000):0.3857310000):0.1470090000	((((1bcf_A.pdb:0.0250080000	3e1q_A.pdb:0.0398380000):0.1108120000	2fkz_A.pdb:0.1811830000):0.0985238000	1jgc_A.pdb:0.2801560000):0.3722930000	1nfv_A.pdb:0.5759340000):0.1463500000):0.2148270000	2vzb_A.pdb:0.5734480000):0.1890100000):0.1147110000):0.1160260000):0.0957012000	(1qgh_A.pdb:0.2476290000	2ux1_A.pdb:0.3939210000):0.2465900000):0.0904129000);
(1ji5_A.pdb:0.2371700000	1jig_A.pdb:0.1393480000	(1n1q_A.pdb:0.1745590000	(2chp_A.pdb:0.3308900000	((1qgh_A.pdb:0.2130570000	2ux1_A.pdb:0.3733070000):0.2744560000	(((1ji4_A.pdb:0.4105130000	2fjc_A.pdb:0.3762600000):0.0857573000	((1tjo_A.pdb:0.0102150000	1tk6_A.pdb:0.0356140000):0.5856030000	((((((2fzf_A.pdb:1.5269960000	(1lko_A.pdb:0.4841950000	1yuz_A.pdb:0.8649410000):0.2869700000):0.2448340000	3qhb_A.pdb:0.6780080000):0.3965490000	(1otk_A.pdb:2.1270150000	((((((1oqu_A.pdb:0.2001680000	1r2f_A.pdb:0.0958970000):0.0625985000	1uzr_A.pdb:0.0712690000):0.5891050000	1mxr_A.pdb:0.7416340000):0.1562860000	((1jk0_A.pdb:0.3393700000	2uw2_A.pdb:0.1938050000):0.0498484000	1w68_A.pdb:0.0371770000):0.7609270000):0.5254840000	3ee4_A.pdb:0.7989610000):0.1086010000	(((2inc_B.pdb:0.6214720000	(2inp_C.pdb:0.5133140000	1mty_B.pdb:1.8007980000):0.2651930000):0.2487770000	(1mty_D.pdb:1.1479610000	3dhg_A.pdb:0.9492970000):0.5694610000):0.5247970000	(((2uw1_A.pdb:0.0271670000	2uw1_B.pdb:0.0311240000):0.0992506000	1afr_A.pdb:0.1015370000):0.6885250000	1za0_A.pdb:1.0504610000):0.1862880000):0.1095230000):0.6266280000):0.4180580000):0.1101210000	(((((1lb3_A.pdb:0.0705150000	2za7_A.pdb:0.1536070000):0.2537380000	1bg7_A.pdb:0.5648250000):0.0717671000	1r03_A.pdb:0.1568210000):0.3155000000	(1z6o_A.pdb:0.8262940000	1z6o_M.pdb:0.7246150000):0.1398510000):0.0578341000	(((1eum_A.pdb:0.4338890000	1krq_A.pdb:0.1658800000):0.1266590000	3e6s_A.pdb:0.5992580000):0.1289830000	(2jd7_A.pdb:0.2018740000	1vlg_A.pdb:0.2958080000):0.0678568000):0.1892310000):0.3309010000):0.1931250000	((((1bcf_A.pdb:0.0147010000	3e1q_A.pdb:0.0265380000):0.1653320000	2fkz_A.pdb:0.1192160000):0.0986344000	1jgc_A.pdb:0.2852980000):0.3149030000	1nfv_A.pdb:0.5892070000):0.0669528000):0.3549200000	2vzb_A.pdb:0.7360630000):0.2131920000):0.1905730000):0.0853922000	(((1dps_A.pdb:0.0365450000	1jts_A.pdb:0.0155030000):0.2251850000	1o9r_A.pdb:0.2789820000):0.1887380000	1uvh_A.pdb:0.5901720000):0.3804850000):0.0644680000):0.0505469000):0.0891811000):0.0524264000);
(1ji5_A.pdb:0.2065880000	(1jig_A.pdb:0.1738470000	(1n1q_A.pdb:0.1548070000	(1ji4_A.pdb:0.4343500000	2fjc_A.pdb:0.3755050000):0.1576310000):0.0527288000):0.0440694000	((2chp_A.pdb:0.2764350000	(1qgh_A.pdb:0.1819050000	2ux1_A.pdb:0.3866360000):0.2449630000):0.0445775000	((((1dps_A.pdb:0.0722200000	1jts_A.pdb:0.0350040000):0.1948650000	1o9r_A.pdb:0.2067700000):0.3414350000	1uvh_A.pdb:0.6378500000):0.2293970000	((1tjo_A.pdb:0.0498740000	1tk6_A.pdb:0.0183590000):0.4048180000	((((2fzf_A.pdb:1.4778280000	(((1lko_A.pdb:0.6023950000	1yuz_A.pdb:0.9072850000):0.1927710000	3qhb_A.pdb:0.7752160000):0.1650800000	((((((((1oqu_A.pdb:0.1779970000	1r2f_A.pdb:0.1838870000):0.0562586000	1uzr_A.pdb:0.0602080000):0.5336570000	1mxr_A.pdb:0.7330160000):0.2932910000	((1jk0_A.pdb:0.3158280000	2uw2_A.pdb:0.1960760000):0.0569992000	1w68_A.pdb:0.0741280000):0.5751080000):0.3228120000	3ee4_A.pdb:0.6864130000):0.3358740000	((2inc_B.pdb:0.6245260000	(2inp_C.pdb:0.6159890000	1mty_B.pdb:1.4646860000):0.3648900000):0.2661890000	(1mty_D.pdb:1.0710500000	3dhg_A.pdb:0.7169730000):0.5147590000):0.5298140000):0.1677630000	((2uw1_A.pdb:0.0449140000	2uw1_B.pdb:0.0280880000):0.0734669000	1afr_A.pdb:0.1251050000):0.6938550000):0.1315500000	1za0_A.pdb:0.9695960000):0.8738280000):0.1240200000):0.0586689000	(((((1lb3_A.pdb:0.0610580000	2za7_A.pdb:0.1164160000):0.2186990000	1r03_A.pdb:0.1873740000):0.0976119000	1bg7_A.pdb:0.4130810000):0.2840130000	(1z6o_A.pdb:0.6985440000	1z6o_M.pdb:0.6427760000):0.1593690000):0.1476850000	(((1eum_A.pdb:0.2985960000	1krq_A.pdb:0.2340180000):0.1984420000	(3e6s_A.pdb:0.7523690000	2jd7_A.pdb:0.1378010000):0.1225020000):0.0923685000	1vlg_A.pdb:0.2428770000):0.1538840000):0.3661370000):0.1568680000	((((1bcf_A.pdb:0.0480580000	3e1q_A.pdb:0.0312150000):0.1010520000	2fkz_A.pdb:0.1001920000):0.1364930000	1jgc_A.pdb:0.2628510000):0.3441200000	(1nfv_A.pdb:0.3398240000	1otk_A.pdb:2.4726080000):0.0803630000):0.2719310000):0.2041550000	2vzb_A.pdb:0.6803600000):0.2351830000):0.1596990000):0.1681210000):0.1500280000);
(1ji5_A.pdb:0.2043200000	(1jig_A.pdb:0.2174610000	1n1q_A.pdb:0.2386930000):0.0472317000	(2chp_A.pdb:0.2796310000	((1qgh_A.pdb:0.1747930000	2ux1_A.pdb:0.3544310000):0.3600650000	((1ji4_A.pdb:0.4534440000	2fjc_A.pdb:0.5731700000):0.1212320000	(((((1dps_A.pdb:0.0699110000	1jts_A.pdb:0.0382570000):0.1945770000	1o9r_A.pdb:0.3231290000):0.2710790000	1uvh_A.pdb:0.6276320000):0.1974000000	(1tjo_A.pdb:0.0164010000	1tk6_A.pdb:0.0106690000):0.5436270000):0.2542950000	((((2fzf_A.pdb:1.6430940000	(((((1lb3_A.pdb:0.0576460000	2za7_A.pdb:0.1491470000):0.2357240000	1bg7_A.pdb:0.4266950000):0.1372380000	1r03_A.pdb:0.1209910000):0.3169110000	(1z6o_A.pdb:0.7633110000	1z6o_M.pdb:0.4894730000):0.1374070000):0.2363860000	(((1eum_A.pdb:0.4385960000	1krq_A.pdb:0.2490210000):0.1708810000	3e6s_A.pdb:0.6913150000):0.1011260000	(2jd7_A.pdb:0.2029820000	1vlg_A.pdb:0.1998250000):0.0666278000):0.0224086000):0.3792980000):0.0710121000	((((1bcf_A.pdb:0.0357190000	3e1q_A.pdb:0.0208370000):0.0698767000	2fkz_A.pdb:0.1322190000):0.1588110000	1jgc_A.pdb:0.3433900000):0.2777390000	1nfv_A.pdb:0.5072100000):0.2173930000):0.1891730000	(((1lko_A.pdb:0.4317720000	1yuz_A.pdb:0.6707980000):0.3093800000	(1otk_A.pdb:2.1174270000	(((((1oqu_A.pdb:0.1727520000	1r2f_A.pdb:0.1701270000):0.0368718000	1uzr_A.pdb:0.0481820000):0.5599160000	1mxr_A.pdb:0.6238180000):0.1594630000	((1jk0_A.pdb:0.3756550000	1w68_A.pdb:0.1158630000):0.0674836000	2uw2_A.pdb:0.1030760000):0.7808570000):0.2801760000	(3ee4_A.pdb:0.8820560000	(((2inc_B.pdb:0.5496620000	(2inp_C.pdb:0.4818530000	1mty_B.pdb:1.9692110000):0.4135450000):0.4006700000	(1mty_D.pdb:0.9353860000	3dhg_A.pdb:0.8263390000):0.3908010000):0.4705090000	(((2uw1_A.pdb:0.0378750000	2uw1_B.pdb:0.0386740000):0.0938432000	1afr_A.pdb:0.0679850000):0.4485340000	1za0_A.pdb:1.1744690000):0.3166730000):0.3263590000):0.2393430000):0.6661300000):0.2359980000):0.1750500000	3qhb_A.pdb:0.8148130000):0.1423060000):0.2063690000	2vzb_A.pdb:0.5532980000):0.3476960000):0.0497511000):0.0611225000):0.0809582000):0.1064030000);
(1ji5_A.pdb:0.2292200000	(1jig_A.pdb:0.1615970000	((1qgh_A.pdb:0.1344600000	2ux1_A.pdb:0.3719470000):0.2340140000	((1ji4_A.pdb:0.4606640000	2fjc_A.pdb:0.3968850000):0.1824660000	(((((1dps_A.pdb:0.0411560000	1jts_A.pdb:0.0306280000):0.1846550000	1o9r_A.pdb:0.2659720000):0.3953680000	1uvh_A.pdb:0.6266620000):0.2338380000	(1tjo_A.pdb:0.0192030000	1tk6_A.pdb:0.0248470000):0.5373370000):0.1092060000	(((((2fzf_A.pdb:1.5258180000	((1lko_A.pdb:0.5472540000	1yuz_A.pdb:0.7117890000):0.2292620000	3qhb_A.pdb:0.8003790000):0.2562400000):0.1390960000	(1otk_A.pdb:1.7666120000	(((((((1oqu_A.pdb:0.1532060000	1r2f_A.pdb:0.1448640000):0.0660727000	1uzr_A.pdb:0.0347550000):0.4999130000	1mxr_A.pdb:0.6872820000):0.1544940000	((1jk0_A.pdb:0.3680160000	2uw2_A.pdb:0.1304010000):0.0460055000	1w68_A.pdb:0.0510730000):0.6264140000):0.3177860000	3ee4_A.pdb:0.8883310000):0.2672140000	(((2uw1_A.pdb:0.0343700000	2uw1_B.pdb:0.0202640000):0.0971163000	1afr_A.pdb:0.0813420000):0.6006800000	1za0_A.pdb:1.1773000000):0.3453890000):0.1031760000	((2inc_B.pdb:0.5544990000	(2inp_C.pdb:0.7308950000	1mty_B.pdb:1.4959450000):0.4158890000):0.3748360000	(1mty_D.pdb:0.8262230000	3dhg_A.pdb:0.9710750000):0.3077160000):0.3869020000):0.5343390000):0.2911180000):0.0660157000	(((((1lb3_A.pdb:0.0570410000	2za7_A.pdb:0.1367070000):0.1666570000	1bg7_A.pdb:0.5013410000):0.0654978000	1r03_A.pdb:0.1267490000):0.2717810000	(1z6o_A.pdb:0.9028180000	1z6o_M.pdb:0.4791450000):0.2900750000):0.0589626000	(((1eum_A.pdb:0.2654230000	1krq_A.pdb:0.1969170000):0.1126800000	3e6s_A.pdb:0.5705010000):0.1100270000	(2jd7_A.pdb:0.2082870000	1vlg_A.pdb:0.2047740000):0.1050460000):0.2334410000):0.3711990000):0.1787040000	((((1bcf_A.pdb:0.0283000000	3e1q_A.pdb:0.0368580000):0.1257960000	2fkz_A.pdb:0.1633870000):0.0929412000	1jgc_A.pdb:0.1779790000):0.3282750000	1nfv_A.pdb:0.4217790000):0.2473940000):0.2972710000	2vzb_A.pdb:0.6358010000):0.1940900000):0.2348290000):0.0531694000):0.1032740000):0.0367460000	(1n1q_A.pdb:0.1728000000	2chp_A.pdb:0.3650800000):0.0875479000);
(1ji5_A.pdb:0.2586160000	1jig_A.pdb:0.1441830000	(1n1q_A.pdb:0.1917520000	((2chp_A.pdb:0.3391740000	(((((1dps_A.pdb:0.0650400000	1jts_A.pdb:0.0376910000):0.2897670000	1o9r_A.pdb:0.1926630000):0.3402320000	1uvh_A.pdb:0.6306640000):0.1950270000	(1tjo_A.pdb:0.0342410000	1tk6_A.pdb:0.0056950000):0.5472630000):0.1052020000	(((((((2fzf_A.pdb:1.6889670000	1lko_A.pdb:0.5000650000):0.0931540000	1yuz_A.pdb:0.8025010000):0.1442210000	3qhb_A.pdb:0.7014770000):0.4073420000	(((((((1oqu_A.pdb:0.1100240000	1r2f_A.pdb:0.1127780000):0.0297481000	1uzr_A.pdb:0.0576200000):0.5457400000	1mxr_A.pdb:0.6186260000):0.1394760000	((1jk0_A.pdb:0.3912250000	2uw2_A.pdb:0.1039110000):0.0577617000	1w68_A.pdb:0.0462200000):0.6317140000):0.2633770000	3ee4_A.pdb:0.9508560000):0.2390080000	(((2uw1_A.pdb:0.0304000000	2uw1_B.pdb:0.0417320000):0.0623806000	1afr_A.pdb:0.1107880000):0.6012970000	1za0_A.pdb:0.9263380000):0.3045030000):0.0847201000	((2inc_B.pdb:0.5202350000	(2inp_C.pdb:0.8891270000	1mty_B.pdb:1.1959060000):0.1811960000):0.3195190000	(1mty_D.pdb:1.0797220000	3dhg_A.pdb:0.6961020000):0.4885110000):0.5156130000):0.5806580000):0.2002740000	((((((1lb3_A.pdb:0.0438060000	2za7_A.pdb:0.1657370000):0.2359610000	1r03_A.pdb:0.1515700000):0.0840046000	1bg7_A.pdb:0.3549200000):0.1316300000	(1z6o_A.pdb:1.0139820000	1z6o_M.pdb:0.5581700000):0.2022720000):0.1706900000	(((1eum_A.pdb:0.2992040000	1krq_A.pdb:0.2111950000):0.1616900000	(2jd7_A.pdb:0.1407900000	1vlg_A.pdb:0.2538710000):0.0659503000):0.0727259000	3e6s_A.pdb:0.5047700000):0.1302090000):0.2437100000	1otk_A.pdb:2.0778480000):0.0646760000):0.0764955000	((((1bcf_A.pdb:0.0180220000	3e1q_A.pdb:0.0543510000):0.1333150000	2fkz_A.pdb:0.1202800000):0.1000950000	1jgc_A.pdb:0.2484200000):0.3129560000	1nfv_A.pdb:0.3576420000):0.1588480000):0.2728170000	2vzb_A.pdb:0.6359520000):0.1409830000):0.1531700000):0.0691023000	(((1qgh_A.pdb:0.2074130000	2ux1_A.pdb:0.4493680000):0.1149710000	1ji4_A.pdb:0.4709990000):0.1057840000	2fjc_A.pdb:0.4333880000):0.1518920000):0.0485072000):0.0791961000);
(1ji5_A.pdb:0.2661480000	1jig_A.pdb:0.1432130000	(1n1q_A.pdb:0.1189930000	(2chp_A.pdb:0.3125830000	((1qgh_A.pdb:0.1835310000	2ux1_A.pdb:0.3870980000):0.2498330000	((1ji4_A.pdb:0.4422250000	2fjc_A.pdb:0.3614550000):0.1319840000	((((1dps_A.pdb:0.0761480000	1jts_A.pdb:0.0346130000):0.2195940000	1o9r_A.pdb:0.1904570000):0.3052250000	1uvh_A.pdb:0.6627190000):0.1329650000	((1tjo_A.pdb:0.0355000000	1tk6_A.pdb:0.0292080000):0.4548920000	((((2fzf_A.pdb:1.3019730000	((1lko_A.pdb:0.6029420000	1yuz_A.pdb:0.7505960000):0.3630640000	3qhb_A.pdb:0.6994880000):0.2326930000):0.1727650000	(1otk_A.pdb:1.9206280000	(((((((1oqu_A.pdb:0.1110960000	1r2f_A.pdb:0.1842140000):0.0392533000	1uzr_A.pdb:0.0500310000):0.5505200000	1mxr_A.pdb:0.6731290000):0.2510960000	((1jk0_A.pdb:0.3204250000	2uw2_A.pdb:0.1830650000):0.0694188000	1w68_A.pdb:0.0520280000):0.7638770000):0.4479890000	3ee4_A.pdb:1.0049070000):0.2624370000	(((2uw1_A.pdb:0.0164980000	2uw1_B.pdb:0.0465200000):0.0759904000	1afr_A.pdb:0.0833970000):0.4967230000	1za0_A.pdb:0.9188780000):0.2717580000):0.1822490000	((2inc_B.pdb:0.6580550000	2inp_C.pdb:0.7626060000):0.2929750000	(1mty_B.pdb:1.4649580000	(1mty_D.pdb:0.8831110000	3dhg_A.pdb:0.9785250000):0.3931940000):0.0720654000):0.4866270000):0.4599260000):0.4236770000):0.1968670000	(((((1bcf_A.pdb:0.0409760000	3e1q_A.pdb:0.0477920000):0.1124770000	2fkz_A.pdb:0.0937450000):0.1413090000	1jgc_A.pdb:0.2580230000):0.3009540000	1nfv_A.pdb:0.4803210000):0.1904740000	(((((1lb3_A.pdb:0.0530230000	2za7_A.pdb:0.1539430000):0.1755730000	1bg7_A.pdb:0.3872250000):0.0838891000	1r03_A.pdb:0.0944910000):0.1816660000	(1z6o_A.pdb:0.8363870000	1z6o_M.pdb:0.6095000000):0.2449950000):0.0452501000	(((1eum_A.pdb:0.2931910000	1krq_A.pdb:0.2404840000):0.1305240000	(2jd7_A.pdb:0.1722480000	1vlg_A.pdb:0.3265910000):0.0719029000):0.1391230000	3e6s_A.pdb:0.5724610000):0.1601250000):0.4868300000):0.2284540000):0.1276320000	2vzb_A.pdb:0.6390730000):0.1456050000):0.2318710000):0.1211160000):0.0916254000):0.0479623000):0.0622720000):0.0877612000);
(1ji5_A.pdb:0.1821970000	1jig_A.pdb:0.2122080000	(1n1q_A.pdb:0.2095170000	(2chp_A.pdb:0.3481610000	((1qgh_A.pdb:0.2755380000	2ux1_A.pdb:0.3584090000):0.2158900000	((1ji4_A.pdb:0.4509770000	2fjc_A.pdb:0.4172980000):0.0632419000	((((1dps_A.pdb:0.0379740000	1jts_A.pdb:0.0173870000):0.2501130000	1o9r_A.pdb:0.2149520000):0.2051620000	1uvh_A.pdb:0.5221720000):0.4306580000	((1tjo_A.pdb:0.0448510000	1tk6_A.pdb:0.0130490000):0.3896250000	(((((2fzf_A.pdb:2.0152070000	(1lko_A.pdb:0.4084970000	1yuz_A.pdb:0.8945810000):0.4687000000):0.1890890000	3qhb_A.pdb:1.1295130000):0.2787580000	((((((1lb3_A.pdb:0.0419680000	2za7_A.pdb:0.1263580000):0.2816170000	1bg7_A.pdb:0.4075690000):0.0860244000	1r03_A.pdb:0.1620200000):0.3034280000	(1z6o_A.pdb:0.8264750000	1z6o_M.pdb:0.5477630000):0.1444990000):0.1197640000	((((1eum_A.pdb:0.3105390000	1krq_A.pdb:0.2634410000):0.1597200000	3e6s_A.pdb:0.6177040000):0.1215620000	2jd7_A.pdb:0.1361190000):0.1148690000	1vlg_A.pdb:0.2211940000):0.2023670000):0.2982010000	(1otk_A.pdb:2.9802810000	(((((1oqu_A.pdb:0.1482270000	1r2f_A.pdb:0.1514590000):0.0525162000	1uzr_A.pdb:0.0528990000):0.5280820000	1mxr_A.pdb:0.6241420000):0.2086010000	((1jk0_A.pdb:0.3224790000	(2uw2_A.pdb:0.1686850000	1w68_A.pdb:0.1016510000):0.1262690000):0.4271970000	((2inc_B.pdb:0.4925390000	(2inp_C.pdb:0.5562710000	1mty_B.pdb:1.5794670000):0.4996500000):0.3864400000	(1mty_D.pdb:1.4537890000	3dhg_A.pdb:0.7293600000):0.2250840000):0.6788810000):0.4491530000):0.2358830000	(3ee4_A.pdb:0.8931380000	(((2uw1_A.pdb:0.0312550000	2uw1_B.pdb:0.0268160000):0.0504537000	1afr_A.pdb:0.0847530000):0.7288700000	1za0_A.pdb:1.1022600000):0.3785020000):0.1213760000):0.7909790000):0.2131600000):0.0472029000):0.0925798000	((((1bcf_A.pdb:0.0246560000	3e1q_A.pdb:0.0356380000):0.1162970000	2fkz_A.pdb:0.1598170000):0.1502830000	1jgc_A.pdb:0.2588240000):0.1831320000	1nfv_A.pdb:0.4789950000):0.3132340000):0.3035380000	2vzb_A.pdb:0.6264640000):0.1770100000):0.2663450000):0.1018020000):0.0562424000):0.0548076000):0.0689327000):0.0460851000);
(1ji5_A.pdb:0.2007570000	1jig_A.pdb:0.1625290000	((1n1q_A.pdb:0.2104480000	((2chp_A.pdb:0.3673200000	(((((1dps_A.pdb:0.0715330000	1jts_A.pdb:0.0363330000):0.1690990000	1o9r_A.pdb:0.3269580000):0.2424580000	1uvh_A.pdb:0.4301640000):0.2850940000	(1tjo_A.pdb:0.0286070000	1tk6_A.pdb:0.0074740000):0.6285950000):0.1184610000	((((((2fzf_A.pdb:1.7083930000	(1lko_A.pdb:0.5399950000	1yuz_A.pdb:0.6159840000):0.2987940000):0.1446710000	3qhb_A.pdb:0.7319740000):0.3729780000	(1otk_A.pdb:2.6958420000	((((((1oqu_A.pdb:0.1512060000	1uzr_A.pdb:0.1120440000):0.0515913000	1r2f_A.pdb:0.1268400000):0.6398820000	1mxr_A.pdb:0.7692670000):0.0000022073	((1jk0_A.pdb:0.3306870000	2uw2_A.pdb:0.1783460000):0.0824881000	1w68_A.pdb:0.0404040000):0.8863200000):0.4148970000	3ee4_A.pdb:0.8184750000):0.2471670000	(((2inc_B.pdb:0.5949350000	(2inp_C.pdb:0.6286900000	1mty_B.pdb:2.0481870000):0.3705200000):0.2723170000	(1mty_D.pdb:0.9907360000	3dhg_A.pdb:0.6757260000):0.3633190000):0.7755870000	(((2uw1_A.pdb:0.0258720000	2uw1_B.pdb:0.0240980000):0.0707111000	1afr_A.pdb:0.0897890000):0.6902310000	1za0_A.pdb:0.9005030000):0.0637714000):0.2688690000):0.4983680000):0.1630590000):0.1223900000	(((((1lb3_A.pdb:0.0367540000	2za7_A.pdb:0.1249640000):0.2428830000	1r03_A.pdb:0.1798880000):0.0824043000	1bg7_A.pdb:0.3047080000):0.1671280000	(1z6o_A.pdb:0.8450330000	1z6o_M.pdb:0.4923800000):0.1752140000):0.1014700000	((((1eum_A.pdb:0.3485530000	1krq_A.pdb:0.2684940000):0.1071210000	3e6s_A.pdb:0.6787030000):0.1038570000	2jd7_A.pdb:0.0964330000):0.0910049000	1vlg_A.pdb:0.2597490000):0.1681940000):0.2907880000):0.1144810000	((((1bcf_A.pdb:0.0292350000	3e1q_A.pdb:0.0270560000):0.1213830000	2fkz_A.pdb:0.1334430000):0.1556010000	1jgc_A.pdb:0.2755510000):0.1896610000	1nfv_A.pdb:0.4541690000):0.3209760000):0.2397860000	2vzb_A.pdb:0.7435980000):0.1621630000):0.0925942000):0.0769249000	(1ji4_A.pdb:0.4368110000	2fjc_A.pdb:0.3814210000):0.1012530000):0.0462846000):0.0765769000	(1qgh_A.pdb:0.1641930000	2ux1_A.pdb:0.3588780000):0.2294980000):0.0659609000);
(1ji5_A.pdb:0.2136490000	(1jig_A.pdb:0.1361880000	(((1qgh_A.pdb:0.2158930000	2ux1_A.pdb:0.3805190000):0.1634920000	(1ji4_A.pdb:0.3112480000	2fjc_A.pdb:0.2949660000):0.1305000000):0.0738800000	((((1dps_A.pdb:0.0493080000	1jts_A.pdb:0.0471820000):0.2300790000	1o9r_A.pdb:0.2759920000):0.2992800000	1uvh_A.pdb:0.7430800000):0.1659090000	((1tjo_A.pdb:0.0277960000	1tk6_A.pdb:0.0177980000):0.5930030000	((((2fzf_A.pdb:1.4553700000	(((1lko_A.pdb:0.5985880000	1yuz_A.pdb:0.7279720000):0.2259590000	3qhb_A.pdb:0.7068080000):0.2501370000	(((((((1oqu_A.pdb:0.1528000000	1r2f_A.pdb:0.1497960000):0.0670467000	1uzr_A.pdb:0.0743360000):0.4023180000	1mxr_A.pdb:0.8144450000):0.1783870000	3ee4_A.pdb:0.9798870000):0.2056100000	((1jk0_A.pdb:0.3625360000	2uw2_A.pdb:0.1698300000):0.0290808000	1w68_A.pdb:0.0553210000):0.9588390000):0.4857230000	(((2inc_B.pdb:0.6729620000	1mty_B.pdb:1.7551740000):0.1592670000	2inp_C.pdb:0.8422350000):0.2442410000	(1mty_D.pdb:0.8121270000	3dhg_A.pdb:0.9441900000):0.4574130000):0.5210780000):0.3156840000	(((2uw1_A.pdb:0.0292360000	2uw1_B.pdb:0.0210000000):0.0586233000	1afr_A.pdb:0.0771130000):0.5215250000	1za0_A.pdb:1.2716180000):0.2738830000):0.7953510000):0.0706764000):0.0749663000	(((((1lb3_A.pdb:0.0821760000	2za7_A.pdb:0.1978630000):0.2065880000	1bg7_A.pdb:0.4412870000):0.0395331000	1r03_A.pdb:0.1671160000):0.1312650000	(1z6o_A.pdb:0.9045110000	1z6o_M.pdb:0.5862140000):0.2625070000):0.0891893000	(((1eum_A.pdb:0.3843770000	1krq_A.pdb:0.2472040000):0.1541390000	(2jd7_A.pdb:0.1936930000	1vlg_A.pdb:0.3820210000):0.0876951000):0.1370880000	3e6s_A.pdb:0.6192090000):0.1937760000):0.4757600000):0.1264010000	(((((1bcf_A.pdb:0.0336350000	3e1q_A.pdb:0.0367140000):0.2024550000	2fkz_A.pdb:0.0816700000):0.1641740000	1jgc_A.pdb:0.2079270000):0.3760380000	1nfv_A.pdb:0.5362420000):0.1183360000	1otk_A.pdb:3.1596060000):0.0497795000):0.2990790000	2vzb_A.pdb:0.7523230000):0.2685880000):0.1496450000):0.2724640000):0.1209800000):0.0374606000	(1n1q_A.pdb:0.1605000000	2chp_A.pdb:0.3423940000):0.0852024000);
(1ji5_A.pdb:0.2387350000	1jig_A.pdb:0.1423490000	(((1n1q_A.pdb:0.1521160000	(2chp_A.pdb:0.3053330000	((((1dps_A.pdb:0.0634970000	1jts_A.pdb:0.0562450000):0.1954900000	1o9r_A.pdb:0.3150870000):0.1982430000	1uvh_A.pdb:0.5802920000):0.3242670000	((1tjo_A.pdb:0.0340880000	1tk6_A.pdb:0.0142490000):0.4815250000	((2fzf_A.pdb:1.6373580000	2vzb_A.pdb:0.3884630000):0.1586650000	((((((((1bcf_A.pdb:0.0588420000	3e1q_A.pdb:0.0200710000):0.1465800000	2fkz_A.pdb:0.1507190000):0.1942560000	1jgc_A.pdb:0.2841930000):0.4110580000	(((((1lb3_A.pdb:0.0713590000	2za7_A.pdb:0.1106370000):0.3079370000	1r03_A.pdb:0.1621860000):0.0726783000	1bg7_A.pdb:0.3802850000):0.2345030000	(1z6o_A.pdb:0.8232820000	1z6o_M.pdb:0.4279790000):0.1536310000):0.1349300000	((((1eum_A.pdb:0.2951150000	1krq_A.pdb:0.1957060000):0.1518310000	3e6s_A.pdb:0.5154840000):0.1039900000	2jd7_A.pdb:0.1756420000):0.1388520000	1vlg_A.pdb:0.2028870000):0.1607720000):0.1983210000):0.2309230000	1nfv_A.pdb:0.5483050000):0.2156660000	((1lko_A.pdb:0.5553070000	1yuz_A.pdb:0.6731200000):0.2713350000	3qhb_A.pdb:0.7396650000):0.4047460000):0.0273134000	1otk_A.pdb:2.0777730000):0.0699104000	(((((((1oqu_A.pdb:0.1726700000	1r2f_A.pdb:0.1974110000):0.0352476000	1uzr_A.pdb:0.0757730000):0.6096880000	1mxr_A.pdb:0.5936170000):0.2897580000	(1jk0_A.pdb:0.1813880000	(2uw2_A.pdb:0.1606400000	1w68_A.pdb:0.0705140000):0.1536040000):0.6990960000):0.2038570000	3ee4_A.pdb:0.8800530000):0.2638950000	((2inc_B.pdb:1.0821040000	(2inp_C.pdb:0.8283470000	1mty_B.pdb:1.6032540000):0.3036500000):0.3216780000	(1mty_D.pdb:1.0544060000	3dhg_A.pdb:1.0292590000):0.3434200000):0.2415130000):0.1870120000	(((2uw1_A.pdb:0.0386480000	2uw1_B.pdb:0.0368330000):0.1105790000	1afr_A.pdb:0.1085110000):0.6106410000	1za0_A.pdb:1.2591260000):0.4025950000):0.6065170000):0.1420450000):0.3178780000):0.1698300000):0.0781937000):0.0520032000):0.0419706000	(1ji4_A.pdb:0.4990410000	2fjc_A.pdb:0.3591760000):0.1806300000):0.0676594000	(1qgh_A.pdb:0.1445030000	2ux1_A.pdb:0.4091220000):0.2430420000):0.0314641000);
(1ji5_A.pdb:0.2273680000	1jig_A.pdb:0.1867450000	(1n1q_A.pdb:0.1717120000	(2chp_A.pdb:0.2608760000	((((1qgh_A.pdb:0.2051220000	2ux1_A.pdb:0.4239050000):0.2586990000	1ji4_A.pdb:0.3508040000):0.1336480000	2fjc_A.pdb:0.5279620000):0.0675360000	(((((1dps_A.pdb:0.0559020000	1jts_A.pdb:0.0355260000):0.2010030000	1o9r_A.pdb:0.1831990000):0.3125050000	1uvh_A.pdb:0.5474880000):0.1906340000	(1tjo_A.pdb:0.0296170000	1tk6_A.pdb:0.0196690000):0.5667220000):0.1446830000	((((((2fzf_A.pdb:1.5701250000	(1lko_A.pdb:0.3976360000	1yuz_A.pdb:0.7737640000):0.2394080000):0.1204050000	3qhb_A.pdb:0.7701490000):0.4539260000	(1otk_A.pdb:2.2128490000	((((((1oqu_A.pdb:0.1479800000	1r2f_A.pdb:0.1444750000):0.0566035000	1uzr_A.pdb:0.1066130000):0.4304730000	1mxr_A.pdb:0.6962430000):0.3805650000	((1jk0_A.pdb:0.3703280000	2uw2_A.pdb:0.1658250000):0.0750833000	1w68_A.pdb:0.0400100000):0.7520430000):0.2807740000	3ee4_A.pdb:1.0677150000):0.3291000000	((((2inc_B.pdb:0.5227050000	1mty_B.pdb:1.8776280000):0.1913060000	2inp_C.pdb:0.6274350000):0.5741800000	(1mty_D.pdb:0.9206550000	3dhg_A.pdb:1.1861850000):0.3824230000):0.3473610000	(((2uw1_A.pdb:0.0350400000	2uw1_B.pdb:0.0338900000):0.0979332000	1afr_A.pdb:0.1022830000):0.4114030000	1za0_A.pdb:1.0289870000):0.3334910000):0.1848630000):0.3152700000):0.7442530000):0.1621250000	(((((1lb3_A.pdb:0.1040370000	2za7_A.pdb:0.1018410000):0.2631250000	1bg7_A.pdb:0.4160930000):0.0646980000	1r03_A.pdb:0.1511770000):0.2685220000	(1z6o_A.pdb:0.8952000000	1z6o_M.pdb:0.4808740000):0.2210620000):0.1093220000	(((1eum_A.pdb:0.3194280000	1krq_A.pdb:0.2554650000):0.1719120000	3e6s_A.pdb:0.6329670000):0.1021210000	(2jd7_A.pdb:0.1845110000	1vlg_A.pdb:0.2990250000):0.0613718000):0.1712100000):0.2198030000):0.1653940000	((((1bcf_A.pdb:0.0237310000	3e1q_A.pdb:0.0097210000):0.1543830000	2fkz_A.pdb:0.1245200000):0.0340697000	1jgc_A.pdb:0.3606770000):0.4102590000	1nfv_A.pdb:0.6286450000):0.1239930000):0.3004110000	2vzb_A.pdb:0.6635800000):0.3111470000):0.0785916000):0.0678577000):0.0793850000):0.0849703000);
(1ji5_A.pdb:0.1823460000	1jig_A.pdb:0.1849510000	((1n1q_A.pdb:0.1355520000	((2chp_A.pdb:0.3000040000	((((1dps_A.pdb:0.0674410000	1jts_A.pdb:0.0450570000):0.2204580000	1o9r_A.pdb:0.2473830000):0.2914290000	1uvh_A.pdb:0.5616860000):0.3747390000	((1tjo_A.pdb:0.0234470000	1tk6_A.pdb:0.0160820000):0.4907220000	((((((2fzf_A.pdb:1.8645880000	(1lko_A.pdb:0.5492020000	1yuz_A.pdb:0.6478080000):0.1742680000):0.0884992000	3qhb_A.pdb:0.7919590000):0.4331280000	(1otk_A.pdb:2.6755130000	((((((((1oqu_A.pdb:0.1435100000	1r2f_A.pdb:0.1758370000):0.0324719000	1uzr_A.pdb:0.0665140000):0.5768690000	1mxr_A.pdb:0.7513250000):0.3594840000	((1jk0_A.pdb:0.3192560000	2uw2_A.pdb:0.1682450000):0.0502897000	1w68_A.pdb:0.0487910000):0.7275610000):0.2516310000	3ee4_A.pdb:1.0605390000):0.3445510000	((2inc_B.pdb:0.4169090000	(2inp_C.pdb:0.6739260000	1mty_B.pdb:1.7048220000):0.1727360000):0.4589120000	(1mty_D.pdb:0.9607610000	3dhg_A.pdb:0.9177800000):0.3344130000):0.5277890000):0.3486170000	((2uw1_A.pdb:0.0319550000	2uw1_B.pdb:0.0320100000):0.0539709000	1afr_A.pdb:0.1211880000):0.5152860000):0.2762800000	1za0_A.pdb:0.9056190000):0.6829420000):0.0621246000):0.1103710000	((((1lb3_A.pdb:0.0666830000	2za7_A.pdb:0.1629170000):0.2598310000	(1bg7_A.pdb:0.4284990000	1r03_A.pdb:0.1670120000):0.0686464000):0.2128640000	(1z6o_A.pdb:0.6944170000	1z6o_M.pdb:0.4543890000):0.3229360000):0.1077910000	(((1eum_A.pdb:0.3035610000	1krq_A.pdb:0.2447830000):0.1033240000	3e6s_A.pdb:0.6985710000):0.1211180000	(2jd7_A.pdb:0.1940630000	1vlg_A.pdb:0.2431040000):0.0486056000):0.1230990000):0.2842890000):0.2211890000	((((1bcf_A.pdb:0.0361090000	3e1q_A.pdb:0.0286840000):0.1390680000	2fkz_A.pdb:0.0953620000):0.1129560000	1jgc_A.pdb:0.2811970000):0.3147690000	1nfv_A.pdb:0.4797190000):0.2628690000):0.2308830000	2vzb_A.pdb:0.7345940000):0.1386630000):0.1894080000):0.0960327000):0.0770578000	(1ji4_A.pdb:0.4512870000	2fjc_A.pdb:0.3750440000):0.1980820000):0.0267631000):0.0521858000	(1qgh_A.pdb:0.0975510000	2ux1_A.pdb:0.3937500000):0.2459040000):0.0595655000);
(1ji5_A.pdb:0.3183260000	1jig_A.pdb:0.1154880000	(1n1q_A.pdb:0.1959380000	((2chp_A.pdb:0.3847910000	(((((1dps_A.pdb:0.0571930000	1jts_A.pdb:0.0356690000):0.4173860000	1o9r_A.pdb:0.1253680000):0.6199520000	(1tjo_A.pdb:0.0552170000	1tk6_A.pdb:0.0105980000):0.5260650000):0.1457640000	1uvh_A.pdb:0.7780770000):0.0878660000	(((((((2fzf_A.pdb:1.4795450000	1lko_A.pdb:0.4518060000):0.0983132000	1yuz_A.pdb:0.8889420000):0.2373700000	3qhb_A.pdb:0.6775900000):0.2946220000	(1otk_A.pdb:2.2126130000	((((((((1oqu_A.pdb:0.1604830000	1r2f_A.pdb:0.1831760000):0.0379952000	1uzr_A.pdb:0.0880220000):0.5423710000	1mxr_A.pdb:0.6243850000):0.5219840000	((1jk0_A.pdb:0.3391410000	2uw2_A.pdb:0.1326400000):0.0506747000	1w68_A.pdb:0.0680480000):0.6000040000):0.2245810000	3ee4_A.pdb:0.9441750000):0.2963820000	((2inc_B.pdb:0.5716190000	(2inp_C.pdb:0.7353100000	1mty_B.pdb:2.0056450000):0.3757560000):0.4927340000	(1mty_D.pdb:1.0680150000	3dhg_A.pdb:0.9038460000):0.4094590000):0.3825610000):0.2570570000	((2uw1_A.pdb:0.0476970000	2uw1_B.pdb:0.0277680000):0.0804503000	1afr_A.pdb:0.1213230000):0.6478480000):0.2734510000	1za0_A.pdb:1.0038490000):0.5674750000):0.5686400000):0.0773951000	((((((1lb3_A.pdb:0.0580110000	2za7_A.pdb:0.1871270000):0.2312960000	1bg7_A.pdb:0.4767930000):0.0608707000	1r03_A.pdb:0.1408760000):0.1805450000	1z6o_A.pdb:1.1604280000):0.0930452000	1z6o_M.pdb:0.7068640000):0.1112660000	((((1eum_A.pdb:0.2953710000	1krq_A.pdb:0.2484310000):0.1419380000	3e6s_A.pdb:0.5221280000):0.1252050000	2jd7_A.pdb:0.1859090000):0.0863188000	1vlg_A.pdb:0.2627290000):0.1579630000):0.3260200000):0.1520210000	((((1bcf_A.pdb:0.0211010000	3e1q_A.pdb:0.0536370000):0.0951072000	2fkz_A.pdb:0.1092420000):0.0950949000	1jgc_A.pdb:0.3429460000):0.2297160000	1nfv_A.pdb:0.4499500000):0.2771530000):0.2982530000	2vzb_A.pdb:0.6700810000):0.2574430000):0.1233470000):0.0692285000	((1qgh_A.pdb:0.2289230000	2ux1_A.pdb:0.4680810000):0.2129080000	(1ji4_A.pdb:0.4567050000	2fjc_A.pdb:0.3851150000):0.1792320000):0.0715050000):0.0857734000):0.0832732000);
(1ji5_A.pdb:0.2229770000	(1jig_A.pdb:0.1400410000	1n1q_A.pdb:0.2269400000):0.0435704000	(2chp_A.pdb:0.3700050000	(((1qgh_A.pdb:0.2030140000	2ux1_A.pdb:0.5326490000):0.3464770000	(1ji4_A.pdb:0.4721340000	2fjc_A.pdb:0.3786570000):0.1203870000):0.0884074000	((((1dps_A.pdb:0.0495990000	1jts_A.pdb:0.0292620000):0.3627810000	1o9r_A.pdb:0.2062980000):0.4363850000	1uvh_A.pdb:0.6907140000):0.2772690000	(((1tjo_A.pdb:0.0288960000	1tk6_A.pdb:0.0288700000):0.3241550000	1otk_A.pdb:2.1779840000):0.2714810000	(((((2fzf_A.pdb:1.5371230000	((1lko_A.pdb:0.3708770000	1yuz_A.pdb:0.8478500000):0.3011700000	3qhb_A.pdb:0.8572390000):0.1770000000):0.3300520000	((((1lb3_A.pdb:0.1237880000	2za7_A.pdb:0.1409570000):0.1983540000	(1bg7_A.pdb:0.3970320000	1r03_A.pdb:0.1849690000):0.0593647000):0.1381070000	(((1eum_A.pdb:0.3384600000	1krq_A.pdb:0.3065400000):0.2530350000	(2jd7_A.pdb:0.2163890000	1vlg_A.pdb:0.2355010000):0.0685151000):0.1321580000	3e6s_A.pdb:0.5044180000):0.2286840000):0.0348047000	(1z6o_A.pdb:1.0309010000	1z6o_M.pdb:0.5719260000):0.0936511000):0.2549510000):0.1652160000	(((1bcf_A.pdb:0.0250310000	3e1q_A.pdb:0.0181860000):0.1756540000	2fkz_A.pdb:0.0941420000):0.1178540000	1jgc_A.pdb:0.3473210000):0.3421880000):0.1239080000	1nfv_A.pdb:0.5327850000):0.3537000000	(2vzb_A.pdb:0.6095890000	((((((((1oqu_A.pdb:0.1602930000	1r2f_A.pdb:0.1646620000):0.0712713000	1uzr_A.pdb:0.0368310000):0.3951790000	1mxr_A.pdb:0.7242070000):0.4482160000	((1jk0_A.pdb:0.3146810000	1w68_A.pdb:0.1259370000):0.0410549000	2uw2_A.pdb:0.1273880000):0.5449580000):0.3337130000	3ee4_A.pdb:0.7930800000):0.4676270000	((2inc_B.pdb:0.6326310000	(2inp_C.pdb:0.5667420000	1mty_B.pdb:1.6955160000):0.3739520000):0.4638270000	(1mty_D.pdb:0.9150190000	3dhg_A.pdb:0.9337380000):0.2632730000):0.4147150000):0.2697340000	((2uw1_A.pdb:0.0236650000	2uw1_B.pdb:0.0448250000):0.1212970000	1afr_A.pdb:0.0968080000):0.5845520000):0.2635350000	1za0_A.pdb:0.9537000000):0.8871580000):0.1100290000):0.2011840000):0.1836810000):0.0943673000):0.0438468000):0.0538430000);
(1ji5_A.pdb:0.2186320000	(1jig_A.pdb:0.1096000000	(((1qgh_A.pdb:0.2551340000	2ux1_A.pdb:0.3655770000):0.1775500000	(((((1dps_A.pdb:0.0283390000	1o9r_A.pdb:0.4290920000):0.0337112000	1jts_A.pdb:0.0213700000):0.3741110000	1uvh_A.pdb:0.7843330000):0.3098400000	(1tjo_A.pdb:0.0283100000	1tk6_A.pdb:0.0123380000):0.5404580000):0.1710210000	(((((2fzf_A.pdb:1.9693430000	1lko_A.pdb:0.3857260000):0.0681116000	(1yuz_A.pdb:0.9027590000	3qhb_A.pdb:0.7848460000):0.1525580000):0.4270520000	(((((1bcf_A.pdb:0.0212570000	3e1q_A.pdb:0.0375270000):0.1216250000	2fkz_A.pdb:0.1444630000):0.0745582000	1jgc_A.pdb:0.2943680000):0.3118750000	1nfv_A.pdb:0.5723980000):0.0735328000	(((((1lb3_A.pdb:0.0701760000	2za7_A.pdb:0.1221030000):0.1870650000	1r03_A.pdb:0.1469980000):0.0547741000	1bg7_A.pdb:0.3528790000):0.2315610000	(((1eum_A.pdb:0.3871360000	1krq_A.pdb:0.1735660000):0.2046610000	3e6s_A.pdb:0.5230340000):0.0933863000	(2jd7_A.pdb:0.1285840000	1vlg_A.pdb:0.2451300000):0.0696485000):0.2932480000):0.0530035000	(1z6o_A.pdb:0.6807680000	1z6o_M.pdb:0.6409800000):0.1209310000):0.3331040000):0.1020970000):0.0852160000	(1otk_A.pdb:1.9625520000	((((((((1oqu_A.pdb:0.1780670000	1r2f_A.pdb:0.1129210000):0.0421521000	1uzr_A.pdb:0.0752890000):0.5361550000	1mxr_A.pdb:0.8061680000):0.2913330000	((1jk0_A.pdb:0.3705320000	2uw2_A.pdb:0.1697200000):0.0385720000	1w68_A.pdb:0.0867150000):0.7345640000):0.2624090000	3ee4_A.pdb:0.9073210000):0.2312050000	((2inc_B.pdb:0.4942750000	(2inp_C.pdb:0.5217750000	1mty_B.pdb:1.4111970000):0.1180660000):0.2646840000	(1mty_D.pdb:1.3511190000	3dhg_A.pdb:0.5632420000):0.4105570000):0.4288060000):0.2445630000	((2uw1_A.pdb:0.0291920000	2uw1_B.pdb:0.0243720000):0.0819576000	1afr_A.pdb:0.1223830000):0.7975890000):0.4632550000	1za0_A.pdb:1.0982170000):0.4358440000):0.1686990000):0.1619970000	2vzb_A.pdb:0.5188710000):0.2074100000):0.1371480000):0.0456677000	(1ji4_A.pdb:0.3861810000	2fjc_A.pdb:0.3442210000):0.2569310000):0.1447650000):0.0640796000	(1n1q_A.pdb:0.1676680000	2chp_A.pdb:0.3556990000):0.0362809000);
(1ji5_A.pdb:0.1954340000	1jig_A.pdb:0.1811120000	(1n1q_A.pdb:0.1464180000	((2chp_A.pdb:0.3381940000	((1ji4_A.pdb:0.3053710000	2fjc_A.pdb:0.3545390000):0.1232350000	(((((1dps_A.pdb:0.0666030000	1jts_A.pdb:0.0415160000):0.1797270000	1o9r_A.pdb:0.1598170000):0.3121970000	1uvh_A.pdb:0.6175960000):0.2133720000	(1tjo_A.pdb:0.0186180000	1tk6_A.pdb:0.0355210000):0.5225420000):0.1315940000	(((((2fzf_A.pdb:1.3956910000	((1lko_A.pdb:0.5929720000	3qhb_A.pdb:0.7068340000):0.0834793000	1yuz_A.pdb:0.9186140000):0.1105660000):0.2395760000	(1otk_A.pdb:1.7424560000	(((((((1oqu_A.pdb:0.1925990000	1r2f_A.pdb:0.1302560000):0.0718120000	1uzr_A.pdb:0.0391270000):0.5785790000	1mxr_A.pdb:0.4661580000):0.2792780000	((1jk0_A.pdb:0.3971150000	2uw2_A.pdb:0.2099150000):0.0619044000	1w68_A.pdb:0.0578570000):0.5495980000):0.3723420000	((2inc_B.pdb:0.7975010000	(2inp_C.pdb:0.8312170000	1mty_B.pdb:1.4722910000):0.1455850000):0.3513790000	(1mty_D.pdb:0.9848900000	3dhg_A.pdb:0.8673830000):0.4194390000):0.3320910000):0.1379180000	(((2uw1_A.pdb:0.0521380000	2uw1_B.pdb:0.0369590000):0.0389752000	1afr_A.pdb:0.1642820000):0.5334700000	1za0_A.pdb:1.0297230000):0.1897490000):0.1454670000	3ee4_A.pdb:0.8468620000):0.3931370000):0.3784370000):0.1127490000	(((((1lb3_A.pdb:0.0559230000	2za7_A.pdb:0.1221280000):0.1623580000	1r03_A.pdb:0.2025240000):0.1098310000	1bg7_A.pdb:0.3742290000):0.1946820000	(1z6o_A.pdb:0.8684970000	1z6o_M.pdb:0.5777930000):0.1620570000):0.1213970000	(((1eum_A.pdb:0.3575340000	1krq_A.pdb:0.1388520000):0.1633790000	3e6s_A.pdb:0.5247070000):0.0840661000	(2jd7_A.pdb:0.1466130000	1vlg_A.pdb:0.3322780000):0.0735784000):0.1909700000):0.2933100000):0.1555790000	((((1bcf_A.pdb:0.0252380000	3e1q_A.pdb:0.0447700000):0.1539820000	2fkz_A.pdb:0.0902510000):0.1077680000	1jgc_A.pdb:0.1904780000):0.2818250000	1nfv_A.pdb:0.5009010000):0.1758600000):0.1740000000	2vzb_A.pdb:0.6471670000):0.1136770000):0.1506820000):0.1365070000):0.0593435000	(1qgh_A.pdb:0.2005960000	2ux1_A.pdb:0.4233050000):0.1486840000):0.0627043000):0.0505857000);
(1ji5_A.pdb:0.2174190000	1jig_A.pdb:0.1738570000	(1n1q_A.pdb:0.1962870000	(2chp_A.pdb:0.3054820000	((((1qgh_A.pdb:0.3112010000	2ux1_A.pdb:0.2673220000):0.2360230000	1ji4_A.pdb:0.3693790000):0.0917847000	2fjc_A.pdb:0.4381480000):0.1084120000	(((((1dps_A.pdb:0.0660150000	1jts_A.pdb:0.0209930000):0.2381020000	1o9r_A.pdb:0.2624740000):0.2876690000	1uvh_A.pdb:0.5330640000):0.2438710000	(1tjo_A.pdb:0.0298510000	1tk6_A.pdb:0.0025790000):0.4706230000):0.1672750000	(((((2fzf_A.pdb:1.6667260000	(1lko_A.pdb:0.5405520000	1yuz_A.pdb:0.7910740000):0.3512390000):0.2839850000	3qhb_A.pdb:0.7242350000):0.3643610000	((((((1lb3_A.pdb:0.0778080000	2za7_A.pdb:0.1284560000):0.2535080000	1bg7_A.pdb:0.5031510000):0.0770054000	1r03_A.pdb:0.1791940000):0.2197990000	(1z6o_A.pdb:0.8980100000	1z6o_M.pdb:0.4563780000):0.2379930000):0.2209010000	(((1eum_A.pdb:0.3166120000	1krq_A.pdb:0.2525800000):0.2564000000	(2jd7_A.pdb:0.2113220000	1vlg_A.pdb:0.2712310000):0.0663551000):0.0745943000	3e6s_A.pdb:0.7466400000):0.1486650000):0.2207910000	(1otk_A.pdb:2.5771160000	(((((((1oqu_A.pdb:0.1430390000	1r2f_A.pdb:0.1231500000):0.0689682000	1uzr_A.pdb:0.0478470000):0.5363070000	1mxr_A.pdb:0.6858870000):0.1546310000	((1jk0_A.pdb:0.4285860000	2uw2_A.pdb:0.0930870000):0.0731466000	1w68_A.pdb:0.0466540000):0.7407330000):0.4479530000	3ee4_A.pdb:0.9784000000):0.2769880000	((2inc_B.pdb:0.6682890000	(2inp_C.pdb:0.5450690000	1mty_B.pdb:1.7577800000):0.2269000000):0.3095080000	(1mty_D.pdb:0.9690850000	3dhg_A.pdb:0.9537850000):0.4899720000):0.5124400000):0.2792310000	(((2uw1_A.pdb:0.0280400000	2uw1_B.pdb:0.0509960000):0.0670229000	1afr_A.pdb:0.0819180000):0.4146280000	1za0_A.pdb:1.3154250000):0.3624510000):0.3687300000):0.4015780000):0.0164814000):0.1653080000	((((1bcf_A.pdb:0.0379280000	3e1q_A.pdb:0.0190540000):0.1582520000	2fkz_A.pdb:0.1073090000):0.1370070000	1jgc_A.pdb:0.2328000000):0.2727550000	1nfv_A.pdb:0.3483040000):0.3200190000):0.3055100000	2vzb_A.pdb:0.5399460000):0.2281910000):0.0824337000):0.1090220000):0.0688662000):0.0713733000);
(1ji5_A.pdb:0.2196060000	1jig_A.pdb:0.1382650000	(1n1q_A.pdb:0.2000490000	((2chp_A.pdb:0.4027050000	((1ji4_A.pdb:0.4450920000	2fjc_A.pdb:0.4532880000):0.0575261000	(((((1dps_A.pdb:0.0530890000	1jts_A.pdb:0.0331040000):0.2692190000	1o9r_A.pdb:0.1880050000):0.4787170000	1uvh_A.pdb:0.7370620000):0.2317570000	(1tjo_A.pdb:0.0136290000	1tk6_A.pdb:0.0371840000):0.5746370000):0.1705110000	(((((2fzf_A.pdb:1.3024900000	(1lko_A.pdb:0.5800210000	1yuz_A.pdb:0.6329140000):0.2091140000):0.1605890000	3qhb_A.pdb:0.9960570000):0.2061450000	(((((((1oqu_A.pdb:0.1283330000	1r2f_A.pdb:0.1613880000):0.0792215000	1uzr_A.pdb:0.0503600000):0.5855470000	1mxr_A.pdb:0.8507860000):0.1892550000	((1jk0_A.pdb:0.3811810000	2uw2_A.pdb:0.1491120000):0.0473549000	1w68_A.pdb:0.0715100000):0.6728490000):0.2788030000	3ee4_A.pdb:0.7443130000):0.2626310000	((2inc_B.pdb:0.6343080000	(2inp_C.pdb:0.5208570000	1mty_B.pdb:1.4747050000):0.3997870000):0.3036490000	(1mty_D.pdb:0.9058240000	3dhg_A.pdb:1.1645450000):0.3259090000):0.6407340000):0.1797350000	(((2uw1_A.pdb:0.0247110000	2uw1_B.pdb:0.0366810000):0.1089280000	1afr_A.pdb:0.1144700000):0.5877580000	1za0_A.pdb:1.1896040000):0.1539040000):0.6199750000):0.2529180000	(((((1bcf_A.pdb:0.0240100000	3e1q_A.pdb:0.0472530000):0.1318500000	2fkz_A.pdb:0.1247980000):0.1283680000	1jgc_A.pdb:0.2935060000):0.2520250000	1nfv_A.pdb:0.5044510000):0.3308780000	((((((1lb3_A.pdb:0.0636790000	2za7_A.pdb:0.1172830000):0.1945350000	1bg7_A.pdb:0.3482180000):0.0477437000	1r03_A.pdb:0.1625910000):0.2619830000	(1z6o_A.pdb:1.0155850000	1z6o_M.pdb:0.4454300000):0.1395890000):0.0451410000	((((1eum_A.pdb:0.3095400000	1krq_A.pdb:0.2869910000):0.1185770000	3e6s_A.pdb:0.5636600000):0.1621170000	2jd7_A.pdb:0.1640410000):0.0916627000	1vlg_A.pdb:0.2439290000):0.1950240000):0.1984820000	1otk_A.pdb:2.4567290000):0.1795660000):0.0681673000):0.2283220000	2vzb_A.pdb:0.6727040000):0.3258650000):0.0833019000):0.0970351000):0.0149059000	(1qgh_A.pdb:0.1652550000	2ux1_A.pdb:0.4323610000):0.3245180000):0.0824391000):0.0845041000);
(1ji5_A.pdb:0.2265430000	1jig_A.pdb:0.1726310000	(1n1q_A.pdb:0.1274960000	((2chp_A.pdb:0.1960140000	((1ji4_A.pdb:0.4324050000	2fjc_A.pdb:0.3720350000):0.1053820000	((((1dps_A.pdb:0.0433440000	1jts_A.pdb:0.0673200000):0.1806260000	1o9r_A.pdb:0.1664990000):0.2934210000	1uvh_A.pdb:0.6078980000):0.2563230000	((1tjo_A.pdb:0.0405100000	1tk6_A.pdb:0.0224560000):0.5490440000	((((((2fzf_A.pdb:1.3216790000	(1lko_A.pdb:0.6507410000	1yuz_A.pdb:0.6915680000):0.1369310000):0.1193020000	3qhb_A.pdb:0.8697820000):0.2377560000	((((((((1oqu_A.pdb:0.1274060000	1r2f_A.pdb:0.1705230000):0.0697965000	1uzr_A.pdb:0.0295250000):0.5325740000	1mxr_A.pdb:0.6343290000):0.2502690000	((1jk0_A.pdb:0.3832780000	2uw2_A.pdb:0.1590120000):0.0424904000	1w68_A.pdb:0.0917620000):0.6073990000):0.3597280000	3ee4_A.pdb:1.0464140000):0.1978610000	((2inc_B.pdb:0.4940230000	(1mty_D.pdb:1.0684200000	3dhg_A.pdb:0.9623280000):0.3698910000):0.1760820000	(2inp_C.pdb:0.4275700000	1mty_B.pdb:2.0328900000):0.3736450000):0.5471430000):0.2451470000	((2uw1_A.pdb:0.0232020000	2uw1_B.pdb:0.0356500000):0.0865341000	1afr_A.pdb:0.0793520000):0.6190800000):0.0603806000	1za0_A.pdb:0.9137610000):0.7522350000):0.0889059000	(((((1lb3_A.pdb:0.0530970000	2za7_A.pdb:0.1171530000):0.1758420000	1r03_A.pdb:0.2301030000):0.0568143000	1bg7_A.pdb:0.4165120000):0.1954330000	(1z6o_A.pdb:0.9491360000	1z6o_M.pdb:0.5684410000):0.2242380000):0.1545410000	((((1eum_A.pdb:0.2415390000	1krq_A.pdb:0.2640110000):0.1332610000	3e6s_A.pdb:0.5780680000):0.1129810000	2jd7_A.pdb:0.1524990000):0.0763886000	1vlg_A.pdb:0.2185350000):0.1753870000):0.2365120000):0.1990190000	((((1bcf_A.pdb:0.0305680000	3e1q_A.pdb:0.0408840000):0.1292540000	2fkz_A.pdb:0.1254340000):0.0467161000	1jgc_A.pdb:0.3304810000):0.3949520000	(1nfv_A.pdb:0.3960610000	1otk_A.pdb:2.7461180000):0.0973638000):0.3144850000):0.2865700000	2vzb_A.pdb:0.7942160000):0.2062460000):0.1669530000):0.1356860000):0.0881252000):0.0560734000	(1qgh_A.pdb:0.1629890000	2ux1_A.pdb:0.3778690000):0.2836740000):0.0831296000):0.1014920000);
(1ji5_A.pdb:0.1611890000	1jig_A.pdb:0.1709700000	((1n1q_A.pdb:0.2119500000	2chp_A.pdb:0.3475120000):0.0793850000	((1qgh_A.pdb:0.1853840000	2ux1_A.pdb:0.3393340000):0.3113020000	((1ji4_A.pdb:0.4478150000	2fjc_A.pdb:0.3042690000):0.1838730000	(((((1dps_A.pdb:0.0645010000	1jts_A.pdb:0.0348340000):0.2275200000	1o9r_A.pdb:0.2796390000):0.3038020000	1uvh_A.pdb:0.6514690000):0.2762080000	(1tjo_A.pdb:0.0268890000	1tk6_A.pdb:0.0087190000):0.5743440000):0.1850240000	((((((2fzf_A.pdb:1.3943890000	((1lko_A.pdb:0.4842780000	1yuz_A.pdb:0.6952040000):0.3726150000	3qhb_A.pdb:0.8156560000):0.2522480000):0.0666848000	1otk_A.pdb:2.0722750000):0.0435782000	((((((1oqu_A.pdb:0.1385990000	1r2f_A.pdb:0.1309870000):0.0651136000	1uzr_A.pdb:0.0326300000):0.4132560000	(1mxr_A.pdb:0.5657010000	((1jk0_A.pdb:0.3535630000	1w68_A.pdb:0.0866130000):0.0571436000	2uw2_A.pdb:0.1173820000):0.7541810000):0.2027160000):0.5176990000	3ee4_A.pdb:0.7333680000):0.2140650000	(((2uw1_A.pdb:0.0227560000	2uw1_B.pdb:0.0263400000):0.0857606000	1afr_A.pdb:0.0991970000):0.8106370000	1za0_A.pdb:0.8998950000):0.2821060000):0.1217360000	((2inc_B.pdb:0.7286860000	(2inp_C.pdb:0.7937770000	1mty_B.pdb:1.4751130000):0.1968920000):0.2895640000	(1mty_D.pdb:1.0630870000	3dhg_A.pdb:0.8180070000):0.4321970000):0.6152210000):0.4124140000):0.2487950000	(((((1lb3_A.pdb:0.0576230000	2za7_A.pdb:0.1139190000):0.1768900000	1r03_A.pdb:0.1472160000):0.0613794000	1bg7_A.pdb:0.3119720000):0.2084820000	(1z6o_A.pdb:0.9708690000	1z6o_M.pdb:0.4944050000):0.2039880000):0.1175740000	(((1eum_A.pdb:0.3785000000	1krq_A.pdb:0.2408570000):0.1603220000	3e6s_A.pdb:0.5901210000):0.0886909000	(2jd7_A.pdb:0.1716860000	1vlg_A.pdb:0.2467430000):0.0784676000):0.2132220000):0.2218110000):0.1324110000	((((1bcf_A.pdb:0.0259180000	3e1q_A.pdb:0.0502160000):0.0399503000	2fkz_A.pdb:0.1321880000):0.0885686000	1jgc_A.pdb:0.3173420000):0.3074770000	1nfv_A.pdb:0.5873270000):0.3077640000):0.1696310000	2vzb_A.pdb:0.5242310000):0.3509180000):0.1204580000):0.0818235000):0.1033610000):0.0731853000);
(1ji5_A.pdb:0.1983050000	(1jig_A.pdb:0.1376910000	(2chp_A.pdb:0.4601380000	((1qgh_A.pdb:0.3048590000	2ux1_A.pdb:0.3704280000):0.1535840000	((1ji4_A.pdb:0.4694510000	2fjc_A.pdb:0.3948120000):0.1129500000	((((1dps_A.pdb:0.0475270000	1jts_A.pdb:0.0186160000):0.3540890000	1o9r_A.pdb:0.2218910000):0.3050340000	1uvh_A.pdb:0.7166320000):0.2206870000	((1tjo_A.pdb:0.0298360000	1tk6_A.pdb:0.0130620000):0.4594580000	((((((2fzf_A.pdb:1.6918730000	1yuz_A.pdb:0.4851860000):0.1262290000	1lko_A.pdb:0.5301850000):0.4182580000	3qhb_A.pdb:0.7756540000):0.3463430000	(((((1bcf_A.pdb:0.0209680000	3e1q_A.pdb:0.0292780000):0.1098240000	2fkz_A.pdb:0.0593450000):0.1708320000	1jgc_A.pdb:0.2815760000):0.3243480000	1nfv_A.pdb:0.5568420000):0.2295210000	(((((1lb3_A.pdb:0.0246410000	2za7_A.pdb:0.1370900000):0.2187020000	1bg7_A.pdb:0.4101920000):0.0742783000	1r03_A.pdb:0.1057800000):0.1756040000	(1z6o_A.pdb:0.9646800000	1z6o_M.pdb:0.5116570000):0.2150230000):0.1433970000	(((1eum_A.pdb:0.3015690000	1krq_A.pdb:0.3406710000):0.1004890000	3e6s_A.pdb:0.6053440000):0.1228460000	(2jd7_A.pdb:0.1865270000	1vlg_A.pdb:0.2839220000):0.0912454000):0.1905770000):0.4596460000):0.0583793000):0.1862590000	(1otk_A.pdb:1.9659940000	(((((((1oqu_A.pdb:0.1214600000	1r2f_A.pdb:0.1549320000):0.0609227000	1uzr_A.pdb:0.0664710000):0.3995810000	1mxr_A.pdb:0.8319910000):0.3434290000	((1jk0_A.pdb:0.3737450000	2uw2_A.pdb:0.1724640000):0.0639010000	1w68_A.pdb:0.0337300000):0.7787150000):0.1316670000	(((2inc_B.pdb:0.6878670000	1mty_B.pdb:1.2630500000):0.1828170000	2inp_C.pdb:0.6182780000):0.2599760000	(1mty_D.pdb:0.9459190000	3dhg_A.pdb:0.9230250000):0.3826200000):0.4098890000):0.2391400000	3ee4_A.pdb:0.9408420000):0.2908140000	(((2uw1_A.pdb:0.0222680000	2uw1_B.pdb:0.0317620000):0.0706040000	1afr_A.pdb:0.1213840000):0.7125470000	1za0_A.pdb:0.9841610000):0.3079650000):0.5921490000):0.3019820000):0.1575560000	2vzb_A.pdb:0.7790870000):0.2611790000):0.3253020000):0.1574660000):0.0639627000):0.1040320000):0.0616668000):0.0192979000	1n1q_A.pdb:0.2446440000);
(1ji5_A.pdb:0.1893270000	1jig_A.pdb:0.1592090000	(1n1q_A.pdb:0.2198150000	((2chp_A.pdb:0.2393630000	((((1dps_A.pdb:0.0387540000	1jts_A.pdb:0.0613600000):0.2613500000	1o9r_A.pdb:0.1473610000):0.3565350000	1uvh_A.pdb:0.6346770000):0.2139000000	((1tjo_A.pdb:0.0244020000	1tk6_A.pdb:0.0098230000):0.4973810000	((((((2fzf_A.pdb:1.5815380000	1otk_A.pdb:2.6461830000):0.0165843000	((1lko_A.pdb:0.5766400000	1yuz_A.pdb:0.7817290000):0.4496810000	3qhb_A.pdb:0.8803560000):0.2817810000):0.0806198000	((((((1oqu_A.pdb:0.1839720000	1r2f_A.pdb:0.1779000000):0.0667443000	1uzr_A.pdb:0.1077230000):0.5501010000	1mxr_A.pdb:0.8967630000):0.1467690000	((1jk0_A.pdb:0.3334450000	2uw2_A.pdb:0.1502150000):0.0576626000	1w68_A.pdb:0.0824840000):0.5873050000):0.3388280000	3ee4_A.pdb:0.9817720000):0.2023540000	(((2inc_B.pdb:0.6914310000	(2inp_C.pdb:0.4811700000	1mty_B.pdb:1.8888350000):0.3564060000):0.2599440000	(1mty_D.pdb:1.1579580000	3dhg_A.pdb:0.7690040000):0.3903930000):0.5451130000	(((2uw1_A.pdb:0.0242550000	2uw1_B.pdb:0.0346290000):0.1073720000	1afr_A.pdb:0.0875820000):0.6321250000	1za0_A.pdb:0.9883500000):0.4215720000):0.2274090000):0.7487610000):0.1292950000	(((((1lb3_A.pdb:0.0578690000	2za7_A.pdb:0.1689080000):0.2774610000	1r03_A.pdb:0.2121790000):0.0715350000	1bg7_A.pdb:0.4050390000):0.1879360000	(1z6o_A.pdb:0.7785910000	1z6o_M.pdb:0.5059320000):0.2317800000):0.0829054000	((((1eum_A.pdb:0.4145950000	1krq_A.pdb:0.2099710000):0.1122090000	3e6s_A.pdb:0.6260380000):0.0982265000	2jd7_A.pdb:0.1752490000):0.0877967000	1vlg_A.pdb:0.2323270000):0.2112830000):0.2854810000):0.1548660000	((((1bcf_A.pdb:0.0288820000	3e1q_A.pdb:0.0096780000):0.1554240000	2fkz_A.pdb:0.0631370000):0.0797176000	1jgc_A.pdb:0.2770250000):0.3493010000	1nfv_A.pdb:0.4009720000):0.2085060000):0.2737430000	2vzb_A.pdb:0.4961120000):0.2549310000):0.2019150000):0.0595417000):0.1261660000	((1qgh_A.pdb:0.2035000000	2ux1_A.pdb:0.3628520000):0.1808410000	(1ji4_A.pdb:0.3656120000	2fjc_A.pdb:0.4545310000):0.1503440000):0.0670629000):0.0647158000):0.0604859000);
(1ji5_A.pdb:0.2777230000	1jig_A.pdb:0.1155190000	(1n1q_A.pdb:0.1857360000	((2chp_A.pdb:0.3799740000	((((1dps_A.pdb:0.0592570000	1jts_A.pdb:0.0436840000):0.1673070000	1o9r_A.pdb:0.2752250000):0.4260450000	1uvh_A.pdb:0.7642840000):0.3228370000	(((1tjo_A.pdb:0.0421450000	1tk6_A.pdb:0.0140100000):0.4151400000	1otk_A.pdb:2.4011690000):0.0827860000	((((2fzf_A.pdb:1.6416290000	((1lko_A.pdb:0.4802330000	1yuz_A.pdb:0.8692910000):0.2502400000	3qhb_A.pdb:0.7766500000):0.1774300000):0.2612040000	((((((((1oqu_A.pdb:0.1613420000	1r2f_A.pdb:0.2010090000):0.0360472000	1uzr_A.pdb:0.0717660000):0.4752920000	1mxr_A.pdb:0.5777070000):0.2803310000	((1jk0_A.pdb:0.3456530000	2uw2_A.pdb:0.1283710000):0.0561361000	1w68_A.pdb:0.0671540000):0.6394590000):0.3675500000	3ee4_A.pdb:0.9048720000):0.2247360000	((2inc_B.pdb:0.6263540000	(2inp_C.pdb:0.7675590000	1mty_B.pdb:1.5444570000):0.2475540000):0.2817070000	(1mty_D.pdb:1.0622300000	3dhg_A.pdb:0.6953040000):0.4650950000):0.3827900000):0.2675420000	((2uw1_A.pdb:0.0329250000	2uw1_B.pdb:0.0509840000):0.1136190000	1afr_A.pdb:0.0869600000):0.7673900000):0.2039530000	1za0_A.pdb:1.0533390000):0.5179480000):0.1538230000	(((((1bcf_A.pdb:0.0253530000	3e1q_A.pdb:0.0491000000):0.1389680000	2fkz_A.pdb:0.1118780000):0.0909067000	1jgc_A.pdb:0.3306370000):0.2858900000	1nfv_A.pdb:0.4820790000):0.2479940000	((((1lb3_A.pdb:0.0429580000	2za7_A.pdb:0.1587070000):0.2200950000	1r03_A.pdb:0.1731030000):0.0447602000	1bg7_A.pdb:0.4197220000):0.3246530000	((1z6o_A.pdb:0.9155750000	1z6o_M.pdb:0.5488160000):0.2128020000	((((1eum_A.pdb:0.2743900000	1krq_A.pdb:0.2652310000):0.0748808000	3e6s_A.pdb:0.6753530000):0.2403680000	2jd7_A.pdb:0.1661790000):0.1307530000	1vlg_A.pdb:0.2156840000):0.1905010000):0.0761767000):0.3084550000):0.1282100000):0.2492690000	2vzb_A.pdb:0.5850260000):0.2152550000):0.2301750000):0.0842730000):0.0681763000	((1qgh_A.pdb:0.1810110000	2ux1_A.pdb:0.3995540000):0.2298820000	(1ji4_A.pdb:0.4618880000	2fjc_A.pdb:0.3325180000):0.1855080000):0.0978551000):0.0911944000):0.1008570000);
(1ji5_A.pdb:0.2807820000	1jig_A.pdb:0.1109070000	(1n1q_A.pdb:0.1480680000	(2chp_A.pdb:0.3543120000	(((1qgh_A.pdb:0.2078140000	2ux1_A.pdb:0.3841790000):0.2237300000	(1ji4_A.pdb:0.4945770000	2fjc_A.pdb:0.4714570000):0.1573390000):0.0937964000	((((1dps_A.pdb:0.0578690000	1jts_A.pdb:0.0375880000):0.1540020000	1o9r_A.pdb:0.2365620000):0.3564700000	1uvh_A.pdb:0.5458160000):0.2828770000	((1tjo_A.pdb:0.0170600000	1tk6_A.pdb:0.0228430000):0.5328400000	((2fzf_A.pdb:1.2285540000	(((((((1bcf_A.pdb:0.0209800000	3e1q_A.pdb:0.0433640000):0.1469340000	2fkz_A.pdb:0.0867190000):0.1465460000	1jgc_A.pdb:0.2724500000):0.3486290000	1nfv_A.pdb:0.7023520000):0.1985270000	((((1lb3_A.pdb:0.0738910000	2za7_A.pdb:0.1190860000):0.2122790000	(1bg7_A.pdb:0.4941690000	1r03_A.pdb:0.1516410000):0.0471348000):0.2544580000	(1z6o_A.pdb:0.7007910000	1z6o_M.pdb:0.5021220000):0.2514640000):0.1209230000	(((1eum_A.pdb:0.3294160000	1krq_A.pdb:0.2041860000):0.1420640000	3e6s_A.pdb:0.6265520000):0.1334240000	(2jd7_A.pdb:0.2015290000	1vlg_A.pdb:0.2750240000):0.1122090000):0.1640700000):0.3362370000):0.1391470000	((1lko_A.pdb:0.5451380000	1yuz_A.pdb:0.6316480000):0.3765990000	3qhb_A.pdb:0.8590230000):0.2368960000):0.1324790000	(1otk_A.pdb:4.1024580000	(((((1oqu_A.pdb:0.1898930000	1r2f_A.pdb:0.1646140000):0.0485088000	1uzr_A.pdb:0.0307910000):0.5009860000	(1mxr_A.pdb:0.6982590000	((1jk0_A.pdb:0.3629110000	2uw2_A.pdb:0.1622590000):0.0552893000	1w68_A.pdb:0.0280340000):1.0532800000):0.2446450000):0.3450840000	3ee4_A.pdb:0.8925770000):0.3227710000	(((2inc_B.pdb:0.4702740000	(2inp_C.pdb:0.5185510000	1mty_B.pdb:1.5677590000):0.3883520000):0.2936790000	(1mty_D.pdb:0.9862150000	3dhg_A.pdb:0.6875080000):0.3680520000):0.5593320000	(((2uw1_A.pdb:0.0205080000	2uw1_B.pdb:0.0434050000):0.1347070000	1afr_A.pdb:0.1163850000):0.6348500000	1za0_A.pdb:1.2398020000):0.2791670000):0.2903120000):0.4973230000):0.2189890000):0.1532050000):0.0966068000	2vzb_A.pdb:0.6073230000):0.3252060000):0.2522370000):0.1496830000):0.0674883000):0.0645393000):0.0633162000);
(1ji5_A.pdb:0.1696000000	(1jig_A.pdb:0.1684040000	1n1q_A.pdb:0.1728910000):0.0580755000	((2chp_A.pdb:0.3167860000	(((1ji4_A.pdb:0.3558150000	2fjc_A.pdb:0.4278000000):0.0627903000	(((1dps_A.pdb:0.0583810000	1jts_A.pdb:0.0329330000):0.1618810000	1o9r_A.pdb:0.2817660000):0.2875150000	1uvh_A.pdb:0.5356560000):0.3055110000):0.0793899000	((1tjo_A.pdb:0.0264640000	1tk6_A.pdb:0.0261170000):0.6591360000	(((((2fzf_A.pdb:1.3721370000	(1lko_A.pdb:0.5663070000	1yuz_A.pdb:0.7998820000):0.1631770000):0.1330110000	3qhb_A.pdb:0.7730180000):0.3206550000	(((((1bcf_A.pdb:0.0422450000	3e1q_A.pdb:0.0397410000):0.1129270000	2fkz_A.pdb:0.1308360000):0.1106100000	1jgc_A.pdb:0.2887390000):0.2252940000	1nfv_A.pdb:0.3613750000):0.2581170000	((((1lb3_A.pdb:0.0762260000	2za7_A.pdb:0.1308720000):0.1981600000	(1bg7_A.pdb:0.4216780000	1r03_A.pdb:0.1597910000):0.0562063000):0.2044940000	(1z6o_A.pdb:0.9704500000	1z6o_M.pdb:0.6009200000):0.1368690000):0.2398790000	((((1eum_A.pdb:0.2629450000	1krq_A.pdb:0.2701840000):0.1698480000	3e6s_A.pdb:0.5473660000):0.1303420000	2jd7_A.pdb:0.1360400000):0.0854144000	1vlg_A.pdb:0.1599840000):0.1505620000):0.2922870000):0.0474181000):0.2189130000	((1otk_A.pdb:2.2014430000	((2inc_B.pdb:0.5723690000	(2inp_C.pdb:0.6451770000	1mty_B.pdb:1.3551010000):0.3174090000):0.2974250000	(1mty_D.pdb:1.0577870000	3dhg_A.pdb:1.0407250000):0.2522050000):0.3835890000):0.2194410000	((((((1oqu_A.pdb:0.1258560000	1r2f_A.pdb:0.1582150000):0.0861371000	1uzr_A.pdb:0.0669430000):0.4587670000	1mxr_A.pdb:0.8413240000):0.1942320000	((1jk0_A.pdb:0.3655250000	2uw2_A.pdb:0.1870640000):0.0703793000	1w68_A.pdb:0.0568750000):0.6604350000):0.2668700000	3ee4_A.pdb:0.8611250000):0.1562670000	(((2uw1_A.pdb:0.0520310000	2uw1_B.pdb:0.0398240000):0.0715725000	1afr_A.pdb:0.0985040000):0.5983460000	1za0_A.pdb:0.9719560000):0.5219280000):0.1084320000):0.7710970000):0.1206090000	2vzb_A.pdb:0.5301040000):0.1827240000):0.1963110000):0.0483787000):0.0494336000	(1qgh_A.pdb:0.2008560000	2ux1_A.pdb:0.3980600000):0.1941030000):0.0599378000);
(1ji5_A.pdb:0.1635510000	(1jig_A.pdb:0.1841080000	(2chp_A.pdb:0.3426870000	((1qgh_A.pdb:0.2191780000	2ux1_A.pdb:0.4746790000):0.1603000000	((1ji4_A.pdb:0.4316230000	2fjc_A.pdb:0.3391650000):0.0930805000	(((((1dps_A.pdb:0.0500830000	1jts_A.pdb:0.0208680000):0.2274820000	1o9r_A.pdb:0.2410760000):0.3926360000	1uvh_A.pdb:0.6288550000):0.2615340000	(1tjo_A.pdb:0.0135740000	1tk6_A.pdb:0.0213210000):0.4917780000):0.1524440000	((((((2fzf_A.pdb:1.2358020000	(1lko_A.pdb:0.5678560000	1yuz_A.pdb:0.9162430000):0.2426530000):0.1211610000	3qhb_A.pdb:0.6322700000):0.4623860000	(1otk_A.pdb:2.3989300000	((((((((1oqu_A.pdb:0.1748270000	1r2f_A.pdb:0.1732980000):0.0371777000	1uzr_A.pdb:0.0479600000):0.3445490000	1mxr_A.pdb:0.8443260000):0.3480420000	3ee4_A.pdb:0.9729470000):0.2819070000	((1jk0_A.pdb:0.4289240000	2uw2_A.pdb:0.1579840000):0.0603578000	1w68_A.pdb:0.0430500000):0.6749400000):0.3940820000	((2inc_B.pdb:0.8418440000	(2inp_C.pdb:0.7100630000	1mty_B.pdb:1.6005790000):0.2647450000):0.2810460000	(1mty_D.pdb:1.0931930000	3dhg_A.pdb:0.7537200000):0.3175930000):0.3440140000):0.5388930000	((2uw1_A.pdb:0.0258840000	2uw1_B.pdb:0.0368740000):0.0450793000	1afr_A.pdb:0.1185980000):0.6089190000):0.1686570000	1za0_A.pdb:1.0110630000):0.5057370000):0.4640660000):0.1926480000	(((((1lb3_A.pdb:0.0523470000	2za7_A.pdb:0.1984830000):0.2551250000	1bg7_A.pdb:0.4313450000):0.0416966000	1r03_A.pdb:0.1441690000):0.2891060000	(1z6o_A.pdb:0.8095430000	1z6o_M.pdb:0.5504720000):0.1362000000):0.1350230000	((((1eum_A.pdb:0.2614400000	1krq_A.pdb:0.2256650000):0.1099590000	3e6s_A.pdb:0.7016880000):0.1596080000	2jd7_A.pdb:0.1039980000):0.0830508000	1vlg_A.pdb:0.2135640000):0.1689250000):0.3271730000):0.1949790000	((((1bcf_A.pdb:0.0375480000	3e1q_A.pdb:0.0203520000):0.1377110000	2fkz_A.pdb:0.1060610000):0.1343260000	1jgc_A.pdb:0.2529070000):0.1815550000	1nfv_A.pdb:0.4692400000):0.2260090000):0.3021290000	2vzb_A.pdb:0.6049840000):0.1400650000):0.2390710000):0.1089370000):0.1247210000):0.0670197000):0.0308879000	1n1q_A.pdb:0.1766460000);
(1ji5_A.pdb:0.2098820000	1jig_A.pdb:0.1927830000	(1n1q_A.pdb:0.2013640000	(2chp_A.pdb:0.2972680000	(((1qgh_A.pdb:0.2626120000	2ux1_A.pdb:0.4457210000):0.2762890000	((1tjo_A.pdb:0.0313190000	1tk6_A.pdb:0.0179150000):0.5444180000	(((((2fzf_A.pdb:1.8390030000	(1lko_A.pdb:0.4710090000	(1yuz_A.pdb:0.7025040000	3qhb_A.pdb:0.6620960000):0.1853320000):0.3229460000):0.1565780000	1otk_A.pdb:2.3433970000):0.0980819000	(((((1bcf_A.pdb:0.0415270000	3e1q_A.pdb:0.0402030000):0.1531320000	2fkz_A.pdb:0.0744330000):0.1381400000	1jgc_A.pdb:0.3057390000):0.2922290000	1nfv_A.pdb:0.5927110000):0.2319070000	((((((1lb3_A.pdb:0.0589350000	2za7_A.pdb:0.1694270000):0.1908920000	1bg7_A.pdb:0.4161120000):0.1571070000	1r03_A.pdb:0.1164280000):0.2026580000	1z6o_A.pdb:0.9625620000):0.0842624000	1z6o_M.pdb:0.6646120000):0.2009410000	(((1eum_A.pdb:0.3627550000	1krq_A.pdb:0.2258580000):0.1609210000	3e6s_A.pdb:0.6372750000):0.1465900000	(2jd7_A.pdb:0.1615870000	1vlg_A.pdb:0.3599330000):0.0730646000):0.1389960000):0.2806240000):0.1466970000):0.1134700000	(((((((1oqu_A.pdb:0.1481850000	1r2f_A.pdb:0.1491810000):0.0174645000	1uzr_A.pdb:0.0749220000):0.5384680000	1mxr_A.pdb:0.8549580000):0.2280120000	3ee4_A.pdb:1.0967440000):0.1454200000	((1jk0_A.pdb:0.3186010000	2uw2_A.pdb:0.1557270000):0.0774804000	1w68_A.pdb:0.0576330000):0.6705530000):0.2066450000	((2inc_B.pdb:0.4684480000	(2inp_C.pdb:0.6848260000	1mty_B.pdb:1.8435880000):0.3463550000):0.3408980000	(1mty_D.pdb:0.8268170000	3dhg_A.pdb:0.8898430000):0.4331970000):0.3118820000):0.3680750000	(((2uw1_A.pdb:0.0329320000	2uw1_B.pdb:0.0323710000):0.1247960000	1afr_A.pdb:0.0657020000):0.6886580000	1za0_A.pdb:1.0689060000):0.1721170000):0.9905670000):0.2627160000	2vzb_A.pdb:0.6090950000):0.0773617000):0.2813290000):0.0338106000	((1ji4_A.pdb:0.5384100000	(((1dps_A.pdb:0.0649880000	1jts_A.pdb:0.0501860000):0.3015940000	1o9r_A.pdb:0.1840760000):0.5031770000	1uvh_A.pdb:0.7978220000):0.1484720000):0.0647613000	2fjc_A.pdb:0.3897290000):0.1286560000):0.1482220000):0.0860885000):0.1025240000);
(1ji5_A.pdb:0.2362520000	1jig_A.pdb:0.2195000000	((1n1q_A.pdb:0.2394650000	2chp_A.pdb:0.3645670000):0.0667621000	(((1qgh_A.pdb:0.2123510000	2ux1_A.pdb:0.4760580000):0.3066900000	(1ji4_A.pdb:0.5310680000	2fjc_A.pdb:0.4297330000):0.1987450000):0.1186020000	((((1dps_A.pdb:0.0499140000	1jts_A.pdb:0.0324970000):0.1986650000	1o9r_A.pdb:0.2494610000):0.4464580000	1uvh_A.pdb:0.5971160000):0.3594300000	((1tjo_A.pdb:0.0217870000	1tk6_A.pdb:0.0127670000):0.5892050000	(((((2fzf_A.pdb:1.4473360000	(1lko_A.pdb:0.3307370000	1yuz_A.pdb:0.9794050000):0.3543930000):0.1597660000	3qhb_A.pdb:0.9236640000):0.3401900000	((((((1lb3_A.pdb:0.0701340000	2za7_A.pdb:0.1624730000):0.2244090000	1bg7_A.pdb:0.3551600000):0.1180350000	1r03_A.pdb:0.0891590000):0.2265440000	(1z6o_A.pdb:1.0508860000	1z6o_M.pdb:0.5329980000):0.2099290000):0.2417720000	(((1eum_A.pdb:0.3642890000	1krq_A.pdb:0.2768400000):0.1919480000	(3e6s_A.pdb:0.7311870000	2jd7_A.pdb:0.1400350000):0.0437695000):0.0671285000	1vlg_A.pdb:0.2922600000):0.2296870000):0.3397490000	((((((((1oqu_A.pdb:0.2126550000	1r2f_A.pdb:0.1452120000):0.0762454000	1uzr_A.pdb:0.0522640000):0.5208730000	1mxr_A.pdb:0.7565340000):0.3837040000	((1jk0_A.pdb:0.4565970000	2uw2_A.pdb:0.0937340000):0.0494593000	1w68_A.pdb:0.1001500000):0.6393960000):0.3038730000	((2inc_B.pdb:0.6007440000	(2inp_C.pdb:0.6942030000	1mty_B.pdb:1.5022200000):0.1978000000):0.4712110000	(1mty_D.pdb:1.1948190000	3dhg_A.pdb:0.7886220000):0.5657970000):0.3890210000):0.2697210000	3ee4_A.pdb:1.0891200000):0.1754110000	((2uw1_A.pdb:0.0271980000	2uw1_B.pdb:0.0262030000):0.1046650000	1afr_A.pdb:0.0584660000):0.7659430000):0.4015100000	1za0_A.pdb:0.8951490000):0.9323700000):0.0189070000):0.1370590000	(((((1bcf_A.pdb:0.0326500000	3e1q_A.pdb:0.0197060000):0.1457680000	2fkz_A.pdb:0.0960450000):0.1623940000	1jgc_A.pdb:0.2855830000):0.3542440000	1nfv_A.pdb:0.4408370000):0.2746610000	1otk_A.pdb:2.3129580000):0.0513770000):0.2770100000	2vzb_A.pdb:0.4315850000):0.2280840000):0.2184170000):0.1114230000):0.0539598000):0.1148170000);
(1ji5_A.pdb:0.2192940000	1jig_A.pdb:0.1571530000	((1n1q_A.pdb:0.1605260000	(2chp_A.pdb:0.4270970000	((1ji4_A.pdb:0.4515650000	2fjc_A.pdb:0.3898100000):0.0994640000	((((1dps_A.pdb:0.0753510000	1jts_A.pdb:0.0329920000):0.2108080000	1o9r_A.pdb:0.2812010000):0.3156270000	1uvh_A.pdb:0.6635410000):0.2247090000	((1tjo_A.pdb:0.0147010000	1tk6_A.pdb:0.0384060000):0.6015190000	(((((2fzf_A.pdb:1.7625310000	1yuz_A.pdb:0.6924100000):0.1791470000	3qhb_A.pdb:0.7306450000):0.1157380000	1lko_A.pdb:0.5951260000):0.6815970000	(((((1bcf_A.pdb:0.0417470000	3e1q_A.pdb:0.0304630000):0.2281620000	2fkz_A.pdb:0.1128460000):0.1288150000	1jgc_A.pdb:0.3146160000):0.2312360000	1nfv_A.pdb:0.5115510000):0.2320000000	((((((1lb3_A.pdb:0.0888050000	2za7_A.pdb:0.1606730000):0.2231350000	1bg7_A.pdb:0.4038110000):0.0781049000	1r03_A.pdb:0.1307370000):0.2324740000	(1z6o_A.pdb:0.9679330000	1z6o_M.pdb:0.4972580000):0.1974030000):0.1282540000	((((1eum_A.pdb:0.3560890000	1krq_A.pdb:0.3229940000):0.1425330000	3e6s_A.pdb:0.5374980000):0.1865980000	2jd7_A.pdb:0.2032940000):0.1409550000	1vlg_A.pdb:0.2266920000):0.1478940000):0.1357790000	1otk_A.pdb:2.3447010000):0.3162810000):0.0609607000):0.1657490000	(2vzb_A.pdb:0.6595530000	((((((((1oqu_A.pdb:0.1463400000	1r2f_A.pdb:0.1689760000):0.0566720000	1uzr_A.pdb:0.0825500000):0.3972230000	1mxr_A.pdb:0.7690830000):0.3684660000	3ee4_A.pdb:1.0585920000):0.1675780000	((1jk0_A.pdb:0.4821360000	2uw2_A.pdb:0.2003210000):0.0464201000	1w68_A.pdb:0.0584700000):0.5373700000):0.4612020000	((2inc_B.pdb:0.6860230000	(2inp_C.pdb:0.8411020000	1mty_B.pdb:1.4791790000):0.2393440000):0.3122830000	(1mty_D.pdb:0.8151320000	3dhg_A.pdb:0.8332160000):0.2839070000):0.3746930000):0.3734940000	((2uw1_A.pdb:0.0230770000	2uw1_B.pdb:0.0262720000):0.0597348000	1afr_A.pdb:0.1383620000):0.7534930000):0.1932540000	1za0_A.pdb:1.0247840000):0.5310290000):0.2414040000):0.1758560000):0.2303450000):0.1219890000):0.1040030000):0.0785520000):0.0640629000	(1qgh_A.pdb:0.3040660000	2ux1_A.pdb:0.3822760000):0.2510380000):0.0515613000);
(1ji5_A.pdb:0.2717880000	1jig_A.pdb:0.1144670000	((1n1q_A.pdb:0.1698830000	2chp_A.pdb:0.3858940000):0.0569703000	(((1qgh_A.pdb:0.2358140000	2ux1_A.pdb:0.4206450000):0.1665750000	(1ji4_A.pdb:0.4796550000	2fjc_A.pdb:0.3347710000):0.0814622000):0.1306060000	((((1dps_A.pdb:0.0451310000	1jts_A.pdb:0.0429150000):0.1966640000	1o9r_A.pdb:0.2057030000):0.3553430000	1uvh_A.pdb:0.5446560000):0.1957640000	((1tjo_A.pdb:0.0195560000	1tk6_A.pdb:0.0195930000):0.3982950000	(((((((2fzf_A.pdb:1.5787200000	(1lko_A.pdb:0.6077170000	1yuz_A.pdb:0.7370390000):0.2675100000):0.1336020000	3qhb_A.pdb:0.8616270000):0.2023540000	1otk_A.pdb:2.5041010000):0.1465420000	((((((((1oqu_A.pdb:0.1516200000	1r2f_A.pdb:0.1345680000):0.0425691000	1uzr_A.pdb:0.0533450000):0.3417570000	1mxr_A.pdb:0.6968560000):0.2365350000	((1jk0_A.pdb:0.3346090000	2uw2_A.pdb:0.1655750000):0.0507842000	1w68_A.pdb:0.0548440000):0.9403660000):0.3215440000	3ee4_A.pdb:0.9692990000):0.3066290000	((2uw1_A.pdb:0.0287490000	2uw1_B.pdb:0.0249770000):0.0296285000	1afr_A.pdb:0.1251820000):0.7845770000):0.0654290000	1za0_A.pdb:1.1112020000):0.0895217000	((2inc_B.pdb:0.6386700000	(1mty_D.pdb:1.0160160000	3dhg_A.pdb:0.6384320000):0.6989710000):0.2015850000	(2inp_C.pdb:0.8644600000	1mty_B.pdb:1.2260060000):0.3651270000):0.4262640000):0.6144530000):0.1384690000	(((((1lb3_A.pdb:0.0648910000	2za7_A.pdb:0.1404800000):0.2434080000	1r03_A.pdb:0.1363090000):0.1562720000	1bg7_A.pdb:0.3880970000):0.1848890000	(1z6o_A.pdb:0.8409200000	1z6o_M.pdb:0.6031720000):0.1781120000):0.1433630000	((((1eum_A.pdb:0.3066600000	1krq_A.pdb:0.2189600000):0.1483520000	3e6s_A.pdb:0.6371930000):0.1348200000	2jd7_A.pdb:0.1532270000):0.1068140000	1vlg_A.pdb:0.2479350000):0.2153080000):0.2193250000):0.2794370000	((((1bcf_A.pdb:0.0070390000	3e1q_A.pdb:0.0253190000):0.1800560000	2fkz_A.pdb:0.1108100000):0.1316680000	1jgc_A.pdb:0.2985310000):0.3046050000	1nfv_A.pdb:0.5092860000):0.1001400000):0.2466640000	2vzb_A.pdb:0.7069200000):0.1847450000):0.3310330000):0.1102140000):0.0633312000):0.0799560000);
(1ji5_A.pdb:0.1415210000	1jig_A.pdb:0.2114110000	((1n1q_A.pdb:0.2484980000	(2chp_A.pdb:0.2892490000	((1ji4_A.pdb:0.3914620000	2fjc_A.pdb:0.4405920000):0.1028030000	(((((1dps_A.pdb:0.0670720000	1jts_A.pdb:0.0643980000):0.2217280000	1o9r_A.pdb:0.2036380000):0.2116270000	1uvh_A.pdb:0.5938160000):0.1879930000	(1tjo_A.pdb:0.0288660000	1tk6_A.pdb:0.0242560000):0.6241170000):0.1739180000	(((((((2fzf_A.pdb:1.6247030000	(1lko_A.pdb:0.3562270000	1yuz_A.pdb:0.9827910000):0.4182660000):0.0574252000	3qhb_A.pdb:0.7117300000):0.3070980000	(((((((1oqu_A.pdb:0.1665660000	1r2f_A.pdb:0.1706490000):0.0737485000	1uzr_A.pdb:0.0554000000):0.3994760000	1mxr_A.pdb:0.8480940000):0.3568340000	(1jk0_A.pdb:0.2370700000	(2uw2_A.pdb:0.1607050000	1w68_A.pdb:0.0547980000):0.1610890000):0.5918120000):0.1252050000	3ee4_A.pdb:0.7516140000):0.3359070000	((2inc_B.pdb:0.7047360000	(2inp_C.pdb:0.6831430000	1mty_B.pdb:1.6191990000):0.2357100000):0.2993690000	(1mty_D.pdb:1.1087390000	3dhg_A.pdb:0.8177490000):0.4494870000):0.2200640000):0.1829230000	(((2uw1_A.pdb:0.0246320000	2uw1_B.pdb:0.0303280000):0.0723444000	1afr_A.pdb:0.1124740000):0.6305280000	1za0_A.pdb:1.3734370000):0.2570610000):0.9281440000):0.1994650000	((((1lb3_A.pdb:0.0641400000	2za7_A.pdb:0.1168360000):0.1758740000	1bg7_A.pdb:0.4904930000):0.0601867000	1r03_A.pdb:0.1500290000):0.3248470000	((1z6o_A.pdb:0.7306310000	1z6o_M.pdb:0.4457170000):0.2649040000	((((1eum_A.pdb:0.3396690000	1krq_A.pdb:0.2337160000):0.1625540000	3e6s_A.pdb:0.6646790000):0.1590530000	2jd7_A.pdb:0.1420990000):0.1173470000	1vlg_A.pdb:0.2897480000):0.1784100000):0.0846902000):0.2740390000):0.0636669000	1otk_A.pdb:2.5133250000):0.0312666000	((((1bcf_A.pdb:0.0220470000	3e1q_A.pdb:0.0248570000):0.1604630000	2fkz_A.pdb:0.1703930000):0.1405590000	1jgc_A.pdb:0.2906470000):0.3870240000	1nfv_A.pdb:0.5004920000):0.1958140000):0.2976280000	2vzb_A.pdb:0.6984870000):0.1983560000):0.0799951000):0.1328930000):0.0661807000):0.0671484000	(1qgh_A.pdb:0.1848590000	2ux1_A.pdb:0.3724800000):0.2060010000):0.0760612000);
(1ji5_A.pdb:0.2008390000	(1jig_A.pdb:0.2092460000	((1qgh_A.pdb:0.1867570000	2ux1_A.pdb:0.3364870000):0.2474490000	((1ji4_A.pdb:0.4244080000	2fjc_A.pdb:0.3495870000):0.1154570000	(((((1dps_A.pdb:0.0678320000	1o9r_A.pdb:0.3935230000):0.0678750000	1jts_A.pdb:0.0253240000):0.3860360000	1uvh_A.pdb:0.4719550000):0.2842150000	(1tjo_A.pdb:0.0171090000	1tk6_A.pdb:0.0313720000):0.5857240000):0.1601980000	((((((2fzf_A.pdb:1.8087340000	(1lko_A.pdb:0.6361040000	1yuz_A.pdb:0.5185020000):0.1739570000):0.1188560000	3qhb_A.pdb:0.6823830000):0.4238370000	(((((1bcf_A.pdb:0.0372900000	3e1q_A.pdb:0.0146520000):0.1821230000	2fkz_A.pdb:0.1077810000):0.2264010000	1jgc_A.pdb:0.2679350000):0.2962420000	1nfv_A.pdb:0.4358400000):0.3369080000	((((((1lb3_A.pdb:0.0359420000	2za7_A.pdb:0.1471960000):0.1744830000	1bg7_A.pdb:0.4644760000):0.1005200000	1r03_A.pdb:0.1775610000):0.2775030000	(1z6o_A.pdb:0.8668720000	1z6o_M.pdb:0.6099810000):0.1511120000):0.1422820000	3e6s_A.pdb:0.5973080000):0.0594795000	((1eum_A.pdb:0.3249380000	1krq_A.pdb:0.2845750000):0.2182930000	(2jd7_A.pdb:0.2020930000	1vlg_A.pdb:0.2842040000):0.0768090000):0.1057850000):0.3479580000):0.1148410000):0.0753726000	((((((1oqu_A.pdb:0.1751320000	1r2f_A.pdb:0.1395600000):0.0577062000	1uzr_A.pdb:0.0529060000):0.4755900000	(1mxr_A.pdb:0.6876670000	((1jk0_A.pdb:0.3809240000	1w68_A.pdb:0.0730240000):0.0537817000	2uw2_A.pdb:0.1252820000):0.8200490000):0.1189120000):0.2199880000	3ee4_A.pdb:0.9292010000):0.3559660000	(((2uw1_A.pdb:0.0319800000	2uw1_B.pdb:0.0477740000):0.0789559000	1afr_A.pdb:0.0809900000):0.5467810000	1za0_A.pdb:1.1677300000):0.3164720000):0.1651980000	((2inc_B.pdb:0.6027110000	(2inp_C.pdb:0.8382440000	1mty_B.pdb:1.6814720000):0.2276260000):0.3465480000	(1mty_D.pdb:0.9158780000	3dhg_A.pdb:0.8931710000):0.2547360000):0.5760980000):0.6187550000):0.0304423000	1otk_A.pdb:2.4786800000):0.2323280000	2vzb_A.pdb:0.7626000000):0.1963080000):0.1317510000):0.0775137000):0.1036990000):0.0510666000	(1n1q_A.pdb:0.1670280000	2chp_A.pdb:0.3684820000):0.0786836000);
(1ji5_A.pdb:0.2510510000	1jig_A.pdb:0.1688450000	(1n1q_A.pdb:0.2128940000	(2chp_A.pdb:0.2904590000	(((1qgh_A.pdb:0.2080580000	2ux1_A.pdb:0.4016760000):0.2119370000	(1ji4_A.pdb:0.4267320000	2fjc_A.pdb:0.5452960000):0.1883880000):0.0863813000	((((1dps_A.pdb:0.0414610000	1jts_A.pdb:0.0355260000):0.1074360000	1o9r_A.pdb:0.3343910000):0.4087920000	1uvh_A.pdb:0.6572840000):0.5288610000	((1tjo_A.pdb:0.0261710000	1tk6_A.pdb:0.0209150000):0.5477720000	((((2fzf_A.pdb:1.7668570000	(((((1bcf_A.pdb:0.0439000000	3e1q_A.pdb:0.0241950000):0.1194380000	2fkz_A.pdb:0.1246920000):0.1969270000	1jgc_A.pdb:0.3016460000):0.3131660000	(((((1lb3_A.pdb:0.0734300000	2za7_A.pdb:0.1061070000):0.2251700000	1bg7_A.pdb:0.4557180000):0.0532231000	1r03_A.pdb:0.1854760000):0.2588530000	(1z6o_A.pdb:0.7877620000	1z6o_M.pdb:0.4870790000):0.2491240000):0.1040580000	(((1eum_A.pdb:0.2891340000	3e6s_A.pdb:0.5409680000):0.0884430000	1krq_A.pdb:0.2560070000):0.1694050000	(2jd7_A.pdb:0.1580600000	1vlg_A.pdb:0.3008700000):0.0746517000):0.1377020000):0.4965920000):0.1388640000	1nfv_A.pdb:0.5518060000):0.1206150000):0.1787440000	(((1lko_A.pdb:0.6282010000	1yuz_A.pdb:0.8227530000):0.4292430000	3qhb_A.pdb:0.6689460000):0.5199040000	((((((((1oqu_A.pdb:0.1856440000	1r2f_A.pdb:0.1550730000):0.0638383000	1uzr_A.pdb:0.0529810000):0.4092140000	1mxr_A.pdb:0.8373490000):0.3127350000	((1jk0_A.pdb:0.3365500000	2uw2_A.pdb:0.1352340000):0.0594635000	1w68_A.pdb:0.0319250000):0.7842700000):0.4434540000	3ee4_A.pdb:0.8326440000):0.4088860000	((2inc_B.pdb:0.6767300000	(2inp_C.pdb:0.9769100000	1mty_B.pdb:1.6471360000):0.2962670000):0.1050970000	(1mty_D.pdb:1.1054670000	3dhg_A.pdb:0.7422770000):0.4658190000):0.8286620000):0.3473610000	((2uw1_A.pdb:0.0431320000	2uw1_B.pdb:0.0200830000):0.0944571000	1afr_A.pdb:0.0971090000):0.9737560000):0.1911120000	1za0_A.pdb:1.2278540000):0.7447380000):0.2348870000):0.0325321000	1otk_A.pdb:3.0913600000):0.1866580000	2vzb_A.pdb:0.6620990000):0.3369100000):0.1557830000):0.0444523000):0.0520476000):0.1020080000):0.0741933000);
(1ji5_A.pdb:0.2297380000	1jig_A.pdb:0.1058470000	((1n1q_A.pdb:0.1103210000	2chp_A.pdb:0.4176930000):0.0959444000	(((1qgh_A.pdb:0.2010400000	2ux1_A.pdb:0.4319560000):0.2286910000	(1ji4_A.pdb:0.3797660000	2fjc_A.pdb:0.4194600000):0.1303650000):0.0396768000	(((((1dps_A.pdb:0.0591950000	1jts_A.pdb:0.0451040000):0.1868250000	1o9r_A.pdb:0.2980880000):0.3176570000	1uvh_A.pdb:0.6418800000):0.2587180000	(1tjo_A.pdb:0.0200070000	1tk6_A.pdb:0.0306610000):0.5028920000):0.1398820000	((((((2fzf_A.pdb:1.7886480000	(1lko_A.pdb:0.6034620000	(1yuz_A.pdb:0.5526050000	3qhb_A.pdb:0.7471210000):0.2848940000):0.3204040000):0.1659830000	(((((((1oqu_A.pdb:0.1670220000	1r2f_A.pdb:0.2181950000):0.0771521000	1uzr_A.pdb:0.0488960000):0.4770560000	1mxr_A.pdb:0.7397890000):0.2320560000	((1jk0_A.pdb:0.3377710000	2uw2_A.pdb:0.1912310000):0.0314389000	1w68_A.pdb:0.0806550000):0.6484310000):0.4192290000	3ee4_A.pdb:1.0335240000):0.2073450000	((2inc_B.pdb:0.6027590000	(2inp_C.pdb:0.4302370000	1mty_B.pdb:2.4385760000):0.3362940000):0.3197720000	(1mty_D.pdb:0.9039740000	3dhg_A.pdb:0.7731890000):0.4312090000):0.6193230000):0.2912370000	(((2uw1_A.pdb:0.0283590000	2uw1_B.pdb:0.0644240000):0.1053130000	1afr_A.pdb:0.1180830000):0.6759080000	1za0_A.pdb:1.1583230000):0.1571330000):0.9086260000):0.0000021590	((((1lb3_A.pdb:0.0835570000	2za7_A.pdb:0.1542480000):0.1841310000	1bg7_A.pdb:0.5402840000):0.0887351000	1r03_A.pdb:0.1997200000):0.2533810000	((1z6o_A.pdb:1.1025200000	1z6o_M.pdb:0.4771650000):0.2363460000	((((1eum_A.pdb:0.3463930000	1krq_A.pdb:0.2369450000):0.1340120000	3e6s_A.pdb:0.3708840000):0.0947752000	2jd7_A.pdb:0.1294520000):0.1450580000	1vlg_A.pdb:0.2819710000):0.1898860000):0.0402202000):0.3009020000):0.1540450000	1otk_A.pdb:2.6627460000):0.1670590000	((((1bcf_A.pdb:0.0140490000	3e1q_A.pdb:0.0206720000):0.1483580000	2fkz_A.pdb:0.1381500000):0.1062270000	1jgc_A.pdb:0.3425080000):0.2574760000	1nfv_A.pdb:0.4460540000):0.1432250000):0.2876460000	2vzb_A.pdb:0.6210450000):0.2813180000):0.1510380000):0.0733737000):0.0718712000);
(1ji5_A.pdb:0.1832490000	(1jig_A.pdb:0.1797220000	1n1q_A.pdb:0.2213460000):0.0656925000	((2chp_A.pdb:0.2611220000	(((((1dps_A.pdb:0.0674330000	1jts_A.pdb:0.0363040000):0.2155700000	1o9r_A.pdb:0.2105940000):0.3959470000	1uvh_A.pdb:0.6359310000):0.3079480000	(1tjo_A.pdb:0.0242310000	1tk6_A.pdb:0.0209760000):0.3683050000):0.1603300000	((((2fzf_A.pdb:2.1677410000	(((((1bcf_A.pdb:0.0450670000	3e1q_A.pdb:0.0081340000):0.1466670000	2fkz_A.pdb:0.1267160000):0.1700100000	1jgc_A.pdb:0.2420550000):0.4030230000	1nfv_A.pdb:0.5885330000):0.1577000000	(((((1lb3_A.pdb:0.0438320000	2za7_A.pdb:0.1598290000):0.2514770000	1r03_A.pdb:0.1426850000):0.0788123000	1bg7_A.pdb:0.4181360000):0.2525120000	(1z6o_A.pdb:0.9828860000	1z6o_M.pdb:0.6952040000):0.1489290000):0.1372010000	((((1eum_A.pdb:0.2347410000	1krq_A.pdb:0.1725960000):0.1592610000	3e6s_A.pdb:0.5210120000):0.1332920000	2jd7_A.pdb:0.1401550000):0.0995585000	1vlg_A.pdb:0.2179140000):0.1601690000):0.2972560000):0.1788600000):0.0975124000	(((1lko_A.pdb:0.6254730000	1yuz_A.pdb:0.8537820000):0.1653070000	3qhb_A.pdb:0.8036410000):0.4947570000	((((((((1oqu_A.pdb:0.1542190000	1r2f_A.pdb:0.1713810000):0.0827161000	1uzr_A.pdb:0.0379380000):0.5725060000	1mxr_A.pdb:0.5981200000):0.1656230000	((1jk0_A.pdb:0.3430040000	2uw2_A.pdb:0.1975230000):0.0435518000	1w68_A.pdb:0.0282250000):0.8506390000):0.3002520000	3ee4_A.pdb:0.9384570000):0.2859890000	((2uw1_A.pdb:0.0344190000	2uw1_B.pdb:0.0301730000):0.0636400000	1afr_A.pdb:0.1014510000):0.7759410000):0.0270751000	1za0_A.pdb:1.1583400000):0.1012060000	((2inc_B.pdb:0.7962730000	(2inp_C.pdb:0.5432050000	1mty_B.pdb:1.9192540000):0.2774160000):0.2759480000	(1mty_D.pdb:0.9288590000	3dhg_A.pdb:0.9048160000):0.4131760000):0.3711660000):0.6685410000):0.1919410000):0.1328440000	1otk_A.pdb:2.4523420000):0.1919330000	2vzb_A.pdb:0.5897550000):0.2068280000):0.1226760000):0.1049150000	(((1qgh_A.pdb:0.1912190000	2ux1_A.pdb:0.3776020000):0.2969150000	1ji4_A.pdb:0.5045120000):0.0984304000	2fjc_A.pdb:0.5392030000):0.0475058000):0.0977438000);
(1ji5_A.pdb:0.2159360000	1jig_A.pdb:0.1458170000	(1n1q_A.pdb:0.1992340000	(2chp_A.pdb:0.3592570000	((1qgh_A.pdb:0.1372670000	2ux1_A.pdb:0.4168940000):0.3227390000	((1ji4_A.pdb:0.4124200000	2fjc_A.pdb:0.4154010000):0.1952720000	(((((1dps_A.pdb:0.0500990000	1jts_A.pdb:0.0283360000):0.2144790000	1o9r_A.pdb:0.2287550000):0.3593370000	1uvh_A.pdb:0.4872260000):0.1207420000	(1tjo_A.pdb:0.0400720000	1tk6_A.pdb:0.0146710000):0.6803220000):0.1673630000	((((((2fzf_A.pdb:1.6888970000	(1lko_A.pdb:0.4391720000	1yuz_A.pdb:0.9420710000):0.3548140000):0.1255440000	3qhb_A.pdb:0.7582820000):0.2691050000	(1otk_A.pdb:1.9065780000	((((((((1oqu_A.pdb:0.1336440000	1r2f_A.pdb:0.1392520000):0.0463041000	1uzr_A.pdb:0.0678600000):0.5055630000	1mxr_A.pdb:0.5793450000):0.2516130000	(1jk0_A.pdb:0.2352180000	(2uw2_A.pdb:0.1788310000	1w68_A.pdb:0.0798890000):0.1038600000):0.6566220000):0.2914480000	3ee4_A.pdb:0.7726180000):0.1688690000	((2inc_B.pdb:0.7430230000	(2inp_C.pdb:0.5347840000	1mty_B.pdb:1.7267970000):0.2118330000):0.3188660000	(1mty_D.pdb:0.9264530000	3dhg_A.pdb:0.7968810000):0.5709730000):0.4067680000):0.3083600000	((2uw1_A.pdb:0.0288020000	2uw1_B.pdb:0.0378110000):0.1055360000	1afr_A.pdb:0.0822020000):0.5627180000):0.3018430000	1za0_A.pdb:0.9806100000):0.2833700000):0.5937480000):0.0000028518	(((((1lb3_A.pdb:0.0581880000	2za7_A.pdb:0.0926180000):0.1643250000	1r03_A.pdb:0.1809880000):0.0779763000	1bg7_A.pdb:0.4112650000):0.1547960000	(1z6o_A.pdb:0.8678390000	1z6o_M.pdb:0.5317400000):0.2069360000):0.1441630000	(((1eum_A.pdb:0.3249790000	1krq_A.pdb:0.2878760000):0.1535020000	(2jd7_A.pdb:0.2450950000	1vlg_A.pdb:0.2451600000):0.0896663000):0.1616480000	3e6s_A.pdb:0.5695900000):0.0684144000):0.3334500000):0.1578210000	((((1bcf_A.pdb:0.0217700000	3e1q_A.pdb:0.0288750000):0.1832040000	2fkz_A.pdb:0.1177180000):0.0955673000	1jgc_A.pdb:0.2677970000):0.2698380000	1nfv_A.pdb:0.3828030000):0.3054390000):0.3826910000	2vzb_A.pdb:0.6187600000):0.2181070000):0.1423640000):0.0715505000):0.0590230000):0.0906714000):0.0526502000);
(1ji5_A.pdb:0.2514200000	((1jig_A.pdb:0.1151100000	((1qgh_A.pdb:0.2607230000	2ux1_A.pdb:0.3703970000):0.2166940000	(1ji4_A.pdb:0.5017890000	2fjc_A.pdb:0.4459430000):0.1088880000):0.1285250000):0.0444064000	((((1dps_A.pdb:0.0481040000	1jts_A.pdb:0.0442980000):0.2415770000	1o9r_A.pdb:0.2102250000):0.4195760000	1uvh_A.pdb:0.6022070000):0.2553480000	((1tjo_A.pdb:0.0220870000	1tk6_A.pdb:0.0182040000):0.4826310000	((((((2fzf_A.pdb:1.7534580000	1yuz_A.pdb:0.4881410000):0.2627690000	1lko_A.pdb:0.4751840000):0.3301430000	3qhb_A.pdb:0.8748710000):0.2304960000	(((((1bcf_A.pdb:0.0187840000	3e1q_A.pdb:0.0258060000):0.1418940000	2fkz_A.pdb:0.0794650000):0.1826050000	1jgc_A.pdb:0.2543390000):0.2831730000	1nfv_A.pdb:0.5064250000):0.1368690000	((((1lb3_A.pdb:0.0924950000	2za7_A.pdb:0.1212240000):0.2116550000	1r03_A.pdb:0.1681050000):0.0741643000	1bg7_A.pdb:0.3423580000):0.1344210000	((1z6o_A.pdb:0.7753290000	1z6o_M.pdb:0.5038250000):0.2595240000	(((1eum_A.pdb:0.3290970000	1krq_A.pdb:0.2201140000):0.1039730000	3e6s_A.pdb:0.5616230000):0.1478950000	(2jd7_A.pdb:0.1631240000	1vlg_A.pdb:0.2151340000):0.0595237000):0.2361200000):0.0416860000):0.4013260000):0.0545555000):0.2476900000	1otk_A.pdb:2.7908670000):0.0296593000	(2vzb_A.pdb:0.7789790000	((((((1oqu_A.pdb:0.1307880000	1r2f_A.pdb:0.1492180000):0.0507722000	1uzr_A.pdb:0.0857160000):0.4919060000	1mxr_A.pdb:0.7213060000):0.2416200000	((1jk0_A.pdb:0.4513070000	2uw2_A.pdb:0.1952360000):0.0851979000	1w68_A.pdb:0.0281660000):0.8106820000):0.3205810000	((2inc_B.pdb:0.5191820000	(2inp_C.pdb:0.7107290000	1mty_B.pdb:1.8254280000):0.3552130000):0.2977090000	(1mty_D.pdb:0.9591330000	3dhg_A.pdb:0.7654340000):0.3432250000):0.2704810000):0.1746940000	(3ee4_A.pdb:1.2284190000	(((2uw1_A.pdb:0.0225150000	2uw1_B.pdb:0.0387620000):0.0914460000	1afr_A.pdb:0.0931960000):0.5990350000	1za0_A.pdb:1.1260670000):0.1320440000):0.2323600000):0.7210920000):0.0711256000):0.1763320000):0.1643980000):0.2384990000):0.0427014000	(1n1q_A.pdb:0.1729370000	2chp_A.pdb:0.3953950000):0.0735753000);
(1ji5_A.pdb:0.2613670000	(1jig_A.pdb:0.0795040000	(1n1q_A.pdb:0.2019780000	2chp_A.pdb:0.4231740000):0.0886927000):0.0602965000	((1qgh_A.pdb:0.2183010000	2ux1_A.pdb:0.4214160000):0.1887040000	((1ji4_A.pdb:0.5465420000	(2fjc_A.pdb:0.3422940000	(((1dps_A.pdb:0.0523670000	1jts_A.pdb:0.0375770000):0.2217390000	1o9r_A.pdb:0.3150350000):0.3135900000	1uvh_A.pdb:0.5920790000):0.4510360000):0.0098300800):0.0849566000	((1tjo_A.pdb:0.0299630000	1tk6_A.pdb:0.0142340000):0.5451090000	(((((2fzf_A.pdb:2.0955400000	(1lko_A.pdb:0.4896160000	1yuz_A.pdb:0.7900540000):0.4723770000):0.0859232000	((((((1oqu_A.pdb:0.1686570000	1r2f_A.pdb:0.1738050000):0.1150040000	1uzr_A.pdb:0.0715620000):0.6907440000	1mxr_A.pdb:0.8379640000):0.1541420000	((1jk0_A.pdb:0.3532140000	2uw2_A.pdb:0.1307560000):0.0568554000	1w68_A.pdb:0.0795560000):0.6965990000):0.5808600000	(3ee4_A.pdb:0.9744450000	((2inc_B.pdb:0.3903100000	(2inp_C.pdb:0.5148850000	1mty_B.pdb:1.5773890000):0.4078150000):0.3577120000	(1mty_D.pdb:0.9266550000	3dhg_A.pdb:0.6680220000):0.3445090000):0.4558590000):0.1157350000):0.2255810000	(((2uw1_A.pdb:0.0339810000	2uw1_B.pdb:0.0271700000):0.1198120000	1afr_A.pdb:0.1046790000):0.6412020000	1za0_A.pdb:1.2721880000):0.2951050000):0.5344280000):0.2583270000	(3qhb_A.pdb:0.9140460000	((((((1lb3_A.pdb:0.1113380000	2za7_A.pdb:0.1465660000):0.2436070000	1r03_A.pdb:0.1787520000):0.0698366000	1bg7_A.pdb:0.4134920000):0.1500720000	(1z6o_A.pdb:0.9249490000	1z6o_M.pdb:0.5359160000):0.2360200000):0.1452660000	(((1eum_A.pdb:0.4016720000	1krq_A.pdb:0.2525430000):0.1155060000	(2jd7_A.pdb:0.2165620000	1vlg_A.pdb:0.2798720000):0.0703050000):0.0752315000	3e6s_A.pdb:0.5942610000):0.1942860000):0.3121870000	1otk_A.pdb:2.2625040000):0.0816137000):0.0985633000):0.2103180000	((((1bcf_A.pdb:0.0488170000	3e1q_A.pdb:0.0213390000):0.1565180000	2fkz_A.pdb:0.1903490000):0.0767017000	1jgc_A.pdb:0.3626380000):0.2946940000	1nfv_A.pdb:0.4346720000):0.3913950000):0.1837630000	2vzb_A.pdb:0.7959580000):0.0761758000):0.3378680000):0.0741894000):0.1420470000);
(1ji5_A.pdb:0.2680420000	1jig_A.pdb:0.1095150000	(((1n1q_A.pdb:0.1811890000	2chp_A.pdb:0.3143100000):0.0537448000	(((((1dps_A.pdb:0.0677510000	1jts_A.pdb:0.0852210000):0.2224120000	1o9r_A.pdb:0.1496970000):0.4021840000	1uvh_A.pdb:0.6345210000):0.2273260000	(1tjo_A.pdb:0.0203430000	1tk6_A.pdb:0.0081160000):0.5738540000):0.0943710000	((((((2fzf_A.pdb:1.5071840000	(1lko_A.pdb:0.5934490000	1yuz_A.pdb:0.7092140000):0.2783020000):0.0648707000	3qhb_A.pdb:0.7749550000):0.2792600000	((((((((1oqu_A.pdb:0.1525410000	1r2f_A.pdb:0.1642660000):0.0574457000	1uzr_A.pdb:0.0321720000):0.4057160000	1mxr_A.pdb:0.7971510000):0.3669800000	(1jk0_A.pdb:0.2505900000	(2uw2_A.pdb:0.1266270000	1w68_A.pdb:0.0875410000):0.1676220000):0.5650920000):0.2560690000	3ee4_A.pdb:0.9074570000):0.3180970000	((2inc_B.pdb:0.6452450000	(2inp_C.pdb:0.5680500000	1mty_B.pdb:1.5193700000):0.1897460000):0.3885540000	(1mty_D.pdb:1.1343890000	3dhg_A.pdb:0.7186410000):0.4464470000):0.4890050000):0.1812980000	((2uw1_A.pdb:0.0260140000	2uw1_B.pdb:0.0489890000):0.0733929000	1afr_A.pdb:0.1021860000):0.5957080000):0.1784970000	1za0_A.pdb:0.9114680000):0.7076960000):0.0383301000	(((((1lb3_A.pdb:0.0589510000	2za7_A.pdb:0.1474460000):0.1560470000	1bg7_A.pdb:0.4591200000):0.0708143000	1r03_A.pdb:0.1931560000):0.1662440000	(1z6o_A.pdb:0.9519390000	1z6o_M.pdb:0.5130270000):0.2363390000):0.0532392000	(((1eum_A.pdb:0.3174030000	1krq_A.pdb:0.2835300000):0.1280210000	(2jd7_A.pdb:0.1560350000	1vlg_A.pdb:0.3640400000):0.0708659000):0.1280960000	3e6s_A.pdb:0.5228570000):0.1990560000):0.3599280000):0.0683097000	((((1bcf_A.pdb:0.0239090000	3e1q_A.pdb:0.0486610000):0.1350500000	2fkz_A.pdb:0.0491310000):0.1501400000	1jgc_A.pdb:0.2004940000):0.2771630000	(1nfv_A.pdb:0.1580320000	1otk_A.pdb:2.5521970000):0.3551260000):0.2644080000):0.1939150000	2vzb_A.pdb:0.6666870000):0.2890700000):0.1722590000):0.0755844000	(((1qgh_A.pdb:0.2982780000	2ux1_A.pdb:0.2789910000):0.1420730000	1ji4_A.pdb:0.3646340000):0.1410600000	2fjc_A.pdb:0.3497170000):0.1172680000):0.0823576000);
(1ji5_A.pdb:0.2453250000	(1jig_A.pdb:0.1693460000	((1qgh_A.pdb:0.1945580000	2ux1_A.pdb:0.3936720000):0.2663180000	((1ji4_A.pdb:0.3444010000	2fjc_A.pdb:0.4266850000):0.1319050000	(((((1dps_A.pdb:0.0583700000	1jts_A.pdb:0.0365640000):0.2410970000	1o9r_A.pdb:0.2059880000):0.2280830000	1uvh_A.pdb:0.5594510000):0.2443620000	(1tjo_A.pdb:0.0403730000	1tk6_A.pdb:0.0297810000):0.5110940000):0.1443050000	((((((2fzf_A.pdb:1.4533680000	((1lko_A.pdb:0.4676100000	1yuz_A.pdb:0.6216020000):0.1541950000	3qhb_A.pdb:0.7876110000):0.2709270000):0.2390010000	((((((1oqu_A.pdb:0.1528770000	1r2f_A.pdb:0.1494820000):0.1064020000	1uzr_A.pdb:0.0628510000):0.5020750000	1mxr_A.pdb:0.6137860000):0.3192610000	((1jk0_A.pdb:0.4250970000	1w68_A.pdb:0.1078230000):0.0430396000	2uw2_A.pdb:0.1418780000):0.5823830000):0.2908650000	((2inc_B.pdb:0.5390300000	(2inp_C.pdb:0.6706590000	1mty_B.pdb:1.7857920000):0.4469440000):0.1968310000	(1mty_D.pdb:0.8732890000	3dhg_A.pdb:0.8674710000):0.2609600000):0.5116560000):0.2408350000	(3ee4_A.pdb:0.8882550000	(((2uw1_A.pdb:0.0400880000	2uw1_B.pdb:0.0369790000):0.1201310000	1afr_A.pdb:0.0803670000):0.7518440000	1za0_A.pdb:1.1197450000):0.3357060000):0.1446570000):0.8737640000):0.0858253000	(((((1lb3_A.pdb:0.0465660000	2za7_A.pdb:0.1287970000):0.2518660000	1bg7_A.pdb:0.3776450000):0.0656038000	1r03_A.pdb:0.1481890000):0.1806750000	(1z6o_A.pdb:0.8893730000	1z6o_M.pdb:0.5302650000):0.2035090000):0.2281030000	((((1eum_A.pdb:0.3464940000	1krq_A.pdb:0.2902710000):0.1435920000	3e6s_A.pdb:0.6423990000):0.0680429000	2jd7_A.pdb:0.1327520000):0.0869344000	1vlg_A.pdb:0.2497490000):0.1533940000):0.2150020000):0.2146820000	((((1bcf_A.pdb:0.0246910000	3e1q_A.pdb:0.0268870000):0.1560930000	2fkz_A.pdb:0.1546000000):0.1215250000	1jgc_A.pdb:0.2724640000):0.3300070000	1nfv_A.pdb:0.5634960000):0.1181180000):0.0217509000	1otk_A.pdb:2.4765980000):0.1995500000	2vzb_A.pdb:0.6023370000):0.1833620000):0.1665410000):0.0768467000):0.0953458000):0.0343764000	(1n1q_A.pdb:0.1317240000	2chp_A.pdb:0.3911470000):0.1312430000);
(1ji5_A.pdb:0.2054950000	1jig_A.pdb:0.1728360000	(1n1q_A.pdb:0.1654550000	(2chp_A.pdb:0.2836760000	((1qgh_A.pdb:0.1011440000	2ux1_A.pdb:0.3845990000):0.3387460000	((1ji4_A.pdb:0.3570910000	2fjc_A.pdb:0.4374580000):0.1775380000	((((1dps_A.pdb:0.0554850000	1jts_A.pdb:0.0260750000):0.1593950000	1o9r_A.pdb:0.2789680000):0.3890020000	1uvh_A.pdb:0.4700220000):0.4234950000	((1tjo_A.pdb:0.0132450000	1tk6_A.pdb:0.0314370000):0.5110330000	((((((2fzf_A.pdb:1.5496320000	(1lko_A.pdb:0.5125950000	1yuz_A.pdb:0.5263300000):0.1959500000):0.1872830000	3qhb_A.pdb:0.6275750000):0.2288340000	((((((1oqu_A.pdb:0.1865010000	1r2f_A.pdb:0.1276900000):0.0709002000	1uzr_A.pdb:0.0584800000):0.4681840000	1mxr_A.pdb:0.6879360000):0.1035500000	(1jk0_A.pdb:0.2169980000	(2uw2_A.pdb:0.1827380000	1w68_A.pdb:0.0803810000):0.1292840000):0.7771200000):0.4178870000	3ee4_A.pdb:0.9087510000):0.4827810000	((((2inc_B.pdb:0.5515780000	(2inp_C.pdb:0.4890340000	1mty_B.pdb:1.5112720000):0.5229790000):0.3342370000	(1mty_D.pdb:0.8845070000	3dhg_A.pdb:0.7278990000):0.3318260000):1.0000500000	1za0_A.pdb:1.0704850000):0.1306710000	((2uw1_A.pdb:0.0199280000	2uw1_B.pdb:0.0400150000):0.1127380000	1afr_A.pdb:0.1053400000):0.6260700000):0.2649640000):0.7260970000):0.3054840000	(((((1lb3_A.pdb:0.0942390000	2za7_A.pdb:0.1593150000):0.1569920000	1bg7_A.pdb:0.4041270000):0.0759433000	1r03_A.pdb:0.1605720000):0.1534690000	(((1eum_A.pdb:0.3492700000	1krq_A.pdb:0.2786560000):0.1342130000	(2jd7_A.pdb:0.1479520000	1vlg_A.pdb:0.2648450000):0.0765365000):0.1078490000	3e6s_A.pdb:0.5397870000):0.1825990000):0.1028530000	(1z6o_A.pdb:0.8882050000	1z6o_M.pdb:0.6198490000):0.1052030000):0.2850350000):0.1233020000	(((((1bcf_A.pdb:0.0134690000	3e1q_A.pdb:0.0478320000):0.1307000000	2fkz_A.pdb:0.0999260000):0.1516580000	1jgc_A.pdb:0.2389070000):0.4309810000	1nfv_A.pdb:0.4457470000):0.2219220000	1otk_A.pdb:2.2377900000):0.0298671000):0.3376920000	2vzb_A.pdb:0.6616380000):0.1426170000):0.1999570000):0.1078440000):0.0462765000):0.0856100000):0.0716083000):0.0892625000);
(1ji5_A.pdb:0.1673290000	(1jig_A.pdb:0.1380980000	((1qgh_A.pdb:0.2266700000	2ux1_A.pdb:0.3739310000):0.2200360000	((1ji4_A.pdb:0.4644360000	2fjc_A.pdb:0.3627520000):0.1726170000	(((((1dps_A.pdb:0.0648670000	1jts_A.pdb:0.0309460000):0.1897860000	1o9r_A.pdb:0.2544780000):0.2552750000	1uvh_A.pdb:0.5714860000):0.1362600000	(1tjo_A.pdb:0.0214530000	1tk6_A.pdb:0.0299940000):0.6627190000):0.1378990000	((((((2fzf_A.pdb:1.6194830000	3qhb_A.pdb:0.6136780000):0.0571619000	(1lko_A.pdb:0.5044780000	1yuz_A.pdb:0.7629130000):0.2757970000):0.2909930000	(1otk_A.pdb:1.9224440000	((((((((1oqu_A.pdb:0.1555700000	1r2f_A.pdb:0.1676120000):0.0328045000	1uzr_A.pdb:0.0562900000):0.5009860000	1mxr_A.pdb:0.6673900000):0.2592890000	((1jk0_A.pdb:0.3006970000	2uw2_A.pdb:0.1595760000):0.0371957000	1w68_A.pdb:0.0706740000):0.7387640000):0.5128050000	3ee4_A.pdb:0.7909080000):0.1989860000	((2inc_B.pdb:0.4121240000	(2inp_C.pdb:0.5272290000	1mty_B.pdb:1.6782290000):0.3766380000):0.4341090000	(1mty_D.pdb:1.0914500000	3dhg_A.pdb:0.7712300000):0.5033780000):0.6131090000):0.1600180000	((2uw1_A.pdb:0.0232820000	2uw1_B.pdb:0.0427530000):0.0879382000	1afr_A.pdb:0.0917360000):0.5907870000):0.2506160000	1za0_A.pdb:0.8579140000):0.6881140000):0.3387110000):0.1066310000	(((((1lb3_A.pdb:0.0476600000	2za7_A.pdb:0.1439920000):0.2242670000	1bg7_A.pdb:0.5132180000):0.0661932000	1r03_A.pdb:0.1563260000):0.2009060000	(1z6o_A.pdb:0.7678590000	1z6o_M.pdb:0.4869110000):0.2178260000):0.0921436000	(((1eum_A.pdb:0.2829070000	1krq_A.pdb:0.2496350000):0.2578020000	(2jd7_A.pdb:0.1744730000	1vlg_A.pdb:0.2105480000):0.0439437000):0.1419590000	3e6s_A.pdb:0.6256400000):0.1393500000):0.3602680000):0.1477050000	((((1bcf_A.pdb:0.0182240000	3e1q_A.pdb:0.0317540000):0.1436280000	2fkz_A.pdb:0.1175950000):0.1200430000	1jgc_A.pdb:0.3498410000):0.2807310000	1nfv_A.pdb:0.5401950000):0.2067500000):0.1360760000	2vzb_A.pdb:0.6692550000):0.2355030000):0.0725083000):0.0632536000):0.0304089000):0.0563348000	(1n1q_A.pdb:0.1635530000	2chp_A.pdb:0.3115420000):0.0592565000);
(1ji5_A.pdb:0.1549370000	(1jig_A.pdb:0.2420750000	((1qgh_A.pdb:0.1898910000	2ux1_A.pdb:0.3051410000):0.3167950000	((1ji4_A.pdb:0.4011910000	((((((2fzf_A.pdb:1.7206200000	1yuz_A.pdb:0.6476420000):0.1923920000	3qhb_A.pdb:0.9354200000):0.0926878000	1lko_A.pdb:0.5738300000):0.3719780000	(1otk_A.pdb:2.2953310000	((((((1oqu_A.pdb:0.1830720000	1r2f_A.pdb:0.1367870000):0.0153376000	1uzr_A.pdb:0.0842740000):0.4423010000	1mxr_A.pdb:0.7004950000):0.3655360000	3ee4_A.pdb:0.8216620000):0.2341410000	(((1jk0_A.pdb:0.3148670000	1w68_A.pdb:0.0647780000):0.0497709000	2uw2_A.pdb:0.1219450000):0.6332760000	((2inc_B.pdb:0.5839750000	(2inp_C.pdb:0.5083760000	1mty_B.pdb:1.6586250000):0.2588850000):0.4011320000	(1mty_D.pdb:0.9350730000	3dhg_A.pdb:0.6975860000):0.3724870000):0.2702940000):0.2813830000):0.3491460000	(((2uw1_A.pdb:0.0293210000	2uw1_B.pdb:0.0346780000):0.0869347000	1afr_A.pdb:0.0568060000):0.7626070000	1za0_A.pdb:0.9933270000):0.1611600000):0.7164180000):0.1973560000):0.3694730000	(((((1bcf_A.pdb:0.0252950000	3e1q_A.pdb:0.0224620000):0.1198790000	2fkz_A.pdb:0.1579130000):0.1473930000	1jgc_A.pdb:0.1871360000):0.3182200000	((((((1lb3_A.pdb:0.0802590000	2za7_A.pdb:0.1813810000):0.1676180000	1bg7_A.pdb:0.4443030000):0.1006790000	1r03_A.pdb:0.1582070000):0.1925690000	(1z6o_A.pdb:0.6685890000	1z6o_M.pdb:0.6840360000):0.1585650000):0.1738070000	3e6s_A.pdb:0.7513040000):0.0658345000	((1eum_A.pdb:0.2861580000	1krq_A.pdb:0.2536260000):0.1889920000	(2jd7_A.pdb:0.1787260000	1vlg_A.pdb:0.2370300000):0.0956539000):0.1067320000):0.4383740000):0.1409470000	1nfv_A.pdb:0.5754100000):0.2202970000):0.2898210000	2vzb_A.pdb:0.7223780000):0.1954130000):0.0413980000	(2fjc_A.pdb:0.3903930000	((((1dps_A.pdb:0.0574650000	1jts_A.pdb:0.0351130000):0.3045920000	1o9r_A.pdb:0.1662220000):0.3308230000	1uvh_A.pdb:0.6189070000):0.2458880000	(1tjo_A.pdb:0.0160730000	1tk6_A.pdb:0.0274270000):0.4763580000):0.1910550000):0.0649806000):0.1399150000):0.0694083000):0.0450222000	(1n1q_A.pdb:0.1555260000	2chp_A.pdb:0.3736260000):0.0891857000);
(1ji5_A.pdb:0.2640970000	(1jig_A.pdb:0.1602760000	1n1q_A.pdb:0.2385410000):0.0329921000	((2chp_A.pdb:0.5134080000	((1ji4_A.pdb:0.4651400000	2fjc_A.pdb:0.5337360000):0.1028880000	(((((1dps_A.pdb:0.0705260000	1jts_A.pdb:0.0350010000):0.2513660000	1o9r_A.pdb:0.1845120000):0.3786660000	1uvh_A.pdb:0.8001870000):0.1263770000	(1tjo_A.pdb:0.0095620000	1tk6_A.pdb:0.0387060000):0.6199980000):0.1930180000	((((((2fzf_A.pdb:1.3585670000	3qhb_A.pdb:0.7425630000):0.0860599000	(1lko_A.pdb:0.5625350000	1yuz_A.pdb:0.6966210000):0.1598350000):0.2415230000	((((((((1oqu_A.pdb:0.1390780000	1r2f_A.pdb:0.1569870000):0.0489897000	1uzr_A.pdb:0.0414710000):0.5814690000	1mxr_A.pdb:0.7697210000):0.1878590000	(1jk0_A.pdb:0.3094670000	(2uw2_A.pdb:0.1566110000	1w68_A.pdb:0.0910790000):0.1013730000):0.7162020000):0.1162980000	3ee4_A.pdb:0.9180840000):0.3290300000	((2inc_B.pdb:0.5194130000	(2inp_C.pdb:0.5934190000	1mty_B.pdb:1.4610260000):0.3065940000):0.0912008000	(1mty_D.pdb:1.3803010000	3dhg_A.pdb:0.7923640000):0.5367110000):0.6933150000):0.3065450000	((2uw1_A.pdb:0.0236710000	2uw1_B.pdb:0.0498140000):0.0367346000	1afr_A.pdb:0.1359800000):0.6442750000):0.2326220000	1za0_A.pdb:0.9530530000):0.8746490000):0.2384440000	(((((1lb3_A.pdb:0.0327450000	2za7_A.pdb:0.1997610000):0.2523430000	1r03_A.pdb:0.1774740000):0.0924351000	1bg7_A.pdb:0.4223630000):0.1791600000	(1z6o_A.pdb:0.8734620000	1z6o_M.pdb:0.5840500000):0.1628730000):0.1732740000	((((1eum_A.pdb:0.3040970000	1krq_A.pdb:0.3642020000):0.1297900000	3e6s_A.pdb:0.6414800000):0.1359880000	2jd7_A.pdb:0.1454950000):0.1359570000	1vlg_A.pdb:0.2614580000):0.1736610000):0.2844390000):0.1858790000	((((1bcf_A.pdb:0.0172540000	3e1q_A.pdb:0.0296480000):0.1188460000	2fkz_A.pdb:0.0531770000):0.1390520000	1jgc_A.pdb:0.2620490000):0.3582120000	(1nfv_A.pdb:0.2169210000	1otk_A.pdb:2.8748660000):0.2262350000):0.1596520000):0.3359570000	2vzb_A.pdb:0.6150840000):0.2093640000):0.0955358000):0.1214130000):0.0702274000	(1qgh_A.pdb:0.2325380000	2ux1_A.pdb:0.5048050000):0.1714920000):0.1250380000);
(1ji5_A.pdb:0.2104770000	1jig_A.pdb:0.1224750000	((1n1q_A.pdb:0.1790910000	2chp_A.pdb:0.3436030000):0.0964101000	((1qgh_A.pdb:0.2312640000	2ux1_A.pdb:0.3818500000):0.2603950000	((1ji4_A.pdb:0.4165250000	2fjc_A.pdb:0.3683560000):0.1453970000	(((((1dps_A.pdb:0.0372090000	1jts_A.pdb:0.0377590000):0.2238310000	1o9r_A.pdb:0.2292170000):0.3133210000	1uvh_A.pdb:0.7269440000):0.3163220000	(1tjo_A.pdb:0.0265780000	1tk6_A.pdb:0.0380110000):0.6114190000):0.2148260000	((((((2fzf_A.pdb:1.0787020000	(1lko_A.pdb:0.4663410000	1yuz_A.pdb:0.8861820000):0.3217840000):0.1584060000	3qhb_A.pdb:0.6984280000):0.2757410000	(1otk_A.pdb:2.1669100000	(((((((1oqu_A.pdb:0.1469510000	1r2f_A.pdb:0.1534420000):0.0815728000	1uzr_A.pdb:0.0613320000):0.6249780000	1mxr_A.pdb:0.8118720000):0.1935320000	((1jk0_A.pdb:0.3452000000	2uw2_A.pdb:0.2020410000):0.0579710000	1w68_A.pdb:0.0540050000):0.6817440000):0.4732650000	(((2uw1_A.pdb:0.0430380000	2uw1_B.pdb:0.0433200000):0.0484379000	1afr_A.pdb:0.0931990000):0.7380190000	1za0_A.pdb:1.1686620000):0.5113690000):0.0893444000	3ee4_A.pdb:1.0524160000):0.0906663000	((2inc_B.pdb:0.6340300000	(2inp_C.pdb:0.4821410000	1mty_B.pdb:1.5952020000):0.4328680000):0.3015170000	(1mty_D.pdb:1.2437300000	3dhg_A.pdb:0.9143550000):0.2867120000):0.6347420000):0.4961510000):0.2804100000):0.0700218000	(((((1lb3_A.pdb:0.0981710000	2za7_A.pdb:0.1312860000):0.1661280000	1r03_A.pdb:0.2099630000):0.0558433000	1bg7_A.pdb:0.4483170000):0.1850520000	(1z6o_A.pdb:0.7688720000	1z6o_M.pdb:0.4847950000):0.2011790000):0.2122450000	(((1eum_A.pdb:0.3596840000	1krq_A.pdb:0.3045730000):0.2057950000	3e6s_A.pdb:0.6752330000):0.1191840000	(2jd7_A.pdb:0.2692660000	1vlg_A.pdb:0.2866680000):0.0762970000):0.2034680000):0.2597230000):0.2229730000	((((1bcf_A.pdb:0.0115250000	3e1q_A.pdb:0.0192120000):0.1067560000	2fkz_A.pdb:0.1251930000):0.1026570000	1jgc_A.pdb:0.2389400000):0.3180370000	1nfv_A.pdb:0.7148480000):0.2031290000):0.3042320000	2vzb_A.pdb:0.6326270000):0.2296610000):0.1343380000):0.1374590000):0.1166810000):0.0495976000);
(1ji5_A.pdb:0.2022990000	1jig_A.pdb:0.1383440000	(1n1q_A.pdb:0.1631030000	(((2chp_A.pdb:0.2986300000	((1qgh_A.pdb:0.2205620000	2ux1_A.pdb:0.4472350000):0.2176250000	1ji4_A.pdb:0.4296800000):0.1692630000):0.0451767000	((((1dps_A.pdb:0.0562330000	1jts_A.pdb:0.0228570000):0.2174920000	1o9r_A.pdb:0.2584090000):0.2607710000	1uvh_A.pdb:0.6262920000):0.4100690000	((1tjo_A.pdb:0.0414030000	1tk6_A.pdb:0.0228110000):0.6920700000	(((((2fzf_A.pdb:1.9201830000	(1lko_A.pdb:0.4099530000	1yuz_A.pdb:0.8176900000):0.2380870000):0.2057620000	3qhb_A.pdb:0.9493390000):0.3113370000	((((((1bcf_A.pdb:0.0462100000	3e1q_A.pdb:0.0109100000):0.1640170000	2fkz_A.pdb:0.1090060000):0.1512670000	1jgc_A.pdb:0.2893020000):0.4208370000	1nfv_A.pdb:0.3990350000):0.4027900000	(((((1lb3_A.pdb:0.0543470000	2za7_A.pdb:0.1250030000):0.2453080000	1bg7_A.pdb:0.4264490000):0.0902805000	1r03_A.pdb:0.1387140000):0.1881930000	(1z6o_A.pdb:0.8506730000	1z6o_M.pdb:0.5486430000):0.2542820000):0.1317920000	(((1eum_A.pdb:0.3544270000	1krq_A.pdb:0.2582270000):0.1576220000	3e6s_A.pdb:0.5629140000):0.1012390000	(2jd7_A.pdb:0.1750470000	1vlg_A.pdb:0.3298450000):0.1380840000):0.1538830000):0.3834210000):0.1058480000	1otk_A.pdb:3.1776790000):0.0746750000):0.1439420000	((((((((1oqu_A.pdb:0.1298200000	1r2f_A.pdb:0.1642080000):0.1019870000	1uzr_A.pdb:0.0167400000):0.5056080000	1mxr_A.pdb:0.8347500000):0.3012200000	(1jk0_A.pdb:0.2815340000	(2uw2_A.pdb:0.1689580000	1w68_A.pdb:0.0851200000):0.0835997000):0.5780460000):0.1372570000	((2inc_B.pdb:0.5423820000	(2inp_C.pdb:0.5690980000	1mty_B.pdb:1.7682400000):0.2596900000):0.3322720000	(1mty_D.pdb:1.0971250000	3dhg_A.pdb:0.9157550000):0.5412390000):0.5685370000):0.2180300000	3ee4_A.pdb:0.9463080000):0.4624720000	((2uw1_A.pdb:0.0307090000	2uw1_B.pdb:0.0532090000):0.0682768000	1afr_A.pdb:0.1282480000):0.5416030000):0.1539180000	1za0_A.pdb:0.9921800000):0.8424440000):0.2747500000	2vzb_A.pdb:0.5450250000):0.2012850000):0.3042740000):0.0525929000):0.0244439000	2fjc_A.pdb:0.5436990000):0.1136970000):0.0804235000);
(1ji5_A.pdb:0.2299380000	1jig_A.pdb:0.1699060000	((1n1q_A.pdb:0.1702150000	2chp_A.pdb:0.3298360000):0.0907184000	((1qgh_A.pdb:0.1722130000	2ux1_A.pdb:0.3464310000):0.2377750000	((1ji4_A.pdb:0.4534560000	2fjc_A.pdb:0.3172670000):0.1009000000	((((1dps_A.pdb:0.0696200000	1jts_A.pdb:0.0426080000):0.1659950000	1o9r_A.pdb:0.2380950000):0.3762830000	1uvh_A.pdb:0.6740650000):0.2157760000	((1tjo_A.pdb:0.0357450000	1tk6_A.pdb:0.0159420000):0.3620730000	((2fzf_A.pdb:2.0565050000	2vzb_A.pdb:0.5123540000):0.0406809000	((((((((1bcf_A.pdb:0.0340320000	3e1q_A.pdb:0.0280730000):0.1082470000	2fkz_A.pdb:0.0773120000):0.1590050000	1jgc_A.pdb:0.2330760000):0.3231190000	1nfv_A.pdb:0.4103720000):0.2725840000	(((((1lb3_A.pdb:0.0637460000	2za7_A.pdb:0.1523390000):0.2130220000	1r03_A.pdb:0.1268890000):0.0935000000	1bg7_A.pdb:0.3021310000):0.2474390000	(1z6o_A.pdb:0.8401210000	1z6o_M.pdb:0.4631560000):0.1849560000):0.1629830000	((((1eum_A.pdb:0.3724440000	1krq_A.pdb:0.2455020000):0.1019060000	3e6s_A.pdb:0.7312940000):0.0717309000	2jd7_A.pdb:0.2108280000):0.1137220000	1vlg_A.pdb:0.2216900000):0.1536870000):0.4417390000):0.0960119000	(1lko_A.pdb:0.6038660000	(1yuz_A.pdb:0.8431790000	3qhb_A.pdb:0.8824640000):0.2339800000):0.5659020000):0.1254360000	1otk_A.pdb:2.8910630000):0.0725458000	(((((((1oqu_A.pdb:0.1795280000	1r2f_A.pdb:0.1544850000):0.0657112000	1uzr_A.pdb:0.0724380000):0.4873580000	1mxr_A.pdb:0.7885770000):0.2173060000	(1jk0_A.pdb:0.2575600000	(2uw2_A.pdb:0.1607100000	1w68_A.pdb:0.1407700000):0.1457640000):0.6541610000):0.1608450000	3ee4_A.pdb:0.9211850000):0.4448470000	(((2uw1_A.pdb:0.0216370000	2uw1_B.pdb:0.0473860000):0.0760774000	1afr_A.pdb:0.1250100000):0.6517660000	1za0_A.pdb:1.0358990000):0.3142610000):0.1543810000	((2inc_B.pdb:0.5277610000	(2inp_C.pdb:0.7034750000	1mty_B.pdb:1.5380280000):0.2857940000):0.4048320000	(1mty_D.pdb:0.8823780000	3dhg_A.pdb:0.8427460000):0.3227830000):0.4308510000):0.9062760000):0.1169610000):0.2274670000):0.2113700000):0.1193350000):0.0920769000):0.0935208000):0.0540411000);
(1ji5_A.pdb:0.1911950000	1jig_A.pdb:0.1358800000	(1n1q_A.pdb:0.1914190000	(2chp_A.pdb:0.3524730000	((1qgh_A.pdb:0.2139660000	2ux1_A.pdb:0.4438120000):0.2415650000	((1ji4_A.pdb:0.5247760000	2fjc_A.pdb:0.3988940000):0.1765910000	((((1dps_A.pdb:0.0385410000	1jts_A.pdb:0.0323620000):0.1479470000	1o9r_A.pdb:0.2145420000):0.2995720000	1uvh_A.pdb:0.4982610000):0.3487070000	((1tjo_A.pdb:0.0201850000	1tk6_A.pdb:0.0264960000):0.4411840000	(((((((2fzf_A.pdb:1.3823100000	(1lko_A.pdb:0.3796440000	1yuz_A.pdb:0.8981590000):0.2597210000):0.1000490000	3qhb_A.pdb:0.7714930000):0.2090430000	(((((((1oqu_A.pdb:0.1318340000	1r2f_A.pdb:0.1633040000):0.0668212000	1uzr_A.pdb:0.0375020000):0.5635620000	1mxr_A.pdb:0.7068410000):0.3180070000	((1jk0_A.pdb:0.3466910000	2uw2_A.pdb:0.1645250000):0.0578910000	1w68_A.pdb:0.0841260000):0.5190630000):0.3397970000	((2inc_B.pdb:0.6803280000	(2inp_C.pdb:0.6691200000	1mty_B.pdb:1.5246740000):0.2731100000):0.3555400000	(1mty_D.pdb:0.9836820000	3dhg_A.pdb:0.9259250000):0.2724180000):0.4777050000):0.2187480000	3ee4_A.pdb:0.9504090000):0.2397110000	(((2uw1_A.pdb:0.0337750000	2uw1_B.pdb:0.0327960000):0.0665889000	1afr_A.pdb:0.1131290000):0.5876050000	1za0_A.pdb:1.0544160000):0.1847550000):1.1502800000):0.1769760000	(((((1lb3_A.pdb:0.0384920000	2za7_A.pdb:0.1801030000):0.1403970000	1bg7_A.pdb:0.4890020000):0.1133610000	1r03_A.pdb:0.1663680000):0.3317030000	(1z6o_A.pdb:0.8364100000	1z6o_M.pdb:0.4413530000):0.1952030000):0.1756340000	((((1eum_A.pdb:0.2783300000	1krq_A.pdb:0.2621480000):0.1405300000	3e6s_A.pdb:0.6181390000):0.0993740000	2jd7_A.pdb:0.1703190000):0.0923489000	1vlg_A.pdb:0.2102360000):0.2049670000):0.3355590000):0.0694108000	1otk_A.pdb:2.5623640000):0.0489959000	((((1bcf_A.pdb:0.0448930000	3e1q_A.pdb:0.0264090000):0.1072660000	2fkz_A.pdb:0.1346580000):0.1472620000	1jgc_A.pdb:0.2915150000):0.2586350000	1nfv_A.pdb:0.3986060000):0.3192290000):0.1824970000	2vzb_A.pdb:0.7279430000):0.1403390000):0.1347960000):0.1301680000):0.0515636000):0.0393522000):0.1100320000):0.0786464000);
(1ji5_A.pdb:0.2029830000	((1jig_A.pdb:0.1064420000	(((1qgh_A.pdb:0.2164950000	2ux1_A.pdb:0.2774710000):0.1936940000	1ji4_A.pdb:0.3557350000):0.1367020000	2fjc_A.pdb:0.3742500000):0.0793275000):0.0309289000	(((((1dps_A.pdb:0.0760970000	1jts_A.pdb:0.0436880000):0.1661220000	1o9r_A.pdb:0.2627920000):0.3485050000	1uvh_A.pdb:0.5869300000):0.2166840000	(1tjo_A.pdb:0.0166490000	1tk6_A.pdb:0.0257720000):0.6236480000):0.1003870000	((((((2fzf_A.pdb:1.4356260000	1lko_A.pdb:0.4560620000):0.0645162000	1yuz_A.pdb:0.7871270000):0.2132910000	3qhb_A.pdb:0.6795330000):0.2477520000	(((((((1oqu_A.pdb:0.1429990000	1r2f_A.pdb:0.1274720000):0.0871922000	1uzr_A.pdb:0.0473860000):0.3821640000	1mxr_A.pdb:0.6694820000):0.3432300000	((1jk0_A.pdb:0.3317780000	2uw2_A.pdb:0.1709260000):0.0573069000	1w68_A.pdb:0.0434690000):0.5625380000):0.3220020000	(3ee4_A.pdb:0.7895880000	((2inc_B.pdb:0.5975570000	(2inp_C.pdb:0.6516610000	1mty_B.pdb:1.9715550000):0.1922370000):0.3770140000	(1mty_D.pdb:1.0228850000	3dhg_A.pdb:0.7209090000):0.3179420000):0.3011630000):0.1411730000):0.2221640000	((2uw1_A.pdb:0.0566680000	2uw1_B.pdb:0.0529010000):0.0503699000	1afr_A.pdb:0.1139560000):0.6548480000):0.2524920000	1za0_A.pdb:0.9324910000):0.7529050000):0.1804260000	(((((1bcf_A.pdb:0.0101790000	3e1q_A.pdb:0.0231900000):0.1206050000	2fkz_A.pdb:0.1199140000):0.0999325000	1jgc_A.pdb:0.3360760000):0.2218210000	(1nfv_A.pdb:0.2962840000	1otk_A.pdb:2.0614100000):0.1381890000):0.1856490000	(((((1lb3_A.pdb:0.0740380000	2za7_A.pdb:0.1012100000):0.2232540000	1r03_A.pdb:0.1283440000):0.0740316000	1bg7_A.pdb:0.3600370000):0.2633720000	((((1eum_A.pdb:0.3218220000	1krq_A.pdb:0.1840870000):0.1567010000	3e6s_A.pdb:0.5158440000):0.1460070000	2jd7_A.pdb:0.1314840000):0.0567625000	1vlg_A.pdb:0.1612630000):0.2055110000):0.0548697000	(1z6o_A.pdb:0.6001650000	1z6o_M.pdb:0.4654390000):0.2193000000):0.2423240000):0.1143640000):0.1625590000	2vzb_A.pdb:0.5924770000):0.2417350000):0.0881156000):0.0380218000	(1n1q_A.pdb:0.1399150000	2chp_A.pdb:0.3732480000):0.0747444000);
(1ji5_A.pdb:0.1852440000	1jig_A.pdb:0.1689940000	(1n1q_A.pdb:0.2327010000	(2chp_A.pdb:0.4394080000	((1qgh_A.pdb:0.1976430000	2ux1_A.pdb:0.3748410000):0.1909170000	((1ji4_A.pdb:0.4646770000	2fjc_A.pdb:0.3318720000):0.1241660000	(((((1dps_A.pdb:0.0417770000	1jts_A.pdb:0.0416360000):0.2555480000	1o9r_A.pdb:0.2332280000):0.3133120000	1uvh_A.pdb:0.5894120000):0.1746680000	(1tjo_A.pdb:0.0077960000	1tk6_A.pdb:0.0270270000):0.5371350000):0.1751460000	(((((((2fzf_A.pdb:1.8271050000	(1lko_A.pdb:0.6583290000	1yuz_A.pdb:0.7869250000):0.1449690000):0.2592130000	3qhb_A.pdb:0.8142020000):0.2998970000	((((((1oqu_A.pdb:0.1707390000	1r2f_A.pdb:0.1677950000):0.0412533000	1uzr_A.pdb:0.0629620000):0.4202530000	1mxr_A.pdb:0.8522070000):0.2896840000	((1jk0_A.pdb:0.3404440000	2uw2_A.pdb:0.1686570000):0.0590684000	1w68_A.pdb:0.0595500000):0.9711690000):0.3183600000	(3ee4_A.pdb:0.8979340000	((2inc_B.pdb:0.7115600000	(2inp_C.pdb:0.8528980000	1mty_B.pdb:1.2524060000):0.1952550000):0.3344640000	(1mty_D.pdb:0.7953560000	3dhg_A.pdb:1.1553540000):0.4160730000):0.6536640000):0.0959229000):0.3469800000	(((2uw1_A.pdb:0.0155290000	2uw1_B.pdb:0.0465410000):0.0866968000	1afr_A.pdb:0.0940740000):0.7832500000	1za0_A.pdb:1.3094100000):0.2400630000):0.9179860000):0.1487230000	(((((1lb3_A.pdb:0.0438390000	2za7_A.pdb:0.1805980000):0.2103970000	1bg7_A.pdb:0.4409340000):0.0691817000	1r03_A.pdb:0.1544080000):0.1118400000	(1z6o_A.pdb:0.7560750000	1z6o_M.pdb:0.7684710000):0.2741440000):0.1906600000	(((1eum_A.pdb:0.3999960000	1krq_A.pdb:0.3307800000):0.1798540000	(2jd7_A.pdb:0.1662460000	1vlg_A.pdb:0.3093460000):0.0733728000):0.1192690000	3e6s_A.pdb:0.6407620000):0.1460610000):0.3727820000):0.0857679000	1otk_A.pdb:2.4455700000):0.0797309000	((((1bcf_A.pdb:0.0225240000	3e1q_A.pdb:0.0312010000):0.1537180000	2fkz_A.pdb:0.1025890000):0.1923300000	1jgc_A.pdb:0.3854180000):0.3134370000	1nfv_A.pdb:0.5693380000):0.2348650000):0.2912790000	2vzb_A.pdb:0.5912820000):0.2914220000):0.1008930000):0.0595277000):0.1083790000):0.0416050000):0.1370380000);
(1ji5_A.pdb:0.1545170000	(1jig_A.pdb:0.1744710000	1n1q_A.pdb:0.1595780000):0.0684480000	((2chp_A.pdb:0.2398030000	((1ji4_A.pdb:0.3302080000	2fjc_A.pdb:0.3611820000):0.0923598000	(((((1dps_A.pdb:0.0456610000	1jts_A.pdb:0.0535620000):0.2780050000	1o9r_A.pdb:0.1630490000):0.2211840000	(1tjo_A.pdb:0.0299290000	1tk6_A.pdb:0.0357190000):0.4757450000):0.0907145000	1uvh_A.pdb:0.7489000000):0.1774380000	((((((2fzf_A.pdb:1.3506980000	((1lko_A.pdb:0.5614420000	1yuz_A.pdb:0.8226490000):0.2502610000	3qhb_A.pdb:0.6012260000):0.1403530000):0.1718760000	1otk_A.pdb:2.0314360000):0.0838541000	(((((((1oqu_A.pdb:0.1123610000	1r2f_A.pdb:0.1484100000):0.0428880000	1uzr_A.pdb:0.0841630000):0.5601040000	1mxr_A.pdb:0.6891430000):0.1470940000	((1jk0_A.pdb:0.3728060000	2uw2_A.pdb:0.1764970000):0.0757026000	1w68_A.pdb:0.0581560000):0.6688260000):0.1990340000	3ee4_A.pdb:0.8547600000):0.3531720000	(((2uw1_A.pdb:0.0478050000	2uw1_B.pdb:0.0345080000):0.0644223000	1afr_A.pdb:0.0651460000):0.5597760000	1za0_A.pdb:0.9625900000):0.2073700000):0.0652649000	((2inc_B.pdb:0.7726960000	(2inp_C.pdb:0.5873620000	1mty_B.pdb:1.5571170000):0.3031710000):0.1996690000	(1mty_D.pdb:1.0668980000	3dhg_A.pdb:0.8064250000):0.2804620000):0.6088810000):0.6067840000):0.1451490000	(((((1lb3_A.pdb:0.0539910000	2za7_A.pdb:0.1258650000):0.1718310000	1bg7_A.pdb:0.3423540000):0.0832296000	1r03_A.pdb:0.1368350000):0.2470360000	(1z6o_A.pdb:0.6325380000	1z6o_M.pdb:0.4225860000):0.3091900000):0.1818910000	((((1eum_A.pdb:0.2772500000	1krq_A.pdb:0.1754900000):0.1529960000	3e6s_A.pdb:0.4799550000):0.1267980000	2jd7_A.pdb:0.1373460000):0.0560463000	1vlg_A.pdb:0.2120610000):0.0863131000):0.2254810000):0.1598440000	((((1bcf_A.pdb:0.0369120000	3e1q_A.pdb:0.0391260000):0.1200180000	2fkz_A.pdb:0.0566070000):0.0965484000	1jgc_A.pdb:0.1719980000):0.3175650000	1nfv_A.pdb:0.4657300000):0.1054180000):0.2395440000	2vzb_A.pdb:0.5240360000):0.2271720000):0.0792610000):0.1037690000):0.0671550000	(1qgh_A.pdb:0.1653800000	2ux1_A.pdb:0.3916280000):0.2237230000):0.0975339000);
(1ji5_A.pdb:0.2263930000	1jig_A.pdb:0.1499160000	((1n1q_A.pdb:0.1226910000	2chp_A.pdb:0.3439030000):0.0729453000	((((1qgh_A.pdb:0.2177230000	2ux1_A.pdb:0.3539990000):0.2342320000	1ji4_A.pdb:0.4393380000):0.0866593000	2fjc_A.pdb:0.4663380000):0.0593082000	(((((1dps_A.pdb:0.0561660000	1jts_A.pdb:0.0529660000):0.2058950000	1o9r_A.pdb:0.1986730000):0.3269150000	1uvh_A.pdb:0.7641210000):0.1676700000	(1tjo_A.pdb:0.0190410000	1tk6_A.pdb:0.0319120000):0.6647620000):0.1432820000	((((((2fzf_A.pdb:1.8494760000	(1lko_A.pdb:0.3536120000	1yuz_A.pdb:0.7578380000):0.2863660000):0.3139480000	3qhb_A.pdb:0.7668910000):0.2120930000	(((((((1oqu_A.pdb:0.1608100000	1r2f_A.pdb:0.1519420000):0.0696189000	1uzr_A.pdb:0.0872260000):0.5117280000	1mxr_A.pdb:0.7777710000):0.1905490000	((1jk0_A.pdb:0.3581300000	2uw2_A.pdb:0.1703780000):0.0375927000	1w68_A.pdb:0.0837880000):0.7390100000):0.3124880000	3ee4_A.pdb:0.7864360000):0.2185540000	((2inc_B.pdb:0.5052350000	(2inp_C.pdb:0.5989370000	1mty_B.pdb:1.6731440000):0.2560320000):0.3654430000	(1mty_D.pdb:1.0020490000	3dhg_A.pdb:0.8412860000):0.4987160000):0.3469190000):0.2547130000	(((2uw1_A.pdb:0.0170410000	2uw1_B.pdb:0.0273840000):0.0726706000	1afr_A.pdb:0.0926520000):0.5415190000	1za0_A.pdb:1.2589860000):0.1952690000):0.7941900000):0.0649924000	(((((1lb3_A.pdb:0.0540340000	2za7_A.pdb:0.1867370000):0.2626650000	1bg7_A.pdb:0.5181650000):0.0811268000	1r03_A.pdb:0.1616590000):0.1808650000	(1z6o_A.pdb:0.9802080000	(1z6o_M.pdb:0.4609050000	1otk_A.pdb:3.0888250000):0.1392840000):0.1442390000):0.3082080000	((((1eum_A.pdb:0.3236760000	1krq_A.pdb:0.2451790000):0.1213610000	3e6s_A.pdb:0.6861840000):0.1186610000	2jd7_A.pdb:0.1035380000):0.0898932000	1vlg_A.pdb:0.3469130000):0.1705910000):0.2727380000):0.2244430000	((((1bcf_A.pdb:0.0528710000	3e1q_A.pdb:0.0219600000):0.1665180000	2fkz_A.pdb:0.1677980000):0.1897050000	1jgc_A.pdb:0.2285200000):0.3311100000	1nfv_A.pdb:0.4221130000):0.3072740000):0.3179220000	2vzb_A.pdb:0.6428690000):0.2743570000):0.1761760000):0.0766514000):0.0670974000);
(1ji5_A.pdb:0.2046750000	1jig_A.pdb:0.1584490000	(1n1q_A.pdb:0.1770920000	(2chp_A.pdb:0.3123020000	((1qgh_A.pdb:0.1386210000	2ux1_A.pdb:0.3940500000):0.3581870000	((1ji4_A.pdb:0.3689330000	2fjc_A.pdb:0.4969380000):0.1642060000	(((((1dps_A.pdb:0.0771970000	1jts_A.pdb:0.0209760000):0.1002980000	1o9r_A.pdb:0.1981050000):0.2823250000	1uvh_A.pdb:0.6552610000):0.1688780000	(1tjo_A.pdb:0.0116430000	1tk6_A.pdb:0.0407790000):0.6858320000):0.2169670000	(((((((2fzf_A.pdb:1.4236000000	(1lko_A.pdb:0.5647130000	1yuz_A.pdb:0.7399200000):0.1986930000):0.2611310000	3qhb_A.pdb:0.6276920000):0.2167810000	(((((((1oqu_A.pdb:0.1723230000	1r2f_A.pdb:0.1365990000):0.0328442000	1uzr_A.pdb:0.0875970000):0.3961530000	1mxr_A.pdb:0.6887010000):0.2027620000	(((1jk0_A.pdb:0.3704980000	2uw2_A.pdb:0.2160640000):0.0841716000	1w68_A.pdb:0.0662610000):0.5135940000	((2inc_B.pdb:0.7643370000	(2inp_C.pdb:1.0147640000	1mty_B.pdb:1.4479450000):0.2427940000):0.3559400000	(1mty_D.pdb:0.8574490000	3dhg_A.pdb:0.8399930000):0.2389460000):0.5740500000):0.3230570000):0.2030080000	3ee4_A.pdb:0.9395030000):0.3391540000	((2uw1_A.pdb:0.0293390000	2uw1_B.pdb:0.0292400000):0.0831540000	1afr_A.pdb:0.1176460000):0.4842080000):0.1623940000	1za0_A.pdb:0.9300570000):0.9380800000):0.0330929000	1otk_A.pdb:2.3641640000):0.1475400000	(((((1lb3_A.pdb:0.0551950000	2za7_A.pdb:0.1320740000):0.2067590000	1r03_A.pdb:0.1412790000):0.0591716000	1bg7_A.pdb:0.4066750000):0.0996081000	(1z6o_A.pdb:0.7126180000	1z6o_M.pdb:0.5929180000):0.1529660000):0.1149750000	(((1eum_A.pdb:0.2563150000	1krq_A.pdb:0.2824550000):0.1598190000	(2jd7_A.pdb:0.1351770000	1vlg_A.pdb:0.2814930000):0.0383465000):0.0845676000	3e6s_A.pdb:0.4491120000):0.1334370000):0.2135960000):0.2023540000	((((1bcf_A.pdb:0.0358920000	3e1q_A.pdb:0.0330810000):0.1246910000	2fkz_A.pdb:0.0971010000):0.0421151000	1jgc_A.pdb:0.2447060000):0.2727710000	1nfv_A.pdb:0.4542900000):0.1799990000):0.3340950000	2vzb_A.pdb:0.4969080000):0.2613170000):0.0692917000):0.0515072000):0.0254955000):0.0544390000):0.0664279000);
(1ji5_A.pdb:0.3170740000	1jig_A.pdb:0.1063680000	(1n1q_A.pdb:0.1202000000	((2chp_A.pdb:0.3397050000	(((((1dps_A.pdb:0.0485880000	1jts_A.pdb:0.0463950000):0.1702950000	1o9r_A.pdb:0.2131800000):0.2560400000	1uvh_A.pdb:0.5367030000):0.4128840000	(1tjo_A.pdb:0.0485970000	1tk6_A.pdb:0.0066080000):0.6144140000):0.1371400000	(((((2fzf_A.pdb:1.7609160000	(1lko_A.pdb:0.5239390000	1yuz_A.pdb:1.0399620000):0.3517760000):0.1990620000	3qhb_A.pdb:0.7066990000):0.4075680000	((((((1lb3_A.pdb:0.0711130000	2za7_A.pdb:0.1106340000):0.1743110000	1bg7_A.pdb:0.3677900000):0.0917144000	1r03_A.pdb:0.1278210000):0.2382630000	(1z6o_A.pdb:0.6699030000	1z6o_M.pdb:0.5367350000):0.2363730000):0.1303960000	(((1eum_A.pdb:0.3372340000	1krq_A.pdb:0.2670620000):0.1167000000	3e6s_A.pdb:0.5619800000):0.1494840000	(2jd7_A.pdb:0.1904850000	1vlg_A.pdb:0.2083050000):0.0392773000):0.1715540000):0.1519880000	(1otk_A.pdb:2.5245040000	((((((((1oqu_A.pdb:0.1323200000	1r2f_A.pdb:0.1690180000):0.0374193000	1uzr_A.pdb:0.0900530000):0.5876890000	1mxr_A.pdb:0.6528550000):0.2527210000	(1jk0_A.pdb:0.2672290000	(2uw2_A.pdb:0.1371750000	1w68_A.pdb:0.0773380000):0.1084190000):0.5976050000):0.3405810000	3ee4_A.pdb:0.8387560000):0.2139440000	((2inc_B.pdb:0.5711270000	(2inp_C.pdb:0.7495260000	1mty_B.pdb:1.5179830000):0.2738680000):0.3214650000	(1mty_D.pdb:1.2613110000	3dhg_A.pdb:0.6679260000):0.3147650000):0.4505070000):0.2812340000	((2uw1_A.pdb:0.0106150000	2uw1_B.pdb:0.0309540000):0.0994083000	1afr_A.pdb:0.1030690000):0.5846370000):0.3257880000	1za0_A.pdb:0.8581400000):0.6415630000):0.4303550000):0.0000028555):0.2871160000	((((1bcf_A.pdb:0.0378020000	3e1q_A.pdb:0.0281380000):0.1497650000	2fkz_A.pdb:0.1135860000):0.1187950000	1jgc_A.pdb:0.2593660000):0.2058550000	1nfv_A.pdb:0.5370550000):0.1238320000):0.3916160000	2vzb_A.pdb:0.6309980000):0.2086840000):0.0174624000):0.0679974000	((1qgh_A.pdb:0.2399380000	2ux1_A.pdb:0.4572140000):0.1469490000	(1ji4_A.pdb:0.3896440000	2fjc_A.pdb:0.3735290000):0.1656540000):0.1110570000):0.0619755000):0.0980314000);
(1ji5_A.pdb:0.1532600000	1jig_A.pdb:0.1581930000	((1n1q_A.pdb:0.1634900000	2chp_A.pdb:0.3377190000):0.0593683000	((1qgh_A.pdb:0.2215300000	2ux1_A.pdb:0.4353430000):0.2149240000	((1ji4_A.pdb:0.4132760000	2fjc_A.pdb:0.3161480000):0.0694989000	((((1dps_A.pdb:0.0413810000	1jts_A.pdb:0.0552690000):0.2743750000	1o9r_A.pdb:0.1990150000):0.3476580000	1uvh_A.pdb:0.5773560000):0.2563150000	((1tjo_A.pdb:0.0285290000	1tk6_A.pdb:0.0242580000):0.4767140000	(((((2fzf_A.pdb:1.7380140000	(1lko_A.pdb:0.4446460000	1yuz_A.pdb:0.8591030000):0.1110900000):0.2322750000	3qhb_A.pdb:0.9334280000):0.3538500000	(((((1bcf_A.pdb:0.0335590000	3e1q_A.pdb:0.0372570000):0.1237110000	2fkz_A.pdb:0.1605480000):0.1197650000	1jgc_A.pdb:0.2894700000):0.1706240000	1nfv_A.pdb:0.6055860000):0.2107410000	(((((1lb3_A.pdb:0.0524080000	2za7_A.pdb:0.1434460000):0.2580190000	1r03_A.pdb:0.1725700000):0.0357083000	1bg7_A.pdb:0.3074610000):0.3176550000	(1z6o_A.pdb:0.7911960000	1z6o_M.pdb:0.4604750000):0.1888570000):0.0837462000	(((1eum_A.pdb:0.2944080000	1krq_A.pdb:0.2704900000):0.2039520000	(3e6s_A.pdb:0.7227570000	2jd7_A.pdb:0.0786770000):0.0548761000):0.1186980000	1vlg_A.pdb:0.2241990000):0.1778120000):0.2298650000):0.1159870000):0.1939550000	(1otk_A.pdb:2.3154400000	(((((((1oqu_A.pdb:0.1607680000	1r2f_A.pdb:0.1591600000):0.0556845000	1uzr_A.pdb:0.0468830000):0.4389130000	1mxr_A.pdb:0.7575170000):0.2297940000	((1jk0_A.pdb:0.3643300000	2uw2_A.pdb:0.1688870000):0.0665110000	1w68_A.pdb:0.0735730000):0.9147150000):0.2498940000	3ee4_A.pdb:0.9560900000):0.1284750000	(((2uw1_A.pdb:0.0365600000	2uw1_B.pdb:0.0325670000):0.0993532000	1afr_A.pdb:0.0820570000):0.6142190000	1za0_A.pdb:1.2330510000):0.3763290000):0.2129830000	((2inc_B.pdb:0.7067660000	(2inp_C.pdb:0.7193420000	1mty_B.pdb:1.3409250000):0.2124190000):0.2809490000	(1mty_D.pdb:0.9293380000	3dhg_A.pdb:0.7849510000):0.4619110000):0.3806320000):0.4246970000):0.2966710000):0.0715040000	2vzb_A.pdb:0.4799600000):0.2116740000):0.2007560000):0.1521610000):0.0706630000):0.1009250000):0.0573165000);
(1ji5_A.pdb:0.2277350000	1jig_A.pdb:0.1854310000	(1n1q_A.pdb:0.2101150000	(2chp_A.pdb:0.3486880000	(((1qgh_A.pdb:0.2179330000	2ux1_A.pdb:0.3557340000):0.2251130000	(1ji4_A.pdb:0.3960430000	2fjc_A.pdb:0.3988430000):0.1666760000):0.0913833000	(((((1dps_A.pdb:0.0655180000	1jts_A.pdb:0.0312050000):0.2122410000	1o9r_A.pdb:0.2345570000):0.2674490000	1uvh_A.pdb:0.5943550000):0.1491440000	(1tjo_A.pdb:0.0368160000	1tk6_A.pdb:0.0261570000):0.4369850000):0.1148720000	((((((2fzf_A.pdb:1.4222870000	(1lko_A.pdb:0.6114550000	(1yuz_A.pdb:0.6014910000	3qhb_A.pdb:0.7683100000):0.1363480000):0.3887660000):0.0765658000	1otk_A.pdb:2.5547830000):0.0606999000	((((((1oqu_A.pdb:0.1840120000	1r2f_A.pdb:0.1672260000):0.0543773000	1uzr_A.pdb:0.0531170000):0.5253330000	1mxr_A.pdb:0.8571120000):0.1110220000	((1jk0_A.pdb:0.3353850000	2uw2_A.pdb:0.1327220000):0.0646754000	1w68_A.pdb:0.0680830000):0.8367430000):0.2700100000	3ee4_A.pdb:0.9668030000):0.3007990000	(((2inc_B.pdb:0.6121580000	(2inp_C.pdb:0.8544380000	1mty_B.pdb:1.7573890000):0.2445830000):0.2383500000	(1mty_D.pdb:0.9012510000	3dhg_A.pdb:0.6339320000):0.5179310000):0.4887250000	(((2uw1_A.pdb:0.0346670000	2uw1_B.pdb:0.0249210000):0.1092100000	1afr_A.pdb:0.0869940000):0.7118230000	1za0_A.pdb:0.9473990000):0.2321210000):0.1403330000):0.8307050000):0.0877605000	(((((1lb3_A.pdb:0.0711580000	2za7_A.pdb:0.1282920000):0.1929700000	1bg7_A.pdb:0.3722450000):0.0812421000	1r03_A.pdb:0.1419500000):0.1786730000	(1z6o_A.pdb:0.8126080000	1z6o_M.pdb:0.4461630000):0.1870250000):0.1831090000	((((1eum_A.pdb:0.3033080000	1krq_A.pdb:0.1915500000):0.1656070000	3e6s_A.pdb:0.5152610000):0.1269350000	2jd7_A.pdb:0.0987010000):0.0453330000	1vlg_A.pdb:0.2353590000):0.1017720000):0.1926740000):0.2394460000	((((1bcf_A.pdb:0.0280040000	3e1q_A.pdb:0.0326500000):0.1038520000	2fkz_A.pdb:0.1444990000):0.1359450000	1jgc_A.pdb:0.2351420000):0.2263380000	1nfv_A.pdb:0.6075940000):0.2838540000):0.2777680000	2vzb_A.pdb:0.7339980000):0.1953810000):0.1995720000):0.0801429000):0.0968372000):0.0535277000);
(1ji5_A.pdb:0.2186040000	1jig_A.pdb:0.1887790000	(1n1q_A.pdb:0.1936960000	(2chp_A.pdb:0.3026470000	((1qgh_A.pdb:0.1744560000	2ux1_A.pdb:0.3745530000):0.2725020000	((1ji4_A.pdb:0.4696340000	2fjc_A.pdb:0.3680040000):0.1713920000	(((((1dps_A.pdb:0.0379320000	1jts_A.pdb:0.0562430000):0.1697660000	1o9r_A.pdb:0.1919470000):0.3036340000	1uvh_A.pdb:0.7049010000):0.2838830000	(1tjo_A.pdb:0.0064700000	1tk6_A.pdb:0.0328770000):0.5196650000):0.1660980000	(((((2fzf_A.pdb:1.4202870000	((1lko_A.pdb:0.7525350000	1yuz_A.pdb:0.9212170000):0.2327400000	3qhb_A.pdb:0.8880260000):0.2236490000):0.2863800000	(((((1oqu_A.pdb:0.1734630000	1r2f_A.pdb:0.1321120000):0.0746077000	1uzr_A.pdb:0.0652910000):0.5725960000	1mxr_A.pdb:0.6532020000):0.2258300000	(((1jk0_A.pdb:0.4120900000	2uw2_A.pdb:0.1200910000):0.0738705000	1w68_A.pdb:0.0626760000):0.6040060000	(((2inc_B.pdb:0.5954990000	(2inp_C.pdb:0.5701930000	1mty_B.pdb:1.8102810000):0.3937490000):0.3250330000	(1mty_D.pdb:1.0599980000	3dhg_A.pdb:0.7346440000):0.3947780000):0.3159710000	(((2uw1_A.pdb:0.0341130000	2uw1_B.pdb:0.0424890000):0.0479067000	1afr_A.pdb:0.1227300000):0.6152380000	1za0_A.pdb:1.0012060000):0.2621690000):0.2302900000):0.2377480000):0.2290390000	3ee4_A.pdb:1.0304670000):0.7204120000):0.2111360000	1otk_A.pdb:2.4529630000):0.0000020108	(((((1bcf_A.pdb:0.0281240000	3e1q_A.pdb:0.0190040000):0.1381120000	2fkz_A.pdb:0.1065100000):0.0869356000	1jgc_A.pdb:0.3022900000):0.2769360000	(((((1lb3_A.pdb:0.0488650000	2za7_A.pdb:0.1271600000):0.1950230000	1r03_A.pdb:0.1733050000):0.0641895000	1bg7_A.pdb:0.5272440000):0.2182710000	(1z6o_A.pdb:0.9040180000	1z6o_M.pdb:0.6017540000):0.1368890000):0.2346660000	(((1eum_A.pdb:0.3233020000	1krq_A.pdb:0.2562070000):0.1286210000	3e6s_A.pdb:0.5683240000):0.0932903000	(2jd7_A.pdb:0.1794310000	1vlg_A.pdb:0.4445310000):0.0763260000):0.1781690000):0.4066320000):0.0790053000	1nfv_A.pdb:0.5451440000):0.2571530000):0.1633570000	2vzb_A.pdb:0.6846630000):0.2683470000):0.0788538000):0.1069470000):0.0901225000):0.1024750000):0.0993181000);
(1ji5_A.pdb:0.2115350000	1jig_A.pdb:0.2260980000	(1n1q_A.pdb:0.1598700000	(2chp_A.pdb:0.3752650000	((((1qgh_A.pdb:0.3117170000	2ux1_A.pdb:0.3148280000):0.1837550000	1ji4_A.pdb:0.4102370000):0.1250540000	2fjc_A.pdb:0.4130590000):0.1364650000	((((1dps_A.pdb:0.0433840000	1jts_A.pdb:0.0752020000):0.2827420000	1o9r_A.pdb:0.1848190000):0.3149110000	1uvh_A.pdb:0.7117780000):0.2142610000	((1tjo_A.pdb:0.0330060000	1tk6_A.pdb:0.0265650000):0.4737750000	(((((2fzf_A.pdb:1.6109270000	((((1lb3_A.pdb:0.0545740000	2za7_A.pdb:0.1179080000):0.1780020000	1r03_A.pdb:0.1959840000):0.1032630000	1bg7_A.pdb:0.3137720000):0.2732480000	((1z6o_A.pdb:0.8690510000	1z6o_M.pdb:0.4878590000):0.1881750000	((((1eum_A.pdb:0.2659820000	1krq_A.pdb:0.2796900000):0.1456080000	3e6s_A.pdb:0.5500050000):0.1585320000	2jd7_A.pdb:0.1252900000):0.1306590000	1vlg_A.pdb:0.2186350000):0.2362300000):0.0884468000):0.3068060000):0.0670365000	((((1bcf_A.pdb:0.0432880000	3e1q_A.pdb:0.0439880000):0.1308820000	2fkz_A.pdb:0.0848560000):0.0667946000	1jgc_A.pdb:0.2375630000):0.3829200000	1nfv_A.pdb:0.3677880000):0.1549930000):0.1396160000	((1lko_A.pdb:0.4563860000	1yuz_A.pdb:0.7346010000):0.2850000000	3qhb_A.pdb:0.6587380000):0.4827730000):0.1493340000	(1otk_A.pdb:1.7786670000	(((((((1oqu_A.pdb:0.1329950000	1r2f_A.pdb:0.1638520000):0.0729167000	1uzr_A.pdb:0.0457560000):0.4482180000	1mxr_A.pdb:0.6425790000):0.3032810000	((1jk0_A.pdb:0.3363150000	2uw2_A.pdb:0.2074750000):0.0562807000	1w68_A.pdb:0.0763290000):0.7057610000):0.4131050000	3ee4_A.pdb:0.6577980000):0.2789540000	((2inc_B.pdb:0.7641790000	(2inp_C.pdb:0.6278910000	1mty_B.pdb:1.4741050000):0.2110020000):0.3472050000	(1mty_D.pdb:0.9770970000	3dhg_A.pdb:1.1219610000):0.2533280000):0.5590100000):0.2008080000	(((2uw1_A.pdb:0.0290950000	2uw1_B.pdb:0.0315940000):0.0578351000	1afr_A.pdb:0.1152160000):0.6315130000	1za0_A.pdb:1.1470470000):0.1859180000):0.3583160000):0.4272840000):0.1530150000	2vzb_A.pdb:0.6273140000):0.2590150000):0.1730360000):0.1002620000):0.1126090000):0.0540377000):0.1696340000);
(1ji5_A.pdb:0.2651130000	1jig_A.pdb:0.2084170000	(1n1q_A.pdb:0.2496170000	((2chp_A.pdb:0.3493220000	((1ji4_A.pdb:0.4822100000	2fjc_A.pdb:0.4554290000):0.1006080000	(((((1dps_A.pdb:0.0339250000	1jts_A.pdb:0.0422320000):0.1591860000	1o9r_A.pdb:0.2674370000):0.3150600000	1uvh_A.pdb:0.4573370000):0.2374650000	(1tjo_A.pdb:0.0229170000	1tk6_A.pdb:0.0169810000):0.5174840000):0.1266160000	((((2fzf_A.pdb:1.8684690000	((1lko_A.pdb:0.4745330000	1yuz_A.pdb:0.8486600000):0.2208220000	3qhb_A.pdb:0.8194100000):0.1040480000):0.2913220000	(1otk_A.pdb:2.1039440000	((((((1oqu_A.pdb:0.2276290000	1r2f_A.pdb:0.1590820000):0.0662464000	1uzr_A.pdb:0.0558470000):0.4602140000	1mxr_A.pdb:0.6155560000):0.2218740000	(((1jk0_A.pdb:0.4444460000	2uw2_A.pdb:0.1960930000):0.0585448000	1w68_A.pdb:0.0539260000):0.6296420000	(((2inc_B.pdb:0.6425300000	(2inp_C.pdb:0.8210130000	1mty_B.pdb:1.4907670000):0.2806880000):0.3825090000	1mty_D.pdb:1.0444480000):0.2209910000	3dhg_A.pdb:0.6832720000):0.4701840000):0.1619430000):0.2535430000	3ee4_A.pdb:1.1110560000):0.2710130000	(((2uw1_A.pdb:0.0538130000	2uw1_B.pdb:0.0210650000):0.0965682000	1afr_A.pdb:0.1065730000):0.6630680000	1za0_A.pdb:1.0153220000):0.2642220000):0.5052950000):0.3830890000):0.2363190000	(((((1bcf_A.pdb:0.0851450000	3e1q_A.pdb:0.0236080000):0.1497590000	2fkz_A.pdb:0.1224330000):0.1952190000	1jgc_A.pdb:0.1885950000):0.2783050000	((((((1lb3_A.pdb:0.0698700000	2za7_A.pdb:0.1687630000):0.1929650000	1bg7_A.pdb:0.4277500000):0.0835228000	1r03_A.pdb:0.1289630000):0.2783330000	(1z6o_A.pdb:0.9107180000	1z6o_M.pdb:0.4824340000):0.1492800000):0.1695160000	3e6s_A.pdb:0.6512900000):0.0746380000	((1eum_A.pdb:0.2790290000	1krq_A.pdb:0.3130380000):0.1615580000	(2jd7_A.pdb:0.2159420000	1vlg_A.pdb:0.2509410000):0.0480405000):0.0598188000):0.4486370000):0.1541630000	1nfv_A.pdb:0.4511110000):0.2123630000):0.2739360000	2vzb_A.pdb:0.6928940000):0.2526720000):0.0787036000):0.1264770000):0.0556418000	(1qgh_A.pdb:0.2221120000	2ux1_A.pdb:0.4251030000):0.2851270000):0.0764557000):0.0558727000);
(1ji5_A.pdb:0.2216380000	1jig_A.pdb:0.1234600000	(1n1q_A.pdb:0.2031320000	(2chp_A.pdb:0.3247550000	((1qgh_A.pdb:0.1331020000	2ux1_A.pdb:0.3915430000):0.3128790000	((1ji4_A.pdb:0.4005570000	2fjc_A.pdb:0.3582800000):0.1094200000	(((((1dps_A.pdb:0.0795750000	1jts_A.pdb:0.0635230000):0.1135590000	1o9r_A.pdb:0.2884940000):0.3504980000	1uvh_A.pdb:0.5802530000):0.1303520000	(1tjo_A.pdb:0.0318370000	1tk6_A.pdb:0.0149910000):0.6530090000):0.1437300000	(((((2fzf_A.pdb:1.5621720000	(1lko_A.pdb:0.5800400000	1yuz_A.pdb:0.6143990000):0.1553440000):0.1623770000	(3qhb_A.pdb:0.7055300000	(((((((1oqu_A.pdb:0.1579420000	1r2f_A.pdb:0.1621220000):0.0595184000	1uzr_A.pdb:0.0514730000):0.6069260000	1mxr_A.pdb:0.5998660000):0.2344650000	((1jk0_A.pdb:0.4060690000	2uw2_A.pdb:0.1420100000):0.0602401000	1w68_A.pdb:0.0751930000):0.7211740000):0.2937860000	3ee4_A.pdb:1.1295760000):0.3423320000	(((2uw1_A.pdb:0.0301650000	2uw1_B.pdb:0.0343660000):0.0592952000	1afr_A.pdb:0.0931420000):0.5247480000	1za0_A.pdb:1.1942430000):0.3271050000):0.1924930000	((2inc_B.pdb:0.5204250000	(2inp_C.pdb:0.5691460000	1mty_B.pdb:1.9749790000):0.2569170000):0.3840770000	(1mty_D.pdb:1.0240750000	3dhg_A.pdb:0.7130590000):0.4619660000):0.6017900000):0.5440760000):0.2005940000):0.1783200000	(((((1lb3_A.pdb:0.0700970000	2za7_A.pdb:0.1390240000):0.1810070000	1bg7_A.pdb:0.4264780000):0.0869829000	1r03_A.pdb:0.0782560000):0.1994360000	(1z6o_A.pdb:0.8103090000	1z6o_M.pdb:0.4476360000):0.1981220000):0.1007930000	(((1eum_A.pdb:0.3062530000	1krq_A.pdb:0.2460420000):0.1692570000	(2jd7_A.pdb:0.2179800000	1vlg_A.pdb:0.2182070000):0.0507532000):0.1361110000	3e6s_A.pdb:0.5793630000):0.1162720000):0.3154860000):0.1322340000	(((((1bcf_A.pdb:0.0274070000	3e1q_A.pdb:0.0522200000):0.1213470000	2fkz_A.pdb:0.1117300000):0.1081530000	1jgc_A.pdb:0.2795540000):0.2026320000	1nfv_A.pdb:0.4711280000):0.1724120000	1otk_A.pdb:2.4577110000):0.0377664000):0.3121450000	2vzb_A.pdb:0.6856730000):0.2456730000):0.0895205000):0.1005730000):0.0329813000):0.0685041000):0.0641630000);
(1ji5_A.pdb:0.2379610000	1jig_A.pdb:0.1156730000	((1n1q_A.pdb:0.1195580000	2chp_A.pdb:0.3375960000):0.0722863000	(((1qgh_A.pdb:0.2240980000	2ux1_A.pdb:0.4546980000):0.1852160000	(1ji4_A.pdb:0.3967160000	2fjc_A.pdb:0.3707560000):0.2409830000):0.0659389000	(((((1dps_A.pdb:0.0592520000	1jts_A.pdb:0.0497800000):0.1529780000	1o9r_A.pdb:0.2899900000):0.2206220000	1uvh_A.pdb:0.6423200000):0.3325500000	(1tjo_A.pdb:0.0373080000	1tk6_A.pdb:0.0042260000):0.5761110000):0.1088430000	((((((2fzf_A.pdb:2.0972800000	1yuz_A.pdb:0.7197000000):0.1492660000	1lko_A.pdb:0.4548500000):0.2293080000	3qhb_A.pdb:0.8213690000):0.5417220000	(((((1bcf_A.pdb:0.0310290000	3e1q_A.pdb:0.0357830000):0.1381130000	2fkz_A.pdb:0.1760550000):0.0863943000	1jgc_A.pdb:0.3113250000):0.3128970000	1nfv_A.pdb:0.5513060000):0.2335100000	(((((1lb3_A.pdb:0.0620210000	2za7_A.pdb:0.1449500000):0.1980260000	1bg7_A.pdb:0.3838590000):0.0503770000	1r03_A.pdb:0.1575250000):0.1664600000	(((1eum_A.pdb:0.2782410000	1krq_A.pdb:0.2768860000):0.2039270000	(2jd7_A.pdb:0.2070570000	1vlg_A.pdb:0.2322330000):0.0654919000):0.1223220000	3e6s_A.pdb:0.5641170000):0.1818380000):0.0746845000	(1z6o_A.pdb:0.9114130000	1z6o_M.pdb:0.4905610000):0.1603630000):0.3171970000):0.0966538000):0.1901450000	(1otk_A.pdb:2.4958550000	((((((((1oqu_A.pdb:0.1479790000	1r2f_A.pdb:0.1779670000):0.0818685000	1uzr_A.pdb:0.0742340000):0.4395160000	1mxr_A.pdb:0.6766210000):0.5353570000	((1jk0_A.pdb:0.3297010000	2uw2_A.pdb:0.1505630000):0.0430928000	1w68_A.pdb:0.0801840000):0.5351490000):0.3801350000	((2inc_B.pdb:0.5998220000	(2inp_C.pdb:0.5061570000	1mty_B.pdb:1.5590490000):0.3599100000):0.3512550000	(1mty_D.pdb:0.8167560000	3dhg_A.pdb:0.8658740000):0.5375060000):0.4090300000):0.2549890000	3ee4_A.pdb:0.9251400000):0.4243530000	((2uw1_A.pdb:0.0245890000	2uw1_B.pdb:0.0438840000):0.0884426000	1afr_A.pdb:0.0916770000):0.5003100000):0.2855330000	1za0_A.pdb:0.9094190000):0.4974750000):0.4367440000):0.3065870000	2vzb_A.pdb:0.7129000000):0.2969210000):0.0378927000):0.0737458000):0.0882378000);
(1ji5_A.pdb:0.2116180000	1jig_A.pdb:0.1319580000	((1n1q_A.pdb:0.1900230000	2chp_A.pdb:0.3432140000):0.0611062000	(((1qgh_A.pdb:0.2331670000	2ux1_A.pdb:0.4249920000):0.2266590000	(1ji4_A.pdb:0.4567170000	2fjc_A.pdb:0.4916260000):0.1551820000):0.0898202000	(((((1dps_A.pdb:0.0560110000	1jts_A.pdb:0.0249480000):0.2919390000	1o9r_A.pdb:0.2136120000):0.2566500000	1uvh_A.pdb:0.6069690000):0.1683370000	(1tjo_A.pdb:0.0360700000	1tk6_A.pdb:0.0319190000):0.5030160000):0.1560130000	((((((2fzf_A.pdb:2.1676300000	(1lko_A.pdb:0.3841770000	1yuz_A.pdb:1.0701340000):0.5082640000):0.1375630000	3qhb_A.pdb:0.7678200000):0.2231710000	((((((1lb3_A.pdb:0.0434610000	2za7_A.pdb:0.1640470000):0.2181170000	1bg7_A.pdb:0.3717940000):0.0928087000	1r03_A.pdb:0.1079730000):0.2678420000	(1z6o_A.pdb:0.8659780000	1z6o_M.pdb:0.5902690000):0.1367600000):0.1233840000	(((1eum_A.pdb:0.3540760000	1krq_A.pdb:0.2573130000):0.1669500000	3e6s_A.pdb:0.6654160000):0.1039550000	(2jd7_A.pdb:0.1506520000	1vlg_A.pdb:0.2818470000):0.0542057000):0.1887720000):0.2667440000	((((((((1oqu_A.pdb:0.1789200000	1r2f_A.pdb:0.1703150000):0.0577355000	1uzr_A.pdb:0.0597630000):0.4917480000	1mxr_A.pdb:0.7427070000):0.2119270000	((1jk0_A.pdb:0.3455310000	2uw2_A.pdb:0.1492030000):0.0597065000	1w68_A.pdb:0.1137500000):0.6004500000):0.4312940000	((2inc_B.pdb:0.6002710000	(2inp_C.pdb:0.8965050000	1mty_B.pdb:1.6875330000):0.1356030000):0.3059850000	(1mty_D.pdb:1.0912310000	3dhg_A.pdb:0.8949030000):0.2651420000):0.3660350000):0.1559130000	3ee4_A.pdb:0.9688760000):0.3151590000	((2uw1_A.pdb:0.0185750000	2uw1_B.pdb:0.0319900000):0.1069240000	1afr_A.pdb:0.1024440000):0.7701180000):0.1548860000	1za0_A.pdb:1.0377520000):0.8434390000):0.0492277000):0.1106680000	1otk_A.pdb:2.3259620000):0.0543296000	(((1bcf_A.pdb:0.0193910000	3e1q_A.pdb:0.0474870000):0.0963196000	(2fkz_A.pdb:0.1024990000	1jgc_A.pdb:0.4828460000):0.0278923000):0.2570730000	1nfv_A.pdb:0.5958620000):0.2195830000):0.1302640000	2vzb_A.pdb:0.7908280000):0.3181410000):0.1212830000):0.1003060000):0.0376972000);
(1ji5_A.pdb:0.2160950000	1jig_A.pdb:0.1861730000	(1n1q_A.pdb:0.1745970000	((2chp_A.pdb:0.3017110000	(((((1dps_A.pdb:0.0367420000	1jts_A.pdb:0.0241330000):0.2411780000	1o9r_A.pdb:0.1514250000):0.2872560000	1uvh_A.pdb:0.6150890000):0.2378080000	(1tjo_A.pdb:0.0303570000	1tk6_A.pdb:0.0343250000):0.6430300000):0.1535760000	((((((2fzf_A.pdb:1.4832870000	(1lko_A.pdb:0.5796510000	1yuz_A.pdb:0.5677850000):0.2817430000):0.1145210000	3qhb_A.pdb:0.8494110000):0.2234870000	(((((1oqu_A.pdb:0.1677920000	1r2f_A.pdb:0.1350450000):0.0642729000	1uzr_A.pdb:0.0520760000):0.5320350000	(1mxr_A.pdb:0.6045220000	((1jk0_A.pdb:0.3330250000	2uw2_A.pdb:0.2142320000):0.0434139000	1w68_A.pdb:0.0964530000):0.6768980000):0.1006090000):0.4242350000	3ee4_A.pdb:0.8224520000):0.2968420000	(((2inc_B.pdb:0.7171420000	(2inp_C.pdb:0.4680730000	1mty_B.pdb:1.7244990000):0.1964350000):0.3491950000	(1mty_D.pdb:0.8269580000	3dhg_A.pdb:1.0521550000):0.6153790000):0.7119120000	(((2uw1_A.pdb:0.0252060000	2uw1_B.pdb:0.0479120000):0.0779175000	1afr_A.pdb:0.1283770000):0.5663850000	1za0_A.pdb:0.9128050000):0.3320830000):0.2638570000):0.5430530000):0.0793338000	1otk_A.pdb:2.4189360000):0.0849034000	(((((1bcf_A.pdb:0.0251880000	3e1q_A.pdb:0.0310850000):0.1777180000	2fkz_A.pdb:0.1323390000):0.1306360000	1jgc_A.pdb:0.3232930000):0.3942180000	(((((1lb3_A.pdb:0.0819400000	2za7_A.pdb:0.1765310000):0.1511310000	1r03_A.pdb:0.2477960000):0.0779833000	1bg7_A.pdb:0.3113410000):0.1640630000	(1z6o_A.pdb:0.8151370000	1z6o_M.pdb:0.4520610000):0.1645960000):0.1769940000	((((1eum_A.pdb:0.3381290000	1krq_A.pdb:0.3451450000):0.1766960000	3e6s_A.pdb:0.5109960000):0.0886383000	2jd7_A.pdb:0.1857730000):0.1259590000	1vlg_A.pdb:0.2068770000):0.1633760000):0.4105750000):0.1567970000	1nfv_A.pdb:0.5507180000):0.1310830000):0.2203360000	2vzb_A.pdb:0.8046590000):0.2719640000):0.1355550000):0.0657146000	((1qgh_A.pdb:0.2263210000	2ux1_A.pdb:0.3800870000):0.2240240000	(1ji4_A.pdb:0.4625750000	2fjc_A.pdb:0.3928040000):0.1663620000):0.1066900000):0.0313420000):0.0769362000);
(1ji5_A.pdb:0.1473550000	1jig_A.pdb:0.1365880000	(1n1q_A.pdb:0.1237540000	((2chp_A.pdb:0.3599070000	(((1ji4_A.pdb:0.4098950000	2fjc_A.pdb:0.4522770000):0.1112770000	(((1dps_A.pdb:0.0745110000	1jts_A.pdb:0.0351160000):0.1399420000	1o9r_A.pdb:0.2965920000):0.2051070000	1uvh_A.pdb:0.5638460000):0.4313380000):0.1288140000	((1tjo_A.pdb:0.0161790000	1tk6_A.pdb:0.0374150000):0.5716790000	(((((2fzf_A.pdb:1.5787950000	((1lko_A.pdb:0.5724710000	1yuz_A.pdb:0.7873060000):0.3836560000	3qhb_A.pdb:0.7646830000):0.1325270000):0.3599250000	(1otk_A.pdb:2.8993270000	((((((1oqu_A.pdb:0.1270550000	1r2f_A.pdb:0.1862120000):0.0544860000	1uzr_A.pdb:0.0505880000):0.5573530000	1mxr_A.pdb:0.8156960000):0.1454940000	((1jk0_A.pdb:0.4016160000	2uw2_A.pdb:0.1739450000):0.0566840000	1w68_A.pdb:0.0564170000):0.8879150000):0.3348450000	3ee4_A.pdb:0.7267530000):0.3631870000	((((2inc_B.pdb:0.4139370000	(2inp_C.pdb:0.5972650000	1mty_B.pdb:1.4994000000):0.4197980000):0.4148080000	(1mty_D.pdb:1.1550210000	3dhg_A.pdb:0.7674280000):0.2991460000):0.8915120000	((2uw1_A.pdb:0.0148150000	2uw1_B.pdb:0.0393230000):0.1007160000	1afr_A.pdb:0.0971820000):0.6634950000):0.1807180000	1za0_A.pdb:0.7978270000):0.1583760000):0.6953670000):0.0000020757):0.0953850000	(((((1lb3_A.pdb:0.0685520000	2za7_A.pdb:0.1133670000):0.3008130000	1r03_A.pdb:0.1167160000):0.1078040000	1bg7_A.pdb:0.3527740000):0.2992370000	(1z6o_A.pdb:0.8842440000	1z6o_M.pdb:0.5405620000):0.1751160000):0.1379620000	((((1eum_A.pdb:0.3164740000	1krq_A.pdb:0.1978680000):0.1383380000	3e6s_A.pdb:0.6004770000):0.1193790000	2jd7_A.pdb:0.1164080000):0.0650965000	1vlg_A.pdb:0.3036470000):0.2073130000):0.2870150000):0.1348200000	((((1bcf_A.pdb:0.0313190000	3e1q_A.pdb:0.0344180000):0.0675697000	2fkz_A.pdb:0.1289710000):0.1471860000	1jgc_A.pdb:0.2452000000):0.3109140000	1nfv_A.pdb:0.5472470000):0.2797110000):0.2801600000	2vzb_A.pdb:0.4835950000):0.2471120000):0.2248220000):0.0896912000):0.0509574000	(1qgh_A.pdb:0.1281210000	2ux1_A.pdb:0.4232830000):0.3731000000):0.0607303000):0.1084670000);
(1ji5_A.pdb:0.2514430000	1jig_A.pdb:0.2026550000	(1n1q_A.pdb:0.1884640000	(2chp_A.pdb:0.3621940000	((1qgh_A.pdb:0.2211680000	2ux1_A.pdb:0.4121700000):0.2593120000	((1ji4_A.pdb:0.4754570000	2fjc_A.pdb:0.4075390000):0.1858340000	((((1dps_A.pdb:0.0409790000	1jts_A.pdb:0.0238830000):0.2305700000	1o9r_A.pdb:0.2202100000):0.2658530000	1uvh_A.pdb:0.5728040000):0.2771140000	((1tjo_A.pdb:0.0333390000	1tk6_A.pdb:0.0062630000):0.5074670000	((((((2fzf_A.pdb:1.6642760000	1lko_A.pdb:0.3898440000):0.1568840000	1yuz_A.pdb:0.6116720000):0.3009610000	3qhb_A.pdb:0.7198550000):0.4219680000	(((((1bcf_A.pdb:0.0249540000	3e1q_A.pdb:0.0248440000):0.1380060000	2fkz_A.pdb:0.1436070000):0.1177720000	1jgc_A.pdb:0.2312670000):0.3708520000	1nfv_A.pdb:0.4554530000):0.2220820000	((((1lb3_A.pdb:0.0887420000	2za7_A.pdb:0.1204110000):0.3168380000	(1bg7_A.pdb:0.5404900000	1r03_A.pdb:0.1574320000):0.0498725000):0.2146950000	(1z6o_A.pdb:0.7928370000	1z6o_M.pdb:0.5603580000):0.2631230000):0.0661397000	(((1eum_A.pdb:0.3911960000	1krq_A.pdb:0.2255780000):0.1452270000	3e6s_A.pdb:0.6694970000):0.0686675000	(2jd7_A.pdb:0.1469320000	1vlg_A.pdb:0.3538970000):0.0847092000):0.1198110000):0.4747530000):0.2057650000):0.1087620000	(1otk_A.pdb:2.0735900000	(((((((1oqu_A.pdb:0.1441020000	1r2f_A.pdb:0.2274300000):0.0521539000	1uzr_A.pdb:0.0476730000):0.4329120000	1mxr_A.pdb:0.7437430000):0.3458920000	((1jk0_A.pdb:0.3494880000	2uw2_A.pdb:0.1637770000):0.0591004000	1w68_A.pdb:0.0461100000):0.8864980000):0.1814580000	3ee4_A.pdb:0.9364880000):0.1672180000	(((2inc_B.pdb:0.4983080000	1mty_B.pdb:1.5635440000):0.1513120000	2inp_C.pdb:0.7205510000):0.4356380000	(1mty_D.pdb:0.9433040000	3dhg_A.pdb:0.9061620000):0.5140280000):0.2980640000):0.2013100000	(((2uw1_A.pdb:0.0436320000	2uw1_B.pdb:0.0220790000):0.0787962000	1afr_A.pdb:0.0889510000):0.5979590000	1za0_A.pdb:0.9904870000):0.2274320000):0.2690130000):0.3992360000):0.1552450000	2vzb_A.pdb:0.5782530000):0.2646040000):0.2097800000):0.0822539000):0.0703121000):0.0624922000):0.0876307000):0.0606219000);
(1ji5_A.pdb:0.2025420000	1jig_A.pdb:0.1582140000	(((1n1q_A.pdb:0.1217460000	2chp_A.pdb:0.3076390000):0.0641641000	(((((1dps_A.pdb:0.0508790000	1jts_A.pdb:0.0437320000):0.1853060000	1o9r_A.pdb:0.2101360000):0.3554020000	1uvh_A.pdb:0.4810010000):0.2351150000	(1tjo_A.pdb:0.0240310000	1tk6_A.pdb:0.0177150000):0.5942740000):0.1265160000	((((((2fzf_A.pdb:1.6893870000	1lko_A.pdb:0.5571140000):0.1227560000	1yuz_A.pdb:0.5991770000):0.3827540000	3qhb_A.pdb:0.5215800000):0.3904770000	(1otk_A.pdb:2.3219640000	(((((((1oqu_A.pdb:0.1565590000	1r2f_A.pdb:0.1913670000):0.0682532000	1uzr_A.pdb:0.0488220000):0.5344920000	1mxr_A.pdb:0.6501830000):0.2285000000	((1jk0_A.pdb:0.2836830000	2uw2_A.pdb:0.1677910000):0.0460355000	1w68_A.pdb:0.0718700000):0.8435230000):0.3667370000	3ee4_A.pdb:0.7193500000):0.2639450000	((2inc_B.pdb:0.7157740000	(1mty_D.pdb:1.1224490000	3dhg_A.pdb:0.7669380000):0.3645420000):0.1485910000	(2inp_C.pdb:0.5746960000	1mty_B.pdb:1.6653750000):0.2802650000):0.7457470000):0.1440740000	(((2uw1_A.pdb:0.0288790000	2uw1_B.pdb:0.0400690000):0.0835938000	1afr_A.pdb:0.1137540000):0.5147300000	1za0_A.pdb:1.2668040000):0.3064930000):0.4218490000):0.1470790000):0.0904655000	(((((1bcf_A.pdb:0.0446710000	3e1q_A.pdb:0.0476260000):0.0903183000	2fkz_A.pdb:0.1161430000):0.1760270000	1jgc_A.pdb:0.2680070000):0.3748510000	1nfv_A.pdb:0.4422890000):0.2468600000	(((((1lb3_A.pdb:0.0801290000	2za7_A.pdb:0.1281570000):0.2623350000	1r03_A.pdb:0.1452670000):0.1119960000	1bg7_A.pdb:0.4246500000):0.1839080000	(1z6o_A.pdb:0.9452050000	1z6o_M.pdb:0.5325810000):0.1260570000):0.1581750000	((((1eum_A.pdb:0.2469000000	1krq_A.pdb:0.2598190000):0.1161890000	3e6s_A.pdb:0.5342360000):0.1477240000	2jd7_A.pdb:0.1065690000):0.1046530000	1vlg_A.pdb:0.2072980000):0.1639640000):0.3809750000):0.2216470000):0.1582770000	2vzb_A.pdb:0.5758370000):0.3926390000):0.1896820000):0.0411676000	((1qgh_A.pdb:0.1199370000	2ux1_A.pdb:0.3148580000):0.2679580000	(1ji4_A.pdb:0.3165430000	2fjc_A.pdb:0.4370210000):0.0820169000):0.1063060000):0.0486978000);
(1ji5_A.pdb:0.2297290000	1jig_A.pdb:0.1398260000	(1n1q_A.pdb:0.1683110000	((2chp_A.pdb:0.2780100000	(((((1dps_A.pdb:0.0489020000	1jts_A.pdb:0.0432060000):0.1910170000	1o9r_A.pdb:0.1963900000):0.2022230000	1uvh_A.pdb:0.5926520000):0.2459970000	(1tjo_A.pdb:0.0338250000	1tk6_A.pdb:0.0154490000):0.4334520000):0.1813420000	(((((((2fzf_A.pdb:1.4905530000	1lko_A.pdb:0.4668960000):0.0820456000	1yuz_A.pdb:0.6633690000):0.3672130000	3qhb_A.pdb:0.9885530000):0.2276480000	(1otk_A.pdb:2.2713810000	((((((((1oqu_A.pdb:0.1563370000	1r2f_A.pdb:0.1568020000):0.0767815000	1uzr_A.pdb:0.0478420000):0.5317170000	1mxr_A.pdb:0.6268610000):0.2902910000	((1jk0_A.pdb:0.3604060000	2uw2_A.pdb:0.1531950000):0.0901358000	1w68_A.pdb:0.0607240000):0.7052260000):0.2057170000	3ee4_A.pdb:0.9586630000):0.1707150000	((2inc_B.pdb:0.4492480000	(2inp_C.pdb:0.7607600000	1mty_B.pdb:1.5219810000):0.1587110000):0.4536890000	(1mty_D.pdb:1.3249240000	3dhg_A.pdb:0.7195500000):0.4866670000):0.3272890000):0.3971140000	((2uw1_A.pdb:0.0351980000	2uw1_B.pdb:0.0333230000):0.1143550000	1afr_A.pdb:0.0834700000):0.6945790000):0.1022860000	1za0_A.pdb:1.0170260000):0.4978390000):0.1533820000):0.2468160000	(((((1lb3_A.pdb:0.0391270000	2za7_A.pdb:0.1409950000):0.2423380000	1r03_A.pdb:0.1752430000):0.0898553000	1bg7_A.pdb:0.3709890000):0.1627770000	(1z6o_A.pdb:0.8430100000	1z6o_M.pdb:0.5991680000):0.1883610000):0.1247720000	(((1eum_A.pdb:0.3835530000	1krq_A.pdb:0.1513070000):0.1285040000	3e6s_A.pdb:0.6480350000):0.1022280000	(2jd7_A.pdb:0.1679240000	1vlg_A.pdb:0.2220530000):0.0832801000):0.1030730000):0.3489480000):0.1669060000	((((1bcf_A.pdb:0.0376950000	3e1q_A.pdb:0.0292210000):0.1744570000	2fkz_A.pdb:0.1370450000):0.1169410000	1jgc_A.pdb:0.2818110000):0.3308120000	1nfv_A.pdb:0.5804660000):0.1486480000):0.3268690000	2vzb_A.pdb:0.6057300000):0.2419070000):0.1298620000):0.1407400000	((1qgh_A.pdb:0.1134380000	2ux1_A.pdb:0.4384640000):0.1663120000	(1ji4_A.pdb:0.4621430000	2fjc_A.pdb:0.3204510000):0.1842180000):0.0814504000):0.0493269000):0.0521818000);
(1ji5_A.pdb:0.2628890000	1jig_A.pdb:0.2221910000	(1n1q_A.pdb:0.1888080000	(2chp_A.pdb:0.3082870000	(((1qgh_A.pdb:0.2826300000	2ux1_A.pdb:0.4278820000):0.2287120000	(1ji4_A.pdb:0.4719080000	2fjc_A.pdb:0.5062220000):0.1586720000):0.0874464000	(((((1dps_A.pdb:0.0663010000	1jts_A.pdb:0.0485470000):0.1744850000	1o9r_A.pdb:0.2301240000):0.3476240000	1uvh_A.pdb:0.5991660000):0.2731370000	(1tjo_A.pdb:0.0212150000	1tk6_A.pdb:0.0157830000):0.5128690000):0.1743750000	(((2fzf_A.pdb:1.4281300000	(((((((1oqu_A.pdb:0.1671680000	1r2f_A.pdb:0.1826350000):0.0347384000	1uzr_A.pdb:0.0528430000):0.4539580000	1mxr_A.pdb:0.6409960000):0.4130100000	3ee4_A.pdb:1.0947120000):0.1831600000	((1jk0_A.pdb:0.4089900000	2uw2_A.pdb:0.1241760000):0.0319834000	1w68_A.pdb:0.0939150000):0.7451520000):0.2416150000	((2inc_B.pdb:0.7286220000	(2inp_C.pdb:0.7352980000	1mty_B.pdb:1.8404260000):0.3492690000):0.4822730000	(1mty_D.pdb:1.0828500000	3dhg_A.pdb:0.8388070000):0.4426380000):0.1043680000):0.1116810000	(((2uw1_A.pdb:0.0264610000	2uw1_B.pdb:0.0308260000):0.0658342000	1afr_A.pdb:0.1257420000):0.7657520000	1za0_A.pdb:1.4737670000):0.3286690000):0.6391040000):0.1370170000	2vzb_A.pdb:0.4238190000):0.3404620000	(((((((1bcf_A.pdb:0.0423990000	3e1q_A.pdb:0.0388450000):0.1257880000	2fkz_A.pdb:0.0871400000):0.1344660000	1jgc_A.pdb:0.2590110000):0.2980050000	1nfv_A.pdb:0.3874680000):0.2316010000	((((((1lb3_A.pdb:0.0672800000	2za7_A.pdb:0.1773660000):0.2264240000	1bg7_A.pdb:0.5634600000):0.1070230000	1r03_A.pdb:0.1535430000):0.2707020000	(1z6o_A.pdb:0.8509980000	1z6o_M.pdb:0.5345690000):0.3035670000):0.3808800000	1vlg_A.pdb:0.2560700000):0.0472811000	(((1eum_A.pdb:0.2345840000	1krq_A.pdb:0.2353770000):0.1723320000	3e6s_A.pdb:0.6269150000):0.1406490000	2jd7_A.pdb:0.1457200000):0.0496945000):0.5026670000):0.1342530000	((1lko_A.pdb:0.5652660000	1yuz_A.pdb:0.6911370000):0.1651190000	3qhb_A.pdb:0.7910050000):0.4736870000):0.2238650000	1otk_A.pdb:2.9550130000):0.0240691000):0.3420270000):0.1334020000):0.0825458000):0.1136510000):0.0805094000);
(1ji5_A.pdb:0.2220920000	1jig_A.pdb:0.1852040000	(1n1q_A.pdb:0.2076350000	(2chp_A.pdb:0.4047260000	(((1qgh_A.pdb:0.2537190000	2ux1_A.pdb:0.4138370000):0.2165820000	(((1dps_A.pdb:0.0470350000	1jts_A.pdb:0.0591430000):0.2319060000	1o9r_A.pdb:0.2031730000):0.2214670000	1uvh_A.pdb:0.6665270000):0.3252020000):0.0464891000	((1ji4_A.pdb:0.4588740000	2fjc_A.pdb:0.4758180000):0.1297300000	((1tjo_A.pdb:0.0217520000	1tk6_A.pdb:0.0129670000):0.5896620000	((((((2fzf_A.pdb:1.4013110000	((1lko_A.pdb:0.6318490000	1yuz_A.pdb:0.7672970000):0.3812930000	3qhb_A.pdb:0.8837910000):0.2498330000):0.1861400000	1otk_A.pdb:2.6709340000):0.0128538000	((((((((1oqu_A.pdb:0.1471360000	1r2f_A.pdb:0.1547080000):0.0521006000	1uzr_A.pdb:0.0435220000):0.4129310000	1mxr_A.pdb:0.7076800000):0.3932690000	((1jk0_A.pdb:0.3327780000	2uw2_A.pdb:0.1344380000):0.0347336000	1w68_A.pdb:0.0727540000):0.7309420000):0.3267940000	((2inc_B.pdb:0.4207680000	(2inp_C.pdb:0.6981020000	1mty_B.pdb:1.4968960000):0.2284660000):0.4286700000	(1mty_D.pdb:0.9799880000	3dhg_A.pdb:0.6073680000):0.3530030000):0.4098960000):0.1570210000	3ee4_A.pdb:0.8366090000):0.2706640000	((2uw1_A.pdb:0.0395000000	2uw1_B.pdb:0.0304540000):0.0709815000	1afr_A.pdb:0.0986840000):0.7050520000):0.2410070000	1za0_A.pdb:1.1321490000):0.5740790000):0.0930387000	((((((1lb3_A.pdb:0.0458590000	2za7_A.pdb:0.1836700000):0.2461330000	1bg7_A.pdb:0.4623340000):0.0706821000	1r03_A.pdb:0.1611940000):0.1800150000	(1z6o_A.pdb:0.7180920000	1z6o_M.pdb:0.5809830000):0.1568150000):0.1163750000	3e6s_A.pdb:0.6207260000):0.0682913000	(((1eum_A.pdb:0.3471250000	1krq_A.pdb:0.2785010000):0.1941280000	2jd7_A.pdb:0.1743130000):0.0837906000	1vlg_A.pdb:0.2187330000):0.2020280000):0.3043410000):0.1644730000	((((1bcf_A.pdb:0.0402370000	3e1q_A.pdb:0.0300600000):0.1276890000	2fkz_A.pdb:0.1238970000):0.1941290000	1jgc_A.pdb:0.3213330000):0.2184180000	1nfv_A.pdb:0.6221610000):0.2618690000):0.2055410000	2vzb_A.pdb:0.5723020000):0.2196950000):0.1847260000):0.1353690000):0.0744066000):0.0621216000):0.0681594000);
(1ji5_A.pdb:0.1899520000	1jig_A.pdb:0.2205180000	((1n1q_A.pdb:0.1821850000	2chp_A.pdb:0.3396170000):0.0592005000	((1qgh_A.pdb:0.1593300000	2ux1_A.pdb:0.4494810000):0.2338630000	(((1ji4_A.pdb:0.3703760000	2fjc_A.pdb:0.4548620000):0.1394970000	(((1dps_A.pdb:0.0618030000	1jts_A.pdb:0.0261360000):0.2766440000	1o9r_A.pdb:0.2409960000):0.3141640000	1uvh_A.pdb:0.4972300000):0.2931470000):0.0683382000	((1tjo_A.pdb:0.0245770000	1tk6_A.pdb:0.0110880000):0.5147840000	(((((2fzf_A.pdb:1.5115250000	(1lko_A.pdb:0.6537630000	1yuz_A.pdb:0.6320840000):0.2392300000):0.1266820000	3qhb_A.pdb:1.0165660000):0.3015400000	(((((1bcf_A.pdb:0.0388790000	3e1q_A.pdb:0.0325740000):0.1852720000	2fkz_A.pdb:0.1253150000):0.1790510000	1jgc_A.pdb:0.3227160000):0.2565820000	1nfv_A.pdb:0.5496860000):0.3728920000	((((((1lb3_A.pdb:0.0353820000	2za7_A.pdb:0.1388110000):0.2731020000	1r03_A.pdb:0.1928160000):0.0463440000	1bg7_A.pdb:0.3578010000):0.1349540000	1z6o_A.pdb:1.0488390000):0.1259000000	1z6o_M.pdb:0.6714980000):0.1905630000	((((1eum_A.pdb:0.3453440000	1krq_A.pdb:0.1867750000):0.1429940000	3e6s_A.pdb:0.5055100000):0.1261870000	2jd7_A.pdb:0.1823860000):0.1597570000	1vlg_A.pdb:0.2130860000):0.1243630000):0.4055140000):0.1499330000):0.1891820000	(1otk_A.pdb:1.9404230000	((((((1oqu_A.pdb:0.2013750000	1r2f_A.pdb:0.1759780000):0.0446928000	1uzr_A.pdb:0.0685890000):0.5368130000	1mxr_A.pdb:0.7341780000):0.3210420000	((1jk0_A.pdb:0.3574850000	2uw2_A.pdb:0.1442430000):0.0489907000	1w68_A.pdb:0.0570340000):0.7103990000):0.2360880000	((2inc_B.pdb:0.4189580000	(2inp_C.pdb:0.7490000000	1mty_B.pdb:1.3500840000):0.1845500000):0.4620010000	(1mty_D.pdb:0.8091090000	3dhg_A.pdb:0.8239320000):0.3762850000):0.3322240000):0.2188450000	(3ee4_A.pdb:0.9233280000	(((2uw1_A.pdb:0.0305920000	2uw1_B.pdb:0.0577050000):0.1107910000	1afr_A.pdb:0.1021350000):0.5885920000	1za0_A.pdb:1.0594260000):0.5069790000):0.2131510000):0.7106490000):0.2226240000):0.1295820000	2vzb_A.pdb:0.5819890000):0.0985195000):0.3141510000):0.0662465000):0.0342821000):0.0485872000);
(1ji5_A.pdb:0.2545740000	1jig_A.pdb:0.1877830000	(1n1q_A.pdb:0.1937730000	(2chp_A.pdb:0.3908370000	(((1qgh_A.pdb:0.2515190000	2ux1_A.pdb:0.3506490000):0.2654340000	(1ji4_A.pdb:0.3808950000	2fjc_A.pdb:0.4112120000):0.1079700000):0.1834340000	((((1dps_A.pdb:0.0471110000	1jts_A.pdb:0.0575210000):0.2344110000	1o9r_A.pdb:0.2750180000):0.5006260000	1uvh_A.pdb:0.7345850000):0.2153680000	((1tjo_A.pdb:0.0201810000	1tk6_A.pdb:0.0299750000):0.5359240000	(((((2fzf_A.pdb:1.6606250000	(1lko_A.pdb:0.5751280000	1yuz_A.pdb:0.7010530000):0.2495960000):0.2388630000	3qhb_A.pdb:0.8772720000):0.3115120000	(((((1bcf_A.pdb:0.0226740000	3e1q_A.pdb:0.0255430000):0.1225260000	2fkz_A.pdb:0.1435740000):0.0830114000	1jgc_A.pdb:0.2770860000):0.2649630000	1nfv_A.pdb:0.4648720000):0.2899010000	(((((1lb3_A.pdb:0.0704970000	2za7_A.pdb:0.1170580000):0.2288840000	1r03_A.pdb:0.1636830000):0.1098780000	1bg7_A.pdb:0.2902060000):0.2266850000	(1z6o_A.pdb:0.8349040000	1z6o_M.pdb:0.4749970000):0.1379610000):0.1178900000	((((1eum_A.pdb:0.3148920000	1krq_A.pdb:0.2355770000):0.1552120000	3e6s_A.pdb:0.6255680000):0.0977349000	2jd7_A.pdb:0.1565920000):0.1307610000	1vlg_A.pdb:0.1648360000):0.2076640000):0.2403860000):0.1557250000):0.1270420000	(1otk_A.pdb:2.4482120000	((((((1oqu_A.pdb:0.1228040000	1r2f_A.pdb:0.1409330000):0.0185785000	1uzr_A.pdb:0.0716540000):0.4122560000	1mxr_A.pdb:0.6959010000):0.1518900000	((1jk0_A.pdb:0.3423930000	2uw2_A.pdb:0.1238640000):0.0781860000	1w68_A.pdb:0.0531820000):0.8502080000):0.3873430000	3ee4_A.pdb:0.8820760000):0.1106560000	(((2inc_B.pdb:0.5566400000	(2inp_C.pdb:0.7399500000	1mty_B.pdb:1.3821980000):0.0997932000):0.2264190000	(1mty_D.pdb:0.8974400000	3dhg_A.pdb:0.6334150000):0.5359120000):0.5572410000	(((2uw1_A.pdb:0.0358220000	2uw1_B.pdb:0.0411870000):0.0789101000	1afr_A.pdb:0.0858800000):0.7039520000	1za0_A.pdb:1.2008620000):0.2267040000):0.1187830000):0.6299530000):0.1933030000):0.1214680000	2vzb_A.pdb:0.6927800000):0.1946020000):0.1665420000):0.1506110000):0.0726717000):0.0336109000):0.1146890000);
(1ji5_A.pdb:0.1574880000	1jig_A.pdb:0.1679650000	((1n1q_A.pdb:0.1139890000	2chp_A.pdb:0.3178230000):0.0954613000	((1qgh_A.pdb:0.2262740000	2ux1_A.pdb:0.3573770000):0.2148340000	((1ji4_A.pdb:0.3948230000	2fjc_A.pdb:0.3511770000):0.1374500000	(((((1dps_A.pdb:0.0606150000	1jts_A.pdb:0.0454740000):0.2176280000	1o9r_A.pdb:0.2207630000):0.3459260000	1uvh_A.pdb:0.5397600000):0.2001840000	(1tjo_A.pdb:0.0190710000	1tk6_A.pdb:0.0393990000):0.4569790000):0.1504090000	(((((2fzf_A.pdb:1.3418950000	(1lko_A.pdb:0.4519480000	(1yuz_A.pdb:0.5899800000	3qhb_A.pdb:0.9601430000):0.3203040000):0.1848900000):0.2182540000	(1otk_A.pdb:2.5215390000	(((((((1oqu_A.pdb:0.1467260000	1r2f_A.pdb:0.1667470000):0.0874002000	1uzr_A.pdb:0.0128970000):0.5289190000	1mxr_A.pdb:0.7225010000):0.1586130000	(1jk0_A.pdb:0.2490600000	(2uw2_A.pdb:0.2046890000	1w68_A.pdb:0.0940550000):0.1069690000):0.6196160000):0.4213800000	3ee4_A.pdb:0.6755110000):0.3343230000	((2inc_B.pdb:0.7565120000	(2inp_C.pdb:0.6256340000	1mty_B.pdb:1.3944290000):0.2874500000):0.2272530000	(1mty_D.pdb:0.8921390000	3dhg_A.pdb:0.9494050000):0.3011310000):0.5728260000):0.2727370000	(((2uw1_A.pdb:0.0240150000	2uw1_B.pdb:0.0779340000):0.1102590000	1afr_A.pdb:0.0635460000):0.5801400000	1za0_A.pdb:1.0346650000):0.2108740000):0.6510800000):0.1486350000):0.0619704000	((((1lb3_A.pdb:0.0615300000	2za7_A.pdb:0.1602140000):0.2139420000	(1bg7_A.pdb:0.4803350000	1r03_A.pdb:0.1562470000):0.0645416000):0.2762190000	(1z6o_A.pdb:0.8319270000	1z6o_M.pdb:0.5200490000):0.1572530000):0.1767410000	(((1eum_A.pdb:0.3310360000	1krq_A.pdb:0.3318870000):0.1086060000	3e6s_A.pdb:0.4845340000):0.1096680000	(2jd7_A.pdb:0.2104590000	1vlg_A.pdb:0.2426410000):0.0558480000):0.1304460000):0.2221590000):0.1906700000	((((1bcf_A.pdb:0.0245170000	3e1q_A.pdb:0.0173060000):0.1507940000	2fkz_A.pdb:0.0762970000):0.0790877000	1jgc_A.pdb:0.2870730000):0.3066870000	1nfv_A.pdb:0.4510970000):0.2045940000):0.2037450000	2vzb_A.pdb:0.6188940000):0.2656870000):0.1404640000):0.0646499000):0.0705836000):0.0440236000);
(1ji5_A.pdb:0.1761530000	1jig_A.pdb:0.1548590000	(1n1q_A.pdb:0.1723370000	(2chp_A.pdb:0.2865150000	((((1qgh_A.pdb:0.2517920000	2ux1_A.pdb:0.1956580000):0.2554580000	2fjc_A.pdb:0.3997060000):0.1068500000	((((1dps_A.pdb:0.0423840000	1jts_A.pdb:0.0581960000):0.2824180000	1o9r_A.pdb:0.1177820000):0.3740540000	1uvh_A.pdb:0.5892960000):0.1692900000	((1tjo_A.pdb:0.0213200000	1tk6_A.pdb:0.0174460000):0.4547710000	(((((2fzf_A.pdb:1.9861450000	3qhb_A.pdb:0.6961760000):0.1688850000	(1lko_A.pdb:0.3779820000	1yuz_A.pdb:0.8904240000):0.3007590000):0.3667250000	(((((1bcf_A.pdb:0.0303060000	3e1q_A.pdb:0.0315400000):0.1332890000	2fkz_A.pdb:0.1182500000):0.1720120000	1jgc_A.pdb:0.2455950000):0.2666440000	1nfv_A.pdb:0.5137270000):0.1683580000	((((1lb3_A.pdb:0.0804940000	2za7_A.pdb:0.1143710000):0.2191040000	1bg7_A.pdb:0.4616420000):0.0946122000	1r03_A.pdb:0.1587680000):0.1872870000	((1z6o_A.pdb:0.6896210000	1z6o_M.pdb:0.5911570000):0.0965546000	((((1eum_A.pdb:0.4197220000	1krq_A.pdb:0.2243120000):0.2125120000	3e6s_A.pdb:0.6125770000):0.1123260000	2jd7_A.pdb:0.1694650000):0.1171050000	1vlg_A.pdb:0.2202250000):0.2854440000):0.0346665000):0.3358650000):0.1344920000):0.0000025351	1otk_A.pdb:2.7311420000):0.1893700000	(2vzb_A.pdb:0.5192060000	((((((((1oqu_A.pdb:0.1694460000	1r2f_A.pdb:0.1733480000):0.0481872000	1uzr_A.pdb:0.0741180000):0.4700570000	1mxr_A.pdb:0.7497610000):0.3727390000	((1jk0_A.pdb:0.3568940000	2uw2_A.pdb:0.1571350000):0.0737862000	1w68_A.pdb:0.0496660000):0.6719440000):0.3454400000	3ee4_A.pdb:0.9286060000):0.1654370000	((2inc_B.pdb:0.4950770000	2inp_C.pdb:1.0059570000):0.4076310000	(1mty_B.pdb:1.3011140000	(1mty_D.pdb:1.1242820000	3dhg_A.pdb:1.0070470000):0.1942500000):0.0371338000):0.4078190000):0.2973190000	((2uw1_A.pdb:0.0352310000	2uw1_B.pdb:0.0266110000):0.0980287000	1afr_A.pdb:0.0785720000):0.6743950000):0.1494230000	1za0_A.pdb:1.1824930000):0.7326300000):0.0584422000):0.1852040000):0.1736830000):0.1261850000):0.0681550000	1ji4_A.pdb:0.4339570000):0.1062770000):0.0393673000):0.0601503000);
(1ji5_A.pdb:0.2367510000	1jig_A.pdb:0.1251910000	(1n1q_A.pdb:0.1721080000	(2chp_A.pdb:0.4216430000	((1qgh_A.pdb:0.2379760000	2ux1_A.pdb:0.4168340000):0.3158340000	((1ji4_A.pdb:0.4545760000	2fjc_A.pdb:0.3560640000):0.2175390000	(((((1dps_A.pdb:0.0629260000	1jts_A.pdb:0.0404630000):0.3644490000	1o9r_A.pdb:0.2044370000):0.3349960000	1uvh_A.pdb:0.8177310000):0.1540210000	(1tjo_A.pdb:0.0551110000	1tk6_A.pdb:0.0182620000):0.5561150000):0.2649870000	((((((2fzf_A.pdb:2.0999770000	1yuz_A.pdb:0.4498290000):0.3048080000	1lko_A.pdb:0.6153440000):0.0893471000	3qhb_A.pdb:0.9556960000):0.3203330000	(((((1bcf_A.pdb:0.0563430000	3e1q_A.pdb:0.0108600000):0.1824790000	2fkz_A.pdb:0.1067200000):0.2055050000	1jgc_A.pdb:0.2148570000):0.3708420000	1nfv_A.pdb:0.3185380000):0.2955210000	(((((((1lb3_A.pdb:0.0518470000	2za7_A.pdb:0.1371850000):0.1905210000	1bg7_A.pdb:0.4638670000):0.0734543000	1r03_A.pdb:0.1518970000):0.1226350000	1z6o_A.pdb:1.1098030000):0.0677567000	1z6o_M.pdb:0.5707950000):0.1820290000	(((1eum_A.pdb:0.2773070000	1krq_A.pdb:0.2912790000):0.1553310000	(2jd7_A.pdb:0.1579820000	1vlg_A.pdb:0.2404330000):0.0777379000):0.1325960000	3e6s_A.pdb:0.4745180000):0.1267670000):0.3085890000	1otk_A.pdb:2.8389570000):0.2147420000):0.1190570000):0.2003140000	(((((((1oqu_A.pdb:0.0996430000	1r2f_A.pdb:0.1121330000):0.0469699000	1uzr_A.pdb:0.0714000000):0.4432410000	1mxr_A.pdb:0.6449510000):0.3368960000	3ee4_A.pdb:0.8215900000):0.2039910000	((1jk0_A.pdb:0.4743360000	2uw2_A.pdb:0.1421900000):0.0449534000	1w68_A.pdb:0.0522970000):0.7373590000):0.3338610000	((2inc_B.pdb:0.5878270000	(2inp_C.pdb:0.5304440000	1mty_B.pdb:1.7048050000):0.3418910000):0.2772620000	(1mty_D.pdb:1.0766890000	3dhg_A.pdb:0.7505540000):0.2581670000):0.2767970000):0.3976510000	(((2uw1_A.pdb:0.0175730000	2uw1_B.pdb:0.0392830000):0.1390910000	1afr_A.pdb:0.0783530000):0.5113470000	1za0_A.pdb:1.3425880000):0.1582690000):0.6745150000):0.2580990000	2vzb_A.pdb:0.5358490000):0.3410690000):0.0973658000):0.0891988000):0.0651642000):0.0612684000):0.0711166000);
(1ji5_A.pdb:0.1971620000	1jig_A.pdb:0.1638400000	(1n1q_A.pdb:0.1934520000	((2chp_A.pdb:0.2739250000	((1ji4_A.pdb:0.5940490000	2fjc_A.pdb:0.4127260000):0.0553107000	(((((1dps_A.pdb:0.0816060000	1jts_A.pdb:0.0642100000):0.1855150000	1o9r_A.pdb:0.1968330000):0.5967960000	1uvh_A.pdb:0.6649050000):0.3530070000	(1tjo_A.pdb:0.0202000000	1tk6_A.pdb:0.0407290000):0.4680320000):0.1106820000	((((2fzf_A.pdb:1.3250010000	(1lko_A.pdb:0.5296200000	1yuz_A.pdb:0.7120040000):0.1788950000):0.0914080000	3qhb_A.pdb:0.7322610000):0.4416240000	(((((((1bcf_A.pdb:0.0287150000	3e1q_A.pdb:0.0172770000):0.1170550000	2fkz_A.pdb:0.0737610000):0.1097340000	1jgc_A.pdb:0.3084360000):0.3469350000	1nfv_A.pdb:0.4456830000):0.1790060000	1otk_A.pdb:2.0156180000):0.0624060000	((((((1oqu_A.pdb:0.1676490000	1r2f_A.pdb:0.2063970000):0.0696959000	1uzr_A.pdb:0.0565050000):0.5090880000	1mxr_A.pdb:0.6613670000):0.1031710000	((1jk0_A.pdb:0.3497050000	2uw2_A.pdb:0.2056190000):0.0569681000	1w68_A.pdb:0.0683460000):0.8784650000):0.2512300000	3ee4_A.pdb:0.9342260000):0.1884700000	(((2inc_B.pdb:0.4359940000	(2inp_C.pdb:0.6413070000	1mty_B.pdb:1.7472260000):0.3284050000):0.1965900000	(1mty_D.pdb:1.0149700000	3dhg_A.pdb:1.0277530000):0.3092670000):0.6591680000	(((2uw1_A.pdb:0.0414210000	2uw1_B.pdb:0.0522160000):0.0652844000	1afr_A.pdb:0.0926950000):0.5177350000	1za0_A.pdb:1.1970800000):0.2347890000):0.2689880000):0.7567920000):0.1400130000	((((1lb3_A.pdb:0.0518240000	2za7_A.pdb:0.1783710000):0.1704670000	(1bg7_A.pdb:0.4526280000	1r03_A.pdb:0.1410730000):0.1122720000):0.3183060000	(1z6o_A.pdb:1.0589590000	1z6o_M.pdb:0.5637790000):0.2580250000):0.1687810000	((((1eum_A.pdb:0.2452090000	1krq_A.pdb:0.2930360000):0.1924750000	3e6s_A.pdb:0.6160020000):0.1801580000	2jd7_A.pdb:0.1439860000):0.0992405000	1vlg_A.pdb:0.2470140000):0.1199690000):0.2778200000):0.1692800000):0.1446270000	2vzb_A.pdb:0.8093650000):0.1327440000):0.2002580000):0.0788787000):0.0952225000	(1qgh_A.pdb:0.1736830000	2ux1_A.pdb:0.4401660000):0.3121250000):0.1037190000):0.1133080000);
(1ji5_A.pdb:0.2160320000	(1jig_A.pdb:0.1467910000	(((1qgh_A.pdb:0.2128940000	2ux1_A.pdb:0.3212720000):0.1823110000	(1ji4_A.pdb:0.3197210000	2fjc_A.pdb:0.3591750000):0.1291340000):0.1086120000	(((((1dps_A.pdb:0.0561940000	1jts_A.pdb:0.0351280000):0.2465040000	1o9r_A.pdb:0.1870250000):0.2831140000	1uvh_A.pdb:0.6397630000):0.2392900000	(1tjo_A.pdb:0.0442040000	1tk6_A.pdb:0.0178460000):0.4043070000):0.1533210000	(((((2fzf_A.pdb:1.5320230000	(1lko_A.pdb:0.4534940000	1yuz_A.pdb:0.7387950000):0.1526050000):0.2251340000	3qhb_A.pdb:0.7533210000):0.4298800000	(((((1lb3_A.pdb:0.0765830000	2za7_A.pdb:0.1166820000):0.2017560000	1r03_A.pdb:0.1530490000):0.0482487000	1bg7_A.pdb:0.3392150000):0.2381820000	(1z6o_A.pdb:0.8036480000	1z6o_M.pdb:0.5402780000):0.2026650000):0.0974968000	((((1eum_A.pdb:0.2835000000	1krq_A.pdb:0.2605980000):0.1488620000	3e6s_A.pdb:0.5806020000):0.0724690000	(2jd7_A.pdb:0.1591290000	1vlg_A.pdb:0.2549490000):0.0871025000):0.0876171000	1otk_A.pdb:3.0164230000):0.1417740000):0.2847560000):0.0775441000	(((1bcf_A.pdb:0.0318880000	3e1q_A.pdb:0.0256300000):0.0823795000	(2fkz_A.pdb:0.1616790000	1jgc_A.pdb:0.3336260000):0.0241871000):0.3195670000	1nfv_A.pdb:0.5904790000):0.2223840000):0.1716700000	(2vzb_A.pdb:0.5057420000	(((((((1oqu_A.pdb:0.1487500000	1r2f_A.pdb:0.1504190000):0.0555443000	1uzr_A.pdb:0.0712750000):0.4753240000	1mxr_A.pdb:0.7897850000):0.3285680000	((1jk0_A.pdb:0.3384720000	2uw2_A.pdb:0.1801090000):0.0645518000	1w68_A.pdb:0.0548140000):0.6020680000):0.1958310000	3ee4_A.pdb:0.8509020000):0.3652210000	((2inc_B.pdb:0.6478140000	(2inp_C.pdb:0.5430810000	1mty_B.pdb:1.3940130000):0.2964220000):0.2774780000	(1mty_D.pdb:0.9341970000	3dhg_A.pdb:0.9269050000):0.4098460000):0.4395940000):0.2743640000	(((2uw1_A.pdb:0.0307270000	2uw1_B.pdb:0.0446650000):0.0653214000	1afr_A.pdb:0.1361320000):0.6902150000	1za0_A.pdb:0.9257000000):0.2187900000):0.6276070000):0.1688820000):0.2192030000):0.2246450000):0.0866470000):0.0306711000	(1n1q_A.pdb:0.0871480000	2chp_A.pdb:0.4351840000):0.1652060000);
(1ji5_A.pdb:0.2519430000	((1jig_A.pdb:0.1724730000	(((1dps_A.pdb:0.0750460000	1jts_A.pdb:0.0354930000):0.1825510000	1o9r_A.pdb:0.2696950000):0.3045630000	1uvh_A.pdb:0.6734600000):0.5341660000):0.0488939000	(((1qgh_A.pdb:0.2767080000	2ux1_A.pdb:0.3626290000):0.2799760000	(1ji4_A.pdb:0.4083740000	2fjc_A.pdb:0.4666410000):0.1747600000):0.1503760000	((1tjo_A.pdb:0.0391750000	1tk6_A.pdb:0.0100290000):0.6420610000	(((((2fzf_A.pdb:1.3841400000	(1lko_A.pdb:0.5597110000	1yuz_A.pdb:0.8330570000):0.3797290000):0.2086410000	3qhb_A.pdb:0.8926510000):0.1187970000	(((((1bcf_A.pdb:0.0335750000	3e1q_A.pdb:0.0285430000):0.1926350000	2fkz_A.pdb:0.0849280000):0.1267590000	1jgc_A.pdb:0.2874640000):0.3114730000	1nfv_A.pdb:0.5158290000):0.2203480000	(((((1lb3_A.pdb:0.0636090000	2za7_A.pdb:0.1613960000):0.1693700000	1r03_A.pdb:0.2288190000):0.1777540000	1bg7_A.pdb:0.3957090000):0.1536020000	(((1eum_A.pdb:0.3696720000	1krq_A.pdb:0.2455120000):0.1622020000	3e6s_A.pdb:0.6446520000):0.0482368000	(2jd7_A.pdb:0.1653940000	1vlg_A.pdb:0.3275540000):0.0706731000):0.2818830000):0.0834509000	(1z6o_A.pdb:0.9321710000	1z6o_M.pdb:0.4752960000):0.1903010000):0.2601190000):0.1629260000):0.2066190000	(1otk_A.pdb:2.4790780000	(((((((1oqu_A.pdb:0.1413800000	1r2f_A.pdb:0.1343720000):0.0375296000	1uzr_A.pdb:0.0405980000):0.5508120000	1mxr_A.pdb:0.6835930000):0.3002120000	((1jk0_A.pdb:0.4955320000	2uw2_A.pdb:0.1546640000):0.0745663000	1w68_A.pdb:0.0230650000):0.8553850000):0.2528040000	3ee4_A.pdb:0.7668900000):0.3429850000	(((2uw1_A.pdb:0.0293660000	2uw1_B.pdb:0.0268610000):0.0765875000	1afr_A.pdb:0.1202030000):0.7574500000	1za0_A.pdb:0.8641900000):0.1992970000):0.1669480000	((2inc_B.pdb:0.5460070000	(2inp_C.pdb:0.8823480000	1mty_B.pdb:1.2448740000):0.3843810000):0.2169910000	(1mty_D.pdb:0.8485880000	3dhg_A.pdb:0.7636990000):0.4926250000):0.5335020000):0.2842010000):0.3938900000):0.2044670000	2vzb_A.pdb:0.6155780000):0.1541590000):0.3885930000):0.1170930000):0.0801256000	(1n1q_A.pdb:0.2449190000	2chp_A.pdb:0.4976060000):0.1146840000);
(1ji5_A.pdb:0.2368140000	1jig_A.pdb:0.1602340000	((1n1q_A.pdb:0.1537450000	(2chp_A.pdb:0.2699320000	((1ji4_A.pdb:0.4353120000	(2fjc_A.pdb:0.4514320000	(((1dps_A.pdb:0.0526180000	1jts_A.pdb:0.0435930000):0.2541560000	1o9r_A.pdb:0.2199230000):0.3177660000	1uvh_A.pdb:0.5060720000):0.2923110000):0.0382767000):0.1271750000	((1tjo_A.pdb:0.0122480000	1tk6_A.pdb:0.0440900000):0.4847220000	(((((2fzf_A.pdb:1.7438390000	3qhb_A.pdb:0.7224380000):0.3877750000	((((((1lb3_A.pdb:0.1029410000	2za7_A.pdb:0.1727900000):0.1546390000	1bg7_A.pdb:0.5706590000):0.1067530000	1r03_A.pdb:0.1539800000):0.2685760000	(1z6o_A.pdb:0.7808900000	1z6o_M.pdb:0.4862090000):0.2246750000):0.2122600000	((((1eum_A.pdb:0.2920120000	1krq_A.pdb:0.2625520000):0.1688610000	3e6s_A.pdb:0.4775540000):0.1481860000	2jd7_A.pdb:0.2287940000):0.0764419000	1vlg_A.pdb:0.2807730000):0.1546670000):0.2819050000	(1otk_A.pdb:2.2404650000	(((((((1oqu_A.pdb:0.1366450000	1r2f_A.pdb:0.1488050000):0.0242890000	1uzr_A.pdb:0.0593000000):0.4708870000	1mxr_A.pdb:0.7754720000):0.2755930000	(1jk0_A.pdb:0.2692390000	(2uw2_A.pdb:0.1816700000	1w68_A.pdb:0.1042860000):0.0907764000):0.6952370000):0.2840890000	3ee4_A.pdb:0.9252880000):0.1468790000	((2inc_B.pdb:0.5992450000	(2inp_C.pdb:0.4978920000	1mty_B.pdb:1.8236500000):0.2503870000):0.3053740000	(1mty_D.pdb:1.0070390000	3dhg_A.pdb:0.6656480000):0.3752070000):0.3990360000):0.3604130000	(((2uw1_A.pdb:0.0195730000	2uw1_B.pdb:0.0408890000):0.0757630000	1afr_A.pdb:0.1277960000):0.8950610000	1za0_A.pdb:0.8503970000):0.1477630000):0.3966270000):0.3178810000):0.1742090000):0.1724940000	(1lko_A.pdb:0.4734270000	1yuz_A.pdb:0.8485760000):0.5339600000):0.1713570000	((((1bcf_A.pdb:0.0279500000	3e1q_A.pdb:0.0589780000):0.1956640000	2fkz_A.pdb:0.0941170000):0.1590360000	1jgc_A.pdb:0.3680720000):0.2970510000	1nfv_A.pdb:0.5222280000):0.3021220000):0.1776190000	2vzb_A.pdb:0.7693760000):0.2052000000):0.3069670000):0.1021480000):0.1564060000):0.0693911000	(1qgh_A.pdb:0.1478800000	2ux1_A.pdb:0.3491160000):0.3344890000):0.0602277000);
(1ji5_A.pdb:0.2512680000	1jig_A.pdb:0.1478480000	(1n1q_A.pdb:0.2325710000	(2chp_A.pdb:0.3642850000	(((1qgh_A.pdb:0.2440090000	2ux1_A.pdb:0.3717520000):0.2740440000	(1ji4_A.pdb:0.4665750000	2fjc_A.pdb:0.4483760000):0.1298720000):0.0776082000	((((1dps_A.pdb:0.0507410000	1jts_A.pdb:0.0558670000):0.2743510000	1o9r_A.pdb:0.1829120000):0.4006190000	1uvh_A.pdb:0.7547810000):0.1618400000	((1tjo_A.pdb:0.0326780000	1tk6_A.pdb:0.0267090000):0.4467830000	(((2fzf_A.pdb:1.6789800000	(((((((1oqu_A.pdb:0.1562980000	1r2f_A.pdb:0.1588910000):0.0717452000	1uzr_A.pdb:0.0575790000):0.3314150000	1mxr_A.pdb:0.6722800000):0.3116710000	3ee4_A.pdb:0.8221800000):0.2208560000	(1jk0_A.pdb:0.3036030000	(2uw2_A.pdb:0.1814910000	1w68_A.pdb:0.0897710000):0.1432830000):0.6972570000):0.1948910000	((2inc_B.pdb:0.7459120000	(1mty_D.pdb:1.2204560000	3dhg_A.pdb:0.5521630000):0.4760520000):0.1935300000	(2inp_C.pdb:0.8825110000	1mty_B.pdb:1.1204270000):0.3314500000):0.3506970000):0.2754760000	(((2uw1_A.pdb:0.0167920000	2uw1_B.pdb:0.0481700000):0.0507084000	1afr_A.pdb:0.1093180000):0.7104400000	1za0_A.pdb:0.9822540000):0.2447650000):0.7200680000):0.0843608000	(((((((1bcf_A.pdb:0.0294470000	3e1q_A.pdb:0.0424300000):0.1858100000	2fkz_A.pdb:0.0932500000):0.2239140000	1jgc_A.pdb:0.2240980000):0.2889410000	1nfv_A.pdb:0.4263930000):0.2528870000	(((((1lb3_A.pdb:0.0418350000	2za7_A.pdb:0.1846590000):0.2535800000	1r03_A.pdb:0.1798440000):0.1067240000	1bg7_A.pdb:0.4040540000):0.2107200000	(1z6o_A.pdb:0.8668180000	1z6o_M.pdb:0.5035630000):0.1126620000):0.1838700000	((((1eum_A.pdb:0.3233630000	1krq_A.pdb:0.2606070000):0.1458240000	3e6s_A.pdb:0.6687420000):0.0744749000	2jd7_A.pdb:0.1598170000):0.1409580000	1vlg_A.pdb:0.2148020000):0.1474360000):0.3941100000):0.1372870000	((1lko_A.pdb:0.5553910000	1yuz_A.pdb:0.7344360000):0.2383980000	3qhb_A.pdb:0.8799410000):0.3762970000):0.0783122000	1otk_A.pdb:2.6926500000):0.1245180000):0.1304680000	2vzb_A.pdb:0.6190090000):0.3208770000):0.2268320000):0.1786620000):0.0652452000):0.0857421000):0.1020270000);
(1ji5_A.pdb:0.1920140000	1jig_A.pdb:0.1723940000	(1n1q_A.pdb:0.1804700000	(2chp_A.pdb:0.3124760000	((((1qgh_A.pdb:0.2800500000	2ux1_A.pdb:0.3405680000):0.2102970000	1ji4_A.pdb:0.3721050000):0.0720741000	2fjc_A.pdb:0.4187480000):0.0989541000	((((1dps_A.pdb:0.0570330000	1jts_A.pdb:0.0444050000):0.1702950000	1o9r_A.pdb:0.2851620000):0.2963920000	1uvh_A.pdb:0.5229470000):0.2853100000	((1tjo_A.pdb:0.0104780000	1tk6_A.pdb:0.0381770000):0.6051870000	((((((2fzf_A.pdb:1.7804450000	(1lko_A.pdb:0.6195220000	1yuz_A.pdb:0.7135210000):0.3066700000):0.1958900000	(1otk_A.pdb:2.2675610000	((((((((1oqu_A.pdb:0.1291940000	1r2f_A.pdb:0.1824080000):0.0639159000	1uzr_A.pdb:0.0509810000):0.4422630000	1mxr_A.pdb:0.8375730000):0.3436650000	(1jk0_A.pdb:0.2388310000	(2uw2_A.pdb:0.1305250000	1w68_A.pdb:0.1003240000):0.1386450000):0.5910820000):0.2480860000	((2inc_B.pdb:0.6639050000	(2inp_C.pdb:0.7250630000	1mty_B.pdb:1.3120340000):0.2105460000):0.2816710000	(1mty_D.pdb:1.0831630000	3dhg_A.pdb:0.7795480000):0.3584950000):0.2366310000):0.2518860000	3ee4_A.pdb:0.9418010000):0.5101410000	((2uw1_A.pdb:0.0153660000	2uw1_B.pdb:0.0288560000):0.1045230000	1afr_A.pdb:0.1263730000):0.4902410000):0.1356090000	1za0_A.pdb:0.9573400000):0.6245180000):0.2312600000):0.1251180000	3qhb_A.pdb:0.8233300000):0.1396140000	(((((1lb3_A.pdb:0.0749870000	2za7_A.pdb:0.1835070000):0.2452750000	1bg7_A.pdb:0.4694860000):0.0831369000	1r03_A.pdb:0.1429280000):0.3289380000	(1z6o_A.pdb:0.8608410000	1z6o_M.pdb:0.5171640000):0.1109970000):0.1554610000	((((1eum_A.pdb:0.3226880000	1krq_A.pdb:0.2506870000):0.1574960000	3e6s_A.pdb:0.8119210000):0.1585350000	2jd7_A.pdb:0.1362020000):0.0711230000	1vlg_A.pdb:0.2403670000):0.2106610000):0.3560080000):0.2294790000	((((1bcf_A.pdb:0.0503430000	3e1q_A.pdb:0.0360590000):0.1570780000	2fkz_A.pdb:0.1203490000):0.0826865000	1jgc_A.pdb:0.2613250000):0.3086440000	1nfv_A.pdb:0.4459880000):0.2772180000):0.2299320000	2vzb_A.pdb:0.7263390000):0.1812750000):0.2188470000):0.0980669000):0.1331680000):0.0494157000):0.0953584000);
(1ji5_A.pdb:0.2225380000	1jig_A.pdb:0.1865890000	(1n1q_A.pdb:0.1263090000	(2chp_A.pdb:0.3571500000	((((1qgh_A.pdb:0.2092440000	2ux1_A.pdb:0.3688780000):0.2526260000	1ji4_A.pdb:0.2880630000):0.1274970000	2fjc_A.pdb:0.4002910000):0.1196160000	(((((1dps_A.pdb:0.0495040000	1jts_A.pdb:0.0403580000):0.2381370000	1o9r_A.pdb:0.2332520000):0.3979870000	1uvh_A.pdb:0.6543200000):0.1776110000	(1tjo_A.pdb:0.0164470000	1tk6_A.pdb:0.0370300000):0.6989150000):0.1257250000	((((((2fzf_A.pdb:1.2793700000	1yuz_A.pdb:0.7022490000):0.1774790000	1lko_A.pdb:0.4819410000):0.2505610000	3qhb_A.pdb:0.7079260000):0.3919410000	(1otk_A.pdb:2.2904360000	((((((((1oqu_A.pdb:0.1772740000	1r2f_A.pdb:0.1571590000):0.0852822000	1uzr_A.pdb:0.0587180000):0.4398630000	1mxr_A.pdb:0.7995260000):0.3240220000	3ee4_A.pdb:1.0054940000):0.2119850000	((1jk0_A.pdb:0.4130620000	2uw2_A.pdb:0.1491500000):0.0755131000	1w68_A.pdb:0.0546170000):0.5533980000):0.2756130000	((2inc_B.pdb:0.5247070000	(2inp_C.pdb:0.6936800000	1mty_B.pdb:1.4899650000):0.2540380000):0.3726740000	(1mty_D.pdb:1.1149040000	3dhg_A.pdb:0.7030400000):0.3618960000):0.2853690000):0.4073260000	((2uw1_A.pdb:0.0294160000	2uw1_B.pdb:0.0564470000):0.1081820000	1afr_A.pdb:0.0811460000):0.6228640000):0.2071950000	1za0_A.pdb:0.9282600000):0.4357390000):0.5455030000):0.2593470000	(((((1bcf_A.pdb:0.0177340000	3e1q_A.pdb:0.0401790000):0.1041160000	2fkz_A.pdb:0.1622570000):0.1875650000	1jgc_A.pdb:0.3005430000):0.2848140000	1nfv_A.pdb:0.4482340000):0.2160990000	(((((1lb3_A.pdb:0.0818320000	2za7_A.pdb:0.1541470000):0.3141920000	1r03_A.pdb:0.1899960000):0.1315630000	1bg7_A.pdb:0.5058110000):0.2204550000	(1z6o_A.pdb:1.0062220000	1z6o_M.pdb:0.5520450000):0.0689667000):0.2381680000	((((1eum_A.pdb:0.3685180000	1krq_A.pdb:0.2495230000):0.1025800000	3e6s_A.pdb:0.6420030000):0.1125790000	2jd7_A.pdb:0.1904760000):0.1816220000	1vlg_A.pdb:0.2643120000):0.0982685000):0.3902250000):0.1870260000):0.1216140000	2vzb_A.pdb:0.5866530000):0.3347250000):0.1394140000):0.0949887000):0.0711574000):0.0838155000);
(1ji5_A.pdb:0.2091690000	(1jig_A.pdb:0.1291300000	(1qgh_A.pdb:0.2033940000	2ux1_A.pdb:0.3857750000):0.3332110000):0.0532426000	(1n1q_A.pdb:0.2281190000	(2chp_A.pdb:0.2435880000	((1ji4_A.pdb:0.5300640000	2fjc_A.pdb:0.5728030000):0.1158960000	(((((1dps_A.pdb:0.0621830000	1jts_A.pdb:0.0529940000):0.2367110000	1o9r_A.pdb:0.3016950000):0.4033770000	1uvh_A.pdb:0.5808330000):0.2064700000	(1tjo_A.pdb:0.0227790000	1tk6_A.pdb:0.0296790000):0.5054800000):0.2083770000	((((((2fzf_A.pdb:1.4230680000	(1lko_A.pdb:0.4633800000	1yuz_A.pdb:0.8000830000):0.1686180000):0.1479430000	3qhb_A.pdb:0.7243010000):0.2374360000	1otk_A.pdb:2.3690030000):0.1649390000	((((((1lb3_A.pdb:0.0902910000	2za7_A.pdb:0.1935490000):0.1844140000	1bg7_A.pdb:0.3970930000):0.0675441000	1r03_A.pdb:0.1567550000):0.1915410000	(1z6o_A.pdb:1.0162950000	1z6o_M.pdb:0.3924590000):0.1956450000):0.1265030000	((((1eum_A.pdb:0.2214390000	1krq_A.pdb:0.2515990000):0.1813000000	3e6s_A.pdb:0.4752870000):0.1453390000	2jd7_A.pdb:0.1364060000):0.0852581000	1vlg_A.pdb:0.2710780000):0.1551140000):0.2351830000	((((((((1oqu_A.pdb:0.1575610000	1r2f_A.pdb:0.1507160000):0.0455695000	1uzr_A.pdb:0.0521480000):0.6195300000	1mxr_A.pdb:0.5819300000):0.3972050000	((1jk0_A.pdb:0.3104430000	2uw2_A.pdb:0.1367150000):0.0547458000	1w68_A.pdb:0.0455530000):0.6642140000):0.3215090000	3ee4_A.pdb:1.0104850000):0.1443400000	(((2inc_B.pdb:0.6513140000	(2inp_C.pdb:0.9437100000	1mty_B.pdb:1.6288170000):0.2480850000):0.2875740000	3dhg_A.pdb:0.9165250000):0.3371630000	1mty_D.pdb:0.8767540000):0.7009450000):0.2633320000	((2uw1_A.pdb:0.0051690000	2uw1_B.pdb:0.0575740000):0.0773206000	1afr_A.pdb:0.0995810000):0.5045990000):0.1970100000	1za0_A.pdb:0.8683470000):1.2937600000):0.0217493000):0.2423610000	((((1bcf_A.pdb:0.0128400000	3e1q_A.pdb:0.0409010000):0.1382810000	2fkz_A.pdb:0.1070730000):0.1666070000	1jgc_A.pdb:0.2639750000):0.3085090000	1nfv_A.pdb:0.3701490000):0.2433380000):0.2296060000	2vzb_A.pdb:0.7135070000):0.2011630000):0.0760625000):0.0417257000):0.1198490000):0.0610738000);
(1ji5_A.pdb:0.2200840000	(1jig_A.pdb:0.1408330000	((1qgh_A.pdb:0.1736250000	2ux1_A.pdb:0.3606370000):0.2013920000	((1ji4_A.pdb:0.4839890000	2fjc_A.pdb:0.3625120000):0.2176960000	(((((1dps_A.pdb:0.0544580000	1jts_A.pdb:0.0739240000):0.2105090000	1o9r_A.pdb:0.2923640000):0.4374710000	1uvh_A.pdb:0.6338840000):0.2235790000	(1tjo_A.pdb:0.0246900000	1tk6_A.pdb:0.0301300000):0.4840030000):0.1784950000	((((((2fzf_A.pdb:1.5975340000	((1lko_A.pdb:0.5048330000	3qhb_A.pdb:0.8334310000):0.1345670000	1yuz_A.pdb:0.7044230000):0.2560860000):0.1909070000	((((((((1oqu_A.pdb:0.1169760000	1r2f_A.pdb:0.1611210000):0.0390470000	1uzr_A.pdb:0.0323340000):0.5178180000	1mxr_A.pdb:0.7006340000):0.1552990000	((1jk0_A.pdb:0.3777360000	2uw2_A.pdb:0.1763670000):0.0475481000	1w68_A.pdb:0.0160770000):0.7933000000):0.3428300000	3ee4_A.pdb:1.0388870000):0.2877660000	((2uw1_A.pdb:0.0176940000	2uw1_B.pdb:0.0397400000):0.0887198000	1afr_A.pdb:0.1104740000):0.7734930000):0.0617879000	1za0_A.pdb:1.2597440000):0.1394530000	((2inc_B.pdb:0.5118390000	(1mty_D.pdb:1.1730200000	3dhg_A.pdb:0.8542320000):0.5433090000):0.2203940000	(2inp_C.pdb:0.9501400000	1mty_B.pdb:1.2263420000):0.2363630000):0.7301040000):0.6702620000):0.2955390000	(((((1lb3_A.pdb:0.0613340000	2za7_A.pdb:0.1707370000):0.1985590000	1bg7_A.pdb:0.4251320000):0.0837865000	1r03_A.pdb:0.1284050000):0.2457320000	(1z6o_A.pdb:1.0969010000	1z6o_M.pdb:0.4795560000):0.2285820000):0.1356290000	((((1eum_A.pdb:0.3998000000	1krq_A.pdb:0.2043260000):0.1474530000	3e6s_A.pdb:0.6971060000):0.1641840000	2jd7_A.pdb:0.1316720000):0.1310040000	1vlg_A.pdb:0.2543630000):0.1798610000):0.2985960000):0.2441090000	((((1bcf_A.pdb:0.0374870000	3e1q_A.pdb:0.0219620000):0.1859870000	2fkz_A.pdb:0.0790810000):0.1812180000	1jgc_A.pdb:0.3253380000):0.2701030000	1nfv_A.pdb:0.5141300000):0.1641820000):0.1350390000	1otk_A.pdb:2.7642540000):0.1610550000	2vzb_A.pdb:0.8674490000):0.2397670000):0.1254100000):0.0629252000):0.1340840000):0.0527742000	(1n1q_A.pdb:0.1674250000	2chp_A.pdb:0.4275480000):0.1344590000);
(1ji5_A.pdb:0.2445420000	(1jig_A.pdb:0.1528480000	1n1q_A.pdb:0.2948060000):0.0266531000	((2chp_A.pdb:0.4765080000	((1ji4_A.pdb:0.5359220000	2fjc_A.pdb:0.3837210000):0.1707960000	((((1dps_A.pdb:0.0640960000	1jts_A.pdb:0.0336650000):0.2002380000	1o9r_A.pdb:0.2235420000):0.3543620000	1uvh_A.pdb:0.6676360000):0.1854820000	((1tjo_A.pdb:0.0160140000	1tk6_A.pdb:0.0242000000):0.4766540000	((((((2fzf_A.pdb:1.8481640000	(1lko_A.pdb:0.5513640000	1yuz_A.pdb:0.9118570000):0.3819210000):0.1221950000	3qhb_A.pdb:0.9137980000):0.2371670000	1nfv_A.pdb:0.4116480000):0.1145380000	((((1bcf_A.pdb:0.0187430000	3e1q_A.pdb:0.0416940000):0.1187490000	2fkz_A.pdb:0.1031490000):0.1023210000	1jgc_A.pdb:0.3281430000):0.3188610000	(((((1lb3_A.pdb:0.0792180000	2za7_A.pdb:0.1340290000):0.2315920000	1r03_A.pdb:0.1559950000):0.1306560000	1bg7_A.pdb:0.4373410000):0.1915850000	(1z6o_A.pdb:0.9170240000	1z6o_M.pdb:0.5795910000):0.2282930000):0.1143940000	((((1eum_A.pdb:0.3586470000	1krq_A.pdb:0.3097500000):0.1457560000	3e6s_A.pdb:0.6458600000):0.1180480000	2jd7_A.pdb:0.1582290000):0.1201240000	1vlg_A.pdb:0.3480890000):0.1400420000):0.3643220000):0.1089210000):0.2998720000	1otk_A.pdb:1.9042670000):0.1193870000	(2vzb_A.pdb:0.6099450000	((((((((1oqu_A.pdb:0.1642060000	1r2f_A.pdb:0.1816120000):0.0998563000	1uzr_A.pdb:0.0349720000):0.4731500000	1mxr_A.pdb:0.8689420000):0.1798820000	((1jk0_A.pdb:0.4105790000	2uw2_A.pdb:0.1357290000):0.0507594000	1w68_A.pdb:0.0917250000):0.8722630000):0.1489370000	3ee4_A.pdb:1.0853250000):0.2688190000	((2inc_B.pdb:0.6419730000	(2inp_C.pdb:0.6239100000	1mty_B.pdb:1.9006450000):0.3536980000):0.4180870000	(1mty_D.pdb:1.2701490000	3dhg_A.pdb:0.7465660000):0.4426570000):0.3284360000):0.2867900000	((2uw1_A.pdb:0.0173350000	2uw1_B.pdb:0.0231840000):0.0999125000	1afr_A.pdb:0.0564710000):0.8522690000):0.2895160000	1za0_A.pdb:0.8926400000):0.7079270000):0.1641650000):0.1455040000):0.2679470000):0.1236300000):0.1233160000):0.0617404000	(1qgh_A.pdb:0.2547460000	2ux1_A.pdb:0.4227380000):0.2388160000):0.1562940000);
(1ji5_A.pdb:0.2302530000	1jig_A.pdb:0.1484270000	(1n1q_A.pdb:0.1720070000	(2chp_A.pdb:0.2683850000	(((1qgh_A.pdb:0.2633770000	2ux1_A.pdb:0.4218550000):0.2177410000	(1ji4_A.pdb:0.4981570000	2fjc_A.pdb:0.3093430000):0.0841833000):0.0419938000	(((((1dps_A.pdb:0.0694720000	1jts_A.pdb:0.0507230000):0.3238960000	1o9r_A.pdb:0.2373620000):0.3451730000	1uvh_A.pdb:0.6064620000):0.2095590000	(1tjo_A.pdb:0.0200240000	1tk6_A.pdb:0.0200270000):0.4606790000):0.1231950000	(((((((2fzf_A.pdb:2.0479910000	(1lko_A.pdb:0.4950930000	1yuz_A.pdb:0.6486850000):0.3712300000):0.1889520000	3qhb_A.pdb:0.9092670000):0.2158040000	((((((1oqu_A.pdb:0.1616160000	1r2f_A.pdb:0.1877060000):0.0781880000	1uzr_A.pdb:0.0744410000):0.4210750000	1mxr_A.pdb:0.7602760000):0.2580390000	((1jk0_A.pdb:0.4278230000	1w68_A.pdb:0.1133900000):0.0562556000	2uw2_A.pdb:0.1162550000):0.7033190000):0.2130420000	3ee4_A.pdb:1.1658400000):0.1510070000	(((2inc_B.pdb:0.6965590000	(2inp_C.pdb:0.5784590000	1mty_B.pdb:1.8075010000):0.2149380000):0.3431050000	(1mty_D.pdb:1.0399290000	3dhg_A.pdb:0.7890020000):0.3637860000):0.3440910000	(((2uw1_A.pdb:0.0415670000	2uw1_B.pdb:0.0194180000):0.0405467000	1afr_A.pdb:0.1713860000):0.6823160000	1za0_A.pdb:1.2507320000):0.4397040000):0.2003760000):0.7109060000):0.1120350000	(((((1lb3_A.pdb:0.0818970000	2za7_A.pdb:0.1564120000):0.1944490000	1bg7_A.pdb:0.4189390000):0.0608028000	1r03_A.pdb:0.1434890000):0.2214550000	(1z6o_A.pdb:1.0801560000	1z6o_M.pdb:0.5016030000):0.2407420000):0.0671378000	(((1eum_A.pdb:0.3620150000	3e6s_A.pdb:0.5456930000):0.1419640000	1krq_A.pdb:0.3249760000):0.0936200000	(2jd7_A.pdb:0.1951030000	1vlg_A.pdb:0.3968330000):0.0457999000):0.2212410000):0.4318540000):0.1600980000	((((1bcf_A.pdb:0.0170990000	3e1q_A.pdb:0.0442940000):0.1468620000	2fkz_A.pdb:0.1121580000):0.1298530000	1jgc_A.pdb:0.2886440000):0.3084140000	1nfv_A.pdb:0.4982600000):0.2380790000):0.0387932000	1otk_A.pdb:2.7073810000):0.0949995000	2vzb_A.pdb:0.6194160000):0.2942700000):0.2124070000):0.1017990000):0.0825078000):0.0572791000);
(1ji5_A.pdb:0.2070140000	(1jig_A.pdb:0.1916800000	1n1q_A.pdb:0.1443650000):0.0343566000	((2chp_A.pdb:0.3111760000	((1ji4_A.pdb:0.4179790000	2fjc_A.pdb:0.4391040000):0.0754336000	(((((1dps_A.pdb:0.0873030000	1jts_A.pdb:0.0347820000):0.1439460000	1o9r_A.pdb:0.2425350000):0.3907910000	1uvh_A.pdb:0.4562940000):0.2303030000	(1tjo_A.pdb:0.0391520000	1tk6_A.pdb:0.0391750000):0.5664920000):0.1053570000	((((((2fzf_A.pdb:1.8304560000	(1lko_A.pdb:0.5488570000	1yuz_A.pdb:0.7293190000):0.2716630000):0.0959043000	3qhb_A.pdb:0.8093970000):0.3378810000	((((((1lb3_A.pdb:0.1200620000	2za7_A.pdb:0.1618140000):0.2254960000	1r03_A.pdb:0.1841150000):0.0705551000	1bg7_A.pdb:0.5131550000):0.1367130000	(1z6o_A.pdb:0.6733000000	1z6o_M.pdb:0.5521480000):0.1434230000):0.1392820000	(((1eum_A.pdb:0.3494480000	1krq_A.pdb:0.2098940000):0.1211990000	3e6s_A.pdb:0.5829730000):0.1188200000	(2jd7_A.pdb:0.2000350000	1vlg_A.pdb:0.2759130000):0.0705437000):0.1071890000):0.3232650000	((((((((1oqu_A.pdb:0.1408230000	1r2f_A.pdb:0.1636640000):0.0512270000	1uzr_A.pdb:0.0549470000):0.4463630000	1mxr_A.pdb:0.7431380000):0.3487950000	3ee4_A.pdb:0.7323770000):0.2850910000	((1jk0_A.pdb:0.2867940000	2uw2_A.pdb:0.1605600000):0.0449490000	1w68_A.pdb:0.0892690000):0.6370810000):0.1505100000	((2inc_B.pdb:0.4010280000	(2inp_C.pdb:0.5949080000	1mty_B.pdb:1.9331710000):0.2282250000):0.2775000000	(1mty_D.pdb:1.0355880000	3dhg_A.pdb:0.7751270000):0.4760110000):0.3477500000):0.3477050000	((2uw1_A.pdb:0.0470850000	2uw1_B.pdb:0.0245030000):0.0831988000	1afr_A.pdb:0.1130540000):0.5390680000):0.2330090000	1za0_A.pdb:0.9621390000):0.7875500000):0.0000029225):0.0687715000	1otk_A.pdb:2.3484980000):0.0807577000	((((1bcf_A.pdb:0.0235620000	3e1q_A.pdb:0.0364290000):0.1210990000	2fkz_A.pdb:0.1268300000):0.0996252000	1jgc_A.pdb:0.2902530000):0.2241600000	1nfv_A.pdb:0.3780490000):0.2918420000):0.1858730000	2vzb_A.pdb:0.6291350000):0.1901500000):0.1164380000):0.0640957000):0.0527090000	(1qgh_A.pdb:0.2743660000	2ux1_A.pdb:0.3121030000):0.1630460000):0.1012050000);
(1ji5_A.pdb:0.2367440000	1jig_A.pdb:0.1138670000	(1n1q_A.pdb:0.1943400000	(2chp_A.pdb:0.2575110000	((1qgh_A.pdb:0.1692370000	2ux1_A.pdb:0.5212620000):0.2626300000	((1ji4_A.pdb:0.5307440000	2fjc_A.pdb:0.4915230000):0.1005440000	(((((1dps_A.pdb:0.0608870000	1jts_A.pdb:0.0233930000):0.2369130000	1o9r_A.pdb:0.2221440000):0.3409080000	1uvh_A.pdb:0.5221890000):0.1875800000	(1tjo_A.pdb:0.0266480000	1tk6_A.pdb:0.0344610000):0.4625740000):0.1002530000	(((((((2fzf_A.pdb:1.4729760000	(1lko_A.pdb:0.4789210000	1yuz_A.pdb:0.8596050000):0.2243990000):0.0836573000	3qhb_A.pdb:0.7547420000):0.3176040000	((((((((1oqu_A.pdb:0.1659010000	1r2f_A.pdb:0.2260400000):0.0175857000	1uzr_A.pdb:0.0533230000):0.4919190000	1mxr_A.pdb:0.5543270000):0.3420550000	((1jk0_A.pdb:0.3079320000	2uw2_A.pdb:0.1507610000):0.0725260000	1w68_A.pdb:0.0606290000):0.6065650000):0.3695950000	3ee4_A.pdb:0.9514940000):0.2164650000	((2inc_B.pdb:0.5290470000	(2inp_C.pdb:0.7745790000	1mty_B.pdb:1.3534470000):0.2512400000):0.1469110000	(1mty_D.pdb:0.9573030000	3dhg_A.pdb:0.6798830000):0.3571790000):0.4296660000):0.2268140000	((2uw1_A.pdb:0.0221310000	2uw1_B.pdb:0.0225420000):0.0956002000	1afr_A.pdb:0.0686010000):0.7666050000):0.3918870000	1za0_A.pdb:0.7937060000):1.0923100000):0.1636360000	(((((1lb3_A.pdb:0.0909030000	2za7_A.pdb:0.1332290000):0.2225590000	1bg7_A.pdb:0.4476010000):0.0417134000	1r03_A.pdb:0.0987190000):0.2383060000	(1z6o_A.pdb:0.7326650000	1z6o_M.pdb:0.4480620000):0.2957050000):0.1564500000	(((1eum_A.pdb:0.3330840000	1krq_A.pdb:0.3028410000):0.1801160000	3e6s_A.pdb:0.7740130000):0.0554219000	(2jd7_A.pdb:0.2202230000	1vlg_A.pdb:0.2201660000):0.0584842000):0.1258520000):0.3404880000):0.0847353000	1otk_A.pdb:2.3734460000):0.0642382000	((((1bcf_A.pdb:0.0280670000	3e1q_A.pdb:0.0416410000):0.1458180000	2fkz_A.pdb:0.0967180000):0.1236770000	1jgc_A.pdb:0.2778230000):0.2958220000	1nfv_A.pdb:0.3716210000):0.2043650000):0.3028280000	2vzb_A.pdb:0.6965350000):0.1701660000):0.1192310000):0.1048450000):0.0510211000):0.1078720000):0.0770401000);
(1ji5_A.pdb:0.2273220000	1jig_A.pdb:0.1573770000	((1n1q_A.pdb:0.1826040000	(2chp_A.pdb:0.3186630000	((1ji4_A.pdb:0.4105910000	2fjc_A.pdb:0.4306730000):0.1349870000	(((((1dps_A.pdb:0.0543130000	1jts_A.pdb:0.0411570000):0.1473320000	1o9r_A.pdb:0.2360830000):0.2876510000	1uvh_A.pdb:0.7158750000):0.1952360000	(1tjo_A.pdb:0.0187920000	1tk6_A.pdb:0.0448960000):0.4442640000):0.1842930000	((((2fzf_A.pdb:1.6229170000	(((1lko_A.pdb:0.3043710000	1yuz_A.pdb:0.9279650000):0.2875060000	3qhb_A.pdb:0.8161420000):0.3478000000	((1otk_A.pdb:2.2669840000	1za0_A.pdb:0.8421440000):0.2018930000	(((((((1oqu_A.pdb:0.1553270000	1r2f_A.pdb:0.1371580000):0.0796227000	1uzr_A.pdb:0.0600820000):0.4122850000	1mxr_A.pdb:0.6048180000):0.2924490000	((1jk0_A.pdb:0.3697000000	2uw2_A.pdb:0.1602460000):0.0727121000	1w68_A.pdb:0.0759680000):0.6256120000):0.3518240000	3ee4_A.pdb:0.8051350000):0.3325280000	((2inc_B.pdb:0.6436110000	(2inp_C.pdb:0.6543560000	1mty_B.pdb:1.6269320000):0.2188600000):0.5876510000	(1mty_D.pdb:1.0678350000	3dhg_A.pdb:0.8652730000):0.2278780000):0.3170400000):0.1663760000	((2uw1_A.pdb:0.0362830000	2uw1_B.pdb:0.0191020000):0.0704496000	1afr_A.pdb:0.0870340000):0.8024670000):0.2269270000):0.6807830000):0.1305500000):0.0708206000	(((((1lb3_A.pdb:0.0775560000	2za7_A.pdb:0.1520660000):0.1751030000	1r03_A.pdb:0.2019830000):0.0640922000	1bg7_A.pdb:0.4274540000):0.2298380000	(1z6o_A.pdb:0.7760660000	1z6o_M.pdb:0.6162700000):0.2083130000):0.1495600000	(((1eum_A.pdb:0.3243890000	1krq_A.pdb:0.2755490000):0.0951907000	(3e6s_A.pdb:0.5083160000	2jd7_A.pdb:0.1396960000):0.0652763000):0.0591375000	1vlg_A.pdb:0.3241400000):0.1846620000):0.2788220000):0.1496700000	((((1bcf_A.pdb:0.0250910000	3e1q_A.pdb:0.0280140000):0.1097200000	2fkz_A.pdb:0.1094350000):0.1097170000	1jgc_A.pdb:0.2284950000):0.2731400000	1nfv_A.pdb:0.5152120000):0.2158200000):0.2194560000	2vzb_A.pdb:0.6708970000):0.2473470000):0.1005810000):0.0555343000):0.0315652000):0.1055690000	(1qgh_A.pdb:0.1541280000	2ux1_A.pdb:0.2890850000):0.2360140000):0.0511732000);
(1ji5_A.pdb:0.2246220000	1jig_A.pdb:0.1797860000	((1n1q_A.pdb:0.1280770000	2chp_A.pdb:0.4124730000):0.0681359000	(((1qgh_A.pdb:0.2131870000	2ux1_A.pdb:0.3526200000):0.2372970000	(1ji4_A.pdb:0.3581380000	2fjc_A.pdb:0.3935330000):0.1232630000):0.0513444000	(((((1dps_A.pdb:0.0225700000	1jts_A.pdb:0.0583450000):0.3653730000	1o9r_A.pdb:0.1156620000):0.2712610000	1uvh_A.pdb:0.7878030000):0.1449460000	(1tjo_A.pdb:0.0356020000	1tk6_A.pdb:0.0205280000):0.5267510000):0.1443300000	(((2fzf_A.pdb:1.5736540000	(1otk_A.pdb:2.2021290000	(((((((1oqu_A.pdb:0.1394610000	1r2f_A.pdb:0.1576010000):0.0690314000	1uzr_A.pdb:0.0454080000):0.4889320000	1mxr_A.pdb:0.7820160000):0.0834937000	((1jk0_A.pdb:0.3682470000	1w68_A.pdb:0.0860260000):0.0560944000	2uw2_A.pdb:0.1498740000):0.8243770000):0.3802020000	3ee4_A.pdb:0.8174720000):0.1795370000	(((2uw1_A.pdb:0.0101700000	2uw1_B.pdb:0.0430690000):0.1149830000	1afr_A.pdb:0.0660650000):0.7691030000	1za0_A.pdb:0.9859740000):0.2000870000):0.1670580000	((2inc_B.pdb:0.6527340000	(1mty_D.pdb:0.9196730000	3dhg_A.pdb:0.7889460000):0.3712700000):0.1189960000	(2inp_C.pdb:0.6607630000	1mty_B.pdb:1.3046990000):0.1576120000):0.7272460000):0.3620120000):0.1836600000):0.0715100000	(((((((1bcf_A.pdb:0.0396200000	3e1q_A.pdb:0.0271870000):0.1410060000	2fkz_A.pdb:0.0723040000):0.2214010000	1jgc_A.pdb:0.2407420000):0.1738180000	1nfv_A.pdb:0.4973660000):0.2633230000	((((1lb3_A.pdb:0.0494080000	2za7_A.pdb:0.1230110000):0.2047120000	1r03_A.pdb:0.2174750000):0.1373690000	1bg7_A.pdb:0.2746580000):0.2116520000	((1z6o_A.pdb:0.7520610000	1z6o_M.pdb:0.5275210000):0.2191540000	((((1eum_A.pdb:0.3250910000	1krq_A.pdb:0.2268840000):0.1246100000	3e6s_A.pdb:0.6165560000):0.0869709000	2jd7_A.pdb:0.1364890000):0.1266880000	1vlg_A.pdb:0.2508340000):0.1114740000):0.0678599000):0.2878870000):0.1428210000	(1lko_A.pdb:0.6971500000	1yuz_A.pdb:0.7016890000):0.5102740000):0.0662010000	3qhb_A.pdb:1.1559620000):0.0165383000):0.2251360000	2vzb_A.pdb:0.6004180000):0.2706350000):0.1649310000):0.0714494000):0.0601844000);
(1ji5_A.pdb:0.2711610000	1jig_A.pdb:0.1357210000	((1n1q_A.pdb:0.1988990000	((2chp_A.pdb:0.3232190000	((((1dps_A.pdb:0.0413900000	1jts_A.pdb:0.0467410000):0.1987190000	1o9r_A.pdb:0.2400110000):0.2940800000	1uvh_A.pdb:0.5936960000):0.2850960000	((1tjo_A.pdb:0.0288560000	1tk6_A.pdb:0.0306970000):0.5786210000	((((((2fzf_A.pdb:2.0380420000	(1lko_A.pdb:0.3500910000	1yuz_A.pdb:0.7880600000):0.2599360000):0.1176870000	3qhb_A.pdb:0.8258210000):0.4292510000	((((((((1oqu_A.pdb:0.1497340000	1r2f_A.pdb:0.1456070000):0.0899519000	1uzr_A.pdb:0.0209890000):0.4601490000	1mxr_A.pdb:0.7948250000):0.2074150000	((1jk0_A.pdb:0.4299980000	2uw2_A.pdb:0.1683660000):0.0787368000	1w68_A.pdb:0.0577570000):0.7598480000):0.2138180000	3ee4_A.pdb:0.9741360000):0.2079660000	((2inc_B.pdb:0.6811880000	(2inp_C.pdb:0.5659420000	1mty_B.pdb:1.5413970000):0.3021970000):0.2360710000	(1mty_D.pdb:1.0230670000	3dhg_A.pdb:0.7818210000):0.2849340000):0.4784100000):0.2625320000	((2uw1_A.pdb:0.0325970000	2uw1_B.pdb:0.0361150000):0.1104600000	1afr_A.pdb:0.0904140000):0.7707660000):0.2282160000	1za0_A.pdb:0.8456240000):0.9511460000):0.0000025448	(((((1lb3_A.pdb:0.0970310000	2za7_A.pdb:0.1266840000):0.2444120000	1r03_A.pdb:0.1265140000):0.0548522000	1bg7_A.pdb:0.3062450000):0.2742800000	((1z6o_A.pdb:1.0886700000	1z6o_M.pdb:0.4565660000):0.1696780000	((((1eum_A.pdb:0.3772700000	1krq_A.pdb:0.2111100000):0.1493410000	3e6s_A.pdb:0.6735330000):0.1284840000	2jd7_A.pdb:0.1940520000):0.1002720000	1vlg_A.pdb:0.2343300000):0.2034990000):0.0869567000):0.0895675000	1otk_A.pdb:3.1385800000):0.1744400000):0.1186460000	((((1bcf_A.pdb:0.0428750000	3e1q_A.pdb:0.0620290000):0.0938524000	2fkz_A.pdb:0.1783350000):0.1163140000	1jgc_A.pdb:0.2663550000):0.3351970000	1nfv_A.pdb:0.5726200000):0.2156130000):0.2336910000	2vzb_A.pdb:0.7687630000):0.1880150000):0.1944020000):0.1129420000):0.1244530000	(1ji4_A.pdb:0.5136660000	2fjc_A.pdb:0.3878790000):0.1484800000):0.0717863000):0.0653243000	(1qgh_A.pdb:0.2282180000	2ux1_A.pdb:0.4830990000):0.2977890000):0.0475690000);
(1ji5_A.pdb:0.1885990000	(1jig_A.pdb:0.1804820000	1n1q_A.pdb:0.1889310000):0.0488731000	((2chp_A.pdb:0.2364700000	((1ji4_A.pdb:0.3741810000	2fjc_A.pdb:0.3798550000):0.1125720000	((((1dps_A.pdb:0.0864870000	1jts_A.pdb:0.0384170000):0.1896830000	1o9r_A.pdb:0.2259020000):0.3126330000	1uvh_A.pdb:0.5464240000):0.2568430000	((1tjo_A.pdb:0.0329680000	1tk6_A.pdb:0.0425740000):0.4723070000	((((((2fzf_A.pdb:1.6057970000	1yuz_A.pdb:0.3466240000):0.2747710000	1lko_A.pdb:0.6689390000):0.2156440000	3qhb_A.pdb:0.9085080000):0.3201360000	((((((((1lb3_A.pdb:0.0587700000	2za7_A.pdb:0.1360300000):0.2022510000	1bg7_A.pdb:0.4506720000):0.0561779000	1r03_A.pdb:0.1197440000):0.1783390000	(1z6o_A.pdb:0.7508680000	1z6o_M.pdb:0.5525070000):0.2228050000):0.1958940000	3e6s_A.pdb:0.6780690000):0.1585400000	(((1eum_A.pdb:0.3068260000	1krq_A.pdb:0.2673380000):0.2852400000	2jd7_A.pdb:0.1247840000):0.0443025000	1vlg_A.pdb:0.2426200000):0.0941545000):0.2765690000	(((((1oqu_A.pdb:0.1509150000	1r2f_A.pdb:0.1606320000):0.0428730000	1uzr_A.pdb:0.0809730000):0.3948070000	(1mxr_A.pdb:0.7054010000	((1jk0_A.pdb:0.3923540000	2uw2_A.pdb:0.1895490000):0.0704198000	1w68_A.pdb:0.0346290000):0.9635100000):0.1687710000):0.2868210000	3ee4_A.pdb:1.1148170000):0.4674160000	(((2inc_B.pdb:0.5371230000	(2inp_C.pdb:0.7932070000	1mty_B.pdb:1.6136720000):0.2569460000):0.2174580000	(1mty_D.pdb:0.9715650000	3dhg_A.pdb:0.8434940000):0.3643860000):0.4906690000	(((2uw1_A.pdb:0.0135490000	2uw1_B.pdb:0.0301700000):0.0790665000	1afr_A.pdb:0.1126680000):0.5330290000	1za0_A.pdb:1.2108260000):0.2634530000):0.3611110000):0.4980420000):0.1786310000	1otk_A.pdb:2.8972460000):0.0325112000):0.1016640000	((((1bcf_A.pdb:0.0292620000	3e1q_A.pdb:0.0470210000):0.1420310000	2fkz_A.pdb:0.0731570000):0.1600860000	1jgc_A.pdb:0.2424700000):0.2422780000	1nfv_A.pdb:0.4467540000):0.2530270000):0.2205580000	2vzb_A.pdb:0.6786950000):0.1096730000):0.1406790000):0.1875360000):0.0911526000):0.0728778000	(1qgh_A.pdb:0.1720380000	2ux1_A.pdb:0.4181900000):0.2553750000):0.0693981000);
(1ji5_A.pdb:0.2271160000	(1jig_A.pdb:0.1603610000	(1n1q_A.pdb:0.1292570000	2chp_A.pdb:0.2915390000):0.1271870000):0.0376024000	(((1qgh_A.pdb:0.2321550000	2ux1_A.pdb:0.2693800000):0.1989980000	(1ji4_A.pdb:0.4975280000	2fjc_A.pdb:0.4107290000):0.0975151000):0.1017700000	(((((1dps_A.pdb:0.0564170000	1jts_A.pdb:0.0414730000):0.3948510000	1o9r_A.pdb:0.1539430000):0.3656410000	1uvh_A.pdb:0.7040030000):0.2989940000	((1tjo_A.pdb:0.0360000000	1tk6_A.pdb:0.0066530000):0.2411770000	1otk_A.pdb:2.6564580000):0.1795380000):0.1909650000	(((((2fzf_A.pdb:1.5928450000	(1lko_A.pdb:0.4507180000	1yuz_A.pdb:0.5665800000):0.0879941000):0.2687950000	3qhb_A.pdb:0.9371400000):0.2041360000	((((((1oqu_A.pdb:0.1363930000	1r2f_A.pdb:0.1960040000):0.0455308000	1uzr_A.pdb:0.0969620000):0.4568960000	1mxr_A.pdb:0.7776730000):0.2535120000	(((1jk0_A.pdb:0.2965800000	2uw2_A.pdb:0.1875140000):0.0442806000	1w68_A.pdb:0.0496740000):0.7285350000	((2inc_B.pdb:0.7040710000	(2inp_C.pdb:0.7114220000	1mty_B.pdb:1.6738670000):0.2650620000):0.4319680000	(1mty_D.pdb:1.1015270000	3dhg_A.pdb:0.8474990000):0.4467630000):0.4270560000):0.3732460000):0.2038510000	3ee4_A.pdb:0.6574210000):0.4809780000	(((2uw1_A.pdb:0.0208630000	2uw1_B.pdb:0.0474110000):0.0640500000	1afr_A.pdb:0.1088220000):0.6103030000	1za0_A.pdb:1.4915360000):0.3068540000):0.4106230000):0.3569980000	(((((1bcf_A.pdb:0.0379450000	3e1q_A.pdb:0.0286270000):0.1580370000	2fkz_A.pdb:0.1466120000):0.2584380000	1jgc_A.pdb:0.2830260000):0.2063340000	(((((1lb3_A.pdb:0.0337680000	2za7_A.pdb:0.1530620000):0.2272430000	1r03_A.pdb:0.1627720000):0.0774917000	1bg7_A.pdb:0.3324200000):0.1443480000	(1z6o_A.pdb:1.0299680000	1z6o_M.pdb:0.4914740000):0.1941240000):0.1548230000	((((1eum_A.pdb:0.3947700000	1krq_A.pdb:0.2041260000):0.1896280000	3e6s_A.pdb:0.4602740000):0.1110530000	2jd7_A.pdb:0.2254260000):0.1284000000	1vlg_A.pdb:0.1174580000):0.1931870000):0.4167600000):0.1585730000	1nfv_A.pdb:0.5201980000):0.2426230000):0.2819560000	2vzb_A.pdb:0.6482490000):0.2979460000):0.0606401000):0.0448738000);
(1ji5_A.pdb:0.2340480000	1jig_A.pdb:0.1610990000	(1n1q_A.pdb:0.1588210000	((2chp_A.pdb:0.2818110000	((((((1dps_A.pdb:0.0371190000	1jts_A.pdb:0.0532370000):0.1810980000	1o9r_A.pdb:0.2643840000):0.2398390000	1uvh_A.pdb:0.5961750000):0.2404590000	(1tjo_A.pdb:0.0280200000	1tk6_A.pdb:0.0500410000):0.5691450000):0.2058990000	(((((2fzf_A.pdb:1.6080090000	(1lko_A.pdb:0.5219990000	1yuz_A.pdb:0.7734400000):0.2361350000):0.1627000000	3qhb_A.pdb:0.6791010000):0.2424090000	(1otk_A.pdb:2.3517910000	((((((((1oqu_A.pdb:0.1325590000	1r2f_A.pdb:0.1659470000):0.0413340000	1uzr_A.pdb:0.0535920000):0.4900060000	1mxr_A.pdb:0.7043860000):0.2682900000	((1jk0_A.pdb:0.3658680000	2uw2_A.pdb:0.1409580000):0.0847399000	1w68_A.pdb:0.0663800000):0.6779150000):0.2304200000	3ee4_A.pdb:0.9318930000):0.1624040000	((2inc_B.pdb:0.4194180000	(2inp_C.pdb:0.6053850000	1mty_B.pdb:1.4819410000):0.1504880000):0.4263110000	(1mty_D.pdb:1.2000460000	3dhg_A.pdb:0.5170540000):0.3521430000):0.2787210000):0.3758310000	((2uw1_A.pdb:0.0173360000	2uw1_B.pdb:0.0332900000):0.0866851000	1afr_A.pdb:0.0881960000):0.7100340000):0.2051210000	1za0_A.pdb:0.8899670000):0.5711000000):0.3235860000):0.0989252000	(((((1lb3_A.pdb:0.0640610000	2za7_A.pdb:0.1129710000):0.1835760000	1bg7_A.pdb:0.5316960000):0.0474315000	1r03_A.pdb:0.1517720000):0.1593080000	(1z6o_A.pdb:0.6658600000	1z6o_M.pdb:0.5010750000):0.2011420000):0.2199110000	(((1eum_A.pdb:0.2483360000	1krq_A.pdb:0.2823540000):0.1606450000	3e6s_A.pdb:0.5494150000):0.1217510000	(2jd7_A.pdb:0.1216000000	1vlg_A.pdb:0.2562570000):0.0393614000):0.1898150000):0.3082260000):0.1823610000	((((1bcf_A.pdb:0.0163410000	3e1q_A.pdb:0.0303290000):0.1636380000	2fkz_A.pdb:0.1202950000):0.1183340000	1jgc_A.pdb:0.2098750000):0.3178250000	1nfv_A.pdb:0.4757390000):0.1514070000):0.3490300000):0.0664961000	2vzb_A.pdb:0.7814950000):0.1062730000):0.1034150000	((1qgh_A.pdb:0.2465720000	2ux1_A.pdb:0.3870930000):0.1750380000	(1ji4_A.pdb:0.3914300000	2fjc_A.pdb:0.4770650000):0.1516320000):0.1238150000):0.0652754000):0.0903188000);
(1ji5_A.pdb:0.2532160000	1jig_A.pdb:0.1215330000	(1n1q_A.pdb:0.1826160000	((2chp_A.pdb:0.3597540000	(1ji4_A.pdb:0.4656880000	2fjc_A.pdb:0.4558800000):0.1335370000):0.0381979000	(((1qgh_A.pdb:0.2789320000	2ux1_A.pdb:0.4661230000):0.1637740000	((((1dps_A.pdb:0.0469870000	1jts_A.pdb:0.0301920000):0.2353100000	1o9r_A.pdb:0.2165230000):0.2848420000	1uvh_A.pdb:0.6782990000):0.1752960000	(1tjo_A.pdb:0.0369230000	1tk6_A.pdb:0.0205220000):0.6674240000):0.1722760000):0.1071500000	(((((((2fzf_A.pdb:1.5502900000	(1lko_A.pdb:0.6439790000	1yuz_A.pdb:1.0723250000):0.1790000000):0.1216870000	3qhb_A.pdb:0.9735070000):0.2047430000	(((((((1oqu_A.pdb:0.1677650000	1r2f_A.pdb:0.1919080000):0.0510115000	1uzr_A.pdb:0.0641130000):0.5699040000	1mxr_A.pdb:0.8023770000):0.0464765000	(1jk0_A.pdb:0.3040760000	(2uw2_A.pdb:0.1763480000	1w68_A.pdb:0.1156890000):0.2200060000):0.6377540000):0.3779150000	3ee4_A.pdb:0.8187100000):0.2015360000	((2inc_B.pdb:0.7716270000	(2inp_C.pdb:1.0717980000	1mty_B.pdb:1.7538800000):0.1830390000):0.3355990000	(1mty_D.pdb:1.0591810000	3dhg_A.pdb:0.7195790000):0.5978370000):0.5352420000):0.1631560000	(((2uw1_A.pdb:0.0361030000	2uw1_B.pdb:0.0457580000):0.0791537000	1afr_A.pdb:0.1219000000):0.6430130000	1za0_A.pdb:1.3379400000):0.2242380000):0.8952250000):0.1731220000	(((((1lb3_A.pdb:0.0895450000	2za7_A.pdb:0.2035180000):0.2402230000	1r03_A.pdb:0.1908510000):0.1063770000	1bg7_A.pdb:0.3981200000):0.2667480000	(1z6o_A.pdb:0.9134600000	1z6o_M.pdb:0.5560280000):0.1091800000):0.2218980000	((((1eum_A.pdb:0.3168550000	1krq_A.pdb:0.2563050000):0.1221150000	3e6s_A.pdb:0.5034340000):0.1342990000	2jd7_A.pdb:0.1374640000):0.1164560000	1vlg_A.pdb:0.2776360000):0.2338030000):0.2515390000):0.0791485000	1otk_A.pdb:2.5070650000):0.0591702000	((((1bcf_A.pdb:0.0187390000	3e1q_A.pdb:0.0532460000):0.1932650000	2fkz_A.pdb:0.1403180000):0.1103660000	1jgc_A.pdb:0.3494890000):0.3014460000	1nfv_A.pdb:0.5230710000):0.1489340000):0.3474840000	2vzb_A.pdb:0.6971860000):0.2231600000):0.0465282000):0.1242720000):0.0552219000);
(1ji5_A.pdb:0.2240630000	1jig_A.pdb:0.1629630000	(1n1q_A.pdb:0.1598060000	(2chp_A.pdb:0.3227200000	((1qgh_A.pdb:0.2221500000	2ux1_A.pdb:0.4724560000):0.3186820000	((1ji4_A.pdb:0.4568400000	2fjc_A.pdb:0.2936970000):0.1979700000	((((1dps_A.pdb:0.0326340000	1jts_A.pdb:0.0182040000):0.1970900000	1o9r_A.pdb:0.2149570000):0.4385320000	1uvh_A.pdb:0.5269420000):0.2695280000	((1tjo_A.pdb:0.0216960000	1tk6_A.pdb:0.0187240000):0.4355480000	((2fzf_A.pdb:1.7131870000	2vzb_A.pdb:0.4298340000):0.0909887000	((((((1bcf_A.pdb:0.0280800000	3e1q_A.pdb:0.0293040000):0.1917360000	2fkz_A.pdb:0.1165990000):0.1144060000	1jgc_A.pdb:0.3049810000):0.3850410000	1nfv_A.pdb:0.5398050000):0.2267340000	(((((1lb3_A.pdb:0.0609220000	2za7_A.pdb:0.0812930000):0.2451930000	1bg7_A.pdb:0.4412690000):0.0795207000	1r03_A.pdb:0.1559970000):0.2241300000	(1z6o_A.pdb:0.7932330000	1z6o_M.pdb:0.5979340000):0.1235050000):0.2326960000	(((1eum_A.pdb:0.3329960000	1krq_A.pdb:0.2384180000):0.1441030000	3e6s_A.pdb:0.5608960000):0.0997866000	(2jd7_A.pdb:0.1560610000	1vlg_A.pdb:0.3001280000):0.0874620000):0.1782290000):0.3387770000):0.3095300000	(((1lko_A.pdb:0.6257670000	1yuz_A.pdb:0.8284260000):0.2117540000	3qhb_A.pdb:0.7011170000):0.3224900000	(1otk_A.pdb:2.8325880000	((((((((1oqu_A.pdb:0.1561720000	1r2f_A.pdb:0.1661920000):0.0499161000	1uzr_A.pdb:0.0528810000):0.5667510000	1mxr_A.pdb:0.7564560000):0.2721500000	((1jk0_A.pdb:0.3889720000	2uw2_A.pdb:0.1932330000):0.0702854000	1w68_A.pdb:0.0341620000):0.6850370000):0.2280710000	3ee4_A.pdb:1.2899910000):0.2943350000	((2inc_B.pdb:0.6254170000	(2inp_C.pdb:0.6832540000	1mty_B.pdb:1.6220370000):0.2291500000):0.3686600000	(1mty_D.pdb:1.0836550000	3dhg_A.pdb:0.8067430000):0.4384820000):0.3742240000):0.3067300000	((2uw1_A.pdb:0.0210520000	2uw1_B.pdb:0.0320990000):0.0885616000	1afr_A.pdb:0.1025570000):0.5722850000):0.1713570000	1za0_A.pdb:1.1231100000):0.6262340000):0.0756676000):0.2650610000):0.3013060000):0.2324990000):0.1383140000):0.1273510000):0.1163780000):0.0514064000):0.1133170000):0.0525902000);
(1ji5_A.pdb:0.2834280000	1jig_A.pdb:0.1354110000	(1n1q_A.pdb:0.2236910000	(2chp_A.pdb:0.3785090000	((1qgh_A.pdb:0.1679010000	2ux1_A.pdb:0.4361520000):0.2173340000	((1ji4_A.pdb:0.4925480000	2fjc_A.pdb:0.3397520000):0.0965637000	(((((1dps_A.pdb:0.0587090000	1jts_A.pdb:0.0191530000):0.2317620000	1o9r_A.pdb:0.2101480000):0.3482870000	1uvh_A.pdb:0.5797260000):0.1916210000	(1tjo_A.pdb:0.0324030000	1tk6_A.pdb:0.0206400000):0.3630280000):0.1567150000	(((((2fzf_A.pdb:1.2360530000	((1lko_A.pdb:0.5287920000	1yuz_A.pdb:0.7594540000):0.2270980000	3qhb_A.pdb:0.7688090000):0.2622230000):0.1449070000	((((((1oqu_A.pdb:0.1623270000	1r2f_A.pdb:0.2124770000):0.0516618000	1uzr_A.pdb:0.0713530000):0.4840610000	1mxr_A.pdb:0.6270390000):0.1094060000	(1jk0_A.pdb:0.1826220000	(2uw2_A.pdb:0.1585910000	1w68_A.pdb:0.0750550000):0.1777450000):0.8518750000):0.3477890000	3ee4_A.pdb:0.8221520000):0.4521420000	(((2inc_B.pdb:0.7405840000	(2inp_C.pdb:0.5761310000	1mty_B.pdb:1.8566090000):0.3532420000):0.3190870000	(1mty_D.pdb:0.9976260000	3dhg_A.pdb:0.9587650000):0.3448810000):0.3996540000	(((2uw1_A.pdb:0.0249930000	2uw1_B.pdb:0.0416390000):0.1417490000	1afr_A.pdb:0.0658520000):0.6970540000	1za0_A.pdb:1.0745300000):0.2016770000):0.2191670000):0.6726620000):0.1085730000	(((((1bcf_A.pdb:0.0261890000	3e1q_A.pdb:0.0327440000):0.1546390000	2fkz_A.pdb:0.1109940000):0.1295130000	1jgc_A.pdb:0.3068140000):0.2992590000	1nfv_A.pdb:0.6101160000):0.2158500000	(((((1lb3_A.pdb:0.0628800000	2za7_A.pdb:0.1526340000):0.2094070000	1r03_A.pdb:0.1483640000):0.0613432000	1bg7_A.pdb:0.3723310000):0.2233260000	(1z6o_A.pdb:0.8699250000	1z6o_M.pdb:0.5032330000):0.1854200000):0.1633770000	((((1eum_A.pdb:0.2816900000	1krq_A.pdb:0.2813020000):0.1222240000	3e6s_A.pdb:0.5961570000):0.1318750000	2jd7_A.pdb:0.1407130000):0.0756547000	1vlg_A.pdb:0.2481130000):0.1032170000):0.3550760000):0.1622160000):0.1697790000	1otk_A.pdb:2.0126400000):0.1254570000	2vzb_A.pdb:0.6808050000):0.2119720000):0.1724070000):0.0695969000):0.0426886000):0.0419268000):0.0457460000);
(1ji5_A.pdb:0.2048560000	(1jig_A.pdb:0.1929120000	((1qgh_A.pdb:0.2362840000	2ux1_A.pdb:0.3925640000):0.2155120000	((1ji4_A.pdb:0.4301280000	2fjc_A.pdb:0.3603480000):0.1242320000	((((1dps_A.pdb:0.0591220000	1jts_A.pdb:0.0392530000):0.2446760000	1o9r_A.pdb:0.2115960000):0.3267470000	1uvh_A.pdb:0.5886250000):0.1899260000	((1tjo_A.pdb:0.0000030000	1tk6_A.pdb:0.0409940000):0.4374210000	((((((((2fzf_A.pdb:1.5606320000	1lko_A.pdb:0.5918110000):0.0537154000	1yuz_A.pdb:0.7984900000):0.1496890000	3qhb_A.pdb:0.8449910000):0.3662070000	((((((1oqu_A.pdb:0.1767710000	1r2f_A.pdb:0.1916810000):0.0788826000	1uzr_A.pdb:0.0262810000):0.4053730000	1mxr_A.pdb:0.8097090000):0.2962940000	(((1jk0_A.pdb:0.3272400000	2uw2_A.pdb:0.1442620000):0.0341063000	1w68_A.pdb:0.0598240000):0.6606180000	((2inc_B.pdb:0.5739700000	(2inp_C.pdb:0.7162860000	1mty_B.pdb:1.9616370000):0.2495060000):0.3141260000	(1mty_D.pdb:1.1192380000	3dhg_A.pdb:0.7345750000):0.2185890000):0.5664720000):0.2677480000):0.4316650000	3ee4_A.pdb:0.8750850000):0.5125520000	(((2uw1_A.pdb:0.0192470000	2uw1_B.pdb:0.0461510000):0.1190190000	1afr_A.pdb:0.0756780000):0.7345090000	1za0_A.pdb:0.9993290000):0.1512380000):0.7223510000):0.3483100000	(((((1lb3_A.pdb:0.0576620000	2za7_A.pdb:0.1492320000):0.2103200000	1r03_A.pdb:0.2180210000):0.0461343000	1bg7_A.pdb:0.4140570000):0.1535450000	(1z6o_A.pdb:1.1020020000	1z6o_M.pdb:0.6253300000):0.1549970000):0.1996650000	(((1eum_A.pdb:0.2664680000	1krq_A.pdb:0.3552750000):0.2768380000	(3e6s_A.pdb:0.5708750000	2jd7_A.pdb:0.1294430000):0.1313650000):0.0688016000	1vlg_A.pdb:0.2664200000):0.1814510000):0.2878730000):0.1627990000	1otk_A.pdb:2.8251490000):0.0307763000	((((1bcf_A.pdb:0.0200360000	3e1q_A.pdb:0.0405130000):0.1605120000	2fkz_A.pdb:0.1957400000):0.0762726000	1jgc_A.pdb:0.3809380000):0.3731760000	1nfv_A.pdb:0.5656690000):0.1638970000):0.2913770000	2vzb_A.pdb:0.6953230000):0.2160820000):0.1739600000):0.1139250000):0.0516169000):0.1246050000):0.0434441000	(1n1q_A.pdb:0.1784400000	2chp_A.pdb:0.3091210000):0.1052760000);
(1ji5_A.pdb:0.2283760000	1jig_A.pdb:0.2083630000	(1n1q_A.pdb:0.2304540000	(2chp_A.pdb:0.2722620000	(((1qgh_A.pdb:0.2418660000	2ux1_A.pdb:0.2988840000):0.3079420000	(1ji4_A.pdb:0.4210700000	2fjc_A.pdb:0.3770610000):0.1239580000):0.0704143000	(((((1dps_A.pdb:0.0603470000	1jts_A.pdb:0.0184410000):0.2445840000	1o9r_A.pdb:0.2328030000):0.2656970000	1uvh_A.pdb:0.7221660000):0.1684740000	(1tjo_A.pdb:0.0284680000	1tk6_A.pdb:0.0206550000):0.6088050000):0.1869500000	((2fzf_A.pdb:1.7413520000	(((((((1bcf_A.pdb:0.0433250000	3e1q_A.pdb:0.0384570000):0.1667570000	2fkz_A.pdb:0.0804060000):0.1058740000	1jgc_A.pdb:0.2498040000):0.2733060000	1nfv_A.pdb:0.5341030000):0.2907940000	(((((1lb3_A.pdb:0.0520590000	2za7_A.pdb:0.1202960000):0.1992290000	1bg7_A.pdb:0.2690550000):0.0811847000	1r03_A.pdb:0.1595660000):0.2109510000	(1z6o_A.pdb:0.7157450000	1z6o_M.pdb:0.7037740000):0.2083010000):0.0737568000	(((1eum_A.pdb:0.3791330000	1krq_A.pdb:0.1599900000):0.1125100000	3e6s_A.pdb:0.4870660000):0.0922767000	(2jd7_A.pdb:0.1025320000	1vlg_A.pdb:0.2960500000):0.0561320000):0.2192140000):0.2525260000):0.0943019000	((1lko_A.pdb:0.4846990000	1yuz_A.pdb:0.7320640000):0.2009270000	3qhb_A.pdb:0.7825370000):0.3260430000):0.0670529000	(1otk_A.pdb:2.7386630000	((((((1oqu_A.pdb:0.1458740000	1r2f_A.pdb:0.1773300000):0.0407585000	1uzr_A.pdb:0.0616670000):0.3420320000	1mxr_A.pdb:0.6985130000):0.1442810000	((1jk0_A.pdb:0.3686350000	2uw2_A.pdb:0.1610010000):0.0694404000	1w68_A.pdb:0.0347720000):0.7047760000):0.4299320000	3ee4_A.pdb:0.9072990000):0.1557750000	(((2inc_B.pdb:0.6074060000	(2inp_C.pdb:0.6793120000	1mty_B.pdb:1.2461990000):0.2887360000):0.1324210000	(1mty_D.pdb:0.8973990000	3dhg_A.pdb:0.9015680000):0.4581990000):0.7750740000	(((2uw1_A.pdb:0.0294090000	2uw1_B.pdb:0.0423630000):0.1001630000	1afr_A.pdb:0.0563760000):0.4798920000	1za0_A.pdb:0.8279560000):0.2784140000):0.1947440000):0.4077780000):0.1336100000):0.0316973000):0.2218210000	2vzb_A.pdb:0.5179920000):0.3402580000):0.1001440000):0.1097470000):0.0514124000):0.0832300000);
(1ji5_A.pdb:0.2474030000	1jig_A.pdb:0.1516040000	(1n1q_A.pdb:0.2092510000	(2chp_A.pdb:0.3980080000	(((1qgh_A.pdb:0.1618560000	2ux1_A.pdb:0.5024110000):0.2985710000	(1ji4_A.pdb:0.4893290000	2fjc_A.pdb:0.5072180000):0.1467010000):0.0762119000	((((1dps_A.pdb:0.0442970000	1jts_A.pdb:0.0530670000):0.2308980000	1o9r_A.pdb:0.2441970000):0.4026130000	1uvh_A.pdb:0.6076720000):0.2193390000	(((1tjo_A.pdb:0.0348760000	1tk6_A.pdb:0.0221280000):0.2570220000	1otk_A.pdb:2.4124650000):0.3017800000	(((((2fzf_A.pdb:1.2543460000	(1lko_A.pdb:0.5659030000	1yuz_A.pdb:0.8339610000):0.1946550000):0.1463180000	3qhb_A.pdb:0.8818220000):0.2165460000	(((((1bcf_A.pdb:0.0185510000	3e1q_A.pdb:0.0348600000):0.1838740000	2fkz_A.pdb:0.1127740000):0.1109610000	1jgc_A.pdb:0.2445270000):0.2544000000	1nfv_A.pdb:0.3963650000):0.3011360000	(((((1lb3_A.pdb:0.0404170000	2za7_A.pdb:0.1381870000):0.2205390000	1r03_A.pdb:0.1778890000):0.0851971000	1bg7_A.pdb:0.4814410000):0.1789320000	(1z6o_A.pdb:0.7052770000	1z6o_M.pdb:0.4718260000):0.1937220000):0.1150750000	((((1eum_A.pdb:0.2870670000	1krq_A.pdb:0.2505810000):0.1247630000	3e6s_A.pdb:0.4895030000):0.1040420000	2jd7_A.pdb:0.1466870000):0.0752530000	1vlg_A.pdb:0.2627570000):0.1525450000):0.3692660000):0.0565905000):0.0992704000	((((((1oqu_A.pdb:0.1354520000	1r2f_A.pdb:0.1359510000):0.0448429000	1uzr_A.pdb:0.0529030000):0.3778600000	1mxr_A.pdb:0.5409950000):0.1429580000	((1jk0_A.pdb:0.2947070000	2uw2_A.pdb:0.1432350000):0.0642408000	1w68_A.pdb:0.0582040000):0.8165160000):0.2793300000	3ee4_A.pdb:0.8283100000):0.1712690000	(((2inc_B.pdb:0.6681440000	(2inp_C.pdb:0.7210050000	1mty_B.pdb:1.5065300000):0.3627410000):0.2969590000	(1mty_D.pdb:0.8634700000	3dhg_A.pdb:0.9356650000):0.4467940000):0.3972450000	(((2uw1_A.pdb:0.0273890000	2uw1_B.pdb:0.0439670000):0.1284780000	1afr_A.pdb:0.0817710000):0.5540540000	1za0_A.pdb:0.9747820000):0.1757640000):0.2554920000):0.7693410000):0.2117080000	2vzb_A.pdb:0.6234450000):0.2520210000):0.1137820000):0.1256690000):0.0489312000):0.0921118000):0.0692894000);
(1ji5_A.pdb:0.1413240000	1jig_A.pdb:0.2017770000	(1n1q_A.pdb:0.1340410000	((2chp_A.pdb:0.2814160000	(((((1dps_A.pdb:0.0410030000	1jts_A.pdb:0.0331190000):0.2834410000	1o9r_A.pdb:0.1761520000):0.2932560000	(1tjo_A.pdb:0.0331890000	1tk6_A.pdb:0.0127550000):0.5111560000):0.1513930000	1uvh_A.pdb:0.6988870000):0.1806060000	((((((2fzf_A.pdb:1.4564900000	(1lko_A.pdb:0.4408390000	1yuz_A.pdb:0.7550710000):0.1472110000):0.2449710000	3qhb_A.pdb:1.0319660000):0.2794650000	((((((((1oqu_A.pdb:0.1718110000	1r2f_A.pdb:0.1490440000):0.0738852000	1uzr_A.pdb:0.0451190000):0.6040680000	1mxr_A.pdb:0.7507000000):0.2615000000	((1jk0_A.pdb:0.3989310000	2uw2_A.pdb:0.1410240000):0.0672968000	1w68_A.pdb:0.0927270000):0.7851640000):0.3025290000	3ee4_A.pdb:0.7776180000):0.2897900000	((2inc_B.pdb:0.6732860000	(2inp_C.pdb:0.5746760000	1mty_B.pdb:1.7269650000):0.3597310000):0.2412750000	(1mty_D.pdb:1.0975540000	3dhg_A.pdb:0.6890310000):0.3951150000):0.6031700000):0.2062450000	((2uw1_A.pdb:0.0146540000	2uw1_B.pdb:0.0459490000):0.1275740000	1afr_A.pdb:0.0970690000):0.5720780000):0.2814310000	1za0_A.pdb:0.8640670000):0.9234770000):0.1438610000	((((((1lb3_A.pdb:0.0230360000	2za7_A.pdb:0.1175100000):0.2635230000	1bg7_A.pdb:0.3719780000):0.0422935000	1r03_A.pdb:0.1080510000):0.1737370000	1z6o_A.pdb:0.9965640000):0.0956781000	1z6o_M.pdb:0.5448370000):0.1981950000	(((1eum_A.pdb:0.3959290000	1krq_A.pdb:0.1812670000):0.1710540000	3e6s_A.pdb:0.5862350000):0.1087030000	(2jd7_A.pdb:0.1119590000	1vlg_A.pdb:0.2369280000):0.0965913000):0.1204680000):0.3883050000):0.1306790000	((((1bcf_A.pdb:0.0273670000	3e1q_A.pdb:0.0447600000):0.1146780000	2fkz_A.pdb:0.1495840000):0.1906700000	1jgc_A.pdb:0.2375530000):0.2826500000	(1nfv_A.pdb:0.0225930000	1otk_A.pdb:2.7095660000):0.4583680000):0.2591940000):0.1759740000	2vzb_A.pdb:0.6775130000):0.2509210000):0.1412130000):0.0485987000	((1qgh_A.pdb:0.2289750000	2ux1_A.pdb:0.3399680000):0.2348180000	(1ji4_A.pdb:0.4417060000	2fjc_A.pdb:0.4068210000):0.1077740000):0.1333360000):0.1167660000):0.0850930000);
(1ji5_A.pdb:0.2216720000	(1jig_A.pdb:0.1945780000	((1qgh_A.pdb:0.2362600000	2ux1_A.pdb:0.3030210000):0.1798060000	((1ji4_A.pdb:0.3972010000	2fjc_A.pdb:0.3494990000):0.1306510000	(((((1dps_A.pdb:0.0570540000	1jts_A.pdb:0.0419670000):0.2452610000	1o9r_A.pdb:0.2191970000):0.4207780000	1uvh_A.pdb:0.4921540000):0.1151930000	(1tjo_A.pdb:0.0355210000	1tk6_A.pdb:0.0140650000):0.4293210000):0.2319160000	(((((2fzf_A.pdb:2.0094280000	(1lko_A.pdb:0.6728870000	1yuz_A.pdb:0.6712200000):0.1707330000):0.0846263000	3qhb_A.pdb:0.7322830000):0.3894290000	(1otk_A.pdb:2.0557140000	(((((1oqu_A.pdb:0.1392910000	1r2f_A.pdb:0.1496290000):0.0173312000	1uzr_A.pdb:0.0888300000):0.4577340000	1mxr_A.pdb:0.5960700000):0.2160490000	((1jk0_A.pdb:0.4187690000	2uw2_A.pdb:0.1583730000):0.0693087000	1w68_A.pdb:0.0679550000):0.8217220000):0.3642960000	(3ee4_A.pdb:0.8692840000	(((2inc_B.pdb:0.7170050000	(2inp_C.pdb:0.5402140000	1mty_B.pdb:1.6545940000):0.2994170000):0.4409820000	(1mty_D.pdb:1.0034050000	3dhg_A.pdb:1.0357200000):0.3169340000):0.4689110000	(((2uw1_A.pdb:0.0112210000	2uw1_B.pdb:0.0346960000):0.0658035000	1afr_A.pdb:0.0971680000):0.5627060000	1za0_A.pdb:0.9434610000):0.4179280000):0.1576130000):0.1269870000):0.6229460000):0.2480090000):0.0271267000	(((((1bcf_A.pdb:0.0231120000	3e1q_A.pdb:0.0388960000):0.1636180000	2fkz_A.pdb:0.1515650000):0.1459560000	1jgc_A.pdb:0.2172920000):0.2490180000	1nfv_A.pdb:0.5953140000):0.1550620000	((((1lb3_A.pdb:0.0599650000	2za7_A.pdb:0.1266370000):0.2612050000	(1bg7_A.pdb:0.3421480000	1r03_A.pdb:0.1939260000):0.0445489000):0.2123510000	(1z6o_A.pdb:0.8487210000	1z6o_M.pdb:0.6574980000):0.1434070000):0.1291160000	((((1eum_A.pdb:0.3615000000	1krq_A.pdb:0.2358270000):0.1046350000	3e6s_A.pdb:0.5811200000):0.0516388000	2jd7_A.pdb:0.1200070000):0.1427750000	1vlg_A.pdb:0.2015690000):0.1527080000):0.2526880000):0.1375870000):0.2337350000	2vzb_A.pdb:0.6563280000):0.2709410000):0.1237450000):0.0695143000):0.0940569000):0.0451684000	(1n1q_A.pdb:0.1097260000	2chp_A.pdb:0.3793560000):0.1282960000);
(1ji5_A.pdb:0.2082630000	1jig_A.pdb:0.1619550000	(1n1q_A.pdb:0.1598840000	(2chp_A.pdb:0.3905360000	((((1qgh_A.pdb:0.1344820000	2ux1_A.pdb:0.4327120000):0.1986180000	1ji4_A.pdb:0.4422260000):0.0944416000	2fjc_A.pdb:0.5380800000):0.0376296000	((((1dps_A.pdb:0.0638540000	1jts_A.pdb:0.0320860000):0.1396870000	1o9r_A.pdb:0.2547710000):0.4597070000	1uvh_A.pdb:0.7564240000):0.3328370000	((1tjo_A.pdb:0.0315480000	1tk6_A.pdb:0.0132210000):0.7178880000	((((2fzf_A.pdb:1.1905160000	(1lko_A.pdb:0.4695340000	1yuz_A.pdb:0.9402280000):0.3244070000):0.2678980000	3qhb_A.pdb:0.9721360000):0.2259760000	((((((1bcf_A.pdb:0.0229180000	3e1q_A.pdb:0.0199970000):0.1369930000	2fkz_A.pdb:0.0688390000):0.0596117000	1jgc_A.pdb:0.3438770000):0.2154550000	1nfv_A.pdb:0.5315750000):0.2744920000	(((((1lb3_A.pdb:0.0629510000	2za7_A.pdb:0.1555730000):0.1733410000	(1bg7_A.pdb:0.4696980000	1r03_A.pdb:0.1494680000):0.1134710000):0.1621590000	(1z6o_A.pdb:0.7475090000	1z6o_M.pdb:0.5496740000):0.2525380000):0.1060760000	3e6s_A.pdb:0.6341700000):0.1089340000	((1eum_A.pdb:0.3333400000	1krq_A.pdb:0.2610400000):0.1779970000	(2jd7_A.pdb:0.2054190000	1vlg_A.pdb:0.2681050000):0.1083440000):0.1450160000):0.1885610000):0.1671310000	(1otk_A.pdb:2.1416170000	((((((((1oqu_A.pdb:0.1620280000	1r2f_A.pdb:0.1667460000):0.0466438000	1uzr_A.pdb:0.0743430000):0.5017040000	1mxr_A.pdb:0.5892710000):0.3631820000	((1jk0_A.pdb:0.3385620000	2uw2_A.pdb:0.0996190000):0.0786094000	1w68_A.pdb:0.0510540000):0.5882480000):0.2296980000	3ee4_A.pdb:0.7652060000):0.3846770000	((2inc_B.pdb:0.5273050000	(2inp_C.pdb:0.8639860000	1mty_B.pdb:1.2406630000):0.2471030000):0.5099860000	(1mty_D.pdb:0.8092170000	3dhg_A.pdb:1.0565780000):0.3639340000):0.4602770000):0.1771880000	((2uw1_A.pdb:0.0476600000	2uw1_B.pdb:0.0283870000):0.0689010000	1afr_A.pdb:0.1352570000):0.5819470000):0.2984320000	1za0_A.pdb:0.8137600000):0.8703350000):0.2940600000):0.1102760000):0.3460320000	2vzb_A.pdb:0.4739390000):0.1600290000):0.1948960000):0.0821918000):0.0577962000):0.0540074000):0.1109050000);
(1ji5_A.pdb:0.2409550000	1jig_A.pdb:0.1875990000	(1n1q_A.pdb:0.2074720000	(2chp_A.pdb:0.3222100000	((1qgh_A.pdb:0.2813290000	2ux1_A.pdb:0.3389080000):0.1832680000	((1ji4_A.pdb:0.3859700000	2fjc_A.pdb:0.3936320000):0.1453050000	(((((1dps_A.pdb:0.0708870000	1jts_A.pdb:0.0522700000):0.2643950000	1o9r_A.pdb:0.1966590000):0.2988350000	1uvh_A.pdb:0.8171650000):0.1816000000	(1tjo_A.pdb:0.0321600000	1tk6_A.pdb:0.0113850000):0.5817160000):0.1425700000	((((2fzf_A.pdb:1.7808500000	(1lko_A.pdb:0.5239730000	1yuz_A.pdb:1.0870010000):0.1656240000):0.0554371000	3qhb_A.pdb:0.8779560000):0.3578330000	(((((1bcf_A.pdb:0.0429920000	3e1q_A.pdb:0.0564180000):0.1119220000	2fkz_A.pdb:0.1111830000):0.1261820000	1jgc_A.pdb:0.3552740000):0.1895320000	1nfv_A.pdb:0.5222050000):0.3050550000	(((((1lb3_A.pdb:0.0803650000	2za7_A.pdb:0.1433150000):0.1706890000	1r03_A.pdb:0.1920460000):0.1031710000	1bg7_A.pdb:0.3827820000):0.2373750000	((1z6o_A.pdb:0.7470460000	1z6o_M.pdb:0.5660210000):0.2000550000	((((1eum_A.pdb:0.2867080000	1krq_A.pdb:0.2885010000):0.1520250000	3e6s_A.pdb:0.6962520000):0.0970704000	2jd7_A.pdb:0.2149980000):0.0948350000	1vlg_A.pdb:0.2515450000):0.3076170000):0.0549940000):0.1708200000	1otk_A.pdb:2.3834210000):0.1224670000):0.0591326000):0.1966740000	(2vzb_A.pdb:0.3286440000	((((((((1oqu_A.pdb:0.1513340000	1r2f_A.pdb:0.1745340000):0.0654063000	1uzr_A.pdb:0.0461350000):0.3584320000	1mxr_A.pdb:0.7145320000):0.2911550000	3ee4_A.pdb:1.0821420000):0.2902560000	((1jk0_A.pdb:0.4347000000	2uw2_A.pdb:0.1603630000):0.0480738000	1w68_A.pdb:0.0863100000):0.5186330000):0.3216450000	((2inc_B.pdb:0.4858410000	(2inp_C.pdb:0.6205540000	1mty_B.pdb:1.5991920000):0.2136180000):0.2536600000	(1mty_D.pdb:1.0875120000	3dhg_A.pdb:0.7795260000):0.4377100000):0.3437940000):0.4191940000	((2uw1_A.pdb:0.0350990000	2uw1_B.pdb:0.0338800000):0.0863877000	1afr_A.pdb:0.0676490000):0.6921850000):0.2347310000	1za0_A.pdb:0.7877060000):0.6868260000):0.3170920000):0.2521810000):0.0951748000):0.0431407000):0.0484716000):0.1021530000):0.0597963000);
(1ji5_A.pdb:0.1814100000	1jig_A.pdb:0.1572530000	((1n1q_A.pdb:0.1384770000	2chp_A.pdb:0.3436780000):0.0762920000	((1qgh_A.pdb:0.1976780000	2ux1_A.pdb:0.4261760000):0.2677910000	((1ji4_A.pdb:0.3660550000	2fjc_A.pdb:0.3898160000):0.0702354000	((((1dps_A.pdb:0.0690420000	1jts_A.pdb:0.0370800000):0.1733230000	1o9r_A.pdb:0.2817980000):0.2770310000	1uvh_A.pdb:0.7092160000):0.4099670000	((1tjo_A.pdb:0.0235000000	1tk6_A.pdb:0.0162720000):0.5576730000	((((((2fzf_A.pdb:1.9268500000	(1lko_A.pdb:0.4219550000	1yuz_A.pdb:0.8370330000):0.2143520000):0.1162260000	3qhb_A.pdb:0.8373250000):0.2190950000	(((((((1oqu_A.pdb:0.1663210000	1r2f_A.pdb:0.2183250000):0.0684921000	1uzr_A.pdb:0.0687750000):0.4034940000	1mxr_A.pdb:0.7069450000):0.1003540000	((1jk0_A.pdb:0.3749250000	2uw2_A.pdb:0.1474420000):0.0733907000	1w68_A.pdb:0.0594220000):1.0179700000):0.3028840000	3ee4_A.pdb:0.8926690000):0.2166800000	(((2inc_B.pdb:0.5270940000	1mty_B.pdb:2.1682740000):0.1610180000	2inp_C.pdb:0.8089690000):0.3482680000	(1mty_D.pdb:1.0177630000	3dhg_A.pdb:0.6813270000):0.3221930000):0.6943490000):0.3342180000	(((2uw1_A.pdb:0.0358130000	2uw1_B.pdb:0.0458930000):0.1027140000	1afr_A.pdb:0.0809640000):0.6130350000	1za0_A.pdb:0.9240330000):0.1683540000):0.7101060000):0.2024660000	((((1lb3_A.pdb:0.0723540000	2za7_A.pdb:0.1259750000):0.2444930000	(1bg7_A.pdb:0.3828710000	1r03_A.pdb:0.1939750000):0.0754195000):0.2805130000	(1z6o_A.pdb:0.8303340000	1z6o_M.pdb:0.6761670000):0.1287800000):0.1144360000	((((1eum_A.pdb:0.2885260000	3e6s_A.pdb:0.6495430000):0.0834079000	1krq_A.pdb:0.2885200000):0.1674020000	2jd7_A.pdb:0.1743870000):0.1371700000	1vlg_A.pdb:0.1639530000):0.1496190000):0.2648700000):0.1305870000	((((1bcf_A.pdb:0.0338290000	3e1q_A.pdb:0.0101110000):0.1573320000	2fkz_A.pdb:0.1494230000):0.1975730000	1jgc_A.pdb:0.2633340000):0.3234790000	(1nfv_A.pdb:0.2715990000	1otk_A.pdb:2.6808860000):0.1713180000):0.1699370000):0.2949540000	2vzb_A.pdb:0.5708420000):0.1256150000):0.1674340000):0.1229910000):0.0314013000):0.0847023000):0.0334995000);
(1ji5_A.pdb:0.2798990000	1jig_A.pdb:0.1386030000	((1n1q_A.pdb:0.1958510000	(2chp_A.pdb:0.2641150000	((1ji4_A.pdb:0.4787970000	2fjc_A.pdb:0.3726960000):0.1857220000	((((1dps_A.pdb:0.0648690000	1jts_A.pdb:0.0425200000):0.2259940000	1o9r_A.pdb:0.2040540000):0.2690340000	1uvh_A.pdb:0.6092850000):0.2106850000	((1tjo_A.pdb:0.0288860000	1tk6_A.pdb:0.0403030000):0.5385740000	((((2fzf_A.pdb:1.4090140000	((1lko_A.pdb:0.5627200000	1yuz_A.pdb:0.8066850000):0.2446300000	3qhb_A.pdb:0.6500970000):0.1811550000):0.3917790000	((((((1lb3_A.pdb:0.0759370000	2za7_A.pdb:0.0887290000):0.1928460000	1r03_A.pdb:0.1424090000):0.0957522000	1bg7_A.pdb:0.3164510000):0.2182560000	(1z6o_A.pdb:0.8928810000	1z6o_M.pdb:0.5374820000):0.1808040000):0.0680191000	((((1eum_A.pdb:0.3431700000	1krq_A.pdb:0.1466450000):0.1963000000	3e6s_A.pdb:0.4868560000):0.1161610000	2jd7_A.pdb:0.1399660000):0.1284110000	1vlg_A.pdb:0.2390610000):0.2336920000):0.2037860000	(1otk_A.pdb:2.2249510000	((((((((1oqu_A.pdb:0.1309100000	1r2f_A.pdb:0.1533730000):0.0504331000	1uzr_A.pdb:0.0467470000):0.5255340000	1mxr_A.pdb:0.7222980000):0.2284460000	((1jk0_A.pdb:0.3591110000	2uw2_A.pdb:0.2006080000):0.0669617000	1w68_A.pdb:0.0530630000):0.7162700000):0.2708600000	3ee4_A.pdb:0.7664630000):0.3675980000	((2inc_B.pdb:0.7257310000	(2inp_C.pdb:0.6175990000	1mty_B.pdb:1.9069060000):0.3964780000):0.3747930000	(1mty_D.pdb:0.7669690000	3dhg_A.pdb:0.8172220000):0.2607970000):0.6174160000):0.1952300000	((2uw1_A.pdb:0.0329870000	2uw1_B.pdb:0.0368980000):0.0830198000	1afr_A.pdb:0.0837640000):0.6685840000):0.1367220000	1za0_A.pdb:0.9490720000):0.5275630000):0.5222310000):0.0270937000):0.1956020000	((((1bcf_A.pdb:0.0178660000	3e1q_A.pdb:0.0293300000):0.1489710000	2fkz_A.pdb:0.1149250000):0.1094830000	1jgc_A.pdb:0.2807290000):0.3107020000	1nfv_A.pdb:0.5138140000):0.2140270000):0.2959700000	2vzb_A.pdb:0.5689820000):0.1733040000):0.1967720000):0.1554240000):0.1426090000):0.0407716000):0.0963840000	(1qgh_A.pdb:0.0880190000	2ux1_A.pdb:0.5337780000):0.3114350000):0.0250127000);
(1ji5_A.pdb:0.2066140000	(1jig_A.pdb:0.1960290000	((1qgh_A.pdb:0.2314030000	2ux1_A.pdb:0.3776960000):0.2493830000	((1ji4_A.pdb:0.4660840000	2fjc_A.pdb:0.4803790000):0.0582243000	(((((1dps_A.pdb:0.0777650000	1jts_A.pdb:0.0330740000):0.2416610000	1o9r_A.pdb:0.1820030000):0.4499260000	1uvh_A.pdb:0.6048600000):0.1806030000	(1tjo_A.pdb:0.0278940000	1tk6_A.pdb:0.0163190000):0.5921510000):0.2175850000	((((((2fzf_A.pdb:1.5935920000	(1lko_A.pdb:0.5005350000	1yuz_A.pdb:0.8101640000):0.2740780000):0.0753377000	3qhb_A.pdb:0.6408130000):0.3302830000	(1otk_A.pdb:1.8494060000	((((((((1oqu_A.pdb:0.1741020000	1r2f_A.pdb:0.1989960000):0.0547187000	1uzr_A.pdb:0.0736500000):0.5196390000	1mxr_A.pdb:0.6920280000):0.3311660000	((1jk0_A.pdb:0.3640180000	2uw2_A.pdb:0.2003210000):0.0404172000	1w68_A.pdb:0.0825140000):0.7061720000):0.2753260000	3ee4_A.pdb:0.9625450000):0.2705010000	((2inc_B.pdb:0.6538460000	(2inp_C.pdb:0.6059850000	1mty_B.pdb:1.8106760000):0.1403380000):0.2583930000	(1mty_D.pdb:0.7948920000	3dhg_A.pdb:0.9340970000):0.4083360000):0.3132330000):0.2471550000	((2uw1_A.pdb:0.0262560000	2uw1_B.pdb:0.0189230000):0.0791289000	1afr_A.pdb:0.0842870000):0.6727280000):0.1548230000	1za0_A.pdb:0.9562460000):0.2939240000):0.4176210000):0.0262586000	(((((1lb3_A.pdb:0.0681790000	2za7_A.pdb:0.1034470000):0.1856470000	1bg7_A.pdb:0.4193790000):0.0687862000	1r03_A.pdb:0.1321150000):0.2004660000	(1z6o_A.pdb:0.7480260000	1z6o_M.pdb:0.5734410000):0.1905990000):0.0830312000	(((1eum_A.pdb:0.2751630000	1krq_A.pdb:0.2352190000):0.2020530000	(2jd7_A.pdb:0.1995870000	1vlg_A.pdb:0.2369210000):0.0821475000):0.1077010000	3e6s_A.pdb:0.5343780000):0.1135940000):0.4612270000):0.1946020000	((((1bcf_A.pdb:0.0336380000	3e1q_A.pdb:0.0297550000):0.1487690000	2fkz_A.pdb:0.1563520000):0.0832154000	1jgc_A.pdb:0.2798160000):0.2974010000	1nfv_A.pdb:0.5647670000):0.2082910000):0.2472700000	2vzb_A.pdb:0.6545930000):0.2126460000):0.1245270000):0.0766081000):0.0859346000):0.0513911000	(1n1q_A.pdb:0.1532900000	2chp_A.pdb:0.3713800000):0.1065960000);
```
