## Supplementary material for "Tertiary-interaction characters enable fast, model-based structural phylogenetics beyond the twilight zone": 53fer.fasta.ufboot (part 2 of 3)

```
(1ji5_A.pdb:0.2447820000	1jig_A.pdb:0.1530690000	(1n1q_A.pdb:0.1525180000	(2chp_A.pdb:0.3742660000	((1qgh_A.pdb:0.2670810000	2ux1_A.pdb:0.3562320000):0.2715780000	((1ji4_A.pdb:0.4282060000	2fjc_A.pdb:0.4693990000):0.2093950000	(((((1dps_A.pdb:0.0368650000	1jts_A.pdb:0.0304430000):0.1447540000	1o9r_A.pdb:0.1932460000):0.3747390000	1uvh_A.pdb:0.5568300000):0.2247810000	(1tjo_A.pdb:0.0121570000	1tk6_A.pdb:0.0329620000):0.6481700000):0.1256560000	(((((2fzf_A.pdb:1.4475310000	((1lko_A.pdb:0.5385700000	1yuz_A.pdb:0.7169450000):0.3308530000	3qhb_A.pdb:0.9522600000):0.1225440000):0.3127540000	((((((((1oqu_A.pdb:0.1097150000	1r2f_A.pdb:0.1580420000):0.0614950000	1uzr_A.pdb:0.0314230000):0.4273700000	1mxr_A.pdb:0.7902580000):0.2253980000	((1jk0_A.pdb:0.3278000000	2uw2_A.pdb:0.1440320000):0.0276159000	1w68_A.pdb:0.0796880000):0.6533330000):0.2824770000	3ee4_A.pdb:0.8138630000):0.1884310000	((2inc_B.pdb:0.5384460000	(2inp_C.pdb:0.5895100000	1mty_B.pdb:1.7219650000):0.2446700000):0.3497280000	(1mty_D.pdb:0.9883600000	3dhg_A.pdb:0.8866100000):0.2919160000):0.5158830000):0.2834880000	((2uw1_A.pdb:0.0401360000	2uw1_B.pdb:0.0363960000):0.0902934000	1afr_A.pdb:0.1067490000):0.6749290000):0.1036350000	1za0_A.pdb:1.0981640000):0.9818350000):0.2202610000	(((((1lb3_A.pdb:0.0642250000	2za7_A.pdb:0.1379910000):0.2088770000	1r03_A.pdb:0.2015040000):0.1011710000	1bg7_A.pdb:0.3359640000):0.1575250000	(1z6o_A.pdb:0.8477960000	1z6o_M.pdb:0.4906600000):0.1868690000):0.0715576000	((((1eum_A.pdb:0.2659920000	1krq_A.pdb:0.2381450000):0.1342820000	3e6s_A.pdb:0.4857810000):0.0920632000	2jd7_A.pdb:0.2018390000):0.0972833000	1vlg_A.pdb:0.2390160000):0.2231810000):0.2716930000):0.1236310000	((((1bcf_A.pdb:0.0202220000	3e1q_A.pdb:0.0203360000):0.1006660000	2fkz_A.pdb:0.0826540000):0.1529630000	1jgc_A.pdb:0.2624720000):0.2652400000	(1nfv_A.pdb:0.2135030000	1otk_A.pdb:2.3140540000):0.2935720000):0.1759130000):0.3097190000	2vzb_A.pdb:0.6037540000):0.1663630000):0.0857994000):0.0469912000):0.0414484000):0.0916233000):0.0636589000);
(1ji5_A.pdb:0.2204120000	1jig_A.pdb:0.1529140000	(1n1q_A.pdb:0.1797990000	(2chp_A.pdb:0.3234400000	((1qgh_A.pdb:0.2159560000	2ux1_A.pdb:0.2569000000):0.2625070000	((1ji4_A.pdb:0.4644820000	2fjc_A.pdb:0.2672410000):0.1127020000	(((((1dps_A.pdb:0.0805800000	1jts_A.pdb:0.0674470000):0.2452220000	1o9r_A.pdb:0.2662710000):0.2461620000	1uvh_A.pdb:0.6489500000):0.2696200000	(1tjo_A.pdb:0.0230200000	1tk6_A.pdb:0.0378530000):0.4812340000):0.1471370000	(((((2fzf_A.pdb:1.6851760000	(1lko_A.pdb:0.4708620000	(1yuz_A.pdb:0.7766680000	3qhb_A.pdb:0.5856800000):0.1875310000):0.2409770000):0.1750280000	(1otk_A.pdb:2.3174040000	((((((((1oqu_A.pdb:0.1342220000	1r2f_A.pdb:0.1423750000):0.0404415000	1uzr_A.pdb:0.0709140000):0.5026560000	1mxr_A.pdb:0.7943090000):0.2560220000	((1jk0_A.pdb:0.3275290000	2uw2_A.pdb:0.2021510000):0.0516827000	1w68_A.pdb:0.0794910000):0.6350090000):0.3403500000	3ee4_A.pdb:0.8220460000):0.1627990000	((2inc_B.pdb:0.5339310000	(2inp_C.pdb:0.5701140000	1mty_B.pdb:1.8854290000):0.2733440000):0.3162840000	(1mty_D.pdb:0.9499030000	3dhg_A.pdb:0.8135460000):0.3976960000):0.4665820000):0.2881120000	((2uw1_A.pdb:0.0187390000	2uw1_B.pdb:0.0545610000):0.0575295000	1afr_A.pdb:0.1162370000):0.6082160000):0.1517340000	1za0_A.pdb:0.8052350000):0.4444740000):0.2495240000):0.1101470000	(((((1lb3_A.pdb:0.0514480000	2za7_A.pdb:0.1714480000):0.2117900000	1bg7_A.pdb:0.4260550000):0.0946656000	1r03_A.pdb:0.1525770000):0.2819730000	(1z6o_A.pdb:0.8661850000	1z6o_M.pdb:0.4262970000):0.2532720000):0.1769260000	((((1eum_A.pdb:0.2979780000	1krq_A.pdb:0.2249970000):0.0953537000	3e6s_A.pdb:0.5727700000):0.1443420000	2jd7_A.pdb:0.1304920000):0.0940062000	1vlg_A.pdb:0.2611650000):0.1112560000):0.3012940000):0.1610430000	((((1bcf_A.pdb:0.0612210000	3e1q_A.pdb:0.0363100000):0.1155700000	2fkz_A.pdb:0.0869240000):0.1611350000	1jgc_A.pdb:0.1755380000):0.1970490000	1nfv_A.pdb:0.4203630000):0.2166690000):0.2616100000	2vzb_A.pdb:0.7909960000):0.1588860000):0.0950236000):0.0828271000):0.1079750000):0.0907134000):0.1033130000);
(1ji5_A.pdb:0.2175710000	1jig_A.pdb:0.1658130000	(1n1q_A.pdb:0.1825950000	(2chp_A.pdb:0.4555730000	((1qgh_A.pdb:0.2064970000	2ux1_A.pdb:0.4508260000):0.2634100000	((1ji4_A.pdb:0.4605150000	2fjc_A.pdb:0.3487580000):0.1404000000	(((((1dps_A.pdb:0.0505220000	1jts_A.pdb:0.0357460000):0.1628580000	1o9r_A.pdb:0.2206320000):0.4519210000	1uvh_A.pdb:0.4988230000):0.1891220000	(1tjo_A.pdb:0.0185750000	1tk6_A.pdb:0.0264160000):0.6357720000):0.1647460000	((((((2fzf_A.pdb:1.7829060000	3qhb_A.pdb:0.6353430000):0.1151030000	(1lko_A.pdb:0.7192580000	1yuz_A.pdb:0.8672920000):0.2267140000):0.1799080000	((((((1oqu_A.pdb:0.1697670000	1r2f_A.pdb:0.1606350000):0.0243004000	1uzr_A.pdb:0.0841790000):0.4190260000	1mxr_A.pdb:0.6817410000):0.2823670000	((1jk0_A.pdb:0.3199660000	2uw2_A.pdb:0.1986470000):0.0685669000	1w68_A.pdb:0.0475070000):0.7004920000):0.3507730000	3ee4_A.pdb:0.9927230000):0.1509170000	(((2inc_B.pdb:0.3870350000	(2inp_C.pdb:0.5854180000	1mty_B.pdb:1.6403190000):0.2234260000):0.3797990000	(1mty_D.pdb:1.0457690000	3dhg_A.pdb:0.5944880000):0.5479460000):0.5608180000	(((2uw1_A.pdb:0.0327710000	2uw1_B.pdb:0.0250270000):0.0847439000	1afr_A.pdb:0.0921940000):0.5305400000	1za0_A.pdb:0.9446580000):0.1420000000):0.1501220000):0.6422820000):0.1613890000	(((((1bcf_A.pdb:0.0248370000	3e1q_A.pdb:0.0512500000):0.1551500000	2fkz_A.pdb:0.1273900000):0.1339750000	1jgc_A.pdb:0.3047810000):0.3185820000	1nfv_A.pdb:0.4803400000):0.2873490000	(((((1lb3_A.pdb:0.0594720000	2za7_A.pdb:0.1747780000):0.2142840000	1r03_A.pdb:0.1854480000):0.0811945000	1bg7_A.pdb:0.3481380000):0.2472090000	(1z6o_A.pdb:0.8534130000	1z6o_M.pdb:0.5662140000):0.1818900000):0.0787076000	((((1eum_A.pdb:0.3998040000	1krq_A.pdb:0.1863300000):0.1637380000	3e6s_A.pdb:0.5978280000):0.1305410000	2jd7_A.pdb:0.2103070000):0.1276400000	1vlg_A.pdb:0.2512850000):0.1002140000):0.3178540000):0.2040950000):0.1713070000	1otk_A.pdb:2.5344080000):0.1551870000	2vzb_A.pdb:0.6547650000):0.2687380000):0.1260640000):0.0790004000):0.0448240000):0.0566838000):0.0687832000);
(1ji5_A.pdb:0.2509990000	1jig_A.pdb:0.2360600000	(1n1q_A.pdb:0.2147420000	((2chp_A.pdb:0.2455790000	(1qgh_A.pdb:0.1830780000	2ux1_A.pdb:0.4182670000):0.3560470000):0.0670292000	((1ji4_A.pdb:0.5283110000	2fjc_A.pdb:0.5431100000):0.1385180000	(((((1dps_A.pdb:0.0889760000	1jts_A.pdb:0.0412330000):0.1647550000	1o9r_A.pdb:0.2927320000):0.3229020000	1uvh_A.pdb:0.6111390000):0.3587390000	(1tjo_A.pdb:0.0343900000	1tk6_A.pdb:0.0298160000):0.5803750000):0.1022230000	(((((((2fzf_A.pdb:1.4186610000	1lko_A.pdb:0.5609680000):0.0510080000	1yuz_A.pdb:0.6964560000):0.3127190000	3qhb_A.pdb:0.7131640000):0.3549850000	((((1bcf_A.pdb:0.0329760000	3e1q_A.pdb:0.0377680000):0.0923871000	2fkz_A.pdb:0.1274530000):0.0985269000	1jgc_A.pdb:0.3842510000):0.3791360000	1nfv_A.pdb:0.5061220000):0.2776590000):0.0000021675	(((((1lb3_A.pdb:0.0790050000	2za7_A.pdb:0.1345240000):0.2007010000	1bg7_A.pdb:0.5306960000):0.1037450000	1r03_A.pdb:0.1068440000):0.2729510000	(1z6o_A.pdb:0.8911410000	1z6o_M.pdb:0.5226970000):0.2074700000):0.1194160000	(((1eum_A.pdb:0.2844660000	1krq_A.pdb:0.2628740000):0.1930360000	3e6s_A.pdb:0.6086420000):0.1277690000	(2jd7_A.pdb:0.1449280000	1vlg_A.pdb:0.3669750000):0.0314021000):0.1576740000):0.5189390000):0.1067950000	(1otk_A.pdb:2.6747830000	(((((((1oqu_A.pdb:0.1406220000	1r2f_A.pdb:0.1698220000):0.0911588000	1uzr_A.pdb:0.0329040000):0.5587250000	1mxr_A.pdb:0.8772870000):0.3557030000	((1jk0_A.pdb:0.3485660000	2uw2_A.pdb:0.1622980000):0.0424177000	1w68_A.pdb:0.0866930000):0.7812350000):0.2355970000	3ee4_A.pdb:1.2322810000):0.2761800000	((2inc_B.pdb:0.6181200000	(2inp_C.pdb:0.3788990000	1mty_B.pdb:2.2258190000):0.5323390000):0.3049790000	(1mty_D.pdb:0.8632080000	3dhg_A.pdb:0.8333640000):0.3703100000):0.4899440000):0.2504140000	(((2uw1_A.pdb:0.0309890000	2uw1_B.pdb:0.0311280000):0.0467554000	1afr_A.pdb:0.1402300000):0.3788410000	1za0_A.pdb:1.1866640000):0.2750780000):0.3868500000):0.4869940000):0.1116330000	2vzb_A.pdb:0.6803780000):0.3636610000):0.1787220000):0.1053640000):0.0758366000):0.1185940000);
(1ji5_A.pdb:0.2101570000	1jig_A.pdb:0.1557900000	(1n1q_A.pdb:0.1579840000	((2chp_A.pdb:0.3239290000	((1ji4_A.pdb:0.3710080000	2fjc_A.pdb:0.4478450000):0.1285410000	((((1dps_A.pdb:0.0538220000	1jts_A.pdb:0.0414010000):0.1498280000	1o9r_A.pdb:0.2851890000):0.3890560000	1uvh_A.pdb:0.5853510000):0.3031300000	((1tjo_A.pdb:0.0226550000	1tk6_A.pdb:0.0184630000):0.6168680000	(((((2fzf_A.pdb:1.5619870000	3qhb_A.pdb:0.6984160000):0.1151320000	(1lko_A.pdb:0.5764980000	1yuz_A.pdb:0.9404090000):0.3582440000):0.3698580000	(((((1bcf_A.pdb:0.0326150000	3e1q_A.pdb:0.0411240000):0.1971480000	2fkz_A.pdb:0.1128790000):0.1446670000	1jgc_A.pdb:0.3402200000):0.2033970000	1nfv_A.pdb:0.4084210000):0.3766280000	((((((1lb3_A.pdb:0.0298130000	2za7_A.pdb:0.1435990000):0.2781440000	1r03_A.pdb:0.1406330000):0.1043810000	1bg7_A.pdb:0.4308400000):0.2574640000	(1z6o_A.pdb:0.8146770000	1z6o_M.pdb:0.5136650000):0.0950318000):0.1611640000	((((1eum_A.pdb:0.3773570000	1krq_A.pdb:0.2333030000):0.2295970000	3e6s_A.pdb:0.6021380000):0.1385360000	2jd7_A.pdb:0.1643550000):0.0720400000	1vlg_A.pdb:0.2677930000):0.1623880000):0.1654270000	1otk_A.pdb:2.5760380000):0.1289900000):0.0420546000):0.0818328000	((((((((1oqu_A.pdb:0.1734770000	1r2f_A.pdb:0.1273880000):0.0552142000	1uzr_A.pdb:0.0771460000):0.5477500000	1mxr_A.pdb:0.7726040000):0.1475380000	((1jk0_A.pdb:0.3478400000	2uw2_A.pdb:0.1360450000):0.0957311000	1w68_A.pdb:0.0526970000):0.6923060000):0.4243520000	3ee4_A.pdb:0.5887560000):0.4514460000	((2inc_B.pdb:0.5278900000	(2inp_C.pdb:0.6853940000	1mty_B.pdb:1.5445900000):0.3332890000):0.2243180000	(1mty_D.pdb:1.0361460000	3dhg_A.pdb:0.6307720000):0.4774270000):0.5103150000):0.2421560000	((2uw1_A.pdb:0.0261610000	2uw1_B.pdb:0.0339580000):0.1248000000	1afr_A.pdb:0.1027440000):0.5399790000):0.2914430000	1za0_A.pdb:0.8181980000):0.9754190000):0.2466680000	2vzb_A.pdb:0.7334770000):0.0881704000):0.0941976000):0.0543048000):0.0830667000):0.0297579000	(1qgh_A.pdb:0.2889770000	2ux1_A.pdb:0.4794500000):0.2312260000):0.0875094000):0.0915938000);
(1ji5_A.pdb:0.2980890000	(1jig_A.pdb:0.1602790000	((1qgh_A.pdb:0.1531580000	2ux1_A.pdb:0.2992900000):0.3194670000	((1ji4_A.pdb:0.4391010000	2fjc_A.pdb:0.4996540000):0.1786930000	((((1dps_A.pdb:0.0839980000	1jts_A.pdb:0.0248670000):0.1900480000	1o9r_A.pdb:0.2230870000):0.3824720000	1uvh_A.pdb:0.5521630000):0.1979420000	((1tjo_A.pdb:0.0402360000	1tk6_A.pdb:0.0333440000):0.5304410000	(((2fzf_A.pdb:1.4322600000	(((((1bcf_A.pdb:0.0176930000	3e1q_A.pdb:0.0281530000):0.1269430000	2fkz_A.pdb:0.1780190000):0.0986641000	1jgc_A.pdb:0.2914500000):0.3243790000	1nfv_A.pdb:0.6473160000):0.1210680000	(((((1lb3_A.pdb:0.0738030000	2za7_A.pdb:0.1360390000):0.2278680000	1r03_A.pdb:0.1443940000):0.0662033000	1bg7_A.pdb:0.4486490000):0.2438020000	(1z6o_A.pdb:0.7905750000	1z6o_M.pdb:0.4784180000):0.2179290000):0.0364648000	(((1eum_A.pdb:0.2335420000	1krq_A.pdb:0.2588180000):0.1130090000	3e6s_A.pdb:0.5584980000):0.1241110000	(2jd7_A.pdb:0.1774010000	1vlg_A.pdb:0.3062940000):0.0578257000):0.1935500000):0.4198140000):0.1622010000):0.0950159000	(((1lko_A.pdb:0.5432640000	1yuz_A.pdb:0.7298430000):0.3890630000	3qhb_A.pdb:0.6818980000):0.5688170000	(1otk_A.pdb:2.8051980000	(((((((1oqu_A.pdb:0.1007060000	1r2f_A.pdb:0.1597090000):0.0474563000	1uzr_A.pdb:0.0636450000):0.4542380000	1mxr_A.pdb:0.7309930000):0.2422980000	((1jk0_A.pdb:0.3943860000	2uw2_A.pdb:0.1927790000):0.0409346000	1w68_A.pdb:0.0386360000):0.7082910000):0.2978380000	3ee4_A.pdb:0.7498910000):0.2830520000	((2inc_B.pdb:0.6606940000	(2inp_C.pdb:0.8347940000	1mty_B.pdb:1.3845030000):0.1128370000):0.3017920000	(1mty_D.pdb:0.5983100000	3dhg_A.pdb:1.0728980000):0.5155390000):0.2544720000):0.1125220000	(((2uw1_A.pdb:0.0105660000	2uw1_B.pdb:0.0422770000):0.1002050000	1afr_A.pdb:0.1207970000):0.7809110000	1za0_A.pdb:0.8627980000):0.2220150000):0.4785270000):0.1709570000):0.1589970000):0.1737650000	2vzb_A.pdb:0.5578310000):0.2854260000):0.2333030000):0.1540790000):0.0540482000):0.1005030000):0.0497072000	(1n1q_A.pdb:0.1523230000	2chp_A.pdb:0.4053880000):0.1166490000);
(1ji5_A.pdb:0.2016850000	1jig_A.pdb:0.1852550000	(1n1q_A.pdb:0.1674590000	(2chp_A.pdb:0.2969820000	(((1qgh_A.pdb:0.2640360000	2ux1_A.pdb:0.3581060000):0.2444140000	(1ji4_A.pdb:0.4277210000	2fjc_A.pdb:0.4526380000):0.1420540000):0.0661820000	((((1dps_A.pdb:0.0364050000	1jts_A.pdb:0.0533810000):0.1446890000	1o9r_A.pdb:0.2826140000):0.3570220000	1uvh_A.pdb:0.6651100000):0.2512450000	((1tjo_A.pdb:0.0279180000	1tk6_A.pdb:0.0164760000):0.5020090000	(2fzf_A.pdb:1.5818070000	((2vzb_A.pdb:0.4179500000	(((((((1oqu_A.pdb:0.1528790000	1r2f_A.pdb:0.1654400000):0.0612013000	1uzr_A.pdb:0.0297600000):0.4821130000	1mxr_A.pdb:0.7222660000):0.3716460000	((1jk0_A.pdb:0.3641010000	2uw2_A.pdb:0.1728940000):0.0482949000	1w68_A.pdb:0.0535020000):0.6160760000):0.2963030000	3ee4_A.pdb:0.9169300000):0.1732890000	((2inc_B.pdb:0.7273750000	(2inp_C.pdb:0.7324300000	1mty_B.pdb:1.4230420000):0.2319570000):0.2197580000	(1mty_D.pdb:0.6673170000	3dhg_A.pdb:0.7557250000):0.6020570000):0.3395700000):0.2365570000	(((2uw1_A.pdb:0.0273610000	2uw1_B.pdb:0.0294980000):0.0845958000	1afr_A.pdb:0.1184640000):0.6825850000	1za0_A.pdb:0.9714480000):0.2114780000):0.7098510000):0.1561450000	(((((((1bcf_A.pdb:0.0504610000	3e1q_A.pdb:0.0389800000):0.1084940000	2fkz_A.pdb:0.1269110000):0.0763081000	1jgc_A.pdb:0.3201580000):0.3051280000	1nfv_A.pdb:0.5368110000):0.2123750000	(((((1lb3_A.pdb:0.0846720000	2za7_A.pdb:0.1399610000):0.2458740000	1r03_A.pdb:0.1344390000):0.1067050000	1bg7_A.pdb:0.3492830000):0.2383240000	((((1eum_A.pdb:0.4257340000	1krq_A.pdb:0.1812070000):0.1620370000	3e6s_A.pdb:0.6421890000):0.0651134000	2jd7_A.pdb:0.1316100000):0.0353488000	1vlg_A.pdb:0.3890340000):0.1951400000):0.1065080000	(1z6o_A.pdb:0.8123130000	1z6o_M.pdb:0.6020790000):0.2121270000):0.2039410000):0.1444790000	((1lko_A.pdb:0.6788530000	1yuz_A.pdb:0.7791650000):0.4683800000	3qhb_A.pdb:0.6011950000):0.4296280000):0.0717205000	1otk_A.pdb:2.4955680000):0.1020690000):0.0191765000):0.1433590000):0.2256940000):0.1204700000):0.0911114000):0.0338139000):0.1179430000);
(1ji5_A.pdb:0.2709640000	1jig_A.pdb:0.1948810000	((1n1q_A.pdb:0.2074970000	(2chp_A.pdb:0.3665090000	((1ji4_A.pdb:0.4579490000	2fjc_A.pdb:0.3100920000):0.0976955000	(((((1dps_A.pdb:0.0695510000	1jts_A.pdb:0.0272570000):0.1458330000	1o9r_A.pdb:0.2685770000):0.3247090000	1uvh_A.pdb:0.6093640000):0.1939620000	(1tjo_A.pdb:0.0291660000	1tk6_A.pdb:0.0389410000):0.5932030000):0.1666810000	(((((2fzf_A.pdb:1.7122410000	((1lko_A.pdb:0.4905220000	1yuz_A.pdb:0.9462960000):0.2651920000	3qhb_A.pdb:0.7635850000):0.3709730000):0.3276170000	((((((1lb3_A.pdb:0.0459830000	2za7_A.pdb:0.1782470000):0.1607100000	1bg7_A.pdb:0.4582040000):0.0609540000	1r03_A.pdb:0.1455450000):0.3117280000	(1z6o_A.pdb:0.8463100000	1z6o_M.pdb:0.5132010000):0.1537440000):0.1919200000	((((1eum_A.pdb:0.2651300000	1krq_A.pdb:0.3070680000):0.0987943000	3e6s_A.pdb:0.7231220000):0.1827190000	2jd7_A.pdb:0.1639470000):0.0918579000	1vlg_A.pdb:0.3670510000):0.2128090000):0.2724960000	((((((((1oqu_A.pdb:0.1883310000	1r2f_A.pdb:0.1500730000):0.0482066000	1uzr_A.pdb:0.0809080000):0.4589970000	1mxr_A.pdb:0.6551130000):0.2842780000	((1jk0_A.pdb:0.3622000000	2uw2_A.pdb:0.1698980000):0.0767440000	1w68_A.pdb:0.0583290000):0.7138080000):0.3342170000	3ee4_A.pdb:0.7663150000):0.1724600000	((2inc_B.pdb:0.6651290000	(2inp_C.pdb:0.6833510000	1mty_B.pdb:1.8550640000):0.0907810000):0.3136080000	(1mty_D.pdb:0.6520260000	3dhg_A.pdb:0.9654470000):0.5222600000):0.3786260000):0.1316270000	((2uw1_A.pdb:0.0404470000	2uw1_B.pdb:0.0306860000):0.1508020000	1afr_A.pdb:0.0842700000):0.7499960000):0.1520380000	1za0_A.pdb:1.0422800000):0.6994040000):0.0000026292):0.1443540000	((((1bcf_A.pdb:0.0417410000	3e1q_A.pdb:0.0312470000):0.1285260000	2fkz_A.pdb:0.1157330000):0.1726270000	1jgc_A.pdb:0.3132350000):0.3325170000	1nfv_A.pdb:0.5347000000):0.3137920000):0.0234338000	1otk_A.pdb:2.5980990000):0.2163390000	2vzb_A.pdb:0.6892560000):0.2793090000):0.1785560000):0.1137690000):0.0553647000):0.0692910000	(1qgh_A.pdb:0.1565200000	2ux1_A.pdb:0.5424360000):0.2348190000):0.0836444000);
(1ji5_A.pdb:0.2869030000	1jig_A.pdb:0.1519650000	((1n1q_A.pdb:0.1204930000	2chp_A.pdb:0.4285850000):0.0789086000	(((1qgh_A.pdb:0.3010690000	2ux1_A.pdb:0.4225170000):0.1244690000	(1ji4_A.pdb:0.5435020000	2fjc_A.pdb:0.4759780000):0.2110810000):0.1249700000	(((((1dps_A.pdb:0.0570320000	1jts_A.pdb:0.0336910000):0.3098630000	1o9r_A.pdb:0.2068230000):0.2884930000	1uvh_A.pdb:0.5007030000):0.4005890000	(1tjo_A.pdb:0.0183950000	1tk6_A.pdb:0.0147340000):0.6568790000):0.0862340000	(((((2fzf_A.pdb:2.0245620000	((1lko_A.pdb:0.6128040000	1yuz_A.pdb:0.7525810000):0.2280530000	3qhb_A.pdb:0.6525020000):0.2310120000):0.2823710000	((((((1oqu_A.pdb:0.1487950000	1r2f_A.pdb:0.1727150000):0.0391717000	1uzr_A.pdb:0.0271390000):0.5711980000	1mxr_A.pdb:0.5702570000):0.1976700000	((1jk0_A.pdb:0.3291860000	1w68_A.pdb:0.0618760000):0.0545999000	2uw2_A.pdb:0.0716360000):0.7489950000):0.4108870000	3ee4_A.pdb:0.8408260000):0.4492020000	(((2inc_B.pdb:0.7614880000	(2inp_C.pdb:0.6100310000	1mty_B.pdb:2.0460610000):0.1487890000):0.3591220000	(1mty_D.pdb:0.9828040000	3dhg_A.pdb:1.1032070000):0.7380040000):0.6256020000	(((2uw1_A.pdb:0.0229720000	2uw1_B.pdb:0.0353440000):0.0795959000	1afr_A.pdb:0.1009770000):0.6824600000	1za0_A.pdb:1.1250920000):0.1517130000):0.2432340000):0.7012610000):0.1979480000	(((((1bcf_A.pdb:0.0244170000	3e1q_A.pdb:0.0099480000):0.1663090000	2fkz_A.pdb:0.0842370000):0.1002730000	1jgc_A.pdb:0.2410130000):0.3592730000	(((((1lb3_A.pdb:0.0503130000	2za7_A.pdb:0.1430210000):0.2644620000	1r03_A.pdb:0.1517760000):0.0772006000	1bg7_A.pdb:0.3771610000):0.1907970000	(1z6o_A.pdb:0.7455210000	1z6o_M.pdb:0.4344790000):0.2940410000):0.1846140000	((((1eum_A.pdb:0.3311750000	1krq_A.pdb:0.2161290000):0.1338480000	3e6s_A.pdb:0.8279860000):0.0990122000	2jd7_A.pdb:0.1581560000):0.0743785000	1vlg_A.pdb:0.1683120000):0.2051810000):0.2765840000):0.1181400000	1nfv_A.pdb:0.5019640000):0.1292620000):0.1050720000	1otk_A.pdb:2.0958420000):0.3215020000	2vzb_A.pdb:0.6928840000):0.1486500000):0.1763890000):0.1073460000):0.0486075000);
(1ji5_A.pdb:0.2204910000	(1jig_A.pdb:0.1844400000	1n1q_A.pdb:0.2159060000):0.0477020000	(((2chp_A.pdb:0.3045640000	(1ji4_A.pdb:0.3827770000	2fjc_A.pdb:0.3670960000):0.1135130000):0.0819422000	(((((1dps_A.pdb:0.0528040000	1jts_A.pdb:0.0451330000):0.2124370000	1o9r_A.pdb:0.2064440000):0.3015300000	1uvh_A.pdb:0.7015970000):0.1902390000	(1tjo_A.pdb:0.0171610000	1tk6_A.pdb:0.0400800000):0.5162850000):0.2205390000	(((((2fzf_A.pdb:1.5833210000	(1lko_A.pdb:0.4695350000	1yuz_A.pdb:0.7895090000):0.0784421000):0.1536480000	3qhb_A.pdb:0.7078260000):0.2078790000	(1otk_A.pdb:2.4442880000	(((((((1oqu_A.pdb:0.1779530000	1r2f_A.pdb:0.1660140000):0.0761582000	1uzr_A.pdb:0.0544240000):0.4754870000	1mxr_A.pdb:0.7974700000):0.1140620000	(1jk0_A.pdb:0.2324650000	(2uw2_A.pdb:0.2036520000	1w68_A.pdb:0.1060080000):0.1297480000):0.8904800000):0.1994040000	3ee4_A.pdb:0.9075370000):0.3508950000	(((2uw1_A.pdb:0.0167040000	2uw1_B.pdb:0.0556450000):0.1064590000	1afr_A.pdb:0.1169600000):0.4671430000	1za0_A.pdb:1.0738820000):0.3206220000):0.1638070000	((2inc_B.pdb:0.6328680000	(2inp_C.pdb:0.5547510000	1mty_B.pdb:1.8136510000):0.3413160000):0.4372210000	(1mty_D.pdb:1.0474540000	3dhg_A.pdb:0.8255020000):0.4420780000):0.4846380000):0.6087760000):0.2259150000):0.1318570000	(((((1bcf_A.pdb:0.0255480000	3e1q_A.pdb:0.0312610000):0.1358280000	2fkz_A.pdb:0.0940310000):0.2438550000	1jgc_A.pdb:0.1581110000):0.3934520000	1nfv_A.pdb:0.3667040000):0.2217160000	((((1lb3_A.pdb:0.0425360000	2za7_A.pdb:0.1628900000):0.1649770000	(1bg7_A.pdb:0.4708570000	1r03_A.pdb:0.2109150000):0.0695086000):0.2635170000	(1z6o_A.pdb:0.8703970000	1z6o_M.pdb:0.5533220000):0.1477310000):0.2159090000	((((1eum_A.pdb:0.2677150000	1krq_A.pdb:0.3115330000):0.1394680000	3e6s_A.pdb:0.5459810000):0.1602710000	2jd7_A.pdb:0.1203530000):0.0868324000	1vlg_A.pdb:0.2123600000):0.0859068000):0.4359260000):0.1882220000):0.2676450000	2vzb_A.pdb:0.6699520000):0.2085700000):0.1483560000):0.0437513000	(1qgh_A.pdb:0.1925340000	2ux1_A.pdb:0.4051250000):0.2692170000):0.1103950000);
(1ji5_A.pdb:0.2665140000	1jig_A.pdb:0.1567170000	(1n1q_A.pdb:0.2045770000	((2chp_A.pdb:0.3090290000	(((((1dps_A.pdb:0.0932230000	1jts_A.pdb:0.0355980000):0.1676390000	1o9r_A.pdb:0.2214830000):0.4622670000	1uvh_A.pdb:0.6027280000):0.1873310000	(1tjo_A.pdb:0.0502810000	1tk6_A.pdb:0.0245990000):0.6205440000):0.1819940000	((((((2fzf_A.pdb:1.4686280000	3qhb_A.pdb:0.7256430000):0.0696117000	(1lko_A.pdb:0.4858150000	1yuz_A.pdb:0.9621320000):0.2357810000):0.1756790000	((((((1oqu_A.pdb:0.1792210000	1r2f_A.pdb:0.0959990000):0.0831478000	1uzr_A.pdb:0.0745310000):0.5850740000	(1mxr_A.pdb:0.6997200000	(1jk0_A.pdb:0.2496930000	(2uw2_A.pdb:0.1290170000	1w68_A.pdb:0.1273320000):0.1432960000):0.7914520000):0.1388950000):0.2487070000	3ee4_A.pdb:1.0372690000):0.3158350000	((2inc_B.pdb:0.7730360000	(2inp_C.pdb:0.6644000000	1mty_B.pdb:1.7242030000):0.1982180000):0.3324010000	(1mty_D.pdb:0.9084920000	3dhg_A.pdb:0.8447250000):0.5528010000):0.3685660000):0.2879990000	(((2uw1_A.pdb:0.0332370000	2uw1_B.pdb:0.0252820000):0.0776431000	1afr_A.pdb:0.0997050000):0.6157640000	1za0_A.pdb:0.9374780000):0.2319290000):0.7613020000):0.1784030000	(((((1lb3_A.pdb:0.0840560000	2za7_A.pdb:0.1639660000):0.1605200000	(1bg7_A.pdb:0.4855860000	1r03_A.pdb:0.1757130000):0.0433482000):0.2663360000	(1z6o_A.pdb:0.7843970000	1z6o_M.pdb:0.6546550000):0.1250750000):0.1940490000	((((1eum_A.pdb:0.2043420000	1krq_A.pdb:0.3016660000):0.1766680000	3e6s_A.pdb:0.5104740000):0.1618020000	2jd7_A.pdb:0.1369940000):0.0879719000	1vlg_A.pdb:0.2834500000):0.1219210000):0.2032410000	1otk_A.pdb:2.4927240000):0.1150020000):0.2066850000	((((1bcf_A.pdb:0.0236780000	3e1q_A.pdb:0.0235520000):0.1149960000	2fkz_A.pdb:0.1358930000):0.2415610000	1jgc_A.pdb:0.3257390000):0.1764460000	1nfv_A.pdb:0.5952410000):0.2051450000):0.2121820000	2vzb_A.pdb:0.6951910000):0.3404430000):0.1101090000):0.0613440000	(((1qgh_A.pdb:0.2074610000	2ux1_A.pdb:0.5584070000):0.2767620000	1ji4_A.pdb:0.5094030000):0.0827403000	2fjc_A.pdb:0.4432610000):0.0810272000):0.1302230000):0.0725473000);
(1ji5_A.pdb:0.2420790000	1jig_A.pdb:0.1962540000	(1n1q_A.pdb:0.1907440000	(2chp_A.pdb:0.3647720000	(((1qgh_A.pdb:0.2394990000	2ux1_A.pdb:0.3678940000):0.2161150000	(1ji4_A.pdb:0.3686140000	2fjc_A.pdb:0.3299400000):0.1255160000):0.0817117000	((((1dps_A.pdb:0.0474780000	1jts_A.pdb:0.0698780000):0.2587000000	1o9r_A.pdb:0.2440130000):0.3624650000	1uvh_A.pdb:0.4976560000):0.3834930000	((1tjo_A.pdb:0.0320180000	1tk6_A.pdb:0.0241580000):0.5004000000	((((((2fzf_A.pdb:1.4337150000	(1lko_A.pdb:0.5257330000	1yuz_A.pdb:0.7772590000):0.1167110000):0.1823780000	3qhb_A.pdb:0.9245390000):0.4476860000	(1otk_A.pdb:2.1350750000	((((((((1oqu_A.pdb:0.1491270000	1r2f_A.pdb:0.1720060000):0.0577703000	1uzr_A.pdb:0.0729160000):0.3774050000	1mxr_A.pdb:0.7260290000):0.2421910000	((1jk0_A.pdb:0.3330630000	2uw2_A.pdb:0.1654990000):0.0569024000	1w68_A.pdb:0.0625980000):0.6914210000):0.3327760000	3ee4_A.pdb:0.7010860000):0.2889970000	((2inc_B.pdb:0.4047070000	(2inp_C.pdb:0.8100180000	1mty_B.pdb:1.4203480000):0.2926310000):0.3941090000	(1mty_D.pdb:1.1974810000	3dhg_A.pdb:0.6308800000):0.4216140000):0.4535300000):0.2167910000	((2uw1_A.pdb:0.0361710000	2uw1_B.pdb:0.0513130000):0.0781989000	1afr_A.pdb:0.0890300000):0.7321800000):0.1592190000	1za0_A.pdb:0.9936500000):0.3722080000):0.3956230000):0.0700683000	(((((1lb3_A.pdb:0.0725710000	2za7_A.pdb:0.1171320000):0.2798380000	1r03_A.pdb:0.1850250000):0.1011490000	1bg7_A.pdb:0.4139880000):0.1722080000	(1z6o_A.pdb:0.8450950000	1z6o_M.pdb:0.5086470000):0.1721880000):0.1126950000	(((1eum_A.pdb:0.3518270000	1krq_A.pdb:0.2262200000):0.1859750000	(3e6s_A.pdb:0.6863620000	2jd7_A.pdb:0.0963040000):0.0760609000):0.0712812000	1vlg_A.pdb:0.2326660000):0.2175830000):0.2690010000):0.1361050000	((((1bcf_A.pdb:0.0245520000	3e1q_A.pdb:0.0208150000):0.1229250000	2fkz_A.pdb:0.1384150000):0.1315440000	1jgc_A.pdb:0.3207180000):0.2438370000	1nfv_A.pdb:0.4154920000):0.1775750000):0.2086670000	2vzb_A.pdb:0.5782430000):0.1438650000):0.1473020000):0.0906333000):0.0686409000):0.0495892000):0.0664476000);
(1ji5_A.pdb:0.2178990000	(1jig_A.pdb:0.2088350000	(((1qgh_A.pdb:0.1763040000	2ux1_A.pdb:0.3975070000):0.2329170000	(1ji4_A.pdb:0.3727150000	2fjc_A.pdb:0.3998080000):0.1975060000):0.1069750000	(((((1dps_A.pdb:0.0342940000	1jts_A.pdb:0.0260500000):0.2429620000	1o9r_A.pdb:0.1977730000):0.2960890000	1uvh_A.pdb:0.6497320000):0.2623250000	(1tjo_A.pdb:0.0114350000	1tk6_A.pdb:0.0065580000):0.6125050000):0.1564860000	((((2fzf_A.pdb:1.5374370000	((1lko_A.pdb:0.6629730000	1yuz_A.pdb:0.7296790000):0.3321750000	3qhb_A.pdb:0.9022690000):0.1618870000):0.3654470000	((((((1lb3_A.pdb:0.0610600000	2za7_A.pdb:0.1935900000):0.2833250000	1bg7_A.pdb:0.4385450000):0.0962573000	1r03_A.pdb:0.1659540000):0.2442070000	(1z6o_A.pdb:0.8772820000	1z6o_M.pdb:0.5517420000):0.1104460000):0.2807530000	(((1eum_A.pdb:0.2416540000	1krq_A.pdb:0.2936940000):0.1436870000	3e6s_A.pdb:0.6699320000):0.1187910000	(2jd7_A.pdb:0.0983370000	1vlg_A.pdb:0.3273850000):0.0494881000):0.1762110000):0.3068670000	(1otk_A.pdb:2.5318560000	((((((((1oqu_A.pdb:0.1701230000	1r2f_A.pdb:0.1554570000):0.0645556000	1uzr_A.pdb:0.0404690000):0.7401430000	1mxr_A.pdb:0.6779940000):0.2599130000	((1jk0_A.pdb:0.3523210000	2uw2_A.pdb:0.0908720000):0.0295690000	1w68_A.pdb:0.0700020000):0.7655290000):0.3804890000	3ee4_A.pdb:0.8647320000):0.2401600000	((2inc_B.pdb:0.4211910000	(2inp_C.pdb:0.5688340000	1mty_B.pdb:1.5792850000):0.4215520000):0.3955550000	(1mty_D.pdb:1.1491160000	3dhg_A.pdb:0.8098500000):0.1775990000):0.6148210000):0.3507420000	((2uw1_A.pdb:0.0201970000	2uw1_B.pdb:0.0218480000):0.0850435000	1afr_A.pdb:0.0977830000):0.5305040000):0.2975750000	1za0_A.pdb:0.9309070000):0.7451780000):0.4611450000):0.0000025722):0.1823230000	((((1bcf_A.pdb:0.0174780000	3e1q_A.pdb:0.0425830000):0.1325730000	2fkz_A.pdb:0.1869840000):0.1409520000	1jgc_A.pdb:0.3750820000):0.2834410000	1nfv_A.pdb:0.4628640000):0.2418390000):0.4877240000	2vzb_A.pdb:0.7318710000):0.1751630000):0.1508520000):0.0327269000):0.0481483000	(1n1q_A.pdb:0.1809840000	2chp_A.pdb:0.3177390000):0.0917084000);
(1ji5_A.pdb:0.2194630000	1jig_A.pdb:0.1246030000	((1n1q_A.pdb:0.1535810000	2chp_A.pdb:0.4050770000):0.0831568000	(((1qgh_A.pdb:0.2020520000	2ux1_A.pdb:0.4186110000):0.1944540000	(1ji4_A.pdb:0.4029230000	2fjc_A.pdb:0.3730330000):0.1801700000):0.0681747000	(((((1dps_A.pdb:0.0637850000	1jts_A.pdb:0.0519180000):0.2381990000	1o9r_A.pdb:0.2499910000):0.2272070000	1uvh_A.pdb:0.5999270000):0.1765340000	(1tjo_A.pdb:0.0294530000	1tk6_A.pdb:0.0139320000):0.5851600000):0.2355980000	((((((2fzf_A.pdb:1.6003770000	(((((1oqu_A.pdb:0.1614290000	1r2f_A.pdb:0.1225220000):0.0691885000	1uzr_A.pdb:0.0420370000):0.6150100000	(1mxr_A.pdb:0.9090070000	((1jk0_A.pdb:0.3413190000	2uw2_A.pdb:0.1609490000):0.0686462000	1w68_A.pdb:0.0636640000):0.7784860000):0.1563480000):0.2429410000	3ee4_A.pdb:0.8490310000):0.1098790000	(((2inc_B.pdb:0.7223610000	(2inp_C.pdb:0.6436350000	1mty_B.pdb:1.5868810000):0.2239140000):0.1361750000	(1mty_D.pdb:0.9115910000	3dhg_A.pdb:0.8994850000):0.4093250000):0.4221040000	(((2uw1_A.pdb:0.0357240000	2uw1_B.pdb:0.0280210000):0.1109530000	1afr_A.pdb:0.0572030000):0.8827330000	1za0_A.pdb:1.1481850000):0.3117830000):0.2260930000):0.8571790000):0.1312130000	(((((1lb3_A.pdb:0.0662980000	2za7_A.pdb:0.1476070000):0.2166960000	1bg7_A.pdb:0.4397920000):0.0781501000	1r03_A.pdb:0.1678830000):0.3035590000	(1z6o_A.pdb:0.7803650000	1z6o_M.pdb:0.4709710000):0.1279680000):0.1049220000	((((1eum_A.pdb:0.3702910000	1krq_A.pdb:0.2107200000):0.1398030000	3e6s_A.pdb:0.5057670000):0.1485630000	2jd7_A.pdb:0.1683740000):0.0898715000	1vlg_A.pdb:0.2417660000):0.1509040000):0.3499840000):0.0410655000	((1lko_A.pdb:0.5457450000	1yuz_A.pdb:0.8456840000):0.3157010000	3qhb_A.pdb:0.7251690000):0.4589250000):0.1505580000	1otk_A.pdb:2.4976190000):0.0274994000	((((1bcf_A.pdb:0.0383660000	3e1q_A.pdb:0.0334360000):0.1347930000	2fkz_A.pdb:0.1199470000):0.1390540000	1jgc_A.pdb:0.2953270000):0.2757100000	1nfv_A.pdb:0.4121990000):0.3955830000):0.1398170000	2vzb_A.pdb:0.7033590000):0.3044130000):0.1406680000):0.1347730000):0.0403918000);
(1ji5_A.pdb:0.2084290000	(1jig_A.pdb:0.1751250000	1n1q_A.pdb:0.1952360000):0.0835208000	((2chp_A.pdb:0.3870960000	((1ji4_A.pdb:0.4099940000	2fjc_A.pdb:0.3359910000):0.1401420000	((((1dps_A.pdb:0.0820370000	1jts_A.pdb:0.0607930000):0.2233490000	1o9r_A.pdb:0.2063080000):0.3322810000	1uvh_A.pdb:0.7939840000):0.3500380000	((1tjo_A.pdb:0.0232930000	1tk6_A.pdb:0.0405560000):0.4957270000	((((((2fzf_A.pdb:1.3784770000	(1lko_A.pdb:0.5703080000	(1yuz_A.pdb:0.6614610000	3qhb_A.pdb:1.0023870000):0.2170890000):0.1692810000):0.2317350000	1otk_A.pdb:2.3796340000):0.0563705000	((((((((1oqu_A.pdb:0.1387510000	1r2f_A.pdb:0.1205140000):0.0594861000	1uzr_A.pdb:0.0337340000):0.6702930000	1mxr_A.pdb:0.5196040000):0.2580250000	((1jk0_A.pdb:0.3027990000	2uw2_A.pdb:0.1533280000):0.0789581000	1w68_A.pdb:0.0862090000):0.6304100000):0.4106770000	3ee4_A.pdb:0.8361260000):0.2029890000	((2inc_B.pdb:0.5526900000	(2inp_C.pdb:0.5504650000	1mty_B.pdb:1.7784990000):0.2386750000):0.3823530000	(1mty_D.pdb:1.0730530000	3dhg_A.pdb:0.8441390000):0.3606640000):0.6720440000):0.1722320000	((2uw1_A.pdb:0.0429520000	2uw1_B.pdb:0.0681150000):0.1117550000	1afr_A.pdb:0.0550710000):0.7224640000):0.1515980000	1za0_A.pdb:1.0266340000):0.7906390000):0.1328040000	(((((1lb3_A.pdb:0.0576960000	2za7_A.pdb:0.1670840000):0.1720380000	1r03_A.pdb:0.1795220000):0.1194470000	1bg7_A.pdb:0.4008590000):0.2193720000	(1z6o_A.pdb:1.0035960000	1z6o_M.pdb:0.3561290000):0.2277240000):0.1183270000	(((1eum_A.pdb:0.3364680000	1krq_A.pdb:0.2347540000):0.0987775000	3e6s_A.pdb:0.7138100000):0.1036380000	(2jd7_A.pdb:0.2266010000	1vlg_A.pdb:0.2812570000):0.0620475000):0.0748597000):0.3214670000):0.2119230000	((((1bcf_A.pdb:0.0221430000	3e1q_A.pdb:0.0260030000):0.1252490000	2fkz_A.pdb:0.0930650000):0.1735450000	1jgc_A.pdb:0.2612240000):0.2727270000	1nfv_A.pdb:0.3888960000):0.2312920000):0.2328960000	2vzb_A.pdb:0.6270200000):0.1381760000):0.1544800000):0.1235720000):0.0884192000):0.0470029000	(1qgh_A.pdb:0.1748140000	2ux1_A.pdb:0.4108310000):0.1968240000):0.1032420000);
(1ji5_A.pdb:0.2085040000	(1jig_A.pdb:0.1510860000	1n1q_A.pdb:0.2580540000):0.0555920000	(2chp_A.pdb:0.3268780000	((1qgh_A.pdb:0.2385260000	2ux1_A.pdb:0.2877470000):0.1984440000	((1ji4_A.pdb:0.4570120000	2fjc_A.pdb:0.4183400000):0.0523939000	(((((1dps_A.pdb:0.0875120000	1jts_A.pdb:0.0161650000):0.2653520000	1o9r_A.pdb:0.2731900000):0.3562630000	1uvh_A.pdb:0.5156270000):0.2683130000	(1tjo_A.pdb:0.0074640000	1tk6_A.pdb:0.0264280000):0.3992690000):0.2019900000	((((((2fzf_A.pdb:1.4916470000	(1lko_A.pdb:0.5089940000	1yuz_A.pdb:0.5188010000):0.1444560000):0.0897924000	3qhb_A.pdb:0.7947670000):0.3447590000	(1otk_A.pdb:2.2903190000	(((((1oqu_A.pdb:0.1279450000	1r2f_A.pdb:0.1330860000):0.0682426000	1uzr_A.pdb:0.0364110000):0.4637440000	(1mxr_A.pdb:0.6965180000	((1jk0_A.pdb:0.2965830000	2uw2_A.pdb:0.1370230000):0.0462137000	1w68_A.pdb:0.0840100000):0.8892230000):0.1146060000):0.2358370000	3ee4_A.pdb:0.8155350000):0.2672410000	(((2inc_B.pdb:0.6902310000	(2inp_C.pdb:0.6006830000	1mty_B.pdb:1.7332700000):0.3085520000):0.4044740000	(1mty_D.pdb:1.0531080000	3dhg_A.pdb:0.9391620000):0.3871140000):0.5593910000	(((2uw1_A.pdb:0.0201460000	2uw1_B.pdb:0.0402500000):0.0997058000	1afr_A.pdb:0.0727650000):0.5318890000	1za0_A.pdb:1.3033630000):0.1933540000):0.2777200000):0.5462520000):0.0663571000):0.1219490000	(((((1lb3_A.pdb:0.0819060000	2za7_A.pdb:0.1538130000):0.2771020000	1r03_A.pdb:0.1344760000):0.0643042000	1bg7_A.pdb:0.4197220000):0.2078490000	(1z6o_A.pdb:0.8270000000	1z6o_M.pdb:0.5313170000):0.2029520000):0.2063260000	(((1eum_A.pdb:0.3145110000	1krq_A.pdb:0.2359300000):0.1449500000	3e6s_A.pdb:0.6331070000):0.1455570000	(2jd7_A.pdb:0.1855790000	1vlg_A.pdb:0.1916210000):0.0665059000):0.0580883000):0.3888560000):0.2185050000	((((1bcf_A.pdb:0.0264060000	3e1q_A.pdb:0.0535060000):0.1071960000	2fkz_A.pdb:0.1842180000):0.1765390000	1jgc_A.pdb:0.2613560000):0.2404840000	1nfv_A.pdb:0.5185810000):0.1498410000):0.1488470000	2vzb_A.pdb:0.6481820000):0.1738950000):0.2291360000):0.0489018000):0.0892204000):0.0818386000);
(1ji5_A.pdb:0.2718900000	1jig_A.pdb:0.1559770000	(1n1q_A.pdb:0.1633820000	(2chp_A.pdb:0.3902720000	(((1qgh_A.pdb:0.2753030000	2ux1_A.pdb:0.2794080000):0.2184720000	(1ji4_A.pdb:0.3720850000	2fjc_A.pdb:0.3988890000):0.1607650000):0.0679249000	(((((1dps_A.pdb:0.0612320000	1jts_A.pdb:0.0411250000):0.2492250000	1o9r_A.pdb:0.2390880000):0.3260560000	1uvh_A.pdb:0.5606460000):0.2069810000	(1tjo_A.pdb:0.0441910000	1tk6_A.pdb:0.0241750000):0.5463270000):0.0805258000	(((((2fzf_A.pdb:1.7699530000	((1lko_A.pdb:0.5056490000	1yuz_A.pdb:0.7275680000):0.2425120000	3qhb_A.pdb:0.7299420000):0.2665520000):0.2251780000	(1otk_A.pdb:2.0768780000	((((((1oqu_A.pdb:0.1839760000	1r2f_A.pdb:0.1403660000):0.0777190000	1uzr_A.pdb:0.0417720000):0.4395530000	1mxr_A.pdb:0.6811000000):0.0722371000	((1jk0_A.pdb:0.4013110000	2uw2_A.pdb:0.1487100000):0.0780798000	1w68_A.pdb:0.0613830000):0.6582920000):0.5364110000	3ee4_A.pdb:0.8254210000):0.2633230000	(((2inc_B.pdb:0.5152640000	(2inp_C.pdb:0.6078580000	1mty_B.pdb:1.5517860000):0.2513400000):0.5051470000	(1mty_D.pdb:0.7639140000	3dhg_A.pdb:1.1762730000):0.5356930000):0.5821240000	(((2uw1_A.pdb:0.0434260000	2uw1_B.pdb:0.0382420000):0.1105990000	1afr_A.pdb:0.0991960000):0.5094920000	1za0_A.pdb:1.1879730000):0.2974430000):0.2240990000):0.6294210000):0.3164420000):0.0356152000	(((((1lb3_A.pdb:0.1041990000	2za7_A.pdb:0.1406210000):0.1636650000	1bg7_A.pdb:0.3788400000):0.0553784000	1r03_A.pdb:0.1951360000):0.2639400000	(1z6o_A.pdb:1.0150630000	1z6o_M.pdb:0.5126980000):0.1531440000):0.0667020000	((((1eum_A.pdb:0.3667700000	1krq_A.pdb:0.3369020000):0.0956350000	3e6s_A.pdb:0.5185910000):0.0815600000	2jd7_A.pdb:0.2082650000):0.0672908000	1vlg_A.pdb:0.2453980000):0.1861890000):0.2572260000):0.2117240000	((((1bcf_A.pdb:0.0416660000	3e1q_A.pdb:0.0268030000):0.1157460000	2fkz_A.pdb:0.1720370000):0.1624280000	1jgc_A.pdb:0.2533040000):0.2744310000	1nfv_A.pdb:0.3607820000):0.2706610000):0.2231030000	2vzb_A.pdb:0.7589570000):0.2545220000):0.1505560000):0.0992933000):0.0586267000):0.0756645000);
(1ji5_A.pdb:0.2201120000	1jig_A.pdb:0.2171050000	((1n1q_A.pdb:0.1799480000	2chp_A.pdb:0.4154120000):0.0819518000	((1qgh_A.pdb:0.1709430000	2ux1_A.pdb:0.5730030000):0.2146810000	((1ji4_A.pdb:0.5156920000	2fjc_A.pdb:0.4585460000):0.1173800000	((((1dps_A.pdb:0.0269580000	1jts_A.pdb:0.0469900000):0.2963160000	1o9r_A.pdb:0.1769310000):0.5473320000	1uvh_A.pdb:0.5058550000):0.1970100000	((1tjo_A.pdb:0.0304940000	1tk6_A.pdb:0.0069620000):0.6224700000	(((((2fzf_A.pdb:1.5656310000	(1lko_A.pdb:0.5564760000	1yuz_A.pdb:1.2362870000):0.1804740000):0.1315150000	3qhb_A.pdb:0.8769560000):0.4140260000	(((((1bcf_A.pdb:0.0240650000	3e1q_A.pdb:0.0200020000):0.1818610000	2fkz_A.pdb:0.1242550000):0.1175560000	1jgc_A.pdb:0.2996380000):0.3202380000	1nfv_A.pdb:0.5137540000):0.2938050000	((((((1lb3_A.pdb:0.0758030000	2za7_A.pdb:0.1447200000):0.1391030000	1bg7_A.pdb:0.4534550000):0.0910460000	1r03_A.pdb:0.1285280000):0.2397670000	(1z6o_A.pdb:0.8938790000	1z6o_M.pdb:0.5359710000):0.2519100000):0.2121340000	3e6s_A.pdb:0.7468510000):0.0952674000	((1eum_A.pdb:0.3357170000	1krq_A.pdb:0.2693480000):0.2775830000	(2jd7_A.pdb:0.2083990000	1vlg_A.pdb:0.3091700000):0.0773671000):0.1313380000):0.3492130000):0.0567472000):0.1835250000	(1otk_A.pdb:2.3532280000	((((((((1oqu_A.pdb:0.1573450000	1r2f_A.pdb:0.1711820000):0.0418084000	1uzr_A.pdb:0.0601620000):0.4222650000	1mxr_A.pdb:0.7873530000):0.3958120000	((1jk0_A.pdb:0.3076140000	2uw2_A.pdb:0.1209210000):0.0745695000	1w68_A.pdb:0.0674560000):0.6470580000):0.2382980000	3ee4_A.pdb:0.9416720000):0.3010260000	((2inc_B.pdb:0.5779410000	(2inp_C.pdb:0.7644350000	1mty_B.pdb:1.5728400000):0.2087300000):0.4287860000	(1mty_D.pdb:1.1538370000	3dhg_A.pdb:1.0024330000):0.4618250000):0.4687050000):0.3597620000	((2uw1_A.pdb:0.0251990000	2uw1_B.pdb:0.0362540000):0.1169790000	1afr_A.pdb:0.1049810000):0.7438470000):0.2525720000	1za0_A.pdb:0.8411900000):0.7619140000):0.3424170000):0.1808410000	2vzb_A.pdb:0.5578680000):0.2154830000):0.1787040000):0.2343410000):0.0771152000):0.0989741000):0.0505050000);
(1ji5_A.pdb:0.2411680000	1jig_A.pdb:0.1979400000	(((1n1q_A.pdb:0.1473190000	2chp_A.pdb:0.3899800000):0.0684156000	(((((1dps_A.pdb:0.0451400000	1jts_A.pdb:0.0378070000):0.2851010000	1o9r_A.pdb:0.1387060000):0.2552330000	1uvh_A.pdb:0.7214020000):0.2455990000	(1tjo_A.pdb:0.0297460000	1tk6_A.pdb:0.0326410000):0.6358570000):0.1952440000	(((((((2fzf_A.pdb:1.6173020000	(1lko_A.pdb:0.5628180000	1yuz_A.pdb:0.7336060000):0.4068510000):0.1747510000	3qhb_A.pdb:0.8641190000):0.3183280000	((((((((1oqu_A.pdb:0.1578580000	1r2f_A.pdb:0.1921240000):0.0623555000	1uzr_A.pdb:0.0351090000):0.4711420000	1mxr_A.pdb:0.8897240000):0.3609740000	((1jk0_A.pdb:0.3344110000	2uw2_A.pdb:0.1832480000):0.0331743000	1w68_A.pdb:0.0805110000):0.6760780000):0.3501710000	3ee4_A.pdb:0.7843770000):0.2295630000	((2inc_B.pdb:0.5506540000	(2inp_C.pdb:0.3773140000	1mty_B.pdb:1.6643400000):0.2992710000):0.4755300000	(1mty_D.pdb:0.8173120000	3dhg_A.pdb:1.0411170000):0.2504470000):0.6521090000):0.3560780000	((2uw1_A.pdb:0.0158230000	2uw1_B.pdb:0.0410290000):0.0744167000	1afr_A.pdb:0.1648410000):0.5544150000):0.1019800000	1za0_A.pdb:1.0512180000):0.7133000000):0.0000023954	(((((1lb3_A.pdb:0.0478340000	2za7_A.pdb:0.1915380000):0.2202900000	1r03_A.pdb:0.1534130000):0.0855496000	1bg7_A.pdb:0.4007170000):0.1512880000	(1z6o_A.pdb:1.0104740000	1z6o_M.pdb:0.4652580000):0.1928670000):0.1668410000	((((1eum_A.pdb:0.3771150000	1krq_A.pdb:0.2604370000):0.1419070000	3e6s_A.pdb:0.5017980000):0.1772060000	2jd7_A.pdb:0.1865930000):0.0962636000	1vlg_A.pdb:0.3255040000):0.2158210000):0.2498770000):0.1524210000	1otk_A.pdb:2.7143330000):0.1265810000	((((1bcf_A.pdb:0.0300000000	3e1q_A.pdb:0.0299050000):0.1725380000	2fkz_A.pdb:0.1423520000):0.0978056000	1jgc_A.pdb:0.3559570000):0.4251880000	1nfv_A.pdb:0.4448730000):0.2354560000):0.3379510000	2vzb_A.pdb:0.6034580000):0.4275610000):0.1521830000):0.0420730000	((1qgh_A.pdb:0.2691330000	2ux1_A.pdb:0.4239570000):0.1181670000	(1ji4_A.pdb:0.4510910000	2fjc_A.pdb:0.4606740000):0.1334330000):0.1592680000):0.0549546000);
(1ji5_A.pdb:0.2396090000	1jig_A.pdb:0.1726100000	(1n1q_A.pdb:0.1845680000	((2chp_A.pdb:0.2877700000	((((1dps_A.pdb:0.0445090000	1jts_A.pdb:0.0632880000):0.1541910000	1o9r_A.pdb:0.2055670000):0.2663020000	1uvh_A.pdb:0.6739190000):0.2148200000	((1tjo_A.pdb:0.0322910000	1tk6_A.pdb:0.0144530000):0.4793800000	((((((2fzf_A.pdb:1.4900180000	((1lko_A.pdb:0.5404320000	1yuz_A.pdb:0.8378090000):0.2826560000	3qhb_A.pdb:0.7437230000):0.1430720000):0.1337380000	1otk_A.pdb:2.6758920000):0.0603000000	(((((((1oqu_A.pdb:0.1587500000	1r2f_A.pdb:0.1627660000):0.0511492000	1uzr_A.pdb:0.0609940000):0.3802670000	1mxr_A.pdb:0.7959900000):0.2964300000	3ee4_A.pdb:0.8982950000):0.1447150000	((1jk0_A.pdb:0.3502820000	2uw2_A.pdb:0.0943270000):0.0577557000	1w68_A.pdb:0.0912370000):0.7219270000):0.3144130000	((2inc_B.pdb:0.6396420000	(2inp_C.pdb:0.7947200000	1mty_B.pdb:1.4168220000):0.2590320000):0.3097340000	(1mty_D.pdb:0.9958400000	3dhg_A.pdb:0.7461600000):0.5102190000):0.4012760000):0.3231880000	(((2uw1_A.pdb:0.0259410000	2uw1_B.pdb:0.0244410000):0.0655851000	1afr_A.pdb:0.1100240000):0.4014850000	1za0_A.pdb:1.1446080000):0.3518390000):0.7686140000):0.0891834000	(((((1lb3_A.pdb:0.0870410000	2za7_A.pdb:0.1262170000):0.1628040000	1bg7_A.pdb:0.3822930000):0.0468030000	1r03_A.pdb:0.1651030000):0.1539480000	(1z6o_A.pdb:0.8930880000	1z6o_M.pdb:0.4408510000):0.2228100000):0.0367842000	(((1eum_A.pdb:0.2524940000	1krq_A.pdb:0.2621220000):0.2102060000	(2jd7_A.pdb:0.0972690000	1vlg_A.pdb:0.3123560000):0.0898012000):0.0927697000	3e6s_A.pdb:0.4791640000):0.2100740000):0.3435180000):0.0963609000	((((1bcf_A.pdb:0.0232340000	3e1q_A.pdb:0.0393800000):0.1674270000	2fkz_A.pdb:0.1227090000):0.0862819000	1jgc_A.pdb:0.2076460000):0.3516910000	1nfv_A.pdb:0.3779460000):0.2245200000):0.1781420000	2vzb_A.pdb:0.6394720000):0.2416090000):0.1634150000):0.1471930000):0.0796406000	((1qgh_A.pdb:0.3227600000	2ux1_A.pdb:0.4549740000):0.1760960000	(1ji4_A.pdb:0.4401870000	2fjc_A.pdb:0.2937480000):0.1830980000):0.1881560000):0.0464683000):0.0506544000);
(1ji5_A.pdb:0.2035600000	(1jig_A.pdb:0.1908950000	((1qgh_A.pdb:0.1997180000	2ux1_A.pdb:0.3712150000):0.2626470000	((1ji4_A.pdb:0.3543100000	2fjc_A.pdb:0.3891100000):0.1451050000	((((1dps_A.pdb:0.0771000000	1jts_A.pdb:0.0245560000):0.1952080000	1o9r_A.pdb:0.2486580000):0.3766990000	1uvh_A.pdb:0.5627860000):0.1836870000	((1tjo_A.pdb:0.0261540000	1tk6_A.pdb:0.0113940000):0.5642590000	(((((((2fzf_A.pdb:1.5397460000	1lko_A.pdb:0.5474090000):0.0902011000	1yuz_A.pdb:0.9134980000):0.2975120000	3qhb_A.pdb:0.8400610000):0.3328330000	((((((1lb3_A.pdb:0.0644570000	2za7_A.pdb:0.1499740000):0.2366750000	1bg7_A.pdb:0.4444700000):0.0745439000	1r03_A.pdb:0.1128870000):0.2363510000	(1z6o_A.pdb:0.8059360000	1z6o_M.pdb:0.5186950000):0.1053530000):0.1470310000	3e6s_A.pdb:0.5924620000):0.0690888000	(((1eum_A.pdb:0.3593710000	1krq_A.pdb:0.3449400000):0.1893790000	2jd7_A.pdb:0.1892420000):0.0946579000	1vlg_A.pdb:0.2191190000):0.2218910000):0.2127070000):0.0223908000	((((1bcf_A.pdb:0.0365380000	3e1q_A.pdb:0.0311970000):0.0740277000	2fkz_A.pdb:0.1394820000):0.0980216000	1jgc_A.pdb:0.3092690000):0.1897700000	1nfv_A.pdb:0.5762640000):0.2865980000):0.1542970000	1otk_A.pdb:2.2299130000):0.1103480000	(2vzb_A.pdb:0.3120140000	(((((((1oqu_A.pdb:0.1526410000	(1r2f_A.pdb:0.1375140000	1uzr_A.pdb:0.0865770000):0.0493688000):0.4649840000	1mxr_A.pdb:0.6512050000):0.3460030000	((1jk0_A.pdb:0.3736070000	2uw2_A.pdb:0.1370200000):0.0501339000	1w68_A.pdb:0.0662540000):0.5697810000):0.3189310000	3ee4_A.pdb:0.7406410000):0.1921450000	((2inc_B.pdb:0.4534440000	(2inp_C.pdb:0.6176260000	1mty_B.pdb:1.5223480000):0.2652980000):0.4050710000	(1mty_D.pdb:0.8844750000	3dhg_A.pdb:0.8364960000):0.2455100000):0.2495250000):0.3100800000	((2uw1_A.pdb:0.0195440000	2uw1_B.pdb:0.0233940000):0.1096090000	1afr_A.pdb:0.0761100000):0.7707690000):0.3085730000	1za0_A.pdb:0.8014940000):0.9145640000):0.2431490000):0.2476490000):0.1731840000):0.1195230000):0.1114140000):0.0551492000):0.0602471000	(1n1q_A.pdb:0.1518210000	2chp_A.pdb:0.3130010000):0.1125120000);
(1ji5_A.pdb:0.3019540000	1jig_A.pdb:0.1611110000	((1n1q_A.pdb:0.1597170000	2chp_A.pdb:0.3872130000):0.0850419000	(((1qgh_A.pdb:0.2420910000	2ux1_A.pdb:0.4179600000):0.2744160000	(1ji4_A.pdb:0.3775780000	2fjc_A.pdb:0.4862800000):0.1800090000):0.0961457000	(((((1dps_A.pdb:0.0469860000	1jts_A.pdb:0.0209290000):0.1644800000	1o9r_A.pdb:0.2179330000):0.4209590000	1uvh_A.pdb:0.6382510000):0.2379350000	(1tjo_A.pdb:0.0505630000	1tk6_A.pdb:0.0215030000):0.5528860000):0.1233390000	((((((2fzf_A.pdb:1.3222810000	(1lko_A.pdb:0.3774440000	1yuz_A.pdb:0.9802120000):0.3421590000):0.2106140000	3qhb_A.pdb:0.7732850000):0.2899670000	((((((1lb3_A.pdb:0.0531170000	2za7_A.pdb:0.1235390000):0.2379280000	1bg7_A.pdb:0.3787490000):0.0563895000	1r03_A.pdb:0.1315180000):0.2820310000	(1z6o_A.pdb:0.8329310000	1z6o_M.pdb:0.5899450000):0.1073740000):0.1696560000	(((1eum_A.pdb:0.3761440000	1krq_A.pdb:0.2177500000):0.1647780000	(2jd7_A.pdb:0.1554160000	1vlg_A.pdb:0.3463510000):0.0521979000):0.1093890000	3e6s_A.pdb:0.5275800000):0.1763050000):0.1851160000	(1otk_A.pdb:2.9166950000	(((((((1oqu_A.pdb:0.1296790000	1r2f_A.pdb:0.2009860000):0.0396414000	1uzr_A.pdb:0.0930000000):0.5116590000	1mxr_A.pdb:0.5568420000):0.3038920000	((1jk0_A.pdb:0.4697790000	2uw2_A.pdb:0.1082910000):0.0530003000	1w68_A.pdb:0.0594370000):0.7726580000):0.1725600000	3ee4_A.pdb:0.7184780000):0.3424120000	((2inc_B.pdb:0.6336920000	(2inp_C.pdb:0.7632070000	1mty_B.pdb:1.4432740000):0.3315360000):0.3924520000	(1mty_D.pdb:1.0456730000	3dhg_A.pdb:1.0587200000):0.4947390000):0.4649440000):0.1278200000	(((2uw1_A.pdb:0.0327650000	2uw1_B.pdb:0.0430820000):0.1052850000	1afr_A.pdb:0.1095050000):0.5367030000	1za0_A.pdb:1.0445510000):0.0974472000):0.4055250000):0.4877770000):0.0807261000):0.1230070000	(((1bcf_A.pdb:0.0235080000	3e1q_A.pdb:0.0304990000):0.1277730000	2fkz_A.pdb:0.0985810000):0.1273610000	1jgc_A.pdb:0.2871660000):0.3233020000):0.1380870000	1nfv_A.pdb:0.6698010000):0.3460510000	2vzb_A.pdb:0.5210510000):0.1842460000):0.1762430000):0.0734294000):0.0925973000);
(1ji5_A.pdb:0.1569510000	1jig_A.pdb:0.1483450000	(1n1q_A.pdb:0.2006660000	((2chp_A.pdb:0.3435480000	((1ji4_A.pdb:0.4373530000	2fjc_A.pdb:0.3933560000):0.1135060000	((((1dps_A.pdb:0.0691690000	1jts_A.pdb:0.0160960000):0.2264280000	1o9r_A.pdb:0.2405080000):0.2070710000	1uvh_A.pdb:0.5395700000):0.2969620000	((1tjo_A.pdb:0.0250220000	1tk6_A.pdb:0.0345890000):0.3592370000	(((((((2fzf_A.pdb:1.2431050000	(1lko_A.pdb:0.5422110000	1yuz_A.pdb:0.7362940000):0.2186620000):0.0725622000	1otk_A.pdb:2.2619060000):0.0857084000	3qhb_A.pdb:0.7676570000):0.1081860000	(((((((1oqu_A.pdb:0.1308880000	1r2f_A.pdb:0.1510830000):0.0819128000	1uzr_A.pdb:0.0409630000):0.4961720000	1mxr_A.pdb:0.5533150000):0.2000630000	3ee4_A.pdb:1.2391600000):0.3036430000	((1jk0_A.pdb:0.3226000000	2uw2_A.pdb:0.1629940000):0.0548099000	1w68_A.pdb:0.0413180000):0.5668680000):0.3593900000	((2inc_B.pdb:0.6472730000	(2inp_C.pdb:0.8002640000	1mty_B.pdb:1.3222550000):0.2273510000):0.4292160000	(1mty_D.pdb:1.0005710000	3dhg_A.pdb:0.6887270000):0.3265350000):0.4643910000):0.3226930000	(((2uw1_A.pdb:0.0085740000	2uw1_B.pdb:0.0338280000):0.0218545000	1afr_A.pdb:0.0974970000):0.7168500000	1za0_A.pdb:0.9697760000):0.0865756000):0.9222360000):0.1514920000	(((((1lb3_A.pdb:0.0376610000	2za7_A.pdb:0.1063150000):0.2136670000	1bg7_A.pdb:0.3237660000):0.0714180000	1r03_A.pdb:0.0903590000):0.1339000000	(1z6o_A.pdb:0.7646610000	1z6o_M.pdb:0.5465570000):0.2526690000):0.1492060000	(((1eum_A.pdb:0.3707480000	1krq_A.pdb:0.2203160000):0.1191650000	(2jd7_A.pdb:0.1125830000	1vlg_A.pdb:0.3082490000):0.0649138000):0.1095820000	3e6s_A.pdb:0.4788950000):0.1799830000):0.4416430000):0.1031790000	((((1bcf_A.pdb:0.0310700000	3e1q_A.pdb:0.0482050000):0.1418930000	2fkz_A.pdb:0.0804290000):0.1927360000	1jgc_A.pdb:0.1750750000):0.4266590000	1nfv_A.pdb:0.4844030000):0.2552270000):0.3140600000	2vzb_A.pdb:0.5345640000):0.1233640000):0.2364890000):0.0786924000):0.1073500000):0.0545375000	(1qgh_A.pdb:0.1858200000	2ux1_A.pdb:0.3500570000):0.2440970000):0.0585230000):0.0684265000);
(1ji5_A.pdb:0.2199690000	(((1jig_A.pdb:0.1244890000	((1qgh_A.pdb:0.2406290000	2ux1_A.pdb:0.3149680000):0.2170720000	(1ji4_A.pdb:0.3806270000	2fjc_A.pdb:0.4304350000):0.1990650000):0.0597494000):0.0613478000	(((((1dps_A.pdb:0.0478200000	1jts_A.pdb:0.0348300000):0.1939860000	1o9r_A.pdb:0.2517860000):0.3608310000	1uvh_A.pdb:0.6332340000):0.2129510000	(1tjo_A.pdb:0.0199920000	1tk6_A.pdb:0.0179230000):0.5179210000):0.0800471000	((((((2fzf_A.pdb:1.6253020000	3qhb_A.pdb:0.7645670000):0.1213850000	(1lko_A.pdb:0.4653160000	1yuz_A.pdb:0.7874450000):0.3371370000):0.2884080000	(1otk_A.pdb:2.8734610000	((((((((1oqu_A.pdb:0.1184560000	1r2f_A.pdb:0.1389110000):0.0086335500	1uzr_A.pdb:0.1197990000):0.4605260000	1mxr_A.pdb:0.6358870000):0.3038780000	((1jk0_A.pdb:0.3393440000	2uw2_A.pdb:0.1785230000):0.0351861000	1w68_A.pdb:0.0279820000):0.6844690000):0.4107730000	3ee4_A.pdb:0.8283560000):0.2484970000	((2inc_B.pdb:0.6511910000	(2inp_C.pdb:0.8328960000	1mty_B.pdb:1.4365780000):0.4702990000):0.2173350000	(1mty_D.pdb:0.9534380000	3dhg_A.pdb:0.8010650000):0.6059480000):0.6182760000):0.1392600000	1za0_A.pdb:0.9371120000):0.1176120000	((2uw1_A.pdb:0.0131100000	2uw1_B.pdb:0.0396140000):0.0573756000	1afr_A.pdb:0.1429500000):0.6678890000):0.4756290000):0.5802920000):0.0000023453	(((((1lb3_A.pdb:0.0808750000	2za7_A.pdb:0.1399590000):0.2915110000	1r03_A.pdb:0.1537510000):0.0461657000	1bg7_A.pdb:0.3519480000):0.2856650000	(((1eum_A.pdb:0.3475210000	1krq_A.pdb:0.1605790000):0.1484190000	3e6s_A.pdb:0.5390570000):0.0899136000	(2jd7_A.pdb:0.1568570000	1vlg_A.pdb:0.2213370000):0.1043130000):0.1332140000):0.0809245000	(1z6o_A.pdb:0.9433820000	1z6o_M.pdb:0.5054310000):0.1197410000):0.3360910000):0.1733130000	((((1bcf_A.pdb:0.0200170000	3e1q_A.pdb:0.0199820000):0.1188380000	2fkz_A.pdb:0.1194380000):0.1425170000	1jgc_A.pdb:0.2535090000):0.2947910000	1nfv_A.pdb:0.5048710000):0.1342510000):0.3236090000	2vzb_A.pdb:0.5549210000):0.2223740000):0.1918160000):0.0619514000	1n1q_A.pdb:0.1467140000):0.0339187000	2chp_A.pdb:0.3499140000);
(1ji5_A.pdb:0.1976440000	1jig_A.pdb:0.1426340000	((1n1q_A.pdb:0.1845540000	(2chp_A.pdb:0.3233820000	((((1dps_A.pdb:0.0633060000	1jts_A.pdb:0.0670330000):0.2923650000	1o9r_A.pdb:0.1288820000):0.3854480000	1uvh_A.pdb:0.6418420000):0.1654150000	((1tjo_A.pdb:0.0276940000	1tk6_A.pdb:0.0151980000):0.4996000000	(((((((2fzf_A.pdb:1.6680830000	3qhb_A.pdb:0.5918190000):0.0992810000	(1lko_A.pdb:0.5017920000	1yuz_A.pdb:0.8063750000):0.3538600000):0.2759010000	1otk_A.pdb:2.9080270000):0.1014480000	((((((1oqu_A.pdb:0.1458420000	1r2f_A.pdb:0.1798140000):0.0447767000	1uzr_A.pdb:0.0539310000):0.7015510000	1mxr_A.pdb:0.8347990000):0.1526400000	(1jk0_A.pdb:0.2452870000	(2uw2_A.pdb:0.1641200000	1w68_A.pdb:0.1027110000):0.1470350000):0.8454380000):0.1871510000	3ee4_A.pdb:1.0149050000):0.3028010000	(((2inc_B.pdb:0.4485520000	(2inp_C.pdb:0.5839070000	1mty_B.pdb:1.8860540000):0.3980170000):0.3780360000	(1mty_D.pdb:1.0761740000	3dhg_A.pdb:0.8591740000):0.2890900000):0.5678200000	(((2uw1_A.pdb:0.0293590000	2uw1_B.pdb:0.0417620000):0.0444659000	1afr_A.pdb:0.1298910000):0.5794080000	1za0_A.pdb:1.3237330000):0.2906050000):0.1659690000):0.6352460000):0.0507111000	(((((1lb3_A.pdb:0.0340460000	2za7_A.pdb:0.1586220000):0.1925520000	1bg7_A.pdb:0.4295040000):0.0650552000	1r03_A.pdb:0.1338150000):0.3043470000	(1z6o_A.pdb:0.8308830000	1z6o_M.pdb:0.4347220000):0.3244210000):0.2027740000	((((1eum_A.pdb:0.3432130000	1krq_A.pdb:0.2204610000):0.1896280000	3e6s_A.pdb:0.6632510000):0.1368590000	2jd7_A.pdb:0.0727180000):0.1802580000	1vlg_A.pdb:0.2216740000):0.2071040000):0.3230270000):0.1638100000	((((1bcf_A.pdb:0.0282690000	3e1q_A.pdb:0.0424870000):0.1086030000	2fkz_A.pdb:0.1032690000):0.1654560000	1jgc_A.pdb:0.2003720000):0.2399490000	1nfv_A.pdb:0.5156530000):0.2905380000):0.1526930000	2vzb_A.pdb:0.6926410000):0.2036190000):0.2267670000):0.1889210000):0.1101320000):0.0865974000	(((1qgh_A.pdb:0.2579920000	2ux1_A.pdb:0.3642880000):0.1409020000	2fjc_A.pdb:0.4318330000):0.0669505000	1ji4_A.pdb:0.4609820000):0.1001860000):0.0495471000);
(1ji5_A.pdb:0.1661650000	(1jig_A.pdb:0.1511310000	((1qgh_A.pdb:0.1918410000	2ux1_A.pdb:0.4118770000):0.2194690000	((1ji4_A.pdb:0.4153230000	2fjc_A.pdb:0.4086550000):0.1258720000	((((1dps_A.pdb:0.0460540000	1jts_A.pdb:0.0384270000):0.2284590000	1o9r_A.pdb:0.1632630000):0.3300360000	1uvh_A.pdb:0.5418450000):0.1919550000	((1tjo_A.pdb:0.0290560000	1tk6_A.pdb:0.0196640000):0.5603070000	((((((2fzf_A.pdb:1.6639580000	(1lko_A.pdb:0.5962320000	1yuz_A.pdb:0.7956100000):0.2423800000):0.1112730000	3qhb_A.pdb:0.7388500000):0.3093850000	((((((((1oqu_A.pdb:0.1716000000	1r2f_A.pdb:0.1428730000):0.0250461000	1uzr_A.pdb:0.0856560000):0.5904130000	1mxr_A.pdb:0.7199570000):0.2678950000	((1jk0_A.pdb:0.4132320000	2uw2_A.pdb:0.1062040000):0.0488147000	1w68_A.pdb:0.0607550000):0.6628870000):0.4566180000	3ee4_A.pdb:0.7961630000):0.2087350000	((2uw1_A.pdb:0.0366570000	2uw1_B.pdb:0.0395040000):0.0780108000	1afr_A.pdb:0.0972390000):0.8625160000):0.0903302000	((2inc_B.pdb:0.6054830000	(1mty_D.pdb:1.0690730000	3dhg_A.pdb:0.8281510000):0.4427970000):0.1142650000	(2inp_C.pdb:0.7751910000	1mty_B.pdb:1.6365320000):0.1325670000):0.6718420000):0.1356660000	1za0_A.pdb:1.1862360000):0.7224430000):0.1435700000	((((1lb3_A.pdb:0.0689940000	2za7_A.pdb:0.1121580000):0.2281900000	(1bg7_A.pdb:0.4153840000	1r03_A.pdb:0.1691640000):0.0452939000):0.2819330000	(1z6o_A.pdb:0.6905370000	1z6o_M.pdb:0.4523330000):0.2237080000):0.1494800000	((((1eum_A.pdb:0.3312740000	1krq_A.pdb:0.2699830000):0.1323040000	3e6s_A.pdb:0.5494220000):0.1336920000	2jd7_A.pdb:0.1975570000):0.1927880000	1vlg_A.pdb:0.2461880000):0.1804300000):0.2672210000):0.2009910000	((((1bcf_A.pdb:0.0202300000	3e1q_A.pdb:0.0542170000):0.1505250000	2fkz_A.pdb:0.1892750000):0.1152030000	1jgc_A.pdb:0.3245000000):0.2850210000	(1nfv_A.pdb:0.3453170000	1otk_A.pdb:2.1114300000):0.2475220000):0.1325750000):0.1110410000	2vzb_A.pdb:0.6988870000):0.2474700000):0.1606690000):0.1324290000):0.1009920000):0.0915686000):0.0301023000	(1n1q_A.pdb:0.1860250000	2chp_A.pdb:0.2774220000):0.1208770000);
(1ji5_A.pdb:0.2076070000	1jig_A.pdb:0.1518690000	(1n1q_A.pdb:0.1413290000	(2chp_A.pdb:0.4333280000	(((1qgh_A.pdb:0.2164660000	2ux1_A.pdb:0.4700760000):0.2714490000	(1ji4_A.pdb:0.4149110000	2fjc_A.pdb:0.3732240000):0.2169520000):0.0866200000	((((1dps_A.pdb:0.0599570000	1jts_A.pdb:0.0448030000):0.2402110000	1o9r_A.pdb:0.2800640000):0.4048190000	1uvh_A.pdb:0.5283750000):0.3485650000	((1tjo_A.pdb:0.0306820000	1tk6_A.pdb:0.0069960000):0.5837110000	((((((2fzf_A.pdb:1.3325450000	(1lko_A.pdb:0.6702480000	1yuz_A.pdb:0.8284730000):0.2112820000):0.1794030000	3qhb_A.pdb:0.8459220000):0.3005770000	(((((1bcf_A.pdb:0.0214060000	3e1q_A.pdb:0.0294370000):0.1632310000	2fkz_A.pdb:0.1278120000):0.0707674000	1jgc_A.pdb:0.3022650000):0.4404150000	1nfv_A.pdb:0.4917490000):0.2794850000	((((1lb3_A.pdb:0.0766820000	2za7_A.pdb:0.1159990000):0.2304600000	(1bg7_A.pdb:0.5835450000	1r03_A.pdb:0.2147730000):0.0526673000):0.2625380000	(1z6o_A.pdb:0.8729960000	1z6o_M.pdb:0.5284140000):0.1829030000):0.1152160000	((((1eum_A.pdb:0.2430620000	1krq_A.pdb:0.2684570000):0.1310270000	3e6s_A.pdb:0.6171590000):0.1120390000	2jd7_A.pdb:0.1493060000):0.1247050000	1vlg_A.pdb:0.1318310000):0.2471690000):0.3459370000):0.0879882000):0.1502010000	(((((((1oqu_A.pdb:0.1394670000	1r2f_A.pdb:0.2082070000):0.0519354000	1uzr_A.pdb:0.0945540000):0.3659770000	1mxr_A.pdb:0.6990730000):0.2801090000	((1jk0_A.pdb:0.3652860000	2uw2_A.pdb:0.1245410000):0.0874398000	1w68_A.pdb:0.0413740000):0.8032050000):0.4356090000	3ee4_A.pdb:0.7677070000):0.3735740000	(((2uw1_A.pdb:0.0295350000	2uw1_B.pdb:0.0627460000):0.0858023000	1afr_A.pdb:0.1090540000):0.6583740000	1za0_A.pdb:1.0671070000):0.2329630000):0.1830350000	((2inc_B.pdb:0.4156950000	(2inp_C.pdb:0.9392330000	1mty_B.pdb:1.4350120000):0.2342360000):0.3748300000	(1mty_D.pdb:0.9138300000	3dhg_A.pdb:0.9472140000):0.3855080000):0.6589920000):0.7290300000):0.0599114000	1otk_A.pdb:2.1688860000):0.1686940000	2vzb_A.pdb:0.5945510000):0.2828630000):0.1926200000):0.1153320000):0.0626222000):0.0406277000):0.1036880000);
(1ji5_A.pdb:0.2250710000	1jig_A.pdb:0.1363180000	(1n1q_A.pdb:0.2432540000	((2chp_A.pdb:0.3888390000	((1ji4_A.pdb:0.3635650000	2fjc_A.pdb:0.3636950000):0.1919120000	(((((1dps_A.pdb:0.0676310000	1jts_A.pdb:0.0315680000):0.1509700000	1o9r_A.pdb:0.2581950000):0.3434610000	1uvh_A.pdb:0.6470430000):0.3007200000	(1tjo_A.pdb:0.0304950000	1tk6_A.pdb:0.0197600000):0.5984540000):0.1460010000	(((((2fzf_A.pdb:2.0295460000	(1lko_A.pdb:0.5373370000	1yuz_A.pdb:0.6317090000):0.2911360000):0.1121170000	3qhb_A.pdb:0.6800470000):0.4092020000	(((((1bcf_A.pdb:0.0169250000	3e1q_A.pdb:0.0381510000):0.0944191000	2fkz_A.pdb:0.1612400000):0.1079910000	1jgc_A.pdb:0.3016840000):0.3399080000	((((((1lb3_A.pdb:0.0763570000	2za7_A.pdb:0.1434090000):0.2516630000	1r03_A.pdb:0.1591310000):0.0745958000	1bg7_A.pdb:0.3913900000):0.2182590000	(1z6o_A.pdb:0.9121720000	1z6o_M.pdb:0.5158920000):0.1833640000):0.1704840000	3e6s_A.pdb:0.5110070000):0.0747375000	((1eum_A.pdb:0.4010000000	1krq_A.pdb:0.2491450000):0.1472410000	(2jd7_A.pdb:0.1737800000	1vlg_A.pdb:0.2794650000):0.0773924000):0.0922731000):0.5052210000):0.1145550000	1nfv_A.pdb:0.5437430000):0.1679050000):0.0597268000	(1otk_A.pdb:2.4801680000	((((((1oqu_A.pdb:0.1243760000	1r2f_A.pdb:0.1278340000):0.0721614000	1uzr_A.pdb:0.0697210000):0.5608290000	1mxr_A.pdb:0.6692270000):0.0819939000	((1jk0_A.pdb:0.3294020000	2uw2_A.pdb:0.1810340000):0.0491127000	1w68_A.pdb:0.0479530000):0.8487530000):0.3312870000	3ee4_A.pdb:0.9655100000):0.3075810000	(((2inc_B.pdb:0.4852560000	(2inp_C.pdb:0.5233300000	1mty_B.pdb:1.8335560000):0.4830350000):0.4557230000	(1mty_D.pdb:1.0679310000	3dhg_A.pdb:0.7671830000):0.3360970000):0.6091970000	(((2uw1_A.pdb:0.0318810000	2uw1_B.pdb:0.0481860000):0.1147380000	1afr_A.pdb:0.0684440000):0.6771770000	1za0_A.pdb:1.0319670000):0.1429140000):0.3480650000):0.2046650000):0.3660810000):0.2990520000	2vzb_A.pdb:0.7217810000):0.2164710000):0.2069950000):0.0785661000):0.0549426000	(1qgh_A.pdb:0.2258330000	2ux1_A.pdb:0.3740570000):0.2541870000):0.0712633000):0.0456670000);
(1ji5_A.pdb:0.2506960000	1jig_A.pdb:0.2093250000	((1n1q_A.pdb:0.1622220000	2chp_A.pdb:0.3152040000):0.0817577000	((((1qgh_A.pdb:0.2863650000	2ux1_A.pdb:0.3751260000):0.1775730000	2fjc_A.pdb:0.4908510000):0.0971196000	(((((1dps_A.pdb:0.0466530000	1jts_A.pdb:0.0648710000):0.2787090000	1o9r_A.pdb:0.1647930000):0.4317010000	(1tjo_A.pdb:0.0358390000	1tk6_A.pdb:0.0003120000):0.5360070000):0.1110200000	1uvh_A.pdb:0.5600000000):0.1525460000	(((((2fzf_A.pdb:1.8288920000	(1lko_A.pdb:0.4980400000	1yuz_A.pdb:0.7437800000):0.2058730000):0.1351960000	3qhb_A.pdb:0.7911740000):0.3426110000	(((((1bcf_A.pdb:0.0225480000	3e1q_A.pdb:0.0394960000):0.1430980000	2fkz_A.pdb:0.1544190000):0.1294580000	1jgc_A.pdb:0.3077920000):0.2887910000	1nfv_A.pdb:0.5891170000):0.2765010000	(((((1lb3_A.pdb:0.0839460000	2za7_A.pdb:0.1248680000):0.2089560000	1r03_A.pdb:0.1885060000):0.0469114000	1bg7_A.pdb:0.3814170000):0.2736780000	(1z6o_A.pdb:0.8999750000	1z6o_M.pdb:0.4617220000):0.2354010000):0.0593317000	((((1eum_A.pdb:0.3094480000	1krq_A.pdb:0.2357630000):0.1298730000	3e6s_A.pdb:0.5401650000):0.1582570000	2jd7_A.pdb:0.1242400000):0.0846643000	1vlg_A.pdb:0.2000330000):0.1159610000):0.2956860000):0.2259510000):0.0000028589	(1otk_A.pdb:2.1298420000	((((1oqu_A.pdb:0.1733520000	1r2f_A.pdb:0.1804570000):0.0175357000	1uzr_A.pdb:0.0933580000):0.4913010000	1mxr_A.pdb:0.7023420000):0.1547220000	(3ee4_A.pdb:0.9680150000	(((1jk0_A.pdb:0.3837210000	2uw2_A.pdb:0.1586710000):0.0641759000	1w68_A.pdb:0.0718110000):0.8236650000	(((2inc_B.pdb:0.6795940000	(2inp_C.pdb:0.7552440000	1mty_B.pdb:1.6549310000):0.1982610000):0.2638770000	(1mty_D.pdb:0.8922360000	3dhg_A.pdb:0.7091980000):0.3687280000):0.4675240000	(((2uw1_A.pdb:0.0205020000	2uw1_B.pdb:0.0391060000):0.0529034000	1afr_A.pdb:0.1625390000):0.4812880000	1za0_A.pdb:1.0862820000):0.3373450000):0.1993670000):0.2613180000):0.1862240000):0.8046380000):0.2206010000):0.2064720000	2vzb_A.pdb:0.5791550000):0.3003010000):0.1570980000):0.0333082000	1ji4_A.pdb:0.6037080000):0.0636343000):0.0569417000);
(1ji5_A.pdb:0.2211770000	(1jig_A.pdb:0.1671290000	(2chp_A.pdb:0.3940150000	(((1qgh_A.pdb:0.1752720000	2ux1_A.pdb:0.4020060000):0.2079050000	(1ji4_A.pdb:0.3371460000	2fjc_A.pdb:0.5300790000):0.1492720000):0.0650087000	((((1dps_A.pdb:0.0461200000	1jts_A.pdb:0.0393560000):0.1554330000	1o9r_A.pdb:0.2321260000):0.4113640000	1uvh_A.pdb:0.5034260000):0.2680060000	((1tjo_A.pdb:0.0354730000	1tk6_A.pdb:0.0084570000):0.4157380000	(((((2fzf_A.pdb:1.7640330000	(1lko_A.pdb:0.6068090000	1yuz_A.pdb:0.7488510000):0.0209583000):0.3526540000	3qhb_A.pdb:0.8894160000):0.3711700000	(((((1bcf_A.pdb:0.0335730000	3e1q_A.pdb:0.0148630000):0.1236960000	2fkz_A.pdb:0.1529100000):0.1578690000	1jgc_A.pdb:0.1649090000):0.2474750000	1nfv_A.pdb:0.4262700000):0.0980058000	((((1lb3_A.pdb:0.0354780000	2za7_A.pdb:0.1287420000):0.1980010000	(1bg7_A.pdb:0.3620000000	1r03_A.pdb:0.2122280000):0.0626841000):0.2147260000	(1z6o_A.pdb:0.8568080000	1z6o_M.pdb:0.5670580000):0.1116750000):0.1365070000	(((1eum_A.pdb:0.2683960000	1krq_A.pdb:0.2360780000):0.1856320000	(3e6s_A.pdb:0.6457590000	2jd7_A.pdb:0.1127280000):0.0609875000):0.0983446000	1vlg_A.pdb:0.2489640000):0.1850100000):0.4412070000):0.1043310000):0.3597640000	(2vzb_A.pdb:0.5167270000	(((((((1oqu_A.pdb:0.1199900000	1r2f_A.pdb:0.1777070000):0.0646238000	1uzr_A.pdb:0.0832400000):0.4210360000	3ee4_A.pdb:1.1147630000):0.1263780000	1mxr_A.pdb:0.8567700000):0.2745670000	((1jk0_A.pdb:0.3309680000	2uw2_A.pdb:0.1531580000):0.0550654000	1w68_A.pdb:0.0375680000):0.6771310000):0.3652830000	((2inc_B.pdb:0.6525610000	(2inp_C.pdb:0.9334860000	1mty_B.pdb:1.2995450000):0.2578040000):0.2590450000	(1mty_D.pdb:1.0644770000	3dhg_A.pdb:1.0076950000):0.3270850000):0.3792310000):0.3626860000	(((2uw1_A.pdb:0.0335560000	2uw1_B.pdb:0.0351730000):0.0648009000	1afr_A.pdb:0.1023900000):0.7377930000	1za0_A.pdb:0.9047350000):0.2723860000):0.7501440000):0.1123630000):0.0372705000	1otk_A.pdb:2.8843940000):0.1818310000):0.2341570000):0.2240440000):0.0591522000):0.0514726000):0.0512007000	1n1q_A.pdb:0.2431220000);
(1ji5_A.pdb:0.2356830000	1jig_A.pdb:0.1660020000	(1n1q_A.pdb:0.1988890000	(2chp_A.pdb:0.3561990000	(((1qgh_A.pdb:0.1862300000	2ux1_A.pdb:0.2635370000):0.1848900000	(1ji4_A.pdb:0.4148290000	2fjc_A.pdb:0.3721060000):0.1179780000):0.0777614000	(((((1dps_A.pdb:0.0649450000	1jts_A.pdb:0.0553120000):0.2470850000	1o9r_A.pdb:0.1981110000):0.3052430000	1uvh_A.pdb:0.7644820000):0.2292560000	(1tjo_A.pdb:0.0138460000	1tk6_A.pdb:0.0100680000):0.6173190000):0.1462710000	((((((2fzf_A.pdb:1.5508250000	3qhb_A.pdb:0.6573790000):0.0454450000	(1lko_A.pdb:0.5125070000	1yuz_A.pdb:0.8799610000):0.3908280000):0.3296610000	(1otk_A.pdb:2.2568150000	(((((1oqu_A.pdb:0.1276980000	1r2f_A.pdb:0.1687390000):0.0444531000	1uzr_A.pdb:0.0704330000):0.5488670000	(1mxr_A.pdb:0.7583020000	((1jk0_A.pdb:0.3545600000	1w68_A.pdb:0.1209840000):0.0350628000	2uw2_A.pdb:0.1015690000):0.9583500000):0.1324230000):0.4802300000	3ee4_A.pdb:0.8734530000):0.2665720000	(((2inc_B.pdb:0.4535460000	(1mty_D.pdb:0.8584120000	3dhg_A.pdb:0.7242090000):0.5494010000):0.1494100000	(2inp_C.pdb:0.6124430000	1mty_B.pdb:1.7010460000):0.2384650000):0.7210010000	(((2uw1_A.pdb:0.0156540000	2uw1_B.pdb:0.0308020000):0.0396086000	1afr_A.pdb:0.1030730000):0.7270470000	1za0_A.pdb:0.9545060000):0.2037260000):0.1074180000):0.6919210000):0.1354460000):0.2001960000	(((((1lb3_A.pdb:0.0493870000	2za7_A.pdb:0.1797050000):0.2068790000	1r03_A.pdb:0.1616700000):0.1040610000	1bg7_A.pdb:0.3876930000):0.2530750000	(1z6o_A.pdb:0.8192920000	1z6o_M.pdb:0.4811970000):0.2395490000):0.1358250000	((((1eum_A.pdb:0.2879230000	1krq_A.pdb:0.2540240000):0.1760580000	3e6s_A.pdb:0.8237600000):0.0994273000	2jd7_A.pdb:0.1441420000):0.0862340000	1vlg_A.pdb:0.2606980000):0.1382940000):0.2696230000):0.1351870000	((((1bcf_A.pdb:0.0318220000	3e1q_A.pdb:0.0439390000):0.1326080000	2fkz_A.pdb:0.1051490000):0.1248820000	1jgc_A.pdb:0.3234700000):0.2794410000	1nfv_A.pdb:0.5330720000):0.2102260000):0.2868580000	2vzb_A.pdb:0.6216140000):0.2572170000):0.0638053000):0.0637723000):0.0551004000):0.0841707000);
(1ji5_A.pdb:0.2683570000	1jig_A.pdb:0.1652410000	(1n1q_A.pdb:0.2329900000	((2chp_A.pdb:0.3285660000	((1ji4_A.pdb:0.4566310000	2fjc_A.pdb:0.4791770000):0.0837301000	(((((1dps_A.pdb:0.0572460000	1jts_A.pdb:0.0342370000):0.1651490000	1o9r_A.pdb:0.2091830000):0.4054660000	1uvh_A.pdb:0.5337120000):0.2064540000	(1tjo_A.pdb:0.0272230000	1tk6_A.pdb:0.0335100000):0.5309680000):0.2950390000	((((((2fzf_A.pdb:1.5785180000	((1lko_A.pdb:0.5290510000	1yuz_A.pdb:0.7999090000):0.1922300000	3qhb_A.pdb:0.7758810000):0.1019540000):0.2657000000	((((((1oqu_A.pdb:0.1331410000	(1r2f_A.pdb:0.1583570000	1uzr_A.pdb:0.1088930000):0.0234568000):0.5540210000	1mxr_A.pdb:0.7961440000):0.2864220000	3ee4_A.pdb:0.9805300000):0.1795490000	((1jk0_A.pdb:0.3380530000	2uw2_A.pdb:0.1725740000):0.0564171000	1w68_A.pdb:0.0474210000):0.6716560000):0.2734570000	((2inc_B.pdb:0.7274520000	(1mty_D.pdb:1.1935090000	3dhg_A.pdb:0.8830540000):0.4594400000):0.1877820000	(2inp_C.pdb:0.8833240000	1mty_B.pdb:1.5150220000):0.1638180000):0.6142460000):0.3070900000	(((2uw1_A.pdb:0.0451440000	2uw1_B.pdb:0.0446300000):0.0918154000	1afr_A.pdb:0.0814550000):0.5078920000	1za0_A.pdb:1.1440920000):0.1885280000):0.9533510000):0.2226290000	((((1lb3_A.pdb:0.0593140000	2za7_A.pdb:0.1437270000):0.2233130000	(1bg7_A.pdb:0.3557010000	1r03_A.pdb:0.1250440000):0.0942666000):0.2534520000	(1z6o_A.pdb:0.8607630000	1z6o_M.pdb:0.5118920000):0.1572550000):0.1506130000	((((1eum_A.pdb:0.2589160000	1krq_A.pdb:0.2673360000):0.1377270000	3e6s_A.pdb:0.6110130000):0.1411240000	2jd7_A.pdb:0.1439840000):0.0942959000	1vlg_A.pdb:0.2133740000):0.1024780000):0.3544950000):0.1212370000	1otk_A.pdb:2.6104280000):0.0293852000	((((1bcf_A.pdb:0.0310590000	3e1q_A.pdb:0.0315510000):0.1335730000	2fkz_A.pdb:0.1040810000):0.1218270000	1jgc_A.pdb:0.2284050000):0.3503610000	1nfv_A.pdb:0.4836520000):0.2829630000):0.1550980000	2vzb_A.pdb:0.6479440000):0.2932170000):0.1098620000):0.0746111000):0.0793596000	(1qgh_A.pdb:0.1820750000	2ux1_A.pdb:0.3697240000):0.2245910000):0.1299240000):0.0510571000);
(1ji5_A.pdb:0.1633380000	1jig_A.pdb:0.1908600000	((1n1q_A.pdb:0.2084460000	2chp_A.pdb:0.3128390000):0.0536815000	(((1qgh_A.pdb:0.2795300000	2ux1_A.pdb:0.5070440000):0.2164840000	(1ji4_A.pdb:0.4263160000	2fjc_A.pdb:0.3910780000):0.1733120000):0.0729806000	((((1dps_A.pdb:0.0368290000	1jts_A.pdb:0.0366940000):0.2184830000	1o9r_A.pdb:0.2732810000):0.2109890000	1uvh_A.pdb:0.6142940000):0.3924410000	(((1tjo_A.pdb:0.0333970000	1tk6_A.pdb:0.0180980000):0.3003160000	1otk_A.pdb:2.0857790000):0.3120630000	(((((2fzf_A.pdb:1.9435250000	(1lko_A.pdb:0.2883390000	1yuz_A.pdb:0.7409250000):0.2473800000):0.1232930000	3qhb_A.pdb:0.6854130000):0.2405050000	(((((1lb3_A.pdb:0.0551300000	2za7_A.pdb:0.1394280000):0.2410810000	(1bg7_A.pdb:0.4396880000	1r03_A.pdb:0.1906660000):0.0456545000):0.1641750000	1z6o_A.pdb:0.9709010000):0.1288220000	1z6o_M.pdb:0.7177740000):0.1635460000	((1eum_A.pdb:0.2821670000	1krq_A.pdb:0.3672680000):0.2022380000	((3e6s_A.pdb:0.6355850000	2jd7_A.pdb:0.1007880000):0.1091180000	1vlg_A.pdb:0.2253530000):0.0451000000):0.1523780000):0.3171880000):0.0461324000	((((1bcf_A.pdb:0.0262600000	3e1q_A.pdb:0.0458840000):0.1382220000	2fkz_A.pdb:0.1518450000):0.0788643000	1jgc_A.pdb:0.3828360000):0.3513130000	1nfv_A.pdb:0.5237440000):0.2669120000):0.1913360000	(2vzb_A.pdb:0.6188870000	((((((((1oqu_A.pdb:0.1565760000	1r2f_A.pdb:0.1738290000):0.0984005000	1uzr_A.pdb:0.0195160000):0.6556170000	1mxr_A.pdb:0.7260190000):0.1720670000	(1jk0_A.pdb:0.2171450000	(2uw2_A.pdb:0.2193380000	1w68_A.pdb:0.0960710000):0.1477670000):0.6598230000):0.3902880000	3ee4_A.pdb:0.8941760000):0.2949270000	((2inc_B.pdb:0.4608140000	(2inp_C.pdb:0.8362930000	1mty_B.pdb:1.4685270000):0.2285480000):0.4315960000	(1mty_D.pdb:0.7430440000	3dhg_A.pdb:0.9126650000):0.3006670000):0.4957020000):0.2782560000	((2uw1_A.pdb:0.0232260000	2uw1_B.pdb:0.0323680000):0.0654683000	1afr_A.pdb:0.1393490000):0.8315520000):0.2364200000	1za0_A.pdb:1.0243630000):0.5855990000):0.1901100000):0.3274200000):0.2050260000):0.1758940000):0.0876731000):0.0495581000);
(1ji5_A.pdb:0.2117250000	1jig_A.pdb:0.1730800000	((1n1q_A.pdb:0.2153780000	2chp_A.pdb:0.3477630000):0.0663256000	((1qgh_A.pdb:0.2302880000	2ux1_A.pdb:0.3662210000):0.2555420000	((1ji4_A.pdb:0.5038340000	2fjc_A.pdb:0.4218500000):0.1146020000	(((((1dps_A.pdb:0.0470640000	1jts_A.pdb:0.0484280000):0.2028470000	1o9r_A.pdb:0.3127010000):0.1798330000	1uvh_A.pdb:0.6196920000):0.3647140000	(1tjo_A.pdb:0.0159910000	1tk6_A.pdb:0.0416280000):0.5028310000):0.1631700000	((((2fzf_A.pdb:1.6084870000	((((1lko_A.pdb:0.6286300000	1yuz_A.pdb:0.7320860000):0.2422810000	3qhb_A.pdb:0.7329720000):0.3002980000	(((((((1oqu_A.pdb:0.1548290000	1r2f_A.pdb:0.1728760000):0.0422785000	1uzr_A.pdb:0.0339360000):0.4952080000	1mxr_A.pdb:0.6000460000):0.1991350000	(1jk0_A.pdb:0.2681770000	(2uw2_A.pdb:0.1957780000	1w68_A.pdb:0.1056950000):0.1178120000):0.5546310000):0.3477640000	3ee4_A.pdb:0.6802110000):0.1831820000	((2inc_B.pdb:0.7117370000	(2inp_C.pdb:0.6591850000	1mty_B.pdb:1.4636920000):0.2374530000):0.3194600000	(1mty_D.pdb:1.0021980000	3dhg_A.pdb:1.0050280000):0.5344180000):0.3508950000):0.2965600000	(((2uw1_A.pdb:0.0285190000	2uw1_B.pdb:0.0504550000):0.1108710000	1afr_A.pdb:0.0741810000):0.4632460000	1za0_A.pdb:1.3985470000):0.2062010000):0.7043910000):0.1154910000	1otk_A.pdb:3.1180680000):0.1084180000):0.1338010000	(((((1lb3_A.pdb:0.0525760000	2za7_A.pdb:0.1661100000):0.2798160000	1bg7_A.pdb:0.3582680000):0.0426584000	1r03_A.pdb:0.1355960000):0.2952240000	(1z6o_A.pdb:0.8637430000	1z6o_M.pdb:0.5230740000):0.1029700000):0.1978940000	(((1eum_A.pdb:0.3812990000	1krq_A.pdb:0.3329190000):0.2194870000	3e6s_A.pdb:0.5592520000):0.1110140000	(2jd7_A.pdb:0.2692060000	1vlg_A.pdb:0.2384430000):0.1083480000):0.1039780000):0.3502920000):0.1744640000	((((1bcf_A.pdb:0.0230160000	3e1q_A.pdb:0.0233070000):0.1349410000	2fkz_A.pdb:0.1208690000):0.1420900000	1jgc_A.pdb:0.2951220000):0.3122580000	1nfv_A.pdb:0.4547300000):0.1733790000):0.2500320000	2vzb_A.pdb:0.8131390000):0.2089010000):0.1336930000):0.0927913000):0.1067750000):0.0665885000);
(1ji5_A.pdb:0.1916200000	((1jig_A.pdb:0.2024100000	1n1q_A.pdb:0.1843950000):0.0372575000	((1qgh_A.pdb:0.1793300000	2ux1_A.pdb:0.3725170000):0.2024060000	((1ji4_A.pdb:0.3143150000	2fjc_A.pdb:0.4184670000):0.1426850000	(((((1dps_A.pdb:0.0325970000	1jts_A.pdb:0.0406620000):0.2867880000	1o9r_A.pdb:0.1823790000):0.2452560000	1uvh_A.pdb:0.5814750000):0.0942300000	(1tjo_A.pdb:0.0297500000	1tk6_A.pdb:0.0286340000):0.6685260000):0.1144280000	(((((2fzf_A.pdb:1.4852970000	((1lko_A.pdb:0.5796470000	1yuz_A.pdb:0.8230410000):0.1142380000	3qhb_A.pdb:0.8071910000):0.3159830000):0.2337980000	(1otk_A.pdb:2.8009060000	((((((1oqu_A.pdb:0.1573130000	1r2f_A.pdb:0.1293710000):0.0584714000	1uzr_A.pdb:0.0457920000):0.4089720000	(1mxr_A.pdb:0.6672550000	((1jk0_A.pdb:0.3602620000	2uw2_A.pdb:0.1696550000):0.0612011000	1w68_A.pdb:0.0334070000):0.8802460000):0.0939795000):0.2790170000	3ee4_A.pdb:0.9470990000):0.2618540000	(((2inc_B.pdb:0.5950630000	1mty_B.pdb:1.2475830000):0.1868290000	2inp_C.pdb:0.8462470000):0.1872950000	(1mty_D.pdb:0.8664280000	3dhg_A.pdb:0.8894070000):0.6336110000):0.4952470000):0.1388020000	(((2uw1_A.pdb:0.0284570000	2uw1_B.pdb:0.0351190000):0.0884767000	1afr_A.pdb:0.0670360000):0.6069940000	1za0_A.pdb:1.1709970000):0.2246290000):0.7201970000):0.2462310000):0.0314562000	(((((1lb3_A.pdb:0.1102500000	2za7_A.pdb:0.1327630000):0.2123620000	1r03_A.pdb:0.1991820000):0.0785881000	1bg7_A.pdb:0.2760160000):0.1950960000	(1z6o_A.pdb:0.8334080000	1z6o_M.pdb:0.6336270000):0.1353230000):0.0601734000	(((1eum_A.pdb:0.3418290000	1krq_A.pdb:0.2539120000):0.1429540000	3e6s_A.pdb:0.5453290000):0.1000410000	(2jd7_A.pdb:0.1954640000	1vlg_A.pdb:0.3212170000):0.0947305000):0.2743040000):0.2365180000):0.1079330000	((((1bcf_A.pdb:0.0255100000	3e1q_A.pdb:0.0069760000):0.1109550000	2fkz_A.pdb:0.1470650000):0.2013200000	1jgc_A.pdb:0.1979360000):0.3700310000	1nfv_A.pdb:0.4780670000):0.2122280000):0.3162860000	2vzb_A.pdb:0.6571190000):0.3042770000):0.1099580000):0.0867968000):0.1179790000):0.0263512000	2chp_A.pdb:0.3896200000);
(1ji5_A.pdb:0.2224700000	(1jig_A.pdb:0.2028670000	((1qgh_A.pdb:0.1784840000	2ux1_A.pdb:0.3124720000):0.3205130000	((1ji4_A.pdb:0.5164860000	2fjc_A.pdb:0.4382650000):0.1438410000	(((((1dps_A.pdb:0.0668200000	1jts_A.pdb:0.0554610000):0.2217180000	1o9r_A.pdb:0.2628950000):0.2758880000	1uvh_A.pdb:0.6240150000):0.2477640000	(1tjo_A.pdb:0.0091770000	1tk6_A.pdb:0.0158970000):0.5332960000):0.2280110000	(((((2fzf_A.pdb:1.8917920000	((1lko_A.pdb:0.5680330000	1yuz_A.pdb:0.7281440000):0.1602570000	3qhb_A.pdb:0.7205820000):0.1446160000):0.1752490000	1otk_A.pdb:2.3321330000):0.0738375000	(((((((1oqu_A.pdb:0.1315430000	1r2f_A.pdb:0.1686820000):0.0412877000	1uzr_A.pdb:0.0697200000):0.4841320000	1mxr_A.pdb:0.6146320000):0.2296070000	((1jk0_A.pdb:0.3613360000	2uw2_A.pdb:0.1347550000):0.0693965000	1w68_A.pdb:0.0426360000):0.8328880000):0.3477910000	3ee4_A.pdb:0.8200570000):0.4622600000	(((2inc_B.pdb:0.5108990000	(1mty_D.pdb:1.3230300000	3dhg_A.pdb:0.8096010000):0.5902660000):0.1889950000	(2inp_C.pdb:0.6194790000	1mty_B.pdb:1.5527150000):0.2005710000):0.8885830000	((2uw1_A.pdb:0.0309740000	2uw1_B.pdb:0.0366280000):0.0648192000	1afr_A.pdb:0.0999750000):0.5616420000):0.2495190000):0.1642000000	1za0_A.pdb:1.1994940000):0.6583430000):0.2064260000	(((((1bcf_A.pdb:0.0433360000	3e1q_A.pdb:0.0443470000):0.1214540000	2fkz_A.pdb:0.1670470000):0.0820362000	1jgc_A.pdb:0.2473860000):0.3531060000	(((((1lb3_A.pdb:0.0577250000	2za7_A.pdb:0.1639280000):0.2051250000	1bg7_A.pdb:0.4264070000):0.0612096000	1r03_A.pdb:0.1720500000):0.1746080000	(1z6o_A.pdb:0.6916590000	1z6o_M.pdb:0.4757700000):0.2207130000):0.0853003000	(((1eum_A.pdb:0.3491020000	1krq_A.pdb:0.2213900000):0.1303240000	(2jd7_A.pdb:0.1772890000	1vlg_A.pdb:0.2824610000):0.0355313000):0.0970867000	3e6s_A.pdb:0.5316830000):0.2108850000):0.2959180000):0.1269050000	1nfv_A.pdb:0.6266940000):0.1714400000):0.2825650000	2vzb_A.pdb:0.6868300000):0.2309130000):0.0932762000):0.0585072000):0.1170250000):0.0466541000	(1n1q_A.pdb:0.1314230000	2chp_A.pdb:0.3783520000):0.1323970000);
(1ji5_A.pdb:0.2398890000	(1jig_A.pdb:0.1286850000	(((1qgh_A.pdb:0.2636420000	2ux1_A.pdb:0.3113670000):0.1300720000	(1ji4_A.pdb:0.3944090000	2fjc_A.pdb:0.4056010000):0.2330890000):0.0578075000	(((((1dps_A.pdb:0.0553360000	1jts_A.pdb:0.0269680000):0.2288340000	1o9r_A.pdb:0.1622110000):0.2768890000	1uvh_A.pdb:0.5600920000):0.2004070000	(1tjo_A.pdb:0.0179810000	1tk6_A.pdb:0.0169710000):0.5888620000):0.1664710000	(((((((2fzf_A.pdb:1.5493250000	1yuz_A.pdb:0.5936300000):0.2305770000	3qhb_A.pdb:0.6693720000):0.1920760000	1lko_A.pdb:0.4850110000):0.4955730000	((((((1oqu_A.pdb:0.1545970000	1r2f_A.pdb:0.1797190000):0.0751652000	1uzr_A.pdb:0.0454430000):0.6053180000	1mxr_A.pdb:0.6146890000):0.2145160000	((1jk0_A.pdb:0.2948070000	2uw2_A.pdb:0.1291130000):0.0542292000	1w68_A.pdb:0.0559090000):0.7625690000):0.5129330000	(3ee4_A.pdb:0.7657270000	((2inc_B.pdb:0.7052120000	(2inp_C.pdb:0.5247040000	1mty_B.pdb:1.4394490000):0.1899840000):0.3034870000	(1mty_D.pdb:0.8647220000	3dhg_A.pdb:0.9288070000):0.3295300000):0.7390540000):0.1451710000):0.2537610000	(((2uw1_A.pdb:0.0316370000	2uw1_B.pdb:0.0274510000):0.0501642000	1afr_A.pdb:0.0919030000):0.6341540000	1za0_A.pdb:0.9968320000):0.2408730000):0.9007230000):0.0553571000	((((((1lb3_A.pdb:0.0610660000	2za7_A.pdb:0.1398940000):0.2154170000	1r03_A.pdb:0.1463080000):0.0450249000	1bg7_A.pdb:0.3752400000):0.1679920000	(1z6o_A.pdb:0.8150380000	1z6o_M.pdb:0.4989450000):0.2683350000):0.1543040000	((((1eum_A.pdb:0.2785460000	1krq_A.pdb:0.2213490000):0.2009720000	3e6s_A.pdb:0.5368890000):0.1003330000	2jd7_A.pdb:0.1461880000):0.1562540000	1vlg_A.pdb:0.2073220000):0.1999320000):0.1886260000	1otk_A.pdb:2.4516630000):0.1375530000):0.1887470000	((((1bcf_A.pdb:0.0400680000	3e1q_A.pdb:0.0275940000):0.1314320000	2fkz_A.pdb:0.1682940000):0.1199930000	1jgc_A.pdb:0.2946050000):0.2586450000	1nfv_A.pdb:0.7409270000):0.1510330000):0.2042820000	2vzb_A.pdb:0.6946410000):0.2842890000):0.1010940000):0.1034070000):0.0443000000	(1n1q_A.pdb:0.1434060000	2chp_A.pdb:0.3474500000):0.1293530000);
(1ji5_A.pdb:0.2452540000	1jig_A.pdb:0.1367050000	((1n1q_A.pdb:0.1409030000	(2chp_A.pdb:0.2473430000	(((1ji4_A.pdb:0.5112030000	2fjc_A.pdb:0.4054830000):0.0907234000	(((1dps_A.pdb:0.0821150000	1jts_A.pdb:0.0089650000):0.1556660000	1o9r_A.pdb:0.2591390000):0.2297950000	1uvh_A.pdb:0.5784100000):0.2217460000):0.0599659000	((1tjo_A.pdb:0.0242490000	1tk6_A.pdb:0.0381080000):0.5366820000	((((((2fzf_A.pdb:1.6431900000	((1lko_A.pdb:0.4574610000	1yuz_A.pdb:0.7555880000):0.3329300000	3qhb_A.pdb:0.7461330000):0.1470160000):0.1084190000	1otk_A.pdb:2.0459940000):0.0830038000	((((((((1oqu_A.pdb:0.1994270000	1r2f_A.pdb:0.1454230000):0.0479467000	1uzr_A.pdb:0.0812900000):0.4103920000	1mxr_A.pdb:0.7530740000):0.2476110000	((1jk0_A.pdb:0.3977880000	2uw2_A.pdb:0.1493540000):0.0487729000	1w68_A.pdb:0.0744120000):0.8021870000):0.4133870000	3ee4_A.pdb:0.9598930000):0.2556500000	((2inc_B.pdb:0.6228700000	(1mty_D.pdb:0.6674000000	3dhg_A.pdb:1.0040370000):0.7068600000):0.1829930000	(2inp_C.pdb:0.7766260000	1mty_B.pdb:1.3769950000):0.1300890000):0.5359960000):0.1391210000	((2uw1_A.pdb:0.0164700000	2uw1_B.pdb:0.0425400000):0.0859393000	1afr_A.pdb:0.1001430000):0.7457620000):0.1957330000	1za0_A.pdb:1.0265420000):0.5494380000):0.2137230000	(((((1lb3_A.pdb:0.0783010000	2za7_A.pdb:0.1535330000):0.2032870000	1r03_A.pdb:0.0926670000):0.1145850000	1bg7_A.pdb:0.3510580000):0.1546770000	(1z6o_A.pdb:0.8039260000	1z6o_M.pdb:0.5605800000):0.1114820000):0.0641866000	(((1eum_A.pdb:0.2790050000	1krq_A.pdb:0.2700000000):0.1110970000	3e6s_A.pdb:0.5647430000):0.1149320000	(2jd7_A.pdb:0.1566260000	1vlg_A.pdb:0.2790070000):0.0418304000):0.2234560000):0.1867770000):0.2160040000	((((1bcf_A.pdb:0.0241250000	3e1q_A.pdb:0.0329500000):0.1271250000	2fkz_A.pdb:0.1171960000):0.1102410000	1jgc_A.pdb:0.3190490000):0.2147600000	1nfv_A.pdb:0.6209180000):0.1944960000):0.2731940000	2vzb_A.pdb:0.6548510000):0.1396990000):0.2052430000):0.1037460000):0.0890530000):0.0853234000	(1qgh_A.pdb:0.1649360000	2ux1_A.pdb:0.3913660000):0.2823740000):0.0291358000);
(1ji5_A.pdb:0.2068320000	(1jig_A.pdb:0.1679740000	((1qgh_A.pdb:0.2093610000	2ux1_A.pdb:0.4616120000):0.2466580000	((1ji4_A.pdb:0.2954980000	2fjc_A.pdb:0.3325310000):0.0948301000	(((((1dps_A.pdb:0.0537290000	1jts_A.pdb:0.0444860000):0.2717660000	1o9r_A.pdb:0.1905100000):0.2246060000	1uvh_A.pdb:0.5203010000):0.2156990000	(1tjo_A.pdb:0.0382980000	1tk6_A.pdb:0.0195360000):0.4526060000):0.1257330000	((((((2fzf_A.pdb:1.4249810000	(1lko_A.pdb:0.5180330000	1yuz_A.pdb:0.9767310000):0.2379060000):0.1219930000	3qhb_A.pdb:0.7672130000):0.2293950000	(1otk_A.pdb:2.0594490000	((((((((1oqu_A.pdb:0.1506800000	1r2f_A.pdb:0.1489690000):0.0506025000	1uzr_A.pdb:0.0856440000):0.3437730000	1mxr_A.pdb:0.7427410000):0.3004380000	3ee4_A.pdb:0.9373700000):0.2164230000	((1jk0_A.pdb:0.3654520000	2uw2_A.pdb:0.1472360000):0.0668922000	1w68_A.pdb:0.0531480000):0.7936260000):0.2325020000	((2inc_B.pdb:0.6749730000	(2inp_C.pdb:0.6989580000	1mty_B.pdb:1.5308980000):0.2719490000):0.3547040000	(1mty_D.pdb:0.8397880000	3dhg_A.pdb:0.7267600000):0.4767250000):0.3282930000):0.3789780000	((2uw1_A.pdb:0.0144850000	2uw1_B.pdb:0.0362950000):0.1417840000	1afr_A.pdb:0.0973950000):0.5216880000):0.2386600000	1za0_A.pdb:0.8518920000):0.5840250000):0.3229280000):0.2673590000	((((((1lb3_A.pdb:0.0628610000	2za7_A.pdb:0.1314530000):0.2181380000	1bg7_A.pdb:0.4984530000):0.0660746000	1r03_A.pdb:0.1856680000):0.0977375000	3e6s_A.pdb:0.6675900000):0.1791450000	(1z6o_A.pdb:0.8054820000	1z6o_M.pdb:0.6191410000):0.2483020000):0.0834986000	((1eum_A.pdb:0.2883070000	1krq_A.pdb:0.2481560000):0.2381720000	(2jd7_A.pdb:0.1772920000	1vlg_A.pdb:0.2578710000):0.0523714000):0.1165580000):0.2728780000):0.1406200000	((((1bcf_A.pdb:0.0226830000	3e1q_A.pdb:0.0314570000):0.1408040000	2fkz_A.pdb:0.1494190000):0.0895473000	1jgc_A.pdb:0.2534180000):0.3061310000	1nfv_A.pdb:0.4444510000):0.1824880000):0.2688410000	2vzb_A.pdb:0.5840540000):0.2402960000):0.1270670000):0.0737835000):0.0552872000):0.0257546000	(1n1q_A.pdb:0.1426730000	2chp_A.pdb:0.3670870000):0.0845603000);
(1ji5_A.pdb:0.2003960000	1jig_A.pdb:0.1373340000	((1n1q_A.pdb:0.1374050000	(2chp_A.pdb:0.3711800000	(1qgh_A.pdb:0.1181400000	2ux1_A.pdb:0.3887030000):0.3051620000):0.0623002000):0.0438720000	((1ji4_A.pdb:0.3225040000	2fjc_A.pdb:0.3915510000):0.1255300000	((((1dps_A.pdb:0.0704130000	1jts_A.pdb:0.0356560000):0.2395140000	1o9r_A.pdb:0.1918010000):0.3252000000	1uvh_A.pdb:0.5582340000):0.1221700000	((1tjo_A.pdb:0.0488400000	1tk6_A.pdb:0.0090520000):0.5517180000	(((((2fzf_A.pdb:1.4485850000	(1lko_A.pdb:0.5147780000	1yuz_A.pdb:0.8167660000):0.2640700000):0.1645810000	3qhb_A.pdb:0.6629860000):0.4580920000	(((((1bcf_A.pdb:0.0387260000	3e1q_A.pdb:0.0118440000):0.1080940000	2fkz_A.pdb:0.0883500000):0.1073180000	1jgc_A.pdb:0.3123680000):0.2428810000	1nfv_A.pdb:0.5471250000):0.1339010000	(((((1lb3_A.pdb:0.0654570000	2za7_A.pdb:0.1281400000):0.2261130000	1r03_A.pdb:0.1591620000):0.0680678000	1bg7_A.pdb:0.3072460000):0.2001060000	(1z6o_A.pdb:0.7607440000	1z6o_M.pdb:0.4924850000):0.2315300000):0.0949590000	((((1eum_A.pdb:0.2374510000	1krq_A.pdb:0.2741410000):0.1505830000	3e6s_A.pdb:0.6174890000):0.1308200000	2jd7_A.pdb:0.0914890000):0.0941399000	1vlg_A.pdb:0.1802040000):0.1881260000):0.2634530000):0.1332200000):0.1530010000	(1otk_A.pdb:1.8687780000	(((((((1oqu_A.pdb:0.1328500000	1r2f_A.pdb:0.2032410000):0.0731132000	1uzr_A.pdb:0.0539970000):0.3675820000	1mxr_A.pdb:1.0088460000):0.2085790000	((1jk0_A.pdb:0.3872370000	2uw2_A.pdb:0.1893030000):0.0714616000	1w68_A.pdb:0.0579750000):0.7998890000):0.3335490000	3ee4_A.pdb:0.8673840000):0.1921180000	((2inc_B.pdb:0.7586850000	(2inp_C.pdb:0.7107600000	1mty_B.pdb:1.2946180000):0.2256510000):0.2211640000	(1mty_D.pdb:0.8271970000	3dhg_A.pdb:0.8934760000):0.3094490000):0.4515140000):0.2851640000	(((2uw1_A.pdb:0.0230280000	2uw1_B.pdb:0.0511150000):0.0945150000	1afr_A.pdb:0.1222910000):0.5908460000	1za0_A.pdb:1.1382590000):0.2050580000):0.3122110000):0.3470920000):0.1684670000	2vzb_A.pdb:0.6011850000):0.1852010000):0.1481670000):0.1656810000):0.0891583000):0.0679099000);
(1ji5_A.pdb:0.2016530000	(1jig_A.pdb:0.1435340000	(((1qgh_A.pdb:0.1814850000	2ux1_A.pdb:0.4643210000):0.1978300000	(1ji4_A.pdb:0.4723480000	2fjc_A.pdb:0.4997690000):0.1290550000):0.0788017000	(((((1dps_A.pdb:0.0507650000	1jts_A.pdb:0.0245940000):0.2633390000	1o9r_A.pdb:0.2771700000):0.2315490000	1uvh_A.pdb:0.5646830000):0.2994260000	(1tjo_A.pdb:0.0176470000	1tk6_A.pdb:0.0074760000):0.6592800000):0.1681050000	((((((2fzf_A.pdb:1.3423310000	((1lko_A.pdb:0.4789440000	1yuz_A.pdb:0.7777920000):0.3262530000	3qhb_A.pdb:0.7691880000):0.1225180000):0.3576290000	(((((1oqu_A.pdb:0.1629320000	1r2f_A.pdb:0.1607630000):0.0912313000	1uzr_A.pdb:0.0508550000):0.5875600000	(1mxr_A.pdb:0.6529240000	((1jk0_A.pdb:0.4054200000	1w68_A.pdb:0.0805420000):0.0397809000	2uw2_A.pdb:0.1140180000):1.0225400000):0.1451660000):0.4883670000	3ee4_A.pdb:0.9161490000):0.2251870000	(((2inc_B.pdb:0.7353570000	(2inp_C.pdb:0.4591110000	1mty_B.pdb:1.8068880000):0.2568280000):0.4048400000	(1mty_D.pdb:0.9303860000	3dhg_A.pdb:0.9903220000):0.4337550000):0.6588070000	(((2uw1_A.pdb:0.0301200000	2uw1_B.pdb:0.0387580000):0.0951672000	1afr_A.pdb:0.1113360000):0.5905010000	1za0_A.pdb:1.1850570000):0.3232210000):0.1705940000):0.7142320000):0.0119530000	(((((1lb3_A.pdb:0.0578380000	2za7_A.pdb:0.1506890000):0.2703650000	1r03_A.pdb:0.2047000000):0.0720905000	1bg7_A.pdb:0.4283650000):0.1866170000	(1z6o_A.pdb:0.9662960000	1z6o_M.pdb:0.4825020000):0.1806700000):0.1923350000	((((1eum_A.pdb:0.3652960000	1krq_A.pdb:0.3162340000):0.1588760000	3e6s_A.pdb:0.6065460000):0.1140340000	2jd7_A.pdb:0.1727620000):0.1099150000	1vlg_A.pdb:0.2966040000):0.1325860000):0.1982170000):0.1138700000	1otk_A.pdb:2.2705990000):0.1340270000	((((1bcf_A.pdb:0.0348150000	3e1q_A.pdb:0.0238980000):0.1581700000	2fkz_A.pdb:0.1561160000):0.1098650000	1jgc_A.pdb:0.3477580000):0.3238940000	1nfv_A.pdb:0.5229090000):0.1739660000):0.3835040000	2vzb_A.pdb:0.6047440000):0.3653420000):0.1745200000):0.1490750000):0.0156608000	(1n1q_A.pdb:0.1684500000	2chp_A.pdb:0.3212990000):0.0956093000);
(1ji5_A.pdb:0.3015450000	1jig_A.pdb:0.2035030000	(((1n1q_A.pdb:0.1579570000	2chp_A.pdb:0.3754210000):0.0811669000	(((((1dps_A.pdb:0.0704460000	1jts_A.pdb:0.0205620000):0.1665400000	1o9r_A.pdb:0.2085820000):0.4181690000	1uvh_A.pdb:0.9045270000):0.1368180000	(1tjo_A.pdb:0.0343610000	1tk6_A.pdb:0.0223920000):0.6429470000):0.1015820000	((((2fzf_A.pdb:1.4719590000	(1lko_A.pdb:0.5685360000	(1yuz_A.pdb:0.7551410000	3qhb_A.pdb:0.8486970000):0.1186640000):0.3060490000):0.2957730000	((((((1lb3_A.pdb:0.0743910000	2za7_A.pdb:0.1478060000):0.2670610000	1r03_A.pdb:0.1339080000):0.0887146000	1bg7_A.pdb:0.4204360000):0.2912140000	(1z6o_A.pdb:0.7468460000	1z6o_M.pdb:0.5146220000):0.2323760000):0.1201760000	((((1eum_A.pdb:0.3338590000	1krq_A.pdb:0.2298150000):0.1522000000	3e6s_A.pdb:0.6730080000):0.1490790000	2jd7_A.pdb:0.1572520000):0.0963953000	1vlg_A.pdb:0.1823710000):0.1600670000):0.3318790000	((((((((1oqu_A.pdb:0.1733750000	1r2f_A.pdb:0.2014800000):0.0480975000	1uzr_A.pdb:0.0547140000):0.4429340000	1mxr_A.pdb:0.5675710000):0.2450520000	(1jk0_A.pdb:0.2846080000	(2uw2_A.pdb:0.1891450000	1w68_A.pdb:0.0707270000):0.0915279000):0.7548570000):0.3074340000	3ee4_A.pdb:0.9468500000):0.3108670000	((2inc_B.pdb:0.6444190000	(2inp_C.pdb:0.8596850000	1mty_B.pdb:1.7181130000):0.2031770000):0.2336690000	(1mty_D.pdb:0.9006810000	3dhg_A.pdb:1.0646860000):0.4150550000):0.6178010000):0.1887580000	((2uw1_A.pdb:0.0281540000	2uw1_B.pdb:0.0360800000):0.0920872000	1afr_A.pdb:0.0882390000):0.6111180000):0.0689515000	1za0_A.pdb:0.9124480000):0.9010050000):0.0150647000):0.2237790000	((((1bcf_A.pdb:0.0173420000	3e1q_A.pdb:0.0344160000):0.1390810000	2fkz_A.pdb:0.1297470000):0.0860938000	1jgc_A.pdb:0.3242330000):0.3984630000	(1nfv_A.pdb:0.3065800000	1otk_A.pdb:2.7857840000):0.1570530000):0.0723811000):0.2807160000	2vzb_A.pdb:0.6180720000):0.3176610000):0.1272340000):0.0406204000	((1qgh_A.pdb:0.1770810000	2ux1_A.pdb:0.4099250000):0.1866420000	(1ji4_A.pdb:0.4826500000	2fjc_A.pdb:0.6429160000):0.1666690000):0.1082280000):0.0888614000);
(1ji5_A.pdb:0.2930650000	1jig_A.pdb:0.2070840000	(1n1q_A.pdb:0.1736120000	(2chp_A.pdb:0.3401100000	((1qgh_A.pdb:0.1985700000	2ux1_A.pdb:0.2828910000):0.3650090000	((1ji4_A.pdb:0.4322900000	2fjc_A.pdb:0.3910410000):0.1558850000	(((((1dps_A.pdb:0.0376970000	1jts_A.pdb:0.0258380000):0.3313410000	1o9r_A.pdb:0.1698840000):0.3330270000	1uvh_A.pdb:0.7838680000):0.1576980000	(1tjo_A.pdb:0.0169220000	1tk6_A.pdb:0.0282590000):0.5733670000):0.1486550000	((((((2fzf_A.pdb:1.6508570000	(1lko_A.pdb:0.5699610000	1yuz_A.pdb:0.8462070000):0.0932979000):0.1581730000	3qhb_A.pdb:0.6697520000):0.4158290000	(((((1bcf_A.pdb:0.0280810000	3e1q_A.pdb:0.0374250000):0.1197580000	2fkz_A.pdb:0.1387700000):0.1289100000	1jgc_A.pdb:0.1910740000):0.4013000000	1nfv_A.pdb:0.5810580000):0.2474340000	(((((1lb3_A.pdb:0.0805380000	2za7_A.pdb:0.1412590000):0.2332120000	1bg7_A.pdb:0.3973300000):0.0808499000	1r03_A.pdb:0.1330560000):0.2727160000	(1z6o_A.pdb:0.9486800000	1z6o_M.pdb:0.4435220000):0.0988749000):0.2667980000	((((1eum_A.pdb:0.3211060000	1krq_A.pdb:0.2130220000):0.1815120000	3e6s_A.pdb:0.5644290000):0.1309990000	2jd7_A.pdb:0.1607510000):0.1635510000	1vlg_A.pdb:0.2243510000):0.2282490000):0.2716820000):0.1256820000):0.0468132000	1otk_A.pdb:2.3561010000):0.0187363000	((((((1oqu_A.pdb:0.1765480000	1r2f_A.pdb:0.1457060000):0.0628064000	1uzr_A.pdb:0.0371240000):0.5707180000	1mxr_A.pdb:0.7044740000):0.1263820000	((1jk0_A.pdb:0.3874460000	2uw2_A.pdb:0.1606720000):0.0335639000	1w68_A.pdb:0.0607670000):0.8935620000):0.2323390000	(3ee4_A.pdb:0.7449070000	(((2uw1_A.pdb:0.0291350000	2uw1_B.pdb:0.0398470000):0.1258130000	1afr_A.pdb:0.0752090000):0.7635080000	1za0_A.pdb:0.8644590000):0.3739230000):0.1783670000):0.3170390000	(((2inc_B.pdb:0.7128270000	3dhg_A.pdb:1.0695920000):0.2690350000	1mty_D.pdb:0.8766170000):0.2004780000	(2inp_C.pdb:1.0394460000	1mty_B.pdb:1.3065090000):0.2429820000):0.5875450000):0.6274900000):0.2658490000	2vzb_A.pdb:0.7640650000):0.2149790000):0.0673296000):0.0858750000):0.0597029000):0.0556770000):0.0364292000);
(1ji5_A.pdb:0.2457870000	1jig_A.pdb:0.1443100000	(1n1q_A.pdb:0.1514710000	((2chp_A.pdb:0.3293640000	(((((1dps_A.pdb:0.0681800000	1jts_A.pdb:0.0217320000):0.2602090000	1o9r_A.pdb:0.2466550000):0.3336870000	1uvh_A.pdb:0.4466670000):0.2125920000	(1tjo_A.pdb:0.0166010000	1tk6_A.pdb:0.0214740000):0.5682460000):0.0900239000	(((((((2fzf_A.pdb:1.2066550000	1otk_A.pdb:1.9998700000):0.0520684000	(1lko_A.pdb:0.6139650000	1yuz_A.pdb:0.5863170000):0.4105520000):0.1127670000	3qhb_A.pdb:1.0015210000):0.1845060000	((((((((1oqu_A.pdb:0.1557780000	1r2f_A.pdb:0.1969900000):0.0691792000	1uzr_A.pdb:0.0403560000):0.7415190000	1mxr_A.pdb:0.6413590000):0.2626730000	((1jk0_A.pdb:0.3172920000	2uw2_A.pdb:0.1469290000):0.0318638000	1w68_A.pdb:0.0727750000):0.7653860000):0.3780240000	3ee4_A.pdb:0.8610770000):0.2763220000	((2inc_B.pdb:0.5773170000	(2inp_C.pdb:0.6856890000	1mty_B.pdb:1.6445150000):0.2519470000):0.4032670000	(1mty_D.pdb:1.0248810000	3dhg_A.pdb:0.8820260000):0.5152690000):0.5375730000):0.1855030000	((2uw1_A.pdb:0.0233810000	2uw1_B.pdb:0.0426950000):0.1105100000	1afr_A.pdb:0.0450980000):0.5602790000):0.1434390000	1za0_A.pdb:0.9419530000):0.9497420000):0.0880164000	(((((1lb3_A.pdb:0.0547890000	2za7_A.pdb:0.1471270000):0.3238590000	1r03_A.pdb:0.0910350000):0.0696163000	1bg7_A.pdb:0.4623500000):0.2626330000	(1z6o_A.pdb:0.7819510000	1z6o_M.pdb:0.5398250000):0.1729210000):0.2615560000	((((1eum_A.pdb:0.3788450000	1krq_A.pdb:0.1854620000):0.1619720000	3e6s_A.pdb:0.6347210000):0.1179530000	2jd7_A.pdb:0.1692530000):0.0972833000	1vlg_A.pdb:0.2046010000):0.1359330000):0.4069270000):0.1970460000	((((1bcf_A.pdb:0.0238440000	3e1q_A.pdb:0.0347660000):0.1050580000	2fkz_A.pdb:0.1528330000):0.1398390000	1jgc_A.pdb:0.2250510000):0.3434020000	1nfv_A.pdb:0.5051030000):0.2783360000):0.2282810000	2vzb_A.pdb:0.7519490000):0.2423250000):0.1138950000):0.0471735000	((1qgh_A.pdb:0.2390880000	2ux1_A.pdb:0.4160990000):0.2503660000	(1ji4_A.pdb:0.4271100000	2fjc_A.pdb:0.4585590000):0.1325280000):0.1166270000):0.0694989000):0.0700327000);
(1ji5_A.pdb:0.2152590000	1jig_A.pdb:0.1446790000	(1n1q_A.pdb:0.2208700000	(2chp_A.pdb:0.3810010000	(((1qgh_A.pdb:0.2410650000	2ux1_A.pdb:0.3612100000):0.2457650000	(1ji4_A.pdb:0.3918230000	2fjc_A.pdb:0.5342000000):0.1053510000):0.1532530000	(((((1dps_A.pdb:0.0286980000	1jts_A.pdb:0.0652380000):0.2128210000	1o9r_A.pdb:0.3351960000):0.3925020000	1uvh_A.pdb:0.6564160000):0.3653010000	(1tjo_A.pdb:0.0285040000	1tk6_A.pdb:0.0303630000):0.8105730000):0.1862860000	(((((2fzf_A.pdb:2.0468640000	((((1eum_A.pdb:0.4144280000	1krq_A.pdb:0.2673490000):0.1822130000	3e6s_A.pdb:0.5312120000):0.0909526000	2jd7_A.pdb:0.1488860000):0.1314520000	1vlg_A.pdb:0.2230890000):0.1140210000):0.1321240000	((((1lb3_A.pdb:0.0459540000	2za7_A.pdb:0.2285700000):0.2372090000	1bg7_A.pdb:0.4358970000):0.1172050000	1r03_A.pdb:0.1885180000):0.2866260000	(1z6o_A.pdb:0.9012480000	1z6o_M.pdb:0.7161580000):0.1854030000):0.1005160000):0.2547350000	(((1lko_A.pdb:0.5508760000	1yuz_A.pdb:0.8702250000):0.3656980000	3qhb_A.pdb:0.7831240000):0.2590420000	(((((((1oqu_A.pdb:0.1820820000	1r2f_A.pdb:0.1617770000):0.0424169000	1uzr_A.pdb:0.0830130000):0.6401870000	1mxr_A.pdb:1.0131230000):0.3584480000	((1jk0_A.pdb:0.4654840000	1w68_A.pdb:0.0783580000):0.0273036000	2uw2_A.pdb:0.1389080000):0.6043930000):0.4764070000	(((2uw1_A.pdb:0.0291270000	2uw1_B.pdb:0.0423580000):0.0916157000	1afr_A.pdb:0.0792750000):0.6959720000	1za0_A.pdb:1.1507890000):0.5134570000):0.1061970000	((2inc_B.pdb:0.6018050000	(2inp_C.pdb:0.5616200000	1mty_B.pdb:1.7690860000):0.3267130000):0.2265690000	(1mty_D.pdb:1.1908490000	3dhg_A.pdb:0.9130950000):0.3934930000):0.8138790000):0.2165220000	3ee4_A.pdb:0.9378660000):0.9036460000):0.1818630000):0.1980230000	(((((1bcf_A.pdb:0.0270300000	3e1q_A.pdb:0.0435200000):0.1547720000	2fkz_A.pdb:0.1191040000):0.1728050000	1jgc_A.pdb:0.3027620000):0.2772280000	1nfv_A.pdb:0.4500740000):0.3014350000	1otk_A.pdb:2.9527280000):0.0653681000):0.2711960000	2vzb_A.pdb:0.6065160000):0.3920840000):0.1369280000):0.1018810000):0.0468417000):0.1013680000);
(1ji5_A.pdb:0.1993250000	(1jig_A.pdb:0.1829010000	1n1q_A.pdb:0.1985800000):0.0187567000	((2chp_A.pdb:0.3385570000	((1ji4_A.pdb:0.3582370000	2fjc_A.pdb:0.4573360000):0.0678743000	(((((1dps_A.pdb:0.0914800000	1jts_A.pdb:0.0349570000):0.2267000000	1o9r_A.pdb:0.2064510000):0.2337630000	1uvh_A.pdb:0.5193170000):0.3680900000	(1tjo_A.pdb:0.0358640000	1tk6_A.pdb:0.0269680000):0.5578530000):0.2295860000	((((((2fzf_A.pdb:1.6483660000	(1lko_A.pdb:0.5049460000	1yuz_A.pdb:0.6742420000):0.3927610000):0.0779907000	3qhb_A.pdb:0.7339620000):0.2236890000	(1otk_A.pdb:2.4270760000	((((((((1oqu_A.pdb:0.1699570000	1r2f_A.pdb:0.1462750000):0.0686260000	1uzr_A.pdb:0.0435940000):0.6930820000	1mxr_A.pdb:0.6928520000):0.3035380000	(1jk0_A.pdb:0.2312280000	(2uw2_A.pdb:0.1214820000	1w68_A.pdb:0.1387100000):0.1115810000):0.3741890000):0.4833960000	((2inc_B.pdb:0.5601910000	(1mty_D.pdb:1.2560490000	3dhg_A.pdb:0.7955290000):0.4835530000):0.1220630000	(2inp_C.pdb:0.7545730000	1mty_B.pdb:1.9096680000):0.1313490000):0.5897410000):0.2497180000	((2uw1_A.pdb:0.0228630000	2uw1_B.pdb:0.0533360000):0.0546964000	1afr_A.pdb:0.1352370000):0.7736890000):0.1180220000	1za0_A.pdb:1.2903690000):0.1605350000	3ee4_A.pdb:0.8133060000):0.7128570000):0.0217515000):0.2252240000	(((((1lb3_A.pdb:0.0427000000	2za7_A.pdb:0.1215660000):0.2464320000	1bg7_A.pdb:0.3194940000):0.0531536000	1r03_A.pdb:0.0858750000):0.2843940000	(1z6o_A.pdb:0.9918350000	1z6o_M.pdb:0.4270230000):0.2053260000):0.1334790000	(((1eum_A.pdb:0.3200590000	1krq_A.pdb:0.2042460000):0.1552750000	(2jd7_A.pdb:0.1722840000	1vlg_A.pdb:0.2961250000):0.0708752000):0.0946066000	3e6s_A.pdb:0.6519220000):0.1786660000):0.2553060000):0.1916470000	((((1bcf_A.pdb:0.0376770000	3e1q_A.pdb:0.0249030000):0.0772767000	2fkz_A.pdb:0.1213190000):0.0817228000	1jgc_A.pdb:0.3066470000):0.2294350000	1nfv_A.pdb:0.5782460000):0.1970810000):0.1685090000	2vzb_A.pdb:0.7141770000):0.3007060000):0.0415947000):0.1347240000):0.0783678000	(1qgh_A.pdb:0.1888400000	2ux1_A.pdb:0.4383610000):0.2637250000):0.1214580000);
(1ji5_A.pdb:0.1673550000	1jig_A.pdb:0.2009820000	(1n1q_A.pdb:0.1601140000	((2chp_A.pdb:0.3601130000	(((1ji4_A.pdb:0.3767390000	2fjc_A.pdb:0.3532920000):0.0861425000	(((1dps_A.pdb:0.0632770000	1jts_A.pdb:0.0309970000):0.2415350000	1o9r_A.pdb:0.1771840000):0.2258620000	1uvh_A.pdb:0.6548370000):0.2672490000):0.0836903000	((1tjo_A.pdb:0.0372130000	1tk6_A.pdb:0.0170820000):0.4729170000	(((((2fzf_A.pdb:1.5315400000	((1lko_A.pdb:0.6281550000	1yuz_A.pdb:0.6818690000):0.1965070000	3qhb_A.pdb:0.5760670000):0.1474200000):0.1522940000	(1otk_A.pdb:2.2235870000	((((((((1oqu_A.pdb:0.1508000000	1r2f_A.pdb:0.1335630000):0.0675793000	1uzr_A.pdb:0.0595070000):0.6341140000	1mxr_A.pdb:0.7779920000):0.1433870000	((1jk0_A.pdb:0.4227250000	2uw2_A.pdb:0.1394090000):0.0676562000	1w68_A.pdb:0.0517800000):0.7068920000):0.2634800000	3ee4_A.pdb:0.8466130000):0.2336030000	((2inc_B.pdb:0.3982260000	(2inp_C.pdb:0.7741000000	1mty_B.pdb:1.3962150000):0.3575110000):0.4870440000	(1mty_D.pdb:0.8848220000	3dhg_A.pdb:0.8334960000):0.3687790000):0.4316270000):0.2536130000	((2uw1_A.pdb:0.0256670000	2uw1_B.pdb:0.0309470000):0.0504936000	1afr_A.pdb:0.1200120000):0.6186710000):0.0709273000	1za0_A.pdb:1.0381910000):0.3530910000):0.1195380000):0.1952990000	(((((1lb3_A.pdb:0.0707670000	2za7_A.pdb:0.1173260000):0.2823450000	1r03_A.pdb:0.1372990000):0.1013130000	1bg7_A.pdb:0.3519050000):0.1456130000	(1z6o_A.pdb:0.7690230000	1z6o_M.pdb:0.6349090000):0.1555880000):0.0890834000	((((1eum_A.pdb:0.3089990000	1krq_A.pdb:0.2326700000):0.1173140000	3e6s_A.pdb:0.6012530000):0.1751780000	2jd7_A.pdb:0.1631120000):0.1293550000	1vlg_A.pdb:0.2522940000):0.1437060000):0.3584860000):0.1845040000	((((1bcf_A.pdb:0.0355140000	3e1q_A.pdb:0.0428800000):0.1264710000	2fkz_A.pdb:0.0849430000):0.1631760000	1jgc_A.pdb:0.2921610000):0.3165480000	1nfv_A.pdb:0.4004590000):0.2384140000):0.2698070000	2vzb_A.pdb:0.5120910000):0.3160590000):0.1971110000):0.0701763000):0.0528327000	(1qgh_A.pdb:0.1602380000	2ux1_A.pdb:0.4113220000):0.3116990000):0.0795225000):0.0564062000);
(1ji5_A.pdb:0.2546110000	1jig_A.pdb:0.1793150000	(1n1q_A.pdb:0.1839670000	(2chp_A.pdb:0.3336850000	((1qgh_A.pdb:0.1594030000	2ux1_A.pdb:0.4159620000):0.3261560000	((1ji4_A.pdb:0.5229190000	2fjc_A.pdb:0.3567100000):0.1454450000	((((1dps_A.pdb:0.0550580000	1jts_A.pdb:0.0540100000):0.1897530000	1o9r_A.pdb:0.2858530000):0.3057410000	1uvh_A.pdb:0.5620420000):0.2973510000	((1tjo_A.pdb:0.0162290000	1tk6_A.pdb:0.0268010000):0.6256360000	((((((2fzf_A.pdb:1.5393080000	(1lko_A.pdb:0.5897570000	1yuz_A.pdb:0.7867590000):0.0747154000):0.1773870000	3qhb_A.pdb:0.9099130000):0.2681830000	(1otk_A.pdb:2.5916910000	((((((((1oqu_A.pdb:0.1732610000	1r2f_A.pdb:0.1548900000):0.0388551000	1uzr_A.pdb:0.0832060000):0.4913510000	1mxr_A.pdb:0.6305150000):0.2780890000	(1jk0_A.pdb:0.2554670000	(2uw2_A.pdb:0.1624000000	1w68_A.pdb:0.0747450000):0.1361050000):0.6999390000):0.3532670000	3ee4_A.pdb:0.8314110000):0.2716400000	((2inc_B.pdb:0.6780240000	(2inp_C.pdb:0.7552230000	1mty_B.pdb:1.5728770000):0.3721120000):0.6102310000	(1mty_D.pdb:1.0822130000	3dhg_A.pdb:0.9276440000):0.3707030000):0.6390820000):0.2606860000	((2uw1_A.pdb:0.0155010000	2uw1_B.pdb:0.0536940000):0.0588170000	1afr_A.pdb:0.1003460000):0.7277270000):0.2218450000	1za0_A.pdb:0.9207790000):0.5974500000):0.1482000000):0.2793680000	(((((1lb3_A.pdb:0.0555650000	2za7_A.pdb:0.1125210000):0.2122920000	1bg7_A.pdb:0.4246580000):0.0601939000	1r03_A.pdb:0.1955460000):0.2911700000	(1z6o_A.pdb:0.9618250000	1z6o_M.pdb:0.5917160000):0.1533000000):0.0871626000	(((1eum_A.pdb:0.3019820000	1krq_A.pdb:0.2376310000):0.1998090000	(3e6s_A.pdb:0.7388780000	2jd7_A.pdb:0.1261560000):0.1362140000):0.0492636000	1vlg_A.pdb:0.2941490000):0.2577220000):0.2303130000):0.1247770000	((((1bcf_A.pdb:0.0227100000	3e1q_A.pdb:0.0342360000):0.1464940000	2fkz_A.pdb:0.1328960000):0.0713249000	1jgc_A.pdb:0.2584970000):0.3116590000	1nfv_A.pdb:0.5794280000):0.2045620000):0.3017810000	2vzb_A.pdb:0.5425630000):0.3191150000):0.1221540000):0.1658510000):0.1411560000):0.0367438000):0.0667687000):0.0794632000);
(1ji5_A.pdb:0.2228250000	1jig_A.pdb:0.1846670000	(1n1q_A.pdb:0.1617820000	(2chp_A.pdb:0.3531470000	((((1qgh_A.pdb:0.2947830000	2ux1_A.pdb:0.4343140000):0.1874870000	1ji4_A.pdb:0.4302280000):0.1030040000	2fjc_A.pdb:0.5370080000):0.0249832000	((((1dps_A.pdb:0.0404130000	1jts_A.pdb:0.0455810000):0.2049060000	1o9r_A.pdb:0.1848460000):0.3325670000	1uvh_A.pdb:0.5746260000):0.2619360000	((1tjo_A.pdb:0.0129410000	1tk6_A.pdb:0.0208480000):0.5967890000	((((2fzf_A.pdb:1.2909060000	(((((1lb3_A.pdb:0.0415650000	2za7_A.pdb:0.1579360000):0.2152610000	1r03_A.pdb:0.2552340000):0.0715404000	1bg7_A.pdb:0.4143790000):0.2232130000	(1z6o_A.pdb:0.8439390000	1z6o_M.pdb:0.5442100000):0.2368950000):0.1949460000	((((1eum_A.pdb:0.3063850000	1krq_A.pdb:0.2756870000):0.1211830000	3e6s_A.pdb:0.5833370000):0.1326470000	2jd7_A.pdb:0.1553590000):0.0706197000	1vlg_A.pdb:0.2870750000):0.1526500000):0.2686980000):0.1248420000	(((1lko_A.pdb:0.4774930000	1yuz_A.pdb:0.8967000000):0.4408070000	3qhb_A.pdb:0.8906070000):0.2649210000	(1otk_A.pdb:1.8823870000	((((((((1oqu_A.pdb:0.1354650000	1r2f_A.pdb:0.1536200000):0.0367764000	1uzr_A.pdb:0.0763710000):0.5879840000	1mxr_A.pdb:0.5547260000):0.3226540000	((1jk0_A.pdb:0.4148940000	2uw2_A.pdb:0.1799690000):0.0549732000	1w68_A.pdb:0.0431890000):0.7055760000):0.4726580000	3ee4_A.pdb:1.4292560000):0.1514050000	((2uw1_A.pdb:0.0256880000	2uw1_B.pdb:0.0526020000):0.0752260000	1afr_A.pdb:0.1352640000):0.6988530000):0.1231640000	((2inc_B.pdb:0.8539290000	(2inp_C.pdb:1.1465790000	1mty_B.pdb:1.5097980000):0.1770630000):0.2510600000	(1mty_D.pdb:1.0392680000	3dhg_A.pdb:0.9432300000):0.4166160000):0.4545670000):0.1755540000	1za0_A.pdb:0.8510100000):0.4746810000):0.3601080000):0.1214550000):0.1094280000	((((1bcf_A.pdb:0.0129890000	3e1q_A.pdb:0.0314680000):0.1305390000	2fkz_A.pdb:0.1342110000):0.1765410000	1jgc_A.pdb:0.3005030000):0.3160020000	1nfv_A.pdb:0.5774080000):0.2174730000):0.2752600000	2vzb_A.pdb:0.6215590000):0.3070810000):0.1379120000):0.1230520000):0.0709921000):0.1079820000):0.1117250000);
(1ji5_A.pdb:0.1958100000	1jig_A.pdb:0.1735370000	(1n1q_A.pdb:0.1618010000	(2chp_A.pdb:0.3326270000	((1qgh_A.pdb:0.2442860000	2ux1_A.pdb:0.3487350000):0.2666560000	((1ji4_A.pdb:0.4327280000	2fjc_A.pdb:0.4994150000):0.0613829000	(((((1dps_A.pdb:0.0762250000	1jts_A.pdb:0.0482200000):0.1612110000	1o9r_A.pdb:0.3196260000):0.3581000000	1uvh_A.pdb:0.5284430000):0.3176480000	(1tjo_A.pdb:0.0076070000	1tk6_A.pdb:0.0480430000):0.5795650000):0.1395460000	((((((2fzf_A.pdb:1.4881990000	(1lko_A.pdb:0.5583800000	1yuz_A.pdb:0.7998860000):0.2441020000):0.1804520000	3qhb_A.pdb:0.7977020000):0.3098430000	(1otk_A.pdb:2.5757380000	((((((((1oqu_A.pdb:0.1438480000	1r2f_A.pdb:0.1225060000):0.0482970000	1uzr_A.pdb:0.0783470000):0.5195310000	1mxr_A.pdb:0.6268970000):0.1795760000	3ee4_A.pdb:1.2692390000):0.2867640000	((1jk0_A.pdb:0.3975220000	2uw2_A.pdb:0.1753340000):0.0686671000	1w68_A.pdb:0.0566660000):0.5063000000):0.3625410000	((2inc_B.pdb:0.6786540000	(2inp_C.pdb:0.6077920000	1mty_B.pdb:1.7202700000):0.3552450000):0.5715270000	(1mty_D.pdb:0.9281880000	3dhg_A.pdb:0.7672820000):0.3942460000):0.3644700000):0.4169670000	((2uw1_A.pdb:0.0252460000	2uw1_B.pdb:0.0275310000):0.0951918000	1afr_A.pdb:0.0573280000):0.5942650000):0.2024820000	1za0_A.pdb:0.9740050000):0.6985990000):0.1853600000):0.0902147000	((((((1lb3_A.pdb:0.0505300000	2za7_A.pdb:0.1820860000):0.2808150000	1bg7_A.pdb:0.5170540000):0.1028610000	1r03_A.pdb:0.1686670000):0.2211470000	(1z6o_A.pdb:0.9304280000	1z6o_M.pdb:0.5725340000):0.2411610000):0.1353960000	3e6s_A.pdb:0.5882550000):0.1220640000	((1eum_A.pdb:0.3847900000	1krq_A.pdb:0.2222720000):0.2218850000	(2jd7_A.pdb:0.1631950000	1vlg_A.pdb:0.2987720000):0.0944490000):0.0730178000):0.4579420000):0.3132940000	((((1bcf_A.pdb:0.0339230000	3e1q_A.pdb:0.0178970000):0.1285420000	2fkz_A.pdb:0.0982890000):0.1681650000	1jgc_A.pdb:0.2391710000):0.2521250000	1nfv_A.pdb:0.4396070000):0.2834870000):0.2229000000	2vzb_A.pdb:0.6641740000):0.2632760000):0.1377170000):0.0815772000):0.0859133000):0.0937667000):0.0560100000);
(1ji5_A.pdb:0.2539850000	1jig_A.pdb:0.1394220000	(1n1q_A.pdb:0.1690240000	(2chp_A.pdb:0.2287250000	((((1qgh_A.pdb:0.2247300000	2ux1_A.pdb:0.3760610000):0.2147400000	1ji4_A.pdb:0.3260730000):0.0911368000	2fjc_A.pdb:0.5322020000):0.0553217000	(((((1dps_A.pdb:0.0364030000	1jts_A.pdb:0.0372310000):0.1560450000	1o9r_A.pdb:0.2207510000):0.4397500000	1uvh_A.pdb:0.7076180000):0.2115900000	(1tjo_A.pdb:0.0198040000	1tk6_A.pdb:0.0297920000):0.6510770000):0.1351120000	(((2fzf_A.pdb:1.2777170000	(((1lko_A.pdb:0.5004600000	1yuz_A.pdb:0.7093690000):0.4019640000	3qhb_A.pdb:0.7499710000):0.1769270000	(1otk_A.pdb:2.3484120000	(((((((1oqu_A.pdb:0.1398100000	1r2f_A.pdb:0.1683750000):0.0187835000	1uzr_A.pdb:0.0995550000):0.4923840000	1mxr_A.pdb:0.7308960000):0.2831850000	((1jk0_A.pdb:0.3809950000	2uw2_A.pdb:0.1661550000):0.0509952000	1w68_A.pdb:0.0550320000):0.6929400000):0.2635520000	3ee4_A.pdb:0.9281490000):0.2163830000	(((2uw1_A.pdb:0.0285420000	2uw1_B.pdb:0.0300670000):0.0856256000	1afr_A.pdb:0.0963980000):0.8543240000	1za0_A.pdb:1.0754070000):0.1827790000):0.1154370000	((2inc_B.pdb:0.5040880000	(2inp_C.pdb:0.7503930000	1mty_B.pdb:1.5014440000):0.2382450000):0.3178230000	(1mty_D.pdb:1.0871630000	3dhg_A.pdb:0.9020430000):0.4547230000):0.6003560000):0.4632090000):0.3983820000):0.1188480000):0.2416390000	(((((1bcf_A.pdb:0.0164710000	3e1q_A.pdb:0.0314800000):0.1630150000	2fkz_A.pdb:0.1223920000):0.0769432000	1jgc_A.pdb:0.3033250000):0.2456990000	1nfv_A.pdb:0.5958700000):0.1613350000	(((((1lb3_A.pdb:0.0409980000	2za7_A.pdb:0.1331860000):0.1996300000	1bg7_A.pdb:0.3583300000):0.0513351000	1r03_A.pdb:0.1556200000):0.1757660000	((((1eum_A.pdb:0.2690810000	1krq_A.pdb:0.2032980000):0.2435590000	2jd7_A.pdb:0.1750670000):0.0590076000	1vlg_A.pdb:0.2420020000):0.1879760000	3e6s_A.pdb:0.4774840000):0.2345470000):0.0800707000	(1z6o_A.pdb:0.7343040000	1z6o_M.pdb:0.5634430000):0.1308800000):0.3341550000):0.0835974000):0.2097420000	2vzb_A.pdb:0.6024360000):0.2997640000):0.0429267000):0.0976829000):0.0973421000):0.1029430000);
(1ji5_A.pdb:0.2146180000	1jig_A.pdb:0.1666410000	(1n1q_A.pdb:0.1638050000	(2chp_A.pdb:0.3282350000	((((1qgh_A.pdb:0.2301470000	2ux1_A.pdb:0.3469710000):0.1469470000	1ji4_A.pdb:0.4968270000):0.1607430000	2fjc_A.pdb:0.4527770000):0.0682741000	((((1dps_A.pdb:0.0649690000	1jts_A.pdb:0.0470300000):0.1805560000	1o9r_A.pdb:0.2738600000):0.2887770000	1uvh_A.pdb:0.5804610000):0.2715270000	((1tjo_A.pdb:0.0316110000	1tk6_A.pdb:0.0140690000):0.4799550000	((((((2fzf_A.pdb:1.8677540000	(1lko_A.pdb:0.5882840000	1yuz_A.pdb:0.6967220000):0.1976290000):0.2268500000	3qhb_A.pdb:0.7203810000):0.3433820000	(1otk_A.pdb:1.9219640000	((((((((1oqu_A.pdb:0.1390800000	1r2f_A.pdb:0.1756710000):0.0428833000	1uzr_A.pdb:0.0925130000):0.4148540000	1mxr_A.pdb:0.7229170000):0.4722100000	((1jk0_A.pdb:0.3401310000	2uw2_A.pdb:0.1317150000):0.0583739000	1w68_A.pdb:0.0575660000):0.7273700000):0.2407480000	3ee4_A.pdb:1.0568170000):0.2580210000	((2inc_B.pdb:0.5155890000	(2inp_C.pdb:0.6352130000	1mty_B.pdb:1.4635080000):0.3528150000):0.5970590000	(1mty_D.pdb:0.9263960000	3dhg_A.pdb:0.6825100000):0.3453320000):0.4052170000):0.2344890000	((2uw1_A.pdb:0.0237490000	2uw1_B.pdb:0.0227460000):0.0727804000	1afr_A.pdb:0.0955420000):0.6027330000):0.1793400000	1za0_A.pdb:0.7293130000):0.4393600000):0.4498450000):0.1223870000	(((((1lb3_A.pdb:0.0275810000	2za7_A.pdb:0.1493610000):0.2585420000	1bg7_A.pdb:0.3446630000):0.0723900000	1r03_A.pdb:0.1201630000):0.2252770000	(1z6o_A.pdb:0.7795040000	1z6o_M.pdb:0.5260380000):0.2293080000):0.1748180000	(((1eum_A.pdb:0.3611250000	1krq_A.pdb:0.2196900000):0.1778450000	3e6s_A.pdb:0.4960660000):0.0705745000	(2jd7_A.pdb:0.1188430000	1vlg_A.pdb:0.2585830000):0.0331968000):0.2005160000):0.2249930000):0.2032600000	((((1bcf_A.pdb:0.0454590000	3e1q_A.pdb:0.0534210000):0.1386680000	2fkz_A.pdb:0.1209610000):0.1289680000	1jgc_A.pdb:0.2389090000):0.3001080000	1nfv_A.pdb:0.4376700000):0.1305950000):0.3350070000	2vzb_A.pdb:0.6309310000):0.1110670000):0.1896490000):0.1224300000):0.0667952000):0.0451736000):0.1409540000);
(1ji5_A.pdb:0.1990460000	1jig_A.pdb:0.1224790000	(1n1q_A.pdb:0.1936740000	(2chp_A.pdb:0.3028450000	((((1qgh_A.pdb:0.2039430000	2ux1_A.pdb:0.3589030000):0.2206050000	2fjc_A.pdb:0.4238980000):0.0806458000	1ji4_A.pdb:0.4902720000):0.0517594000	(((((1dps_A.pdb:0.0440370000	1jts_A.pdb:0.0634310000):0.1653540000	1o9r_A.pdb:0.2254000000):0.4300390000	1uvh_A.pdb:0.5334530000):0.2017690000	(1tjo_A.pdb:0.0172330000	1tk6_A.pdb:0.0190950000):0.7688980000):0.1755360000	((((((2fzf_A.pdb:1.8045670000	1otk_A.pdb:3.0867550000):0.0000020584	(1lko_A.pdb:0.4888350000	1yuz_A.pdb:0.9694310000):0.4026090000):0.1065760000	(3qhb_A.pdb:0.8727840000	((((((1oqu_A.pdb:0.1398890000	1r2f_A.pdb:0.1198120000):0.0494915000	1uzr_A.pdb:0.0327860000):0.5571200000	1mxr_A.pdb:0.7308900000):0.1764060000	((1jk0_A.pdb:0.3471580000	2uw2_A.pdb:0.0968800000):0.0366886000	1w68_A.pdb:0.0324670000):0.8923270000):0.3681660000	3ee4_A.pdb:0.9345460000):0.1905750000	((((2inc_B.pdb:0.6216920000	(2inp_C.pdb:0.6325520000	1mty_B.pdb:1.8846880000):0.4914060000):0.3501200000	(1mty_D.pdb:1.2978300000	3dhg_A.pdb:0.9223310000):0.3012780000):0.7526280000	((2uw1_A.pdb:0.0319720000	2uw1_B.pdb:0.0258470000):0.0779856000	1afr_A.pdb:0.0684160000):0.6216830000):0.1179330000	1za0_A.pdb:1.4273990000):0.1568890000):0.6973520000):0.1388520000):0.1271700000	(((((1lb3_A.pdb:0.0572560000	2za7_A.pdb:0.1627310000):0.2361830000	1r03_A.pdb:0.1765740000):0.0873310000	1bg7_A.pdb:0.4158060000):0.2337660000	(1z6o_A.pdb:0.7646010000	1z6o_M.pdb:0.5335130000):0.1997120000):0.1978460000	((((1eum_A.pdb:0.3806420000	1krq_A.pdb:0.1967700000):0.2464510000	3e6s_A.pdb:0.4796730000):0.1644520000	2jd7_A.pdb:0.1795600000):0.1072010000	1vlg_A.pdb:0.2159410000):0.2509320000):0.3341900000):0.1380950000	((((1bcf_A.pdb:0.0199700000	3e1q_A.pdb:0.0345910000):0.1637920000	2fkz_A.pdb:0.0865340000):0.1118760000	1jgc_A.pdb:0.3383540000):0.2428740000	1nfv_A.pdb:0.6093270000):0.2160900000):0.3322000000	2vzb_A.pdb:0.7449140000):0.2930720000):0.0680802000):0.0628634000):0.0619949000):0.0482668000);
(1ji5_A.pdb:0.2501080000	1jig_A.pdb:0.0917420000	((1n1q_A.pdb:0.0977330000	2chp_A.pdb:0.3664870000):0.0967105000	((1qgh_A.pdb:0.2999700000	2ux1_A.pdb:0.3114950000):0.2210820000	((1ji4_A.pdb:0.4381610000	2fjc_A.pdb:0.4822670000):0.0872665000	(((((1dps_A.pdb:0.0429780000	1jts_A.pdb:0.0630040000):0.1917590000	1o9r_A.pdb:0.2031420000):0.2741720000	1uvh_A.pdb:0.7269810000):0.1993650000	(1tjo_A.pdb:0.0154560000	1tk6_A.pdb:0.0187870000):0.6255380000):0.2318540000	(((((2fzf_A.pdb:1.7894470000	((1lko_A.pdb:0.5340820000	1yuz_A.pdb:0.6475850000):0.4869260000	3qhb_A.pdb:0.5972010000):0.1895640000):0.2327650000	(1otk_A.pdb:2.1844770000	((((((((1oqu_A.pdb:0.1376990000	1r2f_A.pdb:0.1509590000):0.0668467000	1uzr_A.pdb:0.0662830000):0.4850540000	1mxr_A.pdb:0.6120860000):0.2172470000	((1jk0_A.pdb:0.3061370000	1w68_A.pdb:0.1029210000):0.0595950000	2uw2_A.pdb:0.1852990000):0.5638190000):0.5399900000	3ee4_A.pdb:0.8696640000):0.2178350000	((2inc_B.pdb:0.7320520000	(2inp_C.pdb:0.4611830000	1mty_B.pdb:1.7820340000):0.1257630000):0.4181650000	(1mty_D.pdb:0.6548040000	3dhg_A.pdb:1.2252200000):0.5233540000):0.4578290000):0.3718010000	1za0_A.pdb:1.0902050000):0.1203950000	((2uw1_A.pdb:0.0291060000	2uw1_B.pdb:0.0624140000):0.1374170000	1afr_A.pdb:0.0844080000):0.5649090000):0.7230480000):0.3081960000):0.0648325000	((((1lb3_A.pdb:0.0604630000	2za7_A.pdb:0.1624980000):0.2006520000	1bg7_A.pdb:0.5145360000):0.0894176000	1r03_A.pdb:0.2221740000):0.2246510000	((1z6o_A.pdb:0.8085290000	1z6o_M.pdb:0.4842640000):0.1185450000	(((1eum_A.pdb:0.3532720000	1krq_A.pdb:0.2208330000):0.1519230000	3e6s_A.pdb:0.6314820000):0.0912971000	(2jd7_A.pdb:0.2119960000	1vlg_A.pdb:0.2443890000):0.0567950000):0.2209020000):0.1147870000):0.2589990000):0.2545690000	((((1bcf_A.pdb:0.0214020000	3e1q_A.pdb:0.0285610000):0.1509460000	2fkz_A.pdb:0.0941430000):0.0874949000	1jgc_A.pdb:0.2792320000):0.3857620000	1nfv_A.pdb:0.4308640000):0.0933932000):0.4118710000	2vzb_A.pdb:0.6868140000):0.3173380000):0.0552511000):0.0857933000):0.1240930000):0.0758642000);
(1ji5_A.pdb:0.2077570000	(1jig_A.pdb:0.1556480000	((1qgh_A.pdb:0.1988760000	2ux1_A.pdb:0.3577280000):0.3192330000	((1ji4_A.pdb:0.4429850000	2fjc_A.pdb:0.3375590000):0.1162070000	(((((1dps_A.pdb:0.0660470000	1jts_A.pdb:0.0222960000):0.2099680000	1o9r_A.pdb:0.2384320000):0.3914600000	1uvh_A.pdb:0.6241350000):0.3321400000	(1tjo_A.pdb:0.0206260000	1tk6_A.pdb:0.0374090000):0.4036180000):0.2166510000	(((((((2fzf_A.pdb:1.5783030000	1yuz_A.pdb:0.6344220000):0.2124630000	1lko_A.pdb:0.6128450000):0.2342370000	3qhb_A.pdb:0.8964460000):0.3612140000	(1otk_A.pdb:2.9658700000	((((((1oqu_A.pdb:0.1666770000	1r2f_A.pdb:0.1422190000):0.0574766000	1uzr_A.pdb:0.0508490000):0.5158550000	1mxr_A.pdb:0.7233480000):0.3411610000	((1jk0_A.pdb:0.4705300000	2uw2_A.pdb:0.1431850000):0.0656128000	1w68_A.pdb:0.0544980000):0.6029390000):0.3964710000	3ee4_A.pdb:0.7396940000):0.2212210000	(((2inc_B.pdb:0.6272870000	(2inp_C.pdb:0.5709760000	1mty_B.pdb:1.9408850000):0.2853680000):0.3155470000	(1mty_D.pdb:1.1019940000	3dhg_A.pdb:1.0232190000):0.1934370000):0.4308640000	(((2uw1_A.pdb:0.0213620000	2uw1_B.pdb:0.0496590000):0.1040830000	1afr_A.pdb:0.0817080000):0.6885680000	1za0_A.pdb:1.2866110000):0.2276200000):0.2240890000):0.7321040000):0.1803480000):0.1372140000	(((((1lb3_A.pdb:0.0671390000	2za7_A.pdb:0.1708010000):0.1684220000	1bg7_A.pdb:0.4686440000):0.0904051000	1r03_A.pdb:0.1713270000):0.1461840000	(1z6o_A.pdb:0.8036820000	1z6o_M.pdb:0.4567830000):0.2489490000):0.1152650000	(((1eum_A.pdb:0.4282970000	1krq_A.pdb:0.2364170000):0.1905840000	(2jd7_A.pdb:0.1539960000	1vlg_A.pdb:0.2811210000):0.0532150000):0.1410460000	3e6s_A.pdb:0.5843890000):0.0958045000):0.2907720000):0.2150260000	((((1bcf_A.pdb:0.0252260000	3e1q_A.pdb:0.0288000000):0.1502070000	2fkz_A.pdb:0.0863880000):0.1213240000	1jgc_A.pdb:0.3036980000):0.1933260000	1nfv_A.pdb:0.6148930000):0.1983940000):0.3007450000	2vzb_A.pdb:0.6993220000):0.1621580000):0.2398480000):0.0654341000):0.0278134000):0.0979959000	(1n1q_A.pdb:0.1980650000	2chp_A.pdb:0.3675680000):0.1432800000);
(1ji5_A.pdb:0.2093090000	1jig_A.pdb:0.1688820000	((1n1q_A.pdb:0.2063370000	2chp_A.pdb:0.4348850000):0.0632694000	(((1qgh_A.pdb:0.2483200000	2ux1_A.pdb:0.3745070000):0.2638320000	(1ji4_A.pdb:0.5124460000	2fjc_A.pdb:0.3711690000):0.1546620000):0.0954928000	((((1dps_A.pdb:0.0364840000	1jts_A.pdb:0.0880440000):0.2496640000	1o9r_A.pdb:0.2107890000):0.4155090000	1uvh_A.pdb:0.6114920000):0.2111400000	((1tjo_A.pdb:0.0180800000	1tk6_A.pdb:0.0205980000):0.4731970000	((2fzf_A.pdb:1.4224240000	2vzb_A.pdb:0.4565700000):0.2650940000	(((((((1bcf_A.pdb:0.0192560000	3e1q_A.pdb:0.0373510000):0.1530320000	2fkz_A.pdb:0.1467210000):0.1282080000	1jgc_A.pdb:0.2836580000):0.2915590000	1nfv_A.pdb:0.5124440000):0.3252590000	(((((1lb3_A.pdb:0.0739330000	2za7_A.pdb:0.1295360000):0.1484500000	1bg7_A.pdb:0.5360860000):0.0419262000	1r03_A.pdb:0.1433380000):0.3381710000	(1z6o_A.pdb:0.8379260000	1z6o_M.pdb:0.5344720000):0.1758220000):0.1360370000	((((1eum_A.pdb:0.2560690000	1krq_A.pdb:0.2542380000):0.1280900000	3e6s_A.pdb:0.7047720000):0.1864080000	2jd7_A.pdb:0.1648670000):0.0540539000	1vlg_A.pdb:0.2273460000):0.2272090000):0.3960610000):0.0720949000	((1lko_A.pdb:0.4448270000	1yuz_A.pdb:0.9410360000):0.4130170000	3qhb_A.pdb:0.6370240000):0.3919180000):0.1234800000	(1otk_A.pdb:2.0781920000	((((((1oqu_A.pdb:0.1523440000	1r2f_A.pdb:0.1438820000):0.0478486000	1uzr_A.pdb:0.0735600000):0.6652960000	1mxr_A.pdb:0.6458800000):0.2880040000	((1jk0_A.pdb:0.3521490000	2uw2_A.pdb:0.1709910000):0.0429454000	1w68_A.pdb:0.0517330000):0.5953620000):0.3534820000	3ee4_A.pdb:0.9104860000):0.1439060000	(((2inc_B.pdb:0.7555930000	(2inp_C.pdb:0.5735540000	1mty_B.pdb:1.4490990000):0.3149760000):0.3410570000	(1mty_D.pdb:1.1300770000	3dhg_A.pdb:0.8374960000):0.4129780000):0.2651470000	(((2uw1_A.pdb:0.0212570000	2uw1_B.pdb:0.0359940000):0.0308355000	1afr_A.pdb:0.1566870000):0.5213780000	1za0_A.pdb:1.2216480000):0.4518730000):0.1612180000):0.5683540000):0.4102330000):0.2495710000):0.1828780000):0.2004510000):0.1945680000):0.0947689000):0.0946774000);
(1ji5_A.pdb:0.2887770000	1jig_A.pdb:0.1631650000	(1n1q_A.pdb:0.1862750000	(2chp_A.pdb:0.2643090000	(((1qgh_A.pdb:0.2159580000	2ux1_A.pdb:0.3336820000):0.2151220000	(1ji4_A.pdb:0.5275150000	2fjc_A.pdb:0.3982750000):0.1617440000):0.2298930000	((((1dps_A.pdb:0.0366480000	1jts_A.pdb:0.0269680000):0.1838020000	1o9r_A.pdb:0.2575190000):0.3036240000	1uvh_A.pdb:0.7810650000):0.4332540000	((1tjo_A.pdb:0.0267460000	1tk6_A.pdb:0.0183310000):0.4525130000	(((((2fzf_A.pdb:1.4616970000	(1lko_A.pdb:0.6836470000	1yuz_A.pdb:0.7677350000):0.1182160000):0.2193690000	3qhb_A.pdb:0.6874520000):0.5258880000	(((((1bcf_A.pdb:0.0236990000	3e1q_A.pdb:0.0234180000):0.1737520000	2fkz_A.pdb:0.0868060000):0.1169880000	1jgc_A.pdb:0.2818360000):0.3473370000	1nfv_A.pdb:0.5727780000):0.3490500000	(((((1lb3_A.pdb:0.0563710000	2za7_A.pdb:0.1366850000):0.2328560000	1r03_A.pdb:0.2096590000):0.0594334000	1bg7_A.pdb:0.4244500000):0.1995170000	(1z6o_A.pdb:0.8722120000	1z6o_M.pdb:0.5929090000):0.2414180000):0.1862650000	((((1eum_A.pdb:0.3819830000	1krq_A.pdb:0.3198870000):0.1512240000	3e6s_A.pdb:0.6523760000):0.0648751000	2jd7_A.pdb:0.1316540000):0.1306200000	1vlg_A.pdb:0.2425420000):0.1986980000):0.3848260000):0.1584640000):0.1153790000	(1otk_A.pdb:2.3434770000	(((((((1oqu_A.pdb:0.1906430000	1r2f_A.pdb:0.1905000000):0.0473942000	1uzr_A.pdb:0.0514850000):0.6421890000	1mxr_A.pdb:0.7522420000):0.1336670000	((1jk0_A.pdb:0.3346030000	2uw2_A.pdb:0.1368810000):0.0472298000	1w68_A.pdb:0.0387730000):0.7345650000):0.3474860000	((2inc_B.pdb:0.6423380000	(2inp_C.pdb:0.7239910000	1mty_B.pdb:1.6522170000):0.3207110000):0.5379560000	(1mty_D.pdb:0.9542120000	3dhg_A.pdb:1.0068930000):0.2095570000):0.5053540000):0.1788720000	3ee4_A.pdb:1.1309750000):0.2428710000	(((2uw1_A.pdb:0.0224370000	2uw1_B.pdb:0.0499270000):0.1164840000	1afr_A.pdb:0.0901200000):0.7481200000	1za0_A.pdb:1.0534250000):0.1936490000):0.7478500000):0.1268230000):0.2773860000	2vzb_A.pdb:0.7234530000):0.1972190000):0.2214930000):0.1115290000):0.0433018000):0.0848950000):0.1153730000);
(1ji5_A.pdb:0.2085650000	1jig_A.pdb:0.2245130000	(1n1q_A.pdb:0.1953360000	(2chp_A.pdb:0.3245880000	(((1qgh_A.pdb:0.2254920000	2ux1_A.pdb:0.3178900000):0.2321870000	(1ji4_A.pdb:0.4432150000	2fjc_A.pdb:0.3576180000):0.1589640000):0.0651449000	(((((1dps_A.pdb:0.0575160000	1jts_A.pdb:0.0292420000):0.2232140000	1o9r_A.pdb:0.1791750000):0.2608350000	1uvh_A.pdb:0.6962070000):0.0861457000	(1tjo_A.pdb:0.0362280000	1tk6_A.pdb:0.0275120000):0.6635080000):0.1850540000	(((((2fzf_A.pdb:1.9202280000	(((((1lb3_A.pdb:0.0594960000	2za7_A.pdb:0.1217360000):0.2079980000	1r03_A.pdb:0.1740890000):0.0570426000	1bg7_A.pdb:0.2533910000):0.1492090000	(1z6o_A.pdb:0.9191380000	1z6o_M.pdb:0.4719430000):0.1492050000):0.1890110000	((((1eum_A.pdb:0.3225830000	1krq_A.pdb:0.2218380000):0.2621050000	3e6s_A.pdb:0.6181780000):0.0769864000	2jd7_A.pdb:0.0859720000):0.0828417000	1vlg_A.pdb:0.2254060000):0.1625620000):0.1579660000):0.1177050000	((((1bcf_A.pdb:0.0324040000	3e1q_A.pdb:0.0344200000):0.1244420000	2fkz_A.pdb:0.1005790000):0.1330960000	1jgc_A.pdb:0.1968870000):0.3228410000	1nfv_A.pdb:0.4236330000):0.2205470000):0.1056170000	(1lko_A.pdb:0.5612720000	(1yuz_A.pdb:0.9202510000	3qhb_A.pdb:0.6861860000):0.1476850000):0.4288170000):0.0646541000	(1otk_A.pdb:2.3595610000	(((((((1oqu_A.pdb:0.1611860000	1r2f_A.pdb:0.1338180000):0.0576126000	1uzr_A.pdb:0.0337290000):0.3604080000	1mxr_A.pdb:0.7883180000):0.3651640000	((1jk0_A.pdb:0.3428190000	2uw2_A.pdb:0.1715210000):0.0520032000	1w68_A.pdb:0.0778540000):0.6521480000):0.4841720000	3ee4_A.pdb:0.6913420000):0.3203110000	((2inc_B.pdb:0.5739530000	(2inp_C.pdb:0.7679890000	1mty_B.pdb:1.7607050000):0.1749150000):0.3115060000	(1mty_D.pdb:0.8103800000	3dhg_A.pdb:0.9647980000):0.5247850000):0.5558280000):0.1970490000	(((2uw1_A.pdb:0.0098760000	2uw1_B.pdb:0.0283880000):0.0828885000	1afr_A.pdb:0.0829870000):0.6891610000	1za0_A.pdb:0.9023530000):0.0715064000):0.6239780000):0.3136670000):0.1840850000	2vzb_A.pdb:0.5884330000):0.2862500000):0.1217920000):0.0672719000):0.0455946000):0.0460795000);
(1ji5_A.pdb:0.2436980000	1jig_A.pdb:0.1849490000	(1n1q_A.pdb:0.2318720000	(((2chp_A.pdb:0.2842840000	(1ji4_A.pdb:0.4177200000	2fjc_A.pdb:0.6219270000):0.2362260000):0.0570949000	(1qgh_A.pdb:0.2758160000	2ux1_A.pdb:0.5998540000):0.1808840000):0.0294874000	(((((1dps_A.pdb:0.0249280000	1jts_A.pdb:0.0420400000):0.2074960000	1o9r_A.pdb:0.2365600000):0.3079050000	1uvh_A.pdb:0.6629000000):0.2441420000	(1tjo_A.pdb:0.0081280000	1tk6_A.pdb:0.0078570000):0.6644010000):0.1452520000	(((((2fzf_A.pdb:1.2699200000	(1lko_A.pdb:0.5132880000	1yuz_A.pdb:0.9289740000):0.4113440000):0.2096360000	3qhb_A.pdb:0.6543910000):0.3344430000	(((((1bcf_A.pdb:0.0205820000	3e1q_A.pdb:0.0302910000):0.1630860000	2fkz_A.pdb:0.1055840000):0.1030330000	1jgc_A.pdb:0.3411350000):0.3572970000	1nfv_A.pdb:0.4398450000):0.2232640000	(1otk_A.pdb:2.2451740000	(((((1oqu_A.pdb:0.1698640000	1r2f_A.pdb:0.1629910000):0.0614998000	1uzr_A.pdb:0.0702250000):0.4819320000	(1mxr_A.pdb:0.6942020000	((1jk0_A.pdb:0.3490820000	2uw2_A.pdb:0.1275970000):0.0490924000	1w68_A.pdb:0.0356770000):0.9334280000):0.0785335000):0.4083440000	3ee4_A.pdb:0.9082670000):0.3729530000	(((2inc_B.pdb:0.9463580000	(2inp_C.pdb:0.7731210000	1mty_B.pdb:2.1128500000):0.2847450000):0.2792460000	(1mty_D.pdb:1.0582550000	3dhg_A.pdb:1.0096530000):0.4008800000):0.5451780000	(((2uw1_A.pdb:0.0360340000	2uw1_B.pdb:0.0305640000):0.1009220000	1afr_A.pdb:0.0811230000):0.4249800000	1za0_A.pdb:1.2844680000):0.4106340000):0.2414910000):0.4816210000):0.3480830000):0.0699268000):0.1007960000	((((((1lb3_A.pdb:0.0270470000	2za7_A.pdb:0.1252070000):0.1835320000	1bg7_A.pdb:0.4751150000):0.0747296000	1r03_A.pdb:0.1808160000):0.1347500000	(1z6o_A.pdb:0.7037030000	1z6o_M.pdb:0.6737090000):0.2184830000):0.1890280000	3e6s_A.pdb:0.5873860000):0.0710035000	((1eum_A.pdb:0.2301740000	1krq_A.pdb:0.3012650000):0.2404800000	(2jd7_A.pdb:0.2333940000	1vlg_A.pdb:0.2614390000):0.0561605000):0.0925970000):0.2244730000):0.4090140000	2vzb_A.pdb:0.6432500000):0.3114260000):0.1110300000):0.1250540000):0.0739279000);
(1ji5_A.pdb:0.2928460000	(1jig_A.pdb:0.2055750000	1n1q_A.pdb:0.1856640000):0.0230405000	(2chp_A.pdb:0.3966560000	(((1qgh_A.pdb:0.2269390000	2ux1_A.pdb:0.3623480000):0.1725550000	(1ji4_A.pdb:0.4599400000	2fjc_A.pdb:0.3010450000):0.1149020000):0.0996323000	((((1dps_A.pdb:0.0668850000	1jts_A.pdb:0.0138350000):0.2135300000	1o9r_A.pdb:0.2500150000):0.2530620000	1uvh_A.pdb:0.6262520000):0.4119400000	((1tjo_A.pdb:0.0248660000	1tk6_A.pdb:0.0213110000):0.5495630000	(((((2fzf_A.pdb:1.7431900000	((1lko_A.pdb:0.6031290000	1yuz_A.pdb:0.7280540000):0.3578740000	3qhb_A.pdb:0.8224260000):0.3384020000):0.1478480000	(1otk_A.pdb:2.9015050000	((((((((1oqu_A.pdb:0.1470000000	1r2f_A.pdb:0.1430410000):0.0912346000	1uzr_A.pdb:0.0538400000):0.6015930000	1mxr_A.pdb:0.5378220000):0.3017220000	((1jk0_A.pdb:0.2907590000	2uw2_A.pdb:0.1339530000):0.0520327000	1w68_A.pdb:0.0535310000):0.6720340000):0.4318100000	3ee4_A.pdb:0.9712540000):0.1975300000	((2inc_B.pdb:0.4329590000	(2inp_C.pdb:0.5874690000	1mty_B.pdb:1.7156150000):0.2439380000):0.2769540000	(1mty_D.pdb:0.8716840000	3dhg_A.pdb:0.9409660000):0.3258730000):0.5915620000):0.2344050000	((2uw1_A.pdb:0.0287470000	2uw1_B.pdb:0.0206660000):0.0724913000	1afr_A.pdb:0.0689050000):0.4793910000):0.1200170000	1za0_A.pdb:0.9690310000):0.4634380000):0.3613850000):0.0000020198	(((((1lb3_A.pdb:0.0563490000	2za7_A.pdb:0.1894210000):0.2545170000	1r03_A.pdb:0.1623140000):0.1191070000	1bg7_A.pdb:0.3674080000):0.1477850000	(1z6o_A.pdb:0.8697370000	1z6o_M.pdb:0.5386540000):0.2017340000):0.1035400000	(((1eum_A.pdb:0.3733530000	1krq_A.pdb:0.2673310000):0.1661810000	(2jd7_A.pdb:0.1615590000	1vlg_A.pdb:0.2190070000):0.0763580000):0.0764506000	3e6s_A.pdb:0.6093060000):0.1680840000):0.2722880000):0.3242000000	((((1bcf_A.pdb:0.0391430000	3e1q_A.pdb:0.0207520000):0.0927964000	2fkz_A.pdb:0.1944940000):0.1486290000	1jgc_A.pdb:0.3042120000):0.3653510000	1nfv_A.pdb:0.5581240000):0.1576020000):0.1930090000	2vzb_A.pdb:0.6977380000):0.0749496000):0.1428670000):0.0605565000):0.0581442000):0.0384644000);
(1ji5_A.pdb:0.2711670000	1jig_A.pdb:0.1488580000	(1n1q_A.pdb:0.1483350000	((2chp_A.pdb:0.2999430000	((1ji4_A.pdb:0.3787500000	2fjc_A.pdb:0.4293590000):0.1201660000	(((((1dps_A.pdb:0.0555090000	1jts_A.pdb:0.0315070000):0.2647000000	1o9r_A.pdb:0.2573610000):0.3705480000	1uvh_A.pdb:0.7396090000):0.2900520000	(1tjo_A.pdb:0.0176370000	1tk6_A.pdb:0.0238100000):0.4210390000):0.1612230000	(((((2fzf_A.pdb:1.4579820000	((1lko_A.pdb:0.4945620000	1yuz_A.pdb:0.8059200000):0.2015300000	3qhb_A.pdb:0.7077490000):0.1816750000):0.1870340000	(((((((1oqu_A.pdb:0.1328350000	1r2f_A.pdb:0.1593500000):0.0808392000	1uzr_A.pdb:0.0287990000):0.5100410000	1mxr_A.pdb:0.7508300000):0.2390210000	((1jk0_A.pdb:0.4056210000	2uw2_A.pdb:0.1588470000):0.0324619000	1w68_A.pdb:0.0485350000):0.6765700000):0.3081210000	3ee4_A.pdb:0.8126760000):0.2708650000	((2inc_B.pdb:0.5696400000	(2inp_C.pdb:0.7903430000	1mty_B.pdb:1.9091470000):0.2022480000):0.2758110000	(1mty_D.pdb:0.9361330000	3dhg_A.pdb:0.9323720000):0.5917210000):0.6752400000):0.4273040000	(((2uw1_A.pdb:0.0298210000	2uw1_B.pdb:0.0549260000):0.0767797000	1afr_A.pdb:0.1229520000):0.4792210000	1za0_A.pdb:1.0442250000):0.1917820000):0.7044850000):0.2072780000	(((((1lb3_A.pdb:0.0527900000	2za7_A.pdb:0.1454720000):0.1878730000	1bg7_A.pdb:0.4074080000):0.0934443000	1r03_A.pdb:0.1736410000):0.2842060000	(1z6o_A.pdb:0.9873870000	1z6o_M.pdb:0.5183250000):0.1817860000):0.1817020000	(((1eum_A.pdb:0.3105210000	1krq_A.pdb:0.2114900000):0.1590730000	3e6s_A.pdb:0.5713690000):0.0662974000	(2jd7_A.pdb:0.1216100000	1vlg_A.pdb:0.3195010000):0.0523033000):0.2051440000):0.2979980000):0.1709440000	(((((1bcf_A.pdb:0.0329930000	3e1q_A.pdb:0.0155550000):0.1877960000	2fkz_A.pdb:0.1312990000):0.2140090000	1jgc_A.pdb:0.2266700000):0.3969340000	1nfv_A.pdb:0.4605550000):0.1012360000	1otk_A.pdb:3.1312180000):0.1041670000):0.3513450000	2vzb_A.pdb:0.6971420000):0.1190330000):0.1351340000):0.1300550000):0.0682043000	(1qgh_A.pdb:0.1519210000	2ux1_A.pdb:0.4307000000):0.3507560000):0.0613818000):0.0573987000);
(1ji5_A.pdb:0.2344840000	(1jig_A.pdb:0.1612760000	1n1q_A.pdb:0.2678220000):0.0577583000	((2chp_A.pdb:0.3068020000	(((1ji4_A.pdb:0.3549090000	2fjc_A.pdb:0.4875530000):0.1146620000	((((1dps_A.pdb:0.0790850000	1jts_A.pdb:0.0400520000):0.2729520000	1o9r_A.pdb:0.1921660000):0.2128520000	(1tjo_A.pdb:0.0179560000	1tk6_A.pdb:0.0233640000):0.7540730000):0.1323720000	1uvh_A.pdb:0.6484780000):0.1891040000):0.0870153000	(((2fzf_A.pdb:2.2946390000	(((((1lb3_A.pdb:0.0796490000	2za7_A.pdb:0.1696110000):0.1806520000	1r03_A.pdb:0.1715110000):0.1266370000	1bg7_A.pdb:0.4732210000):0.2668600000	(1z6o_A.pdb:0.8508570000	1z6o_M.pdb:0.5764830000):0.1384090000):0.1562170000	((((1eum_A.pdb:0.3286520000	1krq_A.pdb:0.1665910000):0.1568090000	3e6s_A.pdb:0.7796760000):0.1326360000	2jd7_A.pdb:0.1305170000):0.0945780000	1vlg_A.pdb:0.2490170000):0.1648780000):0.2953810000):0.1369290000	((((1bcf_A.pdb:0.0196380000	3e1q_A.pdb:0.0421430000):0.1352520000	2fkz_A.pdb:0.1433370000):0.2154050000	1jgc_A.pdb:0.2354820000):0.3990760000	1nfv_A.pdb:0.5101510000):0.1511480000):0.1995820000	((2vzb_A.pdb:0.5771520000	(1otk_A.pdb:2.4382320000	((((((((1oqu_A.pdb:0.1756380000	1r2f_A.pdb:0.1122020000):0.0462281000	1uzr_A.pdb:0.0378390000):0.4804730000	1mxr_A.pdb:0.8042960000):0.3701970000	((1jk0_A.pdb:0.3988960000	2uw2_A.pdb:0.1204670000):0.0620889000	1w68_A.pdb:0.0703870000):0.7777650000):0.1960760000	3ee4_A.pdb:0.8732600000):0.4220150000	((2inc_B.pdb:0.6883390000	(2inp_C.pdb:0.7295800000	1mty_B.pdb:1.6233810000):0.1947790000):0.2485560000	(1mty_D.pdb:0.9916850000	3dhg_A.pdb:0.9089760000):0.3438280000):0.4700980000):0.3649980000	((2uw1_A.pdb:0.0285180000	2uw1_B.pdb:0.0315600000):0.0814178000	1afr_A.pdb:0.0903300000):0.6218970000):0.2791090000	1za0_A.pdb:0.9329970000):0.6190340000):0.3462600000):0.2656630000	(1lko_A.pdb:0.5971970000	(1yuz_A.pdb:0.8752700000	3qhb_A.pdb:0.6830550000):0.1528660000):0.4554140000):0.1054390000):0.4402190000):0.1202010000):0.1028940000	(1qgh_A.pdb:0.1290180000	2ux1_A.pdb:0.3650790000):0.2947110000):0.0624319000);
(1ji5_A.pdb:0.1740150000	1jig_A.pdb:0.2020490000	(((1n1q_A.pdb:0.2185340000	(2chp_A.pdb:0.2492180000	(((((1dps_A.pdb:0.0445350000	1jts_A.pdb:0.0727760000):0.2998390000	1o9r_A.pdb:0.1650320000):0.4532180000	(1tjo_A.pdb:0.0274830000	1tk6_A.pdb:0.0000020000):0.5156550000):0.2304880000	1uvh_A.pdb:0.6476900000):0.1338860000	((((((2fzf_A.pdb:1.6347720000	1lko_A.pdb:0.5504970000):0.0664884000	1yuz_A.pdb:0.8430210000):0.2175870000	3qhb_A.pdb:0.8070350000):0.2281870000	(1otk_A.pdb:2.0375060000	((((((((1oqu_A.pdb:0.1540360000	1r2f_A.pdb:0.1355750000):0.1031500000	1uzr_A.pdb:0.0368190000):0.5155200000	1mxr_A.pdb:0.6773290000):0.2845000000	((1jk0_A.pdb:0.3239370000	2uw2_A.pdb:0.1604900000):0.0504921000	1w68_A.pdb:0.0726930000):0.5535100000):0.3660430000	3ee4_A.pdb:0.8599350000):0.3676880000	((2inc_B.pdb:0.5076550000	(2inp_C.pdb:0.6275940000	1mty_B.pdb:1.7057550000):0.3472700000):0.3287680000	(1mty_D.pdb:1.1379150000	3dhg_A.pdb:0.7083250000):0.3072730000):0.6627780000):0.1901920000	((2uw1_A.pdb:0.0179910000	2uw1_B.pdb:0.0360180000):0.0901932000	1afr_A.pdb:0.0908050000):0.7875100000):0.2366850000	1za0_A.pdb:1.0469210000):0.4254260000):0.2700440000):0.1172770000	(((((1bcf_A.pdb:0.0285630000	3e1q_A.pdb:0.0156800000):0.1699250000	2fkz_A.pdb:0.0955270000):0.1453220000	1jgc_A.pdb:0.2728260000):0.3028230000	1nfv_A.pdb:0.4489570000):0.3987040000	(((((1lb3_A.pdb:0.0383810000	2za7_A.pdb:0.1428770000):0.2300200000	1r03_A.pdb:0.2108040000):0.0642424000	1bg7_A.pdb:0.3805070000):0.1742300000	(1z6o_A.pdb:0.6752650000	1z6o_M.pdb:0.6045560000):0.1509910000):0.1896820000	((((1eum_A.pdb:0.2560900000	1krq_A.pdb:0.2856720000):0.1745370000	3e6s_A.pdb:0.6349500000):0.1188860000	2jd7_A.pdb:0.1719230000):0.0903779000	1vlg_A.pdb:0.2025760000):0.1554510000):0.3098740000):0.1231050000):0.1451310000	2vzb_A.pdb:0.6760740000):0.2388770000):0.1539170000):0.1362380000):0.0629379000	(1ji4_A.pdb:0.4321830000	2fjc_A.pdb:0.4089460000):0.2431950000):0.0499370000	(1qgh_A.pdb:0.2111860000	2ux1_A.pdb:0.4367140000):0.2803050000):0.0420029000);
(1ji5_A.pdb:0.2094340000	(1jig_A.pdb:0.1635550000	(((2chp_A.pdb:0.3945450000	(1ji4_A.pdb:0.4172840000	2fjc_A.pdb:0.4854880000):0.1001440000):0.0555564000	(((((1dps_A.pdb:0.0546560000	1jts_A.pdb:0.0226700000):0.1611170000	1uvh_A.pdb:0.9585760000):0.1342390000	1o9r_A.pdb:0.1842380000):0.3597560000	(1tjo_A.pdb:0.0155490000	1tk6_A.pdb:0.0315240000):0.6040870000):0.3071830000	(((((2fzf_A.pdb:1.5785720000	((1lko_A.pdb:0.5958910000	1yuz_A.pdb:0.6013000000):0.4156770000	3qhb_A.pdb:0.5808580000):0.2218540000):0.1970860000	(1otk_A.pdb:2.6502110000	((((((1oqu_A.pdb:0.1433690000	1r2f_A.pdb:0.1524920000):0.0606694000	1uzr_A.pdb:0.0357800000):0.5746440000	1mxr_A.pdb:0.8750950000):0.1803590000	((1jk0_A.pdb:0.4599190000	2uw2_A.pdb:0.1606970000):0.0641020000	1w68_A.pdb:0.0551990000):0.7892300000):0.3761100000	3ee4_A.pdb:0.8570870000):0.2327850000	((((2inc_B.pdb:0.6687060000	(2inp_C.pdb:0.8092480000	1mty_B.pdb:1.2543200000):0.3390350000):0.3099650000	(1mty_D.pdb:1.1137380000	3dhg_A.pdb:0.9954440000):0.2970840000):0.5528300000	((2uw1_A.pdb:0.0373930000	2uw1_B.pdb:0.0483830000):0.0423391000	1afr_A.pdb:0.1055460000):0.8245000000):0.0109624000	1za0_A.pdb:1.0994360000):0.2030240000):0.6310430000):0.1201050000):0.1436400000	(((((1lb3_A.pdb:0.0515860000	2za7_A.pdb:0.1484230000):0.2523410000	1bg7_A.pdb:0.4219490000):0.0644756000	1r03_A.pdb:0.1381900000):0.2821060000	(1z6o_A.pdb:0.8463080000	1z6o_M.pdb:0.4674060000):0.1168850000):0.1780870000	((((1eum_A.pdb:0.3142790000	1krq_A.pdb:0.2370510000):0.0935228000	3e6s_A.pdb:0.5515780000):0.1480140000	2jd7_A.pdb:0.1124140000):0.0767285000	1vlg_A.pdb:0.2424130000):0.2376270000):0.2076550000):0.2147040000	((((1bcf_A.pdb:0.0448250000	3e1q_A.pdb:0.0304410000):0.0997397000	2fkz_A.pdb:0.1017150000):0.1342890000	1jgc_A.pdb:0.2600640000):0.2626370000	1nfv_A.pdb:0.5638930000):0.1464590000):0.3158940000	2vzb_A.pdb:0.6327920000):0.2108510000):0.1217020000):0.0878357000	(1qgh_A.pdb:0.1961020000	2ux1_A.pdb:0.4076880000):0.2864650000):0.0892228000):0.0224273000	1n1q_A.pdb:0.2003210000);
(1ji5_A.pdb:0.2491680000	1jig_A.pdb:0.0829520000	((1n1q_A.pdb:0.1446330000	2chp_A.pdb:0.3594750000):0.0889086000	(((1qgh_A.pdb:0.1777770000	2ux1_A.pdb:0.3483750000):0.2177140000	(1ji4_A.pdb:0.3307050000	2fjc_A.pdb:0.2979630000):0.1983300000):0.0408938000	(((((1dps_A.pdb:0.0678380000	1jts_A.pdb:0.0702470000):0.2354800000	1o9r_A.pdb:0.1769290000):0.4332200000	(1tjo_A.pdb:0.0424760000	1tk6_A.pdb:0.0145410000):0.5048140000):0.0703985000	1uvh_A.pdb:0.7154710000):0.1155220000	(((((((2fzf_A.pdb:1.7010660000	1lko_A.pdb:0.4420630000):0.1619860000	1yuz_A.pdb:0.7069180000):0.2087140000	3qhb_A.pdb:0.6151340000):0.1829520000	(((((((1oqu_A.pdb:0.1456600000	1r2f_A.pdb:0.1301380000):0.0680868000	1uzr_A.pdb:0.0644480000):0.4875140000	1mxr_A.pdb:0.6481650000):0.1918060000	((1jk0_A.pdb:0.3172580000	2uw2_A.pdb:0.1967280000):0.0679648000	1w68_A.pdb:0.0852800000):0.5461540000):0.3672800000	3ee4_A.pdb:0.7818350000):0.2209830000	((2inc_B.pdb:0.6413530000	(2inp_C.pdb:0.5916410000	1mty_B.pdb:1.3024170000):0.3053150000):0.3239550000	(1mty_D.pdb:0.8308450000	3dhg_A.pdb:0.8180190000):0.3305750000):0.4079830000):0.2001670000	(((2uw1_A.pdb:0.0235390000	2uw1_B.pdb:0.0381220000):0.1040950000	1afr_A.pdb:0.1371030000):0.5338040000	1za0_A.pdb:0.9795720000):0.3565470000):0.7276820000):0.1081660000	((((((1lb3_A.pdb:0.0723080000	2za7_A.pdb:0.1500270000):0.1380970000	1bg7_A.pdb:0.4617670000):0.1082510000	1r03_A.pdb:0.1199090000):0.2642740000	(1z6o_A.pdb:0.7603370000	1z6o_M.pdb:0.5466820000):0.1090870000):0.1267350000	((((1eum_A.pdb:0.2979240000	1krq_A.pdb:0.2043170000):0.0870314000	3e6s_A.pdb:0.4668850000):0.1292210000	2jd7_A.pdb:0.1267990000):0.1007040000	1vlg_A.pdb:0.1792540000):0.1699970000):0.1404680000	1otk_A.pdb:1.8364110000):0.1573450000):0.0757439000	((((1bcf_A.pdb:0.0380150000	3e1q_A.pdb:0.0305690000):0.1329580000	2fkz_A.pdb:0.1460260000):0.0823844000	1jgc_A.pdb:0.2817820000):0.3026660000	1nfv_A.pdb:0.2857650000):0.3764430000):0.3224480000	2vzb_A.pdb:0.6597370000):0.1281520000):0.1353020000):0.0346054000):0.0531003000);
(1ji5_A.pdb:0.2650580000	1jig_A.pdb:0.0752630000	(1n1q_A.pdb:0.1604280000	((2chp_A.pdb:0.2726620000	(((((1dps_A.pdb:0.1064080000	1jts_A.pdb:0.0561560000):0.2460510000	1o9r_A.pdb:0.2523150000):0.3201100000	1uvh_A.pdb:0.5387380000):0.3271540000	(1tjo_A.pdb:0.0321850000	1tk6_A.pdb:0.0159210000):0.6890170000):0.0755996000	(((((2fzf_A.pdb:1.5295960000	3qhb_A.pdb:0.6354080000):0.1427060000	(1lko_A.pdb:0.7731550000	1yuz_A.pdb:0.6226140000):0.1417480000):0.4909870000	(((((1bcf_A.pdb:0.0455920000	3e1q_A.pdb:0.0273610000):0.1254020000	2fkz_A.pdb:0.0530580000):0.1067330000	1jgc_A.pdb:0.2581000000):0.2628060000	1nfv_A.pdb:0.3365090000):0.1974600000	(((((1lb3_A.pdb:0.0714220000	2za7_A.pdb:0.1586850000):0.2307690000	1r03_A.pdb:0.2016240000):0.0775501000	1bg7_A.pdb:0.3894500000):0.2331080000	(1z6o_A.pdb:0.8288540000	1z6o_M.pdb:0.4584460000):0.2043310000):0.1038060000	((((1eum_A.pdb:0.3252190000	1krq_A.pdb:0.2108980000):0.1296600000	3e6s_A.pdb:0.6538560000):0.0889659000	2jd7_A.pdb:0.1912490000):0.1152130000	1vlg_A.pdb:0.2030840000):0.1965660000):0.2662400000):0.2034310000):0.0518008000	(1otk_A.pdb:2.2114090000	(((((((1oqu_A.pdb:0.1435690000	1r2f_A.pdb:0.1262410000):0.0321985000	1uzr_A.pdb:0.0599820000):0.4391570000	1mxr_A.pdb:0.6871190000):0.1612150000	3ee4_A.pdb:1.3778320000):0.2593270000	((1jk0_A.pdb:0.3492860000	2uw2_A.pdb:0.1526350000):0.0534411000	1w68_A.pdb:0.0696160000):0.4658700000):0.4391210000	((2inc_B.pdb:0.4959780000	(2inp_C.pdb:0.5622230000	1mty_B.pdb:1.9991790000):0.3114140000):0.3793280000	(1mty_D.pdb:0.9585030000	3dhg_A.pdb:0.6249310000):0.2740510000):0.4619420000):0.2010990000	(((2uw1_A.pdb:0.0307890000	2uw1_B.pdb:0.0398790000):0.0476397000	1afr_A.pdb:0.1363510000):0.6466760000	1za0_A.pdb:1.1221050000):0.1235530000):0.5224280000):0.1070580000):0.2171000000	2vzb_A.pdb:0.7371790000):0.2513900000):0.0572960000):0.0917317000	(((1qgh_A.pdb:0.1800050000	2ux1_A.pdb:0.3517230000):0.2092760000	1ji4_A.pdb:0.3128860000):0.1822230000	2fjc_A.pdb:0.3371610000):0.0646312000):0.0495884000):0.1075550000);
(1ji5_A.pdb:0.2119450000	1jig_A.pdb:0.1075540000	(1n1q_A.pdb:0.1711840000	(2chp_A.pdb:0.3213660000	((((1qgh_A.pdb:0.1697800000	2ux1_A.pdb:0.3926770000):0.2237070000	1ji4_A.pdb:0.4612890000):0.1455830000	2fjc_A.pdb:0.4609930000):0.0599448000	((((1dps_A.pdb:0.0612400000	1jts_A.pdb:0.0585130000):0.1469540000	1o9r_A.pdb:0.2799670000):0.2579160000	1uvh_A.pdb:0.5757550000):0.3448860000	((1tjo_A.pdb:0.0336890000	1tk6_A.pdb:0.0263930000):0.5417860000	(((((((2fzf_A.pdb:2.0381260000	(1lko_A.pdb:0.4224830000	1yuz_A.pdb:0.8005090000):0.1553850000):0.1550940000	3qhb_A.pdb:0.5751190000):0.2485480000	1otk_A.pdb:2.6514010000):0.1641240000	(((((1lb3_A.pdb:0.0354010000	2za7_A.pdb:0.1796320000):0.2339410000	1bg7_A.pdb:0.4606640000):0.0782561000	1r03_A.pdb:0.1068520000):0.1808920000	(1z6o_A.pdb:0.6480420000	1z6o_M.pdb:0.5002100000):0.3000160000):0.1904900000	(((1eum_A.pdb:0.2945780000	1krq_A.pdb:0.2009120000):0.2248350000	(2jd7_A.pdb:0.1276460000	1vlg_A.pdb:0.2592110000):0.0929131000):0.1092530000	3e6s_A.pdb:0.6214160000):0.1732360000):0.4319210000):0.0268818000	((((((((1oqu_A.pdb:0.1357290000	1r2f_A.pdb:0.1556830000):0.0681269000	1uzr_A.pdb:0.0283760000):0.4957510000	1mxr_A.pdb:0.6600770000):0.3160530000	((1jk0_A.pdb:0.2674830000	2uw2_A.pdb:0.1696960000):0.0637374000	1w68_A.pdb:0.0519290000):0.6782230000):0.2434290000	((2inc_B.pdb:0.6296240000	(2inp_C.pdb:0.6316250000	1mty_B.pdb:1.6922670000):0.2837860000):0.3925040000	(1mty_D.pdb:0.9154910000	3dhg_A.pdb:0.8456750000):0.3176990000):0.5143680000):0.3254620000	((2uw1_A.pdb:0.0169360000	2uw1_B.pdb:0.0393330000):0.0547952000	1afr_A.pdb:0.0689970000):0.7844010000):0.1687050000	3ee4_A.pdb:0.9225320000):0.3244440000	1za0_A.pdb:0.9770240000):0.7381330000):0.0958976000	((((1bcf_A.pdb:0.0351700000	3e1q_A.pdb:0.0251220000):0.0806701000	2fkz_A.pdb:0.1142750000):0.1348900000	1jgc_A.pdb:0.2733860000):0.3968840000	1nfv_A.pdb:0.4848190000):0.2703780000):0.1810520000	2vzb_A.pdb:0.6951830000):0.1872950000):0.1931580000):0.1110830000):0.0879859000):0.0598697000):0.1072570000);
(1ji5_A.pdb:0.2363040000	1jig_A.pdb:0.1645500000	(1n1q_A.pdb:0.1977050000	(2chp_A.pdb:0.3959160000	((1qgh_A.pdb:0.2523140000	2ux1_A.pdb:0.3452260000):0.2468930000	((1ji4_A.pdb:0.4044450000	2fjc_A.pdb:0.4068840000):0.1314220000	((((1dps_A.pdb:0.0422220000	1jts_A.pdb:0.0556630000):0.1702380000	1o9r_A.pdb:0.2713840000):0.2961860000	1uvh_A.pdb:0.5897440000):0.3247370000	((1tjo_A.pdb:0.0234020000	1tk6_A.pdb:0.0185990000):0.6511240000	((((((2fzf_A.pdb:1.6109150000	(1lko_A.pdb:0.6774160000	1yuz_A.pdb:0.4921800000):0.2209200000):0.2253960000	3qhb_A.pdb:0.6767520000):0.4456950000	((((((1oqu_A.pdb:0.1293730000	1r2f_A.pdb:0.1214500000):0.0850076000	1uzr_A.pdb:0.0756590000):0.4628530000	1mxr_A.pdb:0.6183360000):0.1868350000	((1jk0_A.pdb:0.3153690000	2uw2_A.pdb:0.1346990000):0.0665560000	1w68_A.pdb:0.0838960000):0.5980890000):0.3157580000	3ee4_A.pdb:0.8668740000):0.2266100000	(((2inc_B.pdb:0.6590670000	(2inp_C.pdb:0.6944330000	1mty_B.pdb:1.3929570000):0.4018120000):0.4026980000	(1mty_D.pdb:1.0356050000	3dhg_A.pdb:0.6719860000):0.2574430000):0.5243400000	(((2uw1_A.pdb:0.0281970000	2uw1_B.pdb:0.0418490000):0.0865512000	1afr_A.pdb:0.1290280000):0.6274310000	1za0_A.pdb:1.0389790000):0.2847290000):0.2172350000):0.8138080000):0.0928565000	((((((1lb3_A.pdb:0.0513290000	2za7_A.pdb:0.1281240000):0.3185210000	1r03_A.pdb:0.1891510000):0.0803312000	1bg7_A.pdb:0.2877430000):0.1642240000	(1z6o_A.pdb:1.0186480000	1z6o_M.pdb:0.4592450000):0.1352710000):0.1523220000	((((1eum_A.pdb:0.3497290000	1krq_A.pdb:0.1723210000):0.1331350000	3e6s_A.pdb:0.6137970000):0.1497420000	2jd7_A.pdb:0.1301450000):0.0750406000	1vlg_A.pdb:0.2416340000):0.1536390000):0.0679647000	1otk_A.pdb:2.6285870000):0.2195250000):0.1907710000	((((1bcf_A.pdb:0.0262490000	3e1q_A.pdb:0.0352270000):0.1823450000	2fkz_A.pdb:0.1126050000):0.1268080000	1jgc_A.pdb:0.3062570000):0.3224040000	1nfv_A.pdb:0.5666900000):0.2305650000):0.2178530000	2vzb_A.pdb:0.6855280000):0.0964563000):0.2783610000):0.0874765000):0.0894165000):0.1071760000):0.0500216000):0.0634440000);
(1ji5_A.pdb:0.2082840000	(1jig_A.pdb:0.2023790000	((2chp_A.pdb:0.3338980000	(((((1dps_A.pdb:0.0604300000	1jts_A.pdb:0.0367760000):0.1829230000	1o9r_A.pdb:0.1799120000):0.2828090000	1uvh_A.pdb:0.6327310000):0.1990270000	(1tjo_A.pdb:0.0206300000	1tk6_A.pdb:0.0199130000):0.4479120000):0.1643440000	((((((2fzf_A.pdb:1.5133190000	((1lko_A.pdb:0.6013890000	1yuz_A.pdb:0.8733600000):0.2453360000	3qhb_A.pdb:0.6495770000):0.2959020000):0.0727569000	1otk_A.pdb:2.3584000000):0.1599800000	(((((((1oqu_A.pdb:0.1386830000	1r2f_A.pdb:0.1527890000):0.0487677000	1uzr_A.pdb:0.0589690000):0.5155650000	1mxr_A.pdb:0.6181680000):0.2443270000	((1jk0_A.pdb:0.3203660000	2uw2_A.pdb:0.1399560000):0.0818986000	1w68_A.pdb:0.0478440000):0.7035650000):0.1848740000	3ee4_A.pdb:1.0975580000):0.3960070000	(((2uw1_A.pdb:0.0341150000	2uw1_B.pdb:0.0444420000):0.0818320000	1afr_A.pdb:0.1034880000):0.4913170000	1za0_A.pdb:0.9172910000):0.3213960000):0.1412480000	((2inc_B.pdb:0.8726230000	(2inp_C.pdb:0.7972520000	1mty_B.pdb:1.5242150000):0.3005500000):0.2547720000	(1mty_D.pdb:0.9455890000	3dhg_A.pdb:0.8614220000):0.2984620000):0.5645140000):0.4472340000):0.1343830000	((((1lb3_A.pdb:0.0551590000	2za7_A.pdb:0.1527280000):0.1323590000	(1bg7_A.pdb:0.4544600000	1r03_A.pdb:0.1525940000):0.1091030000):0.1689250000	(1z6o_A.pdb:0.8269170000	1z6o_M.pdb:0.5997890000):0.1291350000):0.1986060000	((((1eum_A.pdb:0.2890220000	1krq_A.pdb:0.2052220000):0.1056960000	3e6s_A.pdb:0.5903540000):0.1923530000	2jd7_A.pdb:0.1325070000):0.1213300000	1vlg_A.pdb:0.2602850000):0.1038790000):0.2553870000):0.1837290000	(((1bcf_A.pdb:0.0246210000	3e1q_A.pdb:0.0346230000):0.1252340000	(2fkz_A.pdb:0.1409860000	1jgc_A.pdb:0.4141370000):0.0354872000):0.3044820000	1nfv_A.pdb:0.5739740000):0.1795010000):0.2150220000	2vzb_A.pdb:0.5034640000):0.1952210000):0.1837370000):0.0571941000	((1qgh_A.pdb:0.2375810000	2ux1_A.pdb:0.4050340000):0.1716250000	(1ji4_A.pdb:0.4231100000	2fjc_A.pdb:0.4380130000):0.1553940000):0.0819459000):0.0810487000):0.0707973000	1n1q_A.pdb:0.2193030000);
(1ji5_A.pdb:0.2725030000	1jig_A.pdb:0.1447740000	((1n1q_A.pdb:0.1365380000	2chp_A.pdb:0.4287840000):0.0916793000	((1qgh_A.pdb:0.2924520000	2ux1_A.pdb:0.3737290000):0.1905260000	((1ji4_A.pdb:0.4259130000	2fjc_A.pdb:0.3570690000):0.1833720000	(((((1dps_A.pdb:0.0523370000	1jts_A.pdb:0.0292020000):0.2301820000	1o9r_A.pdb:0.2287060000):0.1848230000	1uvh_A.pdb:0.8779010000):0.3061520000	((1tjo_A.pdb:0.0305620000	1tk6_A.pdb:0.0289390000):0.3085430000	1otk_A.pdb:2.8469960000):0.3207310000):0.1853890000	((((2fzf_A.pdb:1.4026980000	(1lko_A.pdb:0.5364250000	(1yuz_A.pdb:0.6805440000	3qhb_A.pdb:0.9279430000):0.1822590000):0.2707340000):0.3478190000	((((((1lb3_A.pdb:0.0424320000	2za7_A.pdb:0.1639880000):0.1956000000	1r03_A.pdb:0.1522310000):0.0467862000	1bg7_A.pdb:0.4956800000):0.1951230000	1z6o_A.pdb:0.9617430000):0.0670667000	1z6o_M.pdb:0.5768690000):0.1844250000	((((1eum_A.pdb:0.3243830000	1krq_A.pdb:0.2601380000):0.1792620000	2jd7_A.pdb:0.1773790000):0.0907370000	1vlg_A.pdb:0.2933650000):0.0773872000	3e6s_A.pdb:0.4848130000):0.1487580000):0.4294110000):0.0530524000	((((1bcf_A.pdb:0.0285160000	3e1q_A.pdb:0.0272400000):0.1158450000	2fkz_A.pdb:0.0801840000):0.1227900000	1jgc_A.pdb:0.2209170000):0.3016350000	1nfv_A.pdb:0.6059400000):0.2151590000):0.3160730000	(2vzb_A.pdb:0.3856910000	(((((((1oqu_A.pdb:0.1862220000	1r2f_A.pdb:0.1294800000):0.0722497000	1uzr_A.pdb:0.0181070000):0.4769400000	1mxr_A.pdb:0.5508690000):0.3617330000	(1jk0_A.pdb:0.2485200000	(2uw2_A.pdb:0.1771560000	1w68_A.pdb:0.0720140000):0.1475110000):0.4574450000):0.1941390000	3ee4_A.pdb:1.0864130000):0.4005060000	((2inc_B.pdb:0.6457970000	(2inp_C.pdb:0.4891130000	1mty_B.pdb:1.8502580000):0.5181150000):0.5879210000	(1mty_D.pdb:1.0092880000	3dhg_A.pdb:0.8631410000):0.2605720000):0.3496430000):0.2434860000	(((2uw1_A.pdb:0.0173000000	2uw1_B.pdb:0.0259570000):0.0984459000	1afr_A.pdb:0.0816760000):0.6116620000	1za0_A.pdb:0.9807480000):0.1623540000):0.7638380000):0.1941640000):0.4163160000):0.1299640000):0.0776352000):0.1319130000):0.0832630000);
(1ji5_A.pdb:0.2542580000	1jig_A.pdb:0.1587170000	(1n1q_A.pdb:0.1574090000	(2chp_A.pdb:0.2671750000	(((1qgh_A.pdb:0.3024420000	2ux1_A.pdb:0.2417060000):0.2626840000	(1ji4_A.pdb:0.3578380000	2fjc_A.pdb:0.3843540000):0.0872279000):0.0989420000	(((((1dps_A.pdb:0.0612440000	1jts_A.pdb:0.0488700000):0.2698120000	1o9r_A.pdb:0.2130100000):0.3234750000	1uvh_A.pdb:0.5293040000):0.1808300000	(1tjo_A.pdb:0.0509260000	1tk6_A.pdb:0.0156970000):0.4854620000):0.2043630000	(((((2fzf_A.pdb:1.4995440000	((1lko_A.pdb:0.5080940000	1yuz_A.pdb:0.8172520000):0.4260970000	3qhb_A.pdb:0.7008300000):0.3982010000):0.0566353000	((((((1lb3_A.pdb:0.0861210000	2za7_A.pdb:0.1814470000):0.1180570000	1bg7_A.pdb:0.4326510000):0.0644263000	1r03_A.pdb:0.1486500000):0.1719180000	(1z6o_A.pdb:0.8352960000	1z6o_M.pdb:0.4284440000):0.1856320000):0.2039190000	((((1eum_A.pdb:0.3934200000	1krq_A.pdb:0.2705600000):0.1397990000	3e6s_A.pdb:0.5659340000):0.0926643000	2jd7_A.pdb:0.1586730000):0.0670306000	1vlg_A.pdb:0.3323070000):0.2187170000):0.2714280000	((((((1oqu_A.pdb:0.1365330000	1r2f_A.pdb:0.1612380000):0.0752199000	1uzr_A.pdb:0.0404520000):0.6565710000	1mxr_A.pdb:0.8089950000):0.0899632000	(1jk0_A.pdb:0.2803670000	(2uw2_A.pdb:0.2074660000	1w68_A.pdb:0.1141450000):0.1611640000):0.6136380000):0.3917050000	3ee4_A.pdb:0.8559520000):0.2219220000	(((2inc_B.pdb:0.6326250000	(2inp_C.pdb:0.5962750000	1mty_B.pdb:1.5609670000):0.1986840000):0.2132290000	(1mty_D.pdb:1.0144550000	3dhg_A.pdb:0.9641650000):0.1829410000):0.9160580000	(((2uw1_A.pdb:0.0110710000	2uw1_B.pdb:0.0615560000):0.1456140000	1afr_A.pdb:0.0546070000):0.8029860000	1za0_A.pdb:0.8436900000):0.3341600000):0.1970960000):0.9078990000):0.0542304000):0.0520323000	1otk_A.pdb:2.4993310000):0.1159740000	((((1bcf_A.pdb:0.0152710000	3e1q_A.pdb:0.0481000000):0.1290150000	2fkz_A.pdb:0.1454040000):0.0346415000	1jgc_A.pdb:0.3246770000):0.3295000000	1nfv_A.pdb:0.5219140000):0.2283730000):0.1919240000	2vzb_A.pdb:0.7264290000):0.2633200000):0.1805090000):0.1091980000):0.1104610000):0.1318360000);
(1ji5_A.pdb:0.2367630000	1jig_A.pdb:0.2177790000	(1n1q_A.pdb:0.2333290000	((2chp_A.pdb:0.3669650000	(1qgh_A.pdb:0.2266280000	2ux1_A.pdb:0.4399020000):0.3006590000):0.0519796000	((1ji4_A.pdb:0.4456580000	2fjc_A.pdb:0.3991950000):0.0904236000	(((((1dps_A.pdb:0.0416730000	1jts_A.pdb:0.0419330000):0.2027130000	1o9r_A.pdb:0.2753940000):0.2945800000	1uvh_A.pdb:0.6516830000):0.2286080000	(1tjo_A.pdb:0.0170720000	1tk6_A.pdb:0.0360340000):0.7366580000):0.2103960000	((((((2fzf_A.pdb:1.3935910000	(1lko_A.pdb:0.5238620000	1yuz_A.pdb:0.7690320000):0.2429970000):0.1549300000	3qhb_A.pdb:0.8338620000):0.0880618000	((((((((1oqu_A.pdb:0.1496550000	1r2f_A.pdb:0.1086320000):0.0712467000	1uzr_A.pdb:0.0202880000):0.4767750000	1mxr_A.pdb:0.7257830000):0.1830230000	((1jk0_A.pdb:0.4084590000	2uw2_A.pdb:0.1519100000):0.0634280000	1w68_A.pdb:0.0487160000):0.7486800000):0.2354000000	3ee4_A.pdb:0.8007060000):0.3253540000	((2inc_B.pdb:0.6591930000	(2inp_C.pdb:0.5813820000	1mty_B.pdb:1.9199420000):0.1694290000):0.2408000000	(1mty_D.pdb:0.8377890000	3dhg_A.pdb:0.9184040000):0.2936070000):0.7052340000):0.4514510000	((2uw1_A.pdb:0.0227230000	2uw1_B.pdb:0.0340810000):0.0807487000	1afr_A.pdb:0.0803850000):0.7129560000):0.2578490000	1za0_A.pdb:0.9723970000):0.8759680000):0.1971040000	(((((1bcf_A.pdb:0.0556760000	3e1q_A.pdb:0.0236550000):0.1315480000	2fkz_A.pdb:0.1138330000):0.1052840000	1jgc_A.pdb:0.3086040000):0.2763540000	1nfv_A.pdb:0.5039310000):0.3284430000	(((((1lb3_A.pdb:0.0486190000	2za7_A.pdb:0.1211500000):0.1681080000	1bg7_A.pdb:0.4092720000):0.0734398000	1r03_A.pdb:0.1560020000):0.2109620000	(1z6o_A.pdb:0.8497840000	1z6o_M.pdb:0.4513680000):0.1924070000):0.2460130000	((((1eum_A.pdb:0.3239080000	1krq_A.pdb:0.3164630000):0.1774800000	3e6s_A.pdb:0.5417420000):0.0649163000	2jd7_A.pdb:0.1937480000):0.0802535000	1vlg_A.pdb:0.2611430000):0.1474290000):0.2374740000):0.2408930000):0.1014870000	1otk_A.pdb:2.2785900000):0.2665240000	2vzb_A.pdb:0.6718480000):0.1239780000):0.0468262000):0.1685060000):0.0729572000):0.0854599000);
(1ji5_A.pdb:0.1751200000	(1jig_A.pdb:0.1265810000	1n1q_A.pdb:0.1937060000):0.0667494000	((2chp_A.pdb:0.2511080000	(((((1dps_A.pdb:0.0527800000	1jts_A.pdb:0.0246870000):0.2237170000	1o9r_A.pdb:0.1972560000):0.1774010000	1uvh_A.pdb:0.5691620000):0.3114460000	(1tjo_A.pdb:0.0225930000	1tk6_A.pdb:0.0439040000):0.5253250000):0.1528700000	(((((2fzf_A.pdb:1.6490730000	3qhb_A.pdb:0.8374990000):0.0832775000	(1lko_A.pdb:0.5038660000	1yuz_A.pdb:0.6708270000):0.2915460000):0.2526280000	(((((((1lb3_A.pdb:0.0959220000	2za7_A.pdb:0.1398350000):0.1806240000	1bg7_A.pdb:0.3529940000):0.0471429000	1r03_A.pdb:0.1265410000):0.2885190000	(1z6o_A.pdb:0.8258580000	1z6o_M.pdb:0.5389770000):0.2231590000):0.1345110000	((((1eum_A.pdb:0.2061720000	1krq_A.pdb:0.3335000000):0.1328040000	3e6s_A.pdb:0.5577540000):0.2120660000	2jd7_A.pdb:0.0914520000):0.0918044000	1vlg_A.pdb:0.1487480000):0.1379540000):0.1049400000	1otk_A.pdb:2.5757330000):0.2260270000	((((((1oqu_A.pdb:0.1348920000	1r2f_A.pdb:0.1311660000):0.0611497000	1uzr_A.pdb:0.0290070000):0.5185350000	1mxr_A.pdb:0.6504580000):0.1492830000	(1jk0_A.pdb:0.2273350000	(2uw2_A.pdb:0.1671320000	1w68_A.pdb:0.0789920000):0.0787195000):0.6221370000):0.3266220000	(3ee4_A.pdb:0.7384610000	((2inc_B.pdb:0.4922530000	(2inp_C.pdb:0.5892830000	1mty_B.pdb:1.5373560000):0.2412840000):0.3204600000	(1mty_D.pdb:1.2742210000	3dhg_A.pdb:0.6736640000):0.5826830000):0.5514040000):0.1459140000):0.2354200000	(((2uw1_A.pdb:0.0276720000	2uw1_B.pdb:0.0551650000):0.0661652000	1afr_A.pdb:0.1069390000):0.6027020000	1za0_A.pdb:1.0152980000):0.2236860000):0.9452470000):0.0794435000):0.1013250000	((((1bcf_A.pdb:0.0184620000	3e1q_A.pdb:0.0258390000):0.1430270000	2fkz_A.pdb:0.1187230000):0.0988230000	1jgc_A.pdb:0.2836990000):0.3763010000	1nfv_A.pdb:0.3168200000):0.2130150000):0.1836830000	2vzb_A.pdb:0.6716120000):0.2476690000):0.1009500000):0.0698947000	((1qgh_A.pdb:0.1971450000	2ux1_A.pdb:0.3708660000):0.2353160000	(1ji4_A.pdb:0.4756350000	2fjc_A.pdb:0.4754300000):0.0985167000):0.1006800000):0.0473605000);
(1ji5_A.pdb:0.2468640000	1jig_A.pdb:0.1491010000	(1n1q_A.pdb:0.1491800000	((2chp_A.pdb:0.3822430000	(1qgh_A.pdb:0.1787980000	2ux1_A.pdb:0.3344030000):0.2844910000):0.0440843000	((1ji4_A.pdb:0.4468630000	2fjc_A.pdb:0.3719710000):0.1309090000	((((1dps_A.pdb:0.0993200000	1jts_A.pdb:0.0167890000):0.1239190000	1o9r_A.pdb:0.2919130000):0.3168470000	1uvh_A.pdb:0.6569300000):0.2881630000	((1tjo_A.pdb:0.0308380000	1tk6_A.pdb:0.0160620000):0.5867770000	((((((2fzf_A.pdb:1.5532620000	(1lko_A.pdb:0.4953500000	1yuz_A.pdb:0.8221490000):0.2689890000):0.2271720000	((((((1oqu_A.pdb:0.1314910000	1r2f_A.pdb:0.1694700000):0.0784179000	1uzr_A.pdb:0.0744060000):0.3234040000	1mxr_A.pdb:0.7369400000):0.3289080000	((1jk0_A.pdb:0.2972730000	(2uw2_A.pdb:0.1687290000	1w68_A.pdb:0.1034740000):0.1089070000):0.4394290000	((2inc_B.pdb:0.5956790000	(2inp_C.pdb:0.7535480000	1mty_B.pdb:1.6910920000):0.4339480000):0.3536100000	(1mty_D.pdb:1.0236280000	3dhg_A.pdb:0.9013850000):0.3839590000):0.6512120000):0.3613570000):0.4295860000	3ee4_A.pdb:0.8110160000):0.2349340000	(((2uw1_A.pdb:0.0319510000	2uw1_B.pdb:0.0442870000):0.0785437000	1afr_A.pdb:0.1014470000):0.7703450000	1za0_A.pdb:0.9352540000):0.2526010000):0.5661910000):0.1855210000	3qhb_A.pdb:0.8475040000):0.1878710000	(((((1lb3_A.pdb:0.0760280000	2za7_A.pdb:0.1988020000):0.2159540000	1r03_A.pdb:0.2149680000):0.0758913000	1bg7_A.pdb:0.3744510000):0.2124080000	(1z6o_A.pdb:0.9435490000	1z6o_M.pdb:0.5508480000):0.1204820000):0.1630690000	(((1eum_A.pdb:0.3286470000	1krq_A.pdb:0.2570530000):0.2074570000	(3e6s_A.pdb:0.7264510000	2jd7_A.pdb:0.1216220000):0.1061380000):0.0454045000	1vlg_A.pdb:0.3238690000):0.1793820000):0.3138470000):0.1360270000	((((1bcf_A.pdb:0.0349400000	3e1q_A.pdb:0.0415350000):0.1370180000	2fkz_A.pdb:0.1400110000):0.1545840000	1jgc_A.pdb:0.2427860000):0.2857180000	(1nfv_A.pdb:0.2648780000	1otk_A.pdb:2.8353800000):0.2230030000):0.1144970000):0.3453360000	2vzb_A.pdb:0.5835470000):0.1911030000):0.2059320000):0.0538388000):0.1022100000):0.0690729000):0.1041050000);
(1ji5_A.pdb:0.2771380000	1jig_A.pdb:0.1106090000	(1n1q_A.pdb:0.1945450000	(2chp_A.pdb:0.3257770000	((((1qgh_A.pdb:0.2316770000	2ux1_A.pdb:0.3075340000):0.2024920000	2fjc_A.pdb:0.3634170000):0.0812481000	1ji4_A.pdb:0.4189550000):0.1393960000	(((((1dps_A.pdb:0.0885890000	1jts_A.pdb:0.0472870000):0.2226980000	1o9r_A.pdb:0.2299300000):0.3740980000	1uvh_A.pdb:0.5021510000):0.1953600000	(1tjo_A.pdb:0.0313290000	1tk6_A.pdb:0.0115820000):0.3963590000):0.1518330000	((((((2fzf_A.pdb:2.0175430000	(1lko_A.pdb:0.3681740000	1yuz_A.pdb:0.8576450000):0.1227570000):0.1841670000	3qhb_A.pdb:0.6969310000):0.4111710000	(1otk_A.pdb:1.9141800000	((((((((1oqu_A.pdb:0.1419730000	1r2f_A.pdb:0.1675080000):0.0735755000	1uzr_A.pdb:0.0465290000):0.3422570000	1mxr_A.pdb:0.6660350000):0.3961470000	((1jk0_A.pdb:0.3792480000	1w68_A.pdb:0.0864660000):0.0556902000	2uw2_A.pdb:0.1814250000):0.6489530000):0.3224670000	3ee4_A.pdb:0.7940360000):0.4205010000	((2inc_B.pdb:0.6661780000	(2inp_C.pdb:0.5526820000	1mty_B.pdb:1.6591820000):0.2352670000):0.2643670000	(1mty_D.pdb:0.9431890000	3dhg_A.pdb:0.7888410000):0.2998260000):0.8583510000):0.2005050000	((2uw1_A.pdb:0.0276980000	2uw1_B.pdb:0.0282690000):0.0461977000	1afr_A.pdb:0.1166800000):0.5824980000):0.1616520000	1za0_A.pdb:0.9678070000):0.4590550000):0.3219460000):0.1535240000	(((((1lb3_A.pdb:0.1138580000	2za7_A.pdb:0.1064860000):0.1871470000	1bg7_A.pdb:0.4956830000):0.0930938000	1r03_A.pdb:0.1310280000):0.3385700000	(((1eum_A.pdb:0.2957220000	1krq_A.pdb:0.2525840000):0.1703610000	(3e6s_A.pdb:0.6493660000	2jd7_A.pdb:0.1361100000):0.0912354000):0.0659235000	1vlg_A.pdb:0.2394720000):0.2077610000):0.0362430000	(1z6o_A.pdb:0.8150160000	1z6o_M.pdb:0.5221230000):0.1301440000):0.3031280000):0.2003410000	((((1bcf_A.pdb:0.0366590000	3e1q_A.pdb:0.0537380000):0.1127790000	2fkz_A.pdb:0.1515420000):0.1584210000	1jgc_A.pdb:0.2505680000):0.3386530000	1nfv_A.pdb:0.4912370000):0.1653040000):0.1491310000	2vzb_A.pdb:0.6205720000):0.2394920000):0.1412990000):0.0600720000):0.1315840000):0.0703625000);
(1ji5_A.pdb:0.2707070000	1jig_A.pdb:0.1280640000	(1n1q_A.pdb:0.1721900000	(2chp_A.pdb:0.2875950000	((1qgh_A.pdb:0.1407790000	2ux1_A.pdb:0.4359180000):0.2491060000	((1ji4_A.pdb:0.3925210000	2fjc_A.pdb:0.3274570000):0.1912850000	(((((1dps_A.pdb:0.0551460000	1jts_A.pdb:0.0605800000):0.2301890000	1o9r_A.pdb:0.1149330000):0.2834400000	1uvh_A.pdb:0.6908730000):0.2264530000	(1tjo_A.pdb:0.0478880000	1tk6_A.pdb:0.0170990000):0.4001510000):0.1525380000	((((((2fzf_A.pdb:1.4599210000	(1lko_A.pdb:0.4850280000	1yuz_A.pdb:0.8948400000):0.2504440000):0.1542720000	3qhb_A.pdb:0.7383970000):0.2693570000	(1otk_A.pdb:2.2913410000	((((((((1oqu_A.pdb:0.2027500000	1r2f_A.pdb:0.1679340000):0.0450110000	1uzr_A.pdb:0.1003640000):0.2895280000	1mxr_A.pdb:0.6071020000):0.5114690000	((1jk0_A.pdb:0.3403260000	2uw2_A.pdb:0.1534790000):0.0412802000	1w68_A.pdb:0.0535410000):0.7499930000):0.2600520000	3ee4_A.pdb:0.7935280000):0.2385300000	((2inc_B.pdb:0.7640610000	(1mty_D.pdb:1.0425420000	3dhg_A.pdb:0.7842840000):0.6517700000):0.1612650000	(2inp_C.pdb:0.8787920000	1mty_B.pdb:1.3919780000):0.1120980000):0.3524040000):0.1892110000	((2uw1_A.pdb:0.0457810000	2uw1_B.pdb:0.0478800000):0.0936636000	1afr_A.pdb:0.1118210000):0.6398550000):0.0967884000	1za0_A.pdb:1.3931960000):0.4446300000):0.1686010000):0.3828910000	(((((1lb3_A.pdb:0.0671260000	2za7_A.pdb:0.1427500000):0.1997550000	1bg7_A.pdb:0.3891700000):0.0771758000	1r03_A.pdb:0.1339660000):0.3861820000	(1z6o_A.pdb:0.8238700000	1z6o_M.pdb:0.4841100000):0.1644130000):0.1058240000	(((1eum_A.pdb:0.2931620000	1krq_A.pdb:0.2866570000):0.1701150000	(3e6s_A.pdb:0.6868670000	2jd7_A.pdb:0.1190430000):0.0626494000):0.1132950000	1vlg_A.pdb:0.2388830000):0.1192170000):0.2464080000):0.1909110000	((((1bcf_A.pdb:0.0400270000	3e1q_A.pdb:0.0197030000):0.1576420000	2fkz_A.pdb:0.1170970000):0.0920480000	1jgc_A.pdb:0.2681970000):0.2840430000	1nfv_A.pdb:0.4856240000):0.1311880000):0.3254210000	2vzb_A.pdb:0.5490020000):0.2414370000):0.0841542000):0.0682663000):0.0515572000):0.0805588000):0.0791133000);
(1ji5_A.pdb:0.1966200000	((1jig_A.pdb:0.1372850000	2chp_A.pdb:0.3798990000):0.0627488000	((1qgh_A.pdb:0.2115220000	2ux1_A.pdb:0.3834500000):0.2106780000	((1ji4_A.pdb:0.3759240000	2fjc_A.pdb:0.3858240000):0.1139570000	((((1dps_A.pdb:0.0555230000	1jts_A.pdb:0.0356890000):0.1411900000	1o9r_A.pdb:0.3484100000):0.2152540000	1uvh_A.pdb:0.5297720000):0.3308500000	((1tjo_A.pdb:0.0257520000	1tk6_A.pdb:0.0239380000):0.5088280000	((((2fzf_A.pdb:1.4879940000	3qhb_A.pdb:0.7540460000):0.0541170000	(1lko_A.pdb:0.4885680000	1yuz_A.pdb:0.5914550000):0.4060160000):0.2467190000	(((((1bcf_A.pdb:0.0246580000	3e1q_A.pdb:0.0268200000):0.1449740000	2fkz_A.pdb:0.1082080000):0.0800973000	1jgc_A.pdb:0.3126940000):0.2078780000	1nfv_A.pdb:0.5949670000):0.3377940000	(((((1lb3_A.pdb:0.0303850000	2za7_A.pdb:0.1346940000):0.2750510000	1r03_A.pdb:0.1577300000):0.0500541000	1bg7_A.pdb:0.3516520000):0.2708640000	(1z6o_A.pdb:0.7324740000	1z6o_M.pdb:0.4103370000):0.2459040000):0.1084290000	((((1eum_A.pdb:0.3255490000	3e6s_A.pdb:0.5691680000):0.1168920000	1krq_A.pdb:0.2380590000):0.1707240000	2jd7_A.pdb:0.1604540000):0.0570775000	(1vlg_A.pdb:0.1572900000	1otk_A.pdb:3.0733850000):0.0580351000):0.1633030000):0.3500340000):0.0892651000):0.2239030000	(2vzb_A.pdb:0.6271340000	((((((1oqu_A.pdb:0.1505830000	1r2f_A.pdb:0.1804270000):0.0552586000	1uzr_A.pdb:0.0666490000):0.4211730000	(1mxr_A.pdb:0.7547430000	((1jk0_A.pdb:0.4479100000	2uw2_A.pdb:0.1358890000):0.0650613000	1w68_A.pdb:0.0901730000):0.6682920000):0.1651110000):0.3631830000	3ee4_A.pdb:0.9365510000):0.3218670000	(((2uw1_A.pdb:0.0250210000	2uw1_B.pdb:0.0402500000):0.0651554000	1afr_A.pdb:0.1325340000):0.7605560000	1za0_A.pdb:0.9594710000):0.2296940000):0.1310640000	((2inc_B.pdb:0.6653530000	(2inp_C.pdb:0.5390070000	1mty_B.pdb:1.8092850000):0.1686320000):0.3314290000	(1mty_D.pdb:0.7073790000	3dhg_A.pdb:0.9373440000):0.4598050000):0.4921310000):0.6285970000):0.2068000000):0.1999930000):0.1572540000):0.1875250000):0.0580397000):0.0903551000):0.0562230000	1n1q_A.pdb:0.1801940000);
(1ji5_A.pdb:0.2294980000	1jig_A.pdb:0.1580380000	((1n1q_A.pdb:0.1924650000	2chp_A.pdb:0.2875870000):0.0743672000	((1qgh_A.pdb:0.2081700000	2ux1_A.pdb:0.4065390000):0.2564900000	((1ji4_A.pdb:0.4821410000	2fjc_A.pdb:0.4635000000):0.1629470000	(((((1dps_A.pdb:0.0531150000	1jts_A.pdb:0.0345170000):0.1718860000	1o9r_A.pdb:0.2830280000):0.2013190000	1uvh_A.pdb:0.6038570000):0.2445340000	(1tjo_A.pdb:0.0121960000	1tk6_A.pdb:0.0214100000):0.7441640000):0.1937780000	((((((2fzf_A.pdb:1.6933910000	(1lko_A.pdb:0.5402030000	1yuz_A.pdb:0.5718460000):0.2875570000):0.1321800000	3qhb_A.pdb:0.6995380000):0.3063360000	(1otk_A.pdb:2.2839720000	(((((((1oqu_A.pdb:0.1432860000	1r2f_A.pdb:0.1558190000):0.0547049000	1uzr_A.pdb:0.0600900000):0.3778710000	1mxr_A.pdb:0.8107830000):0.3346950000	(((1jk0_A.pdb:0.3151360000	1w68_A.pdb:0.0698620000):0.0342519000	2uw2_A.pdb:0.1120960000):0.6015110000	((2inc_B.pdb:0.5956470000	(2inp_C.pdb:0.5992090000	1mty_B.pdb:1.7934750000):0.3532380000):0.5195920000	(1mty_D.pdb:1.0839660000	3dhg_A.pdb:0.7752170000):0.2278090000):0.4175990000):0.1490400000):0.3123080000	3ee4_A.pdb:0.8892570000):0.2770010000	((2uw1_A.pdb:0.0324730000	2uw1_B.pdb:0.0339640000):0.0860956000	1afr_A.pdb:0.0833930000):0.8737750000):0.1277730000	1za0_A.pdb:0.9617920000):0.5294860000):0.2315780000):0.2471260000	(((((1lb3_A.pdb:0.0705710000	2za7_A.pdb:0.1316810000):0.2353050000	1bg7_A.pdb:0.4036350000):0.0982259000	1r03_A.pdb:0.1223830000):0.1719790000	(1z6o_A.pdb:0.8296920000	1z6o_M.pdb:0.5322270000):0.2662060000):0.2225550000	((((1eum_A.pdb:0.3521910000	1krq_A.pdb:0.2218550000):0.1259050000	3e6s_A.pdb:0.4942480000):0.1521270000	2jd7_A.pdb:0.1860400000):0.1026990000	1vlg_A.pdb:0.2324560000):0.2115110000):0.1857580000):0.1383650000	((((1bcf_A.pdb:0.0172720000	3e1q_A.pdb:0.0385080000):0.1201250000	2fkz_A.pdb:0.1219420000):0.0625177000	1jgc_A.pdb:0.2362000000):0.2928250000	1nfv_A.pdb:0.5773500000):0.1172630000):0.3248480000	2vzb_A.pdb:0.7160310000):0.2656370000):0.0540397000):0.1329090000):0.0570122000):0.0714778000);
(1ji5_A.pdb:0.2187840000	1jig_A.pdb:0.2002200000	(1n1q_A.pdb:0.1918530000	(2chp_A.pdb:0.3094100000	((((1qgh_A.pdb:0.2221390000	2ux1_A.pdb:0.3792370000):0.2200910000	1ji4_A.pdb:0.3835770000):0.1567210000	2fjc_A.pdb:0.4193720000):0.0548811000	(((((1dps_A.pdb:0.0754720000	1jts_A.pdb:0.0292710000):0.2618770000	1o9r_A.pdb:0.2057820000):0.3573390000	1uvh_A.pdb:0.5445320000):0.2030590000	(1tjo_A.pdb:0.0230150000	1tk6_A.pdb:0.0331130000):0.5033390000):0.2765990000	((((2fzf_A.pdb:1.5306670000	((1lko_A.pdb:0.6582010000	1yuz_A.pdb:0.6523210000):0.2396860000	3qhb_A.pdb:0.8067310000):0.2852570000):0.1069700000	(1otk_A.pdb:2.3474380000	((((((1oqu_A.pdb:0.1793530000	1r2f_A.pdb:0.1387600000):0.0370449000	1uzr_A.pdb:0.0643480000):0.4146430000	1mxr_A.pdb:0.8224740000):0.2767630000	(((1jk0_A.pdb:0.3940180000	1w68_A.pdb:0.0591320000):0.0376432000	2uw2_A.pdb:0.1742410000):0.6377110000	(((2inc_B.pdb:0.8236410000	(2inp_C.pdb:0.5737720000	1mty_B.pdb:1.8806720000):0.4338000000):0.3926590000	1mty_D.pdb:0.9743910000):0.1628020000	3dhg_A.pdb:0.9216210000):0.5141530000):0.3527770000):0.3076870000	3ee4_A.pdb:0.6621660000):0.4523620000	(((2uw1_A.pdb:0.0281010000	2uw1_B.pdb:0.0539100000):0.0620286000	1afr_A.pdb:0.1011030000):0.8167150000	1za0_A.pdb:1.0421260000):0.1725940000):0.5595870000):0.3028190000):0.3349570000	(((((1bcf_A.pdb:0.0263000000	3e1q_A.pdb:0.0211300000):0.1323410000	2fkz_A.pdb:0.1266010000):0.1407980000	1jgc_A.pdb:0.2187010000):0.2689580000	((((1lb3_A.pdb:0.0491710000	2za7_A.pdb:0.1720360000):0.2539980000	(1bg7_A.pdb:0.4249180000	1r03_A.pdb:0.1817880000):0.0497438000):0.2524080000	1z6o_A.pdb:0.7960240000):0.0868554000	(1z6o_M.pdb:0.5538490000	(((1eum_A.pdb:0.3836870000	1krq_A.pdb:0.2387850000):0.1942360000	(2jd7_A.pdb:0.1654550000	1vlg_A.pdb:0.2589410000):0.1169510000):0.1049790000	3e6s_A.pdb:0.6364420000):0.1745710000):0.0236671000):0.3425160000):0.1642930000	1nfv_A.pdb:0.6203310000):0.1693120000):0.2544100000	2vzb_A.pdb:0.5802910000):0.3529050000):0.0787851000):0.0736225000):0.0890198000):0.0413181000);
(1ji5_A.pdb:0.2186780000	(1jig_A.pdb:0.1386210000	((2chp_A.pdb:0.3762140000	((1qgh_A.pdb:0.2210640000	2ux1_A.pdb:0.4478820000):0.1745900000	(1ji4_A.pdb:0.4346330000	2fjc_A.pdb:0.4441730000):0.1490050000):0.0896650000):0.0630487000	((((1dps_A.pdb:0.0502310000	1jts_A.pdb:0.0248220000):0.2747820000	1o9r_A.pdb:0.2273410000):0.3487330000	1uvh_A.pdb:0.6729760000):0.1757680000	((1tjo_A.pdb:0.0303810000	1tk6_A.pdb:0.0323400000):0.5346790000	((((((2fzf_A.pdb:1.2494830000	(1lko_A.pdb:0.4297710000	1yuz_A.pdb:0.8554340000):0.4173830000):0.1679000000	3qhb_A.pdb:0.9235380000):0.1714980000	((((((((1oqu_A.pdb:0.1454210000	1r2f_A.pdb:0.1759120000):0.0568613000	1uzr_A.pdb:0.0477660000):0.5142070000	1mxr_A.pdb:0.7847800000):0.2078960000	((1jk0_A.pdb:0.3194480000	2uw2_A.pdb:0.1598820000):0.0641747000	1w68_A.pdb:0.0717200000):0.8418980000):0.2297430000	3ee4_A.pdb:0.9597340000):0.2115660000	(((2inc_B.pdb:0.5641600000	2inp_C.pdb:0.5821990000):0.2797240000	1mty_B.pdb:1.4927580000):0.3188900000	(1mty_D.pdb:1.1799210000	3dhg_A.pdb:0.7460550000):0.2829620000):0.5776120000):0.1927070000	((2uw1_A.pdb:0.0299180000	2uw1_B.pdb:0.0244630000):0.0670036000	1afr_A.pdb:0.0780580000):0.5741290000):0.2652750000	1za0_A.pdb:0.9488420000):0.9391130000):0.0642723000	(((((1lb3_A.pdb:0.0460120000	2za7_A.pdb:0.1516230000):0.2335980000	1r03_A.pdb:0.1869340000):0.0908658000	1bg7_A.pdb:0.3191960000):0.2345480000	(1z6o_A.pdb:0.7080030000	1z6o_M.pdb:0.4417050000):0.1696120000):0.1350910000	((((1eum_A.pdb:0.3207660000	1krq_A.pdb:0.2865350000):0.1159550000	3e6s_A.pdb:0.6189620000):0.1451260000	2jd7_A.pdb:0.1608540000):0.1052890000	1vlg_A.pdb:0.2650540000):0.1814890000):0.2861420000):0.1956290000	((((1bcf_A.pdb:0.0229720000	3e1q_A.pdb:0.0293650000):0.1395490000	2fkz_A.pdb:0.0911940000):0.1177580000	1jgc_A.pdb:0.2752620000):0.3403180000	(1nfv_A.pdb:0.3432720000	1otk_A.pdb:2.6412610000):0.1651230000):0.1067370000):0.2861870000	2vzb_A.pdb:0.5335540000):0.1860350000):0.2100010000):0.1194980000):0.0752113000):0.0554421000	1n1q_A.pdb:0.2054560000);
(1ji5_A.pdb:0.1907360000	1jig_A.pdb:0.1593400000	(1n1q_A.pdb:0.1718670000	(2chp_A.pdb:0.3639810000	(((1qgh_A.pdb:0.2170210000	2ux1_A.pdb:0.3997520000):0.2807710000	(1ji4_A.pdb:0.3468270000	2fjc_A.pdb:0.3953650000):0.2635660000):0.1179440000	(((((1dps_A.pdb:0.0580990000	1jts_A.pdb:0.0472540000):0.2466330000	1o9r_A.pdb:0.2205930000):0.3707430000	1uvh_A.pdb:0.5813580000):0.1567160000	(1tjo_A.pdb:0.0417160000	1tk6_A.pdb:0.0162660000):0.5114570000):0.1528540000	(((((2fzf_A.pdb:1.6992710000	(((((1lb3_A.pdb:0.0314950000	2za7_A.pdb:0.1403630000):0.1972720000	1r03_A.pdb:0.2209960000):0.0695960000	1bg7_A.pdb:0.3124130000):0.2641250000	(1z6o_A.pdb:1.0019030000	1z6o_M.pdb:0.3816610000):0.1915680000):0.1333040000	((((1eum_A.pdb:0.2784520000	1krq_A.pdb:0.1991120000):0.1609830000	3e6s_A.pdb:0.4940680000):0.0703880000	2jd7_A.pdb:0.1443510000):0.1299430000	1vlg_A.pdb:0.2105980000):0.2002940000):0.3230540000):0.0000021142	(((1lko_A.pdb:0.5133700000	1yuz_A.pdb:0.6460640000):0.2747000000	3qhb_A.pdb:0.7849090000):0.2379220000	(((((((1oqu_A.pdb:0.1755440000	1r2f_A.pdb:0.1229780000):0.0792207000	1uzr_A.pdb:0.0363810000):0.4655750000	1mxr_A.pdb:0.6906650000):0.1241290000	((1jk0_A.pdb:0.2975260000	2uw2_A.pdb:0.1888930000):0.0351677000	1w68_A.pdb:0.0819860000):0.6881170000):0.3831640000	3ee4_A.pdb:0.7697100000):0.1736720000	((2inc_B.pdb:0.5055720000	(2inp_C.pdb:0.6424540000	1mty_B.pdb:1.5540480000):0.2253850000):0.3743190000	(1mty_D.pdb:0.8472270000	3dhg_A.pdb:0.8683820000):0.3329920000):0.4365720000):0.3024240000	(((2uw1_A.pdb:0.0287980000	2uw1_B.pdb:0.0396480000):0.0889973000	1afr_A.pdb:0.0972190000):0.5030840000	1za0_A.pdb:1.0394900000):0.2196770000):0.7040180000):0.0588765000):0.1501450000	((((1bcf_A.pdb:0.0432350000	3e1q_A.pdb:0.0215450000):0.1473140000	2fkz_A.pdb:0.0394270000):0.2264360000	1jgc_A.pdb:0.1560360000):0.4774040000	1nfv_A.pdb:0.3879070000):0.3556810000):0.1548230000	1otk_A.pdb:2.3071710000):0.1783840000	2vzb_A.pdb:0.6033110000):0.2736950000):0.1391100000):0.0636583000):0.0890778000):0.0847720000);
(1ji5_A.pdb:0.2614320000	1jig_A.pdb:0.1539180000	(1n1q_A.pdb:0.1818280000	((2chp_A.pdb:0.2755920000	(1qgh_A.pdb:0.1408550000	2ux1_A.pdb:0.4776520000):0.2622040000):0.0395849000	((1ji4_A.pdb:0.5023290000	2fjc_A.pdb:0.3577350000):0.1588340000	(((((1dps_A.pdb:0.0621680000	1jts_A.pdb:0.0425550000):0.2043290000	1o9r_A.pdb:0.2105630000):0.3264170000	1uvh_A.pdb:0.6264980000):0.3011440000	(1tjo_A.pdb:0.0360220000	1tk6_A.pdb:0.0272550000):0.4138120000):0.1456540000	(((((2fzf_A.pdb:1.5389820000	(1lko_A.pdb:0.6326650000	1yuz_A.pdb:0.7330090000):0.2080260000):0.2020850000	3qhb_A.pdb:0.8966190000):0.2528790000	(((((1bcf_A.pdb:0.0281780000	3e1q_A.pdb:0.0202480000):0.1219340000	2fkz_A.pdb:0.1027770000):0.0807220000	1jgc_A.pdb:0.3177970000):0.4144850000	(((((1lb3_A.pdb:0.0244460000	2za7_A.pdb:0.1171720000):0.1921140000	(1bg7_A.pdb:0.4143600000	1r03_A.pdb:0.1268760000):0.0642116000):0.1352320000	(1z6o_A.pdb:0.8209070000	1z6o_M.pdb:0.6675890000):0.2014340000):0.3046370000	3e6s_A.pdb:0.5697360000):0.0937436000	((1eum_A.pdb:0.2913660000	1krq_A.pdb:0.2190030000):0.1880110000	(2jd7_A.pdb:0.1472730000	1vlg_A.pdb:0.2355830000):0.0738917000):0.0376194000):0.3127030000):0.1643850000	1nfv_A.pdb:0.5468440000):0.1922790000):0.0456262000	(1otk_A.pdb:2.1615210000	((((1oqu_A.pdb:0.1922540000	1r2f_A.pdb:0.1829100000):0.0614111000	1uzr_A.pdb:0.0867930000):0.5521190000	1mxr_A.pdb:0.7380600000):0.1654600000	(3ee4_A.pdb:1.0963910000	(((1jk0_A.pdb:0.3304950000	2uw2_A.pdb:0.1598090000):0.1218240000	1w68_A.pdb:0.0668600000):0.6431540000	(((2inc_B.pdb:0.5801510000	(2inp_C.pdb:0.6363550000	1mty_B.pdb:1.8110400000):0.3465150000):0.2484690000	(1mty_D.pdb:1.0675350000	3dhg_A.pdb:0.8077840000):0.4082980000):0.5991720000	(((2uw1_A.pdb:0.0600130000	2uw1_B.pdb:0.0222120000):0.1007320000	1afr_A.pdb:0.0718280000):0.5879710000	1za0_A.pdb:0.9573910000):0.3672330000):0.2369330000):0.2332570000):0.1594780000):0.8506110000):0.3389690000):0.2862300000	2vzb_A.pdb:0.5840660000):0.1448030000):0.2010020000):0.0608053000):0.0751893000):0.0929382000);
(1ji5_A.pdb:0.2540440000	1jig_A.pdb:0.1196290000	(1n1q_A.pdb:0.1722540000	(2chp_A.pdb:0.4079860000	((1qgh_A.pdb:0.2287300000	2ux1_A.pdb:0.3750750000):0.3218480000	((1ji4_A.pdb:0.3789070000	2fjc_A.pdb:0.3899030000):0.1243040000	(((((1dps_A.pdb:0.0942570000	1jts_A.pdb:0.0152170000):0.2694780000	1o9r_A.pdb:0.2127120000):0.2255670000	1uvh_A.pdb:0.6909710000):0.2412690000	(1tjo_A.pdb:0.0172870000	1tk6_A.pdb:0.0401100000):0.5817740000):0.1206570000	(((((((2fzf_A.pdb:1.3566570000	(1lko_A.pdb:0.5770830000	1yuz_A.pdb:0.7995740000):0.2235900000):0.1232250000	3qhb_A.pdb:0.7942430000):0.2804360000	1otk_A.pdb:2.5638240000):0.0731583000	((((((1oqu_A.pdb:0.1488940000	1r2f_A.pdb:0.1616320000):0.0263879000	1uzr_A.pdb:0.0673160000):0.4275530000	1mxr_A.pdb:0.7650100000):0.2623030000	((1jk0_A.pdb:0.4172210000	2uw2_A.pdb:0.1210980000):0.0432475000	1w68_A.pdb:0.0258410000):0.9750010000):0.2592650000	(((2inc_B.pdb:0.6651130000	(2inp_C.pdb:0.8192230000	1mty_B.pdb:1.6024900000):0.2210610000):0.4246400000	(1mty_D.pdb:0.8384100000	3dhg_A.pdb:0.8034400000):0.2925780000):0.3917610000	(((2uw1_A.pdb:0.0390510000	2uw1_B.pdb:0.0208490000):0.0859972000	1afr_A.pdb:0.0776740000):0.5744110000	1za0_A.pdb:1.0608280000):0.5095020000):0.2585660000):0.1408690000	3ee4_A.pdb:0.9929280000):0.9427510000):0.0591114000	(((((1lb3_A.pdb:0.0912940000	2za7_A.pdb:0.1448700000):0.2356130000	1bg7_A.pdb:0.4188440000):0.0953811000	1r03_A.pdb:0.1049330000):0.3539060000	(1z6o_A.pdb:0.7830830000	1z6o_M.pdb:0.5846490000):0.1483150000):0.0928686000	(((1eum_A.pdb:0.2975790000	1krq_A.pdb:0.2335000000):0.0918196000	3e6s_A.pdb:0.5941810000):0.0871382000	(2jd7_A.pdb:0.0741320000	1vlg_A.pdb:0.3112770000):0.0587633000):0.2112980000):0.2434670000):0.1237980000	((((1bcf_A.pdb:0.0276720000	3e1q_A.pdb:0.0317260000):0.1142720000	2fkz_A.pdb:0.1371680000):0.0991143000	1jgc_A.pdb:0.2927890000):0.3311700000	1nfv_A.pdb:0.4865380000):0.2607590000):0.2170090000	2vzb_A.pdb:0.7532550000):0.0961454000):0.1340160000):0.0445952000):0.0583811000):0.0874521000):0.0724810000);
(1ji5_A.pdb:0.2143550000	1jig_A.pdb:0.1594190000	((1n1q_A.pdb:0.2274990000	((1qgh_A.pdb:0.1605460000	2ux1_A.pdb:0.3943510000):0.3402480000	((1ji4_A.pdb:0.5121620000	2fjc_A.pdb:0.3388670000):0.1165700000	(((((1dps_A.pdb:0.0612160000	1jts_A.pdb:0.0270240000):0.2275000000	1o9r_A.pdb:0.2719610000):0.2727290000	1uvh_A.pdb:0.6434160000):0.2304550000	(1tjo_A.pdb:0.0307350000	1tk6_A.pdb:0.0187630000):0.5659350000):0.2305310000	(((((((2fzf_A.pdb:1.4123420000	(1lko_A.pdb:0.6982770000	1yuz_A.pdb:0.7120790000):0.1619230000):0.2333910000	3qhb_A.pdb:0.7765870000):0.3147690000	((((((((1oqu_A.pdb:0.1683720000	1r2f_A.pdb:0.1528560000):0.0543427000	1uzr_A.pdb:0.0475640000):0.5131120000	1mxr_A.pdb:0.7620330000):0.2119970000	((1jk0_A.pdb:0.3430970000	2uw2_A.pdb:0.1362000000):0.0769799000	1w68_A.pdb:0.0708210000):0.6931980000):0.1977710000	((2inc_B.pdb:0.7586540000	(2inp_C.pdb:0.5261840000	1mty_B.pdb:1.5612370000):0.2617280000):0.2923730000	(1mty_D.pdb:0.8841090000	3dhg_A.pdb:0.7965710000):0.5250970000):0.4072550000):0.3036810000	3ee4_A.pdb:0.7766120000):0.2745250000	((2uw1_A.pdb:0.0338010000	2uw1_B.pdb:0.0341010000):0.0864926000	1afr_A.pdb:0.0573510000):0.9667380000):0.1241660000	1za0_A.pdb:0.9409580000):0.6984940000):0.0332238000	1otk_A.pdb:2.8821360000):0.1384730000	((((((1lb3_A.pdb:0.0509880000	2za7_A.pdb:0.1697420000):0.2015680000	1bg7_A.pdb:0.4570460000):0.0441038000	1r03_A.pdb:0.1375800000):0.2498910000	(1z6o_A.pdb:0.7520250000	1z6o_M.pdb:0.5773190000):0.3118580000):0.1021920000	3e6s_A.pdb:0.6939240000):0.0800187000	((1eum_A.pdb:0.3556320000	1krq_A.pdb:0.1827190000):0.2932070000	(2jd7_A.pdb:0.1603190000	1vlg_A.pdb:0.2874240000):0.0560040000):0.0555760000):0.3030120000):0.2182270000	((((1bcf_A.pdb:0.0287390000	3e1q_A.pdb:0.0408630000):0.1728180000	2fkz_A.pdb:0.1168230000):0.1033500000	1jgc_A.pdb:0.3313680000):0.2137520000	1nfv_A.pdb:0.4383010000):0.1740830000):0.4659590000	2vzb_A.pdb:0.6714290000):0.1556420000):0.1131750000):0.0659664000):0.0523424000):0.0476417000	2chp_A.pdb:0.3633770000):0.0841237000);
(1ji5_A.pdb:0.2229640000	1jig_A.pdb:0.1497840000	((1n1q_A.pdb:0.1947310000	((2chp_A.pdb:0.3530910000	((1tjo_A.pdb:0.0314120000	1tk6_A.pdb:0.0000020000):0.7722810000	(((2fzf_A.pdb:1.4753570000	((((((1bcf_A.pdb:0.0487870000	3e1q_A.pdb:0.0205060000):0.1190420000	2fkz_A.pdb:0.1418800000):0.1038770000	1jgc_A.pdb:0.3598550000):0.3734920000	1nfv_A.pdb:0.4922220000):0.4431240000	(((((1lb3_A.pdb:0.0751460000	2za7_A.pdb:0.0927300000):0.2460890000	1r03_A.pdb:0.1910000000):0.0668075000	1bg7_A.pdb:0.3703300000):0.1988850000	(1z6o_A.pdb:0.7153040000	1z6o_M.pdb:0.6440400000):0.2001040000):0.1609000000	((((1eum_A.pdb:0.2543680000	1krq_A.pdb:0.3389700000):0.1883640000	3e6s_A.pdb:0.5748950000):0.1299950000	2jd7_A.pdb:0.1640530000):0.1057840000	1vlg_A.pdb:0.2118120000):0.1625310000):0.3116020000):0.1202270000	((1lko_A.pdb:0.5345870000	1yuz_A.pdb:0.9500210000):0.4141410000	3qhb_A.pdb:0.6767180000):0.4707500000):0.2105930000):0.0000029126	(1otk_A.pdb:2.2546410000	(((((((1oqu_A.pdb:0.1524430000	1r2f_A.pdb:0.1766070000):0.0742346000	1uzr_A.pdb:0.0643120000):0.5882360000	((1jk0_A.pdb:0.2869160000	2uw2_A.pdb:0.1482910000):0.0576209000	1w68_A.pdb:0.0558170000):0.7153850000):0.0730112000	1mxr_A.pdb:0.8894470000):0.4550830000	3ee4_A.pdb:0.9337720000):0.1819200000	(((2uw1_A.pdb:0.0193720000	2uw1_B.pdb:0.0372930000):0.0763167000	1afr_A.pdb:0.1472400000):0.6359860000	1za0_A.pdb:1.3288260000):0.4538570000):0.1211330000	(((2inc_B.pdb:0.7771740000	3dhg_A.pdb:0.9463890000):0.1534400000	1mty_D.pdb:1.1121690000):0.1844760000	(2inp_C.pdb:0.7677590000	1mty_B.pdb:1.4386230000):0.2644580000):0.3966700000):0.4395510000):0.2089950000):0.0943974000	2vzb_A.pdb:0.7042610000):0.2436210000):0.2510410000):0.0293505000	(((1dps_A.pdb:0.0614490000	1jts_A.pdb:0.0347970000):0.2063760000	1o9r_A.pdb:0.2126390000):0.3230490000	1uvh_A.pdb:0.6855510000):0.4325760000):0.0720330000):0.0763674000	((1qgh_A.pdb:0.2280930000	2ux1_A.pdb:0.4166060000):0.2990410000	(1ji4_A.pdb:0.4202400000	2fjc_A.pdb:0.5599060000):0.1709370000):0.0839576000):0.0467044000);
(1ji5_A.pdb:0.1348930000	1jig_A.pdb:0.1653400000	((1n1q_A.pdb:0.2109700000	(2chp_A.pdb:0.3493190000	(((((1dps_A.pdb:0.0478620000	1jts_A.pdb:0.0644670000):0.1886830000	1o9r_A.pdb:0.2335770000):0.2219510000	1uvh_A.pdb:0.8098490000):0.2609410000	(1tjo_A.pdb:0.0199490000	1tk6_A.pdb:0.0038100000):0.4212030000):0.2269860000	(((2fzf_A.pdb:1.2643370000	(((1lko_A.pdb:0.5751340000	1yuz_A.pdb:0.7784180000):0.2500920000	3qhb_A.pdb:0.7136860000):0.2696590000	(1otk_A.pdb:2.7182620000	(((((((1oqu_A.pdb:0.1504610000	1r2f_A.pdb:0.1616060000):0.0661623000	1uzr_A.pdb:0.0419690000):0.4285560000	1mxr_A.pdb:0.7317850000):0.1137180000	((1jk0_A.pdb:0.3180110000	2uw2_A.pdb:0.1372320000):0.0598965000	1w68_A.pdb:0.0578140000):0.6340260000):0.3816350000	3ee4_A.pdb:0.6072340000):0.2329830000	(((2inc_B.pdb:0.5922590000	(2inp_C.pdb:0.5498450000	1mty_B.pdb:1.3854820000):0.4174510000):0.4062040000	3dhg_A.pdb:0.7342420000):0.3042240000	1mty_D.pdb:0.8921710000):0.5844940000):0.1402430000	(((2uw1_A.pdb:0.0390160000	2uw1_B.pdb:0.0315500000):0.0639152000	1afr_A.pdb:0.1147900000):0.6813620000	1za0_A.pdb:1.0247790000):0.1728360000):0.4616800000):0.2859970000):0.1668100000):0.2896260000	(((((1bcf_A.pdb:0.0540340000	3e1q_A.pdb:0.0293820000):0.0914998000	2fkz_A.pdb:0.1431060000):0.0940760000	1jgc_A.pdb:0.3062320000):0.2646510000	1nfv_A.pdb:0.5052780000):0.2226300000	((((((1lb3_A.pdb:0.0735500000	2za7_A.pdb:0.1186980000):0.2336800000	1bg7_A.pdb:0.3317980000):0.0919057000	1r03_A.pdb:0.1280030000):0.2694190000	(1z6o_A.pdb:1.0429990000	1z6o_M.pdb:0.3979950000):0.2126190000):0.1059390000	3e6s_A.pdb:0.4908330000):0.0802783000	(((1eum_A.pdb:0.1852550000	1krq_A.pdb:0.3190690000):0.1833590000	1vlg_A.pdb:0.2200590000):0.0688317000	2jd7_A.pdb:0.1471100000):0.1087160000):0.3659920000):0.1529420000):0.1303930000	2vzb_A.pdb:0.4841610000):0.2109350000):0.1291560000):0.0784493000):0.0418262000	((1qgh_A.pdb:0.1497300000	2ux1_A.pdb:0.4265010000):0.2579260000	(1ji4_A.pdb:0.3511370000	2fjc_A.pdb:0.3655970000):0.1816670000):0.0582534000):0.0636468000);
(1ji5_A.pdb:0.2307040000	(1jig_A.pdb:0.1961310000	1n1q_A.pdb:0.2080240000):0.0625013000	((2chp_A.pdb:0.2479730000	(((((1dps_A.pdb:0.0697370000	1jts_A.pdb:0.0384710000):0.3021910000	1o9r_A.pdb:0.2316260000):0.3558890000	1uvh_A.pdb:0.6296170000):0.2634590000	(1tjo_A.pdb:0.0391110000	1tk6_A.pdb:0.0152060000):0.3705650000):0.1670470000	(((((2fzf_A.pdb:1.4570590000	(1lko_A.pdb:0.4410360000	1yuz_A.pdb:1.0038910000):0.3186030000):0.1538550000	3qhb_A.pdb:0.8296360000):0.2757270000	(((((1bcf_A.pdb:0.0321990000	3e1q_A.pdb:0.0215710000):0.1614680000	2fkz_A.pdb:0.0807280000):0.1423250000	1jgc_A.pdb:0.3274310000):0.4169460000	1nfv_A.pdb:0.5177380000):0.2770770000	((((1lb3_A.pdb:0.0674720000	2za7_A.pdb:0.1262050000):0.1985480000	(1bg7_A.pdb:0.4393150000	1r03_A.pdb:0.1352000000):0.0553692000):0.2340520000	(1z6o_A.pdb:0.8790860000	1z6o_M.pdb:0.5958850000):0.1306120000):0.0940710000	((((1eum_A.pdb:0.2509670000	1krq_A.pdb:0.2794780000):0.2008710000	3e6s_A.pdb:0.6517060000):0.0922809000	2jd7_A.pdb:0.1857550000):0.1160300000	1vlg_A.pdb:0.2070260000):0.2032560000):0.4595930000):0.1318810000):0.0366378000	(1otk_A.pdb:2.2926850000	((((((1oqu_A.pdb:0.1860150000	1r2f_A.pdb:0.1911400000):0.0590050000	1uzr_A.pdb:0.0606240000):0.4901840000	1mxr_A.pdb:0.7398220000):0.1862550000	((1jk0_A.pdb:0.3623410000	2uw2_A.pdb:0.1498980000):0.0468577000	1w68_A.pdb:0.0627560000):0.7931380000):0.2638490000	3ee4_A.pdb:0.9836830000):0.2482900000	(((2inc_B.pdb:0.5231660000	(2inp_C.pdb:0.6671750000	1mty_B.pdb:1.7261000000):0.2516350000):0.3107110000	(1mty_D.pdb:1.1174370000	3dhg_A.pdb:1.1163150000):0.2081660000):0.4824140000	(((2uw1_A.pdb:0.0249430000	2uw1_B.pdb:0.0284740000):0.0786342000	1afr_A.pdb:0.1182650000):0.6916820000	1za0_A.pdb:1.0043550000):0.3567370000):0.1964210000):0.7118610000):0.1717810000):0.1268140000	2vzb_A.pdb:0.5069300000):0.2554450000):0.2559050000):0.1175560000	((1qgh_A.pdb:0.1328360000	2ux1_A.pdb:0.3683150000):0.1790350000	(1ji4_A.pdb:0.3974250000	2fjc_A.pdb:0.5199130000):0.1816430000):0.1510060000):0.0775614000);
(1ji5_A.pdb:0.1949450000	(1jig_A.pdb:0.1438710000	1n1q_A.pdb:0.1941880000):0.0490088000	(2chp_A.pdb:0.3311870000	((1qgh_A.pdb:0.1888910000	2ux1_A.pdb:0.3191010000):0.2455590000	((1ji4_A.pdb:0.3718990000	2fjc_A.pdb:0.4220850000):0.0945168000	(((((1dps_A.pdb:0.0719080000	1jts_A.pdb:0.0556800000):0.2282250000	1o9r_A.pdb:0.2112320000):0.4199120000	(1tjo_A.pdb:0.0207320000	1tk6_A.pdb:0.0496860000):0.6360420000):0.0525322000	1uvh_A.pdb:0.6932540000):0.2902850000	((((((2fzf_A.pdb:1.5657310000	(1lko_A.pdb:0.8125550000	1yuz_A.pdb:0.5895780000):0.3604940000):0.1687120000	3qhb_A.pdb:0.7033510000):0.1007040000	(((((((1oqu_A.pdb:0.1779700000	1r2f_A.pdb:0.1667530000):0.0380432000	1uzr_A.pdb:0.0635060000):0.6087910000	1mxr_A.pdb:0.6076220000):0.2706060000	3ee4_A.pdb:0.8885670000):0.1882240000	((1jk0_A.pdb:0.2847520000	2uw2_A.pdb:0.1678020000):0.0704204000	1w68_A.pdb:0.0584170000):0.6760390000):0.1351900000	((2inc_B.pdb:0.6749800000	(2inp_C.pdb:0.6389410000	1mty_B.pdb:1.5099510000):0.2601780000):0.3772630000	(1mty_D.pdb:0.9847090000	3dhg_A.pdb:0.8194930000):0.4784610000):0.3502800000):0.4773190000	(((2uw1_A.pdb:0.0387260000	2uw1_B.pdb:0.0239570000):0.0846416000	1afr_A.pdb:0.0826760000):0.6197780000	1za0_A.pdb:1.2370560000):0.1629110000):1.0102400000):0.3114130000	(((((1bcf_A.pdb:0.0351580000	3e1q_A.pdb:0.0330470000):0.1169880000	2fkz_A.pdb:0.1449700000):0.1878670000	1jgc_A.pdb:0.2274820000):0.2571860000	((((1lb3_A.pdb:0.0580060000	2za7_A.pdb:0.1709890000):0.1785900000	(1bg7_A.pdb:0.4510340000	1r03_A.pdb:0.1684080000):0.0389837000):0.3048150000	(1z6o_A.pdb:0.6889250000	1z6o_M.pdb:0.5593100000):0.1578300000):0.1496910000	(((1eum_A.pdb:0.2989150000	1krq_A.pdb:0.2851470000):0.2591090000	(3e6s_A.pdb:0.7763160000	2jd7_A.pdb:0.0810020000):0.0833448000):0.0821920000	1vlg_A.pdb:0.2702620000):0.1255180000):0.4358380000):0.1430110000	1nfv_A.pdb:0.5314160000):0.2253530000):0.1260820000	1otk_A.pdb:2.4866650000):0.1370240000	2vzb_A.pdb:0.6902430000):0.2591190000):0.0795006000):0.0884621000):0.0773745000):0.0517649000);
(1ji5_A.pdb:0.1916720000	1jig_A.pdb:0.1600090000	(1n1q_A.pdb:0.1738930000	((2chp_A.pdb:0.3862950000	((((1dps_A.pdb:0.0873490000	1jts_A.pdb:0.0432170000):0.2689660000	1o9r_A.pdb:0.1930180000):0.3241720000	1uvh_A.pdb:0.6437170000):0.3381670000	((1tjo_A.pdb:0.0470050000	1tk6_A.pdb:0.0158780000):0.5267270000	(((((((2fzf_A.pdb:1.4982790000	1yuz_A.pdb:0.6195790000):0.2528310000	1lko_A.pdb:0.5719960000):0.1014610000	3qhb_A.pdb:0.9066290000):0.2800350000	(((((1lb3_A.pdb:0.0614270000	2za7_A.pdb:0.1786480000):0.2095010000	1r03_A.pdb:0.1957000000):0.0765868000	1bg7_A.pdb:0.4687620000):0.2496340000	(1z6o_A.pdb:0.8053670000	1z6o_M.pdb:0.5563590000):0.1420400000):0.1624280000	((((1eum_A.pdb:0.2893510000	1krq_A.pdb:0.2281230000):0.2184500000	3e6s_A.pdb:0.5866250000):0.1148720000	2jd7_A.pdb:0.1342220000):0.0925848000	1vlg_A.pdb:0.2597680000):0.1213180000):0.4531230000):0.0630917000	((((1bcf_A.pdb:0.0248030000	3e1q_A.pdb:0.0207530000):0.1520110000	2fkz_A.pdb:0.0738630000):0.1532500000	1jgc_A.pdb:0.2928690000):0.4794850000	1nfv_A.pdb:0.4605380000):0.2641620000):0.2995630000	(2vzb_A.pdb:0.3503190000	(((((((1oqu_A.pdb:0.1585310000	1r2f_A.pdb:0.1842370000):0.0804301000	1uzr_A.pdb:0.0369970000):0.4881180000	1mxr_A.pdb:0.7687770000):0.3419070000	3ee4_A.pdb:0.9581160000):0.1975340000	((1jk0_A.pdb:0.3410710000	2uw2_A.pdb:0.1994160000):0.0528489000	1w68_A.pdb:0.0766310000):0.7027490000):0.2473870000	((2inc_B.pdb:0.8323090000	(2inp_C.pdb:0.7076850000	1mty_B.pdb:1.8012010000):0.2178260000):0.2698710000	(1mty_D.pdb:1.1577850000	3dhg_A.pdb:0.6866630000):0.2319140000):0.4535650000):0.1619090000	(((2uw1_A.pdb:0.0313430000	2uw1_B.pdb:0.0368820000):0.1104230000	1afr_A.pdb:0.0843380000):0.7480810000	1za0_A.pdb:0.9160750000):0.2251320000):0.6863140000):0.2521380000):0.0121047000	1otk_A.pdb:2.3011790000):0.2107200000):0.1552150000):0.1018680000):0.1205060000	((1qgh_A.pdb:0.1773790000	2ux1_A.pdb:0.4359770000):0.2456800000	(1ji4_A.pdb:0.4612060000	2fjc_A.pdb:0.3778760000):0.1384400000):0.0807260000):0.0784703000):0.0791344000);
(1ji5_A.pdb:0.2926470000	1jig_A.pdb:0.1343470000	(1n1q_A.pdb:0.1746190000	(2chp_A.pdb:0.3703070000	((1qgh_A.pdb:0.1936110000	2ux1_A.pdb:0.4047290000):0.2813270000	((1ji4_A.pdb:0.4833090000	2fjc_A.pdb:0.4200030000):0.0698863000	((((1dps_A.pdb:0.0405060000	1jts_A.pdb:0.0509330000):0.2335130000	1o9r_A.pdb:0.2131740000):0.2811700000	1uvh_A.pdb:0.5826490000):0.2621730000	((1tjo_A.pdb:0.0309370000	1tk6_A.pdb:0.0095300000):0.4489040000	((2fzf_A.pdb:1.9792000000	((((((1bcf_A.pdb:0.0282800000	3e1q_A.pdb:0.0339540000):0.1753900000	2fkz_A.pdb:0.0740480000):0.1421630000	1jgc_A.pdb:0.2859100000):0.2452800000	(((((1lb3_A.pdb:0.0673440000	2za7_A.pdb:0.1047330000):0.1979800000	1r03_A.pdb:0.1997510000):0.1133720000	1bg7_A.pdb:0.4502870000):0.1636710000	(1z6o_A.pdb:0.7000650000	1z6o_M.pdb:0.5134100000):0.1394020000):0.1026440000	(((1eum_A.pdb:0.2761660000	1krq_A.pdb:0.2759180000):0.2130660000	(2jd7_A.pdb:0.1639960000	1vlg_A.pdb:0.2637260000):0.0688450000):0.0982221000	3e6s_A.pdb:0.5484440000):0.1587100000):0.3718700000):0.1410850000	1nfv_A.pdb:0.5771150000):0.1491050000	((((1lko_A.pdb:0.5668020000	1yuz_A.pdb:0.6108850000):0.2762010000	3qhb_A.pdb:0.7265570000):0.2998030000	(((((1oqu_A.pdb:0.1355350000	1r2f_A.pdb:0.1376870000):0.0695364000	1uzr_A.pdb:0.0460780000):0.3979680000	1mxr_A.pdb:0.7534300000):0.2910000000	((1jk0_A.pdb:0.2360730000	(2uw2_A.pdb:0.1727160000	1w68_A.pdb:0.0931200000):0.1310620000):0.5751270000	(((2inc_B.pdb:0.4093460000	1mty_B.pdb:1.8500090000):0.3208590000	2inp_C.pdb:0.7719120000):0.4144760000	(1mty_D.pdb:1.0820360000	3dhg_A.pdb:0.7580080000):0.3421060000):0.3515000000):0.2730840000):0.2719500000	((3ee4_A.pdb:1.0253550000	1za0_A.pdb:0.9536510000):0.1326850000	((2uw1_A.pdb:0.0240820000	2uw1_B.pdb:0.0454260000):0.1308400000	1afr_A.pdb:0.0716830000):0.7363710000):0.2847290000):0.6350510000):0.1569290000	1otk_A.pdb:2.3814960000):0.0885191000):0.0993282000):0.1425380000	2vzb_A.pdb:0.6435050000):0.1456040000):0.2398680000):0.0860088000):0.0883729000):0.0467159000):0.0757261000):0.0709855000);
(1ji5_A.pdb:0.1473160000	1jig_A.pdb:0.2164520000	((1n1q_A.pdb:0.1246320000	2chp_A.pdb:0.3968070000):0.0561521000	((1qgh_A.pdb:0.2234730000	2ux1_A.pdb:0.4031320000):0.2497600000	((1ji4_A.pdb:0.4224460000	2fjc_A.pdb:0.3977720000):0.1337760000	(((((1dps_A.pdb:0.0648370000	1o9r_A.pdb:0.4230330000):0.0662547000	1jts_A.pdb:0.0051320000):0.3267000000	1uvh_A.pdb:0.4596010000):0.2831130000	(1tjo_A.pdb:0.0253910000	1tk6_A.pdb:0.0485620000):0.5175650000):0.0916864000	((((((2fzf_A.pdb:1.4622340000	1yuz_A.pdb:0.5317150000):0.2349380000	1lko_A.pdb:0.4763910000):0.2026140000	3qhb_A.pdb:0.7043980000):0.4385720000	(((((1bcf_A.pdb:0.0506180000	3e1q_A.pdb:0.0139130000):0.0783612000	2fkz_A.pdb:0.1374570000):0.1660240000	1jgc_A.pdb:0.2296290000):0.2566480000	1nfv_A.pdb:0.6657110000):0.1778070000	(((((1lb3_A.pdb:0.0520020000	2za7_A.pdb:0.1370370000):0.1959300000	1bg7_A.pdb:0.4776350000):0.1261880000	1r03_A.pdb:0.1192540000):0.2706380000	(1z6o_A.pdb:0.6581200000	1z6o_M.pdb:0.5311740000):0.1611440000):0.1116990000	(((1eum_A.pdb:0.3168060000	1krq_A.pdb:0.2148280000):0.2560460000	(2jd7_A.pdb:0.1399870000	1vlg_A.pdb:0.2776270000):0.0352004000):0.0938794000	3e6s_A.pdb:0.5607820000):0.1120720000):0.4273960000):0.0692400000):0.0660416000	1otk_A.pdb:2.4813740000):0.1747280000	(2vzb_A.pdb:0.4978690000	((((((((1oqu_A.pdb:0.1891060000	1r2f_A.pdb:0.1831340000):0.0590577000	1uzr_A.pdb:0.0400230000):0.4670250000	1mxr_A.pdb:0.8151900000):0.3414980000	((1jk0_A.pdb:0.3886860000	1w68_A.pdb:0.1045200000):0.0604584000	2uw2_A.pdb:0.1438670000):0.6351240000):0.2616410000	3ee4_A.pdb:1.0612350000):0.2344000000	((2inc_B.pdb:0.5294130000	(2inp_C.pdb:0.5433950000	1mty_B.pdb:1.5722780000):0.3386500000):0.4702250000	(1mty_D.pdb:0.6244730000	3dhg_A.pdb:1.0494300000):0.3860450000):0.2874150000):0.1869100000	((2uw1_A.pdb:0.0373400000	2uw1_B.pdb:0.0283760000):0.0839365000	1afr_A.pdb:0.1285250000):0.9514830000):0.1607030000	1za0_A.pdb:1.0252540000):0.7399670000):0.1861050000):0.1011330000):0.1967930000):0.1244900000):0.0824511000):0.0752569000);
(1ji5_A.pdb:0.2303180000	(1jig_A.pdb:0.1607130000	((2chp_A.pdb:0.4141200000	((1ji4_A.pdb:0.4084800000	2fjc_A.pdb:0.3783830000):0.1692960000	(((((1dps_A.pdb:0.0601580000	1jts_A.pdb:0.0253330000):0.2320410000	1o9r_A.pdb:0.2122220000):0.2540360000	1uvh_A.pdb:0.5274790000):0.2317610000	(1tjo_A.pdb:0.0649290000	1tk6_A.pdb:0.0038090000):0.4403570000):0.1845950000	((((((2fzf_A.pdb:1.9790250000	(1lko_A.pdb:0.4700850000	1yuz_A.pdb:0.7199760000):0.1567370000):0.1913380000	1otk_A.pdb:2.3277050000):0.1347800000	3qhb_A.pdb:0.9346320000):0.2293270000	(((((1bcf_A.pdb:0.0243150000	3e1q_A.pdb:0.0283320000):0.1069600000	2fkz_A.pdb:0.1226910000):0.2234540000	1jgc_A.pdb:0.2631630000):0.3478280000	1nfv_A.pdb:0.4401830000):0.1767960000	((((1lb3_A.pdb:0.0863580000	2za7_A.pdb:0.0879810000):0.1978050000	(1bg7_A.pdb:0.4082700000	1r03_A.pdb:0.1708170000):0.0660159000):0.2409900000	(1z6o_A.pdb:0.6777650000	1z6o_M.pdb:0.5145120000):0.1634370000):0.0318974000	((((1eum_A.pdb:0.3769890000	1krq_A.pdb:0.2965350000):0.1650690000	3e6s_A.pdb:0.6211840000):0.0716396000	2jd7_A.pdb:0.1434350000):0.0805396000	1vlg_A.pdb:0.2556280000):0.1683930000):0.4727950000):0.0826783000):0.1628370000	((((((((1oqu_A.pdb:0.1482930000	1r2f_A.pdb:0.1358630000):0.0549946000	1uzr_A.pdb:0.1166070000):0.5138030000	1mxr_A.pdb:0.6811010000):0.3870550000	((1jk0_A.pdb:0.3281050000	2uw2_A.pdb:0.1964360000):0.0651332000	1w68_A.pdb:0.0486340000):0.7451550000):0.2882830000	((2inc_B.pdb:0.5803780000	(2inp_C.pdb:0.8504200000	1mty_B.pdb:1.3419250000):0.1026810000):0.4706930000	(1mty_D.pdb:0.8597070000	3dhg_A.pdb:0.8351200000):0.5293240000):0.2378520000):0.2832860000	((2uw1_A.pdb:0.0334840000	2uw1_B.pdb:0.0193250000):0.1173440000	1afr_A.pdb:0.0694430000):0.8691970000):0.0818943000	3ee4_A.pdb:1.0793990000):0.1664790000	1za0_A.pdb:1.0840880000):0.6858550000):0.1967980000	2vzb_A.pdb:0.4696250000):0.3397660000):0.0418790000):0.0852873000):0.0817593000	(1qgh_A.pdb:0.2927400000	2ux1_A.pdb:0.3885220000):0.1962730000):0.0997050000):0.0341545000	1n1q_A.pdb:0.2118280000);
(1ji5_A.pdb:0.2372730000	1jig_A.pdb:0.1970450000	((1n1q_A.pdb:0.2167890000	2chp_A.pdb:0.3661750000):0.0732279000	(((1qgh_A.pdb:0.2363730000	2ux1_A.pdb:0.5481560000):0.1322790000	(1ji4_A.pdb:0.5308280000	2fjc_A.pdb:0.4447450000):0.1544360000):0.0725716000	(((((1dps_A.pdb:0.0209210000	1jts_A.pdb:0.0554570000):0.2683350000	1o9r_A.pdb:0.1689750000):0.4034730000	1uvh_A.pdb:0.5418770000):0.2013330000	(1tjo_A.pdb:0.0320590000	1tk6_A.pdb:0.0057840000):0.4593600000):0.1284830000	(((((((2fzf_A.pdb:1.7000420000	(1lko_A.pdb:0.4983020000	1yuz_A.pdb:0.8500150000):0.2856100000):0.2044760000	3qhb_A.pdb:0.7115480000):0.1358020000	((((((((1oqu_A.pdb:0.1265930000	1r2f_A.pdb:0.1437090000):0.0617574000	1uzr_A.pdb:0.0804250000):0.4573040000	1mxr_A.pdb:0.6308360000):0.3000820000	((1jk0_A.pdb:0.3178510000	1w68_A.pdb:0.0889700000):0.0700649000	2uw2_A.pdb:0.1266220000):0.7284020000):0.2839280000	((2inc_B.pdb:0.6349040000	(2inp_C.pdb:0.6726060000	1mty_B.pdb:1.4883510000):0.2946550000):0.1466200000	(1mty_D.pdb:1.1775060000	3dhg_A.pdb:0.6890210000):0.3675150000):0.4481200000):0.3270550000	3ee4_A.pdb:0.7542450000):0.2954710000	((2uw1_A.pdb:0.0263230000	2uw1_B.pdb:0.0326260000):0.0645496000	1afr_A.pdb:0.0983990000):0.7260080000):0.0941177000	1za0_A.pdb:1.1886180000):0.6542980000):0.1594840000	(((((1lb3_A.pdb:0.0452610000	2za7_A.pdb:0.1518860000):0.2795840000	1r03_A.pdb:0.1940690000):0.1143500000	1bg7_A.pdb:0.4297360000):0.1581270000	(1z6o_A.pdb:0.7493490000	1z6o_M.pdb:0.6511860000):0.1682110000):0.0961793000	(((1eum_A.pdb:0.3697740000	1krq_A.pdb:0.3005830000):0.1643840000	3e6s_A.pdb:0.5991490000):0.0993645000	(2jd7_A.pdb:0.1613590000	1vlg_A.pdb:0.2824720000):0.0519091000):0.2029450000):0.3301670000):0.1433640000	1otk_A.pdb:2.9140180000):0.0717695000	((((1bcf_A.pdb:0.0376380000	3e1q_A.pdb:0.0397840000):0.1934490000	2fkz_A.pdb:0.1167090000):0.0739395000	1jgc_A.pdb:0.3901040000):0.3107410000	1nfv_A.pdb:0.4925000000):0.1202520000):0.3027670000	2vzb_A.pdb:0.6661240000):0.2829740000):0.1148920000):0.0741557000):0.0683231000);
(1ji5_A.pdb:0.2962480000	1jig_A.pdb:0.1445270000	(1n1q_A.pdb:0.1981740000	(2chp_A.pdb:0.4148900000	(((1qgh_A.pdb:0.2106960000	2ux1_A.pdb:0.4202490000):0.1934300000	((((1dps_A.pdb:0.0753390000	1jts_A.pdb:0.0299820000):0.1959090000	1o9r_A.pdb:0.2493910000):0.2396740000	1uvh_A.pdb:0.5566000000):0.1967730000	((1tjo_A.pdb:0.0461600000	1tk6_A.pdb:0.0232920000):0.5760280000	(((2fzf_A.pdb:1.4079990000	((((((1bcf_A.pdb:0.0186780000	3e1q_A.pdb:0.0226790000):0.1082180000	2fkz_A.pdb:0.0783740000):0.1764330000	1jgc_A.pdb:0.2736220000):0.3108800000	1nfv_A.pdb:0.3973930000):0.2675110000	((1lko_A.pdb:0.5506340000	1yuz_A.pdb:0.7701600000):0.1430470000	3qhb_A.pdb:0.6841570000):0.4983190000):0.0739822000	(((((1lb3_A.pdb:0.0767350000	2za7_A.pdb:0.1159410000):0.1937340000	1r03_A.pdb:0.1437890000):0.0928041000	1bg7_A.pdb:0.3439760000):0.1806630000	(1z6o_A.pdb:0.8029150000	1z6o_M.pdb:0.5681980000):0.2560860000):0.1048720000	((((1eum_A.pdb:0.2267430000	3e6s_A.pdb:0.4251480000):0.0523108000	1krq_A.pdb:0.2873460000):0.1843990000	2jd7_A.pdb:0.1635320000):0.0854688000	1vlg_A.pdb:0.2955960000):0.1407340000):0.2592810000):0.1458310000):0.0819613000	(1otk_A.pdb:2.0023570000	((((((1oqu_A.pdb:0.1262410000	1r2f_A.pdb:0.1623140000):0.0376918000	1uzr_A.pdb:0.0539810000):0.4039500000	1mxr_A.pdb:0.8360510000):0.2505890000	((1jk0_A.pdb:0.4017550000	2uw2_A.pdb:0.1357620000):0.0730341000	1w68_A.pdb:0.0643720000):0.6643580000):0.2955850000	3ee4_A.pdb:0.8487780000):0.2139860000	(((2inc_B.pdb:0.6586410000	(2inp_C.pdb:0.7200060000	1mty_B.pdb:1.2158930000):0.2255040000):0.1340040000	(1mty_D.pdb:0.9696840000	3dhg_A.pdb:0.6546230000):0.4852320000):0.2661930000	(((2uw1_A.pdb:0.0197970000	2uw1_B.pdb:0.0398800000):0.0938608000	1afr_A.pdb:0.0918140000):0.7002170000	1za0_A.pdb:0.9911750000):0.2338290000):0.0996698000):0.5955060000):0.1030150000):0.0758178000	2vzb_A.pdb:0.5501050000):0.3041800000):0.1990870000):0.0473968000):0.0662657000	(1ji4_A.pdb:0.6269260000	2fjc_A.pdb:0.3264990000):0.2389430000):0.0845175000):0.0857478000):0.0718415000);
(1ji5_A.pdb:0.2418540000	1jig_A.pdb:0.1584030000	((1n1q_A.pdb:0.1638000000	(2chp_A.pdb:0.3427360000	((1ji4_A.pdb:0.3879350000	2fjc_A.pdb:0.3620630000):0.1862920000	(((((1dps_A.pdb:0.0617700000	1jts_A.pdb:0.0695550000):0.2296460000	1o9r_A.pdb:0.1344000000):0.3539920000	1uvh_A.pdb:0.6149110000):0.2211470000	(1tjo_A.pdb:0.0296260000	1tk6_A.pdb:0.0283100000):0.4912810000):0.1582660000	((((2fzf_A.pdb:1.3409920000	(((1lko_A.pdb:0.4924750000	1yuz_A.pdb:1.0427540000):0.3279900000	3qhb_A.pdb:0.7469440000):0.2288520000	(1otk_A.pdb:2.2121190000	(((((((1oqu_A.pdb:0.1575510000	1r2f_A.pdb:0.1925700000):0.0634470000	1uzr_A.pdb:0.0582310000):0.3638790000	1mxr_A.pdb:0.6771360000):0.3306850000	((1jk0_A.pdb:0.3643270000	2uw2_A.pdb:0.1352200000):0.0509065000	1w68_A.pdb:0.0340790000):0.5274190000):0.4729510000	((2inc_B.pdb:0.6095470000	(2inp_C.pdb:0.8723220000	1mty_B.pdb:1.4326150000):0.1972630000):0.2084320000	(1mty_D.pdb:1.0410090000	3dhg_A.pdb:0.8094090000):0.3170930000):0.2002060000):0.1268080000	3ee4_A.pdb:0.8501130000):0.2389550000	(((2uw1_A.pdb:0.0215010000	2uw1_B.pdb:0.0286860000):0.0968026000	1afr_A.pdb:0.0853430000):0.6333160000	1za0_A.pdb:1.0304470000):0.3168120000):0.3719810000):0.5795410000):0.0917632000):0.0300433000	(((((1lb3_A.pdb:0.0482810000	2za7_A.pdb:0.1520510000):0.1530360000	1bg7_A.pdb:0.4933360000):0.0827372000	1r03_A.pdb:0.1491220000):0.2819490000	(1z6o_A.pdb:0.8021900000	1z6o_M.pdb:0.6066290000):0.1773150000):0.1128280000	(((1eum_A.pdb:0.2793010000	1krq_A.pdb:0.1939450000):0.0908829000	3e6s_A.pdb:0.5119290000):0.0612390000	(2jd7_A.pdb:0.1792260000	1vlg_A.pdb:0.2852910000):0.0801084000):0.2182390000):0.3943410000):0.2657250000	((((1bcf_A.pdb:0.0362520000	3e1q_A.pdb:0.0373840000):0.1600790000	2fkz_A.pdb:0.0980040000):0.1236290000	1jgc_A.pdb:0.2713080000):0.3279300000	1nfv_A.pdb:0.5841570000):0.2443240000):0.2180930000	2vzb_A.pdb:0.5967500000):0.2679940000):0.1139110000):0.1168250000):0.1128720000):0.0877898000	(1qgh_A.pdb:0.1207660000	2ux1_A.pdb:0.5030580000):0.2455390000):0.0719120000);
(1ji5_A.pdb:0.2669410000	1jig_A.pdb:0.1455220000	(1n1q_A.pdb:0.1885440000	(2chp_A.pdb:0.3467740000	(((1qgh_A.pdb:0.1786120000	2ux1_A.pdb:0.3283140000):0.2358590000	1ji4_A.pdb:0.4335470000):0.1323700000	(2fjc_A.pdb:0.4012900000	((((1dps_A.pdb:0.0832710000	1jts_A.pdb:0.0094410000):0.2376910000	1o9r_A.pdb:0.2165170000):0.2310680000	1uvh_A.pdb:0.5617450000):0.2424190000	((1tjo_A.pdb:0.0216640000	1tk6_A.pdb:0.0388880000):0.4259010000	(((2fzf_A.pdb:1.6595230000	(1otk_A.pdb:2.7694390000	(((((((1oqu_A.pdb:0.1334970000	1r2f_A.pdb:0.1956590000):0.0499450000	1uzr_A.pdb:0.0596520000):0.4958320000	1mxr_A.pdb:0.6403100000):0.3361140000	((1jk0_A.pdb:0.3501190000	2uw2_A.pdb:0.1579400000):0.0225726000	1w68_A.pdb:0.0963450000):0.8147030000):0.4711350000	3ee4_A.pdb:0.9427580000):0.2118450000	((2inc_B.pdb:0.6569880000	(2inp_C.pdb:0.7709270000	1mty_B.pdb:1.5521380000):0.2925070000):0.2359480000	(1mty_D.pdb:0.6230010000	3dhg_A.pdb:1.0137130000):0.5671590000):0.3012220000):0.2514080000	(((2uw1_A.pdb:0.0222040000	2uw1_B.pdb:0.0303770000):0.0649276000	1afr_A.pdb:0.1203400000):0.7742210000	1za0_A.pdb:0.9684360000):0.1919130000):0.3276420000):0.1071400000):0.0491825000	((((((1bcf_A.pdb:0.0267400000	3e1q_A.pdb:0.0581120000):0.1535930000	2fkz_A.pdb:0.1035630000):0.1502300000	1jgc_A.pdb:0.2599720000):0.2966250000	1nfv_A.pdb:0.5208760000):0.3006970000	(((((1lb3_A.pdb:0.0586240000	2za7_A.pdb:0.1062200000):0.2561610000	1r03_A.pdb:0.1273440000):0.1652270000	1bg7_A.pdb:0.3628090000):0.2302000000	(1z6o_A.pdb:0.8288530000	1z6o_M.pdb:0.5708060000):0.1648430000):0.1834980000	((((1eum_A.pdb:0.3507720000	1krq_A.pdb:0.2225840000):0.1124810000	3e6s_A.pdb:0.5231350000):0.1344930000	2jd7_A.pdb:0.1722970000):0.1089150000	1vlg_A.pdb:0.2784830000):0.0929296000):0.3737520000):0.2076280000	(1lko_A.pdb:0.5616190000	(1yuz_A.pdb:0.6898710000	3qhb_A.pdb:0.7023470000):0.2615810000):0.3630000000):0.1397300000):0.1454080000	2vzb_A.pdb:0.6540600000):0.2758190000):0.2798720000):0.0780112000):0.0479973000):0.0805543000):0.0540635000):0.0739327000);
(1ji5_A.pdb:0.2728480000	(1jig_A.pdb:0.1577380000	(2chp_A.pdb:0.3298710000	(((1qgh_A.pdb:0.2905130000	2ux1_A.pdb:0.4253620000):0.1990860000	(1ji4_A.pdb:0.3770380000	2fjc_A.pdb:0.3460060000):0.1568870000):0.0801989000	((((1dps_A.pdb:0.0889810000	1jts_A.pdb:0.0147650000):0.3167150000	1o9r_A.pdb:0.1455820000):0.2979590000	1uvh_A.pdb:0.6928840000):0.2657420000	((1tjo_A.pdb:0.0223170000	1tk6_A.pdb:0.0305450000):0.5146430000	(((((2fzf_A.pdb:1.4216250000	((1lko_A.pdb:0.6565750000	1yuz_A.pdb:0.7688690000):0.1932280000	3qhb_A.pdb:0.7989700000):0.2629410000):0.0521506000	1otk_A.pdb:2.0920040000):0.1873980000	(((((1bcf_A.pdb:0.0306020000	3e1q_A.pdb:0.0198000000):0.1229740000	2fkz_A.pdb:0.1046420000):0.1607810000	1jgc_A.pdb:0.3040660000):0.3552320000	1nfv_A.pdb:0.5200020000):0.1868330000	(((((1lb3_A.pdb:0.0626970000	2za7_A.pdb:0.1580530000):0.2775830000	1r03_A.pdb:0.1346920000):0.0433010000	1bg7_A.pdb:0.3710730000):0.1872200000	(1z6o_A.pdb:0.8645750000	1z6o_M.pdb:0.5335790000):0.1771560000):0.0985841000	((((1eum_A.pdb:0.2660970000	1krq_A.pdb:0.2687350000):0.1133560000	3e6s_A.pdb:0.6429480000):0.1118880000	2jd7_A.pdb:0.1458950000):0.1200500000	1vlg_A.pdb:0.2107610000):0.2562650000):0.4401150000):0.1688400000):0.1053050000	((((((((1oqu_A.pdb:0.1341520000	1r2f_A.pdb:0.1749180000):0.0551374000	1uzr_A.pdb:0.0539040000):0.4291700000	1mxr_A.pdb:0.6689620000):0.3663400000	((1jk0_A.pdb:0.3769940000	2uw2_A.pdb:0.1595210000):0.0524303000	1w68_A.pdb:0.0575530000):0.7028900000):0.2842940000	3ee4_A.pdb:0.9783260000):0.3515880000	((2uw1_A.pdb:0.0246020000	2uw1_B.pdb:0.0189830000):0.0551170000	1afr_A.pdb:0.1422750000):0.6009430000):0.0586698000	1za0_A.pdb:1.1788710000):0.1109490000	((2inc_B.pdb:0.6553410000	(2inp_C.pdb:0.8745350000	1mty_B.pdb:1.4355680000):0.2301600000):0.2986190000	(1mty_D.pdb:0.9702940000	3dhg_A.pdb:0.7128770000):0.4044500000):0.3548380000):0.7542700000):0.1293750000	2vzb_A.pdb:0.5149360000):0.3255930000):0.1116120000):0.0823158000):0.0850005000):0.0638759000):0.0439737000	1n1q_A.pdb:0.1891020000);
(1ji5_A.pdb:0.2539250000	1jig_A.pdb:0.2288970000	(1n1q_A.pdb:0.1900850000	((2chp_A.pdb:0.4370250000	(((1ji4_A.pdb:0.2961730000	2fjc_A.pdb:0.4962230000):0.1812570000	(((1dps_A.pdb:0.0611880000	1jts_A.pdb:0.0290540000):0.3014720000	1o9r_A.pdb:0.2234440000):0.3178280000	1uvh_A.pdb:0.7827900000):0.3164070000):0.0561280000	((1tjo_A.pdb:0.0349030000	1tk6_A.pdb:0.0102890000):0.7013870000	((((((2fzf_A.pdb:1.5438280000	(1lko_A.pdb:0.4791480000	1yuz_A.pdb:1.0245790000):0.2790010000):0.1413150000	3qhb_A.pdb:0.9049820000):0.4284580000	(1otk_A.pdb:2.3543860000	(((((((1oqu_A.pdb:0.1207680000	1r2f_A.pdb:0.1862770000):0.0431216000	1uzr_A.pdb:0.0657330000):0.4502460000	1mxr_A.pdb:0.7778930000):0.2056620000	((1jk0_A.pdb:0.3745460000	2uw2_A.pdb:0.1335400000):0.0591840000	1w68_A.pdb:0.0606170000):0.7581350000):0.3373940000	(((2inc_B.pdb:0.6845920000	1mty_B.pdb:1.7710040000):0.1676010000	2inp_C.pdb:0.9545070000):0.4658340000	(1mty_D.pdb:1.0168600000	3dhg_A.pdb:0.7267170000):0.6130480000):0.3902560000):0.2316230000	3ee4_A.pdb:0.8282680000):0.2565770000	(((2uw1_A.pdb:0.0289000000	2uw1_B.pdb:0.0282780000):0.1069980000	1afr_A.pdb:0.1154930000):0.6220310000	1za0_A.pdb:0.9422840000):0.2455040000):0.4297230000):0.3628720000):0.0000027341	(((((1lb3_A.pdb:0.0842600000	2za7_A.pdb:0.1564570000):0.2653520000	1r03_A.pdb:0.1870240000):0.1038720000	1bg7_A.pdb:0.3500530000):0.2310530000	(1z6o_A.pdb:0.9568750000	1z6o_M.pdb:0.5668420000):0.1947530000):0.0781753000	((((1eum_A.pdb:0.3215930000	1krq_A.pdb:0.2800370000):0.1032570000	3e6s_A.pdb:0.5830480000):0.1752030000	2jd7_A.pdb:0.1120820000):0.1048290000	1vlg_A.pdb:0.2824060000):0.2357600000):0.3605280000):0.1207530000	((((1bcf_A.pdb:0.0237100000	3e1q_A.pdb:0.0268580000):0.1153940000	2fkz_A.pdb:0.1535460000):0.1323990000	1jgc_A.pdb:0.3238200000):0.3834540000	1nfv_A.pdb:0.4340620000):0.2962150000):0.2346720000	2vzb_A.pdb:0.7060090000):0.2552990000):0.2402640000):0.0644539000):0.1283700000	(1qgh_A.pdb:0.1830440000	2ux1_A.pdb:0.4264120000):0.2947340000):0.0771539000):0.0610669000);
(1ji5_A.pdb:0.2192280000	1jig_A.pdb:0.2083640000	(1n1q_A.pdb:0.1720330000	(2chp_A.pdb:0.3026980000	(((1qgh_A.pdb:0.2357050000	2ux1_A.pdb:0.3764050000):0.2144570000	(1ji4_A.pdb:0.3957450000	2fjc_A.pdb:0.4318710000):0.1363600000):0.1056200000	(((((1dps_A.pdb:0.0481010000	1jts_A.pdb:0.0275280000):0.1623420000	1o9r_A.pdb:0.2355250000):0.2796770000	1uvh_A.pdb:0.5809870000):0.2109190000	(1tjo_A.pdb:0.0405420000	1tk6_A.pdb:0.0000020000):0.5159650000):0.1400340000	(((((2fzf_A.pdb:1.5462500000	((1lko_A.pdb:0.5400820000	1yuz_A.pdb:0.9747280000):0.4220200000	3qhb_A.pdb:0.5493320000):0.1767310000):0.2536030000	(1otk_A.pdb:2.1009220000	((((((((1oqu_A.pdb:0.1406700000	1r2f_A.pdb:0.1649060000):0.0677674000	1uzr_A.pdb:0.0369690000):0.7088110000	1mxr_A.pdb:0.5974010000):0.4555600000	((1jk0_A.pdb:0.3558030000	2uw2_A.pdb:0.1171750000):0.0659281000	1w68_A.pdb:0.0282990000):0.5238870000):0.4339660000	3ee4_A.pdb:1.0238760000):0.2253430000	((2inc_B.pdb:0.4221280000	(2inp_C.pdb:0.7571030000	1mty_B.pdb:1.7537440000):0.3989870000):0.4397860000	(1mty_D.pdb:0.8881500000	3dhg_A.pdb:0.9337420000):0.2437430000):0.4077810000):0.3019500000	((2uw1_A.pdb:0.0352050000	2uw1_B.pdb:0.0380580000):0.0705740000	1afr_A.pdb:0.1274680000):0.6080440000):0.3060040000	1za0_A.pdb:0.9999230000):0.7381930000):0.2765090000):0.0957744000	(((((1lb3_A.pdb:0.0549610000	2za7_A.pdb:0.1602350000):0.2232250000	1bg7_A.pdb:0.5056240000):0.0735538000	1r03_A.pdb:0.1250560000):0.1930840000	(1z6o_A.pdb:0.7356060000	1z6o_M.pdb:0.5268160000):0.4020140000):0.1224130000	(((1eum_A.pdb:0.2293410000	1krq_A.pdb:0.2312260000):0.1630760000	(2jd7_A.pdb:0.1640990000	1vlg_A.pdb:0.3274770000):0.0771529000):0.1596860000	3e6s_A.pdb:0.5797510000):0.1372210000):0.2203600000):0.1915020000	((((1bcf_A.pdb:0.0349990000	3e1q_A.pdb:0.0329360000):0.1218960000	2fkz_A.pdb:0.1516220000):0.0731352000	1jgc_A.pdb:0.3129030000):0.2893970000	1nfv_A.pdb:0.5937150000):0.2782770000):0.1796800000	2vzb_A.pdb:0.6948780000):0.2113000000):0.1584770000):0.0565282000):0.0705109000):0.0750705000);
(1ji5_A.pdb:0.1657020000	1jig_A.pdb:0.1898240000	(1n1q_A.pdb:0.1541680000	(2chp_A.pdb:0.3783340000	((1qgh_A.pdb:0.2359600000	2ux1_A.pdb:0.5362820000):0.1466160000	((1ji4_A.pdb:0.3786040000	2fjc_A.pdb:0.3492210000):0.1782670000	((((1dps_A.pdb:0.0460870000	1jts_A.pdb:0.0315320000):0.2926010000	1o9r_A.pdb:0.1880160000):0.2753700000	1uvh_A.pdb:0.6438570000):0.2473390000	((1tjo_A.pdb:0.0209170000	1tk6_A.pdb:0.0330560000):0.5660430000	((((((2fzf_A.pdb:1.2973350000	1yuz_A.pdb:0.5945560000):0.2543820000	1lko_A.pdb:0.5007320000):0.2384310000	3qhb_A.pdb:0.9625940000):0.5414600000	(((((1bcf_A.pdb:0.0181400000	3e1q_A.pdb:0.0383160000):0.1258560000	2fkz_A.pdb:0.0958310000):0.1165730000	1jgc_A.pdb:0.3424810000):0.2826610000	(((((1lb3_A.pdb:0.0393390000	2za7_A.pdb:0.1203570000):0.2077950000	1r03_A.pdb:0.1414240000):0.0997166000	1bg7_A.pdb:0.3415770000):0.1888080000	(1z6o_A.pdb:0.9812330000	1z6o_M.pdb:0.6221620000):0.1377700000):0.0836571000	(((1eum_A.pdb:0.3670460000	1krq_A.pdb:0.1681390000):0.2534890000	3e6s_A.pdb:0.5474730000):0.0851342000	(2jd7_A.pdb:0.1791770000	1vlg_A.pdb:0.2917400000):0.0823655000):0.2458200000):0.4274570000):0.0697162000	1nfv_A.pdb:0.4126320000):0.1271360000):0.1793460000	(1otk_A.pdb:1.8649140000	(((((((1oqu_A.pdb:0.1376030000	1r2f_A.pdb:0.1085920000):0.0443693000	1uzr_A.pdb:0.0550880000):0.4701410000	1mxr_A.pdb:0.6820730000):0.2003470000	((1jk0_A.pdb:0.3040550000	2uw2_A.pdb:0.1325460000):0.0637434000	1w68_A.pdb:0.0481940000):0.8459090000):0.2518100000	3ee4_A.pdb:0.8871690000):0.2271180000	(((2uw1_A.pdb:0.0222690000	2uw1_B.pdb:0.0340290000):0.1148470000	1afr_A.pdb:0.1288350000):0.4532890000	1za0_A.pdb:1.2973900000):0.3728760000):0.1383380000	((2inc_B.pdb:0.5108740000	(2inp_C.pdb:0.5432060000	1mty_B.pdb:1.4146350000):0.2960480000):0.3796870000	(1mty_D.pdb:1.0902180000	3dhg_A.pdb:0.8043040000):0.5046600000):0.3292670000):0.6377930000):0.2948380000):0.1921510000	2vzb_A.pdb:0.4974130000):0.0687596000):0.2763840000):0.0567805000):0.0493391000):0.0211122000):0.0261192000):0.0454901000);
(1ji5_A.pdb:0.1986200000	1jig_A.pdb:0.1352880000	(1n1q_A.pdb:0.1587420000	((2chp_A.pdb:0.2610770000	((((1dps_A.pdb:0.0194610000	1jts_A.pdb:0.0434370000):0.2038270000	1o9r_A.pdb:0.2490140000):0.3597360000	1uvh_A.pdb:0.7292060000):0.2856820000	((1tjo_A.pdb:0.0343360000	1tk6_A.pdb:0.0074780000):0.5072440000	((((((2fzf_A.pdb:1.8855030000	(1lko_A.pdb:0.5611160000	1yuz_A.pdb:0.8662520000):0.2559080000):0.1472040000	3qhb_A.pdb:0.9707680000):0.3875930000	(((((1bcf_A.pdb:0.0172310000	3e1q_A.pdb:0.0579280000):0.1450510000	2fkz_A.pdb:0.1413330000):0.1008310000	1jgc_A.pdb:0.3188320000):0.3863750000	1nfv_A.pdb:0.5692970000):0.3192480000	(((((1lb3_A.pdb:0.1068450000	2za7_A.pdb:0.1105190000):0.2092340000	1r03_A.pdb:0.2189430000):0.0541487000	1bg7_A.pdb:0.4164740000):0.2083520000	(1z6o_A.pdb:0.9201250000	1z6o_M.pdb:0.6123360000):0.1311740000):0.0771353000	((((1eum_A.pdb:0.3574600000	1krq_A.pdb:0.1812730000):0.1292060000	3e6s_A.pdb:0.5260850000):0.1424360000	2jd7_A.pdb:0.1131570000):0.1480040000	1vlg_A.pdb:0.2380800000):0.2288590000):0.2788770000):0.0809717000):0.1157460000	((((((1oqu_A.pdb:0.1535480000	1r2f_A.pdb:0.1425200000):0.0527012000	1uzr_A.pdb:0.0597550000):0.4913740000	1mxr_A.pdb:0.6868370000):0.1030090000	((1jk0_A.pdb:0.4302880000	2uw2_A.pdb:0.1599950000):0.0731361000	1w68_A.pdb:0.0719740000):0.8647740000):0.2939940000	3ee4_A.pdb:1.0507280000):0.2944310000	(((2inc_B.pdb:0.5842560000	(2inp_C.pdb:0.5227700000	1mty_B.pdb:1.6534190000):0.3593630000):0.3484410000	(1mty_D.pdb:0.9259460000	3dhg_A.pdb:1.0762720000):0.4783070000):0.5144950000	(((2uw1_A.pdb:0.0278440000	2uw1_B.pdb:0.0356060000):0.0523888000	1afr_A.pdb:0.1243770000):0.6293070000	1za0_A.pdb:0.9834200000):0.2847130000):0.2034900000):0.6867500000):0.1442890000	1otk_A.pdb:1.8401440000):0.0580998000	2vzb_A.pdb:0.5945870000):0.2435980000):0.2803580000):0.0606655000):0.0445431000	((1qgh_A.pdb:0.2199640000	2ux1_A.pdb:0.4430130000):0.1690060000	(1ji4_A.pdb:0.3807430000	2fjc_A.pdb:0.3437670000):0.2323230000):0.1150570000):0.0659796000):0.0675670000);
(1ji5_A.pdb:0.1938320000	1jig_A.pdb:0.1955870000	(1n1q_A.pdb:0.2077010000	((2chp_A.pdb:0.2346320000	(((((1dps_A.pdb:0.0517320000	1jts_A.pdb:0.0390710000):0.1682460000	1uvh_A.pdb:0.8656060000):0.1974010000	1o9r_A.pdb:0.0871580000):0.4506510000	(1tjo_A.pdb:0.0259440000	1tk6_A.pdb:0.0252840000):0.5364040000):0.2496180000	(((((((2fzf_A.pdb:1.4943120000	1yuz_A.pdb:0.5211570000):0.1715690000	1lko_A.pdb:0.4792380000):0.2101460000	3qhb_A.pdb:0.8933890000):0.4078150000	((((((((1oqu_A.pdb:0.1253570000	1r2f_A.pdb:0.0924010000):0.1027760000	1uzr_A.pdb:0.0092360000):0.6334990000	1mxr_A.pdb:0.6006810000):0.1314940000	((1jk0_A.pdb:0.3389130000	2uw2_A.pdb:0.1210570000):0.0665439000	1w68_A.pdb:0.0659990000):0.6736410000):0.2740710000	3ee4_A.pdb:0.7960580000):0.2177870000	((2inc_B.pdb:0.6101040000	(2inp_C.pdb:0.5345720000	1mty_B.pdb:1.6348960000):0.1348870000):0.3905560000	(1mty_D.pdb:1.1031050000	3dhg_A.pdb:0.9431590000):0.3504890000):0.6368450000):0.2469350000	((2uw1_A.pdb:0.0278620000	2uw1_B.pdb:0.0298670000):0.1155770000	1afr_A.pdb:0.0277610000):0.7179060000):0.1508130000	1za0_A.pdb:1.0455340000):0.5866800000):0.1057060000	(((((1lb3_A.pdb:0.0499760000	2za7_A.pdb:0.1190530000):0.2252390000	1r03_A.pdb:0.1565100000):0.0770252000	1bg7_A.pdb:0.3334510000):0.2800150000	(1z6o_A.pdb:0.8389270000	1z6o_M.pdb:0.5349030000):0.2724920000):0.0375471000	(((1eum_A.pdb:0.2316420000	1krq_A.pdb:0.2814400000):0.1787340000	3e6s_A.pdb:0.5386900000):0.1319250000	(2jd7_A.pdb:0.1716360000	1vlg_A.pdb:0.3454400000):0.0528186000):0.1997040000):0.3370120000):0.2261680000	((((1bcf_A.pdb:0.0399260000	3e1q_A.pdb:0.0472820000):0.1051930000	2fkz_A.pdb:0.1511590000):0.1217400000	1jgc_A.pdb:0.3498630000):0.3206690000	(1nfv_A.pdb:0.0801230000	1otk_A.pdb:2.0900110000):0.3094900000):0.2447910000):0.1746360000	2vzb_A.pdb:0.6805170000):0.2133280000):0.1943690000):0.0409100000	(((1qgh_A.pdb:0.2366030000	2ux1_A.pdb:0.4025920000):0.2460670000	1ji4_A.pdb:0.5338680000):0.1102920000	2fjc_A.pdb:0.3984540000):0.1308490000):0.0983611000):0.1164510000);
(1ji5_A.pdb:0.2042790000	(1jig_A.pdb:0.1882780000	1n1q_A.pdb:0.1660210000):0.0538286000	((2chp_A.pdb:0.2979540000	((1ji4_A.pdb:0.4200730000	2fjc_A.pdb:0.4776100000):0.1290830000	((((1dps_A.pdb:0.0596300000	1jts_A.pdb:0.0412400000):0.2169850000	1o9r_A.pdb:0.2174230000):0.2284570000	1uvh_A.pdb:0.5616490000):0.1836870000	((1tjo_A.pdb:0.0227030000	1tk6_A.pdb:0.0194950000):0.5373980000	((((((2fzf_A.pdb:1.9921660000	((1lko_A.pdb:0.4953200000	1yuz_A.pdb:0.7352530000):0.3106890000	3qhb_A.pdb:0.5804230000):0.1999310000):0.2543360000	((((((1oqu_A.pdb:0.1517100000	1r2f_A.pdb:0.1401400000):0.0461315000	1uzr_A.pdb:0.0835210000):0.3976890000	(1mxr_A.pdb:0.5401070000	((1jk0_A.pdb:0.3066510000	2uw2_A.pdb:0.1534860000):0.0545274000	1w68_A.pdb:0.0617580000):0.9088420000):0.2595660000):0.3987250000	3ee4_A.pdb:0.9439230000):0.3211840000	((2inc_B.pdb:0.7715190000	(2inp_C.pdb:0.4891060000	1mty_B.pdb:1.5932140000):0.0992048000):0.2206010000	(1mty_D.pdb:0.9676190000	3dhg_A.pdb:1.0995890000):0.2984840000):0.6832200000):0.1638240000	(((2uw1_A.pdb:0.0179080000	2uw1_B.pdb:0.0377510000):0.0905119000	1afr_A.pdb:0.0641460000):0.5813160000	1za0_A.pdb:0.8743150000):0.1648840000):0.7289920000):0.0490184000	(((((1lb3_A.pdb:0.0843750000	2za7_A.pdb:0.1585940000):0.1625440000	1bg7_A.pdb:0.4956340000):0.0785472000	1r03_A.pdb:0.2031560000):0.2153000000	(1z6o_A.pdb:0.7414110000	1z6o_M.pdb:0.5170970000):0.1843860000):0.1071350000	((((1eum_A.pdb:0.2647030000	1krq_A.pdb:0.2354490000):0.1962830000	3e6s_A.pdb:0.6321940000):0.1798790000	2jd7_A.pdb:0.1866440000):0.0788852000	1vlg_A.pdb:0.2145550000):0.2009610000):0.2701550000):0.0354026000	1otk_A.pdb:2.4414810000):0.1158830000	((((1bcf_A.pdb:0.0178340000	3e1q_A.pdb:0.0182760000):0.1445560000	2fkz_A.pdb:0.1376110000):0.0779981000	1jgc_A.pdb:0.3209070000):0.3908620000	1nfv_A.pdb:0.4762070000):0.1527560000):0.3037400000	2vzb_A.pdb:0.7276850000):0.1605170000):0.2111660000):0.0526545000):0.1216670000):0.0561999000	(1qgh_A.pdb:0.1244540000	2ux1_A.pdb:0.4625080000):0.2535010000):0.0380438000);
(1ji5_A.pdb:0.1852060000	1jig_A.pdb:0.1847830000	(1n1q_A.pdb:0.1843190000	((2chp_A.pdb:0.3774600000	((1ji4_A.pdb:0.3238280000	2fjc_A.pdb:0.4447260000):0.1639560000	(((((1dps_A.pdb:0.0651880000	1jts_A.pdb:0.0421290000):0.1593670000	1o9r_A.pdb:0.2530590000):0.4122490000	1uvh_A.pdb:0.6184580000):0.2495370000	(1tjo_A.pdb:0.0233290000	1tk6_A.pdb:0.0213510000):0.6329190000):0.1181060000	((((((2fzf_A.pdb:1.4790360000	3qhb_A.pdb:0.7548110000):0.1194440000	(1lko_A.pdb:0.5508820000	1yuz_A.pdb:0.8139590000):0.2549710000):0.3098950000	1otk_A.pdb:2.1526090000):0.2126060000	(((((1bcf_A.pdb:0.0495040000	3e1q_A.pdb:0.0072050000):0.0939138000	2fkz_A.pdb:0.1580730000):0.1425900000	1jgc_A.pdb:0.3120940000):0.1941580000	1nfv_A.pdb:0.4848560000):0.2319700000	(((((1lb3_A.pdb:0.0652540000	2za7_A.pdb:0.1218490000):0.2323750000	1bg7_A.pdb:0.4513230000):0.0854117000	1r03_A.pdb:0.1324070000):0.2947860000	(1z6o_A.pdb:0.9059990000	1z6o_M.pdb:0.4717130000):0.0898308000):0.1302700000	(((1eum_A.pdb:0.3061360000	1krq_A.pdb:0.2517740000):0.2665640000	(2jd7_A.pdb:0.2472850000	1vlg_A.pdb:0.1694510000):0.0213903000):0.1100350000	3e6s_A.pdb:0.6155690000):0.0945253000):0.1745390000):0.2070060000):0.0666723000	((((((1oqu_A.pdb:0.1597460000	1r2f_A.pdb:0.1715260000):0.0305410000	1uzr_A.pdb:0.0876440000):0.5613200000	1mxr_A.pdb:0.7202510000):0.2306480000	((1jk0_A.pdb:0.3697180000	2uw2_A.pdb:0.1613810000):0.0789909000	1w68_A.pdb:0.0462530000):0.8808990000):0.2186000000	3ee4_A.pdb:0.8582320000):0.1772790000	(((2inc_B.pdb:0.5388960000	(2inp_C.pdb:0.7400250000	1mty_B.pdb:1.5668510000):0.2891800000):0.3196270000	(1mty_D.pdb:1.0183580000	3dhg_A.pdb:0.7296530000):0.3630110000):0.6192520000	(((2uw1_A.pdb:0.0405000000	2uw1_B.pdb:0.0353310000):0.0836206000	1afr_A.pdb:0.1049380000):0.7260550000	1za0_A.pdb:1.1602350000):0.1208030000):0.3614090000):0.8482390000):0.0936318000	2vzb_A.pdb:0.6420350000):0.1474830000):0.1559080000):0.0840697000):0.0313174000	(1qgh_A.pdb:0.1820860000	2ux1_A.pdb:0.3982400000):0.3463590000):0.0320702000):0.0976406000);
(1ji5_A.pdb:0.2743170000	1jig_A.pdb:0.1667480000	((1n1q_A.pdb:0.2173950000	(2chp_A.pdb:0.3055500000	((((1dps_A.pdb:0.0553150000	1jts_A.pdb:0.0521670000):0.2603820000	1o9r_A.pdb:0.1891660000):0.3120930000	1uvh_A.pdb:0.7354580000):0.2778320000	((1tjo_A.pdb:0.0419410000	1tk6_A.pdb:0.0097800000):0.6489140000	(((2fzf_A.pdb:2.0324330000	(((((((1oqu_A.pdb:0.1657840000	1r2f_A.pdb:0.1372720000):0.0519206000	1uzr_A.pdb:0.0706290000):0.6428360000	1mxr_A.pdb:0.5894190000):0.2977290000	((1jk0_A.pdb:0.4362270000	2uw2_A.pdb:0.1636510000):0.0545987000	1w68_A.pdb:0.0613650000):0.6771860000):0.4050900000	3ee4_A.pdb:1.0005120000):0.2998450000	(((2uw1_A.pdb:0.0456630000	2uw1_B.pdb:0.0513460000):0.0701213000	1afr_A.pdb:0.1201370000):0.5046300000	1za0_A.pdb:1.1868230000):0.2821980000):0.1537250000	((2inc_B.pdb:0.7966480000	(2inp_C.pdb:0.6435690000	1mty_B.pdb:1.4816620000):0.1286300000):0.4345760000	(1mty_D.pdb:0.8971590000	3dhg_A.pdb:0.8841130000):0.3613020000):0.5999720000):0.6218490000):0.1677250000	(((((((1bcf_A.pdb:0.0221190000	3e1q_A.pdb:0.0288560000):0.1127110000	2fkz_A.pdb:0.1018310000):0.1253660000	1jgc_A.pdb:0.2694000000):0.3615890000	1nfv_A.pdb:0.4009890000):0.2613340000	(((((1lb3_A.pdb:0.1198630000	2za7_A.pdb:0.1647610000):0.1768960000	1bg7_A.pdb:0.5078030000):0.0673664000	1r03_A.pdb:0.1836090000):0.2601240000	(1z6o_A.pdb:0.7580620000	1z6o_M.pdb:0.5590600000):0.1863550000):0.0882486000	((((1eum_A.pdb:0.2939500000	1krq_A.pdb:0.3759580000):0.1511140000	3e6s_A.pdb:0.7118410000):0.1024780000	2jd7_A.pdb:0.1320540000):0.1501650000	1vlg_A.pdb:0.2747020000):0.2270940000):0.3306900000):0.0273034000	(1lko_A.pdb:0.5084900000	(1yuz_A.pdb:0.8478570000	3qhb_A.pdb:0.7734290000):0.2490060000):0.6622370000):0.1278320000	1otk_A.pdb:2.5828840000):0.0901229000):0.1269300000	2vzb_A.pdb:0.6295580000):0.2333990000):0.1434900000):0.0837440000):0.0873532000):0.0905789000	((1qgh_A.pdb:0.3547280000	2ux1_A.pdb:0.2653480000):0.1359010000	(1ji4_A.pdb:0.5233910000	2fjc_A.pdb:0.4171940000):0.1112200000):0.2364370000):0.0645616000);
(1ji5_A.pdb:0.1670740000	(1jig_A.pdb:0.1744160000	((2chp_A.pdb:0.3431390000	(((((1dps_A.pdb:0.0883910000	1jts_A.pdb:0.0646090000):0.2229640000	1o9r_A.pdb:0.1303250000):0.3247430000	(1tjo_A.pdb:0.0653600000	1tk6_A.pdb:0.0121200000):0.4577130000):0.1804700000	1uvh_A.pdb:0.6164050000):0.1192810000	((((2fzf_A.pdb:1.5305730000	((1lko_A.pdb:0.4149600000	1yuz_A.pdb:0.7441030000):0.3138890000	3qhb_A.pdb:0.7407160000):0.1738220000):0.1861470000	(((((1lb3_A.pdb:0.0864590000	2za7_A.pdb:0.1755290000):0.1566190000	(1bg7_A.pdb:0.3967380000	1r03_A.pdb:0.1466680000):0.0875098000):0.2527650000	(1z6o_A.pdb:0.8667820000	1z6o_M.pdb:0.4573330000):0.1482290000):0.1222440000	((((1eum_A.pdb:0.2743880000	1krq_A.pdb:0.2519730000):0.1711760000	3e6s_A.pdb:0.5801820000):0.1645700000	2jd7_A.pdb:0.1250140000):0.0727386000	1vlg_A.pdb:0.1968250000):0.0982047000):0.2896010000	((((((((1oqu_A.pdb:0.1508780000	1r2f_A.pdb:0.1564230000):0.0506862000	1uzr_A.pdb:0.0460900000):0.4973230000	1mxr_A.pdb:0.5121260000):0.3611960000	((1jk0_A.pdb:0.3505380000	1w68_A.pdb:0.1099200000):0.0774694000	2uw2_A.pdb:0.1178840000):0.5586830000):0.2174200000	3ee4_A.pdb:1.0084560000):0.2116840000	((2inc_B.pdb:0.8392890000	(2inp_C.pdb:0.7851490000	1mty_B.pdb:1.4707070000):0.1141020000):0.2067750000	(1mty_D.pdb:0.7404650000	3dhg_A.pdb:0.8842390000):0.3503690000):0.2392470000):0.2355700000	((2uw1_A.pdb:0.0410390000	2uw1_B.pdb:0.0393720000):0.0685760000	1afr_A.pdb:0.1331790000):0.4947240000):0.1351910000	1za0_A.pdb:0.9507210000):0.8350710000):0.0207536000):0.0750877000	((((1bcf_A.pdb:0.0353710000	3e1q_A.pdb:0.0253590000):0.1191190000	2fkz_A.pdb:0.1168800000):0.1544030000	1jgc_A.pdb:0.2397470000):0.3194390000	(1nfv_A.pdb:0.3581510000	1otk_A.pdb:2.7746120000):0.0660067000):0.2181840000):0.1095170000	2vzb_A.pdb:0.6419460000):0.2091120000):0.0479404000):0.1058730000	((1qgh_A.pdb:0.1962490000	2ux1_A.pdb:0.2948820000):0.1618670000	(1ji4_A.pdb:0.3288560000	2fjc_A.pdb:0.3928890000):0.0925937000):0.0858853000):0.0906856000):0.0537191000	1n1q_A.pdb:0.1860830000);
(1ji5_A.pdb:0.1809220000	((1jig_A.pdb:0.1341200000	1n1q_A.pdb:0.2218090000):0.0326835000	((1qgh_A.pdb:0.1516340000	2ux1_A.pdb:0.4239390000):0.3306810000	((1ji4_A.pdb:0.3878680000	2fjc_A.pdb:0.5229750000):0.1994990000	((((1dps_A.pdb:0.0620750000	1jts_A.pdb:0.0114660000):0.2159370000	1o9r_A.pdb:0.2564790000):0.2121840000	1uvh_A.pdb:0.6255240000):0.3781340000	((1tjo_A.pdb:0.0337820000	1tk6_A.pdb:0.0271500000):0.5818730000	(((((2fzf_A.pdb:1.6197190000	3qhb_A.pdb:0.6864970000):0.1504720000	(1lko_A.pdb:0.5986370000	1yuz_A.pdb:0.6822460000):0.1608990000):0.3617370000	(((((1bcf_A.pdb:0.0288060000	3e1q_A.pdb:0.0169130000):0.1398650000	2fkz_A.pdb:0.0823420000):0.2124630000	1jgc_A.pdb:0.2157390000):0.2968900000	1nfv_A.pdb:0.4545210000):0.2841100000	(((((1lb3_A.pdb:0.0288120000	2za7_A.pdb:0.1436750000):0.1792050000	1r03_A.pdb:0.1739960000):0.0833103000	1bg7_A.pdb:0.3891470000):0.1545500000	(1z6o_A.pdb:0.9275510000	1z6o_M.pdb:0.5452790000):0.1442020000):0.1660050000	(((1eum_A.pdb:0.2831580000	1krq_A.pdb:0.2499480000):0.1940650000	(2jd7_A.pdb:0.1745290000	1vlg_A.pdb:0.2934780000):0.0711298000):0.0929614000	3e6s_A.pdb:0.5908520000):0.1983240000):0.2555600000):0.0911250000):0.3650910000	(1otk_A.pdb:2.1488810000	((((((((1oqu_A.pdb:0.1710780000	1r2f_A.pdb:0.1466660000):0.0372848000	1uzr_A.pdb:0.0634930000):0.5271340000	1mxr_A.pdb:0.7600500000):0.2670430000	((1jk0_A.pdb:0.3392560000	2uw2_A.pdb:0.1518110000):0.0808685000	1w68_A.pdb:0.0481370000):0.9304220000):0.2168950000	3ee4_A.pdb:1.0649930000):0.2223160000	((2uw1_A.pdb:0.0502470000	2uw1_B.pdb:0.0476620000):0.1162440000	1afr_A.pdb:0.0898770000):0.7979260000):0.0498827000	1za0_A.pdb:0.9170690000):0.1315410000	((2inc_B.pdb:0.5632950000	(2inp_C.pdb:0.8997400000	1mty_B.pdb:1.7475370000):0.3634210000):0.3901290000	(1mty_D.pdb:1.0607290000	3dhg_A.pdb:0.9602890000):0.3604110000):0.6120140000):0.3584680000):0.5208280000):0.0559166000	2vzb_A.pdb:0.4540870000):0.2516490000):0.3154140000):0.0966561000):0.1446360000):0.0641603000):0.0607434000	2chp_A.pdb:0.4933130000);
(1ji5_A.pdb:0.2342160000	1jig_A.pdb:0.1285960000	(1n1q_A.pdb:0.2309930000	(2chp_A.pdb:0.3238570000	(((1qgh_A.pdb:0.1182570000	2ux1_A.pdb:0.4075490000):0.2484580000	(1ji4_A.pdb:0.3661840000	2fjc_A.pdb:0.5096960000):0.1909300000):0.0558150000	((((1dps_A.pdb:0.0198230000	1jts_A.pdb:0.0300180000):0.2165800000	1o9r_A.pdb:0.2054890000):0.2685250000	1uvh_A.pdb:0.4882120000):0.3622670000	((1tjo_A.pdb:0.0274410000	1tk6_A.pdb:0.0304770000):0.4193610000	((((2fzf_A.pdb:1.6256150000	(1lko_A.pdb:0.5674810000	(1yuz_A.pdb:0.7442430000	3qhb_A.pdb:0.7927730000):0.1644320000):0.5787410000):0.3213970000	(((((1bcf_A.pdb:0.0234090000	3e1q_A.pdb:0.0203460000):0.1539930000	2fkz_A.pdb:0.1051490000):0.1762860000	1jgc_A.pdb:0.2413520000):0.3360500000	1nfv_A.pdb:0.6061960000):0.1709720000	(((((1lb3_A.pdb:0.0563020000	2za7_A.pdb:0.1582320000):0.2248820000	1r03_A.pdb:0.2505510000):0.1183080000	1bg7_A.pdb:0.4415170000):0.3441100000	(1z6o_A.pdb:0.8432230000	1z6o_M.pdb:0.6283590000):0.1692790000):0.1158080000	((((1eum_A.pdb:0.2238540000	1krq_A.pdb:0.3672890000):0.1588430000	3e6s_A.pdb:0.7626410000):0.1147160000	2jd7_A.pdb:0.1685500000):0.1198220000	1vlg_A.pdb:0.2128760000):0.2371490000):0.3383570000):0.1155270000):0.2115450000	1otk_A.pdb:3.3153050000):0.1904430000	(2vzb_A.pdb:0.3968620000	(((((((1oqu_A.pdb:0.1789100000	1r2f_A.pdb:0.1387610000):0.0322541000	1uzr_A.pdb:0.0709990000):0.4515840000	1mxr_A.pdb:0.8239310000):0.2967210000	3ee4_A.pdb:0.9219260000):0.2973140000	((1jk0_A.pdb:0.4313070000	1w68_A.pdb:0.0511900000):0.0625777000	2uw2_A.pdb:0.1515540000):0.7329900000):0.2231080000	((2inc_B.pdb:0.7383310000	(2inp_C.pdb:0.8351650000	1mty_B.pdb:1.4693390000):0.1668750000):0.2345150000	(1mty_D.pdb:1.0479770000	3dhg_A.pdb:1.2126530000):0.2408860000):0.3005850000):0.2886250000	(((2uw1_A.pdb:0.0137160000	2uw1_B.pdb:0.0417750000):0.0688321000	1afr_A.pdb:0.0912390000):0.6050920000	1za0_A.pdb:1.5971170000):0.3977700000):0.9851030000):0.2662900000):0.2957200000):0.1871150000):0.1639220000):0.0791214000):0.0707044000):0.0789740000);
(1ji5_A.pdb:0.2250360000	(1jig_A.pdb:0.1484880000	1n1q_A.pdb:0.2149320000):0.0331915000	((2chp_A.pdb:0.3484580000	((1qgh_A.pdb:0.2062000000	2ux1_A.pdb:0.3492770000):0.2143830000	(1ji4_A.pdb:0.3499880000	2fjc_A.pdb:0.4279570000):0.2181510000):0.0753416000):0.0752183000	(((((1dps_A.pdb:0.0489000000	1jts_A.pdb:0.0362600000):0.2657150000	1o9r_A.pdb:0.2250830000):0.3525730000	1uvh_A.pdb:0.5547590000):0.2298250000	(1tjo_A.pdb:0.0212850000	1tk6_A.pdb:0.0151150000):0.5864350000):0.1906020000	(((((2fzf_A.pdb:1.4461860000	((1lko_A.pdb:0.4934100000	1yuz_A.pdb:0.9092520000):0.1401800000	3qhb_A.pdb:0.8311260000):0.1525990000):0.2797110000	((((((1lb3_A.pdb:0.1092590000	2za7_A.pdb:0.1676270000):0.2561710000	1r03_A.pdb:0.2090110000):0.0584460000	1bg7_A.pdb:0.3877730000):0.2362870000	(1z6o_A.pdb:0.7773330000	1z6o_M.pdb:0.5276380000):0.1524270000):0.2605960000	(((1eum_A.pdb:0.2548240000	1krq_A.pdb:0.3093410000):0.1206020000	3e6s_A.pdb:0.6980360000):0.1013800000	(2jd7_A.pdb:0.1574000000	1vlg_A.pdb:0.2646170000):0.0365559000):0.1836040000):0.3453940000	((((((((1oqu_A.pdb:0.1074060000	1r2f_A.pdb:0.1787250000):0.0216209000	1uzr_A.pdb:0.0895150000):0.5271900000	1mxr_A.pdb:0.7217920000):0.3177840000	((1jk0_A.pdb:0.3619910000	2uw2_A.pdb:0.1485020000):0.0487254000	1w68_A.pdb:0.0650260000):0.6029920000):0.3678390000	3ee4_A.pdb:0.9910670000):0.2991290000	((2inc_B.pdb:0.5396020000	(2inp_C.pdb:0.6572770000	1mty_B.pdb:1.4823710000):0.2459370000):0.3097990000	(1mty_D.pdb:0.8950600000	3dhg_A.pdb:0.8062230000):0.3465920000):0.7853220000):0.4216810000	((2uw1_A.pdb:0.0192520000	2uw1_B.pdb:0.0453950000):0.0969439000	1afr_A.pdb:0.1312110000):0.7175530000):0.2383290000	1za0_A.pdb:0.6723480000):0.9077320000):0.0000022771):0.1095120000	1otk_A.pdb:2.5900910000):0.0940081000	((((1bcf_A.pdb:0.0198210000	3e1q_A.pdb:0.0161970000):0.1185170000	2fkz_A.pdb:0.1054730000):0.1585480000	1jgc_A.pdb:0.2703020000):0.4623800000	1nfv_A.pdb:0.4529310000):0.1684520000):0.3242880000	2vzb_A.pdb:0.7419490000):0.3126220000):0.1191070000):0.0477650000);
(1ji5_A.pdb:0.1822310000	1jig_A.pdb:0.1962370000	(1n1q_A.pdb:0.1931190000	((2chp_A.pdb:0.2928600000	((1ji4_A.pdb:0.4247520000	2fjc_A.pdb:0.4066670000):0.1193920000	((((1dps_A.pdb:0.0441300000	1jts_A.pdb:0.0424940000):0.1710230000	1o9r_A.pdb:0.3719470000):0.3101860000	1uvh_A.pdb:0.5892460000):0.4561810000	((1tjo_A.pdb:0.0250620000	1tk6_A.pdb:0.0217620000):0.5514950000	((2fzf_A.pdb:1.3662110000	2vzb_A.pdb:0.5485880000):0.0904257000	((((((((1bcf_A.pdb:0.0274800000	3e1q_A.pdb:0.0320480000):0.1656650000	2fkz_A.pdb:0.0790990000):0.1236630000	1jgc_A.pdb:0.3457150000):0.2758390000	((((1lb3_A.pdb:0.0408140000	2za7_A.pdb:0.1400480000):0.2310600000	(1bg7_A.pdb:0.3532360000	1r03_A.pdb:0.1387680000):0.0566584000):0.1675150000	(1z6o_A.pdb:1.2138110000	1z6o_M.pdb:0.4820240000):0.3236900000):0.2090280000	(((1eum_A.pdb:0.2841400000	1krq_A.pdb:0.2520610000):0.2374660000	(2jd7_A.pdb:0.2267970000	1vlg_A.pdb:0.2901930000):0.0930862000):0.1243900000	3e6s_A.pdb:0.5589820000):0.0939948000):0.4501600000):0.2084480000	1nfv_A.pdb:0.4814400000):0.1309650000	1otk_A.pdb:1.6773370000):0.1000760000	((1lko_A.pdb:0.4924600000	1yuz_A.pdb:0.6808690000):0.3121090000	3qhb_A.pdb:0.7040290000):0.5414820000):0.0993014000	(((((((1oqu_A.pdb:0.1607510000	1r2f_A.pdb:0.1709210000):0.0772291000	1uzr_A.pdb:0.0245930000):0.6590660000	1mxr_A.pdb:0.7479900000):0.1731780000	3ee4_A.pdb:1.2039260000):0.1570730000	(1jk0_A.pdb:0.2075740000	(2uw2_A.pdb:0.2112120000	1w68_A.pdb:0.1120970000):0.1907140000):0.4454420000):0.2815070000	((2inc_B.pdb:0.5550240000	(2inp_C.pdb:0.4191870000	1mty_B.pdb:1.5760830000):0.3488600000):0.5134720000	(1mty_D.pdb:1.1886650000	3dhg_A.pdb:0.7134090000):0.3129840000):0.3708630000):0.2461190000	(((2uw1_A.pdb:0.0253840000	2uw1_B.pdb:0.0530040000):0.0817415000	1afr_A.pdb:0.0707310000):0.5228560000	1za0_A.pdb:1.1472190000):0.3377210000):0.8335150000):0.1272120000):0.1878480000):0.1805680000):0.1192370000):0.0717097000):0.0658946000	(1qgh_A.pdb:0.1771700000	2ux1_A.pdb:0.4265290000):0.2546780000):0.0888155000):0.0686621000);
(1ji5_A.pdb:0.2436730000	(1jig_A.pdb:0.2263520000	(2chp_A.pdb:0.2650690000	(((1qgh_A.pdb:0.2992010000	2ux1_A.pdb:0.3611220000):0.1402280000	(1ji4_A.pdb:0.4066750000	2fjc_A.pdb:0.3358840000):0.1177910000):0.0905266000	(((((1dps_A.pdb:0.0355890000	1jts_A.pdb:0.0563360000):0.2148700000	1o9r_A.pdb:0.2204220000):0.2998250000	1uvh_A.pdb:0.6165140000):0.2298600000	(1tjo_A.pdb:0.0300160000	1tk6_A.pdb:0.0076350000):0.5354460000):0.1614420000	((((((2fzf_A.pdb:1.7097330000	(1lko_A.pdb:0.5068190000	1yuz_A.pdb:0.6577570000):0.4351290000):0.0972559000	3qhb_A.pdb:0.7873660000):0.2924010000	(1otk_A.pdb:2.3765960000	(((((((1oqu_A.pdb:0.1780140000	1r2f_A.pdb:0.1851730000):0.0990110000	1uzr_A.pdb:0.0598930000):0.4239710000	1mxr_A.pdb:0.7166430000):0.2403790000	((1jk0_A.pdb:0.3276480000	2uw2_A.pdb:0.1760460000):0.0430277000	1w68_A.pdb:0.0547010000):0.8494440000):0.2417560000	3ee4_A.pdb:0.8527960000):0.2990250000	(((2uw1_A.pdb:0.0238340000	2uw1_B.pdb:0.0369990000):0.0653425000	1afr_A.pdb:0.0953360000):0.6277820000	1za0_A.pdb:1.0407750000):0.2875340000):0.2216240000	((2inc_B.pdb:0.7037160000	(2inp_C.pdb:0.6746970000	1mty_B.pdb:1.8367040000):0.1884000000):0.2832800000	(1mty_D.pdb:0.7631690000	3dhg_A.pdb:0.9677090000):0.3061290000):0.5024630000):0.3821950000):0.3811580000):0.0138685000	(((((1lb3_A.pdb:0.0341230000	2za7_A.pdb:0.1617530000):0.2094600000	1r03_A.pdb:0.1915150000):0.0966219000	1bg7_A.pdb:0.3848900000):0.2175200000	(1z6o_A.pdb:0.8999890000	1z6o_M.pdb:0.3619940000):0.2823480000):0.2087960000	(((1eum_A.pdb:0.2660560000	1krq_A.pdb:0.3078040000):0.1005050000	3e6s_A.pdb:0.5347130000):0.0654323000	(2jd7_A.pdb:0.1585000000	1vlg_A.pdb:0.2553230000):0.0559929000):0.1431970000):0.2564890000):0.2249480000	((((1bcf_A.pdb:0.0418890000	3e1q_A.pdb:0.0292130000):0.1422640000	2fkz_A.pdb:0.1321870000):0.1628600000	1jgc_A.pdb:0.1952820000):0.3136510000	1nfv_A.pdb:0.6381750000):0.3290390000):0.1450680000	2vzb_A.pdb:0.6145040000):0.1841880000):0.1380170000):0.0731267000):0.0851593000):0.0505189000	1n1q_A.pdb:0.1756200000);
(1ji5_A.pdb:0.1875860000	(1jig_A.pdb:0.1918070000	(((1qgh_A.pdb:0.1549700000	2ux1_A.pdb:0.4094830000):0.2027670000	(1ji4_A.pdb:0.3955150000	2fjc_A.pdb:0.3618330000):0.1527530000):0.0902707000	(((((1dps_A.pdb:0.0851690000	1jts_A.pdb:0.0453490000):0.1778500000	1o9r_A.pdb:0.3064430000):0.1792410000	1uvh_A.pdb:0.7368110000):0.3065020000	(1tjo_A.pdb:0.0335050000	1tk6_A.pdb:0.0179410000):0.5071630000):0.1904010000	((((((2fzf_A.pdb:1.4839420000	((1lko_A.pdb:0.5391690000	1yuz_A.pdb:0.8220030000):0.2085200000	3qhb_A.pdb:0.8189460000):0.1814210000):0.1326210000	1otk_A.pdb:3.5571240000):0.0724564000	((((((1lb3_A.pdb:0.0507590000	2za7_A.pdb:0.1096880000):0.2312530000	1bg7_A.pdb:0.3879710000):0.0523423000	1r03_A.pdb:0.0890760000):0.2042510000	1z6o_A.pdb:0.8569810000):0.0907304000	1z6o_M.pdb:0.5492780000):0.1702850000	((((1eum_A.pdb:0.3587840000	1krq_A.pdb:0.2006070000):0.1244460000	3e6s_A.pdb:0.5390870000):0.1449040000	2jd7_A.pdb:0.0863630000):0.1499210000	1vlg_A.pdb:0.2505810000):0.1707970000):0.2444170000):0.0000020917	((((((1oqu_A.pdb:0.1780910000	1r2f_A.pdb:0.1824250000):0.0924116000	1uzr_A.pdb:0.0323530000):0.5235300000	1mxr_A.pdb:0.8548220000):0.2615730000	(1jk0_A.pdb:0.2543310000	(2uw2_A.pdb:0.1803550000	1w68_A.pdb:0.0978620000):0.1660610000):0.5829980000):0.3805790000	3ee4_A.pdb:0.8888130000):0.2572420000	(((2inc_B.pdb:0.6748370000	(2inp_C.pdb:0.8643510000	1mty_B.pdb:1.7282030000):0.3076070000):0.3045450000	(1mty_D.pdb:1.1578950000	3dhg_A.pdb:0.5756540000):0.2474080000):0.6379210000	(((2uw1_A.pdb:0.0286540000	2uw1_B.pdb:0.0376850000):0.1128070000	1afr_A.pdb:0.0640860000):0.4620840000	1za0_A.pdb:1.1687740000):0.2014130000):0.2302350000):0.8007290000):0.3025230000	((((1bcf_A.pdb:0.0211220000	3e1q_A.pdb:0.0312830000):0.1077520000	2fkz_A.pdb:0.1026810000):0.1282540000	1jgc_A.pdb:0.1888120000):0.2991730000	1nfv_A.pdb:0.4206370000):0.2426200000):0.2530810000	2vzb_A.pdb:0.4986550000):0.2325300000):0.1269420000):0.0782097000):0.0158197000	(1n1q_A.pdb:0.1615770000	2chp_A.pdb:0.3237450000):0.0752685000);
(1ji5_A.pdb:0.1695790000	1jig_A.pdb:0.1265830000	(1n1q_A.pdb:0.1480400000	((2chp_A.pdb:0.2931370000	(((((1dps_A.pdb:0.0531450000	1jts_A.pdb:0.0412810000):0.2449890000	1o9r_A.pdb:0.1835080000):0.4194010000	1uvh_A.pdb:0.7347110000):0.2067660000	(1tjo_A.pdb:0.0313340000	1tk6_A.pdb:0.0170600000):0.4581300000):0.1483410000	((((((2fzf_A.pdb:1.4316880000	3qhb_A.pdb:0.6329800000):0.1586650000	(1lko_A.pdb:0.3995420000	1yuz_A.pdb:0.7208080000):0.2526540000):0.3310620000	((((((1oqu_A.pdb:0.1528150000	1r2f_A.pdb:0.1311430000):0.0258233000	1uzr_A.pdb:0.1099310000):0.5696940000	1mxr_A.pdb:0.6804430000):0.1957190000	((1jk0_A.pdb:0.3093770000	2uw2_A.pdb:0.1642220000):0.0605518000	1w68_A.pdb:0.0529540000):0.6922310000):0.1839390000	3ee4_A.pdb:1.0036430000):0.2068310000	(((2inc_B.pdb:0.5695070000	(2inp_C.pdb:0.5200100000	1mty_B.pdb:1.7093640000):0.3746900000):0.2762020000	(1mty_D.pdb:1.0597880000	3dhg_A.pdb:0.8246870000):0.3426460000):0.5641600000	(((2uw1_A.pdb:0.0307120000	2uw1_B.pdb:0.0403720000):0.0981210000	1afr_A.pdb:0.0954520000):0.5436680000	1za0_A.pdb:1.0070210000):0.1904460000):0.2001410000):0.6447330000):0.1498600000	(((((1bcf_A.pdb:0.0402160000	3e1q_A.pdb:0.0278060000):0.1306610000	2fkz_A.pdb:0.1052740000):0.1308290000	1jgc_A.pdb:0.2645620000):0.3430490000	1nfv_A.pdb:0.4454880000):0.1800730000	((((1lb3_A.pdb:0.0291810000	2za7_A.pdb:0.1507150000):0.2207390000	(1bg7_A.pdb:0.4436170000	1r03_A.pdb:0.1748270000):0.0844934000):0.2982800000	(1z6o_A.pdb:0.8309640000	1z6o_M.pdb:0.5842880000):0.1633050000):0.1539290000	((((1eum_A.pdb:0.3679040000	1krq_A.pdb:0.2135020000):0.1701450000	3e6s_A.pdb:0.6177280000):0.1052380000	2jd7_A.pdb:0.1420190000):0.0829843000	1vlg_A.pdb:0.1887210000):0.1645160000):0.3542230000):0.1329040000):0.0312760000	1otk_A.pdb:2.6119570000):0.1907300000	2vzb_A.pdb:0.4785250000):0.2116880000):0.1127080000):0.0762897000	(((1qgh_A.pdb:0.2207030000	2ux1_A.pdb:0.2811330000):0.1857060000	1ji4_A.pdb:0.4021660000):0.0711635000	2fjc_A.pdb:0.3794730000):0.1106120000):0.0989821000):0.0655043000);
(1ji5_A.pdb:0.2772630000	(1jig_A.pdb:0.1990330000	1n1q_A.pdb:0.2646140000):0.0460008000	(2chp_A.pdb:0.5014520000	((1qgh_A.pdb:0.1567760000	2ux1_A.pdb:0.4149620000):0.3328690000	((1ji4_A.pdb:0.4509820000	2fjc_A.pdb:0.4077600000):0.0662608000	(((((1dps_A.pdb:0.0659420000	1jts_A.pdb:0.0448310000):0.2045340000	1o9r_A.pdb:0.1865670000):0.3236920000	1uvh_A.pdb:0.8331220000):0.3331500000	(1tjo_A.pdb:0.0000020000	1tk6_A.pdb:0.0540430000):0.5410240000):0.1662160000	(((((((2fzf_A.pdb:1.6056410000	(1lko_A.pdb:0.7218130000	1yuz_A.pdb:0.6874610000):0.5080770000):0.0000024112	1otk_A.pdb:2.5213050000):0.1513320000	3qhb_A.pdb:0.7569500000):0.0919386000	(((((((1oqu_A.pdb:0.1386220000	1r2f_A.pdb:0.1735520000):0.0494106000	1uzr_A.pdb:0.0627770000):0.5542480000	1mxr_A.pdb:0.7458300000):0.1141160000	((1jk0_A.pdb:0.3895650000	2uw2_A.pdb:0.1391790000):0.0694056000	1w68_A.pdb:0.0565770000):0.7802570000):0.5303230000	3ee4_A.pdb:0.8512990000):0.1882980000	((2inc_B.pdb:0.7106150000	(2inp_C.pdb:0.9707600000	1mty_B.pdb:1.5731890000):0.2223130000):0.1923260000	(1mty_D.pdb:0.8639810000	3dhg_A.pdb:0.8194060000):0.3061850000):0.4635320000):0.1869430000	(((2uw1_A.pdb:0.0319540000	2uw1_B.pdb:0.0462620000):0.0514388000	1afr_A.pdb:0.1167020000):0.5904830000	1za0_A.pdb:1.0837520000):0.1168720000):0.7071820000):0.2302550000	(((((1lb3_A.pdb:0.0624280000	2za7_A.pdb:0.1640150000):0.1613730000	1bg7_A.pdb:0.4190000000):0.0810387000	1r03_A.pdb:0.1195160000):0.1935670000	(1z6o_A.pdb:0.9184290000	1z6o_M.pdb:0.5387110000):0.1901710000):0.1390860000	(((1eum_A.pdb:0.3354780000	1krq_A.pdb:0.2578830000):0.2073470000	(2jd7_A.pdb:0.1549830000	1vlg_A.pdb:0.2361880000):0.0492014000):0.1446830000	3e6s_A.pdb:0.7058070000):0.1633870000):0.2239750000):0.1595700000	((((1bcf_A.pdb:0.0246960000	3e1q_A.pdb:0.0212280000):0.1135520000	2fkz_A.pdb:0.1490660000):0.1197450000	1jgc_A.pdb:0.2726900000):0.2706830000	1nfv_A.pdb:0.5373180000):0.2149270000):0.3323910000	2vzb_A.pdb:0.7827010000):0.1708430000):0.1801480000):0.1314920000):0.0564960000):0.0941018000);
(1ji5_A.pdb:0.2119470000	(1jig_A.pdb:0.1831700000	1n1q_A.pdb:0.1553040000):0.0618105000	((2chp_A.pdb:0.3567600000	((((1dps_A.pdb:0.0316020000	1jts_A.pdb:0.0356390000):0.2735410000	1o9r_A.pdb:0.1993780000):0.3357660000	1uvh_A.pdb:0.5869140000):0.2630440000	((1tjo_A.pdb:0.0363880000	1tk6_A.pdb:0.0357500000):0.3864630000	((2fzf_A.pdb:1.3412490000	((((((((1bcf_A.pdb:0.0127400000	3e1q_A.pdb:0.0441160000):0.1150040000	2fkz_A.pdb:0.1523950000):0.1667340000	1jgc_A.pdb:0.2323360000):0.2497150000	1nfv_A.pdb:0.4080460000):0.1832040000	(((((1lb3_A.pdb:0.0935910000	2za7_A.pdb:0.1605270000):0.2697290000	1r03_A.pdb:0.1178170000):0.0726895000	1bg7_A.pdb:0.4222640000):0.2554210000	(1z6o_A.pdb:1.1550420000	1z6o_M.pdb:0.4857650000):0.1156740000):0.0636333000	((((1eum_A.pdb:0.3745700000	1krq_A.pdb:0.1918380000):0.1688980000	3e6s_A.pdb:0.5639130000):0.1312380000	2jd7_A.pdb:0.1409020000):0.0871029000	1vlg_A.pdb:0.2751830000):0.1881140000):0.4178290000):0.0289738000	(1lko_A.pdb:0.4062330000	1yuz_A.pdb:0.9763060000):0.7316300000):0.1652150000	3qhb_A.pdb:1.2398310000):0.1855580000	(1otk_A.pdb:2.8817460000	((((((1oqu_A.pdb:0.1566600000	1r2f_A.pdb:0.1780500000):0.0716526000	1uzr_A.pdb:0.0474980000):0.4931350000	1mxr_A.pdb:0.7181250000):0.2046490000	((1jk0_A.pdb:0.4363830000	2uw2_A.pdb:0.1483850000):0.0583475000	1w68_A.pdb:0.0560410000):0.7573570000):0.2805930000	(3ee4_A.pdb:0.9232280000	(((2uw1_A.pdb:0.0340350000	2uw1_B.pdb:0.0350370000):0.1096010000	1afr_A.pdb:0.0918680000):0.6358340000	1za0_A.pdb:0.9769010000):0.4386160000):0.2360860000):0.1415170000	((2inc_B.pdb:0.5948240000	(2inp_C.pdb:0.6448840000	1mty_B.pdb:1.6972170000):0.3770340000):0.3823400000	(1mty_D.pdb:0.9897020000	3dhg_A.pdb:0.7703210000):0.2113440000):0.3185160000):0.3966450000):0.4709710000):0.0163456000):0.1304230000	2vzb_A.pdb:0.5027650000):0.1805930000):0.2499960000):0.0516337000):0.1092880000	((1qgh_A.pdb:0.2003400000	2ux1_A.pdb:0.3786930000):0.2599810000	(1ji4_A.pdb:0.4192620000	2fjc_A.pdb:0.4479480000):0.0770877000):0.0947630000):0.0605385000);
(1ji5_A.pdb:0.2806580000	1jig_A.pdb:0.1277440000	(1n1q_A.pdb:0.1330220000	(2chp_A.pdb:0.3410470000	((1qgh_A.pdb:0.1451280000	2ux1_A.pdb:0.3936100000):0.2333370000	((1ji4_A.pdb:0.4392780000	2fjc_A.pdb:0.2536200000):0.1791260000	(((((1dps_A.pdb:0.0499070000	1jts_A.pdb:0.0446650000):0.1841550000	1o9r_A.pdb:0.3369580000):0.2820800000	1uvh_A.pdb:0.4891610000):0.2538670000	(1tjo_A.pdb:0.0262910000	1tk6_A.pdb:0.0277260000):0.4850570000):0.1069670000	(((((((2fzf_A.pdb:1.2937980000	(1lko_A.pdb:0.4622150000	1yuz_A.pdb:0.7800730000):0.2258870000):0.0741853000	3qhb_A.pdb:1.0261100000):0.1756570000	1otk_A.pdb:2.2643760000):0.0746926000	((((((((1oqu_A.pdb:0.1605270000	1r2f_A.pdb:0.1541890000):0.0632887000	1uzr_A.pdb:0.0614780000):0.6526480000	1mxr_A.pdb:0.5013670000):0.3792980000	((1jk0_A.pdb:0.3213800000	2uw2_A.pdb:0.1923160000):0.0556486000	1w68_A.pdb:0.0853380000):0.6436720000):0.5093660000	3ee4_A.pdb:0.7802660000):0.4050820000	((2uw1_A.pdb:0.0299970000	2uw1_B.pdb:0.0605430000):0.1137770000	1afr_A.pdb:0.0932270000):0.6033500000):0.0887303000	((2inc_B.pdb:0.5605420000	(2inp_C.pdb:0.5796780000	1mty_B.pdb:1.6599020000):0.3951650000):0.2262220000	(1mty_D.pdb:1.0591220000	3dhg_A.pdb:0.6164630000):0.5941730000):0.8392220000):0.1480400000	1za0_A.pdb:0.8688870000):0.5764670000):0.1056200000	(((((1lb3_A.pdb:0.0797800000	2za7_A.pdb:0.1628240000):0.2089540000	1r03_A.pdb:0.1921970000):0.1133920000	1bg7_A.pdb:0.3494740000):0.1830710000	(1z6o_A.pdb:0.8381730000	1z6o_M.pdb:0.3965100000):0.2130270000):0.2306010000	((((1eum_A.pdb:0.2737940000	3e6s_A.pdb:0.6472870000):0.0998663000	1krq_A.pdb:0.2977100000):0.1991560000	2jd7_A.pdb:0.1174620000):0.1466960000	1vlg_A.pdb:0.1921730000):0.1097560000):0.2450710000):0.1990720000	((((1bcf_A.pdb:0.0110770000	3e1q_A.pdb:0.0337750000):0.1423660000	2fkz_A.pdb:0.0809110000):0.1192150000	1jgc_A.pdb:0.3379280000):0.3077130000	1nfv_A.pdb:0.5841660000):0.1641060000):0.2342090000	2vzb_A.pdb:0.9123650000):0.2586800000):0.1019270000):0.0510565000):0.0485791000):0.0923206000):0.0687814000);
(1ji5_A.pdb:0.2176450000	(1jig_A.pdb:0.1969500000	((2chp_A.pdb:0.3355570000	(((((1dps_A.pdb:0.0554920000	1jts_A.pdb:0.0249630000):0.3054520000	1o9r_A.pdb:0.2717580000):0.3728710000	1uvh_A.pdb:0.6361890000):0.1793280000	(1tjo_A.pdb:0.0267920000	1tk6_A.pdb:0.0190770000):0.5807140000):0.1826740000	(((((2fzf_A.pdb:1.6128440000	((1lko_A.pdb:0.5877380000	1yuz_A.pdb:0.8491740000):0.4148210000	3qhb_A.pdb:0.9546510000):0.4456730000):0.1418390000	(1otk_A.pdb:2.4555130000	((((((1oqu_A.pdb:0.1813630000	1r2f_A.pdb:0.1854010000):0.0474502000	1uzr_A.pdb:0.0566610000):0.5799880000	1mxr_A.pdb:0.6946740000):0.3446070000	((1jk0_A.pdb:0.3883680000	1w68_A.pdb:0.0749440000):0.0922798000	2uw2_A.pdb:0.1312500000):0.5228030000):0.3530150000	3ee4_A.pdb:1.2282740000):0.1907400000	(((2inc_B.pdb:0.6140110000	(2inp_C.pdb:0.6300080000	1mty_B.pdb:1.5373290000):0.1062930000):0.2658550000	(1mty_D.pdb:1.0169940000	3dhg_A.pdb:0.9287660000):0.3382340000):0.5051670000	(((2uw1_A.pdb:0.0244000000	2uw1_B.pdb:0.0200730000):0.1101170000	1afr_A.pdb:0.0913110000):0.5544190000	1za0_A.pdb:1.5674300000):0.2925150000):0.1601810000):0.7270430000):0.2260890000):0.0045582000	(((((1lb3_A.pdb:0.0508700000	2za7_A.pdb:0.1427210000):0.2100100000	1bg7_A.pdb:0.4264880000):0.0758833000	1r03_A.pdb:0.1343200000):0.2784810000	(1z6o_A.pdb:0.8886430000	1z6o_M.pdb:0.5932710000):0.1480930000):0.1518900000	((((1eum_A.pdb:0.4306480000	1krq_A.pdb:0.2829600000):0.1599200000	3e6s_A.pdb:0.5793500000):0.1234760000	2jd7_A.pdb:0.1263680000):0.0934563000	1vlg_A.pdb:0.2022490000):0.2752240000):0.1576360000):0.2092710000	((((1bcf_A.pdb:0.0239440000	3e1q_A.pdb:0.0398440000):0.1301900000	2fkz_A.pdb:0.1129700000):0.0798052000	1jgc_A.pdb:0.3298350000):0.3741970000	1nfv_A.pdb:0.3678760000):0.2503550000):0.2520160000	2vzb_A.pdb:0.6372870000):0.2821630000):0.1259940000):0.0513262000	((1qgh_A.pdb:0.2445160000	2ux1_A.pdb:0.3282680000):0.2277370000	(1ji4_A.pdb:0.3154240000	2fjc_A.pdb:0.4328550000):0.1366560000):0.1279300000):0.0630864000):0.0433097000	1n1q_A.pdb:0.2562890000);
(1ji5_A.pdb:0.2529940000	1jig_A.pdb:0.1433170000	(((1n1q_A.pdb:0.1759230000	(2chp_A.pdb:0.3640820000	((((1dps_A.pdb:0.0618960000	1jts_A.pdb:0.0360910000):0.2173070000	1o9r_A.pdb:0.2148660000):0.4651040000	1uvh_A.pdb:0.6452510000):0.2091240000	((1tjo_A.pdb:0.0339660000	1tk6_A.pdb:0.0123300000):0.5136700000	((((((2fzf_A.pdb:1.3859220000	((1lko_A.pdb:0.6009340000	1yuz_A.pdb:0.6302970000):0.1992160000	3qhb_A.pdb:0.9413610000):0.3452600000):0.0850033000	1otk_A.pdb:2.7189630000):0.0823232000	((((((1oqu_A.pdb:0.1440850000	1r2f_A.pdb:0.1684680000):0.0834342000	1uzr_A.pdb:0.0358150000):0.3251430000	1mxr_A.pdb:1.0218320000):0.3348740000	((1jk0_A.pdb:0.2139620000	(2uw2_A.pdb:0.1693000000	1w68_A.pdb:0.1055210000):0.1376380000):0.5048460000	((2inc_B.pdb:0.8718510000	(2inp_C.pdb:0.6793940000	1mty_B.pdb:1.6340390000):0.2933350000):0.3859460000	(1mty_D.pdb:0.7613000000	3dhg_A.pdb:1.0805210000):0.5914970000):0.5886250000):0.2832650000):0.1396270000	3ee4_A.pdb:0.8546730000):0.2916570000	(((2uw1_A.pdb:0.0208720000	2uw1_B.pdb:0.0199690000):0.1093210000	1afr_A.pdb:0.1161310000):0.9191740000	1za0_A.pdb:1.2547450000):0.2068130000):0.7651670000):0.2037580000	(((((1lb3_A.pdb:0.0653790000	2za7_A.pdb:0.1172720000):0.1714130000	1bg7_A.pdb:0.3676200000):0.0860131000	1r03_A.pdb:0.1000330000):0.2639240000	(1z6o_A.pdb:1.0044000000	1z6o_M.pdb:0.5011040000):0.1759670000):0.1471300000	((((1eum_A.pdb:0.2723450000	1krq_A.pdb:0.2405550000):0.1921630000	3e6s_A.pdb:0.6190640000):0.1144240000	2jd7_A.pdb:0.1354250000):0.1514820000	1vlg_A.pdb:0.2087520000):0.1917060000):0.3280770000):0.2273380000	((((1bcf_A.pdb:0.0244950000	3e1q_A.pdb:0.0281180000):0.0818929000	2fkz_A.pdb:0.1217450000):0.1106540000	1jgc_A.pdb:0.2929600000):0.3750450000	1nfv_A.pdb:0.5159560000):0.1672990000):0.3260770000	2vzb_A.pdb:0.5201800000):0.1698600000):0.1907130000):0.0905579000):0.1141300000):0.0500861000	(1ji4_A.pdb:0.5796200000	2fjc_A.pdb:0.3587000000):0.2240860000):0.0698387000	(1qgh_A.pdb:0.1998820000	2ux1_A.pdb:0.4359900000):0.2919230000):0.0590964000);
(1ji5_A.pdb:0.2767280000	1jig_A.pdb:0.0881320000	(1n1q_A.pdb:0.1807670000	((2chp_A.pdb:0.3597830000	(((((1dps_A.pdb:0.0554640000	1jts_A.pdb:0.0376670000):0.2542510000	1o9r_A.pdb:0.1833550000):0.3108990000	1uvh_A.pdb:0.6081350000):0.2896770000	(1tjo_A.pdb:0.0210330000	1tk6_A.pdb:0.0142770000):0.4947630000):0.1617570000	((((((2fzf_A.pdb:1.5319730000	(1lko_A.pdb:0.4557210000	1yuz_A.pdb:0.8294110000):0.2866520000):0.0654224000	3qhb_A.pdb:0.8483540000):0.2254810000	(1otk_A.pdb:2.1413830000	((((((((1oqu_A.pdb:0.1508700000	1r2f_A.pdb:0.1629760000):0.0587651000	1uzr_A.pdb:0.0525590000):0.4622680000	1mxr_A.pdb:0.9144320000):0.2196990000	((1jk0_A.pdb:0.3450490000	2uw2_A.pdb:0.1412120000):0.0446752000	1w68_A.pdb:0.0604460000):0.7089230000):0.3907980000	3ee4_A.pdb:0.7579570000):0.2970690000	((2inc_B.pdb:0.7230770000	(2inp_C.pdb:0.6392710000	1mty_B.pdb:2.1109320000):0.3586680000):0.3460040000	(1mty_D.pdb:0.8623030000	3dhg_A.pdb:1.1213500000):0.4711280000):0.5982640000):0.3667960000	((2uw1_A.pdb:0.0223240000	2uw1_B.pdb:0.0479430000):0.0675468000	1afr_A.pdb:0.1189560000):0.5855430000):0.1287740000	1za0_A.pdb:1.0573370000):0.5480760000):0.3424610000):0.1789690000	(((((1lb3_A.pdb:0.0668970000	2za7_A.pdb:0.1587730000):0.1545200000	1bg7_A.pdb:0.4415640000):0.0968948000	1r03_A.pdb:0.1312290000):0.3066310000	(1z6o_A.pdb:0.9273030000	1z6o_M.pdb:0.5371750000):0.1578380000):0.0967673000	((((1eum_A.pdb:0.2597060000	1krq_A.pdb:0.2711740000):0.1437560000	3e6s_A.pdb:0.6153080000):0.1185410000	2jd7_A.pdb:0.1476720000):0.0941296000	1vlg_A.pdb:0.2324110000):0.1784250000):0.4205740000):0.1278740000	((((1bcf_A.pdb:0.0291810000	3e1q_A.pdb:0.0420990000):0.1974020000	2fkz_A.pdb:0.1242930000):0.1660880000	1jgc_A.pdb:0.2568700000):0.3878530000	1nfv_A.pdb:0.4871450000):0.1516190000):0.2924000000	2vzb_A.pdb:0.6891080000):0.2303780000):0.0555767000):0.0900844000	((1qgh_A.pdb:0.1424780000	2ux1_A.pdb:0.4575380000):0.2805140000	(1ji4_A.pdb:0.4824940000	2fjc_A.pdb:0.4865130000):0.2057080000):0.0671430000):0.0337830000):0.1062490000);
(1ji5_A.pdb:0.1812580000	(1jig_A.pdb:0.1396490000	((1qgh_A.pdb:0.2310290000	2ux1_A.pdb:0.3962800000):0.1907580000	((1ji4_A.pdb:0.4952140000	2fjc_A.pdb:0.2926700000):0.0732449000	(((((1dps_A.pdb:0.0631240000	1jts_A.pdb:0.0371080000):0.1971610000	1o9r_A.pdb:0.2547860000):0.2651690000	1uvh_A.pdb:0.5934790000):0.2387700000	(1tjo_A.pdb:0.0204150000	1tk6_A.pdb:0.0318870000):0.5557620000):0.1573280000	(((((2fzf_A.pdb:1.7212150000	(1lko_A.pdb:0.4210580000	1yuz_A.pdb:0.7346440000):0.2421590000):0.1785300000	3qhb_A.pdb:0.7153240000):0.3092760000	(((((1bcf_A.pdb:0.0320330000	3e1q_A.pdb:0.0374340000):0.1522450000	2fkz_A.pdb:0.0977580000):0.0859903000	1jgc_A.pdb:0.2937600000):0.2073530000	1nfv_A.pdb:0.7172600000):0.2669550000	(((((1lb3_A.pdb:0.0381310000	2za7_A.pdb:0.1270340000):0.2093230000	1bg7_A.pdb:0.3537770000):0.0518280000	1r03_A.pdb:0.1167940000):0.2033560000	(1z6o_A.pdb:0.8162190000	1z6o_M.pdb:0.5672460000):0.1767190000):0.1602600000	(((1eum_A.pdb:0.3165460000	1krq_A.pdb:0.1511480000):0.1932020000	(2jd7_A.pdb:0.1402960000	1vlg_A.pdb:0.2911840000):0.0846064000):0.1329300000	3e6s_A.pdb:0.4674760000):0.1272790000):0.3313860000):0.1659120000):0.1080400000	(1otk_A.pdb:2.5738380000	(((((((1oqu_A.pdb:0.1585910000	1r2f_A.pdb:0.2071740000):0.0739761000	1uzr_A.pdb:0.0180250000):0.4448450000	1mxr_A.pdb:0.6799030000):0.3371650000	((1jk0_A.pdb:0.3825090000	2uw2_A.pdb:0.1731620000):0.0667833000	1w68_A.pdb:0.0412540000):0.6920680000):0.3456000000	3ee4_A.pdb:0.7668990000):0.2748220000	(((2inc_B.pdb:0.5338640000	(2inp_C.pdb:0.5936590000	1mty_B.pdb:1.6863070000):0.2418320000):0.2475310000	(1mty_D.pdb:1.0482800000	3dhg_A.pdb:0.8833960000):0.4225540000):0.6778650000	((2uw1_A.pdb:0.0325290000	2uw1_B.pdb:0.0474850000):0.0728234000	1afr_A.pdb:0.0810640000):0.6304390000):0.0923975000):0.1786380000	1za0_A.pdb:1.0959710000):0.3586910000):0.3040290000):0.2411220000	2vzb_A.pdb:0.6366220000):0.1628000000):0.2162270000):0.0851959000):0.0642349000):0.0924257000	(1n1q_A.pdb:0.1426210000	2chp_A.pdb:0.3702260000):0.0666100000);
(1ji5_A.pdb:0.2560910000	1jig_A.pdb:0.1471080000	(1n1q_A.pdb:0.1543860000	(2chp_A.pdb:0.3146350000	((1qgh_A.pdb:0.1528100000	2ux1_A.pdb:0.4674280000):0.3195390000	((1ji4_A.pdb:0.4414080000	2fjc_A.pdb:0.4123120000):0.1946890000	(((((1dps_A.pdb:0.0543130000	1jts_A.pdb:0.0307920000):0.2414340000	1o9r_A.pdb:0.2569930000):0.2892570000	1uvh_A.pdb:0.5436220000):0.2597890000	(1tjo_A.pdb:0.0211260000	1tk6_A.pdb:0.0237240000):0.5409070000):0.1513030000	((((((2fzf_A.pdb:1.7006530000	(1lko_A.pdb:0.3754200000	1yuz_A.pdb:0.7242430000):0.1233720000):0.1662280000	3qhb_A.pdb:0.5586840000):0.3438110000	(1otk_A.pdb:1.8128690000	((((((1oqu_A.pdb:0.1819420000	1r2f_A.pdb:0.1541830000):0.0446003000	1uzr_A.pdb:0.1047470000):0.5929450000	1mxr_A.pdb:0.7208290000):0.1679440000	((1jk0_A.pdb:0.3640520000	2uw2_A.pdb:0.1600260000):0.0751931000	1w68_A.pdb:0.0664330000):0.6939360000):0.4174050000	((2inc_B.pdb:0.6368840000	(2inp_C.pdb:0.7330760000	1mty_B.pdb:1.6729210000):0.2454900000):0.2855090000	(1mty_D.pdb:0.7335850000	3dhg_A.pdb:0.9296740000):0.5360320000):0.5905410000):0.1606600000	(3ee4_A.pdb:1.1442740000	(((2uw1_A.pdb:0.0309240000	2uw1_B.pdb:0.0275100000):0.1211930000	1afr_A.pdb:0.1101590000):0.7004880000	1za0_A.pdb:1.0843480000):0.2312800000):0.2212880000):0.6015500000):0.0492991000):0.1485880000	(((((1lb3_A.pdb:0.0700520000	2za7_A.pdb:0.1348160000):0.2707620000	1r03_A.pdb:0.1783820000):0.0696786000	1bg7_A.pdb:0.4069050000):0.1517600000	(1z6o_A.pdb:0.7130170000	1z6o_M.pdb:0.5126550000):0.1367650000):0.1710440000	((((1eum_A.pdb:0.3133860000	1krq_A.pdb:0.2256950000):0.2125900000	3e6s_A.pdb:0.5446280000):0.1648840000	2jd7_A.pdb:0.1569970000):0.0317483000	1vlg_A.pdb:0.1959970000):0.2115000000):0.2378720000):0.2566560000	((((1bcf_A.pdb:0.0258170000	3e1q_A.pdb:0.0401370000):0.1441230000	2fkz_A.pdb:0.1004000000):0.1356190000	1jgc_A.pdb:0.2840560000):0.3389920000	1nfv_A.pdb:0.4889520000):0.0506706000):0.3059400000	2vzb_A.pdb:0.7198440000):0.1889540000):0.0855921000):0.0869695000):0.0337044000):0.0482810000):0.0442910000);
(1ji5_A.pdb:0.2292660000	1jig_A.pdb:0.1762320000	(1n1q_A.pdb:0.1800240000	(2chp_A.pdb:0.3544930000	((1qgh_A.pdb:0.3306560000	2ux1_A.pdb:0.2738740000):0.2728770000	(((1ji4_A.pdb:0.3702190000	2fjc_A.pdb:0.4577400000):0.0795638000	((((((2fzf_A.pdb:1.8244470000	(1lko_A.pdb:0.4596390000	1yuz_A.pdb:0.8036780000):0.3039500000):0.0721587000	3qhb_A.pdb:1.0496400000):0.2837250000	(1otk_A.pdb:2.2460500000	((((((((1oqu_A.pdb:0.1473090000	1r2f_A.pdb:0.1612950000):0.0475613000	1uzr_A.pdb:0.0586950000):0.5198890000	1mxr_A.pdb:0.7359250000):0.2093470000	(1jk0_A.pdb:0.2492170000	(2uw2_A.pdb:0.1169170000	1w68_A.pdb:0.0725640000):0.1024070000):0.5987620000):0.3870910000	3ee4_A.pdb:0.8335350000):0.3376540000	((2inc_B.pdb:0.6851980000	(2inp_C.pdb:0.5717390000	1mty_B.pdb:1.3487160000):0.4373330000):0.3866100000	(1mty_D.pdb:0.9178550000	3dhg_A.pdb:0.9607890000):0.2561220000):0.4071490000):0.2852930000	((2uw1_A.pdb:0.0086670000	2uw1_B.pdb:0.0419960000):0.1005370000	1afr_A.pdb:0.0915960000):0.5642170000):0.1121550000	1za0_A.pdb:0.9456620000):0.5120640000):0.2680230000):0.1842430000	((((((1lb3_A.pdb:0.0143220000	2za7_A.pdb:0.1638380000):0.2383250000	1bg7_A.pdb:0.4707980000):0.1529320000	1r03_A.pdb:0.0945140000):0.2247340000	(1z6o_A.pdb:1.0186230000	1z6o_M.pdb:0.6585660000):0.1860090000):0.2025510000	3e6s_A.pdb:0.6512300000):0.1001340000	((1eum_A.pdb:0.4869540000	1krq_A.pdb:0.2153050000):0.2413000000	(2jd7_A.pdb:0.1935810000	1vlg_A.pdb:0.2848610000):0.0580807000):0.1194300000):0.3661260000):0.1483820000	((((1bcf_A.pdb:0.0358690000	3e1q_A.pdb:0.0390320000):0.1038200000	2fkz_A.pdb:0.0640390000):0.1711440000	1jgc_A.pdb:0.2140190000):0.3835160000	1nfv_A.pdb:0.6537710000):0.1799510000):0.2142340000	2vzb_A.pdb:0.9381070000):0.2137210000):0.0464476000	((((1dps_A.pdb:0.0436380000	1jts_A.pdb:0.0607670000):0.2425630000	1o9r_A.pdb:0.2875010000):0.3067730000	1uvh_A.pdb:0.6268520000):0.1442380000	(1tjo_A.pdb:0.0230360000	1tk6_A.pdb:0.0333870000):0.6934490000):0.1428380000):0.0493913000):0.0687416000):0.0948762000):0.1199720000);
(1ji5_A.pdb:0.2510500000	(1jig_A.pdb:0.1574780000	(2chp_A.pdb:0.4654570000	(((1qgh_A.pdb:0.2817210000	2ux1_A.pdb:0.3049540000):0.2773240000	(1ji4_A.pdb:0.5202980000	2fjc_A.pdb:0.3586090000):0.0340300000):0.0949519000	(((((1dps_A.pdb:0.0606230000	1jts_A.pdb:0.0423400000):0.2081150000	1o9r_A.pdb:0.2538320000):0.3841540000	1uvh_A.pdb:0.5634760000):0.2362380000	(1tjo_A.pdb:0.0210760000	1tk6_A.pdb:0.0290700000):0.5958180000):0.1391550000	((((2fzf_A.pdb:1.9169880000	(((1lko_A.pdb:0.7403330000	1yuz_A.pdb:0.7979770000):0.2887090000	3qhb_A.pdb:0.8512260000):0.3179580000	(((((((1oqu_A.pdb:0.1719920000	1r2f_A.pdb:0.1555250000):0.0776280000	1uzr_A.pdb:0.0324060000):0.4731360000	1mxr_A.pdb:0.8393840000):0.1948110000	((1jk0_A.pdb:0.3718860000	2uw2_A.pdb:0.1069250000):0.0443525000	1w68_A.pdb:0.0718930000):0.8185830000):0.2866290000	3ee4_A.pdb:0.9751070000):0.3324570000	(((2uw1_A.pdb:0.0343970000	2uw1_B.pdb:0.0274740000):0.0880957000	1afr_A.pdb:0.0976330000):0.7512120000	1za0_A.pdb:1.1634840000):0.1786380000):0.1249130000	(((2inc_B.pdb:0.5579770000	1mty_B.pdb:1.7650520000):0.2678960000	2inp_C.pdb:0.7336450000):0.5431510000	(1mty_D.pdb:0.9513480000	3dhg_A.pdb:0.9801590000):0.3832210000):0.2807190000):0.5294030000):0.0734077000):0.1448830000	((((((1lb3_A.pdb:0.0827920000	2za7_A.pdb:0.1761810000):0.2223990000	1bg7_A.pdb:0.4450650000):0.0706895000	1r03_A.pdb:0.1673520000):0.2738400000	(1z6o_A.pdb:0.9862860000	1z6o_M.pdb:0.5272810000):0.1713770000):0.2367910000	((((1eum_A.pdb:0.4681400000	1krq_A.pdb:0.2720290000):0.1840840000	3e6s_A.pdb:0.6705300000):0.0663922000	2jd7_A.pdb:0.1571330000):0.1277290000	1vlg_A.pdb:0.2382700000):0.1706210000):0.1069120000	1otk_A.pdb:2.1376480000):0.2416800000):0.2249480000	((((1bcf_A.pdb:0.0151540000	3e1q_A.pdb:0.0317430000):0.1261340000	2fkz_A.pdb:0.1524800000):0.2043620000	1jgc_A.pdb:0.2816680000):0.2205450000	1nfv_A.pdb:0.5994660000):0.0899028000):0.2514010000	2vzb_A.pdb:0.7491180000):0.2128520000):0.1491360000):0.0857416000):0.1195410000):0.0507163000	1n1q_A.pdb:0.2204900000);
(1ji5_A.pdb:0.2506430000	1jig_A.pdb:0.1783280000	(1n1q_A.pdb:0.1976120000	(2chp_A.pdb:0.3508570000	((1qgh_A.pdb:0.1692610000	2ux1_A.pdb:0.4221440000):0.2757650000	((1ji4_A.pdb:0.3776070000	2fjc_A.pdb:0.4489620000):0.1350430000	(((((1dps_A.pdb:0.0682480000	1jts_A.pdb:0.0202970000):0.1978790000	1o9r_A.pdb:0.2587430000):0.3027650000	1uvh_A.pdb:0.6926210000):0.2394040000	(1tjo_A.pdb:0.0282830000	1tk6_A.pdb:0.0165160000):0.6070120000):0.1626620000	(((((2fzf_A.pdb:1.5765870000	((1lko_A.pdb:0.6006120000	1yuz_A.pdb:0.8266720000):0.2132420000	3qhb_A.pdb:0.8406190000):0.1346750000):0.3048620000	(((((1lb3_A.pdb:0.0751890000	2za7_A.pdb:0.1522310000):0.1890100000	(1bg7_A.pdb:0.5420190000	1r03_A.pdb:0.1931050000):0.0720851000):0.3294410000	(1z6o_A.pdb:0.8116730000	1z6o_M.pdb:0.5100870000):0.1812990000):0.2705050000	((((1eum_A.pdb:0.2771410000	1krq_A.pdb:0.2707820000):0.1410740000	3e6s_A.pdb:0.6006160000):0.1255890000	2jd7_A.pdb:0.1815640000):0.1076200000	1vlg_A.pdb:0.2383540000):0.1458030000):0.2583110000	(((((((1oqu_A.pdb:0.1631830000	1r2f_A.pdb:0.2013680000):0.0707372000	1uzr_A.pdb:0.0227970000):0.4383880000	1mxr_A.pdb:0.7582940000):0.3093570000	((1jk0_A.pdb:0.3494480000	2uw2_A.pdb:0.1826600000):0.0541297000	1w68_A.pdb:0.0582570000):0.7590230000):0.3199090000	3ee4_A.pdb:0.8816590000):0.1528910000	((2inc_B.pdb:0.5583880000	(1mty_D.pdb:0.9334470000	3dhg_A.pdb:0.9702410000):0.3519110000):0.2576120000	(2inp_C.pdb:0.7518590000	1mty_B.pdb:1.8195940000):0.1742770000):0.8714850000):0.3988480000	(((2uw1_A.pdb:0.0316220000	2uw1_B.pdb:0.0387940000):0.0747628000	1afr_A.pdb:0.0814400000):0.6082790000	1za0_A.pdb:1.2439350000):0.2292260000):0.8958230000):0.0340964000):0.2007210000	1otk_A.pdb:2.8328600000):0.0994264000	((((1bcf_A.pdb:0.0412320000	3e1q_A.pdb:0.0339890000):0.1439620000	2fkz_A.pdb:0.1232000000):0.0857939000	1jgc_A.pdb:0.3774320000):0.3790160000	1nfv_A.pdb:0.4732470000):0.3370570000):0.2112810000	2vzb_A.pdb:0.7825250000):0.3022610000):0.1003200000):0.1037080000):0.0597147000):0.0541285000):0.0524924000);
(1ji5_A.pdb:0.2209520000	1jig_A.pdb:0.2070090000	((1n1q_A.pdb:0.1507320000	2chp_A.pdb:0.3267700000):0.0813828000	((1qgh_A.pdb:0.2085520000	2ux1_A.pdb:0.3674250000):0.3312660000	((1ji4_A.pdb:0.4246530000	2fjc_A.pdb:0.4547470000):0.0951353000	(((((1dps_A.pdb:0.0505920000	1jts_A.pdb:0.0397420000):0.2633540000	1o9r_A.pdb:0.2111570000):0.4198000000	1uvh_A.pdb:0.5230650000):0.1478020000	(1tjo_A.pdb:0.0281680000	1tk6_A.pdb:0.0061150000):0.5364620000):0.1640750000	(((((2fzf_A.pdb:1.3852820000	(1lko_A.pdb:0.5945300000	1yuz_A.pdb:0.6366430000):0.1889890000):0.1673610000	3qhb_A.pdb:0.8140930000):0.2468010000	(((((((1oqu_A.pdb:0.1866050000	1r2f_A.pdb:0.2415840000):0.0445752000	1uzr_A.pdb:0.0721820000):0.5765590000	1mxr_A.pdb:0.8577410000):0.4055900000	((1jk0_A.pdb:0.3767490000	1w68_A.pdb:0.1017370000):0.0454287000	2uw2_A.pdb:0.1002580000):0.5315110000):0.2421800000	((2inc_B.pdb:0.6291420000	(2inp_C.pdb:0.8153350000	1mty_B.pdb:1.5795420000):0.2364320000):0.3569810000	(1mty_D.pdb:1.1867880000	3dhg_A.pdb:0.7991150000):0.5987650000):0.4514540000):0.2912150000	3ee4_A.pdb:1.0512780000):0.2714730000	(((2uw1_A.pdb:0.0301520000	2uw1_B.pdb:0.0421210000):0.1240290000	1afr_A.pdb:0.1064170000):0.4852580000	1za0_A.pdb:1.0716870000):0.4124320000):0.7870440000):0.2204480000	((((((1bcf_A.pdb:0.0146190000	3e1q_A.pdb:0.0389380000):0.1600670000	2fkz_A.pdb:0.1603480000):0.0698526000	1jgc_A.pdb:0.3472560000):0.3136870000	1nfv_A.pdb:0.4246360000):0.1577190000	1otk_A.pdb:2.5929280000):0.0304107000	((((((1lb3_A.pdb:0.0489090000	2za7_A.pdb:0.1014310000):0.2631390000	1r03_A.pdb:0.1679840000):0.0252568000	1bg7_A.pdb:0.3241940000):0.1494970000	1z6o_A.pdb:0.9825290000):0.0675075000	1z6o_M.pdb:0.5192660000):0.1958820000	((((1eum_A.pdb:0.2547890000	1krq_A.pdb:0.2685670000):0.2052690000	3e6s_A.pdb:0.6011430000):0.1312090000	2jd7_A.pdb:0.1663390000):0.1295380000	1vlg_A.pdb:0.2068610000):0.1232040000):0.4382430000):0.1612510000):0.1972810000	2vzb_A.pdb:0.5423310000):0.2600180000):0.1557700000):0.0817148000):0.0615827000):0.0310929000);
(1ji5_A.pdb:0.2698050000	(1jig_A.pdb:0.1870720000	1n1q_A.pdb:0.2199900000):0.0422251000	(2chp_A.pdb:0.3246150000	((1qgh_A.pdb:0.2819520000	2ux1_A.pdb:0.4863380000):0.2873420000	(((1ji4_A.pdb:0.5532600000	2fjc_A.pdb:0.5066520000):0.1239660000	((((((2fzf_A.pdb:1.5094530000	(1lko_A.pdb:0.4358260000	1yuz_A.pdb:0.7250610000):0.4201040000):0.1078740000	(3qhb_A.pdb:0.9141900000	((((((((1oqu_A.pdb:0.1991410000	1r2f_A.pdb:0.1556460000):0.0578181000	1uzr_A.pdb:0.0620350000):0.5054020000	1mxr_A.pdb:0.6242100000):0.2627930000	((1jk0_A.pdb:0.4121440000	2uw2_A.pdb:0.1656430000):0.0547881000	1w68_A.pdb:0.0926680000):0.7331940000):0.2297840000	((2inc_B.pdb:0.7531660000	(2inp_C.pdb:0.8593070000	1mty_B.pdb:1.3150580000):0.2268300000):0.3835870000	(1mty_D.pdb:1.1353690000	3dhg_A.pdb:0.6502870000):0.4157200000):0.5530000000):0.1324700000	3ee4_A.pdb:0.9924690000):0.2649670000	((2uw1_A.pdb:0.0481180000	2uw1_B.pdb:0.0305920000):0.0900961000	1afr_A.pdb:0.0958200000):0.6870370000):0.0958081000	1za0_A.pdb:1.0747390000):0.6159130000):0.2043630000):0.2267690000	((((1lb3_A.pdb:0.0739630000	2za7_A.pdb:0.1547000000):0.2188140000	(1bg7_A.pdb:0.4559890000	1r03_A.pdb:0.1988950000):0.0409567000):0.2672830000	(1z6o_A.pdb:0.9414360000	1z6o_M.pdb:0.4402810000):0.1409350000):0.1667650000	((((1eum_A.pdb:0.3641120000	1krq_A.pdb:0.2865510000):0.1207300000	3e6s_A.pdb:0.4846640000):0.1552530000	2jd7_A.pdb:0.2060320000):0.0922914000	1vlg_A.pdb:0.2584780000):0.1511790000):0.1976870000):0.1312950000	1otk_A.pdb:2.7255680000):0.0509888000	((((1bcf_A.pdb:0.0154600000	3e1q_A.pdb:0.0416750000):0.1927150000	2fkz_A.pdb:0.1754670000):0.1065250000	1jgc_A.pdb:0.2601300000):0.2336500000	1nfv_A.pdb:0.5263660000):0.1367250000):0.2961440000	2vzb_A.pdb:0.8708040000):0.2242190000):0.0457678000	((((1dps_A.pdb:0.0558460000	1jts_A.pdb:0.0402380000):0.1689260000	1o9r_A.pdb:0.2635590000):0.2656590000	1uvh_A.pdb:0.6505630000):0.2375260000	(1tjo_A.pdb:0.0312960000	1tk6_A.pdb:0.0289100000):0.7111840000):0.1913230000):0.0589194000):0.0396975000):0.0897750000);
(1ji5_A.pdb:0.2743530000	1jig_A.pdb:0.1629110000	(1n1q_A.pdb:0.1879800000	((2chp_A.pdb:0.3373570000	(((((1dps_A.pdb:0.0836430000	1jts_A.pdb:0.0204480000):0.2901420000	1o9r_A.pdb:0.2448790000):0.2353730000	1uvh_A.pdb:0.7386560000):0.2719520000	(1tjo_A.pdb:0.0318170000	1tk6_A.pdb:0.0268270000):0.4751710000):0.1721430000	((((((2fzf_A.pdb:1.8130840000	(1lko_A.pdb:0.5836630000	1yuz_A.pdb:0.5778210000):0.3254430000):0.1347650000	3qhb_A.pdb:0.7879450000):0.3505530000	(1otk_A.pdb:1.7262170000	(((((((1oqu_A.pdb:0.1908830000	1r2f_A.pdb:0.1209670000):0.0336468000	1uzr_A.pdb:0.0726680000):0.3883240000	1mxr_A.pdb:0.8023110000):0.2534980000	((1jk0_A.pdb:0.3500020000	2uw2_A.pdb:0.1591210000):0.0736029000	1w68_A.pdb:0.0293370000):0.7753770000):0.2926070000	3ee4_A.pdb:0.7756650000):0.3264730000	(((2uw1_A.pdb:0.0329380000	2uw1_B.pdb:0.0341990000):0.0685310000	1afr_A.pdb:0.0951170000):0.7894810000	1za0_A.pdb:1.0165970000):0.2014610000):0.2069250000	((2inc_B.pdb:0.6648950000	(2inp_C.pdb:0.7555130000	1mty_B.pdb:1.7822810000):0.2898640000):0.3685870000	(1mty_D.pdb:0.8968260000	3dhg_A.pdb:0.8229640000):0.4690790000):0.4608600000):0.4702570000):0.4349890000):0.0000027932	(((((1lb3_A.pdb:0.0943790000	2za7_A.pdb:0.1759310000):0.2942100000	1r03_A.pdb:0.1657140000):0.1329420000	1bg7_A.pdb:0.3922250000):0.2696870000	(1z6o_A.pdb:0.8178750000	1z6o_M.pdb:0.4641930000):0.2070100000):0.2158600000	((((1eum_A.pdb:0.4033800000	1krq_A.pdb:0.2241370000):0.0578136000	3e6s_A.pdb:0.5870850000):0.1812250000	2jd7_A.pdb:0.1293120000):0.1086210000	1vlg_A.pdb:0.2263910000):0.1648640000):0.2311710000):0.2249750000	((((1bcf_A.pdb:0.0372630000	3e1q_A.pdb:0.0207730000):0.1111360000	2fkz_A.pdb:0.1291460000):0.1999070000	1jgc_A.pdb:0.1508340000):0.4156490000	1nfv_A.pdb:0.4172010000):0.2644930000):0.2622800000	2vzb_A.pdb:0.6000860000):0.3207830000):0.0815493000):0.0449793000	((1qgh_A.pdb:0.2420720000	2ux1_A.pdb:0.3979900000):0.1675060000	(1ji4_A.pdb:0.3856050000	2fjc_A.pdb:0.4017950000):0.1495680000):0.1856650000):0.0624006000):0.0758533000);
(1ji5_A.pdb:0.1546740000	(1jig_A.pdb:0.1174000000	1n1q_A.pdb:0.2639230000):0.0447802000	(2chp_A.pdb:0.2961180000	((1qgh_A.pdb:0.2313550000	2ux1_A.pdb:0.2989950000):0.2605100000	((1ji4_A.pdb:0.4689200000	2fjc_A.pdb:0.4599040000):0.1218220000	(((((1dps_A.pdb:0.0746450000	1jts_A.pdb:0.0254480000):0.3544500000	1o9r_A.pdb:0.2151540000):0.2638820000	(1tjo_A.pdb:0.0298880000	1tk6_A.pdb:0.0105170000):0.6683760000):0.0845840000	1uvh_A.pdb:0.6418920000):0.2172100000	((((((2fzf_A.pdb:1.7868330000	1yuz_A.pdb:0.6670370000):0.1226890000	1lko_A.pdb:0.6322900000):0.2215900000	3qhb_A.pdb:0.8147650000):0.1442050000	(1otk_A.pdb:2.6973100000	((((((((1oqu_A.pdb:0.1543150000	1r2f_A.pdb:0.1482810000):0.0328837000	1uzr_A.pdb:0.0668280000):0.4334000000	1mxr_A.pdb:0.7807890000):0.2746750000	((1jk0_A.pdb:0.3720820000	1w68_A.pdb:0.0779640000):0.0477987000	2uw2_A.pdb:0.1247340000):0.7124380000):0.2927050000	3ee4_A.pdb:0.8244540000):0.2885890000	((2inc_B.pdb:0.7215580000	(2inp_C.pdb:0.5608190000	1mty_B.pdb:1.7765390000):0.2227170000):0.4702640000	(1mty_D.pdb:1.0186310000	3dhg_A.pdb:1.0990800000):0.3426470000):0.5254480000):0.3463080000	((2uw1_A.pdb:0.0373530000	2uw1_B.pdb:0.0414490000):0.0774163000	1afr_A.pdb:0.0713580000):0.5554330000):0.2471640000	1za0_A.pdb:1.2995980000):0.8919300000):0.1551320000):0.1504920000	(((((1bcf_A.pdb:0.0334850000	3e1q_A.pdb:0.0173550000):0.1459830000	2fkz_A.pdb:0.1247720000):0.2437870000	1jgc_A.pdb:0.1874780000):0.2952720000	1nfv_A.pdb:0.4187380000):0.2881920000	((((1lb3_A.pdb:0.0530180000	2za7_A.pdb:0.1749180000):0.1504320000	(1bg7_A.pdb:0.3731810000	1r03_A.pdb:0.2182710000):0.0929766000):0.2534770000	(1z6o_A.pdb:0.9633140000	1z6o_M.pdb:0.5477030000):0.1261690000):0.1972980000	((((1eum_A.pdb:0.3017910000	1krq_A.pdb:0.2936440000):0.0973266000	3e6s_A.pdb:0.7783090000):0.1130910000	2jd7_A.pdb:0.2441450000):0.1070950000	1vlg_A.pdb:0.2141270000):0.0791111000):0.2737510000):0.1139240000):0.2196010000	2vzb_A.pdb:0.6070010000):0.3897480000):0.1263200000):0.0302897000):0.1050970000):0.0960567000);
(1ji5_A.pdb:0.2019120000	1jig_A.pdb:0.2051970000	(((1n1q_A.pdb:0.1688820000	2chp_A.pdb:0.4640020000):0.0391552000	((1ji4_A.pdb:0.4775610000	2fjc_A.pdb:0.4223050000):0.0986580000	((((1dps_A.pdb:0.0285610000	1jts_A.pdb:0.0492530000):0.2016940000	1o9r_A.pdb:0.3447120000):0.3457350000	1uvh_A.pdb:0.5202570000):0.2885000000	((1tjo_A.pdb:0.0146190000	1tk6_A.pdb:0.0296780000):0.5886280000	(((((2fzf_A.pdb:1.5622080000	(1lko_A.pdb:0.8076600000	1yuz_A.pdb:1.1168960000):0.2965220000):0.1347170000	3qhb_A.pdb:0.8976110000):0.2998520000	(((((1bcf_A.pdb:0.0416150000	3e1q_A.pdb:0.0232660000):0.1843110000	2fkz_A.pdb:0.1325290000):0.1580560000	1jgc_A.pdb:0.3272500000):0.3976560000	1nfv_A.pdb:0.6210690000):0.1971890000	(((((1lb3_A.pdb:0.0667310000	2za7_A.pdb:0.1279980000):0.2247080000	1r03_A.pdb:0.2294760000):0.0869280000	1bg7_A.pdb:0.3510190000):0.1956850000	(1z6o_A.pdb:0.8145730000	1z6o_M.pdb:0.5627960000):0.2489410000):0.1651880000	(((1eum_A.pdb:0.3792900000	1krq_A.pdb:0.2907760000):0.1348370000	3e6s_A.pdb:0.6742010000):0.1184440000	(2jd7_A.pdb:0.1526710000	1vlg_A.pdb:0.4063830000):0.0577048000):0.2037270000):0.3446320000):0.2857590000):0.0926295000	(1otk_A.pdb:2.5974740000	(((((((1oqu_A.pdb:0.2013720000	1r2f_A.pdb:0.1751830000):0.0889189000	1uzr_A.pdb:0.0440120000):0.4631920000	1mxr_A.pdb:0.7825950000):0.2424840000	((1jk0_A.pdb:0.3303510000	2uw2_A.pdb:0.1463990000):0.0867289000	1w68_A.pdb:0.0401990000):0.6941960000):0.3819950000	3ee4_A.pdb:1.0111160000):0.2417890000	(((2uw1_A.pdb:0.0284030000	2uw1_B.pdb:0.0368770000):0.1134050000	1afr_A.pdb:0.1499820000):0.7236130000	1za0_A.pdb:0.9622260000):0.3660630000):0.2690680000	((2inc_B.pdb:0.7926460000	(2inp_C.pdb:0.8104390000	1mty_B.pdb:1.5298240000):0.1567350000):0.1209320000	(1mty_D.pdb:0.8387720000	3dhg_A.pdb:0.7264630000):0.4259650000):0.4923440000):0.2856980000):0.5323960000):0.1591640000	2vzb_A.pdb:0.6656510000):0.1695290000):0.2374450000):0.1653380000):0.0934377000):0.0395571000	(1qgh_A.pdb:0.1580730000	2ux1_A.pdb:0.4880430000):0.2876980000):0.0442599000);
(1ji5_A.pdb:0.2675770000	(1jig_A.pdb:0.1923820000	1n1q_A.pdb:0.2194000000):0.0466937000	(2chp_A.pdb:0.3160980000	((1qgh_A.pdb:0.2401540000	2ux1_A.pdb:0.4090310000):0.2721550000	((1ji4_A.pdb:0.5514890000	2fjc_A.pdb:0.4125600000):0.0799472000	(((((1dps_A.pdb:0.0602100000	1jts_A.pdb:0.0254280000):0.2032340000	1o9r_A.pdb:0.2630990000):0.3787780000	1uvh_A.pdb:0.5323050000):0.3324830000	(1tjo_A.pdb:0.0396930000	1tk6_A.pdb:0.0286870000):0.5486030000):0.0966334000	((((2fzf_A.pdb:1.4748400000	((1lko_A.pdb:0.6117910000	1yuz_A.pdb:0.8315070000):0.2848070000	3qhb_A.pdb:0.6696710000):0.1915040000):0.2833210000	(1otk_A.pdb:1.6935300000	((((((1oqu_A.pdb:0.1449330000	1r2f_A.pdb:0.2216690000):0.0455185000	1uzr_A.pdb:0.1021210000):0.5497170000	1mxr_A.pdb:0.7414160000):0.2358130000	((1jk0_A.pdb:0.4306590000	2uw2_A.pdb:0.2034670000):0.0513485000	1w68_A.pdb:0.0445240000):1.0625100000):0.2411650000	(3ee4_A.pdb:0.8562650000	(((2uw1_A.pdb:0.0545820000	2uw1_B.pdb:0.0350030000):0.0907781000	1afr_A.pdb:0.0993190000):0.7110160000	1za0_A.pdb:1.1203720000):0.5314940000):0.1601460000):0.2490040000	((2inc_B.pdb:0.8954070000	(1mty_D.pdb:0.9358030000	3dhg_A.pdb:0.8511860000):0.5518090000):0.1912510000	(2inp_C.pdb:0.8443920000	1mty_B.pdb:1.6266250000):0.2435340000):0.5822180000):0.3240570000):0.4366830000):0.0806752000	(((((1bcf_A.pdb:0.0342240000	3e1q_A.pdb:0.0389510000):0.1317180000	2fkz_A.pdb:0.1474960000):0.1275050000	1jgc_A.pdb:0.2545180000):0.2065550000	1nfv_A.pdb:0.4485180000):0.2821640000	(((((1lb3_A.pdb:0.0774430000	2za7_A.pdb:0.1128070000):0.2439840000	1bg7_A.pdb:0.4192790000):0.0955020000	1r03_A.pdb:0.1946210000):0.3659330000	(1z6o_A.pdb:0.8467430000	1z6o_M.pdb:0.4822120000):0.2749790000):0.2321710000	((((1eum_A.pdb:0.2671470000	1krq_A.pdb:0.3183450000):0.2173820000	3e6s_A.pdb:0.6227050000):0.1328550000	2jd7_A.pdb:0.1607050000):0.1084550000	1vlg_A.pdb:0.2450570000):0.2145000000):0.4052960000):0.1507910000):0.2407070000	2vzb_A.pdb:0.7120030000):0.2537050000):0.1556880000):0.1442230000):0.1068870000):0.0842019000);
(1ji5_A.pdb:0.2227110000	1jig_A.pdb:0.1165310000	(1n1q_A.pdb:0.2052990000	(2chp_A.pdb:0.3754470000	(((1qgh_A.pdb:0.2843880000	2ux1_A.pdb:0.3613130000):0.1590750000	(1ji4_A.pdb:0.4372310000	2fjc_A.pdb:0.3616860000):0.0853357000):0.0743967000	((((1dps_A.pdb:0.0578060000	1jts_A.pdb:0.0543020000):0.2043300000	1o9r_A.pdb:0.2092770000):0.3670400000	1uvh_A.pdb:0.7237120000):0.1897470000	((1tjo_A.pdb:0.0328390000	1tk6_A.pdb:0.0140840000):0.5479930000	(((((2fzf_A.pdb:1.3741530000	((1lko_A.pdb:0.4921770000	1yuz_A.pdb:0.8243360000):0.2027790000	3qhb_A.pdb:0.8362500000):0.1697230000):0.1626920000	1otk_A.pdb:2.2951700000):0.1097630000	((((((1lb3_A.pdb:0.0653690000	2za7_A.pdb:0.1249500000):0.1964470000	1bg7_A.pdb:0.5655660000):0.1013790000	1r03_A.pdb:0.2067490000):0.3184530000	(1z6o_A.pdb:0.7479300000	1z6o_M.pdb:0.4556330000):0.1794920000):0.1084080000	((((1eum_A.pdb:0.3647620000	1krq_A.pdb:0.1774330000):0.1366910000	3e6s_A.pdb:0.6742280000):0.1044130000	2jd7_A.pdb:0.1469360000):0.0983309000	1vlg_A.pdb:0.3022870000):0.1524880000):0.3612730000	(((((1oqu_A.pdb:0.1459760000	1r2f_A.pdb:0.1571050000):0.0565536000	1uzr_A.pdb:0.0576730000):0.4462040000	(1mxr_A.pdb:0.6844630000	(1jk0_A.pdb:0.2537550000	(2uw2_A.pdb:0.1624590000	1w68_A.pdb:0.0855390000):0.0909555000):0.8911600000):0.0833069000):0.3344620000	3ee4_A.pdb:0.8082300000):0.2920390000	(((2inc_B.pdb:0.4451090000	(1mty_D.pdb:0.9787940000	3dhg_A.pdb:0.8291720000):0.6091420000):0.1739390000	(2inp_C.pdb:0.6942270000	1mty_B.pdb:1.4027840000):0.2934620000):0.5745740000	(((2uw1_A.pdb:0.0394960000	2uw1_B.pdb:0.0433440000):0.0660204000	1afr_A.pdb:0.1137590000):0.5726510000	1za0_A.pdb:1.2053520000):0.0725993000):0.2129090000):0.5549260000):0.0339378000):0.0983357000	((((1bcf_A.pdb:0.0556830000	3e1q_A.pdb:0.0363620000):0.1896390000	2fkz_A.pdb:0.1215210000):0.1579100000	1jgc_A.pdb:0.2447090000):0.2746010000	1nfv_A.pdb:0.4099020000):0.3512820000):0.1943980000	2vzb_A.pdb:0.6575600000):0.0813592000):0.1565950000):0.1134980000):0.0416347000):0.1019530000):0.0896379000);
(1ji5_A.pdb:0.2433960000	1jig_A.pdb:0.1827710000	(1n1q_A.pdb:0.1840070000	((2chp_A.pdb:0.3583470000	((((1dps_A.pdb:0.0757400000	1jts_A.pdb:0.0560260000):0.2325550000	1o9r_A.pdb:0.2107990000):0.4518000000	1uvh_A.pdb:0.5152640000):0.2866780000	((1tjo_A.pdb:0.0203850000	1tk6_A.pdb:0.0271410000):0.4838240000	((((((2fzf_A.pdb:1.7776040000	(1lko_A.pdb:0.5573850000	1yuz_A.pdb:0.7864950000):0.0859688000):0.2470150000	3qhb_A.pdb:0.9811050000):0.2809960000	(((((1oqu_A.pdb:0.1334970000	1r2f_A.pdb:0.1908110000):0.0701103000	1uzr_A.pdb:0.0398070000):0.4965880000	(1mxr_A.pdb:0.7932340000	((1jk0_A.pdb:0.3602720000	2uw2_A.pdb:0.1272890000):0.0622569000	1w68_A.pdb:0.0785850000):1.1575000000):0.0716729000):0.2521070000	3ee4_A.pdb:1.0263020000):0.3215990000	(((2inc_B.pdb:0.5928860000	(2inp_C.pdb:0.6530760000	1mty_B.pdb:1.6692550000):0.2842090000):0.2472220000	(1mty_D.pdb:1.1462500000	3dhg_A.pdb:0.7391560000):0.5932980000):0.6283500000	(((2uw1_A.pdb:0.0098690000	2uw1_B.pdb:0.0390950000):0.1541080000	1afr_A.pdb:0.0739870000):0.4938090000	1za0_A.pdb:0.9560760000):0.2007760000):0.3560480000):0.6297360000):0.0824200000	1otk_A.pdb:2.8183800000):0.0674802000	(((((1bcf_A.pdb:0.0130610000	3e1q_A.pdb:0.0423060000):0.1296990000	2fkz_A.pdb:0.1412200000):0.1412000000	1jgc_A.pdb:0.2870520000):0.3074360000	1nfv_A.pdb:0.6353490000):0.3218420000	(((((1lb3_A.pdb:0.0507620000	2za7_A.pdb:0.1216010000):0.1952910000	1bg7_A.pdb:0.3055870000):0.0474431000	1r03_A.pdb:0.1183990000):0.3037080000	(1z6o_A.pdb:1.1236200000	1z6o_M.pdb:0.4981090000):0.1931890000):0.1040800000	((((1eum_A.pdb:0.3544710000	1krq_A.pdb:0.2111980000):0.1857220000	3e6s_A.pdb:0.4990190000):0.0858762000	2jd7_A.pdb:0.1616210000):0.1142450000	1vlg_A.pdb:0.2659110000):0.2627280000):0.2818260000):0.1025130000):0.2329520000	2vzb_A.pdb:0.5135420000):0.2741390000):0.2171980000):0.1345410000):0.0648983000	((1qgh_A.pdb:0.1260350000	2ux1_A.pdb:0.4350070000):0.2027020000	(1ji4_A.pdb:0.4212490000	2fjc_A.pdb:0.3741540000):0.1328390000):0.0905357000):0.0371385000):0.0673421000);
(1ji5_A.pdb:0.2277340000	1jig_A.pdb:0.1379630000	((1n1q_A.pdb:0.2042380000	2chp_A.pdb:0.3855770000):0.0698148000	((1qgh_A.pdb:0.1915860000	2ux1_A.pdb:0.3651160000):0.2171540000	((1ji4_A.pdb:0.4488790000	2fjc_A.pdb:0.4018730000):0.1372720000	((((1dps_A.pdb:0.0866140000	1jts_A.pdb:0.0442530000):0.2723580000	1o9r_A.pdb:0.2323880000):0.2525960000	1uvh_A.pdb:0.7585090000):0.3049470000	((1tjo_A.pdb:0.0202750000	1tk6_A.pdb:0.0321580000):0.4464710000	(((2fzf_A.pdb:1.7586000000	((1lko_A.pdb:0.4914180000	1yuz_A.pdb:0.9477300000):0.3656870000	3qhb_A.pdb:0.9412630000):0.1773300000):0.1949600000	(((((1bcf_A.pdb:0.0459890000	3e1q_A.pdb:0.0209890000):0.1567800000	2fkz_A.pdb:0.1409940000):0.1665490000	1jgc_A.pdb:0.2857990000):0.3546270000	1nfv_A.pdb:0.5116130000):0.1286930000	((((1lb3_A.pdb:0.0519000000	2za7_A.pdb:0.1364300000):0.2143800000	1r03_A.pdb:0.2409750000):0.1012860000	1bg7_A.pdb:0.3080230000):0.2080890000	((1z6o_A.pdb:0.8097900000	1z6o_M.pdb:0.4748190000):0.3036790000	((((1eum_A.pdb:0.4370930000	1krq_A.pdb:0.2413970000):0.1095020000	3e6s_A.pdb:0.6687630000):0.1172530000	2jd7_A.pdb:0.1334210000):0.0972455000	(1vlg_A.pdb:0.1792480000	1otk_A.pdb:2.6618010000):0.0775151000):0.3134200000):0.0509868000):0.4171370000):0.1081090000):0.1720400000	(2vzb_A.pdb:0.5056430000	(((((((1oqu_A.pdb:0.1270990000	1r2f_A.pdb:0.1308750000):0.0440757000	1uzr_A.pdb:0.0810490000):0.6213850000	1mxr_A.pdb:0.5943610000):0.3001020000	((1jk0_A.pdb:0.3027460000	2uw2_A.pdb:0.1395850000):0.0624089000	1w68_A.pdb:0.0526830000):0.4296280000):0.4353100000	((2inc_B.pdb:0.5921680000	(2inp_C.pdb:0.5745020000	1mty_B.pdb:1.5090520000):0.3554030000):0.2931790000	(1mty_D.pdb:0.9883360000	3dhg_A.pdb:0.8762560000):0.2878450000):0.4125010000):0.2207610000	3ee4_A.pdb:1.0821760000):0.1326360000	(((2uw1_A.pdb:0.0248070000	2uw1_B.pdb:0.0482240000):0.0918061000	1afr_A.pdb:0.0703090000):0.6825280000	1za0_A.pdb:0.9104380000):0.1921230000):0.8446280000):0.1763260000):0.1884520000):0.2526610000):0.1552940000):0.0986201000):0.0794322000):0.0708673000);
(1ji5_A.pdb:0.2298250000	1jig_A.pdb:0.2104970000	(1n1q_A.pdb:0.1434280000	(2chp_A.pdb:0.3353300000	((((1qgh_A.pdb:0.1535630000	2ux1_A.pdb:0.3367250000):0.2308960000	1ji4_A.pdb:0.3857110000):0.1113080000	(2fjc_A.pdb:0.3662720000	(((1dps_A.pdb:0.0314040000	1jts_A.pdb:0.0646370000):0.1856610000	1o9r_A.pdb:0.1959500000):0.2976900000	1uvh_A.pdb:0.6138310000):0.2831560000):0.0658115000):0.0478387000	((1tjo_A.pdb:0.0089310000	1tk6_A.pdb:0.0190950000):0.4978000000	(((((2fzf_A.pdb:1.6396850000	((1lko_A.pdb:0.5523220000	1yuz_A.pdb:0.6537480000):0.3518900000	3qhb_A.pdb:0.6517380000):0.3334340000):0.1319820000	(1otk_A.pdb:2.6221830000	((((((((1oqu_A.pdb:0.1655580000	1r2f_A.pdb:0.1706980000):0.0271448000	1uzr_A.pdb:0.0694510000):0.3440480000	1mxr_A.pdb:0.7250740000):0.3438870000	((1jk0_A.pdb:0.3231660000	2uw2_A.pdb:0.1306920000):0.0459344000	1w68_A.pdb:0.0557130000):0.7667040000):0.1714010000	3ee4_A.pdb:1.0570830000):0.2705260000	((2inc_B.pdb:0.7204320000	(1mty_D.pdb:1.0473430000	3dhg_A.pdb:0.7007510000):0.3978940000):0.2542880000	(2inp_C.pdb:1.0765270000	1mty_B.pdb:1.3396690000):0.2587750000):0.4132800000):0.2372550000	((2uw1_A.pdb:0.0377700000	2uw1_B.pdb:0.0328000000):0.0733333000	1afr_A.pdb:0.1219570000):0.8697890000):0.0252341000	1za0_A.pdb:1.3249440000):0.5058290000):0.1637660000):0.1080490000	(((((1lb3_A.pdb:0.0528780000	2za7_A.pdb:0.1603670000):0.2756300000	1r03_A.pdb:0.1536860000):0.0802380000	1bg7_A.pdb:0.4180980000):0.1450530000	(1z6o_A.pdb:0.8718550000	1z6o_M.pdb:0.4921690000):0.2382850000):0.1372170000	((((1eum_A.pdb:0.4085200000	1krq_A.pdb:0.2539260000):0.1505040000	3e6s_A.pdb:0.6572230000):0.0981735000	2jd7_A.pdb:0.1884690000):0.0937462000	1vlg_A.pdb:0.2482150000):0.2161310000):0.3598950000):0.2519370000	((((1bcf_A.pdb:0.0287250000	3e1q_A.pdb:0.0345150000):0.0983247000	2fkz_A.pdb:0.1607670000):0.0853122000	1jgc_A.pdb:0.3509040000):0.3977390000	1nfv_A.pdb:0.4732120000):0.1871410000):0.3614180000	2vzb_A.pdb:0.6175120000):0.1698930000):0.2545080000):0.0546712000):0.0854028000):0.1112270000);
(1ji5_A.pdb:0.1708610000	1jig_A.pdb:0.1803460000	(1n1q_A.pdb:0.1054310000	(2chp_A.pdb:0.3645370000	(((1qgh_A.pdb:0.2071370000	2ux1_A.pdb:0.3038690000):0.1916400000	(1ji4_A.pdb:0.3773030000	2fjc_A.pdb:0.4856920000):0.2165020000):0.0819853000	((((1dps_A.pdb:0.0551030000	1jts_A.pdb:0.0497120000):0.2009380000	1o9r_A.pdb:0.1737230000):0.2872950000	1uvh_A.pdb:0.7109210000):0.2691510000	((1tjo_A.pdb:0.0236860000	1tk6_A.pdb:0.0417630000):0.5571780000	((((((2fzf_A.pdb:1.4399540000	(1lko_A.pdb:0.5464460000	1yuz_A.pdb:0.9050710000):0.3691450000):0.1575240000	3qhb_A.pdb:0.8885770000):0.1288240000	1otk_A.pdb:2.7642740000):0.1162410000	(((((1lb3_A.pdb:0.0645420000	2za7_A.pdb:0.1229170000):0.1726920000	1bg7_A.pdb:0.4699500000):0.0845271000	1r03_A.pdb:0.1650120000):0.2843180000	(1z6o_A.pdb:0.8135290000	1z6o_M.pdb:0.3860340000):0.2308650000):0.1294450000	((((1eum_A.pdb:0.3023560000	1krq_A.pdb:0.2276300000):0.1259620000	3e6s_A.pdb:0.5283290000):0.1196190000	2jd7_A.pdb:0.1910480000):0.0941564000	1vlg_A.pdb:0.2431830000):0.2549510000):0.3905060000):0.0505836000	((((1bcf_A.pdb:0.0200710000	3e1q_A.pdb:0.0367240000):0.1173250000	2fkz_A.pdb:0.1154090000):0.0522855000	1jgc_A.pdb:0.3501030000):0.3330310000	1nfv_A.pdb:0.5036050000):0.2256500000):0.2769080000	(2vzb_A.pdb:0.4239940000	(((((((1oqu_A.pdb:0.1321340000	1r2f_A.pdb:0.2225710000):0.0654941000	1uzr_A.pdb:0.0586090000):0.5785400000	1mxr_A.pdb:0.8139240000):0.1547240000	(1jk0_A.pdb:0.2771950000	(2uw2_A.pdb:0.2158080000	1w68_A.pdb:0.0893440000):0.1268360000):0.6938330000):0.3767860000	3ee4_A.pdb:0.7510050000):0.3535380000	(((2inc_B.pdb:0.5836170000	(2inp_C.pdb:0.3542680000	1mty_B.pdb:2.0643980000):0.3869460000):0.3190840000	(1mty_D.pdb:1.2104330000	3dhg_A.pdb:0.9194220000):0.1794860000):0.5813670000	((2uw1_A.pdb:0.0174870000	2uw1_B.pdb:0.0462750000):0.1121560000	1afr_A.pdb:0.1038640000):0.5889740000):0.1695430000):0.2792640000	1za0_A.pdb:0.8346460000):0.6306210000):0.2240630000):0.1865200000):0.1727870000):0.1830370000):0.0294040000):0.0959914000):0.1333680000);
(1ji5_A.pdb:0.2253250000	1jig_A.pdb:0.1747590000	(1n1q_A.pdb:0.1636180000	((2chp_A.pdb:0.3140100000	(((((1dps_A.pdb:0.0747150000	1jts_A.pdb:0.0445440000):0.1719310000	1o9r_A.pdb:0.2974330000):0.2989060000	1uvh_A.pdb:0.5256550000):0.2902960000	(1tjo_A.pdb:0.0383950000	1tk6_A.pdb:0.0229440000):0.5246350000):0.1676280000	((((((2fzf_A.pdb:1.3731610000	(1lko_A.pdb:0.4699260000	1yuz_A.pdb:0.6103950000):0.0936523000):0.0687174000	3qhb_A.pdb:1.1076810000):0.2386450000	(1otk_A.pdb:2.5272120000	(((((((1oqu_A.pdb:0.2027820000	1r2f_A.pdb:0.1699790000):0.0509503000	1uzr_A.pdb:0.0678270000):0.3897820000	1mxr_A.pdb:0.8881800000):0.4363070000	(((1jk0_A.pdb:0.4240390000	1w68_A.pdb:0.0817070000):0.0505188000	2uw2_A.pdb:0.1889040000):0.5256350000	((2inc_B.pdb:0.7232350000	(2inp_C.pdb:0.3386610000	1mty_B.pdb:2.5850020000):0.3949350000):0.6083380000	(1mty_D.pdb:1.1146160000	3dhg_A.pdb:0.8870260000):0.1898370000):0.4630230000):0.2746930000):0.3293150000	3ee4_A.pdb:0.9379040000):0.1813370000	((2uw1_A.pdb:0.0370490000	2uw1_B.pdb:0.0420290000):0.0624275000	1afr_A.pdb:0.1296030000):0.9933720000):0.1195010000	1za0_A.pdb:1.1697290000):0.4994630000):0.2530500000):0.0684763000	(((((1lb3_A.pdb:0.0557530000	2za7_A.pdb:0.1319070000):0.1716030000	1bg7_A.pdb:0.5172150000):0.0444151000	1r03_A.pdb:0.1347470000):0.2082470000	(1z6o_A.pdb:1.1040820000	1z6o_M.pdb:0.4441410000):0.1708880000):0.1079740000	(((1eum_A.pdb:0.3844360000	1krq_A.pdb:0.2273910000):0.1167230000	3e6s_A.pdb:0.5563060000):0.0924909000	(2jd7_A.pdb:0.1350520000	1vlg_A.pdb:0.2362130000):0.0637872000):0.1062370000):0.3462220000):0.1031990000	((((1bcf_A.pdb:0.0226070000	3e1q_A.pdb:0.0147700000):0.1405820000	2fkz_A.pdb:0.0956620000):0.1807670000	1jgc_A.pdb:0.2536340000):0.2908120000	1nfv_A.pdb:0.4494820000):0.1463840000):0.3414890000	2vzb_A.pdb:0.5105400000):0.3417440000):0.1305170000):0.0971605000	((1qgh_A.pdb:0.2116360000	2ux1_A.pdb:0.3747660000):0.2215830000	(1ji4_A.pdb:0.4558750000	2fjc_A.pdb:0.3438000000):0.1632210000):0.0997339000):0.0662245000):0.0547246000);
(1ji5_A.pdb:0.2259260000	1jig_A.pdb:0.1312950000	(1n1q_A.pdb:0.2024710000	(2chp_A.pdb:0.3144660000	((1qgh_A.pdb:0.1830020000	2ux1_A.pdb:0.3948540000):0.2166600000	(((1ji4_A.pdb:0.4507260000	2fjc_A.pdb:0.4181430000):0.1039170000	(((((2fzf_A.pdb:1.2000850000	(3qhb_A.pdb:0.8263350000	((((((((1oqu_A.pdb:0.1835570000	1r2f_A.pdb:0.1983530000):0.0514665000	1uzr_A.pdb:0.0488030000):0.4847600000	1mxr_A.pdb:0.6649870000):0.3356290000	((1jk0_A.pdb:0.3513610000	1w68_A.pdb:0.1230630000):0.0417073000	2uw2_A.pdb:0.1670720000):0.4009270000):0.3196010000	((2inc_B.pdb:0.6090320000	(2inp_C.pdb:0.6632760000	1mty_B.pdb:1.1532810000):0.2214260000):0.3020910000	(1mty_D.pdb:1.2244660000	3dhg_A.pdb:0.5111340000):0.5191710000):0.2660790000):0.3090710000	3ee4_A.pdb:0.8944960000):0.2152600000	((2uw1_A.pdb:0.0237080000	2uw1_B.pdb:0.0333350000):0.1312310000	1afr_A.pdb:0.0957670000):0.8069440000):0.0716541000	1za0_A.pdb:1.0255870000):0.4706410000):0.1197700000):0.1218080000	((1lko_A.pdb:0.3775630000	1yuz_A.pdb:0.9485540000):0.5397400000	(((((1lb3_A.pdb:0.0580500000	2za7_A.pdb:0.1532270000):0.2154890000	1r03_A.pdb:0.2091630000):0.0868339000	1bg7_A.pdb:0.3249620000):0.1528920000	(1z6o_A.pdb:0.6736980000	1z6o_M.pdb:0.3620310000):0.2660170000):0.1493130000	(((1eum_A.pdb:0.4379510000	1krq_A.pdb:0.2344250000):0.1325140000	3e6s_A.pdb:0.5950780000):0.0915151000	(2jd7_A.pdb:0.1652520000	1vlg_A.pdb:0.2962420000):0.0643790000):0.1909670000):0.2436120000):0.0433078000):0.1481540000	1otk_A.pdb:2.0523650000):0.0357258000	((((1bcf_A.pdb:0.0490410000	3e1q_A.pdb:0.0512280000):0.1706160000	2fkz_A.pdb:0.0811240000):0.0981058000	1jgc_A.pdb:0.3127800000):0.3544900000	1nfv_A.pdb:0.3220560000):0.2375460000):0.4372280000	2vzb_A.pdb:0.5737950000):0.2148560000):0.0522053000	((((1dps_A.pdb:0.0530500000	1jts_A.pdb:0.0394680000):0.2101330000	1o9r_A.pdb:0.2739890000):0.2640800000	1uvh_A.pdb:0.6867800000):0.1066050000	(1tjo_A.pdb:0.0260100000	1tk6_A.pdb:0.0331110000):0.6453360000):0.2408190000):0.0239169000):0.0446649000):0.0991394000):0.0666980000);
(1ji5_A.pdb:0.2646680000	1jig_A.pdb:0.1584360000	(1n1q_A.pdb:0.1946690000	(2chp_A.pdb:0.2966630000	((1qgh_A.pdb:0.1776750000	2ux1_A.pdb:0.4807440000):0.2810340000	((1ji4_A.pdb:0.5271320000	2fjc_A.pdb:0.4772490000):0.1420070000	((((1dps_A.pdb:0.0703770000	1jts_A.pdb:0.0235830000):0.1458200000	1o9r_A.pdb:0.2828480000):0.3635510000	1uvh_A.pdb:0.5170540000):0.1687300000	(((1tjo_A.pdb:0.0491740000	1tk6_A.pdb:0.0245850000):0.3824470000	2vzb_A.pdb:0.6524280000):0.0778318000	((((2fzf_A.pdb:1.3853760000	((1lko_A.pdb:0.4517630000	1yuz_A.pdb:0.7680590000):0.2964810000	3qhb_A.pdb:0.8989450000):0.1945490000):0.2056670000	(1otk_A.pdb:1.9844540000	((((((((1oqu_A.pdb:0.1134600000	1r2f_A.pdb:0.1613990000):0.0313597000	1uzr_A.pdb:0.0708910000):0.4361880000	1mxr_A.pdb:0.6443690000):0.1891620000	((1jk0_A.pdb:0.3441580000	2uw2_A.pdb:0.1489690000):0.0806424000	1w68_A.pdb:0.0154710000):0.9193190000):0.3325460000	3ee4_A.pdb:0.9431810000):0.4009180000	((2uw1_A.pdb:0.0233380000	2uw1_B.pdb:0.0324050000):0.0941645000	1afr_A.pdb:0.0568740000):0.6128200000):0.0681448000	((2inc_B.pdb:0.4204230000	(2inp_C.pdb:0.7494070000	1mty_B.pdb:1.7135430000):0.2953480000):0.2854250000	(1mty_D.pdb:1.0847260000	3dhg_A.pdb:0.8759710000):0.5651540000):0.7102030000):0.2263560000	1za0_A.pdb:0.8519900000):0.4582280000):0.3353570000):0.0748606000	(((((1lb3_A.pdb:0.0450070000	2za7_A.pdb:0.1369830000):0.2110220000	1r03_A.pdb:0.1649020000):0.0841198000	1bg7_A.pdb:0.4403300000):0.1737680000	(1z6o_A.pdb:0.7431440000	1z6o_M.pdb:0.4392180000):0.2375430000):0.1345320000	(((1eum_A.pdb:0.3225490000	1krq_A.pdb:0.2070530000):0.1629980000	3e6s_A.pdb:0.5905200000):0.0994693000	(2jd7_A.pdb:0.2056120000	1vlg_A.pdb:0.2585610000):0.0574692000):0.1819570000):0.2549750000):0.2089620000	((((1bcf_A.pdb:0.0372740000	3e1q_A.pdb:0.0228540000):0.1344560000	2fkz_A.pdb:0.1451310000):0.1142840000	1jgc_A.pdb:0.2889740000):0.4115230000	1nfv_A.pdb:0.4415040000):0.1596130000):0.3923010000):0.2533760000):0.0707251000):0.0569716000):0.0469631000):0.0503125000):0.0794361000);
(1ji5_A.pdb:0.1850010000	1jig_A.pdb:0.1828260000	(1n1q_A.pdb:0.1693350000	(2chp_A.pdb:0.2755010000	(((1qgh_A.pdb:0.1784050000	2ux1_A.pdb:0.4134730000):0.1878210000	(1ji4_A.pdb:0.4354220000	2fjc_A.pdb:0.4802400000):0.1327140000):0.1001840000	(((((1dps_A.pdb:0.0593200000	1jts_A.pdb:0.0337180000):0.1997120000	1o9r_A.pdb:0.2606280000):0.3486350000	1uvh_A.pdb:0.5433840000):0.2228730000	(1tjo_A.pdb:0.0253930000	1tk6_A.pdb:0.0079540000):0.5644700000):0.0866818000	((((2fzf_A.pdb:1.3116490000	(1lko_A.pdb:0.5651020000	1yuz_A.pdb:0.7241730000):0.2596620000):0.4437330000	(((((1bcf_A.pdb:0.0461760000	3e1q_A.pdb:0.0227780000):0.2059710000	2fkz_A.pdb:0.1372110000):0.1277940000	1jgc_A.pdb:0.2065470000):0.2734620000	1nfv_A.pdb:0.3982120000):0.2160900000	(((((1lb3_A.pdb:0.0437630000	2za7_A.pdb:0.2235400000):0.2890490000	1bg7_A.pdb:0.3666550000):0.0530029000	1r03_A.pdb:0.1346990000):0.1559060000	(1z6o_A.pdb:0.9753530000	1z6o_M.pdb:0.4928220000):0.1872230000):0.2038410000	(((1eum_A.pdb:0.4107870000	1krq_A.pdb:0.2128990000):0.2025790000	(2jd7_A.pdb:0.1520280000	1vlg_A.pdb:0.3102840000):0.0930494000):0.0690344000	3e6s_A.pdb:0.6903850000):0.0982910000):0.2754330000):0.1358940000):0.1723460000	(3qhb_A.pdb:1.0279840000	(1otk_A.pdb:2.9122440000	((((((1oqu_A.pdb:0.1797000000	1r2f_A.pdb:0.1615560000):0.0471655000	1uzr_A.pdb:0.0578240000):0.5250370000	(1mxr_A.pdb:0.6850940000	((1jk0_A.pdb:0.3819830000	2uw2_A.pdb:0.1268900000):0.0474252000	1w68_A.pdb:0.0579200000):0.8558140000):0.1203150000):0.3829380000	3ee4_A.pdb:0.7504800000):0.2287230000	(((2uw1_A.pdb:0.0327950000	2uw1_B.pdb:0.0489520000):0.0929120000	1afr_A.pdb:0.0660580000):0.5484430000	1za0_A.pdb:1.1734410000):0.3004800000):0.1360300000	((2inc_B.pdb:0.5377330000	(2inp_C.pdb:0.8118600000	1mty_B.pdb:1.6906290000):0.2138700000):0.4441380000	(1mty_D.pdb:1.0601400000	3dhg_A.pdb:0.7010370000):0.5293050000):0.5769950000):0.5998770000):0.2731560000):0.0654721000):0.2458060000	2vzb_A.pdb:0.5050440000):0.2646660000):0.1123600000):0.0722939000):0.0635247000):0.0802078000);
(1ji5_A.pdb:0.2232600000	1jig_A.pdb:0.1568430000	(1n1q_A.pdb:0.1702930000	(2chp_A.pdb:0.3006490000	(((((1qgh_A.pdb:0.1834790000	2ux1_A.pdb:0.3197820000):0.1911500000	1ji4_A.pdb:0.4807490000):0.1295410000	2fjc_A.pdb:0.4970220000):0.0551466000	(((1dps_A.pdb:0.0883000000	1jts_A.pdb:0.0656630000):0.2480200000	1o9r_A.pdb:0.1770630000):0.3028080000	1uvh_A.pdb:0.7570930000):0.3412560000):0.0236309000	((1tjo_A.pdb:0.0312460000	1tk6_A.pdb:0.0332630000):0.5669260000	(((((2fzf_A.pdb:1.9612880000	1lko_A.pdb:0.5130170000):0.0458167000	(1yuz_A.pdb:0.7329490000	3qhb_A.pdb:0.8332470000):0.1475690000):0.5223880000	(((((1bcf_A.pdb:0.0264580000	3e1q_A.pdb:0.0141020000):0.1245730000	2fkz_A.pdb:0.1031150000):0.0612417000	1jgc_A.pdb:0.3237020000):0.4226070000	1nfv_A.pdb:0.5149490000):0.2677590000	(((((1lb3_A.pdb:0.0452840000	2za7_A.pdb:0.1490360000):0.2217940000	1bg7_A.pdb:0.3384220000):0.0788486000	1r03_A.pdb:0.1630050000):0.1863250000	(1z6o_A.pdb:1.0667260000	1z6o_M.pdb:0.6001460000):0.1583100000):0.0701644000	((((1eum_A.pdb:0.3662640000	1krq_A.pdb:0.2855500000):0.1377540000	3e6s_A.pdb:0.5844090000):0.0901998000	2jd7_A.pdb:0.1887590000):0.0795780000	1vlg_A.pdb:0.3057460000):0.1751120000):0.3677730000):0.1358530000):0.1631460000	(2vzb_A.pdb:0.4928110000	((((((((1oqu_A.pdb:0.1154130000	1r2f_A.pdb:0.1875210000):0.0474118000	1uzr_A.pdb:0.0529400000):0.4444750000	1mxr_A.pdb:0.7052630000):0.4116560000	((1jk0_A.pdb:0.3428110000	2uw2_A.pdb:0.1502720000):0.0663288000	1w68_A.pdb:0.0473670000):0.6659880000):0.3708430000	3ee4_A.pdb:1.0390830000):0.1937650000	((2inc_B.pdb:0.5720830000	(1mty_D.pdb:1.0215140000	3dhg_A.pdb:0.9807900000):0.4812480000):0.1510780000	(2inp_C.pdb:0.7843850000	1mty_B.pdb:1.4318310000):0.1851450000):0.7861680000):0.2303410000	((2uw1_A.pdb:0.0352740000	2uw1_B.pdb:0.0611100000):0.0885070000	1afr_A.pdb:0.1118310000):0.5523960000):0.2421650000	1za0_A.pdb:0.9124380000):0.8257120000):0.2644120000):0.0714641000	1otk_A.pdb:2.3761960000):0.1905030000):0.2858480000):0.1015140000):0.1175690000):0.0665909000);
(1ji5_A.pdb:0.2366580000	(1jig_A.pdb:0.1976220000	(2chp_A.pdb:0.4010250000	((1qgh_A.pdb:0.2469040000	2ux1_A.pdb:0.3593500000):0.2997810000	((1ji4_A.pdb:0.4760820000	2fjc_A.pdb:0.3204360000):0.1305070000	(((((1dps_A.pdb:0.0582800000	1jts_A.pdb:0.0291850000):0.2296680000	1o9r_A.pdb:0.2409870000):0.2825130000	1uvh_A.pdb:0.6842310000):0.2438170000	(1tjo_A.pdb:0.0289340000	1tk6_A.pdb:0.0307240000):0.5362310000):0.1202970000	(((((2fzf_A.pdb:1.7037690000	(((((1lb3_A.pdb:0.0497740000	2za7_A.pdb:0.1727980000):0.1790950000	1r03_A.pdb:0.1960080000):0.1044500000	1bg7_A.pdb:0.3722190000):0.2482020000	(1z6o_A.pdb:0.8490350000	1z6o_M.pdb:0.4366840000):0.1506790000):0.1489510000	((((1eum_A.pdb:0.4281190000	1krq_A.pdb:0.2886550000):0.1598710000	3e6s_A.pdb:0.7226700000):0.0766462000	2jd7_A.pdb:0.2247900000):0.1047700000	1vlg_A.pdb:0.2199580000):0.1357780000):0.2113170000):0.1301860000	((((1bcf_A.pdb:0.0232160000	3e1q_A.pdb:0.0240170000):0.1241610000	2fkz_A.pdb:0.1053410000):0.1640600000	1jgc_A.pdb:0.3099160000):0.3463600000	1nfv_A.pdb:0.5172520000):0.2848610000):0.1742350000	(((1lko_A.pdb:0.4917810000	1yuz_A.pdb:0.9254740000):0.5938180000	3qhb_A.pdb:0.8780240000):0.2203450000	((((((((1oqu_A.pdb:0.1393080000	1r2f_A.pdb:0.1827510000):0.0715366000	1uzr_A.pdb:0.0502800000):0.4178880000	1mxr_A.pdb:0.7771170000):0.4420220000	((1jk0_A.pdb:0.3531480000	2uw2_A.pdb:0.1448540000):0.0452435000	1w68_A.pdb:0.0653780000):0.6090840000):0.2102360000	3ee4_A.pdb:0.8067680000):0.2789230000	((2inc_B.pdb:0.7182580000	(2inp_C.pdb:0.6753150000	1mty_B.pdb:1.5099010000):0.2427020000):0.3531270000	(1mty_D.pdb:1.0192140000	3dhg_A.pdb:1.1261320000):0.2039070000):0.3913710000):0.2667140000	((2uw1_A.pdb:0.0200050000	2uw1_B.pdb:0.0332560000):0.0406204000	1afr_A.pdb:0.1588400000):0.6069430000):0.1804540000	1za0_A.pdb:0.9393190000):0.8898420000):0.1762700000):0.0150314000	1otk_A.pdb:2.4017590000):0.2829420000	2vzb_A.pdb:0.7928650000):0.2837050000):0.0875495000):0.0465374000):0.0574823000):0.0658953000):0.0529791000	1n1q_A.pdb:0.2701760000);
(1ji5_A.pdb:0.2427500000	1jig_A.pdb:0.1489080000	(1n1q_A.pdb:0.2598750000	(2chp_A.pdb:0.3874910000	(((1qgh_A.pdb:0.2318050000	2ux1_A.pdb:0.4178420000):0.3172540000	(1ji4_A.pdb:0.5036320000	2fjc_A.pdb:0.3935410000):0.1689620000):0.1306630000	(((((1dps_A.pdb:0.0632160000	1jts_A.pdb:0.0417510000):0.1924320000	1o9r_A.pdb:0.2065230000):0.3848560000	1uvh_A.pdb:0.5819950000):0.3219940000	(1tjo_A.pdb:0.0055680000	1tk6_A.pdb:0.0130110000):0.4904510000):0.1186990000	((((((2fzf_A.pdb:1.6294860000	(1lko_A.pdb:0.5350560000	1yuz_A.pdb:0.7066420000):0.1493270000):0.2272270000	3qhb_A.pdb:0.6319580000):0.2837830000	(1otk_A.pdb:2.1701840000	(((((((1oqu_A.pdb:0.1139730000	1r2f_A.pdb:0.1271830000):0.0798386000	1uzr_A.pdb:0.0741500000):0.3769000000	1mxr_A.pdb:0.7021450000):0.1322930000	((1jk0_A.pdb:0.3200560000	2uw2_A.pdb:0.1084520000):0.0635223000	1w68_A.pdb:0.0643770000):0.6893790000):0.4378930000	3ee4_A.pdb:0.8212090000):0.1752350000	((2inc_B.pdb:0.6275150000	(2inp_C.pdb:0.6955330000	1mty_B.pdb:1.7286610000):0.4697900000):0.3437370000	(1mty_D.pdb:1.0518960000	3dhg_A.pdb:1.0214300000):0.4595160000):0.2771910000):0.3073320000	(((2uw1_A.pdb:0.0251850000	2uw1_B.pdb:0.0576990000):0.0711514000	1afr_A.pdb:0.1542440000):0.5301290000	1za0_A.pdb:0.9459600000):0.3536940000):0.3125230000):0.2660050000):0.1060400000	(((((1lb3_A.pdb:0.0922100000	2za7_A.pdb:0.0836160000):0.2152170000	1r03_A.pdb:0.1590820000):0.1132970000	1bg7_A.pdb:0.4022590000):0.2031990000	(1z6o_A.pdb:0.8228120000	1z6o_M.pdb:0.5486840000):0.1330890000):0.0797420000	((((1eum_A.pdb:0.3124010000	1krq_A.pdb:0.1938290000):0.1579500000	3e6s_A.pdb:0.5205320000):0.1500790000	2jd7_A.pdb:0.1711320000):0.0398663000	1vlg_A.pdb:0.1951070000):0.1402740000):0.2799330000):0.2420720000	((((1bcf_A.pdb:0.0325520000	3e1q_A.pdb:0.0141540000):0.1516350000	2fkz_A.pdb:0.1092530000):0.1459630000	1jgc_A.pdb:0.3101450000):0.3547660000	1nfv_A.pdb:0.4135520000):0.1804970000):0.2457810000	2vzb_A.pdb:0.5889080000):0.2513100000):0.1178150000):0.0410367000):0.0404090000):0.0628828000);
(1ji5_A.pdb:0.2721400000	1jig_A.pdb:0.1690320000	(1n1q_A.pdb:0.1503570000	(((2chp_A.pdb:0.3415190000	((((1dps_A.pdb:0.0734280000	1jts_A.pdb:0.0506150000):0.2937360000	1o9r_A.pdb:0.2215420000):0.2601050000	1uvh_A.pdb:0.6281160000):0.3116280000	((1tjo_A.pdb:0.0341760000	1tk6_A.pdb:0.0034680000):0.5236420000	(((((2fzf_A.pdb:1.4648090000	(1lko_A.pdb:0.5721040000	1yuz_A.pdb:0.9146480000):0.2383780000):0.1226060000	3qhb_A.pdb:0.9100500000):0.3654420000	(((((1bcf_A.pdb:0.0440930000	3e1q_A.pdb:0.0472890000):0.1143280000	2fkz_A.pdb:0.0716230000):0.1810700000	1jgc_A.pdb:0.2703330000):0.2695070000	1nfv_A.pdb:0.4877070000):0.1791710000	(((((1lb3_A.pdb:0.0599570000	2za7_A.pdb:0.1717110000):0.2238430000	1r03_A.pdb:0.1928620000):0.0770109000	1bg7_A.pdb:0.5091640000):0.2662260000	(1z6o_A.pdb:0.8773060000	1z6o_M.pdb:0.5440520000):0.1562830000):0.1672950000	((((1eum_A.pdb:0.3018920000	1krq_A.pdb:0.2775450000):0.1256960000	3e6s_A.pdb:0.6409470000):0.1132180000	2jd7_A.pdb:0.1405370000):0.1328220000	1vlg_A.pdb:0.2970210000):0.0927107000):0.2917630000):0.0918531000):0.1640390000	(1otk_A.pdb:1.8796820000	((((((1oqu_A.pdb:0.1742140000	1r2f_A.pdb:0.1903170000):0.0872317000	1uzr_A.pdb:0.0620630000):0.6272330000	1mxr_A.pdb:0.6377280000):0.2015310000	((1jk0_A.pdb:0.4108390000	2uw2_A.pdb:0.1583000000):0.0677374000	1w68_A.pdb:0.0629320000):0.8557520000):0.2563990000	(((2inc_B.pdb:0.4821480000	(2inp_C.pdb:0.7629590000	1mty_B.pdb:1.6471770000):0.3176160000):0.3611640000	(1mty_D.pdb:1.1780860000	3dhg_A.pdb:0.7789670000):0.2919520000):0.4208130000	(((2uw1_A.pdb:0.0329500000	2uw1_B.pdb:0.0198120000):0.0661495000	1afr_A.pdb:0.0985620000):0.7206070000	1za0_A.pdb:0.9604160000):0.3458490000):0.2741560000):0.1683760000	3ee4_A.pdb:1.0532050000):0.4638490000):0.1928590000):0.1656950000	2vzb_A.pdb:0.4278610000):0.2620340000):0.1670760000):0.0786595000):0.0793128000	((1qgh_A.pdb:0.2338730000	2ux1_A.pdb:0.3376020000):0.1276070000	1ji4_A.pdb:0.5306940000):0.1672790000):0.0506285000	2fjc_A.pdb:0.5425760000):0.0958782000):0.0912795000);
(1ji5_A.pdb:0.1741650000	(1jig_A.pdb:0.1426020000	((1qgh_A.pdb:0.2438320000	2ux1_A.pdb:0.3509660000):0.3211540000	((1ji4_A.pdb:0.3988850000	2fjc_A.pdb:0.4484980000):0.1467590000	(((((1dps_A.pdb:0.0389120000	1jts_A.pdb:0.0276880000):0.2411220000	1o9r_A.pdb:0.1927990000):0.3070910000	1uvh_A.pdb:0.5985140000):0.2531140000	(1tjo_A.pdb:0.0245660000	1tk6_A.pdb:0.0147620000):0.5968160000):0.2649500000	((((((2fzf_A.pdb:1.3737100000	(1lko_A.pdb:0.5698200000	1yuz_A.pdb:0.6511590000):0.2778370000):0.2117890000	3qhb_A.pdb:0.5774960000):0.5044070000	(1otk_A.pdb:1.8515270000	((((((1oqu_A.pdb:0.1585880000	1r2f_A.pdb:0.1649030000):0.0785517000	1uzr_A.pdb:0.0396870000):0.7160400000	1mxr_A.pdb:0.5279720000):0.2126940000	((1jk0_A.pdb:0.3756270000	2uw2_A.pdb:0.1407050000):0.0760751000	1w68_A.pdb:0.0540540000):0.7264140000):0.4017830000	3ee4_A.pdb:0.8755630000):0.3488270000	(((2inc_B.pdb:0.6439120000	(2inp_C.pdb:0.7854400000	1mty_B.pdb:1.3516080000):0.3433110000):0.3966180000	(1mty_D.pdb:1.0951000000	3dhg_A.pdb:0.7364720000):0.4156890000):0.7448240000	(((2uw1_A.pdb:0.0169050000	2uw1_B.pdb:0.0509010000):0.0964770000	1afr_A.pdb:0.0966300000):0.6761360000	1za0_A.pdb:0.7703040000):0.2491760000):0.1642540000):0.4055650000):0.3749910000):0.0303412000	(((((1lb3_A.pdb:0.0647080000	2za7_A.pdb:0.0957370000):0.2222500000	1bg7_A.pdb:0.3390810000):0.0896781000	1r03_A.pdb:0.1545570000):0.2371010000	(1z6o_A.pdb:0.9365170000	1z6o_M.pdb:0.5781670000):0.0938356000):0.1934810000	((((1eum_A.pdb:0.3529800000	1krq_A.pdb:0.2078910000):0.2080650000	3e6s_A.pdb:0.6765100000):0.0743493000	2jd7_A.pdb:0.0861750000):0.0881688000	1vlg_A.pdb:0.2155730000):0.1989310000):0.3088620000):0.2052490000	((((1bcf_A.pdb:0.0165090000	3e1q_A.pdb:0.0214380000):0.1392870000	2fkz_A.pdb:0.1381770000):0.1679180000	1jgc_A.pdb:0.2564100000):0.3211300000	1nfv_A.pdb:0.4634190000):0.2370190000):0.2971880000	2vzb_A.pdb:0.4757760000):0.1921820000):0.1281270000):0.1329240000):0.0886194000):0.0428639000	(1n1q_A.pdb:0.1448650000	2chp_A.pdb:0.3576650000):0.1046310000);
(1ji5_A.pdb:0.2473790000	1jig_A.pdb:0.1597640000	(1n1q_A.pdb:0.2423270000	(2chp_A.pdb:0.4430190000	(((1qgh_A.pdb:0.2616810000	2ux1_A.pdb:0.4597940000):0.1948020000	(1ji4_A.pdb:0.6166230000	2fjc_A.pdb:0.5166200000):0.1995840000):0.0912174000	((((1dps_A.pdb:0.0642870000	1jts_A.pdb:0.0364770000):0.1808120000	1o9r_A.pdb:0.3770140000):0.2007540000	1uvh_A.pdb:0.4790330000):0.3297330000	((1tjo_A.pdb:0.0368470000	1tk6_A.pdb:0.0275830000):0.5667800000	((((2fzf_A.pdb:1.5488760000	((1lko_A.pdb:0.5197930000	1yuz_A.pdb:0.7237490000):0.3155540000	3qhb_A.pdb:0.7439620000):0.2849770000):0.0749388000	1otk_A.pdb:2.6232730000):0.0959819000	(((((1bcf_A.pdb:0.0160280000	3e1q_A.pdb:0.0262250000):0.1492050000	2fkz_A.pdb:0.1040110000):0.1271330000	1jgc_A.pdb:0.2191450000):0.3065000000	1nfv_A.pdb:0.3557580000):0.2302470000	(((((1lb3_A.pdb:0.0598830000	2za7_A.pdb:0.1040090000):0.2391230000	1r03_A.pdb:0.1877030000):0.0547891000	1bg7_A.pdb:0.3894650000):0.2101420000	(1z6o_A.pdb:0.8612070000	1z6o_M.pdb:0.4741140000):0.2196520000):0.0801815000	(((1eum_A.pdb:0.2968260000	1krq_A.pdb:0.2446040000):0.1650580000	3e6s_A.pdb:0.5295090000):0.0670143000	(2jd7_A.pdb:0.1699080000	1vlg_A.pdb:0.2909620000):0.0762562000):0.1551970000):0.4039070000):0.1016310000):0.1781680000	(2vzb_A.pdb:0.6189590000	((((((1oqu_A.pdb:0.1833410000	1r2f_A.pdb:0.1414250000):0.0588203000	1uzr_A.pdb:0.0501170000):0.6004170000	1mxr_A.pdb:0.7906040000):0.2149350000	(1jk0_A.pdb:0.2377400000	(2uw2_A.pdb:0.1970510000	1w68_A.pdb:0.0777990000):0.1099040000):0.7017010000):0.4137630000	3ee4_A.pdb:0.8204720000):0.2444250000	(((2inc_B.pdb:0.5795770000	(2inp_C.pdb:0.6616910000	1mty_B.pdb:1.4572950000):0.1243230000):0.4626590000	(1mty_D.pdb:1.0274880000	3dhg_A.pdb:0.7393390000):0.4010780000):0.3095950000	(((2uw1_A.pdb:0.0115980000	2uw1_B.pdb:0.0409560000):0.0977105000	1afr_A.pdb:0.1031460000):0.3916830000	1za0_A.pdb:1.1561590000):0.3621200000):0.0914992000):0.6472150000):0.1802180000):0.3386710000):0.1921480000):0.0769524000):0.1018070000):0.0585814000):0.0679494000);
(1ji5_A.pdb:0.3399130000	1jig_A.pdb:0.1407920000	((1n1q_A.pdb:0.1669680000	2chp_A.pdb:0.3599190000):0.0846981000	((1qgh_A.pdb:0.2293460000	2ux1_A.pdb:0.3418150000):0.2148390000	(1ji4_A.pdb:0.4438710000	(2fjc_A.pdb:0.4215800000	((((1dps_A.pdb:0.0882370000	1jts_A.pdb:0.0540550000):0.1970660000	1o9r_A.pdb:0.2817550000):0.2819750000	1uvh_A.pdb:0.6554970000):0.3007210000	((1tjo_A.pdb:0.0116710000	1tk6_A.pdb:0.0282700000):0.7324120000	(((((2fzf_A.pdb:1.4025490000	((1lko_A.pdb:0.4730090000	1yuz_A.pdb:0.7148440000):0.1870470000	3qhb_A.pdb:0.7630870000):0.2036710000):0.3033440000	(1otk_A.pdb:2.5766190000	((((((((1oqu_A.pdb:0.1183360000	1r2f_A.pdb:0.1571630000):0.0279773000	1uzr_A.pdb:0.0733570000):0.5415930000	1mxr_A.pdb:0.5730210000):0.2631620000	(1jk0_A.pdb:0.1812820000	(2uw2_A.pdb:0.1350380000	1w68_A.pdb:0.0772340000):0.1234950000):0.6918290000):0.2915110000	3ee4_A.pdb:0.9678680000):0.1979290000	((2inc_B.pdb:0.6179510000	(2inp_C.pdb:0.7379820000	1mty_B.pdb:2.0127770000):0.2591490000):0.2264730000	(1mty_D.pdb:0.9491750000	3dhg_A.pdb:0.7878630000):0.3514030000):0.4263370000):0.2769010000	((2uw1_A.pdb:0.0208480000	2uw1_B.pdb:0.0416460000):0.1119490000	1afr_A.pdb:0.0764360000):0.6294670000):0.1740160000	1za0_A.pdb:0.8877490000):0.4693730000):0.4515100000):0.1731850000	((((((1lb3_A.pdb:0.0378540000	2za7_A.pdb:0.1354770000):0.2730920000	1r03_A.pdb:0.1704380000):0.0638976000	1bg7_A.pdb:0.4615300000):0.1280170000	(1z6o_A.pdb:0.8828770000	1z6o_M.pdb:0.5197950000):0.1551000000):0.1617180000	3e6s_A.pdb:0.6797020000):0.0764215000	((1eum_A.pdb:0.2301080000	1krq_A.pdb:0.2748230000):0.2060880000	(2jd7_A.pdb:0.1746510000	1vlg_A.pdb:0.2356220000):0.0745885000):0.0590193000):0.3438090000):0.1700880000	((((1bcf_A.pdb:0.0224370000	3e1q_A.pdb:0.0188760000):0.1251860000	2fkz_A.pdb:0.1206300000):0.1261940000	1jgc_A.pdb:0.2486380000):0.3048790000	1nfv_A.pdb:0.5079200000):0.1051590000):0.2185320000	2vzb_A.pdb:0.7340550000):0.1728180000):0.1400460000):0.1174290000):0.0568968000):0.0906307000):0.1046410000):0.0724594000);
(1ji5_A.pdb:0.2555120000	(1jig_A.pdb:0.1284630000	(2chp_A.pdb:0.3522560000	((1qgh_A.pdb:0.1905620000	2ux1_A.pdb:0.3329970000):0.2431520000	((1ji4_A.pdb:0.3463050000	2fjc_A.pdb:0.3369550000):0.1354110000	(((((1dps_A.pdb:0.0587420000	1jts_A.pdb:0.0174940000):0.2142570000	1o9r_A.pdb:0.2087090000):0.2401730000	1uvh_A.pdb:0.6564050000):0.2037480000	(1tjo_A.pdb:0.0305150000	1tk6_A.pdb:0.0289610000):0.6194040000):0.1580480000	((((((2fzf_A.pdb:1.4049800000	((1lko_A.pdb:0.4015640000	1yuz_A.pdb:0.8420990000):0.3618990000	3qhb_A.pdb:0.9370530000):0.2110040000):0.0258926000	1otk_A.pdb:2.7087540000):0.1466000000	((((((((1oqu_A.pdb:0.1134290000	1r2f_A.pdb:0.1216350000):0.0696926000	1uzr_A.pdb:0.0458610000):0.4628050000	1mxr_A.pdb:0.6650360000):0.1920090000	((1jk0_A.pdb:0.3733880000	2uw2_A.pdb:0.1527520000):0.0727282000	1w68_A.pdb:0.0442800000):0.6643210000):0.2139530000	3ee4_A.pdb:0.9176040000):0.2971490000	((2inc_B.pdb:0.5092000000	(2inp_C.pdb:0.6797430000	1mty_B.pdb:1.8137070000):0.3275460000):0.3010820000	(1mty_D.pdb:0.8083100000	3dhg_A.pdb:0.7602970000):0.3312530000):0.5566660000):0.2123900000	1za0_A.pdb:0.9117860000):0.0764339000	((2uw1_A.pdb:0.0328210000	2uw1_B.pdb:0.0309090000):0.0925159000	1afr_A.pdb:0.0812180000):0.6231570000):0.9500120000):0.1281540000	((((((1lb3_A.pdb:0.0764520000	2za7_A.pdb:0.2037710000):0.2958740000	1r03_A.pdb:0.1345720000):0.0522511000	1bg7_A.pdb:0.3999710000):0.1619600000	(1z6o_A.pdb:0.7571840000	1z6o_M.pdb:0.5803500000):0.2299450000):0.1560500000	3e6s_A.pdb:0.6203750000):0.0823980000	((1eum_A.pdb:0.3084670000	1krq_A.pdb:0.2406860000):0.0968305000	(2jd7_A.pdb:0.1608180000	1vlg_A.pdb:0.2892390000):0.1484140000):0.1488110000):0.2349300000):0.2035150000	((((1bcf_A.pdb:0.0163530000	3e1q_A.pdb:0.0396020000):0.1160860000	2fkz_A.pdb:0.1262990000):0.1105570000	1jgc_A.pdb:0.3340780000):0.2607740000	1nfv_A.pdb:0.6340160000):0.1060470000):0.2549890000	2vzb_A.pdb:0.7867250000):0.2688530000):0.1247370000):0.0954410000):0.1052670000):0.0815924000):0.0358524000	1n1q_A.pdb:0.1999760000);
(1ji5_A.pdb:0.2101710000	(1jig_A.pdb:0.1592940000	((1qgh_A.pdb:0.1850660000	2ux1_A.pdb:0.3412460000):0.3624100000	((1ji4_A.pdb:0.2953530000	2fjc_A.pdb:0.4000210000):0.2649580000	(((((1dps_A.pdb:0.0676510000	1jts_A.pdb:0.0367060000):0.1722760000	1uvh_A.pdb:1.0614230000):0.2203350000	1o9r_A.pdb:0.1583590000):0.3758140000	(1tjo_A.pdb:0.0218930000	1tk6_A.pdb:0.0243710000):0.6842090000):0.3140860000	((((((2fzf_A.pdb:1.5846510000	((((1bcf_A.pdb:0.0276170000	3e1q_A.pdb:0.0184580000):0.1766170000	2fkz_A.pdb:0.1232570000):0.1173940000	1jgc_A.pdb:0.2928540000):0.2211470000	1nfv_A.pdb:0.5332400000):0.2759370000):0.0651361000	(((((1lb3_A.pdb:0.0811990000	2za7_A.pdb:0.1019010000):0.1874690000	1r03_A.pdb:0.1781420000):0.0675254000	1bg7_A.pdb:0.3958170000):0.1828160000	(1z6o_A.pdb:0.8247300000	1z6o_M.pdb:0.6522230000):0.1877860000):0.0637099000	((((1eum_A.pdb:0.2963170000	1krq_A.pdb:0.2538630000):0.1515300000	3e6s_A.pdb:0.5447690000):0.1390380000	2jd7_A.pdb:0.1511250000):0.0898993000	1vlg_A.pdb:0.2074620000):0.2493850000):0.1921250000):0.1542490000	((1lko_A.pdb:0.5352510000	1yuz_A.pdb:0.8277850000):0.3380090000	3qhb_A.pdb:0.7111070000):0.3340110000):0.0410892000	1otk_A.pdb:2.3589790000):0.0459170000	((((((((1oqu_A.pdb:0.1656270000	1r2f_A.pdb:0.1360820000):0.0399804000	1uzr_A.pdb:0.0660960000):0.5888000000	1mxr_A.pdb:0.7886810000):0.1711020000	((1jk0_A.pdb:0.3942380000	2uw2_A.pdb:0.1466070000):0.0647251000	1w68_A.pdb:0.0411400000):0.9104190000):0.2536620000	3ee4_A.pdb:0.9379420000):0.3365400000	((2inc_B.pdb:0.5448960000	(2inp_C.pdb:0.6666940000	1mty_B.pdb:1.3810460000):0.4333850000):0.3015080000	(1mty_D.pdb:0.9515860000	3dhg_A.pdb:0.7489720000):0.3857370000):0.5224330000):0.1542670000	((2uw1_A.pdb:0.0387010000	2uw1_B.pdb:0.0375990000):0.0998038000	1afr_A.pdb:0.1187390000):0.8470680000):0.2589190000	1za0_A.pdb:0.9796690000):0.8523110000):0.2630050000	2vzb_A.pdb:0.7055830000):0.2934740000):0.0958142000):0.1019500000):0.1082740000):0.0542504000	(1n1q_A.pdb:0.1852280000	2chp_A.pdb:0.4272160000):0.1107400000);
(1ji5_A.pdb:0.1980030000	(1jig_A.pdb:0.1219000000	((1qgh_A.pdb:0.1449090000	2ux1_A.pdb:0.3762720000):0.2345530000	(1ji4_A.pdb:0.3635770000	2fjc_A.pdb:0.3909300000):0.1359680000):0.1200990000):0.0628456000	(1n1q_A.pdb:0.1618580000	(2chp_A.pdb:0.3382910000	(((((1dps_A.pdb:0.0439050000	1jts_A.pdb:0.0517920000):0.2110430000	1o9r_A.pdb:0.3154490000):0.3687770000	1uvh_A.pdb:0.4838660000):0.2223620000	(1tjo_A.pdb:0.0302230000	1tk6_A.pdb:0.0136860000):0.6983990000):0.0755140000	((((2fzf_A.pdb:1.7535730000	(1lko_A.pdb:0.4329620000	1yuz_A.pdb:0.8716650000):0.3232160000):0.0808233000	3qhb_A.pdb:0.9225540000):0.2826590000	((((((1bcf_A.pdb:0.0341910000	3e1q_A.pdb:0.0486950000):0.1500310000	2fkz_A.pdb:0.1179650000):0.1404540000	1jgc_A.pdb:0.2160710000):0.3252010000	1nfv_A.pdb:0.4562870000):0.3553190000	(((((1lb3_A.pdb:0.0404010000	2za7_A.pdb:0.1091570000):0.2371540000	1bg7_A.pdb:0.4225500000):0.0792006000	1r03_A.pdb:0.1445930000):0.1806890000	(1z6o_A.pdb:1.0539940000	1z6o_M.pdb:0.5310360000):0.2563130000):0.0819258000	(((1eum_A.pdb:0.3421340000	1krq_A.pdb:0.1974690000):0.1649830000	(2jd7_A.pdb:0.1446120000	1vlg_A.pdb:0.3085750000):0.0656497000):0.1568370000	3e6s_A.pdb:0.5165740000):0.2040040000):0.3819050000):0.0720719000	(1otk_A.pdb:2.8040110000	((((((1oqu_A.pdb:0.1320740000	1r2f_A.pdb:0.1842940000):0.0354481000	1uzr_A.pdb:0.0681470000):0.4884380000	1mxr_A.pdb:0.7014860000):0.2887510000	((1jk0_A.pdb:0.4434830000	2uw2_A.pdb:0.1515660000):0.0576449000	1w68_A.pdb:0.0646880000):0.5937330000):0.4593760000	3ee4_A.pdb:0.8996090000):0.1030410000	(((2inc_B.pdb:0.5236440000	(2inp_C.pdb:0.6593080000	1mty_B.pdb:1.4659490000):0.3024180000):0.2130350000	(1mty_D.pdb:1.2408580000	3dhg_A.pdb:1.1138400000):0.1931540000):0.4543070000	(((2uw1_A.pdb:0.0320770000	2uw1_B.pdb:0.0292550000):0.0525785000	1afr_A.pdb:0.1166600000):0.7376360000	1za0_A.pdb:1.2862600000):0.1861270000):0.1399860000):0.4665370000):0.3195230000):0.0481069000):0.2171100000	2vzb_A.pdb:0.6281200000):0.3947000000):0.2402710000):0.1353860000):0.0994794000);
(1ji5_A.pdb:0.2458290000	(1jig_A.pdb:0.1261020000	(1qgh_A.pdb:0.2569390000	2ux1_A.pdb:0.4130270000):0.3293810000):0.0672156000	(1n1q_A.pdb:0.2245340000	(2chp_A.pdb:0.2720640000	((1ji4_A.pdb:0.5012190000	2fjc_A.pdb:0.4595760000):0.1135120000	(((((1dps_A.pdb:0.0722560000	1jts_A.pdb:0.0255450000):0.3022980000	1o9r_A.pdb:0.3121680000):0.2958860000	1uvh_A.pdb:0.7012750000):0.2430600000	(1tjo_A.pdb:0.0241670000	1tk6_A.pdb:0.0330210000):0.6442280000):0.1752140000	((((2fzf_A.pdb:1.3804440000	(1lko_A.pdb:0.6985690000	1yuz_A.pdb:0.7807210000):0.2083280000):0.0721190000	3qhb_A.pdb:0.9619870000):0.2769010000	(((((1bcf_A.pdb:0.0285950000	3e1q_A.pdb:0.0216630000):0.1427090000	2fkz_A.pdb:0.1014220000):0.1081400000	1jgc_A.pdb:0.2603380000):0.2394150000	1nfv_A.pdb:0.5764230000):0.2932340000	((((1lb3_A.pdb:0.0634240000	2za7_A.pdb:0.1736880000):0.1971540000	(1bg7_A.pdb:0.4379830000	1r03_A.pdb:0.1543780000):0.0534364000):0.3561760000	(1z6o_A.pdb:0.9838520000	1z6o_M.pdb:0.5589860000):0.1618680000):0.0470815000	(((((1eum_A.pdb:0.2838210000	1krq_A.pdb:0.2699210000):0.1053810000	3e6s_A.pdb:0.6425650000):0.0774544000	2jd7_A.pdb:0.1543910000):0.1115640000	1vlg_A.pdb:0.2080350000):0.0723107000	1otk_A.pdb:3.1936940000):0.1530110000):0.3338380000):0.0588790000):0.1368510000	(2vzb_A.pdb:0.5051530000	((((((((1oqu_A.pdb:0.1159910000	1r2f_A.pdb:0.1679130000):0.0534578000	1uzr_A.pdb:0.0509250000):0.4028900000	1mxr_A.pdb:0.6897640000):0.3696370000	((1jk0_A.pdb:0.3926700000	2uw2_A.pdb:0.1632390000):0.0533841000	1w68_A.pdb:0.0544500000):0.4385260000):0.2102140000	3ee4_A.pdb:0.8825360000):0.1860750000	((2inc_B.pdb:0.5326510000	(2inp_C.pdb:0.5539910000	1mty_B.pdb:1.3527530000):0.4091230000):0.2316640000	(1mty_D.pdb:1.0971010000	3dhg_A.pdb:0.9149260000):0.2340690000):0.5528060000):0.3169990000	((2uw1_A.pdb:0.0190590000	2uw1_B.pdb:0.0538410000):0.0508876000	1afr_A.pdb:0.1062890000):0.6658360000):0.3052740000	1za0_A.pdb:0.9301560000):0.7834630000):0.0994244000):0.3310760000):0.1253080000):0.0837187000):0.1280980000):0.0364339000);
(1ji5_A.pdb:0.2782100000	1jig_A.pdb:0.1443340000	(1n1q_A.pdb:0.1574680000	(2chp_A.pdb:0.2863740000	((1qgh_A.pdb:0.1642860000	2ux1_A.pdb:0.3478750000):0.1774850000	((1ji4_A.pdb:0.3558030000	2fjc_A.pdb:0.3268860000):0.1157400000	(((((1dps_A.pdb:0.0925170000	1jts_A.pdb:0.0274820000):0.1289480000	1o9r_A.pdb:0.2687910000):0.2457330000	1uvh_A.pdb:0.5527740000):0.1525530000	(1tjo_A.pdb:0.0202940000	1tk6_A.pdb:0.0379770000):0.6547970000):0.1274850000	(((((2fzf_A.pdb:1.3310740000	((1lko_A.pdb:0.5420930000	1yuz_A.pdb:0.6527520000):0.2505720000	3qhb_A.pdb:0.7718570000):0.1285370000):0.1643000000	(1otk_A.pdb:2.0893870000	((((((((1oqu_A.pdb:0.1230620000	1r2f_A.pdb:0.1344810000):0.0721504000	1uzr_A.pdb:0.0494080000):0.5688030000	1mxr_A.pdb:0.5575510000):0.2446970000	((1jk0_A.pdb:0.3090000000	2uw2_A.pdb:0.1961220000):0.0560557000	1w68_A.pdb:0.1030900000):0.6875070000):0.2799240000	3ee4_A.pdb:0.8718390000):0.3072130000	((2inc_B.pdb:0.6536600000	(2inp_C.pdb:0.6142070000	1mty_B.pdb:1.8083960000):0.2312250000):0.3033190000	(1mty_D.pdb:0.7981390000	3dhg_A.pdb:0.8887330000):0.5511630000):0.4201050000):0.1818520000	((2uw1_A.pdb:0.0282150000	2uw1_B.pdb:0.0295360000):0.0816225000	1afr_A.pdb:0.1063960000):0.5483390000):0.2287080000	1za0_A.pdb:0.9060590000):0.3952050000):0.3512320000):0.2051600000	(((((1lb3_A.pdb:0.0392270000	2za7_A.pdb:0.1473440000):0.1614280000	1r03_A.pdb:0.1993560000):0.0622966000	1bg7_A.pdb:0.3922590000):0.2166210000	(1z6o_A.pdb:0.7389590000	1z6o_M.pdb:0.5670320000):0.0848537000):0.1211170000	((((1eum_A.pdb:0.2874040000	1krq_A.pdb:0.2430480000):0.1341510000	3e6s_A.pdb:0.6158430000):0.0949264000	2jd7_A.pdb:0.1721420000):0.0964129000	1vlg_A.pdb:0.2638910000):0.1238100000):0.2977700000):0.1227330000	((((1bcf_A.pdb:0.0125080000	3e1q_A.pdb:0.0378210000):0.1352190000	2fkz_A.pdb:0.1047280000):0.1412990000	1jgc_A.pdb:0.2441830000):0.2034110000	1nfv_A.pdb:0.4848870000):0.1212130000):0.2581490000	2vzb_A.pdb:0.9222360000):0.1892720000):0.1255540000):0.1588550000):0.0563539000):0.0878333000):0.0954984000);
(1ji5_A.pdb:0.2640120000	(1jig_A.pdb:0.2034050000	1n1q_A.pdb:0.1220150000):0.0244037000	(2chp_A.pdb:0.3243170000	(((1qgh_A.pdb:0.2219430000	2ux1_A.pdb:0.2993670000):0.1700650000	(1ji4_A.pdb:0.3267540000	2fjc_A.pdb:0.3705970000):0.1136470000):0.1381910000	(((((1dps_A.pdb:0.0912550000	1jts_A.pdb:0.0264080000):0.2137970000	1o9r_A.pdb:0.2436250000):0.4167080000	1uvh_A.pdb:0.4404710000):0.1263290000	(1tjo_A.pdb:0.0214480000	1tk6_A.pdb:0.0195680000):0.4558860000):0.1388040000	((((2fzf_A.pdb:1.8873270000	(((1lko_A.pdb:0.5700740000	1yuz_A.pdb:0.6728220000):0.2216260000	3qhb_A.pdb:0.6630520000):0.4105570000	1otk_A.pdb:2.3352550000):0.0514867000):0.1367460000	(((((1bcf_A.pdb:0.0211620000	3e1q_A.pdb:0.0320540000):0.1492150000	2fkz_A.pdb:0.0909190000):0.0754144000	1jgc_A.pdb:0.2839070000):0.3000420000	1nfv_A.pdb:0.4494130000):0.1559400000	((((1lb3_A.pdb:0.0750160000	2za7_A.pdb:0.1129530000):0.2317530000	(1bg7_A.pdb:0.4885170000	1r03_A.pdb:0.1002380000):0.0925144000):0.1952460000	(1z6o_A.pdb:0.8459860000	1z6o_M.pdb:0.4519200000):0.1826930000):0.1721620000	((((1eum_A.pdb:0.2752850000	1krq_A.pdb:0.2618820000):0.0855721000	3e6s_A.pdb:0.6692940000):0.1177260000	2jd7_A.pdb:0.1658970000):0.0772179000	1vlg_A.pdb:0.1754310000):0.1789210000):0.2961510000):0.1663420000):0.0561071000	((((((((1oqu_A.pdb:0.1928190000	1r2f_A.pdb:0.1660410000):0.0256707000	1uzr_A.pdb:0.0360570000):0.4759240000	1mxr_A.pdb:0.5691170000):0.4861240000	((1jk0_A.pdb:0.3400710000	2uw2_A.pdb:0.1616040000):0.0406985000	1w68_A.pdb:0.0512950000):0.6790840000):0.2192360000	3ee4_A.pdb:0.9731640000):0.3283030000	((2inc_B.pdb:0.6484360000	(2inp_C.pdb:0.5537240000	1mty_B.pdb:2.0484190000):0.2017310000):0.4346820000	(1mty_D.pdb:0.8523010000	3dhg_A.pdb:0.8224830000):0.2640440000):0.3698210000):0.1283170000	((2uw1_A.pdb:0.0316520000	2uw1_B.pdb:0.0448040000):0.0822737000	1afr_A.pdb:0.1049270000):0.5485750000):0.3871380000	1za0_A.pdb:1.0795290000):0.8378950000):0.1835840000	2vzb_A.pdb:0.5722830000):0.2485430000):0.1408510000):0.0284435000):0.0533474000);
(1ji5_A.pdb:0.2335360000	(1jig_A.pdb:0.1321630000	(2chp_A.pdb:0.2937970000	(((1qgh_A.pdb:0.2784180000	2ux1_A.pdb:0.5413450000):0.2633630000	(1ji4_A.pdb:0.5094020000	2fjc_A.pdb:0.4812070000):0.3221020000):0.0547569000	(((((1dps_A.pdb:0.0435380000	1jts_A.pdb:0.0230190000):0.2956720000	1o9r_A.pdb:0.2539050000):0.4335380000	1uvh_A.pdb:0.6657340000):0.2203210000	(1tjo_A.pdb:0.0184310000	1tk6_A.pdb:0.0090140000):0.5255510000):0.1960960000	((((((2fzf_A.pdb:1.6888640000	(1lko_A.pdb:0.4681850000	1yuz_A.pdb:0.8334210000):0.2476110000):0.2402150000	3qhb_A.pdb:0.8245400000):0.2749370000	(1otk_A.pdb:2.4576540000	(((((((1oqu_A.pdb:0.1608740000	1r2f_A.pdb:0.1142100000):0.1137390000	1uzr_A.pdb:0.0234230000):0.6223870000	1mxr_A.pdb:0.6856610000):0.1721070000	((1jk0_A.pdb:0.4219820000	2uw2_A.pdb:0.2035160000):0.0610436000	1w68_A.pdb:0.0638480000):0.8201170000):0.4313220000	3ee4_A.pdb:0.9853640000):0.2441880000	((2inc_B.pdb:0.7102350000	(2inp_C.pdb:0.8600840000	1mty_B.pdb:1.5298620000):0.2224500000):0.4313920000	(1mty_D.pdb:0.9649820000	3dhg_A.pdb:0.9893350000):0.4403370000):0.2659200000):0.3148860000	(((2uw1_A.pdb:0.0464680000	2uw1_B.pdb:0.0137510000):0.0838720000	1afr_A.pdb:0.1144500000):0.9667770000	1za0_A.pdb:1.0603280000):0.3997280000):0.5184020000):0.4598960000):0.0787296000	((((((1lb3_A.pdb:0.0783860000	2za7_A.pdb:0.1224170000):0.1560980000	1bg7_A.pdb:0.4022280000):0.0846879000	1r03_A.pdb:0.1400860000):0.2292080000	1z6o_A.pdb:1.0456670000):0.0746275000	1z6o_M.pdb:0.7408970000):0.1846450000	(((1eum_A.pdb:0.3772050000	1krq_A.pdb:0.2324200000):0.1297980000	3e6s_A.pdb:0.4902740000):0.1502090000	(2jd7_A.pdb:0.1620930000	1vlg_A.pdb:0.3081810000):0.0795979000):0.0871248000):0.4060470000):0.1978700000	((((1bcf_A.pdb:0.0199640000	3e1q_A.pdb:0.0190340000):0.1685090000	2fkz_A.pdb:0.1140670000):0.1447200000	1jgc_A.pdb:0.3185780000):0.2763550000	1nfv_A.pdb:0.5739330000):0.2312050000):0.3291430000	2vzb_A.pdb:0.5416840000):0.3097830000):0.2788630000):0.1187980000):0.0859785000):0.0418113000	1n1q_A.pdb:0.2134990000);
(1ji5_A.pdb:0.3278180000	(1jig_A.pdb:0.2011290000	(2chp_A.pdb:0.3720350000	((1qgh_A.pdb:0.2625670000	2ux1_A.pdb:0.4106600000):0.1958760000	((1ji4_A.pdb:0.3785920000	2fjc_A.pdb:0.4514720000):0.1011100000	(((((1dps_A.pdb:0.0516800000	1jts_A.pdb:0.0470350000):0.1959970000	1o9r_A.pdb:0.2458510000):0.3447760000	1uvh_A.pdb:0.7656650000):0.1523440000	(1tjo_A.pdb:0.0326550000	1tk6_A.pdb:0.0091630000):0.5488170000):0.2009370000	((((((2fzf_A.pdb:1.5280630000	(1lko_A.pdb:0.6505940000	1yuz_A.pdb:0.8082130000):0.2696880000):0.1537320000	3qhb_A.pdb:0.5996530000):0.2751960000	(1otk_A.pdb:2.4896860000	((((((((1oqu_A.pdb:0.1926990000	1r2f_A.pdb:0.1928200000):0.0784788000	1uzr_A.pdb:0.0855280000):0.4803000000	1mxr_A.pdb:0.4917240000):0.3194620000	((1jk0_A.pdb:0.3915120000	2uw2_A.pdb:0.1617200000):0.0468998000	1w68_A.pdb:0.0389250000):0.6701160000):0.3817430000	((2inc_B.pdb:0.5062600000	(2inp_C.pdb:0.9468860000	1mty_B.pdb:1.4078500000):0.3374960000):0.2658110000	(1mty_D.pdb:0.9044820000	3dhg_A.pdb:0.8477990000):0.4062060000):0.3171190000):0.1743950000	3ee4_A.pdb:0.8888690000):0.2456490000	((2uw1_A.pdb:0.0407710000	2uw1_B.pdb:0.0240880000):0.0798258000	1afr_A.pdb:0.1170820000):0.6322030000):0.0870977000	1za0_A.pdb:1.0045140000):0.5366620000):0.3817250000):0.2201320000	(((((1lb3_A.pdb:0.0378430000	2za7_A.pdb:0.1713380000):0.2666980000	1r03_A.pdb:0.2412370000):0.0906681000	1bg7_A.pdb:0.4637670000):0.1713190000	(1z6o_A.pdb:0.7760640000	1z6o_M.pdb:0.6788440000):0.2013980000):0.1431360000	((((1eum_A.pdb:0.2908700000	1krq_A.pdb:0.3723510000):0.1403840000	3e6s_A.pdb:0.7098420000):0.1150290000	2jd7_A.pdb:0.1378190000):0.1010380000	1vlg_A.pdb:0.2686210000):0.1927670000):0.1900130000):0.2128080000	((((1bcf_A.pdb:0.0303890000	3e1q_A.pdb:0.0264690000):0.1207220000	2fkz_A.pdb:0.1621320000):0.1333950000	1jgc_A.pdb:0.3165070000):0.3117520000	1nfv_A.pdb:0.4927400000):0.2425980000):0.1810440000	2vzb_A.pdb:0.7860910000):0.1405250000):0.1462040000):0.0672164000):0.1185420000):0.0901957000):0.0359328000	1n1q_A.pdb:0.1995010000);
(1ji5_A.pdb:0.1881970000	1jig_A.pdb:0.1996410000	((1n1q_A.pdb:0.2054240000	2chp_A.pdb:0.3953330000):0.0819390000	((1qgh_A.pdb:0.2021080000	2ux1_A.pdb:0.2491730000):0.2058380000	((1ji4_A.pdb:0.3635800000	2fjc_A.pdb:0.2959140000):0.0920586000	(((((1dps_A.pdb:0.0499310000	1jts_A.pdb:0.0429780000):0.1628330000	1o9r_A.pdb:0.2793990000):0.2719510000	1uvh_A.pdb:0.6627760000):0.2539680000	(1tjo_A.pdb:0.0244620000	1tk6_A.pdb:0.0363090000):0.5180320000):0.1152170000	(((((2fzf_A.pdb:1.4673990000	(1lko_A.pdb:0.5767460000	1yuz_A.pdb:0.8711460000):0.2152090000):0.1392660000	3qhb_A.pdb:0.8725420000):0.3312800000	(((((1bcf_A.pdb:0.0271850000	3e1q_A.pdb:0.0238270000):0.1863170000	2fkz_A.pdb:0.0950500000):0.1175180000	1jgc_A.pdb:0.3401630000):0.2943500000	1nfv_A.pdb:0.6448110000):0.2284750000	((((1lb3_A.pdb:0.0367330000	2za7_A.pdb:0.1540250000):0.2541210000	(1bg7_A.pdb:0.5806770000	1r03_A.pdb:0.1556490000):0.0827248000):0.2010950000	(1z6o_A.pdb:0.8285220000	1z6o_M.pdb:0.4685140000):0.2435210000):0.1725290000	(((1eum_A.pdb:0.3799430000	1krq_A.pdb:0.2910800000):0.1775320000	(3e6s_A.pdb:0.6916670000	2jd7_A.pdb:0.1462100000):0.0422882000):0.0414886000	1vlg_A.pdb:0.1942320000):0.1487170000):0.2826880000):0.1000670000):0.0845296000	(1otk_A.pdb:2.8310500000	((((((1oqu_A.pdb:0.1312460000	1r2f_A.pdb:0.1835410000):0.0506323000	1uzr_A.pdb:0.0921450000):0.4763760000	1mxr_A.pdb:0.7012190000):0.1570860000	((1jk0_A.pdb:0.4222890000	2uw2_A.pdb:0.1820620000):0.0606191000	1w68_A.pdb:0.0671220000):0.7778930000):0.2938860000	3ee4_A.pdb:0.9353490000):0.2202450000	(((2inc_B.pdb:0.6467520000	(2inp_C.pdb:0.5503660000	1mty_B.pdb:1.7153360000):0.2231820000):0.1553240000	(1mty_D.pdb:0.8316690000	3dhg_A.pdb:0.8116010000):0.3524110000):0.5694620000	(((2uw1_A.pdb:0.0263890000	2uw1_B.pdb:0.0255210000):0.0765596000	1afr_A.pdb:0.0949680000):0.6832280000	1za0_A.pdb:1.0908440000):0.2503120000):0.2266090000):0.6899110000):0.1090750000):0.2329320000	2vzb_A.pdb:0.6965820000):0.2175820000):0.1639970000):0.0573586000):0.0791607000):0.0577613000);
(1ji5_A.pdb:0.2660410000	1jig_A.pdb:0.1826210000	(1n1q_A.pdb:0.1984230000	((2chp_A.pdb:0.3825450000	((((1dps_A.pdb:0.0531730000	1jts_A.pdb:0.0600050000):0.2081880000	1o9r_A.pdb:0.3300180000):0.3572280000	1uvh_A.pdb:0.5374820000):0.3623330000	((1tjo_A.pdb:0.0330430000	1tk6_A.pdb:0.0178810000):0.4984860000	((2fzf_A.pdb:1.6942630000	(((((1bcf_A.pdb:0.0288700000	3e1q_A.pdb:0.0325270000):0.1171130000	2fkz_A.pdb:0.1321570000):0.0758422000	1jgc_A.pdb:0.3435280000):0.3219770000	1nfv_A.pdb:0.4418100000):0.2388190000	((((1lko_A.pdb:0.4029450000	1yuz_A.pdb:0.8060960000):0.3718170000	3qhb_A.pdb:0.8138350000):0.3657350000	(1otk_A.pdb:2.7567850000	((((((1oqu_A.pdb:0.1644120000	1r2f_A.pdb:0.2059190000):0.0450873000	1uzr_A.pdb:0.0775370000):0.5269030000	1mxr_A.pdb:0.7239070000):0.2718590000	((1jk0_A.pdb:0.2858860000	2uw2_A.pdb:0.1582080000):0.0690724000	1w68_A.pdb:0.0839090000):0.7134890000):0.3485470000	(((2inc_B.pdb:0.6222280000	(2inp_C.pdb:0.6003300000	1mty_B.pdb:1.8876330000):0.3955580000):0.3936480000	(1mty_D.pdb:1.3716570000	3dhg_A.pdb:0.6668570000):0.3675030000):0.6498920000	(((2uw1_A.pdb:0.0386130000	2uw1_B.pdb:0.0598550000):0.0600694000	1afr_A.pdb:0.1170320000):0.4658830000	1za0_A.pdb:1.1461260000):0.2458310000):0.2300020000):0.0840427000	3ee4_A.pdb:0.9923320000):0.6746330000):0.2019500000):0.1241580000	(((((1lb3_A.pdb:0.0385600000	2za7_A.pdb:0.1670480000):0.2347470000	1r03_A.pdb:0.1633770000):0.0593729000	1bg7_A.pdb:0.4118010000):0.1245860000	(1z6o_A.pdb:0.7741610000	1z6o_M.pdb:0.5261600000):0.2647640000):0.1500760000	(((1eum_A.pdb:0.3470620000	1krq_A.pdb:0.2401080000):0.1251120000	3e6s_A.pdb:0.7722390000):0.0800313000	(2jd7_A.pdb:0.1866830000	1vlg_A.pdb:0.2598070000):0.0658619000):0.1771740000):0.2948930000):0.0902738000):0.2123730000):0.1256140000	2vzb_A.pdb:0.6584110000):0.1942480000):0.1717460000):0.1152490000):0.0807151000	((1qgh_A.pdb:0.2389850000	2ux1_A.pdb:0.4281160000):0.1850140000	(1ji4_A.pdb:0.5874370000	2fjc_A.pdb:0.5218180000):0.1612500000):0.0920296000):0.1217830000):0.0668149000);
(1ji5_A.pdb:0.2304320000	1jig_A.pdb:0.1713890000	(1n1q_A.pdb:0.1364130000	(2chp_A.pdb:0.3343270000	((((1qgh_A.pdb:0.2095040000	2ux1_A.pdb:0.4463430000):0.2180450000	1ji4_A.pdb:0.4978560000):0.1655690000	2fjc_A.pdb:0.5377110000):0.0000028979	(((((1dps_A.pdb:0.0777210000	1jts_A.pdb:0.0390040000):0.1568480000	1o9r_A.pdb:0.2067350000):0.3494840000	1uvh_A.pdb:0.7000300000):0.2622750000	(1tjo_A.pdb:0.0227640000	1tk6_A.pdb:0.0167390000):0.4517500000):0.1529560000	((2fzf_A.pdb:1.9747850000	((((((((1bcf_A.pdb:0.0348280000	3e1q_A.pdb:0.0429900000):0.1838650000	2fkz_A.pdb:0.1378170000):0.0920155000	1jgc_A.pdb:0.3331050000):0.1604140000	1nfv_A.pdb:0.6411520000):0.1863920000	(((((1lb3_A.pdb:0.0488020000	2za7_A.pdb:0.1633010000):0.2380670000	1r03_A.pdb:0.1676270000):0.0589822000	1bg7_A.pdb:0.4321220000):0.2099810000	(1z6o_A.pdb:0.8948570000	1z6o_M.pdb:0.6016940000):0.1671630000):0.1073020000	(((1eum_A.pdb:0.3426540000	1krq_A.pdb:0.2433210000):0.1166430000	3e6s_A.pdb:0.5609690000):0.0736148000	(2jd7_A.pdb:0.1997140000	1vlg_A.pdb:0.3405750000):0.0361904000):0.1926420000):0.3537130000):0.1261940000	(1lko_A.pdb:0.4906270000	(1yuz_A.pdb:0.8031360000	3qhb_A.pdb:0.6635780000):0.2649920000):0.5859140000):0.0894521000	1otk_A.pdb:2.3490280000):0.0716388000	((((((((1oqu_A.pdb:0.1124510000	1r2f_A.pdb:0.1602030000):0.0757405000	1uzr_A.pdb:0.0403340000):0.5564290000	1mxr_A.pdb:0.6591980000):0.1792280000	((1jk0_A.pdb:0.3846970000	2uw2_A.pdb:0.1425820000):0.0197036000	1w68_A.pdb:0.0917420000):0.7971190000):0.3107640000	3ee4_A.pdb:0.9110250000):0.2784100000	((2inc_B.pdb:0.7691980000	(2inp_C.pdb:0.5512020000	1mty_B.pdb:2.1046350000):0.2796200000):0.2604100000	(1mty_D.pdb:0.8618480000	3dhg_A.pdb:1.0087190000):0.3748590000):0.6392390000):0.1785200000	((2uw1_A.pdb:0.0278160000	2uw1_B.pdb:0.0414930000):0.0918223000	1afr_A.pdb:0.0680360000):0.7401030000):0.2616920000	1za0_A.pdb:0.9362940000):0.8895160000):0.0000021355):0.2285540000	2vzb_A.pdb:0.5904690000):0.2078360000):0.1611150000):0.0864003000):0.1058280000):0.1293730000);
(1ji5_A.pdb:0.2558380000	1jig_A.pdb:0.1620470000	(1n1q_A.pdb:0.1415270000	((2chp_A.pdb:0.3259900000	(1qgh_A.pdb:0.2378770000	2ux1_A.pdb:0.4083060000):0.1866430000):0.0402924000	((1ji4_A.pdb:0.4411840000	2fjc_A.pdb:0.3518810000):0.1437340000	(((((1dps_A.pdb:0.0570640000	1jts_A.pdb:0.0189760000):0.1033060000	1o9r_A.pdb:0.2938620000):0.3103730000	1uvh_A.pdb:0.5594000000):0.2395280000	(1tjo_A.pdb:0.0188560000	1tk6_A.pdb:0.0304130000):0.6495020000):0.1208600000	((((((2fzf_A.pdb:1.4083510000	(1lko_A.pdb:0.5196470000	1yuz_A.pdb:0.8845530000):0.3111290000):0.4135180000	3qhb_A.pdb:0.7572270000):0.1679280000	((((((((1oqu_A.pdb:0.1498270000	1r2f_A.pdb:0.1617800000):0.0704493000	1uzr_A.pdb:0.0502070000):0.5750280000	1mxr_A.pdb:0.8495860000):0.1896090000	((1jk0_A.pdb:0.3781180000	2uw2_A.pdb:0.1154610000):0.0550864000	1w68_A.pdb:0.0544630000):0.7601170000):0.2601530000	3ee4_A.pdb:0.9276400000):0.2130030000	((2inc_B.pdb:0.6152160000	(2inp_C.pdb:0.6240740000	1mty_B.pdb:1.5963240000):0.3028660000):0.3260840000	(1mty_D.pdb:1.1790430000	3dhg_A.pdb:1.1128250000):0.3354300000):0.5029120000):0.3166320000	((2uw1_A.pdb:0.0275110000	2uw1_B.pdb:0.0299190000):0.0683204000	1afr_A.pdb:0.1341310000):0.6083510000):0.1300070000	1za0_A.pdb:0.9747250000):1.0313400000):0.1485160000	(((((1lb3_A.pdb:0.0321300000	2za7_A.pdb:0.1482390000):0.2542150000	1r03_A.pdb:0.1738650000):0.0657309000	1bg7_A.pdb:0.4958720000):0.1317910000	(1z6o_A.pdb:0.9079490000	1z6o_M.pdb:0.5581580000):0.1789570000):0.1420000000	(((1eum_A.pdb:0.3174440000	1krq_A.pdb:0.1857740000):0.2025760000	(2jd7_A.pdb:0.1931110000	1vlg_A.pdb:0.2725760000):0.1021290000):0.0702210000	3e6s_A.pdb:0.6386690000):0.1733880000):0.1854490000):0.1017370000	(((((1bcf_A.pdb:0.0185440000	3e1q_A.pdb:0.0411250000):0.1569220000	2fkz_A.pdb:0.1024120000):0.1478510000	1jgc_A.pdb:0.2743280000):0.3106750000	1nfv_A.pdb:0.4915110000):0.2464630000	1otk_A.pdb:2.9525210000):0.0570418000):0.2619160000	2vzb_A.pdb:0.4936370000):0.2417440000):0.1733260000):0.0891801000):0.1009800000):0.0691411000);
(1ji5_A.pdb:0.2023350000	1jig_A.pdb:0.1432370000	(1n1q_A.pdb:0.2047470000	(2chp_A.pdb:0.3462730000	((1qgh_A.pdb:0.2253420000	2ux1_A.pdb:0.3433800000):0.2553330000	((1ji4_A.pdb:0.4203850000	2fjc_A.pdb:0.3789720000):0.0736621000	(((((1dps_A.pdb:0.0466860000	1jts_A.pdb:0.0553410000):0.2468790000	1o9r_A.pdb:0.1686130000):0.5516160000	1uvh_A.pdb:0.6092900000):0.2184520000	(1tjo_A.pdb:0.0182280000	1tk6_A.pdb:0.0188730000):0.4520420000):0.2009120000	(((((2fzf_A.pdb:1.4242950000	1yuz_A.pdb:0.7192170000):0.1329130000	1lko_A.pdb:0.4405300000):0.2205070000	3qhb_A.pdb:0.9945910000):0.3939800000	(((((1bcf_A.pdb:0.0294520000	3e1q_A.pdb:0.0362050000):0.1002640000	2fkz_A.pdb:0.1061930000):0.0875951000	1jgc_A.pdb:0.2634080000):0.2654300000	1nfv_A.pdb:0.5238510000):0.2641930000	((((((1lb3_A.pdb:0.0750940000	2za7_A.pdb:0.1073750000):0.1928380000	1r03_A.pdb:0.1947860000):0.0683813000	1bg7_A.pdb:0.4379630000):0.2208530000	((((1eum_A.pdb:0.3262550000	1krq_A.pdb:0.2700480000):0.1331110000	3e6s_A.pdb:0.5899890000):0.1815560000	2jd7_A.pdb:0.1451070000):0.0884409000	1vlg_A.pdb:0.1976140000):0.3035340000):0.0528595000	(1z6o_A.pdb:0.6898220000	1z6o_M.pdb:0.5538370000):0.1366270000):0.0623174000	1otk_A.pdb:2.4021980000):0.3069360000):0.0743657000):0.1567050000	(2vzb_A.pdb:0.3918690000	(((((((1oqu_A.pdb:0.1610760000	1r2f_A.pdb:0.1609040000):0.0724936000	1uzr_A.pdb:0.0614370000):0.3903230000	1mxr_A.pdb:0.7353320000):0.2134710000	3ee4_A.pdb:1.0288630000):0.2318880000	((1jk0_A.pdb:0.3595900000	2uw2_A.pdb:0.1556670000):0.0474322000	1w68_A.pdb:0.0518040000):0.6933670000):0.3450810000	((2inc_B.pdb:0.7628790000	(2inp_C.pdb:0.6360180000	1mty_B.pdb:1.4582060000):0.2294870000):0.1179150000	(1mty_D.pdb:0.9773210000	3dhg_A.pdb:0.7153310000):0.3915750000):0.3735500000):0.1993500000	(((2uw1_A.pdb:0.0346460000	2uw1_B.pdb:0.0448560000):0.0569251000	1afr_A.pdb:0.1305570000):0.7441810000	1za0_A.pdb:1.0715640000):0.3349000000):0.6218970000):0.1918240000):0.1511060000):0.2403170000):0.0381417000):0.0430461000):0.0808690000):0.0638936000);
(1ji5_A.pdb:0.2181510000	((1jig_A.pdb:0.1652000000	2chp_A.pdb:0.3346550000):0.0462711000	(((1qgh_A.pdb:0.1739630000	2ux1_A.pdb:0.3480930000):0.2567470000	(1ji4_A.pdb:0.4813370000	2fjc_A.pdb:0.3790690000):0.0975166000):0.0994999000	(((((1dps_A.pdb:0.0490030000	1jts_A.pdb:0.0493860000):0.1901620000	1o9r_A.pdb:0.2456970000):0.3456350000	1uvh_A.pdb:0.5187740000):0.2705950000	(1tjo_A.pdb:0.0201730000	1tk6_A.pdb:0.0315420000):0.4737420000):0.0671631000	(((((2fzf_A.pdb:1.3342950000	(1lko_A.pdb:0.5444070000	1yuz_A.pdb:0.8298250000):0.2608360000):0.1197150000	3qhb_A.pdb:0.7590630000):0.3145540000	((((((1lb3_A.pdb:0.0566340000	2za7_A.pdb:0.1255260000):0.1847320000	1r03_A.pdb:0.1805850000):0.0793609000	1bg7_A.pdb:0.3436730000):0.2172150000	(1z6o_A.pdb:0.8790300000	1z6o_M.pdb:0.4645690000):0.1679570000):0.1970260000	((((1eum_A.pdb:0.4033590000	1krq_A.pdb:0.2107360000):0.1459920000	3e6s_A.pdb:0.4987500000):0.0998077000	2jd7_A.pdb:0.1588290000):0.0547797000	1vlg_A.pdb:0.2133300000):0.1667090000):0.2050100000	((((((1oqu_A.pdb:0.1734280000	1r2f_A.pdb:0.1723920000):0.0864201000	1uzr_A.pdb:0.0532360000):0.4853050000	1mxr_A.pdb:0.8360090000):0.1753900000	((1jk0_A.pdb:0.3875270000	2uw2_A.pdb:0.1934030000):0.0529042000	1w68_A.pdb:0.0738660000):0.8253920000):0.4875350000	3ee4_A.pdb:0.8570460000):0.1340000000	(((2inc_B.pdb:0.4939130000	(2inp_C.pdb:0.6029320000	1mty_B.pdb:1.3045810000):0.3598560000):0.2844060000	(1mty_D.pdb:0.8293210000	3dhg_A.pdb:1.0008520000):0.4100660000):0.7916710000	(((2uw1_A.pdb:0.0185480000	2uw1_B.pdb:0.0333010000):0.0575849000	1afr_A.pdb:0.1094360000):0.6140960000	1za0_A.pdb:1.0200840000):0.0694066000):0.1688820000):0.9200860000):0.0325092000):0.1858330000	((((1bcf_A.pdb:0.0186990000	3e1q_A.pdb:0.0362090000):0.1597720000	2fkz_A.pdb:0.1227440000):0.1366440000	1jgc_A.pdb:0.2581690000):0.4333110000	(1nfv_A.pdb:0.2675710000	1otk_A.pdb:2.3283690000):0.2317320000):0.2554320000):0.2194100000	2vzb_A.pdb:0.7396000000):0.2034760000):0.1407130000):0.0602019000):0.0327818000	1n1q_A.pdb:0.1326590000);
(1ji5_A.pdb:0.2047030000	(1jig_A.pdb:0.1345810000	(((1qgh_A.pdb:0.1544080000	2ux1_A.pdb:0.4638230000):0.2486570000	(1ji4_A.pdb:0.3637770000	2fjc_A.pdb:0.3394110000):0.2264420000):0.0488781000	(((((1dps_A.pdb:0.0543480000	1jts_A.pdb:0.0328080000):0.2750120000	1o9r_A.pdb:0.1659750000):0.2190560000	1uvh_A.pdb:0.7034210000):0.2355000000	(1tjo_A.pdb:0.0687960000	1tk6_A.pdb:0.0000020000):0.5571440000):0.3113810000	((((2fzf_A.pdb:1.5983680000	((1lko_A.pdb:0.3947790000	1yuz_A.pdb:0.9470470000):0.2123870000	3qhb_A.pdb:0.8837570000):0.1071020000):0.3230170000	(((((((1lb3_A.pdb:0.0497630000	2za7_A.pdb:0.1575850000):0.2194750000	1r03_A.pdb:0.2225800000):0.0751399000	1bg7_A.pdb:0.3743480000):0.2078170000	(1z6o_A.pdb:1.0591220000	1z6o_M.pdb:0.5494410000):0.1754880000):0.2003060000	((((1eum_A.pdb:0.3080470000	1krq_A.pdb:0.2522240000):0.1358580000	3e6s_A.pdb:0.5233170000):0.1137300000	2jd7_A.pdb:0.0860630000):0.1089480000	1vlg_A.pdb:0.3109460000):0.1299550000):0.2435150000	1otk_A.pdb:3.0380710000):0.1395190000	((((((1oqu_A.pdb:0.2143540000	1r2f_A.pdb:0.1394540000):0.0343645000	1uzr_A.pdb:0.0896090000):0.5454120000	1mxr_A.pdb:0.8725790000):0.1469940000	((1jk0_A.pdb:0.3885950000	2uw2_A.pdb:0.1783460000):0.0517227000	1w68_A.pdb:0.0402190000):0.8864970000):0.3233060000	3ee4_A.pdb:0.6678580000):0.2776090000	(((2inc_B.pdb:0.5643710000	(2inp_C.pdb:0.6479790000	1mty_B.pdb:1.4924610000):0.4431050000):0.3906260000	(1mty_D.pdb:0.8109890000	3dhg_A.pdb:0.6774150000):0.2588640000):0.8381960000	(((2uw1_A.pdb:0.0273810000	2uw1_B.pdb:0.0320240000):0.1371300000	1afr_A.pdb:0.0465640000):0.6688440000	1za0_A.pdb:1.0640330000):0.1715810000):0.2194200000):0.8199160000):0.0000021637):0.2030920000	((((1bcf_A.pdb:0.0538320000	3e1q_A.pdb:0.0299620000):0.1305720000	2fkz_A.pdb:0.1448220000):0.1808790000	1jgc_A.pdb:0.2127120000):0.3207230000	1nfv_A.pdb:0.5556790000):0.2795670000):0.3694300000	2vzb_A.pdb:0.6710670000):0.3188630000):0.2086430000):0.0484105000):0.0470447000	(1n1q_A.pdb:0.1058110000	2chp_A.pdb:0.5025610000):0.0939695000);
(1ji5_A.pdb:0.2669270000	1jig_A.pdb:0.1546180000	(1n1q_A.pdb:0.2077540000	(2chp_A.pdb:0.2731260000	((((1qgh_A.pdb:0.2112880000	2ux1_A.pdb:0.3843170000):0.2824440000	1ji4_A.pdb:0.4356370000):0.1225130000	2fjc_A.pdb:0.4680720000):0.0667353000	((((1dps_A.pdb:0.0410580000	1jts_A.pdb:0.0456430000):0.1439070000	1o9r_A.pdb:0.2361610000):0.3644350000	1uvh_A.pdb:0.7774000000):0.2612390000	((1tjo_A.pdb:0.0270570000	1tk6_A.pdb:0.0144740000):0.4821410000	(((((2fzf_A.pdb:1.6411000000	(((((1lb3_A.pdb:0.0631830000	2za7_A.pdb:0.1460520000):0.2036650000	1r03_A.pdb:0.1511050000):0.0514295000	1bg7_A.pdb:0.4339250000):0.2085620000	(1z6o_A.pdb:0.8498760000	1z6o_M.pdb:0.4611060000):0.1072250000):0.1285770000	((((1eum_A.pdb:0.3216820000	1krq_A.pdb:0.2804860000):0.1409170000	3e6s_A.pdb:0.4922610000):0.1014040000	2jd7_A.pdb:0.1207460000):0.1286150000	1vlg_A.pdb:0.2155510000):0.2432040000):0.2330640000):0.1295840000	((((1bcf_A.pdb:0.0095500000	3e1q_A.pdb:0.0326230000):0.1070360000	2fkz_A.pdb:0.1338290000):0.0516157000	1jgc_A.pdb:0.3814650000):0.4018650000	1nfv_A.pdb:0.5946750000):0.3486750000):0.1878260000	((1lko_A.pdb:0.5213860000	1yuz_A.pdb:0.7332510000):0.3201640000	3qhb_A.pdb:0.6368710000):0.5408820000):0.1156030000	(1otk_A.pdb:2.8502520000	(((((((1oqu_A.pdb:0.1813000000	1r2f_A.pdb:0.1560660000):0.0523428000	1uzr_A.pdb:0.0343520000):0.4505760000	1mxr_A.pdb:0.6943180000):0.3344610000	((1jk0_A.pdb:0.3271610000	2uw2_A.pdb:0.1528370000):0.0409419000	1w68_A.pdb:0.0806310000):0.7544380000):0.4955450000	3ee4_A.pdb:0.8401950000):0.3619980000	(((2uw1_A.pdb:0.0163510000	2uw1_B.pdb:0.0365260000):0.0516432000	1afr_A.pdb:0.1160990000):0.5972480000	1za0_A.pdb:1.1546080000):0.1683680000):0.2226210000	(((2inc_B.pdb:0.5704370000	(2inp_C.pdb:0.4399320000	1mty_B.pdb:2.0936370000):0.7293630000):0.6517540000	3dhg_A.pdb:0.8152540000):0.4108380000	1mty_D.pdb:0.8640120000):0.5787960000):0.2543640000):0.4015940000):0.1566910000	2vzb_A.pdb:0.4633060000):0.3008600000):0.2870420000):0.0688903000):0.1393480000):0.0932029000):0.0974516000);
(1ji5_A.pdb:0.1861500000	(1jig_A.pdb:0.1749390000	((1qgh_A.pdb:0.2145280000	2ux1_A.pdb:0.4384260000):0.2903570000	(1ji4_A.pdb:0.4412120000	2fjc_A.pdb:0.3951610000):0.1474720000):0.0621856000):0.0516397000	(1n1q_A.pdb:0.1302740000	((2chp_A.pdb:0.3002710000	(((1tjo_A.pdb:0.0506480000	1tk6_A.pdb:0.0074450000):0.2625080000	1otk_A.pdb:2.5997170000):0.2594370000	(((((2fzf_A.pdb:1.5878570000	1lko_A.pdb:0.5453260000):0.1112850000	(1yuz_A.pdb:0.9957490000	3qhb_A.pdb:0.7324230000):0.2355590000):0.4906140000	(((((1bcf_A.pdb:0.0256450000	3e1q_A.pdb:0.0216970000):0.1604050000	2fkz_A.pdb:0.1068460000):0.1399870000	1jgc_A.pdb:0.3451670000):0.3021060000	1nfv_A.pdb:0.6025510000):0.1442380000	(((((1lb3_A.pdb:0.0588940000	2za7_A.pdb:0.1306770000):0.2044320000	1bg7_A.pdb:0.4572430000):0.0630971000	1r03_A.pdb:0.1375810000):0.2408270000	(1z6o_A.pdb:0.8782270000	1z6o_M.pdb:0.6125970000):0.2347820000):0.2406270000	(((1eum_A.pdb:0.2507350000	1krq_A.pdb:0.2622290000):0.1577650000	3e6s_A.pdb:0.4914700000):0.1148790000	(2jd7_A.pdb:0.2061130000	1vlg_A.pdb:0.2815190000):0.0644535000):0.1541300000):0.2492300000):0.1260010000):0.1763590000	((((((((1oqu_A.pdb:0.1389520000	1r2f_A.pdb:0.1759780000):0.0713577000	1uzr_A.pdb:0.0910880000):0.3606050000	1mxr_A.pdb:0.9568090000):0.4764410000	((1jk0_A.pdb:0.4412390000	2uw2_A.pdb:0.1424120000):0.0814349000	1w68_A.pdb:0.0697160000):0.5903530000):0.2622920000	3ee4_A.pdb:0.9877720000):0.1988020000	((2inc_B.pdb:1.0271960000	(2inp_C.pdb:0.7909160000	1mty_B.pdb:1.5977240000):0.1969270000):0.2935800000	(1mty_D.pdb:0.7644430000	3dhg_A.pdb:0.8540400000):0.3488430000):0.3667990000):0.5464530000	((2uw1_A.pdb:0.0296090000	2uw1_B.pdb:0.0407900000):0.0668679000	1afr_A.pdb:0.1095060000):0.5688060000):0.2126590000	1za0_A.pdb:0.9514620000):0.6491560000):0.2268620000	2vzb_A.pdb:0.4769430000):0.3205430000):0.1591890000):0.0409652000	(((1dps_A.pdb:0.0477240000	1jts_A.pdb:0.0346330000):0.1673090000	1uvh_A.pdb:0.8805620000):0.1305500000	1o9r_A.pdb:0.1192700000):0.6008340000):0.0869478000):0.0685629000);
(1ji5_A.pdb:0.1901780000	1jig_A.pdb:0.2144320000	((1n1q_A.pdb:0.2144740000	2chp_A.pdb:0.3734350000):0.0842561000	((1qgh_A.pdb:0.2251190000	2ux1_A.pdb:0.3884880000):0.3120700000	((1ji4_A.pdb:0.4251030000	2fjc_A.pdb:0.4331830000):0.1014290000	(((((1dps_A.pdb:0.0510950000	1jts_A.pdb:0.0232470000):0.1397010000	1uvh_A.pdb:0.7659730000):0.2430960000	1o9r_A.pdb:0.2037600000):0.4092030000	(1tjo_A.pdb:0.0197870000	1tk6_A.pdb:0.0196760000):0.4953990000):0.1981610000	((((((2fzf_A.pdb:1.9636230000	(1lko_A.pdb:0.5338520000	1yuz_A.pdb:0.8388040000):0.2576720000):0.0851542000	3qhb_A.pdb:0.8757370000):0.4143730000	(1otk_A.pdb:2.4956860000	((((((((1oqu_A.pdb:0.1371120000	1r2f_A.pdb:0.1912110000):0.0461526000	1uzr_A.pdb:0.0809710000):0.4573870000	1mxr_A.pdb:0.7050410000):0.3143240000	((1jk0_A.pdb:0.3367370000	2uw2_A.pdb:0.1679230000):0.0603187000	1w68_A.pdb:0.0634210000):0.6140900000):0.3630790000	((2inc_B.pdb:0.6485370000	(2inp_C.pdb:0.5885700000	1mty_B.pdb:1.6710820000):0.2899670000):0.3968040000	(1mty_D.pdb:1.1566700000	3dhg_A.pdb:0.8966410000):0.2790560000):0.6031170000):0.2115060000	3ee4_A.pdb:1.0206970000):0.2991820000	((2uw1_A.pdb:0.0317610000	2uw1_B.pdb:0.0335380000):0.0734008000	1afr_A.pdb:0.0574700000):0.7700840000):0.1925500000	1za0_A.pdb:1.0414690000):0.3712140000):0.5211710000):0.0610367000	(((((1lb3_A.pdb:0.0582420000	2za7_A.pdb:0.1298560000):0.2463210000	1bg7_A.pdb:0.3697980000):0.0686638000	1r03_A.pdb:0.1604560000):0.1859840000	(1z6o_A.pdb:0.8954930000	1z6o_M.pdb:0.4954360000):0.1477170000):0.1811640000	(((1eum_A.pdb:0.2887450000	1krq_A.pdb:0.3414190000):0.1326240000	3e6s_A.pdb:0.5454070000):0.1032620000	(2jd7_A.pdb:0.2606790000	1vlg_A.pdb:0.2378040000):0.0799432000):0.1194640000):0.3292420000):0.1445030000	((((1bcf_A.pdb:0.0255590000	3e1q_A.pdb:0.0050460000):0.1995400000	2fkz_A.pdb:0.1133200000):0.1475580000	1jgc_A.pdb:0.2165690000):0.3320330000	1nfv_A.pdb:0.3420920000):0.3578920000):0.2261140000	2vzb_A.pdb:0.7413690000):0.1857530000):0.1647860000):0.1160060000):0.0654540000):0.0323057000);
(1ji5_A.pdb:0.2717280000	(1jig_A.pdb:0.1574250000	1n1q_A.pdb:0.1822480000):0.0350501000	(2chp_A.pdb:0.4676990000	((1qgh_A.pdb:0.2076310000	2ux1_A.pdb:0.3938640000):0.2608330000	((1ji4_A.pdb:0.4608470000	2fjc_A.pdb:0.4557250000):0.0982860000	(((((1dps_A.pdb:0.0880070000	1jts_A.pdb:0.0235420000):0.2434110000	1o9r_A.pdb:0.2261060000):0.3907880000	1uvh_A.pdb:0.6206530000):0.1277440000	(1tjo_A.pdb:0.0140990000	1tk6_A.pdb:0.0214970000):0.5638530000):0.1174060000	((((2fzf_A.pdb:1.4661490000	(((1lko_A.pdb:0.6596480000	1yuz_A.pdb:0.8723410000):0.2322570000	3qhb_A.pdb:0.7865150000):0.3429540000	(1otk_A.pdb:1.8661560000	((((((((1oqu_A.pdb:0.1913740000	1r2f_A.pdb:0.1297050000):0.0403973000	1uzr_A.pdb:0.0722210000):0.4454460000	1mxr_A.pdb:0.6577270000):0.3870850000	((1jk0_A.pdb:0.3673340000	2uw2_A.pdb:0.1290500000):0.0700625000	1w68_A.pdb:0.0659170000):0.5429600000):0.1891950000	3ee4_A.pdb:1.1110080000):0.2664610000	(((2inc_B.pdb:0.4785810000	2inp_C.pdb:0.7629260000):0.2211810000	1mty_B.pdb:1.4857920000):0.3834850000	(1mty_D.pdb:1.0736360000	3dhg_A.pdb:0.7456340000):0.1902950000):0.2071610000):0.2823830000	((2uw1_A.pdb:0.0294780000	2uw1_B.pdb:0.0217460000):0.0468316000	1afr_A.pdb:0.1207240000):0.6218030000):0.2654870000	1za0_A.pdb:0.9825600000):0.4965080000):0.5280550000):0.1594870000):0.1649540000	(((((1lb3_A.pdb:0.0655660000	2za7_A.pdb:0.1960660000):0.2250040000	1r03_A.pdb:0.1766010000):0.0880002000	1bg7_A.pdb:0.4301250000):0.2368630000	(1z6o_A.pdb:0.7906480000	1z6o_M.pdb:0.4143380000):0.2023320000):0.1841830000	((((1eum_A.pdb:0.3087460000	1krq_A.pdb:0.2299790000):0.0937945000	3e6s_A.pdb:0.6055150000):0.0831537000	2jd7_A.pdb:0.1679850000):0.0989381000	1vlg_A.pdb:0.2036470000):0.1854580000):0.2346440000):0.1935170000	((((1bcf_A.pdb:0.0401160000	3e1q_A.pdb:0.0257280000):0.1083150000	2fkz_A.pdb:0.1128750000):0.1786100000	1jgc_A.pdb:0.2425910000):0.2900020000	1nfv_A.pdb:0.5442400000):0.2889240000):0.2416090000	2vzb_A.pdb:0.6407870000):0.2276570000):0.1520010000):0.0988963000):0.0499390000):0.0617631000);
(1ji5_A.pdb:0.1207470000	1jig_A.pdb:0.2026140000	(1n1q_A.pdb:0.2614040000	((2chp_A.pdb:0.3415560000	(((((1dps_A.pdb:0.0767880000	1jts_A.pdb:0.0393940000):0.2398280000	1o9r_A.pdb:0.2556350000):0.2622360000	1uvh_A.pdb:0.5720480000):0.2792960000	(1tjo_A.pdb:0.0217920000	1tk6_A.pdb:0.0224310000):0.6833100000):0.1891500000	((((2fzf_A.pdb:1.6147670000	((1lko_A.pdb:0.4710600000	1yuz_A.pdb:0.9188310000):0.2546870000	3qhb_A.pdb:0.7841280000):0.1922630000):0.2717620000	(((((((1lb3_A.pdb:0.0831840000	2za7_A.pdb:0.1599240000):0.2113040000	1bg7_A.pdb:0.3991460000):0.0712015000	1r03_A.pdb:0.1770360000):0.2537020000	(1z6o_A.pdb:0.8501430000	1z6o_M.pdb:0.6056550000):0.1463050000):0.1852950000	((((1eum_A.pdb:0.3717630000	1krq_A.pdb:0.3372150000):0.2410680000	3e6s_A.pdb:0.5771440000):0.1290900000	2jd7_A.pdb:0.1580470000):0.0827403000	1vlg_A.pdb:0.2275900000):0.1234650000):0.1343800000	1otk_A.pdb:2.2020550000):0.1305890000	(((((((1oqu_A.pdb:0.2297850000	1r2f_A.pdb:0.1358880000):0.0468651000	1uzr_A.pdb:0.0651730000):0.5011160000	1mxr_A.pdb:0.6283940000):0.1196850000	(1jk0_A.pdb:0.2274130000	(2uw2_A.pdb:0.1130630000	1w68_A.pdb:0.1001880000):0.1203950000):0.6751420000):0.3228040000	3ee4_A.pdb:0.8337020000):0.2235600000	(((2uw1_A.pdb:0.0171260000	2uw1_B.pdb:0.0328560000):0.1028940000	1afr_A.pdb:0.0778840000):0.5092260000	1za0_A.pdb:1.2625550000):0.3441120000):0.1034230000	(((2inc_B.pdb:0.5538410000	1mty_B.pdb:1.4840500000):0.1715600000	2inp_C.pdb:0.8722430000):0.4437100000	(1mty_D.pdb:0.9343180000	3dhg_A.pdb:0.9730390000):0.1659230000):0.3244180000):1.0981800000):0.0279187000):0.1437310000	((((1bcf_A.pdb:0.0158980000	3e1q_A.pdb:0.0327190000):0.1445500000	2fkz_A.pdb:0.1314800000):0.0683755000	1jgc_A.pdb:0.4091690000):0.3783530000	1nfv_A.pdb:0.5575830000):0.3320280000):0.2914210000	2vzb_A.pdb:0.8216810000):0.2588360000):0.1148710000):0.0521606000	((1qgh_A.pdb:0.2139480000	2ux1_A.pdb:0.4452680000):0.2932640000	(1ji4_A.pdb:0.4866980000	2fjc_A.pdb:0.5075020000):0.1643270000):0.0943053000):0.0367181000):0.0427410000);
(1ji5_A.pdb:0.2623860000	(1jig_A.pdb:0.1870510000	((1qgh_A.pdb:0.2463730000	2ux1_A.pdb:0.4670170000):0.2478540000	((1ji4_A.pdb:0.3328160000	2fjc_A.pdb:0.4004700000):0.2054760000	(((((1dps_A.pdb:0.0399850000	1jts_A.pdb:0.0457990000):0.1918230000	1uvh_A.pdb:0.8154780000):0.2199390000	1o9r_A.pdb:0.1344100000):0.3181440000	(1tjo_A.pdb:0.0397040000	1tk6_A.pdb:0.0162130000):0.5403270000):0.1653460000	((((((2fzf_A.pdb:1.8698930000	(1lko_A.pdb:0.4797930000	1yuz_A.pdb:0.7769190000):0.1784950000):0.0798417000	3qhb_A.pdb:0.7254400000):0.4574400000	1otk_A.pdb:2.9563610000):0.0681734000	(((((1bcf_A.pdb:0.0296600000	3e1q_A.pdb:0.0184010000):0.1750910000	2fkz_A.pdb:0.0969890000):0.1221440000	1jgc_A.pdb:0.2555980000):0.2908510000	1nfv_A.pdb:0.4168770000):0.2749360000	(((((1lb3_A.pdb:0.0391010000	2za7_A.pdb:0.1287830000):0.2018360000	1r03_A.pdb:0.2112830000):0.0822098000	1bg7_A.pdb:0.3491250000):0.1710340000	(1z6o_A.pdb:0.7926860000	1z6o_M.pdb:0.4365750000):0.2518440000):0.1761400000	((((1eum_A.pdb:0.3395410000	1krq_A.pdb:0.2285570000):0.1898690000	3e6s_A.pdb:0.3917270000):0.1081850000	2jd7_A.pdb:0.1938770000):0.1268740000	1vlg_A.pdb:0.2393080000):0.2084120000):0.2369710000):0.1908440000):0.0818553000	(((((((1oqu_A.pdb:0.1534000000	1r2f_A.pdb:0.2178690000):0.0635455000	1uzr_A.pdb:0.0534380000):0.4392820000	1mxr_A.pdb:0.8203210000):0.2890160000	3ee4_A.pdb:0.9156830000):0.1960430000	((1jk0_A.pdb:0.3523070000	2uw2_A.pdb:0.1848910000):0.0727413000	1w68_A.pdb:0.0602530000):0.6960790000):0.2563270000	((2inc_B.pdb:0.7121660000	(2inp_C.pdb:0.6187420000	1mty_B.pdb:1.7546700000):0.2607800000):0.2774100000	(1mty_D.pdb:1.2349000000	3dhg_A.pdb:0.9279840000):0.3116870000):0.6037360000):0.2585040000	(((2uw1_A.pdb:0.0167250000	2uw1_B.pdb:0.0509540000):0.0736030000	1afr_A.pdb:0.1309490000):0.6375380000	1za0_A.pdb:0.9132890000):0.1607460000):0.7249590000):0.2932930000	2vzb_A.pdb:0.6785080000):0.3013610000):0.1255000000):0.1044670000):0.0840471000):0.0363988000	(1n1q_A.pdb:0.1314810000	2chp_A.pdb:0.3730800000):0.0399911000);
(1ji5_A.pdb:0.2341430000	1jig_A.pdb:0.1208070000	((1n1q_A.pdb:0.1438340000	2chp_A.pdb:0.3719500000):0.0960761000	(((1qgh_A.pdb:0.1713630000	2ux1_A.pdb:0.3184140000):0.2306320000	(1ji4_A.pdb:0.3921020000	2fjc_A.pdb:0.2987050000):0.1880980000):0.0992285000	((((1dps_A.pdb:0.0516940000	1jts_A.pdb:0.0468110000):0.1561800000	1o9r_A.pdb:0.2405610000):0.3374370000	1uvh_A.pdb:0.7821600000):0.3176490000	(((1tjo_A.pdb:0.0365380000	1tk6_A.pdb:0.0179180000):0.2232780000	1otk_A.pdb:2.5143490000):0.2119450000	(((((2fzf_A.pdb:1.3547660000	1yuz_A.pdb:0.4877780000):0.1578790000	1lko_A.pdb:0.6427430000):0.1710950000	3qhb_A.pdb:1.0970890000):0.2187410000	(((((1bcf_A.pdb:0.0378960000	3e1q_A.pdb:0.0170490000):0.1223730000	2fkz_A.pdb:0.0841790000):0.2076470000	1jgc_A.pdb:0.2521910000):0.2375860000	1nfv_A.pdb:0.4582330000):0.2375520000	(((((1lb3_A.pdb:0.0226910000	2za7_A.pdb:0.1827800000):0.2914840000	1r03_A.pdb:0.1499490000):0.0436619000	1bg7_A.pdb:0.3781090000):0.2343760000	(1z6o_A.pdb:0.9590980000	1z6o_M.pdb:0.4810830000):0.2042740000):0.2032790000	((((1eum_A.pdb:0.2796320000	1krq_A.pdb:0.2776730000):0.0827552000	3e6s_A.pdb:0.7209740000):0.1003770000	2jd7_A.pdb:0.1975380000):0.0938340000	1vlg_A.pdb:0.2168470000):0.0884924000):0.3546810000):0.1703570000):0.3423520000	(2vzb_A.pdb:0.3852770000	((((((((1oqu_A.pdb:0.1215570000	1r2f_A.pdb:0.1832050000):0.0698094000	1uzr_A.pdb:0.0763730000):0.4643380000	1mxr_A.pdb:0.6142920000):0.3190850000	((1jk0_A.pdb:0.3354820000	2uw2_A.pdb:0.1699220000):0.0977436000	1w68_A.pdb:0.0372620000):0.5886540000):0.3426830000	((2inc_B.pdb:0.6741090000	(2inp_C.pdb:0.6384940000	1mty_B.pdb:1.7342720000):0.3089480000):0.5001870000	(1mty_D.pdb:0.9995860000	3dhg_A.pdb:0.8694910000):0.4588680000):0.4706390000):0.2392820000	3ee4_A.pdb:1.1060680000):0.3495820000	((2uw1_A.pdb:0.0138680000	2uw1_B.pdb:0.0937060000):0.1346330000	1afr_A.pdb:0.0404950000):0.5470140000):0.3550150000	1za0_A.pdb:0.7882740000):0.8121770000):0.2738030000):0.1178070000):0.1446710000):0.0782019000):0.0824340000):0.1058520000);
(1ji5_A.pdb:0.2377400000	1jig_A.pdb:0.1426580000	((1n1q_A.pdb:0.1485480000	((2chp_A.pdb:0.2815070000	1ji4_A.pdb:0.6882260000):0.0546708000	((2fjc_A.pdb:0.5187960000	((((1dps_A.pdb:0.0699430000	1jts_A.pdb:0.0352180000):0.2190810000	1o9r_A.pdb:0.2747690000):0.2155930000	1uvh_A.pdb:0.5683040000):0.2468360000	(1tjo_A.pdb:0.0493300000	1tk6_A.pdb:0.0094470000):0.6275580000):0.1371010000):0.0999365000	((2fzf_A.pdb:1.5971120000	((((((1bcf_A.pdb:0.0192640000	3e1q_A.pdb:0.0092200000):0.1598940000	2fkz_A.pdb:0.1476990000):0.1622680000	1jgc_A.pdb:0.3047290000):0.2660200000	1nfv_A.pdb:0.5837980000):0.1368660000	(((((1lb3_A.pdb:0.0447590000	2za7_A.pdb:0.1798850000):0.2124970000	1r03_A.pdb:0.1884140000):0.0572127000	1bg7_A.pdb:0.4525620000):0.1862830000	(1z6o_A.pdb:0.5916550000	1z6o_M.pdb:0.5114940000):0.1643200000):0.1391550000	((((1eum_A.pdb:0.3045360000	1krq_A.pdb:0.2604260000):0.1087280000	3e6s_A.pdb:0.5691330000):0.0813288000	(2jd7_A.pdb:0.2182480000	1vlg_A.pdb:0.3116230000):0.0804502000):0.0000024544	1otk_A.pdb:2.3451000000):0.2109810000):0.3611880000):0.1587380000	((1lko_A.pdb:0.5073540000	1yuz_A.pdb:0.6494740000):0.2101090000	3qhb_A.pdb:0.7005070000):0.5581840000):0.1274320000):0.1222190000	(2vzb_A.pdb:0.4314030000	((((((((1oqu_A.pdb:0.1352580000	1uzr_A.pdb:0.0674410000):0.0424952000	1r2f_A.pdb:0.1489540000):0.5057540000	1mxr_A.pdb:0.6669360000):0.3046050000	3ee4_A.pdb:1.1084320000):0.1667280000	((1jk0_A.pdb:0.3460720000	1w68_A.pdb:0.0666730000):0.0406802000	2uw2_A.pdb:0.1220670000):0.6738140000):0.2468830000	((2inc_B.pdb:0.6223140000	(2inp_C.pdb:0.5449820000	1mty_B.pdb:1.4695120000):0.2720250000):0.4027090000	(1mty_D.pdb:1.1050850000	3dhg_A.pdb:0.7812570000):0.1756670000):0.3146600000):0.2579280000	((2uw1_A.pdb:0.0392400000	2uw1_B.pdb:0.0584500000):0.1328610000	1afr_A.pdb:0.0381290000):0.6332390000):0.1985580000	1za0_A.pdb:0.9074130000):0.7556600000):0.2655890000):0.3485840000):0.0459575000):0.1524070000):0.0821073000	(1qgh_A.pdb:0.1600740000	2ux1_A.pdb:0.3858100000):0.3084720000):0.0355805000);
(1ji5_A.pdb:0.2271930000	(1jig_A.pdb:0.1823090000	1n1q_A.pdb:0.1735060000):0.0464171000	(2chp_A.pdb:0.3437500000	((1qgh_A.pdb:0.1751580000	2ux1_A.pdb:0.3327990000):0.3433950000	((1ji4_A.pdb:0.5159790000	2fjc_A.pdb:0.3933400000):0.1613350000	(((((1dps_A.pdb:0.0494440000	1jts_A.pdb:0.0383240000):0.2617140000	1o9r_A.pdb:0.1559910000):0.3993820000	1uvh_A.pdb:0.5386860000):0.3205370000	(1tjo_A.pdb:0.0398230000	1tk6_A.pdb:0.0215240000):0.4527840000):0.1588410000	(((((((2fzf_A.pdb:1.8690430000	1lko_A.pdb:0.4021330000):0.1173710000	1yuz_A.pdb:0.8302950000):0.5020570000	3qhb_A.pdb:0.6457690000):0.2522100000	(1otk_A.pdb:2.0393590000	((((((((1oqu_A.pdb:0.1209310000	1r2f_A.pdb:0.1725160000):0.0837579000	1uzr_A.pdb:0.0476470000):0.4689520000	1mxr_A.pdb:0.7902190000):0.3393010000	((1jk0_A.pdb:0.3375260000	1w68_A.pdb:0.0989570000):0.0589888000	2uw2_A.pdb:0.1050990000):0.6779100000):0.2125330000	3ee4_A.pdb:0.7214410000):0.2854700000	((2inc_B.pdb:0.6072420000	(2inp_C.pdb:0.6936040000	1mty_B.pdb:1.5481530000):0.3233710000):0.3146050000	(1mty_D.pdb:0.8524180000	3dhg_A.pdb:0.8659250000):0.5617680000):0.2394280000):0.3215090000	((2uw1_A.pdb:0.0180670000	2uw1_B.pdb:0.0492450000):0.1173470000	1afr_A.pdb:0.1481430000):0.5956290000):0.1130830000	1za0_A.pdb:1.2033560000):0.4760780000):0.5263820000):0.2654010000	((((1lb3_A.pdb:0.0741660000	2za7_A.pdb:0.1111970000):0.2286110000	1r03_A.pdb:0.2082140000):0.1536070000	1bg7_A.pdb:0.4108170000):0.1484220000	((1z6o_A.pdb:0.8090770000	1z6o_M.pdb:0.5436930000):0.1400880000	((((1eum_A.pdb:0.2662210000	1krq_A.pdb:0.3223080000):0.1741020000	3e6s_A.pdb:0.7059280000):0.1945740000	2jd7_A.pdb:0.1863030000):0.0920375000	1vlg_A.pdb:0.2143100000):0.2101030000):0.1108250000):0.2452080000):0.2882850000	((((1bcf_A.pdb:0.0217360000	3e1q_A.pdb:0.0293580000):0.0763196000	2fkz_A.pdb:0.1434240000):0.2217020000	1jgc_A.pdb:0.2709000000):0.2744710000	1nfv_A.pdb:0.4802080000):0.2167780000):0.3975190000	2vzb_A.pdb:0.7170600000):0.2119250000):0.1725070000):0.0917247000):0.0666834000):0.1037730000);
(1ji5_A.pdb:0.2149140000	(1jig_A.pdb:0.1595470000	1n1q_A.pdb:0.2335930000):0.0697636000	(2chp_A.pdb:0.4446540000	((1qgh_A.pdb:0.2156480000	2ux1_A.pdb:0.4087760000):0.2465050000	((1ji4_A.pdb:0.4950960000	2fjc_A.pdb:0.4536510000):0.2192220000	(((((1dps_A.pdb:0.0393100000	1jts_A.pdb:0.0465880000):0.1978650000	1o9r_A.pdb:0.2612050000):0.2550330000	1uvh_A.pdb:0.6114360000):0.3744210000	(1tjo_A.pdb:0.0450720000	1tk6_A.pdb:0.0225880000):0.4904470000):0.2061190000	(((((2fzf_A.pdb:1.2111030000	((1lko_A.pdb:0.4867390000	1yuz_A.pdb:0.8230150000):0.2282260000	3qhb_A.pdb:0.7375980000):0.3405990000):0.2280360000	(1otk_A.pdb:2.5206000000	(((((((1oqu_A.pdb:0.1122560000	1r2f_A.pdb:0.1823300000):0.0970117000	1uzr_A.pdb:0.0568270000):0.6090390000	1mxr_A.pdb:0.8708040000):0.2633140000	((1jk0_A.pdb:0.2902970000	1w68_A.pdb:0.1026670000):0.0644226000	2uw2_A.pdb:0.1374470000):0.7092410000):0.1785000000	3ee4_A.pdb:0.9532470000):0.2976450000	((2inc_B.pdb:0.7559090000	(2inp_C.pdb:0.8858940000	1mty_B.pdb:1.4199400000):0.0856441000):0.5127430000	(1mty_D.pdb:0.8531020000	3dhg_A.pdb:1.1174690000):0.5626200000):0.3328070000):0.3005540000	(((2uw1_A.pdb:0.0233190000	2uw1_B.pdb:0.0470020000):0.1329120000	1afr_A.pdb:0.0906240000):0.4737410000	1za0_A.pdb:1.1831430000):0.2557210000):0.6895520000):0.1432660000):0.2063120000	(((((1lb3_A.pdb:0.0331400000	2za7_A.pdb:0.1844800000):0.2638720000	1r03_A.pdb:0.2272490000):0.1202240000	1bg7_A.pdb:0.4913580000):0.1418860000	(1z6o_A.pdb:0.9659180000	1z6o_M.pdb:0.5361480000):0.1629070000):0.1797040000	(((1eum_A.pdb:0.3198000000	1krq_A.pdb:0.2972620000):0.1011720000	3e6s_A.pdb:0.5787630000):0.1339510000	(2jd7_A.pdb:0.2311630000	1vlg_A.pdb:0.3271580000):0.0632804000):0.2233940000):0.3523900000):0.2732790000	((((1bcf_A.pdb:0.0061620000	3e1q_A.pdb:0.0335220000):0.1754650000	2fkz_A.pdb:0.1052320000):0.2096990000	1jgc_A.pdb:0.2262010000):0.4253550000	1nfv_A.pdb:0.4433000000):0.1255440000):0.3798770000	2vzb_A.pdb:0.6718500000):0.2361730000):0.1182040000):0.0834293000):0.0763081000):0.1063310000);
(1ji5_A.pdb:0.1412070000	((1jig_A.pdb:0.1875660000	(1qgh_A.pdb:0.1914330000	2ux1_A.pdb:0.3951590000):0.3015230000):0.0493534000	((1ji4_A.pdb:0.3157330000	2fjc_A.pdb:0.5186340000):0.0775950000	(((((1dps_A.pdb:0.0666390000	1jts_A.pdb:0.0288940000):0.3151310000	1o9r_A.pdb:0.2043700000):0.1990360000	1uvh_A.pdb:0.6354430000):0.2310430000	(1tjo_A.pdb:0.0149030000	1tk6_A.pdb:0.0333500000):0.6891460000):0.2094170000	(((((((2fzf_A.pdb:1.6240710000	(1lko_A.pdb:0.6033290000	1yuz_A.pdb:0.7372960000):0.1285080000):0.2495640000	3qhb_A.pdb:0.8906520000):0.1544400000	(((((((1oqu_A.pdb:0.1621400000	1uzr_A.pdb:0.1260690000):0.0471511000	1r2f_A.pdb:0.1399670000):0.4516650000	1mxr_A.pdb:0.8982930000):0.1558460000	((1jk0_A.pdb:0.4207660000	2uw2_A.pdb:0.1627980000):0.0520515000	1w68_A.pdb:0.0502620000):0.9032740000):0.3615260000	3ee4_A.pdb:0.9780530000):0.1314050000	((2inc_B.pdb:0.4533760000	(2inp_C.pdb:0.8613930000	1mty_B.pdb:1.6055560000):0.2928840000):0.2783300000	(1mty_D.pdb:0.8950280000	3dhg_A.pdb:0.7998450000):0.4418820000):0.7613940000):0.2880180000	(((2uw1_A.pdb:0.0222300000	2uw1_B.pdb:0.0356920000):0.0737392000	1afr_A.pdb:0.0955540000):0.7695680000	1za0_A.pdb:1.1382600000):0.1366390000):0.8196190000):0.1967270000	(((((1lb3_A.pdb:0.0043870000	2za7_A.pdb:0.1841400000):0.2636080000	1r03_A.pdb:0.2281040000):0.0662648000	1bg7_A.pdb:0.3757410000):0.2026320000	(1z6o_A.pdb:0.8800610000	1z6o_M.pdb:0.5240200000):0.1641300000):0.1370260000	(((1eum_A.pdb:0.3775370000	1krq_A.pdb:0.3222520000):0.1787410000	(3e6s_A.pdb:0.7107590000	2jd7_A.pdb:0.1112760000):0.0693807000):0.1078550000	1vlg_A.pdb:0.3005300000):0.1909510000):0.2777980000):0.1325130000	((((1bcf_A.pdb:0.0400100000	3e1q_A.pdb:0.0396990000):0.1582320000	2fkz_A.pdb:0.1146650000):0.1471310000	1jgc_A.pdb:0.2350740000):0.2012320000	1nfv_A.pdb:0.5212340000):0.3286250000):0.1060870000	1otk_A.pdb:2.8189890000):0.1134580000	2vzb_A.pdb:0.7760420000):0.2709530000):0.2530190000):0.0507161000):0.0597767000	(1n1q_A.pdb:0.2185770000	2chp_A.pdb:0.3524290000):0.0902369000);
(1ji5_A.pdb:0.2286450000	1jig_A.pdb:0.1134450000	(1n1q_A.pdb:0.2048440000	(2chp_A.pdb:0.2776310000	((((1qgh_A.pdb:0.1614160000	2ux1_A.pdb:0.3257970000):0.1589580000	1ji4_A.pdb:0.4927500000):0.1333340000	2fjc_A.pdb:0.6348230000):0.0276579000	(((((1dps_A.pdb:0.0681460000	1jts_A.pdb:0.0579440000):0.1863200000	1o9r_A.pdb:0.1771480000):0.2999630000	1uvh_A.pdb:0.7741120000):0.2463720000	(1tjo_A.pdb:0.0371970000	1tk6_A.pdb:0.0170220000):0.5094750000):0.1156760000	(((((((2fzf_A.pdb:1.5025450000	1yuz_A.pdb:0.5131140000):0.2313720000	3qhb_A.pdb:0.7975390000):0.1621830000	1lko_A.pdb:0.7057430000):0.3449240000	(((((((1oqu_A.pdb:0.1147580000	1r2f_A.pdb:0.1679300000):0.0542412000	1uzr_A.pdb:0.0647880000):0.4982580000	1mxr_A.pdb:0.5753800000):0.2965380000	3ee4_A.pdb:1.1895780000):0.2011180000	(1jk0_A.pdb:0.2348360000	(2uw2_A.pdb:0.1368290000	1w68_A.pdb:0.1082270000):0.1117600000):0.4957000000):0.3207730000	(((2inc_B.pdb:0.6973700000	1mty_B.pdb:1.7339920000):0.1310600000	2inp_C.pdb:0.8134700000):0.4158830000	(1mty_D.pdb:1.1288330000	3dhg_A.pdb:0.8083330000):0.5286180000):0.2896280000):0.2223140000	(((2uw1_A.pdb:0.0154420000	2uw1_B.pdb:0.0388570000):0.0528874000	1afr_A.pdb:0.1219400000):0.6353130000	1za0_A.pdb:1.0563380000):0.3340200000):0.9128320000):0.3370370000	(((((1lb3_A.pdb:0.0695910000	2za7_A.pdb:0.1158700000):0.2040260000	1bg7_A.pdb:0.4101250000):0.0659416000	1r03_A.pdb:0.1724170000):0.2514470000	(1z6o_A.pdb:0.7007510000	1z6o_M.pdb:0.4193340000):0.3163530000):0.2234050000	((((1eum_A.pdb:0.3457370000	1krq_A.pdb:0.2058250000):0.1207680000	3e6s_A.pdb:0.5710910000):0.1042300000	2jd7_A.pdb:0.1483530000):0.0994160000	1vlg_A.pdb:0.2153230000):0.0671927000):0.3232640000):0.1684090000	((((1bcf_A.pdb:0.0255570000	3e1q_A.pdb:0.0313960000):0.1654000000	2fkz_A.pdb:0.1248520000):0.1187810000	1jgc_A.pdb:0.2579270000):0.3522470000	(1nfv_A.pdb:0.1320470000	1otk_A.pdb:2.3118400000):0.2561790000):0.2458110000):0.3678210000	2vzb_A.pdb:0.5376630000):0.1656150000):0.0886294000):0.1017440000):0.0855879000):0.0913282000);
(1ji5_A.pdb:0.2391620000	(1jig_A.pdb:0.1179040000	1n1q_A.pdb:0.2267900000):0.0390353000	((2chp_A.pdb:0.3377670000	((1ji4_A.pdb:0.3206340000	2fjc_A.pdb:0.4054610000):0.0871882000	(((((1dps_A.pdb:0.0521700000	1jts_A.pdb:0.0353900000):0.1601840000	1o9r_A.pdb:0.3236550000):0.3168220000	1uvh_A.pdb:0.4621970000):0.1983210000	(1tjo_A.pdb:0.0286500000	1tk6_A.pdb:0.0486580000):0.5457230000):0.1385560000	((((2fzf_A.pdb:1.3716690000	((((1lko_A.pdb:0.3792160000	1yuz_A.pdb:0.5609580000):0.2883000000	3qhb_A.pdb:0.3904250000):0.4851350000	((((((1oqu_A.pdb:0.1393730000	1r2f_A.pdb:0.1232410000):0.0791187000	1uzr_A.pdb:0.0175320000):0.4997770000	1mxr_A.pdb:0.8082650000):0.1349830000	((1jk0_A.pdb:0.3516700000	2uw2_A.pdb:0.1576450000):0.0508921000	1w68_A.pdb:0.0661400000):0.7783220000):0.3932000000	3ee4_A.pdb:0.6992510000):0.2962990000	(((2inc_B.pdb:0.5798720000	(2inp_C.pdb:0.6434950000	1mty_B.pdb:1.3794710000):0.1454220000):0.3207610000	(1mty_D.pdb:0.8761570000	3dhg_A.pdb:1.1337070000):0.2113460000):0.4862580000	(((2uw1_A.pdb:0.0408000000	2uw1_B.pdb:0.0388060000):0.0813595000	1afr_A.pdb:0.1169740000):0.5192480000	1za0_A.pdb:0.9784470000):0.2049800000):0.1915890000):0.7914100000):0.1219320000	1otk_A.pdb:2.5378950000):0.0676709000):0.0849066000	(((((1lb3_A.pdb:0.0532430000	2za7_A.pdb:0.1291820000):0.1172730000	1bg7_A.pdb:0.4620310000):0.1092440000	1r03_A.pdb:0.1554830000):0.2839020000	(1z6o_A.pdb:0.6538900000	1z6o_M.pdb:0.4456410000):0.2264140000):0.1517000000	(((1eum_A.pdb:0.2442220000	1krq_A.pdb:0.2021930000):0.1321500000	3e6s_A.pdb:0.5174110000):0.1139260000	(2jd7_A.pdb:0.1165350000	1vlg_A.pdb:0.3470180000):0.0665542000):0.1738020000):0.2437300000):0.1060190000	((((1bcf_A.pdb:0.0109810000	3e1q_A.pdb:0.0672540000):0.0634883000	2fkz_A.pdb:0.0980800000):0.1043860000	1jgc_A.pdb:0.3430660000):0.2327340000	1nfv_A.pdb:0.6105950000):0.2353470000):0.1670910000	2vzb_A.pdb:0.7967970000):0.1502730000):0.1765220000):0.0736731000):0.0741328000	(1qgh_A.pdb:0.1607730000	2ux1_A.pdb:0.3214310000):0.2089230000):0.0509951000);
(1ji5_A.pdb:0.1681210000	1jig_A.pdb:0.2492530000	((1n1q_A.pdb:0.2167360000	2chp_A.pdb:0.3841810000):0.0816332000	((1qgh_A.pdb:0.2436550000	2ux1_A.pdb:0.3771430000):0.2568590000	((1ji4_A.pdb:0.3943140000	2fjc_A.pdb:0.3716700000):0.0437061000	(((((1dps_A.pdb:0.0698270000	1jts_A.pdb:0.0565580000):0.2601730000	1o9r_A.pdb:0.2044080000):0.2241720000	1uvh_A.pdb:0.6021890000):0.2702260000	(1tjo_A.pdb:0.0181680000	1tk6_A.pdb:0.0243420000):0.4956830000):0.1882680000	(((((((2fzf_A.pdb:1.6915370000	(1lko_A.pdb:0.6997880000	1yuz_A.pdb:0.8094030000):0.1730380000):0.1228900000	3qhb_A.pdb:0.7197080000):0.3885060000	(((((((1oqu_A.pdb:0.1641100000	1uzr_A.pdb:0.0920420000):0.0531179000	1r2f_A.pdb:0.1081750000):0.5276440000	1mxr_A.pdb:0.8014600000):0.2338560000	((1jk0_A.pdb:0.3192020000	2uw2_A.pdb:0.1704630000):0.0776334000	1w68_A.pdb:0.0325670000):0.8676190000):0.3351200000	3ee4_A.pdb:0.8597490000):0.3164270000	(((2uw1_A.pdb:0.0294150000	2uw1_B.pdb:0.0297730000):0.0336422000	1afr_A.pdb:0.0970810000):0.6092170000	1za0_A.pdb:1.0562330000):0.2203610000):0.0941179000	((2inc_B.pdb:0.5326370000	(1mty_D.pdb:1.0013500000	3dhg_A.pdb:0.7113960000):0.4620850000):0.1331460000	(2inp_C.pdb:0.7790170000	1mty_B.pdb:1.3487880000):0.0893894000):0.9297050000):0.6038800000):0.1299280000	(((((1lb3_A.pdb:0.0491560000	2za7_A.pdb:0.1200310000):0.2244750000	1r03_A.pdb:0.2162010000):0.1020450000	1bg7_A.pdb:0.2961760000):0.2380140000	(1z6o_A.pdb:0.7673350000	1z6o_M.pdb:0.5484400000):0.1673370000):0.1534350000	((((1eum_A.pdb:0.2873240000	1krq_A.pdb:0.2716390000):0.1692000000	3e6s_A.pdb:0.5794140000):0.1109420000	2jd7_A.pdb:0.1344260000):0.1094370000	1vlg_A.pdb:0.2780460000):0.0969864000):0.2333500000):0.1533600000	1otk_A.pdb:2.3083550000):0.1312520000	((((1bcf_A.pdb:0.0492610000	3e1q_A.pdb:0.0342500000):0.0890571000	2fkz_A.pdb:0.0980160000):0.1310260000	1jgc_A.pdb:0.2612020000):0.3225680000	1nfv_A.pdb:0.4119780000):0.1924420000):0.1967360000	2vzb_A.pdb:0.6220020000):0.1939860000):0.1125550000):0.0275002000):0.0932963000):0.0590225000);
(1ji5_A.pdb:0.2220900000	1jig_A.pdb:0.1957240000	((1n1q_A.pdb:0.2459110000	2chp_A.pdb:0.3545810000):0.1011780000	((1qgh_A.pdb:0.1776820000	2ux1_A.pdb:0.3677790000):0.2631870000	((1ji4_A.pdb:0.4509480000	2fjc_A.pdb:0.3625950000):0.1130590000	(((((1dps_A.pdb:0.0721000000	1jts_A.pdb:0.0480700000):0.2289090000	1o9r_A.pdb:0.1661650000):0.3411840000	1uvh_A.pdb:0.4632110000):0.2446470000	(1tjo_A.pdb:0.0272220000	1tk6_A.pdb:0.0202100000):0.5241630000):0.1328840000	((((2fzf_A.pdb:1.3109800000	(1lko_A.pdb:0.5871830000	(1yuz_A.pdb:0.7950800000	3qhb_A.pdb:0.7718390000):0.1613650000):0.2758180000):0.2499690000	(1otk_A.pdb:2.2571070000	((((((((1oqu_A.pdb:0.1491790000	1r2f_A.pdb:0.1188870000):0.0902743000	1uzr_A.pdb:0.0269600000):0.5695890000	1mxr_A.pdb:0.7013780000):0.1910290000	((1jk0_A.pdb:0.2845290000	1w68_A.pdb:0.1085980000):0.0397372000	2uw2_A.pdb:0.1101450000):0.7009340000):0.4010400000	((2inc_B.pdb:0.4553700000	(2inp_C.pdb:0.9508500000	1mty_B.pdb:1.3274020000):0.3331090000):0.3153020000	(1mty_D.pdb:0.8748940000	3dhg_A.pdb:0.7952690000):0.2920330000):0.3944730000):0.3040240000	3ee4_A.pdb:0.8867020000):0.2799340000	((2uw1_A.pdb:0.0322080000	2uw1_B.pdb:0.0360060000):0.0805592000	1afr_A.pdb:0.0811320000):0.6541210000):0.2468640000	1za0_A.pdb:0.8930570000):0.3586280000):0.3804380000):0.1098120000	(((((1bcf_A.pdb:0.0205810000	3e1q_A.pdb:0.0277720000):0.1429350000	2fkz_A.pdb:0.1259400000):0.1186760000	1jgc_A.pdb:0.2543640000):0.2941450000	1nfv_A.pdb:0.5205070000):0.2351700000	((((((1lb3_A.pdb:0.0563700000	2za7_A.pdb:0.0966880000):0.2232330000	1bg7_A.pdb:0.4509910000):0.0740834000	1r03_A.pdb:0.1123880000):0.1392920000	(1z6o_A.pdb:0.9543190000	1z6o_M.pdb:0.4214570000):0.2419060000):0.1713270000	3e6s_A.pdb:0.5929880000):0.0736895000	((1eum_A.pdb:0.3159200000	1krq_A.pdb:0.2713970000):0.2307250000	(2jd7_A.pdb:0.1573490000	1vlg_A.pdb:0.2534670000):0.0724580000):0.0548617000):0.3910360000):0.1574180000):0.2073920000	2vzb_A.pdb:0.6970140000):0.2405510000):0.0211691000):0.0628961000):0.0873737000):0.0476479000);
(1ji5_A.pdb:0.2252410000	1jig_A.pdb:0.1861070000	(1n1q_A.pdb:0.1794180000	(2chp_A.pdb:0.3578590000	((((1qgh_A.pdb:0.1671480000	2ux1_A.pdb:0.2520200000):0.2406550000	1ji4_A.pdb:0.3512580000):0.0806960000	2fjc_A.pdb:0.3578220000):0.1190490000	((((1dps_A.pdb:0.0503750000	1jts_A.pdb:0.0646500000):0.2191110000	1o9r_A.pdb:0.2370200000):0.3219150000	1uvh_A.pdb:0.5337570000):0.3807100000	((1tjo_A.pdb:0.0130440000	1tk6_A.pdb:0.0142780000):0.5837070000	(((((((2fzf_A.pdb:1.2454440000	1otk_A.pdb:3.5278890000):0.0000026856	(1lko_A.pdb:0.6998410000	1yuz_A.pdb:0.6358530000):0.2444590000):0.0572186000	3qhb_A.pdb:0.8590180000):0.1264280000	(((((((1oqu_A.pdb:0.1276990000	1r2f_A.pdb:0.1801060000):0.0459650000	1uzr_A.pdb:0.0925410000):0.6641850000	1mxr_A.pdb:0.7588830000):0.2662240000	(((1jk0_A.pdb:0.3203670000	2uw2_A.pdb:0.1318830000):0.0397590000	1w68_A.pdb:0.0994210000):0.3301420000	(((2inc_B.pdb:0.3754660000	(2inp_C.pdb:0.6589130000	1mty_B.pdb:1.7413550000):0.3250220000):0.7062250000	3dhg_A.pdb:0.7564110000):0.1726450000	1mty_D.pdb:0.9440470000):0.6446370000):0.4522180000):0.2796770000	3ee4_A.pdb:0.8868050000):0.4912750000	((2uw1_A.pdb:0.0171360000	2uw1_B.pdb:0.0516300000):0.0815066000	1afr_A.pdb:0.1120860000):0.6081220000):0.1672070000	1za0_A.pdb:1.2044420000):0.6243210000):0.3588930000	(((((1lb3_A.pdb:0.0938540000	2za7_A.pdb:0.1889500000):0.2955240000	1r03_A.pdb:0.2058790000):0.0684641000	1bg7_A.pdb:0.4212310000):0.2493620000	(1z6o_A.pdb:0.8327050000	1z6o_M.pdb:0.4272420000):0.2441120000):0.1269100000	((((1eum_A.pdb:0.3257840000	1krq_A.pdb:0.2506680000):0.1204280000	3e6s_A.pdb:0.5212050000):0.1626450000	2jd7_A.pdb:0.0894020000):0.0774377000	1vlg_A.pdb:0.2615860000):0.2058000000):0.3439190000):0.0919039000	((((1bcf_A.pdb:0.0240400000	3e1q_A.pdb:0.0388010000):0.1389130000	2fkz_A.pdb:0.1308590000):0.1636180000	1jgc_A.pdb:0.2979630000):0.3569120000	1nfv_A.pdb:0.5429180000):0.2087740000):0.2918530000	2vzb_A.pdb:0.7028540000):0.1673320000):0.1556440000):0.0397981000):0.0575366000):0.0677868000):0.0921480000);
(1ji5_A.pdb:0.1330850000	((1jig_A.pdb:0.0935510000	((1qgh_A.pdb:0.2091910000	2ux1_A.pdb:0.4139490000):0.2714510000	((1ji4_A.pdb:0.4461650000	2fjc_A.pdb:0.3617440000):0.0765604000	(((((1dps_A.pdb:0.0772420000	1jts_A.pdb:0.0369370000):0.2773080000	1o9r_A.pdb:0.1901690000):0.2680360000	1uvh_A.pdb:0.6066270000):0.1904990000	(1tjo_A.pdb:0.0168830000	1tk6_A.pdb:0.0189280000):0.6580980000):0.1556870000	((((((2fzf_A.pdb:1.5300160000	(1lko_A.pdb:0.6046340000	1yuz_A.pdb:0.6323380000):0.1034070000):0.2356800000	3qhb_A.pdb:0.8315900000):0.0827583000	((((((((1oqu_A.pdb:0.1151520000	1r2f_A.pdb:0.1543460000):0.0535126000	1uzr_A.pdb:0.0527720000):0.4312360000	1mxr_A.pdb:0.7133590000):0.2020170000	((1jk0_A.pdb:0.3595260000	1w68_A.pdb:0.0703560000):0.0764438000	2uw2_A.pdb:0.1174520000):0.7430020000):0.2072340000	3ee4_A.pdb:0.9574990000):0.2344180000	((2inc_B.pdb:0.6089010000	(2inp_C.pdb:0.7987250000	1mty_B.pdb:1.4058110000):0.1481970000):0.1174150000	(1mty_D.pdb:0.9372470000	3dhg_A.pdb:0.7267240000):0.5858980000):0.2497040000):0.3655620000	((2uw1_A.pdb:0.0165220000	2uw1_B.pdb:0.0412190000):0.0620295000	1afr_A.pdb:0.1228550000):0.7141820000):0.0935543000	1za0_A.pdb:1.0018700000):0.6260400000):0.1009740000	1otk_A.pdb:2.1694160000):0.0743332000	(((((1bcf_A.pdb:0.0283840000	3e1q_A.pdb:0.0207690000):0.1701440000	2fkz_A.pdb:0.1315500000):0.1836130000	1jgc_A.pdb:0.2841420000):0.3986750000	(((((1lb3_A.pdb:0.0759140000	2za7_A.pdb:0.1608170000):0.1689480000	1r03_A.pdb:0.2554760000):0.1234520000	1bg7_A.pdb:0.4432200000):0.3378700000	(1z6o_A.pdb:0.8068400000	1z6o_M.pdb:0.4388050000):0.2234420000):0.0844337000	(((1eum_A.pdb:0.3724090000	1krq_A.pdb:0.2690150000):0.2260980000	(3e6s_A.pdb:0.7081980000	2jd7_A.pdb:0.1326120000):0.0948988000):0.0667143000	1vlg_A.pdb:0.2224250000):0.1898470000):0.4543320000):0.1627610000	1nfv_A.pdb:0.5743640000):0.1594780000):0.2695670000	2vzb_A.pdb:0.6429360000):0.3928900000):0.1024620000):0.0884467000):0.1349030000):0.0870502000	2chp_A.pdb:0.3507980000):0.0459419000	1n1q_A.pdb:0.2145350000);
(1ji5_A.pdb:0.2133660000	1jig_A.pdb:0.2015340000	((1n1q_A.pdb:0.1480580000	2chp_A.pdb:0.3728530000):0.0755089000	((1qgh_A.pdb:0.1572760000	2ux1_A.pdb:0.4678220000):0.2422070000	((1ji4_A.pdb:0.4168750000	2fjc_A.pdb:0.4165780000):0.1546430000	(((((1dps_A.pdb:0.0475210000	1jts_A.pdb:0.0684420000):0.2629750000	1o9r_A.pdb:0.1624680000):0.4072160000	1uvh_A.pdb:0.6230610000):0.2224260000	(1tjo_A.pdb:0.0186510000	1tk6_A.pdb:0.0179660000):0.3979050000):0.1357810000	((((((2fzf_A.pdb:1.4585250000	(1lko_A.pdb:0.5117150000	1yuz_A.pdb:0.6864090000):0.1344670000):0.1927970000	3qhb_A.pdb:0.6858610000):0.3875790000	(((((1bcf_A.pdb:0.0298410000	3e1q_A.pdb:0.0222220000):0.1429520000	2fkz_A.pdb:0.1128110000):0.1391670000	1jgc_A.pdb:0.1863330000):0.2697450000	1nfv_A.pdb:0.3623200000):0.2546930000	(((((1lb3_A.pdb:0.0518820000	2za7_A.pdb:0.1137870000):0.1575850000	1r03_A.pdb:0.1776970000):0.0735240000	1bg7_A.pdb:0.3484940000):0.1662550000	((((1eum_A.pdb:0.2743660000	1krq_A.pdb:0.2123390000):0.1551140000	3e6s_A.pdb:0.5123060000):0.0824800000	2jd7_A.pdb:0.1626110000):0.0852563000	1vlg_A.pdb:0.2116490000):0.2449870000):0.0820607000	(1z6o_A.pdb:0.6563780000	1z6o_M.pdb:0.5008290000):0.0893817000):0.2809560000):0.1170160000):0.0951707000	1otk_A.pdb:2.5785070000):0.0542607000	(((((((1oqu_A.pdb:0.1006130000	1r2f_A.pdb:0.1256320000):0.0616686000	1uzr_A.pdb:0.0597560000):0.4232190000	1mxr_A.pdb:0.4860420000):0.2728760000	3ee4_A.pdb:0.8574820000):0.2557780000	((1jk0_A.pdb:0.3362160000	2uw2_A.pdb:0.1780040000):0.0842428000	1w68_A.pdb:0.0588730000):0.5841100000):0.2642150000	((2inc_B.pdb:0.6295790000	(2inp_C.pdb:0.8628260000	1mty_B.pdb:1.1727090000):0.1977200000):0.3459280000	(1mty_D.pdb:0.8480770000	3dhg_A.pdb:0.8118700000):0.3149480000):0.3056990000):0.1606130000	(((2uw1_A.pdb:0.0331150000	2uw1_B.pdb:0.0351360000):0.0765871000	1afr_A.pdb:0.1013010000):0.5849030000	1za0_A.pdb:0.8654830000):0.1698000000):0.7946810000):0.1281000000	2vzb_A.pdb:0.4562600000):0.2301160000):0.1501510000):0.0891366000):0.0861972000):0.0857739000);
(1ji5_A.pdb:0.3003020000	(1jig_A.pdb:0.1443640000	(((1qgh_A.pdb:0.2486410000	2ux1_A.pdb:0.3477200000):0.3045750000	(1ji4_A.pdb:0.5802190000	2fjc_A.pdb:0.4705810000):0.1414620000):0.0768087000	(((1dps_A.pdb:0.0400910000	1jts_A.pdb:0.0495610000):0.3111140000	1o9r_A.pdb:0.1541330000):0.5230800000	(1uvh_A.pdb:0.6812710000	((1tjo_A.pdb:0.0414850000	1tk6_A.pdb:0.0306920000):0.4824840000	(((((((2fzf_A.pdb:1.3851560000	1yuz_A.pdb:0.8112190000):0.1399690000	1lko_A.pdb:0.6195940000):0.1235130000	3qhb_A.pdb:0.8288160000):0.4200040000	((((((((1oqu_A.pdb:0.1402960000	1r2f_A.pdb:0.1700110000):0.0787733000	1uzr_A.pdb:0.0358220000):0.5228460000	1mxr_A.pdb:0.8301420000):0.4235700000	(1jk0_A.pdb:0.2758250000	(2uw2_A.pdb:0.1213260000	1w68_A.pdb:0.0868270000):0.0765798000):0.8404360000):0.3865460000	3ee4_A.pdb:0.6214660000):0.4586960000	((2inc_B.pdb:0.6626450000	(2inp_C.pdb:0.6465360000	1mty_B.pdb:1.7048460000):0.3013970000):0.4943840000	(1mty_D.pdb:0.8412080000	3dhg_A.pdb:1.1159670000):0.2971890000):0.7590480000):0.3228730000	((2uw1_A.pdb:0.0061460000	2uw1_B.pdb:0.0265580000):0.1077050000	1afr_A.pdb:0.0802940000):0.3777730000):0.1547540000	1za0_A.pdb:0.9260490000):0.9610120000):0.1582240000	(((((1lb3_A.pdb:0.0671980000	2za7_A.pdb:0.2308590000):0.2312850000	1r03_A.pdb:0.1499840000):0.0624291000	1bg7_A.pdb:0.5066930000):0.3046160000	(1z6o_A.pdb:0.9855620000	1z6o_M.pdb:0.3945410000):0.1783930000):0.1895900000	((((1eum_A.pdb:0.2555110000	1krq_A.pdb:0.3571060000):0.1595810000	3e6s_A.pdb:0.6156790000):0.1550220000	2jd7_A.pdb:0.1329060000):0.1304770000	1vlg_A.pdb:0.2851530000):0.1290390000):0.3281730000):0.1368170000	((((1bcf_A.pdb:0.0144380000	3e1q_A.pdb:0.0449620000):0.1147080000	2fkz_A.pdb:0.1158350000):0.1259270000	1jgc_A.pdb:0.2452160000):0.3163600000	(1nfv_A.pdb:0.1954180000	1otk_A.pdb:2.8168060000):0.2158890000):0.2354520000):0.2450710000	2vzb_A.pdb:0.8531270000):0.2218250000):0.1727690000):0.1192720000):0.1519430000):0.0599605000):0.1034920000	(1n1q_A.pdb:0.2096090000	2chp_A.pdb:0.3965680000):0.1716310000);
(1ji5_A.pdb:0.2892460000	1jig_A.pdb:0.1257180000	((1n1q_A.pdb:0.1708190000	(2chp_A.pdb:0.3087170000	(1ji4_A.pdb:0.5425780000	((2fjc_A.pdb:0.3489040000	((((1dps_A.pdb:0.0792380000	1jts_A.pdb:0.0190800000):0.1029380000	1uvh_A.pdb:0.7610990000):0.1484820000	1o9r_A.pdb:0.1679020000):0.3476740000	(1tjo_A.pdb:0.0129940000	1tk6_A.pdb:0.0507190000):0.6823410000):0.1121060000):0.0465310000	((((2fzf_A.pdb:1.6324970000	((1lko_A.pdb:0.6119960000	1yuz_A.pdb:0.6467550000):0.3249980000	3qhb_A.pdb:0.7444950000):0.1520890000):0.2490040000	(((((1bcf_A.pdb:0.0323670000	3e1q_A.pdb:0.0245460000):0.2118300000	2fkz_A.pdb:0.1285560000):0.1648380000	1jgc_A.pdb:0.2980980000):0.2025150000	1nfv_A.pdb:0.4668740000):0.2502750000	(((((1lb3_A.pdb:0.0504470000	2za7_A.pdb:0.1222010000):0.1887990000	1r03_A.pdb:0.1694710000):0.0925701000	1bg7_A.pdb:0.5080550000):0.1323440000	(1z6o_A.pdb:0.9082720000	1z6o_M.pdb:0.5564160000):0.1248460000):0.1148220000	((((1eum_A.pdb:0.3771040000	1krq_A.pdb:0.2211280000):0.1784510000	3e6s_A.pdb:0.5018620000):0.1291650000	2jd7_A.pdb:0.1603270000):0.0831633000	1vlg_A.pdb:0.2690840000):0.1288380000):0.2921320000):0.1389570000):0.0672051000	1otk_A.pdb:1.9836910000):0.1736090000	(2vzb_A.pdb:0.6024150000	(((((((1oqu_A.pdb:0.2154730000	1r2f_A.pdb:0.1740250000):0.0711311000	1uzr_A.pdb:0.0633300000):0.4301040000	1mxr_A.pdb:0.8210660000):0.2026390000	((1jk0_A.pdb:0.4640760000	2uw2_A.pdb:0.2472520000):0.0456211000	1w68_A.pdb:0.0786070000):0.9344320000):0.3392910000	3ee4_A.pdb:0.7756880000):0.1784690000	((2inc_B.pdb:0.6344530000	(1mty_D.pdb:0.8298440000	3dhg_A.pdb:0.7811850000):0.4014030000):0.1330770000	(2inp_C.pdb:0.6314990000	1mty_B.pdb:1.6739040000):0.3841650000):0.5993390000):0.2614890000	(((2uw1_A.pdb:0.0373160000	2uw1_B.pdb:0.0396830000):0.0926620000	1afr_A.pdb:0.1437520000):0.6116370000	1za0_A.pdb:1.0605510000):0.2406330000):0.6121790000):0.2104710000):0.2794400000):0.0991940000):0.0698565000):0.0615369000):0.0451115000	(1qgh_A.pdb:0.2970280000	2ux1_A.pdb:0.4205850000):0.2670270000):0.0647832000);
(1ji5_A.pdb:0.2605010000	1jig_A.pdb:0.1548800000	(1n1q_A.pdb:0.1675840000	((2chp_A.pdb:0.3192870000	(((((1dps_A.pdb:0.0645040000	1jts_A.pdb:0.0478210000):0.2103920000	1o9r_A.pdb:0.1993760000):0.2907750000	1uvh_A.pdb:0.6675830000):0.3429370000	(1tjo_A.pdb:0.0268910000	1tk6_A.pdb:0.0302400000):0.6746170000):0.1394920000	(((((2fzf_A.pdb:1.7181840000	((1lko_A.pdb:0.4598700000	1yuz_A.pdb:0.7607700000):0.1595600000	3qhb_A.pdb:0.9382360000):0.1576470000):0.2701120000	((((((((1oqu_A.pdb:0.1598550000	1r2f_A.pdb:0.1482700000):0.0336428000	1uzr_A.pdb:0.0574080000):0.3706730000	1mxr_A.pdb:0.7203100000):0.3811320000	((1jk0_A.pdb:0.3839410000	2uw2_A.pdb:0.1536700000):0.0426749000	1w68_A.pdb:0.0677490000):0.8015930000):0.1550840000	3ee4_A.pdb:0.8972670000):0.1718090000	((2inc_B.pdb:0.6233640000	(2inp_C.pdb:0.5889380000	1mty_B.pdb:2.0244350000):0.2616730000):0.4846940000	(1mty_D.pdb:1.0214990000	3dhg_A.pdb:0.6221140000):0.2407520000):0.3218920000):0.4057370000	((2uw1_A.pdb:0.0174490000	2uw1_B.pdb:0.0588460000):0.1448540000	1afr_A.pdb:0.1051720000):0.4317220000):0.2218600000	1za0_A.pdb:1.0113230000):0.8536920000):0.0841934000	(((((1lb3_A.pdb:0.0421890000	2za7_A.pdb:0.1593050000):0.2488690000	1bg7_A.pdb:0.3659370000):0.0636887000	1r03_A.pdb:0.1374510000):0.2563550000	(1z6o_A.pdb:0.9875510000	1z6o_M.pdb:0.5135030000):0.1588080000):0.2115920000	(((1eum_A.pdb:0.3194080000	1krq_A.pdb:0.2589110000):0.2615620000	(3e6s_A.pdb:0.6575790000	2jd7_A.pdb:0.0943400000):0.0564181000):0.0712566000	1vlg_A.pdb:0.2136910000):0.0813022000):0.2613030000):0.2098010000	((((1bcf_A.pdb:0.0213540000	3e1q_A.pdb:0.0224140000):0.0845664000	2fkz_A.pdb:0.1052120000):0.1362910000	1jgc_A.pdb:0.2669910000):0.3413040000	(1nfv_A.pdb:0.2937240000	1otk_A.pdb:2.4873120000):0.2017700000):0.2007740000):0.2321790000	2vzb_A.pdb:0.6078800000):0.3289960000):0.0816181000):0.0977432000	(((1qgh_A.pdb:0.1570680000	2ux1_A.pdb:0.4510640000):0.1907710000	1ji4_A.pdb:0.4363160000):0.1122260000	2fjc_A.pdb:0.4456770000):0.0940648000):0.0951766000):0.0848466000);
(1ji5_A.pdb:0.2851010000	1jig_A.pdb:0.1719060000	(1n1q_A.pdb:0.1545170000	(2chp_A.pdb:0.3012820000	((1qgh_A.pdb:0.2198700000	2ux1_A.pdb:0.3079620000):0.3560540000	((1ji4_A.pdb:0.4211860000	2fjc_A.pdb:0.4175080000):0.1603290000	(((((1dps_A.pdb:0.0554440000	1jts_A.pdb:0.0530960000):0.2366010000	1o9r_A.pdb:0.2236090000):0.3804780000	1uvh_A.pdb:0.8217580000):0.1679960000	(1tjo_A.pdb:0.0132770000	1tk6_A.pdb:0.0176970000):0.5948700000):0.0894294000	(((((((2fzf_A.pdb:1.6129910000	(1lko_A.pdb:0.5368500000	1yuz_A.pdb:0.6966540000):0.0969768000):0.1480250000	3qhb_A.pdb:0.8923210000):0.3702230000	(((((1oqu_A.pdb:0.1758640000	1r2f_A.pdb:0.1612680000):0.0749448000	1uzr_A.pdb:0.0434960000):0.4868160000	1mxr_A.pdb:0.8937580000):0.2795840000	3ee4_A.pdb:0.9747690000):0.1559230000	(((1jk0_A.pdb:0.2984530000	(2uw2_A.pdb:0.1806260000	1w68_A.pdb:0.1054760000):0.1281220000):0.6219310000	((2inc_B.pdb:0.7948330000	(2inp_C.pdb:0.3871870000	1mty_B.pdb:2.0279450000):0.3518200000):0.4772370000	(1mty_D.pdb:0.9467070000	3dhg_A.pdb:0.6639820000):0.4493670000):0.5306200000):0.2481220000	(((2uw1_A.pdb:0.0400640000	2uw1_B.pdb:0.0429440000):0.0591216000	1afr_A.pdb:0.1738620000):0.6313210000	1za0_A.pdb:0.9414930000):0.6256110000):0.2709450000):0.7983590000):0.1335930000	((((((1lb3_A.pdb:0.0779260000	2za7_A.pdb:0.1479290000):0.1714880000	1bg7_A.pdb:0.3842010000):0.0892063000	1r03_A.pdb:0.1543960000):0.2954220000	3e6s_A.pdb:0.6719350000):0.1152090000	(1z6o_A.pdb:0.8253290000	1z6o_M.pdb:0.5674320000):0.2153450000):0.0921028000	(((1eum_A.pdb:0.3355720000	1krq_A.pdb:0.2150810000):0.2895690000	2jd7_A.pdb:0.1658730000):0.0724302000	1vlg_A.pdb:0.2905390000):0.1192760000):0.2650920000):0.0626597000	1otk_A.pdb:2.6495740000):0.0665437000	((((1bcf_A.pdb:0.0540660000	3e1q_A.pdb:0.0296650000):0.0924950000	2fkz_A.pdb:0.1903780000):0.0807703000	1jgc_A.pdb:0.3092670000):0.3003390000	1nfv_A.pdb:0.5244300000):0.2236480000):0.2802620000	2vzb_A.pdb:0.6796330000):0.2561870000):0.1358800000):0.0434602000):0.0500778000):0.1061240000):0.0700330000);
(1ji5_A.pdb:0.1639260000	1jig_A.pdb:0.2120790000	(1n1q_A.pdb:0.1313650000	(2chp_A.pdb:0.3363450000	(((1qgh_A.pdb:0.2231360000	2ux1_A.pdb:0.3448590000):0.2113200000	(1ji4_A.pdb:0.3308110000	2fjc_A.pdb:0.3975060000):0.1415320000):0.1200660000	(((((1dps_A.pdb:0.0503830000	1jts_A.pdb:0.0537680000):0.2100760000	1o9r_A.pdb:0.2147370000):0.3005690000	((1tjo_A.pdb:0.0458520000	1tk6_A.pdb:0.0242400000):0.2566890000	1otk_A.pdb:2.6587600000):0.2829680000):0.1287980000	1uvh_A.pdb:0.6350850000):0.1091410000	(((((2fzf_A.pdb:2.0039780000	(1lko_A.pdb:0.4858800000	1yuz_A.pdb:0.6155730000):0.3168380000):0.0808497000	3qhb_A.pdb:0.7581590000):0.3427230000	(((((1bcf_A.pdb:0.0194200000	3e1q_A.pdb:0.0414520000):0.1358770000	2fkz_A.pdb:0.1618240000):0.0963674000	1jgc_A.pdb:0.2614300000):0.3054970000	1nfv_A.pdb:0.5100630000):0.1864900000	(((((1lb3_A.pdb:0.0605620000	2za7_A.pdb:0.1076840000):0.2651480000	1r03_A.pdb:0.1589790000):0.0838055000	1bg7_A.pdb:0.3871350000):0.1633130000	(1z6o_A.pdb:0.9479060000	1z6o_M.pdb:0.5196770000):0.1659800000):0.1445040000	(((1eum_A.pdb:0.3406960000	1krq_A.pdb:0.1904930000):0.1154380000	3e6s_A.pdb:0.5801090000):0.1501780000	(2jd7_A.pdb:0.1472700000	1vlg_A.pdb:0.2540280000):0.0873020000):0.1173470000):0.3363380000):0.1351140000):0.1284030000	((((((((1oqu_A.pdb:0.2054520000	1r2f_A.pdb:0.1690420000):0.0509850000	1uzr_A.pdb:0.1062040000):0.5069020000	1mxr_A.pdb:0.9339650000):0.2535180000	((1jk0_A.pdb:0.3979650000	2uw2_A.pdb:0.1374030000):0.0521249000	1w68_A.pdb:0.1022390000):0.6920710000):0.3168850000	3ee4_A.pdb:0.8326570000):0.2141830000	((2inc_B.pdb:0.5997890000	(2inp_C.pdb:0.6666140000	1mty_B.pdb:1.7115200000):0.2426540000):0.2631320000	(1mty_D.pdb:1.0197930000	3dhg_A.pdb:0.5758760000):0.4949360000):0.5519300000):0.4193190000	((2uw1_A.pdb:0.0396040000	2uw1_B.pdb:0.0393050000):0.0489479000	1afr_A.pdb:0.1194480000):0.5180450000):0.1934540000	1za0_A.pdb:0.9548410000):0.8392450000):0.2002070000	2vzb_A.pdb:0.6397030000):0.3279680000):0.1365860000):0.0578518000):0.0718588000):0.0706532000);
(1ji5_A.pdb:0.1989460000	(1jig_A.pdb:0.0939040000	(((2chp_A.pdb:0.2984790000	(1ji4_A.pdb:0.3794210000	2fjc_A.pdb:0.4131780000):0.1801600000):0.0731650000	(((((1dps_A.pdb:0.0904260000	1jts_A.pdb:0.0118890000):0.0952563000	1uvh_A.pdb:0.7913740000):0.2320820000	1o9r_A.pdb:0.1803720000):0.4807020000	(1tjo_A.pdb:0.0389500000	1tk6_A.pdb:0.0328370000):0.5293390000):0.2557670000	((((((2fzf_A.pdb:1.7922060000	1lko_A.pdb:0.4926390000):0.1460730000	(1yuz_A.pdb:0.5885260000	3qhb_A.pdb:0.9273870000):0.1344900000):0.4010760000	((((((1oqu_A.pdb:0.1278410000	1r2f_A.pdb:0.1546220000):0.0453258000	1uzr_A.pdb:0.0605730000):0.5319750000	1mxr_A.pdb:0.7841740000):0.1556620000	((1jk0_A.pdb:0.3771100000	2uw2_A.pdb:0.1412190000):0.0484741000	1w68_A.pdb:0.0673450000):0.6460480000):0.2552080000	3ee4_A.pdb:0.9075370000):0.2172140000	(((2inc_B.pdb:0.5022100000	(2inp_C.pdb:0.5699600000	1mty_B.pdb:1.7562710000):0.4434550000):0.4572390000	(1mty_D.pdb:1.0384610000	3dhg_A.pdb:0.8914150000):0.3023600000):0.4419660000	(((2uw1_A.pdb:0.0259580000	2uw1_B.pdb:0.0288990000):0.1035560000	1afr_A.pdb:0.1248660000):0.6058240000	1za0_A.pdb:1.1257690000):0.2149050000):0.2344250000):0.8408980000):0.1747590000	((((((1lb3_A.pdb:0.0642580000	2za7_A.pdb:0.1636550000):0.2050500000	1bg7_A.pdb:0.4309050000):0.0998331000	1r03_A.pdb:0.1950700000):0.2269250000	(1z6o_A.pdb:0.9664030000	1z6o_M.pdb:0.5476030000):0.2364390000):0.1515220000	(((1eum_A.pdb:0.3352920000	1krq_A.pdb:0.1899280000):0.1872060000	(3e6s_A.pdb:0.6403030000	2jd7_A.pdb:0.0574260000):0.0919310000):0.1236590000	1vlg_A.pdb:0.2281650000):0.2849720000):0.0281196000	1otk_A.pdb:2.6986100000):0.3481810000):0.1027880000	((((1bcf_A.pdb:0.0395980000	3e1q_A.pdb:0.0235890000):0.1392830000	2fkz_A.pdb:0.1206730000):0.2066240000	1jgc_A.pdb:0.3046180000):0.2339490000	1nfv_A.pdb:0.5910560000):0.1898780000):0.2204700000	2vzb_A.pdb:0.7617530000):0.1505520000):0.2162240000):0.0971946000	(1qgh_A.pdb:0.1706530000	2ux1_A.pdb:0.3545460000):0.1943930000):0.0802353000):0.0517029000	1n1q_A.pdb:0.2256040000);
(1ji5_A.pdb:0.2181270000	(1jig_A.pdb:0.1719590000	1n1q_A.pdb:0.2661470000):0.0742735000	(2chp_A.pdb:0.3474170000	((1qgh_A.pdb:0.1715240000	2ux1_A.pdb:0.4041090000):0.2540430000	(((1ji4_A.pdb:0.4366750000	2fjc_A.pdb:0.4829420000):0.1211960000	(((1dps_A.pdb:0.0552040000	1jts_A.pdb:0.0145850000):0.1194080000	1uvh_A.pdb:0.7654250000):0.1834580000	1o9r_A.pdb:0.1857730000):0.4595640000):0.0537987000	((1tjo_A.pdb:0.0367240000	1tk6_A.pdb:0.0316430000):0.5480990000	((((((((2fzf_A.pdb:1.4402410000	1lko_A.pdb:0.6067330000):0.1604400000	1yuz_A.pdb:0.7087910000):0.3706470000	3qhb_A.pdb:0.8198150000):0.3092250000	(((((((1oqu_A.pdb:0.1867530000	1r2f_A.pdb:0.1679160000):0.0478331000	1uzr_A.pdb:0.0667270000):0.5743960000	1mxr_A.pdb:0.7438450000):0.2001860000	((1jk0_A.pdb:0.4005700000	2uw2_A.pdb:0.1316210000):0.0451647000	1w68_A.pdb:0.0406420000):0.8603210000):0.2419900000	3ee4_A.pdb:0.9272540000):0.3431870000	((2inc_B.pdb:0.6745860000	(2inp_C.pdb:0.5668240000	1mty_B.pdb:1.4043550000):0.2575410000):0.1821020000	(1mty_D.pdb:0.9479720000	3dhg_A.pdb:0.7723380000):0.5889030000):0.4551470000):0.2780590000	(((2uw1_A.pdb:0.0298640000	2uw1_B.pdb:0.0404150000):0.0565611000	1afr_A.pdb:0.1057970000):0.7149950000	1za0_A.pdb:1.2519500000):0.1759280000):0.8434640000):0.2493530000	(((((1lb3_A.pdb:0.0380840000	2za7_A.pdb:0.1170560000):0.2494470000	1r03_A.pdb:0.1876190000):0.0434879000	1bg7_A.pdb:0.3625370000):0.1983790000	(1z6o_A.pdb:0.8076470000	1z6o_M.pdb:0.4693810000):0.2642130000):0.0923278000	((((1eum_A.pdb:0.3353860000	1krq_A.pdb:0.2514970000):0.1059630000	3e6s_A.pdb:0.7161590000):0.1164400000	2jd7_A.pdb:0.1520030000):0.0411240000	1vlg_A.pdb:0.3194000000):0.2536790000):0.3081560000):0.1885850000	((((1bcf_A.pdb:0.0314060000	3e1q_A.pdb:0.0210810000):0.1347260000	2fkz_A.pdb:0.1145850000):0.1493120000	1jgc_A.pdb:0.2175930000):0.3215980000	1nfv_A.pdb:0.4350940000):0.2021640000):0.0458538000	1otk_A.pdb:2.6359230000):0.2744150000	2vzb_A.pdb:0.6570730000):0.1599020000):0.3528860000):0.0914084000):0.0732427000):0.0684886000);
(1ji5_A.pdb:0.2425390000	(1jig_A.pdb:0.1293170000	1n1q_A.pdb:0.2007100000):0.0432675000	(2chp_A.pdb:0.3528040000	((1qgh_A.pdb:0.1992050000	2ux1_A.pdb:0.3230080000):0.2161500000	((1ji4_A.pdb:0.3735400000	2fjc_A.pdb:0.4030320000):0.1181000000	((((1dps_A.pdb:0.0448360000	1jts_A.pdb:0.0527970000):0.2739650000	1o9r_A.pdb:0.2193700000):0.2990710000	1uvh_A.pdb:0.7828450000):0.0894334000	((1tjo_A.pdb:0.0217250000	1tk6_A.pdb:0.0333100000):0.4258180000	(((((2fzf_A.pdb:1.8614880000	(1lko_A.pdb:0.4934540000	1yuz_A.pdb:1.0025420000):0.1136230000):0.1436490000	3qhb_A.pdb:0.9123780000):0.2047400000	(1otk_A.pdb:2.2893950000	(((((((1oqu_A.pdb:0.1722480000	1r2f_A.pdb:0.1814770000):0.0544771000	1uzr_A.pdb:0.0569080000):0.3748330000	1mxr_A.pdb:0.8264570000):0.5337420000	((1jk0_A.pdb:0.1550680000	(2uw2_A.pdb:0.1566000000	1w68_A.pdb:0.1230690000):0.1111480000):0.6277410000	((2inc_B.pdb:0.4748090000	(2inp_C.pdb:0.4720760000	1mty_B.pdb:1.7627520000):0.1328720000):0.4313410000	(1mty_D.pdb:0.9199220000	3dhg_A.pdb:0.9512120000):0.1879740000):0.4612320000):0.1832030000):0.2775030000	3ee4_A.pdb:0.8105170000):0.2555170000	((2uw1_A.pdb:0.0285280000	2uw1_B.pdb:0.0450520000):0.0835976000	1afr_A.pdb:0.0890030000):0.7674900000):0.1948410000	1za0_A.pdb:1.0064340000):0.8025250000):0.1825150000):0.1671980000	(((((1bcf_A.pdb:0.0448050000	3e1q_A.pdb:0.0226210000):0.1754520000	2fkz_A.pdb:0.0922040000):0.1606760000	1jgc_A.pdb:0.1953960000):0.2908460000	(((((1lb3_A.pdb:0.0308810000	2za7_A.pdb:0.2117750000):0.1878050000	1r03_A.pdb:0.1921780000):0.0715891000	1bg7_A.pdb:0.4409250000):0.1813960000	(1z6o_A.pdb:0.8572380000	1z6o_M.pdb:0.4971620000):0.1224570000):0.1328900000	(((1eum_A.pdb:0.2840630000	1krq_A.pdb:0.2412860000):0.1320670000	(3e6s_A.pdb:0.6135190000	2jd7_A.pdb:0.1539780000):0.0973142000):0.1202540000	1vlg_A.pdb:0.2135340000):0.2227340000):0.3115980000):0.1800860000	1nfv_A.pdb:0.5828620000):0.1717590000):0.1885150000	2vzb_A.pdb:0.7258850000):0.1578560000):0.2957710000):0.0635342000):0.0796389000):0.0448788000):0.0556888000);
(1ji5_A.pdb:0.1770950000	1jig_A.pdb:0.1376500000	((1n1q_A.pdb:0.1375170000	2chp_A.pdb:0.2691190000):0.0897795000	(((1qgh_A.pdb:0.1881940000	2ux1_A.pdb:0.3832030000):0.1993260000	(1ji4_A.pdb:0.3785230000	2fjc_A.pdb:0.3377040000):0.1295700000):0.0567045000	(((((1dps_A.pdb:0.0696520000	1jts_A.pdb:0.0733710000):0.1751410000	1o9r_A.pdb:0.2323700000):0.2728110000	1uvh_A.pdb:0.5784110000):0.2086700000	(1tjo_A.pdb:0.0254930000	1tk6_A.pdb:0.0079630000):0.4197830000):0.1550490000	(((((2fzf_A.pdb:1.8528040000	(1lko_A.pdb:0.7175180000	1yuz_A.pdb:0.8082610000):0.2629420000):0.1309610000	3qhb_A.pdb:1.1147450000):0.3751570000	(((((1lb3_A.pdb:0.1062230000	2za7_A.pdb:0.1562060000):0.2179410000	1bg7_A.pdb:0.4187350000):0.0443579000	1r03_A.pdb:0.2135110000):0.1577270000	(1z6o_A.pdb:0.8657840000	1z6o_M.pdb:0.4908920000):0.1540510000):0.1939860000	(((((1eum_A.pdb:0.3552650000	1krq_A.pdb:0.3015430000):0.0914426000	3e6s_A.pdb:0.5553120000):0.0877029000	2jd7_A.pdb:0.2160380000):0.0624081000	1vlg_A.pdb:0.2110730000):0.0565615000	1otk_A.pdb:2.7675860000):0.1203820000):0.2356010000):0.1494030000	((((1bcf_A.pdb:0.0408080000	3e1q_A.pdb:0.0206350000):0.1483890000	2fkz_A.pdb:0.1181250000):0.1550260000	1jgc_A.pdb:0.2757780000):0.3608220000	1nfv_A.pdb:0.5406200000):0.3146600000):0.2878340000	(2vzb_A.pdb:0.4319430000	(((((((1oqu_A.pdb:0.1535520000	1r2f_A.pdb:0.1568730000):0.0346430000	1uzr_A.pdb:0.0787360000):0.5581190000	1mxr_A.pdb:0.7459270000):0.2489120000	((1jk0_A.pdb:0.3975020000	2uw2_A.pdb:0.1679430000):0.0545349000	1w68_A.pdb:0.0758550000):0.6622410000):0.5109730000	3ee4_A.pdb:1.0578390000):0.2439270000	(((2uw1_A.pdb:0.0233080000	2uw1_B.pdb:0.0476460000):0.0903236000	1afr_A.pdb:0.0948420000):0.6104840000	1za0_A.pdb:1.3460240000):0.2407240000):0.1694150000	((2inc_B.pdb:0.4722480000	(2inp_C.pdb:0.6279210000	1mty_B.pdb:1.6188470000):0.1985560000):0.4334660000	(1mty_D.pdb:0.9009830000	3dhg_A.pdb:0.8771350000):0.2328800000):0.4396990000):0.7334840000):0.2692380000):0.2876500000):0.1438340000):0.0444773000):0.0580538000);
(1ji5_A.pdb:0.2124420000	1jig_A.pdb:0.1531520000	((1n1q_A.pdb:0.1659560000	2chp_A.pdb:0.3145710000):0.0816355000	(((1qgh_A.pdb:0.2911790000	2ux1_A.pdb:0.3098850000):0.1283500000	(1ji4_A.pdb:0.3801450000	2fjc_A.pdb:0.4185320000):0.1490660000):0.0977066000	(((((1dps_A.pdb:0.1116670000	1jts_A.pdb:0.0222480000):0.1662690000	1o9r_A.pdb:0.2608970000):0.2624960000	1uvh_A.pdb:0.5226070000):0.1169690000	(1tjo_A.pdb:0.0208080000	1tk6_A.pdb:0.0307280000):0.5231520000):0.1711460000	((((((2fzf_A.pdb:1.4003980000	3qhb_A.pdb:0.9392670000):0.0543521000	(1lko_A.pdb:0.4295290000	1yuz_A.pdb:0.9116970000):0.2223980000):0.3605960000	(((((1lb3_A.pdb:0.0899660000	2za7_A.pdb:0.1076710000):0.2285130000	1bg7_A.pdb:0.3686030000):0.0691666000	1r03_A.pdb:0.1293730000):0.1393250000	(1z6o_A.pdb:0.7811190000	1z6o_M.pdb:0.4210230000):0.4711590000):0.1376340000	(((1eum_A.pdb:0.3146050000	1krq_A.pdb:0.2457230000):0.2199200000	(2jd7_A.pdb:0.1550260000	1vlg_A.pdb:0.2434910000):0.1113960000):0.1258730000	3e6s_A.pdb:0.5101780000):0.0838462000):0.2676740000):0.0832913000	((((1bcf_A.pdb:0.0433930000	3e1q_A.pdb:0.0368530000):0.1290160000	2fkz_A.pdb:0.1464710000):0.0457742000	1jgc_A.pdb:0.3364430000):0.2311000000	1nfv_A.pdb:0.6975200000):0.2328480000):0.1451940000	(1otk_A.pdb:2.6819140000	((((((((1oqu_A.pdb:0.1679540000	1r2f_A.pdb:0.1594840000):0.0547668000	1uzr_A.pdb:0.0705980000):0.5188650000	1mxr_A.pdb:0.7545510000):0.2355200000	((1jk0_A.pdb:0.3704950000	2uw2_A.pdb:0.1409940000):0.0642825000	1w68_A.pdb:0.0768830000):0.8167420000):0.3218040000	3ee4_A.pdb:1.0923150000):0.3029710000	((2uw1_A.pdb:0.0302700000	2uw1_B.pdb:0.0148010000):0.0670186000	1afr_A.pdb:0.0926750000):0.7005430000):0.1098310000	((2inc_B.pdb:0.7948550000	(2inp_C.pdb:0.7606300000	1mty_B.pdb:2.1414460000):0.1191940000):0.2442620000	(1mty_D.pdb:0.8276050000	3dhg_A.pdb:0.9139350000):0.4110230000):0.6301730000):0.2214380000	1za0_A.pdb:0.8593150000):0.6071880000):0.1881830000):0.1766560000	2vzb_A.pdb:0.5176520000):0.2668700000):0.0734470000):0.0730729000):0.0427330000);
(1ji5_A.pdb:0.2609790000	(1jig_A.pdb:0.1845220000	((((1qgh_A.pdb:0.1912440000	2ux1_A.pdb:0.4617510000):0.2122950000	1ji4_A.pdb:0.5487400000):0.1480960000	2fjc_A.pdb:0.4640410000):0.0728482000	((((1dps_A.pdb:0.0650110000	1jts_A.pdb:0.0519960000):0.1753690000	1o9r_A.pdb:0.2959410000):0.3177270000	1uvh_A.pdb:0.4720670000):0.2953070000	((1tjo_A.pdb:0.0277190000	1tk6_A.pdb:0.0159430000):0.6547860000	((2fzf_A.pdb:1.7800150000	((((((1bcf_A.pdb:0.0281340000	3e1q_A.pdb:0.0360910000):0.1247960000	2fkz_A.pdb:0.1308090000):0.0794115000	1jgc_A.pdb:0.1931120000):0.3237700000	1nfv_A.pdb:0.4947570000):0.3777360000	(((1lko_A.pdb:0.7174220000	1yuz_A.pdb:0.8968700000):0.3619020000	3qhb_A.pdb:0.5483590000):0.4047930000	((((((1lb3_A.pdb:0.0382590000	2za7_A.pdb:0.1433240000):0.2071590000	1bg7_A.pdb:0.4008490000):0.0611477000	1r03_A.pdb:0.1399030000):0.3642010000	(1z6o_A.pdb:0.7405710000	1z6o_M.pdb:0.4696810000):0.1995000000):0.2340150000	((((1eum_A.pdb:0.2329200000	1krq_A.pdb:0.2534440000):0.2208280000	3e6s_A.pdb:0.7170920000):0.1148170000	2jd7_A.pdb:0.1440880000):0.0640006000	1vlg_A.pdb:0.1909070000):0.2576680000):0.2138750000	1otk_A.pdb:2.9490620000):0.0425375000):0.0769973000):0.3222860000	((((((1oqu_A.pdb:0.1209720000	(1r2f_A.pdb:0.1672290000	1uzr_A.pdb:0.0782570000):0.0477507000):0.4836460000	1mxr_A.pdb:0.7336010000):0.2997570000	(1jk0_A.pdb:0.2439520000	(2uw2_A.pdb:0.1000620000	1w68_A.pdb:0.0812180000):0.1163900000):0.5274140000):0.3056090000	3ee4_A.pdb:0.9522910000):0.2067650000	(((2uw1_A.pdb:0.0354990000	2uw1_B.pdb:0.0236800000):0.1090230000	1afr_A.pdb:0.0778070000):0.7012390000	1za0_A.pdb:1.0667560000):0.3521470000):0.1220460000	((2inc_B.pdb:0.6203050000	(2inp_C.pdb:0.8428770000	1mty_B.pdb:1.5395850000):0.3455610000):0.4529790000	(1mty_D.pdb:0.8053740000	3dhg_A.pdb:0.9195900000):0.2226840000):0.3991890000):0.9191900000):0.0504284000):0.0617436000	2vzb_A.pdb:0.7243350000):0.1467040000):0.1709290000):0.2171940000):0.0757536000):0.0400944000	(1n1q_A.pdb:0.1940810000	2chp_A.pdb:0.4220100000):0.0630002000);
(1ji5_A.pdb:0.2282270000	1jig_A.pdb:0.2594010000	(((1n1q_A.pdb:0.2226960000	2chp_A.pdb:0.3992930000):0.0427131000	((1ji4_A.pdb:0.4089330000	2fjc_A.pdb:0.4442330000):0.0429684000	((((1dps_A.pdb:0.0633390000	1jts_A.pdb:0.0235980000):0.1610680000	1o9r_A.pdb:0.2547820000):0.3548110000	1uvh_A.pdb:0.5464430000):0.2977270000	((1tjo_A.pdb:0.0307940000	1tk6_A.pdb:0.0259040000):0.5414790000	(((((2fzf_A.pdb:1.7093860000	1lko_A.pdb:0.3675210000):0.0516048000	1yuz_A.pdb:0.7668130000):0.3562960000	3qhb_A.pdb:0.9174770000):0.4038230000	(((((1bcf_A.pdb:0.0108970000	3e1q_A.pdb:0.0439530000):0.1673530000	2fkz_A.pdb:0.2145000000):0.1747560000	1jgc_A.pdb:0.3079830000):0.2584170000	1nfv_A.pdb:0.5191940000):0.2252900000	(((((1lb3_A.pdb:0.0748530000	2za7_A.pdb:0.1505450000):0.2646990000	1r03_A.pdb:0.1585490000):0.0746036000	1bg7_A.pdb:0.4274950000):0.2130050000	(1z6o_A.pdb:0.8587670000	1z6o_M.pdb:0.4914870000):0.0899449000):0.0734832000	(((1eum_A.pdb:0.3449720000	1krq_A.pdb:0.2449410000):0.2503090000	(3e6s_A.pdb:0.6577630000	2jd7_A.pdb:0.0861440000):0.1260660000):0.0460475000	1vlg_A.pdb:0.2554560000):0.1799460000):0.5711130000):0.1342110000):0.1764450000	(2vzb_A.pdb:0.4401600000	(1otk_A.pdb:2.1985510000	(((((((1oqu_A.pdb:0.1682650000	1r2f_A.pdb:0.1706070000):0.0683860000	1uzr_A.pdb:0.0395350000):0.5743190000	1mxr_A.pdb:0.8998580000):0.2573590000	(1jk0_A.pdb:0.2404930000	(2uw2_A.pdb:0.1361870000	1w68_A.pdb:0.0957430000):0.1379690000):0.7114450000):0.4663050000	3ee4_A.pdb:0.6640130000):0.3501970000	(((2uw1_A.pdb:0.0308010000	2uw1_B.pdb:0.0396960000):0.1136320000	1afr_A.pdb:0.0786150000):0.7137950000	1za0_A.pdb:0.9055280000):0.2983490000):0.1177660000	((2inc_B.pdb:0.7144520000	(2inp_C.pdb:0.7755420000	1mty_B.pdb:1.5561400000):0.1640570000):0.2742330000	(1mty_D.pdb:0.7904220000	3dhg_A.pdb:1.2173860000):0.4945310000):0.4468750000):0.1936210000):0.6194100000):0.1804910000):0.1259030000):0.2396220000):0.1179420000):0.1656800000):0.0450982000	(1qgh_A.pdb:0.1561930000	2ux1_A.pdb:0.4874160000):0.2429720000):0.0558013000);
(1ji5_A.pdb:0.2791510000	1jig_A.pdb:0.2108100000	(1n1q_A.pdb:0.2602070000	(2chp_A.pdb:0.4449510000	((1qgh_A.pdb:0.2497100000	2ux1_A.pdb:0.4439190000):0.2458250000	((1ji4_A.pdb:0.3793300000	2fjc_A.pdb:0.4272730000):0.1284950000	(((((1dps_A.pdb:0.0541810000	1jts_A.pdb:0.0266160000):0.1917260000	1o9r_A.pdb:0.2126740000):0.3921480000	1uvh_A.pdb:0.4348080000):0.4053310000	(1tjo_A.pdb:0.0301260000	1tk6_A.pdb:0.0241810000):0.4898290000):0.2173240000	(((((((2fzf_A.pdb:1.7613540000	(1lko_A.pdb:0.5334820000	1yuz_A.pdb:0.7150620000):0.0803766000):0.1559140000	3qhb_A.pdb:0.8853590000):0.7197330000	((((((((1oqu_A.pdb:0.1662030000	1r2f_A.pdb:0.1431620000):0.0648264000	1uzr_A.pdb:0.0052710000):0.5522390000	1mxr_A.pdb:0.7604880000):0.2198030000	((1jk0_A.pdb:0.3694850000	2uw2_A.pdb:0.1667220000):0.0388995000	1w68_A.pdb:0.0664930000):0.9378180000):0.3283890000	3ee4_A.pdb:0.9493180000):0.3134940000	(((2inc_B.pdb:0.5815730000	1mty_B.pdb:1.6675280000):0.1895640000	2inp_C.pdb:0.8852380000):0.2138330000	(1mty_D.pdb:1.1468110000	3dhg_A.pdb:0.7264680000):0.5169680000):0.6638290000):0.2512660000	((2uw1_A.pdb:0.0431290000	2uw1_B.pdb:0.0352390000):0.1205300000	1afr_A.pdb:0.0617690000):0.7623660000):0.1237650000	1za0_A.pdb:1.0781400000):0.6682710000):0.1285560000	((((((1lb3_A.pdb:0.0482990000	2za7_A.pdb:0.1546360000):0.2020920000	1bg7_A.pdb:0.4510550000):0.0961989000	1r03_A.pdb:0.1579750000):0.1885440000	(1z6o_A.pdb:0.9424960000	1z6o_M.pdb:0.4240440000):0.2885200000):0.2504350000	3e6s_A.pdb:0.7589040000):0.0592447000	((1eum_A.pdb:0.3678420000	1krq_A.pdb:0.2861930000):0.1814170000	(2jd7_A.pdb:0.1844310000	1vlg_A.pdb:0.3442600000):0.0581702000):0.1364060000):0.2763230000):0.1056910000	1otk_A.pdb:2.9591080000):0.0939778000	((((1bcf_A.pdb:0.0108130000	3e1q_A.pdb:0.0321880000):0.0774799000	2fkz_A.pdb:0.1567200000):0.1086870000	1jgc_A.pdb:0.3096430000):0.2799470000	1nfv_A.pdb:0.5638300000):0.1651050000):0.2970420000	2vzb_A.pdb:0.5860930000):0.2753380000):0.0963611000):0.0823453000):0.0742050000):0.0470205000):0.0596051000);
(1ji5_A.pdb:0.1722970000	1jig_A.pdb:0.1696850000	(1n1q_A.pdb:0.1988810000	(2chp_A.pdb:0.3158880000	((1qgh_A.pdb:0.2493150000	2ux1_A.pdb:0.3339930000):0.2788360000	((1ji4_A.pdb:0.5418460000	2fjc_A.pdb:0.4401460000):0.0858341000	(((((1dps_A.pdb:0.0651810000	1jts_A.pdb:0.0456050000):0.1606150000	1o9r_A.pdb:0.2311700000):0.3418350000	1uvh_A.pdb:0.4792310000):0.2880650000	(1tjo_A.pdb:0.0189520000	1tk6_A.pdb:0.0174870000):0.6206210000):0.1582490000	((((((2fzf_A.pdb:1.3555910000	(1lko_A.pdb:0.5793090000	1yuz_A.pdb:0.9483680000):0.1468790000):0.1724290000	3qhb_A.pdb:0.8784100000):0.4339450000	(1otk_A.pdb:2.3558520000	((((((((1oqu_A.pdb:0.1205960000	1r2f_A.pdb:0.1697400000):0.0536401000	1uzr_A.pdb:0.0528050000):0.5789130000	1mxr_A.pdb:0.6938640000):0.2959960000	((1jk0_A.pdb:0.3317000000	2uw2_A.pdb:0.1549590000):0.0478347000	1w68_A.pdb:0.0549350000):1.0052900000):0.3579560000	3ee4_A.pdb:1.0175850000):0.2065410000	((2uw1_A.pdb:0.0293880000	2uw1_B.pdb:0.0341440000):0.1164790000	1afr_A.pdb:0.0442650000):0.8285640000):0.1199720000	((2inc_B.pdb:0.6212330000	(2inp_C.pdb:0.7969890000	1mty_B.pdb:1.7293640000):0.2671010000):0.1856400000	(1mty_D.pdb:1.2273700000	3dhg_A.pdb:1.0935880000):0.4788420000):0.7135540000):0.0922352000	1za0_A.pdb:1.1256800000):0.4191220000):0.2809220000):0.1424930000	((((((1lb3_A.pdb:0.0882990000	2za7_A.pdb:0.1271730000):0.2369110000	1bg7_A.pdb:0.4411680000):0.1143740000	1r03_A.pdb:0.1516490000):0.3051520000	3e6s_A.pdb:0.6421920000):0.2040920000	(((1eum_A.pdb:0.2812060000	1krq_A.pdb:0.2479290000):0.3665780000	1vlg_A.pdb:0.2403630000):0.0448046000	2jd7_A.pdb:0.1849420000):0.1247040000):0.0579509000	(1z6o_A.pdb:0.7397330000	1z6o_M.pdb:0.6897630000):0.2168200000):0.3549660000):0.1249400000	((((1bcf_A.pdb:0.0346320000	3e1q_A.pdb:0.0291340000):0.1447580000	2fkz_A.pdb:0.1338800000):0.1131880000	1jgc_A.pdb:0.2805020000):0.3214500000	1nfv_A.pdb:0.5561650000):0.1931100000):0.2219610000	2vzb_A.pdb:0.6038780000):0.2835290000):0.0700551000):0.0804510000):0.0288245000):0.0598648000):0.0516413000);
(1ji5_A.pdb:0.2319060000	1jig_A.pdb:0.1670150000	((1n1q_A.pdb:0.1314560000	2chp_A.pdb:0.4650220000):0.1322370000	((1qgh_A.pdb:0.1909790000	2ux1_A.pdb:0.3622150000):0.2366270000	((1ji4_A.pdb:0.3533120000	2fjc_A.pdb:0.4244630000):0.1826380000	(((((1dps_A.pdb:0.0364690000	1jts_A.pdb:0.0062790000):0.2613730000	1o9r_A.pdb:0.1514430000):0.2925700000	1uvh_A.pdb:0.6487340000):0.3573600000	(1tjo_A.pdb:0.0506520000	1tk6_A.pdb:0.0177560000):0.5119640000):0.1792020000	((((((2fzf_A.pdb:1.4854030000	(1lko_A.pdb:0.4403990000	1yuz_A.pdb:0.7579060000):0.3711260000):0.1922160000	3qhb_A.pdb:0.8385890000):0.2782540000	(((((1bcf_A.pdb:0.0368340000	3e1q_A.pdb:0.0292820000):0.1504890000	2fkz_A.pdb:0.1412630000):0.1800790000	1jgc_A.pdb:0.2580540000):0.2499590000	1nfv_A.pdb:0.5277340000):0.2048750000	(((((1lb3_A.pdb:0.0397400000	2za7_A.pdb:0.1581460000):0.1940890000	1bg7_A.pdb:0.4002380000):0.0643514000	1r03_A.pdb:0.1789540000):0.1721300000	(((1eum_A.pdb:0.3442270000	1krq_A.pdb:0.2827160000):0.1695760000	(2jd7_A.pdb:0.1700150000	1vlg_A.pdb:0.2436960000):0.0543554000):0.1190690000	3e6s_A.pdb:0.5545440000):0.2140060000):0.0536612000	(1z6o_A.pdb:0.8601620000	1z6o_M.pdb:0.5609150000):0.2196580000):0.2079050000):0.1410680000):0.0913692000	1otk_A.pdb:2.3108200000):0.0946961000	(((((((1oqu_A.pdb:0.1435150000	1r2f_A.pdb:0.1137540000):0.0400647000	1uzr_A.pdb:0.0816880000):0.3888000000	1mxr_A.pdb:0.6537100000):0.3610490000	((1jk0_A.pdb:0.3745610000	2uw2_A.pdb:0.1382680000):0.0845238000	1w68_A.pdb:0.0239710000):0.8994930000):0.3598630000	3ee4_A.pdb:0.6736330000):0.5101500000	((2inc_B.pdb:0.5790630000	(2inp_C.pdb:0.6442980000	1mty_B.pdb:1.5288520000):0.1740530000):0.2970260000	(1mty_D.pdb:0.7664420000	3dhg_A.pdb:0.9333480000):0.3834420000):0.4139040000):0.2797150000	(((2uw1_A.pdb:0.0391220000	2uw1_B.pdb:0.0312190000):0.0888515000	1afr_A.pdb:0.0845250000):0.6309370000	1za0_A.pdb:0.9603880000):0.1629710000):1.0024600000):0.2324820000	2vzb_A.pdb:0.4667890000):0.2812190000):0.1001750000):0.0577328000):0.0936330000):0.0615498000);
(1ji5_A.pdb:0.2547980000	1jig_A.pdb:0.1610080000	(1n1q_A.pdb:0.1005480000	(2chp_A.pdb:0.3273490000	((1qgh_A.pdb:0.2238720000	2ux1_A.pdb:0.3414830000):0.3110900000	((1ji4_A.pdb:0.4171290000	2fjc_A.pdb:0.3582170000):0.1967890000	(((((1dps_A.pdb:0.0593970000	1jts_A.pdb:0.0510090000):0.1868740000	1o9r_A.pdb:0.2573570000):0.3446500000	1uvh_A.pdb:0.6564030000):0.1654160000	(1tjo_A.pdb:0.0392890000	1tk6_A.pdb:0.0317400000):0.5997290000):0.1726070000	(((((2fzf_A.pdb:1.3908310000	(1lko_A.pdb:0.5494700000	1yuz_A.pdb:0.5657590000):0.1077240000):0.1071780000	3qhb_A.pdb:0.7639400000):0.3563500000	(((((1bcf_A.pdb:0.0290770000	3e1q_A.pdb:0.0399430000):0.1635180000	2fkz_A.pdb:0.1331140000):0.1079090000	1jgc_A.pdb:0.3077310000):0.2714910000	1nfv_A.pdb:0.4768450000):0.1685920000	(((((1lb3_A.pdb:0.0651410000	2za7_A.pdb:0.1119730000):0.1835660000	1bg7_A.pdb:0.3957130000):0.0630264000	1r03_A.pdb:0.1512950000):0.2309040000	(1z6o_A.pdb:0.6868810000	1z6o_M.pdb:0.4859010000):0.1368340000):0.1519580000	(((1eum_A.pdb:0.3165940000	1krq_A.pdb:0.2357890000):0.1243520000	3e6s_A.pdb:0.5405350000):0.1311450000	(2jd7_A.pdb:0.1708950000	1vlg_A.pdb:0.2133710000):0.0463482000):0.1370780000):0.3175920000):0.1574250000):0.1202580000	(1otk_A.pdb:2.2134570000	(((((((1oqu_A.pdb:0.1151750000	1r2f_A.pdb:0.1858980000):0.0654413000	1uzr_A.pdb:0.0399290000):0.4769100000	1mxr_A.pdb:0.6795950000):0.3871470000	3ee4_A.pdb:0.9538180000):0.2071770000	((1jk0_A.pdb:0.3328520000	2uw2_A.pdb:0.1872820000):0.0708588000	1w68_A.pdb:0.0772060000):0.5596850000):0.2450830000	((2inc_B.pdb:0.7274650000	(2inp_C.pdb:0.5980470000	1mty_B.pdb:1.6550650000):0.1709580000):0.4620250000	(1mty_D.pdb:0.7428730000	3dhg_A.pdb:0.8843000000):0.4370060000):0.3283230000):0.2745350000	(((2uw1_A.pdb:0.0223210000	2uw1_B.pdb:0.0557910000):0.0945393000	1afr_A.pdb:0.1016830000):0.4914050000	1za0_A.pdb:1.0839930000):0.1289270000):0.5335960000):0.2904610000):0.2122360000	2vzb_A.pdb:0.6314030000):0.2290480000):0.0442138000):0.0679156000):0.0531185000):0.1027360000):0.0919787000);
(1ji5_A.pdb:0.3154810000	1jig_A.pdb:0.1581150000	(1n1q_A.pdb:0.1711280000	(2chp_A.pdb:0.4373280000	(((1qgh_A.pdb:0.2950080000	2ux1_A.pdb:0.3539880000):0.1897680000	(1ji4_A.pdb:0.4233910000	2fjc_A.pdb:0.4409370000):0.1502820000):0.1348030000	(((((1dps_A.pdb:0.0808020000	1jts_A.pdb:0.0502400000):0.2710200000	1o9r_A.pdb:0.2547080000):0.3974290000	1uvh_A.pdb:0.6328540000):0.2284980000	(1tjo_A.pdb:0.0473460000	1tk6_A.pdb:0.0289440000):0.6216180000):0.2751850000	((2fzf_A.pdb:2.2075080000	((((((1bcf_A.pdb:0.0148450000	3e1q_A.pdb:0.0306460000):0.0634982000	2fkz_A.pdb:0.1449860000):0.1452780000	1jgc_A.pdb:0.3283240000):0.3855630000	(((((1lb3_A.pdb:0.0821100000	2za7_A.pdb:0.1440080000):0.1393250000	1r03_A.pdb:0.1908980000):0.0897253000	1bg7_A.pdb:0.3799470000):0.2161780000	(((1eum_A.pdb:0.3466950000	1krq_A.pdb:0.2395320000):0.1455930000	(2jd7_A.pdb:0.2121450000	1vlg_A.pdb:0.3135140000):0.1276010000):0.1099660000	3e6s_A.pdb:0.5182260000):0.3108350000):0.0678030000	(1z6o_A.pdb:0.8157440000	1z6o_M.pdb:0.5697410000):0.1498130000):0.3836990000):0.1521610000	1nfv_A.pdb:0.6026440000):0.1562530000	((((1lko_A.pdb:0.4936120000	1yuz_A.pdb:0.8683470000):0.4208490000	3qhb_A.pdb:0.6294410000):0.4911350000	(((((((1oqu_A.pdb:0.2013200000	1r2f_A.pdb:0.1825000000):0.0527208000	1uzr_A.pdb:0.0391230000):0.6036300000	1mxr_A.pdb:0.6488390000):0.1963840000	((1jk0_A.pdb:0.4067060000	2uw2_A.pdb:0.1952080000):0.0576811000	1w68_A.pdb:0.0410770000):0.7944110000):0.6711210000	(((2uw1_A.pdb:0.0481130000	2uw1_B.pdb:0.0196080000):0.0982619000	1afr_A.pdb:0.0949230000):0.7051920000	1za0_A.pdb:1.1958790000):0.2666240000):0.0809568000	((2inc_B.pdb:0.6301770000	(1mty_D.pdb:1.2083690000	3dhg_A.pdb:0.7228230000):0.5017040000):0.1682350000	(2inp_C.pdb:0.4312600000	1mty_B.pdb:1.9922660000):0.3889020000):0.5928070000):0.1422770000	3ee4_A.pdb:1.0113910000):0.6455600000):0.1082770000	1otk_A.pdb:2.2859320000):0.0523663000):0.2096150000):0.0702641000	2vzb_A.pdb:0.6873660000):0.2844550000):0.1563250000):0.0669802000):0.0826078000):0.0841153000);
(1ji5_A.pdb:0.2322270000	1jig_A.pdb:0.1546560000	((1n1q_A.pdb:0.1175520000	2chp_A.pdb:0.3393050000):0.0809864000	((1qgh_A.pdb:0.1818050000	2ux1_A.pdb:0.4182280000):0.2120210000	((1ji4_A.pdb:0.3828310000	2fjc_A.pdb:0.3998380000):0.1269470000	(((((1dps_A.pdb:0.0588860000	1jts_A.pdb:0.0468160000):0.1988950000	1o9r_A.pdb:0.2617330000):0.4193090000	1uvh_A.pdb:0.5468430000):0.2432580000	(1tjo_A.pdb:0.0247380000	1tk6_A.pdb:0.0277540000):0.4658020000):0.0885673000	(((((2fzf_A.pdb:1.0956580000	(1lko_A.pdb:0.4719730000	1yuz_A.pdb:0.6699530000):0.3363820000):0.1551430000	3qhb_A.pdb:0.8573130000):0.2466610000	(1otk_A.pdb:2.1266080000	((((((1oqu_A.pdb:0.1661160000	1r2f_A.pdb:0.2133140000):0.0886855000	1uzr_A.pdb:0.0590770000):0.4070860000	1mxr_A.pdb:0.7945410000):0.1454220000	(1jk0_A.pdb:0.2733920000	(2uw2_A.pdb:0.1739070000	1w68_A.pdb:0.0558070000):0.1603930000):0.6517350000):0.3242050000	3ee4_A.pdb:0.8619160000):0.2695990000	(((2inc_B.pdb:0.6475140000	(2inp_C.pdb:0.7950920000	1mty_B.pdb:1.8250990000):0.1407250000):0.3186620000	(1mty_D.pdb:1.0221920000	3dhg_A.pdb:1.0196730000):0.2641090000):0.6504340000	(((2uw1_A.pdb:0.0271800000	2uw1_B.pdb:0.0363930000):0.0779924000	1afr_A.pdb:0.0924470000):0.6470780000	1za0_A.pdb:1.1645740000):0.2327360000):0.2914390000):0.3960570000):0.1647980000):0.1707330000	(((((1bcf_A.pdb:0.0198120000	3e1q_A.pdb:0.0310680000):0.1733250000	2fkz_A.pdb:0.0621270000):0.1172750000	1jgc_A.pdb:0.2779090000):0.1733280000	1nfv_A.pdb:0.6150370000):0.2442600000	(((1lb3_A.pdb:0.0397110000	2za7_A.pdb:0.1105630000):0.2064700000	(1bg7_A.pdb:0.3653870000	1r03_A.pdb:0.1896680000):0.0399927000):0.2620520000	((1z6o_A.pdb:0.9687110000	1z6o_M.pdb:0.4224370000):0.2245760000	((((1eum_A.pdb:0.4226880000	1krq_A.pdb:0.2191340000):0.1367300000	3e6s_A.pdb:0.5172850000):0.1707040000	2jd7_A.pdb:0.1159370000):0.1364470000	1vlg_A.pdb:0.1373480000):0.1857960000):0.0492771000):0.2916920000):0.2077980000):0.3522710000	2vzb_A.pdb:0.5118300000):0.2607280000):0.1654030000):0.1133280000):0.0413056000):0.0816855000);
(1ji5_A.pdb:0.1989100000	1jig_A.pdb:0.1414690000	(1n1q_A.pdb:0.1910160000	((2chp_A.pdb:0.2984410000	(((((1dps_A.pdb:0.0266860000	1jts_A.pdb:0.0661220000):0.2319700000	1o9r_A.pdb:0.2332570000):0.3905170000	1uvh_A.pdb:0.4826210000):0.3153460000	(1tjo_A.pdb:0.0327150000	1tk6_A.pdb:0.0123690000):0.5995680000):0.1801860000	(((((((2fzf_A.pdb:1.8651790000	(1lko_A.pdb:0.4099670000	1yuz_A.pdb:0.8002260000):0.2935910000):0.2603570000	3qhb_A.pdb:0.5066130000):0.4740720000	((((((((1oqu_A.pdb:0.1508930000	1uzr_A.pdb:0.0962160000):0.0331847000	1r2f_A.pdb:0.0952340000):0.4376210000	1mxr_A.pdb:0.8115280000):0.3430890000	((1jk0_A.pdb:0.3207860000	2uw2_A.pdb:0.1610830000):0.0443156000	1w68_A.pdb:0.0407450000):0.7738600000):0.3070800000	3ee4_A.pdb:0.8519080000):0.3013290000	((2uw1_A.pdb:0.0245050000	2uw1_B.pdb:0.0490900000):0.0789622000	1afr_A.pdb:0.1088160000):0.8265690000):0.0764844000	1za0_A.pdb:0.9732110000):0.1164820000	((2inc_B.pdb:0.6552380000	(2inp_C.pdb:0.9045820000	1mty_B.pdb:1.4763900000):0.1709570000):0.5036440000	(1mty_D.pdb:1.0140450000	3dhg_A.pdb:0.9672820000):0.3136320000):0.5865840000):0.5733520000):0.1296350000	(((((1lb3_A.pdb:0.0733450000	2za7_A.pdb:0.1692680000):0.1536610000	1bg7_A.pdb:0.4475380000):0.1394320000	1r03_A.pdb:0.1259410000):0.2799950000	(1z6o_A.pdb:0.7832280000	1z6o_M.pdb:0.4698240000):0.2813660000):0.1263600000	(((1eum_A.pdb:0.4067450000	1krq_A.pdb:0.1482020000):0.2795620000	3e6s_A.pdb:0.6131410000):0.1259110000	(2jd7_A.pdb:0.1494520000	1vlg_A.pdb:0.2969160000):0.1207940000):0.1521840000):0.4400570000):0.0542449000	1otk_A.pdb:2.8245990000):0.1386920000	((((1bcf_A.pdb:0.0214060000	3e1q_A.pdb:0.0590460000):0.1653280000	2fkz_A.pdb:0.0655880000):0.1028400000	1jgc_A.pdb:0.3650030000):0.2792330000	1nfv_A.pdb:0.5260320000):0.2556900000):0.3168880000	2vzb_A.pdb:0.6856990000):0.2817690000):0.0620029000):0.1215130000	(((1qgh_A.pdb:0.1831160000	2ux1_A.pdb:0.3742210000):0.3173440000	1ji4_A.pdb:0.4565840000):0.1083260000	2fjc_A.pdb:0.4909630000):0.0699374000):0.0729968000):0.1044920000);
(1ji5_A.pdb:0.2028790000	(1jig_A.pdb:0.1253450000	((1qgh_A.pdb:0.2549480000	2ux1_A.pdb:0.5652760000):0.2034030000	(((1ji4_A.pdb:0.5023820000	2fjc_A.pdb:0.4137980000):0.1933860000	((1tjo_A.pdb:0.0228750000	1tk6_A.pdb:0.0180120000):0.5857790000	((((((2fzf_A.pdb:1.5882500000	3qhb_A.pdb:0.8854970000):0.1392800000	(1lko_A.pdb:0.3941180000	1yuz_A.pdb:0.6754890000):0.2891720000):0.3669990000	((((1bcf_A.pdb:0.0219390000	3e1q_A.pdb:0.0140830000):0.1722020000	2fkz_A.pdb:0.1410950000):0.1621820000	1jgc_A.pdb:0.3124200000):0.3584570000	1nfv_A.pdb:0.5621710000):0.2452840000):0.1768140000	((((1lb3_A.pdb:0.0402770000	2za7_A.pdb:0.2034280000):0.2492000000	(1bg7_A.pdb:0.4700820000	1r03_A.pdb:0.1229490000):0.0728719000):0.2177010000	(1z6o_A.pdb:0.9752310000	1z6o_M.pdb:0.5055200000):0.2313040000):0.1530510000	((((1eum_A.pdb:0.2850880000	1krq_A.pdb:0.3246070000):0.2762810000	2jd7_A.pdb:0.2600110000):0.0170524000	1vlg_A.pdb:0.2528800000):0.1530820000	3e6s_A.pdb:0.7327490000):0.0527155000):0.3503070000):0.2584930000	(1otk_A.pdb:2.6907090000	(((((((1oqu_A.pdb:0.1427080000	1r2f_A.pdb:0.1355220000):0.0441573000	1uzr_A.pdb:0.0704510000):0.5430840000	1mxr_A.pdb:0.7995700000):0.2075120000	3ee4_A.pdb:1.2704930000):0.1779240000	((1jk0_A.pdb:0.3756200000	2uw2_A.pdb:0.1559770000):0.0385702000	1w68_A.pdb:0.0867990000):0.8373710000):0.2196550000	((2inc_B.pdb:0.6062610000	(2inp_C.pdb:0.6515930000	1mty_B.pdb:1.9640470000):0.2567510000):0.5167490000	(1mty_D.pdb:1.1020460000	3dhg_A.pdb:0.8568590000):0.4018060000):0.3710250000):0.2856270000	(((2uw1_A.pdb:0.0371120000	2uw1_B.pdb:0.0332560000):0.0893153000	1afr_A.pdb:0.0677340000):0.5931420000	1za0_A.pdb:1.1448400000):0.2247910000):0.7637660000):0.1259610000):0.1337020000	2vzb_A.pdb:0.9129720000):0.2213160000):0.2407190000):0.1006310000	(((1dps_A.pdb:0.0714370000	1jts_A.pdb:0.0398580000):0.1915130000	1o9r_A.pdb:0.2584080000):0.2864860000	1uvh_A.pdb:0.6483230000):0.2646580000):0.1289130000):0.0983543000):0.0809419000	(1n1q_A.pdb:0.2137390000	2chp_A.pdb:0.3788250000):0.1056620000);
(1ji5_A.pdb:0.2290960000	1jig_A.pdb:0.1495780000	(1n1q_A.pdb:0.2447460000	(2chp_A.pdb:0.3278340000	((((1qgh_A.pdb:0.1963890000	2ux1_A.pdb:0.4239030000):0.1402600000	1ji4_A.pdb:0.4442800000):0.1219910000	2fjc_A.pdb:0.4520020000):0.0736668000	((((1dps_A.pdb:0.0487960000	1jts_A.pdb:0.0396940000):0.2474500000	1o9r_A.pdb:0.2115260000):0.1640890000	1uvh_A.pdb:0.5643710000):0.3283260000	(((1tjo_A.pdb:0.0405090000	1tk6_A.pdb:0.0170250000):0.2479770000	1otk_A.pdb:2.9848680000):0.2027260000	((((2fzf_A.pdb:2.1315960000	((1lko_A.pdb:0.5778880000	1yuz_A.pdb:0.8605800000):0.2700740000	3qhb_A.pdb:0.6042820000):0.3561350000):0.2422110000	(((((1lb3_A.pdb:0.0729190000	2za7_A.pdb:0.2340630000):0.2522650000	1bg7_A.pdb:0.5691540000):0.0748360000	1r03_A.pdb:0.1468410000):0.2769050000	(1z6o_A.pdb:0.7742660000	1z6o_M.pdb:0.5101680000):0.1542720000):0.1963940000	((((1eum_A.pdb:0.2412280000	1krq_A.pdb:0.3408490000):0.1186840000	3e6s_A.pdb:0.6628280000):0.1206150000	2jd7_A.pdb:0.1434970000):0.1897260000	1vlg_A.pdb:0.2113220000):0.1630700000):0.3684210000):0.1185970000	((((1bcf_A.pdb:0.0387460000	3e1q_A.pdb:0.0235020000):0.1363150000	2fkz_A.pdb:0.1534630000):0.1788180000	1jgc_A.pdb:0.3200990000):0.2629550000	1nfv_A.pdb:0.6175320000):0.1948500000):0.2461550000	(2vzb_A.pdb:0.4580980000	((((((((1oqu_A.pdb:0.1335550000	1r2f_A.pdb:0.1465470000):0.0475982000	1uzr_A.pdb:0.0637540000):0.5029930000	1mxr_A.pdb:0.8606310000):0.3868300000	((1jk0_A.pdb:0.3919280000	1w68_A.pdb:0.0379660000):0.0446066000	2uw2_A.pdb:0.1423430000):0.5796070000):0.4631920000	3ee4_A.pdb:0.8639670000):0.2915070000	((2inc_B.pdb:0.5279130000	(2inp_C.pdb:0.5285000000	1mty_B.pdb:1.9791130000):0.3888970000):0.3176440000	(1mty_D.pdb:0.9777420000	3dhg_A.pdb:0.9180210000):0.2922210000):0.3804250000):0.3146170000	((2uw1_A.pdb:0.0388630000	2uw1_B.pdb:0.0365790000):0.1308840000	1afr_A.pdb:0.0732780000):0.6932880000):0.3052670000	1za0_A.pdb:1.0205560000):0.7559210000):0.3287950000):0.2144360000):0.2814850000):0.1243000000):0.0700323000):0.0861429000):0.1103000000);
(1ji5_A.pdb:0.2008040000	(1jig_A.pdb:0.1575670000	(((1qgh_A.pdb:0.2390960000	2ux1_A.pdb:0.2548170000):0.1601700000	(1ji4_A.pdb:0.4270490000	2fjc_A.pdb:0.3914020000):0.0885157000):0.0682222000	((((1dps_A.pdb:0.0550000000	1jts_A.pdb:0.0402470000):0.2180640000	1o9r_A.pdb:0.2497750000):0.2672010000	1uvh_A.pdb:0.6150500000):0.4535890000	((1tjo_A.pdb:0.0307060000	1tk6_A.pdb:0.0249570000):0.5813570000	((((((2fzf_A.pdb:1.8960610000	((1lko_A.pdb:0.4732280000	1yuz_A.pdb:0.6610250000):0.3898850000	3qhb_A.pdb:0.7835250000):0.1720930000):0.1993800000	1otk_A.pdb:3.6771940000):0.0379758000	(((((((1oqu_A.pdb:0.1565330000	1r2f_A.pdb:0.1733120000):0.0557558000	1uzr_A.pdb:0.0824530000):0.4941430000	1mxr_A.pdb:0.6273000000):0.3701210000	(1jk0_A.pdb:0.3124280000	(2uw2_A.pdb:0.1631670000	1w68_A.pdb:0.1080670000):0.1075420000):0.5274930000):0.2808490000	3ee4_A.pdb:0.8049310000):0.1228110000	((2inc_B.pdb:0.6620620000	(2inp_C.pdb:0.6599400000	1mty_B.pdb:1.3429370000):0.2396630000):0.2816270000	(1mty_D.pdb:0.9518150000	3dhg_A.pdb:1.1110400000):0.2780170000):0.6734890000):0.4016010000	(((2uw1_A.pdb:0.0133270000	2uw1_B.pdb:0.0392500000):0.0266081000	1afr_A.pdb:0.1510480000):0.5805280000	1za0_A.pdb:1.1049800000):0.1682910000):0.8072970000):0.0794938000	(((((1lb3_A.pdb:0.0568460000	2za7_A.pdb:0.1379230000):0.1631520000	1bg7_A.pdb:0.3650900000):0.0968022000	1r03_A.pdb:0.1316990000):0.2279670000	(1z6o_A.pdb:0.8900910000	1z6o_M.pdb:0.4032660000):0.3446200000):0.1019320000	(((1eum_A.pdb:0.3459030000	1krq_A.pdb:0.2418990000):0.1856560000	(2jd7_A.pdb:0.1312670000	1vlg_A.pdb:0.2385490000):0.0400800000):0.1056700000	3e6s_A.pdb:0.6856840000):0.1581390000):0.4101950000):0.1472850000	((((1bcf_A.pdb:0.0312630000	3e1q_A.pdb:0.0227890000):0.1351530000	2fkz_A.pdb:0.1633810000):0.1278390000	1jgc_A.pdb:0.2445940000):0.3244640000	1nfv_A.pdb:0.5689360000):0.1310090000):0.2544840000	2vzb_A.pdb:0.7042310000):0.0457580000):0.2714270000):0.0938228000):0.1255330000):0.0462086000	(1n1q_A.pdb:0.1907110000	2chp_A.pdb:0.4535370000):0.0719113000);
(1ji5_A.pdb:0.1800270000	(1jig_A.pdb:0.1676750000	1n1q_A.pdb:0.1704990000):0.0718624000	(2chp_A.pdb:0.2783670000	((1qgh_A.pdb:0.2307210000	2ux1_A.pdb:0.4408050000):0.2564190000	((1ji4_A.pdb:0.4289400000	2fjc_A.pdb:0.4825480000):0.1480610000	(((((1dps_A.pdb:0.0714380000	1jts_A.pdb:0.0296120000):0.2082470000	1o9r_A.pdb:0.3140440000):0.3715890000	1uvh_A.pdb:0.7697960000):0.3059270000	(1tjo_A.pdb:0.0103980000	1tk6_A.pdb:0.0331570000):0.7503190000):0.1853100000	((((((2fzf_A.pdb:1.7113260000	(1lko_A.pdb:0.6595530000	1yuz_A.pdb:0.6810460000):0.2046860000):0.1821120000	3qhb_A.pdb:0.6988110000):0.4025320000	(1otk_A.pdb:2.5129560000	((((((((1oqu_A.pdb:0.1587760000	1r2f_A.pdb:0.1545850000):0.0877774000	1uzr_A.pdb:0.0538480000):0.5783260000	1mxr_A.pdb:0.8493580000):0.1301680000	((1jk0_A.pdb:0.3387290000	2uw2_A.pdb:0.1705850000):0.0443831000	1w68_A.pdb:0.0495100000):0.7388960000):0.3040460000	3ee4_A.pdb:1.0801580000):0.2775580000	((2inc_B.pdb:0.6952010000	(2inp_C.pdb:0.6465940000	1mty_B.pdb:1.7671950000):0.4054160000):0.1832740000	(1mty_D.pdb:1.1964010000	3dhg_A.pdb:0.7848540000):0.4048860000):0.7248510000):0.3137380000	((2uw1_A.pdb:0.0346750000	2uw1_B.pdb:0.0247550000):0.0665342000	1afr_A.pdb:0.1139370000):0.8035320000):0.1247480000	1za0_A.pdb:1.2256040000):0.4571090000):0.4204710000):0.0659136000	(((((1lb3_A.pdb:0.0751540000	2za7_A.pdb:0.1087570000):0.2157190000	1r03_A.pdb:0.1894240000):0.0601804000	1bg7_A.pdb:0.4114660000):0.1811850000	(1z6o_A.pdb:0.9548300000	1z6o_M.pdb:0.5637350000):0.1853280000):0.1980320000	(((1eum_A.pdb:0.3417880000	1krq_A.pdb:0.2580220000):0.1984480000	3e6s_A.pdb:0.6056620000):0.0871235000	(2jd7_A.pdb:0.2006560000	1vlg_A.pdb:0.2528850000):0.0623038000):0.1678090000):0.2726630000):0.2228940000	((((1bcf_A.pdb:0.0214050000	3e1q_A.pdb:0.0380730000):0.1562770000	2fkz_A.pdb:0.1364370000):0.1970440000	1jgc_A.pdb:0.2688190000):0.3794900000	1nfv_A.pdb:0.4407750000):0.2251540000):0.2859860000	2vzb_A.pdb:0.7441080000):0.2361100000):0.1410540000):0.0792420000):0.0684134000):0.0708997000);
(1ji5_A.pdb:0.2272710000	1jig_A.pdb:0.1612820000	((1n1q_A.pdb:0.1397170000	2chp_A.pdb:0.3708230000):0.0815681000	((1qgh_A.pdb:0.2124290000	2ux1_A.pdb:0.4758270000):0.1922180000	(((1ji4_A.pdb:0.4290030000	2fjc_A.pdb:0.5112190000):0.0874901000	(((1dps_A.pdb:0.0602150000	1jts_A.pdb:0.0395630000):0.1764240000	1o9r_A.pdb:0.2864820000):0.3791680000	1uvh_A.pdb:0.7272260000):0.2247170000):0.0722932000	((1tjo_A.pdb:0.0312070000	1tk6_A.pdb:0.0188770000):0.4468290000	(((((2fzf_A.pdb:1.7760140000	(1lko_A.pdb:0.6710040000	(1yuz_A.pdb:0.6976420000	3qhb_A.pdb:0.6717450000):0.2247780000):0.3168600000):0.3461020000	((((((1lb3_A.pdb:0.0432470000	2za7_A.pdb:0.1612100000):0.2510690000	1r03_A.pdb:0.1353450000):0.0802116000	1bg7_A.pdb:0.4052830000):0.2236360000	(1z6o_A.pdb:1.0021990000	1z6o_M.pdb:0.5284890000):0.1902230000):0.1521470000	(((1eum_A.pdb:0.3502110000	1krq_A.pdb:0.1790620000):0.1111590000	3e6s_A.pdb:0.6047330000):0.1086140000	(2jd7_A.pdb:0.1800870000	1vlg_A.pdb:0.3021670000):0.0735856000):0.1363190000):0.2237780000	(((((((1oqu_A.pdb:0.1502500000	1r2f_A.pdb:0.1361480000):0.0774666000	1uzr_A.pdb:0.0331000000):0.5543250000	1mxr_A.pdb:0.6779490000):0.3123570000	(1jk0_A.pdb:0.2215430000	(2uw2_A.pdb:0.2006730000	1w68_A.pdb:0.1060030000):0.1351910000):0.5106420000):0.2890380000	3ee4_A.pdb:0.9153060000):0.1971060000	((2inc_B.pdb:0.6134590000	(2inp_C.pdb:0.6318340000	1mty_B.pdb:1.7341760000):0.2515640000):0.3177250000	(1mty_D.pdb:0.9352800000	3dhg_A.pdb:0.9807370000):0.3526390000):0.4822800000):0.1657750000	(((2uw1_A.pdb:0.0335600000	2uw1_B.pdb:0.0273500000):0.1891940000	1afr_A.pdb:0.0000030000):0.7193820000	1za0_A.pdb:1.0082160000):0.2284680000):1.3893700000):0.0817672000):0.1677640000	1otk_A.pdb:2.3960430000):0.0699568000	((((1bcf_A.pdb:0.0311140000	3e1q_A.pdb:0.0387410000):0.1154730000	2fkz_A.pdb:0.1212520000):0.0975789000	1jgc_A.pdb:0.3357400000):0.2963690000	1nfv_A.pdb:0.5323030000):0.1342330000):0.3217250000	2vzb_A.pdb:0.7721470000):0.2192550000):0.3125710000):0.0830895000):0.0815231000):0.1056240000);
(1ji5_A.pdb:0.2567000000	1jig_A.pdb:0.1317940000	(1n1q_A.pdb:0.1616490000	((2chp_A.pdb:0.2634490000	(((((1dps_A.pdb:0.0639020000	1jts_A.pdb:0.0310520000):0.1974940000	1o9r_A.pdb:0.2050310000):0.2469190000	1uvh_A.pdb:0.6911070000):0.2671880000	(1tjo_A.pdb:0.0205200000	1tk6_A.pdb:0.0240910000):0.5357000000):0.1434580000	((((((2fzf_A.pdb:2.0056420000	(1lko_A.pdb:0.5068590000	1yuz_A.pdb:0.8849940000):0.2422730000):0.0134843000	1otk_A.pdb:2.6319810000):0.1897800000	3qhb_A.pdb:0.8233920000):0.2677660000	(((((1bcf_A.pdb:0.0320510000	3e1q_A.pdb:0.0324530000):0.1325430000	2fkz_A.pdb:0.0945250000):0.0982585000	1jgc_A.pdb:0.3061660000):0.3416500000	1nfv_A.pdb:0.5501250000):0.2330340000	((((((1lb3_A.pdb:0.0468550000	2za7_A.pdb:0.1484400000):0.1707450000	1bg7_A.pdb:0.4740290000):0.0810856000	1r03_A.pdb:0.1732680000):0.1759540000	1z6o_A.pdb:0.7940540000):0.0889103000	1z6o_M.pdb:0.6401820000):0.0213896000	((((1eum_A.pdb:0.2924700000	1krq_A.pdb:0.2620430000):0.1545960000	3e6s_A.pdb:0.6097880000):0.1005460000	2jd7_A.pdb:0.1581850000):0.1182120000	1vlg_A.pdb:0.2561750000):0.2527080000):0.2910380000):0.1240140000):0.0633218000	(((((1oqu_A.pdb:0.1435670000	1r2f_A.pdb:0.1566030000):0.0581363000	1uzr_A.pdb:0.0742470000):0.4339590000	(1mxr_A.pdb:0.7409280000	((1jk0_A.pdb:0.2948840000	2uw2_A.pdb:0.1500350000):0.0858753000	1w68_A.pdb:0.0281880000):1.0030300000):0.0797064000):0.4751610000	3ee4_A.pdb:0.8502960000):0.2257050000	(((2inc_B.pdb:0.4456790000	(2inp_C.pdb:0.5497060000	1mty_B.pdb:1.7061820000):0.4215980000):0.2696950000	(1mty_D.pdb:1.0252140000	3dhg_A.pdb:0.9884700000):0.4037720000):0.5074540000	(((2uw1_A.pdb:0.0137720000	2uw1_B.pdb:0.0408980000):0.0758230000	1afr_A.pdb:0.1118240000):0.5506760000	1za0_A.pdb:1.1558290000):0.1290190000):0.2562320000):1.0001500000):0.1767160000	2vzb_A.pdb:0.7742220000):0.2287930000):0.1177280000):0.0347174000	((1qgh_A.pdb:0.2627700000	2ux1_A.pdb:0.3937970000):0.2341700000	(1ji4_A.pdb:0.3409910000	2fjc_A.pdb:0.4169480000):0.1637630000):0.0590954000):0.1084260000):0.0833810000);
(1ji5_A.pdb:0.2522430000	1jig_A.pdb:0.1926480000	((1n1q_A.pdb:0.1903030000	2chp_A.pdb:0.3885010000):0.0951691000	(((1qgh_A.pdb:0.1882460000	2ux1_A.pdb:0.4446780000):0.2273580000	(1ji4_A.pdb:0.4901810000	2fjc_A.pdb:0.3850510000):0.1420860000):0.1476140000	(((((1dps_A.pdb:0.0224410000	1jts_A.pdb:0.0352940000):0.1629440000	1o9r_A.pdb:0.2650360000):0.3075750000	1uvh_A.pdb:0.5531400000):0.1385720000	((1tjo_A.pdb:0.0436630000	1tk6_A.pdb:0.0144580000):0.3465810000	1otk_A.pdb:2.8599110000):0.1508340000):0.1039440000	(((((2fzf_A.pdb:1.6026110000	1lko_A.pdb:0.5467170000):0.1213220000	(1yuz_A.pdb:0.6787280000	3qhb_A.pdb:0.8464550000):0.1388280000):0.5236340000	(((((1bcf_A.pdb:0.0283820000	3e1q_A.pdb:0.0407930000):0.1209850000	2fkz_A.pdb:0.1549600000):0.1887400000	1jgc_A.pdb:0.2481930000):0.2620970000	1nfv_A.pdb:0.4235780000):0.2963710000	(((((1lb3_A.pdb:0.0416110000	2za7_A.pdb:0.1609730000):0.1864120000	1r03_A.pdb:0.1837880000):0.0906459000	1bg7_A.pdb:0.3793440000):0.1944060000	(1z6o_A.pdb:0.8303420000	1z6o_M.pdb:0.4426670000):0.1941280000):0.1271400000	((((1eum_A.pdb:0.3775260000	1krq_A.pdb:0.2527720000):0.1551470000	3e6s_A.pdb:0.6712210000):0.0774461000	2jd7_A.pdb:0.1570640000):0.1378540000	1vlg_A.pdb:0.2460060000):0.1973570000):0.2719400000):0.1367460000):0.1410300000	(((((((1oqu_A.pdb:0.1706820000	1r2f_A.pdb:0.1334940000):0.0734140000	1uzr_A.pdb:0.0327640000):0.5443810000	(1mxr_A.pdb:0.6383860000	((1jk0_A.pdb:0.4244940000	2uw2_A.pdb:0.1019930000):0.0598979000	1w68_A.pdb:0.0711980000):0.8224100000):0.1352320000):0.3610420000	3ee4_A.pdb:0.6540210000):0.4517890000	((2inc_B.pdb:0.9458240000	(2inp_C.pdb:0.5317400000	1mty_B.pdb:1.6568560000):0.3097330000):0.3388230000	(1mty_D.pdb:0.8251180000	3dhg_A.pdb:1.0023890000):0.5118440000):0.3760370000):0.2799510000	((2uw1_A.pdb:0.0180960000	2uw1_B.pdb:0.0573650000):0.0868604000	1afr_A.pdb:0.1051720000):0.5740470000):0.1218220000	1za0_A.pdb:0.9280720000):0.7182500000):0.1732490000	2vzb_A.pdb:0.5655250000):0.3106030000):0.1493260000):0.0649524000):0.0644999000);
(1ji5_A.pdb:0.2537520000	(1jig_A.pdb:0.1615710000	1n1q_A.pdb:0.2366100000):0.0387032000	(2chp_A.pdb:0.4174800000	((1qgh_A.pdb:0.2052150000	2ux1_A.pdb:0.4693760000):0.2396180000	((1ji4_A.pdb:0.4388620000	2fjc_A.pdb:0.3770540000):0.2446210000	(((((1dps_A.pdb:0.0758100000	1jts_A.pdb:0.0401690000):0.1797250000	1o9r_A.pdb:0.2924400000):0.4069310000	1uvh_A.pdb:0.5529020000):0.2372350000	(1tjo_A.pdb:0.0153690000	1tk6_A.pdb:0.0433530000):0.6120140000):0.1899610000	((((((2fzf_A.pdb:1.4373060000	(1lko_A.pdb:0.4781520000	1yuz_A.pdb:0.7155000000):0.3408340000):0.1684420000	((((((((1oqu_A.pdb:0.1674870000	1r2f_A.pdb:0.0958760000):0.0586267000	1uzr_A.pdb:0.0704270000):0.5096040000	1mxr_A.pdb:0.8758140000):0.2090210000	((1jk0_A.pdb:0.3852870000	2uw2_A.pdb:0.1561250000):0.0624542000	1w68_A.pdb:0.0517370000):0.6372220000):0.3865400000	3ee4_A.pdb:0.7654170000):0.3246170000	((2inc_B.pdb:0.6105510000	(2inp_C.pdb:0.6049120000	1mty_B.pdb:1.7123970000):0.2698030000):0.3569470000	(1mty_D.pdb:0.9738500000	3dhg_A.pdb:0.7596420000):0.3849260000):0.8017140000):0.1762200000	((2uw1_A.pdb:0.0073020000	2uw1_B.pdb:0.0504060000):0.1260390000	1afr_A.pdb:0.0687260000):0.4610660000):0.3018710000	1za0_A.pdb:0.7410080000):0.9157850000):0.1056900000	3qhb_A.pdb:1.0394410000):0.1214010000	(((((1lb3_A.pdb:0.0847240000	2za7_A.pdb:0.1756940000):0.2362410000	1r03_A.pdb:0.1617780000):0.1308910000	1bg7_A.pdb:0.4160300000):0.1460520000	(1z6o_A.pdb:0.9141450000	1z6o_M.pdb:0.5521330000):0.1463640000):0.3218410000	(((1eum_A.pdb:0.3716510000	1krq_A.pdb:0.2283630000):0.1024780000	3e6s_A.pdb:0.6053940000):0.1428500000	(2jd7_A.pdb:0.1739070000	1vlg_A.pdb:0.2767380000):0.0513108000):0.1231100000):0.4364560000):0.0976269000	((((1bcf_A.pdb:0.0298850000	3e1q_A.pdb:0.0356190000):0.1358070000	2fkz_A.pdb:0.1559240000):0.1502040000	1jgc_A.pdb:0.3349600000):0.4046220000	(1nfv_A.pdb:0.2475870000	1otk_A.pdb:2.2883290000):0.2933170000):0.2665150000):0.2605840000	2vzb_A.pdb:0.6601000000):0.2391630000):0.1443510000):0.0820803000):0.0499360000):0.0814948000);
(1ji5_A.pdb:0.1757730000	1jig_A.pdb:0.1887650000	(((1n1q_A.pdb:0.1484750000	((((1dps_A.pdb:0.0565210000	1jts_A.pdb:0.0371820000):0.1171430000	1o9r_A.pdb:0.3129320000):0.3234550000	1uvh_A.pdb:0.3908050000):0.3398930000	((1tjo_A.pdb:0.0260520000	1tk6_A.pdb:0.0239490000):0.5423220000	(((((((2fzf_A.pdb:1.7645970000	1yuz_A.pdb:0.5391930000):0.2188300000	1lko_A.pdb:0.4890420000):0.2025000000	3qhb_A.pdb:0.8341570000):0.4136130000	((((((1oqu_A.pdb:0.1598370000	1r2f_A.pdb:0.1558820000):0.0691485000	1uzr_A.pdb:0.0772960000):0.4516580000	(1mxr_A.pdb:0.8374280000	((1jk0_A.pdb:0.3967120000	2uw2_A.pdb:0.1318160000):0.0811303000	1w68_A.pdb:0.0359030000):0.8390850000):0.2671770000):0.2744550000	3ee4_A.pdb:1.0773630000):0.2955370000	((2inc_B.pdb:0.5548570000	(2inp_C.pdb:0.6554290000	1mty_B.pdb:1.5798920000):0.2264580000):0.1771170000	(1mty_D.pdb:0.8152250000	3dhg_A.pdb:0.8812350000):0.2456640000):0.4744810000):0.2687730000	(((2uw1_A.pdb:0.0108190000	2uw1_B.pdb:0.0370650000):0.0678441000	1afr_A.pdb:0.1042350000):0.5730260000	1za0_A.pdb:1.0300940000):0.1183690000):1.0225000000):0.0137998000	((((((1lb3_A.pdb:0.0637860000	2za7_A.pdb:0.1312850000):0.1914580000	1bg7_A.pdb:0.4958640000):0.0899178000	1r03_A.pdb:0.1018110000):0.2566870000	(1z6o_A.pdb:0.7454620000	1z6o_M.pdb:0.5068620000):0.2186610000):0.1315370000	((((1eum_A.pdb:0.3630620000	1krq_A.pdb:0.2267100000):0.1979020000	3e6s_A.pdb:0.5931230000):0.1083640000	2jd7_A.pdb:0.1164740000):0.1080960000	1vlg_A.pdb:0.1851770000):0.1829600000):0.2111120000	1otk_A.pdb:2.9302900000):0.1937350000):0.0526119000	((((1bcf_A.pdb:0.0288550000	3e1q_A.pdb:0.0330140000):0.1030050000	2fkz_A.pdb:0.2211620000):0.1021930000	1jgc_A.pdb:0.3229960000):0.3184960000	1nfv_A.pdb:0.5704460000):0.3160200000):0.2334380000	2vzb_A.pdb:0.6813310000):0.1789340000):0.2270200000):0.0965496000):0.0485986000	2chp_A.pdb:0.3594330000):0.0813852000	((1qgh_A.pdb:0.1536530000	2ux1_A.pdb:0.3521480000):0.1875820000	(1ji4_A.pdb:0.3351860000	2fjc_A.pdb:0.4844440000):0.2108690000):0.0957787000):0.0923329000);
(1ji5_A.pdb:0.1771680000	1jig_A.pdb:0.0984340000	(1n1q_A.pdb:0.1927290000	((2chp_A.pdb:0.4153730000	((((1dps_A.pdb:0.0448430000	1jts_A.pdb:0.0717270000):0.3249980000	1o9r_A.pdb:0.1702070000):0.2841410000	1uvh_A.pdb:0.6732060000):0.2081920000	((1tjo_A.pdb:0.0291080000	1tk6_A.pdb:0.0078640000):0.4746220000	(((((2fzf_A.pdb:1.3422690000	(1lko_A.pdb:0.5497000000	1yuz_A.pdb:0.7514710000):0.3997840000):0.1722520000	3qhb_A.pdb:1.0418770000):0.1380960000	((((((1lb3_A.pdb:0.0581550000	2za7_A.pdb:0.1383500000):0.3395140000	1r03_A.pdb:0.1263800000):0.0765404000	1bg7_A.pdb:0.4829810000):0.3094730000	(1z6o_A.pdb:1.0550190000	1z6o_M.pdb:0.3782010000):0.2261210000):0.2259450000	((((1eum_A.pdb:0.4297730000	1krq_A.pdb:0.2767890000):0.1095410000	3e6s_A.pdb:0.7377640000):0.1360970000	2jd7_A.pdb:0.1529570000):0.1376550000	1vlg_A.pdb:0.3143910000):0.0664525000):0.3843700000	((((((1oqu_A.pdb:0.1569530000	1r2f_A.pdb:0.1432260000):0.0938649000	1uzr_A.pdb:0.0612500000):0.5208100000	1mxr_A.pdb:0.7424230000):0.1264970000	((1jk0_A.pdb:0.2938520000	1w68_A.pdb:0.0809380000):0.0264825000	2uw2_A.pdb:0.1236760000):0.5665280000):0.3889350000	3ee4_A.pdb:0.6732520000):0.2679330000	(((2inc_B.pdb:0.5654800000	(2inp_C.pdb:0.4170040000	1mty_B.pdb:2.0132620000):0.3672120000):0.2980070000	(1mty_D.pdb:0.9582950000	3dhg_A.pdb:1.0273490000):0.4511590000):0.5819820000	(((2uw1_A.pdb:0.0083540000	2uw1_B.pdb:0.0585550000):0.0653449000	1afr_A.pdb:0.1404990000):0.6938710000	1za0_A.pdb:1.2826450000):0.1877800000):0.1206670000):0.7345190000):0.0242835000):0.2491650000	((((1bcf_A.pdb:0.0326880000	3e1q_A.pdb:0.0292270000):0.1415400000	2fkz_A.pdb:0.1331730000):0.1546680000	1jgc_A.pdb:0.2599910000):0.2989350000	(1nfv_A.pdb:0.1477430000	1otk_A.pdb:2.7935920000):0.2374130000):0.3518200000):0.1209130000	2vzb_A.pdb:0.5784490000):0.2947670000):0.1371400000):0.0984632000):0.0679509000	((1qgh_A.pdb:0.2550240000	2ux1_A.pdb:0.3072590000):0.2214800000	(1ji4_A.pdb:0.2880410000	2fjc_A.pdb:0.3354620000):0.1437860000):0.1465550000):0.0647861000):0.1042610000);
(1ji5_A.pdb:0.2389940000	1jig_A.pdb:0.1492940000	((1n1q_A.pdb:0.1196260000	2chp_A.pdb:0.4784680000):0.0887834000	((1qgh_A.pdb:0.1943420000	2ux1_A.pdb:0.4855670000):0.2283450000	((1ji4_A.pdb:0.4050070000	2fjc_A.pdb:0.3496890000):0.2237130000	((((1dps_A.pdb:0.0622710000	1jts_A.pdb:0.0335040000):0.2416940000	1o9r_A.pdb:0.2240470000):0.2634880000	1uvh_A.pdb:0.7673180000):0.2050180000	((1tjo_A.pdb:0.0279430000	1tk6_A.pdb:0.0238000000):0.5435340000	((((((2fzf_A.pdb:1.3766130000	3qhb_A.pdb:0.6487420000):0.0598766000	(1lko_A.pdb:0.4653940000	1yuz_A.pdb:0.8441000000):0.1428910000):0.3009550000	((((((((1oqu_A.pdb:0.1841520000	1r2f_A.pdb:0.1546250000):0.0231110000	1uzr_A.pdb:0.0696580000):0.5298360000	1mxr_A.pdb:0.5958220000):0.2649250000	((1jk0_A.pdb:0.3504490000	2uw2_A.pdb:0.2024310000):0.0556315000	1w68_A.pdb:0.0455480000):0.6511490000):0.2233870000	3ee4_A.pdb:0.8633810000):0.1847740000	((2inc_B.pdb:0.5175980000	(2inp_C.pdb:0.5362760000	1mty_B.pdb:1.8918510000):0.3103420000):0.4179220000	(1mty_D.pdb:0.8550480000	3dhg_A.pdb:0.8788430000):0.3697110000):0.5613650000):0.3346740000	((2uw1_A.pdb:0.0184100000	2uw1_B.pdb:0.0416040000):0.1139720000	1afr_A.pdb:0.1002960000):0.5652000000):0.2217560000	1za0_A.pdb:0.7748940000):0.6651350000):0.2177700000	(((((1lb3_A.pdb:0.0628480000	2za7_A.pdb:0.1267470000):0.2476410000	1r03_A.pdb:0.1394550000):0.0722890000	1bg7_A.pdb:0.3892870000):0.2568120000	(1z6o_A.pdb:0.9677760000	1z6o_M.pdb:0.6529350000):0.1010070000):0.1995050000	((((1eum_A.pdb:0.3321800000	1krq_A.pdb:0.2439070000):0.0919314000	3e6s_A.pdb:0.5878820000):0.1424270000	2jd7_A.pdb:0.1122570000):0.0783621000	1vlg_A.pdb:0.2596410000):0.1070740000):0.3257530000):0.2267680000	((((1bcf_A.pdb:0.0152160000	3e1q_A.pdb:0.0577960000):0.1326580000	2fkz_A.pdb:0.1419630000):0.1683880000	1jgc_A.pdb:0.2369520000):0.3204220000	(1nfv_A.pdb:0.1827500000	1otk_A.pdb:2.9280710000):0.2289610000):0.2230760000):0.2378040000	2vzb_A.pdb:0.4624120000):0.2305980000):0.2117880000):0.1545520000):0.0827737000):0.0950055000):0.0549844000);
(1ji5_A.pdb:0.2038580000	1jig_A.pdb:0.1294880000	(1n1q_A.pdb:0.1612840000	(2chp_A.pdb:0.2395330000	((1qgh_A.pdb:0.2198060000	2ux1_A.pdb:0.3239210000):0.2020580000	(((1ji4_A.pdb:0.3891150000	2fjc_A.pdb:0.3415400000):0.1163860000	(((1dps_A.pdb:0.0685440000	1jts_A.pdb:0.0744330000):0.2074430000	1o9r_A.pdb:0.1834560000):0.2976080000	1uvh_A.pdb:0.5406480000):0.2103310000):0.0600600000	((1tjo_A.pdb:0.0315190000	1tk6_A.pdb:0.0221940000):0.5483350000	(((((2fzf_A.pdb:1.4810130000	((1lko_A.pdb:0.5910970000	1yuz_A.pdb:0.8730950000):0.1807700000	3qhb_A.pdb:0.6986880000):0.1260090000):0.3313540000	(1otk_A.pdb:1.6711690000	(((((((1oqu_A.pdb:0.1176210000	1r2f_A.pdb:0.1636350000):0.0344080000	1uzr_A.pdb:0.0635640000):0.5196000000	(1mxr_A.pdb:0.7381010000	((1jk0_A.pdb:0.3470270000	2uw2_A.pdb:0.1491900000):0.0638514000	1w68_A.pdb:0.0924020000):0.6876830000):0.1097380000):0.2612670000	3ee4_A.pdb:0.9386500000):0.1808230000	((2inc_B.pdb:0.7014610000	(2inp_C.pdb:0.7712070000	1mty_B.pdb:1.5708270000):0.2823890000):0.2437110000	(1mty_D.pdb:0.9697690000	3dhg_A.pdb:0.7581960000):0.2384070000):0.4956890000):0.3554600000	((2uw1_A.pdb:0.0280340000	2uw1_B.pdb:0.0394680000):0.1512590000	1afr_A.pdb:0.1157830000):0.6104770000):0.1082730000	1za0_A.pdb:1.0074390000):0.3250490000):0.4416440000):0.0665652000	(((((1lb3_A.pdb:0.0942240000	2za7_A.pdb:0.1253350000):0.1771110000	1bg7_A.pdb:0.3655750000):0.0943037000	1r03_A.pdb:0.1312940000):0.2550760000	(1z6o_A.pdb:0.8698980000	1z6o_M.pdb:0.4426280000):0.2313760000):0.1777390000	(((1eum_A.pdb:0.3028590000	1krq_A.pdb:0.2108270000):0.1182260000	3e6s_A.pdb:0.5823420000):0.0967508000	(2jd7_A.pdb:0.2035190000	1vlg_A.pdb:0.2420840000):0.1054880000):0.1669620000):0.2268230000):0.1985960000	((((1bcf_A.pdb:0.0349780000	3e1q_A.pdb:0.0168870000):0.0932717000	2fkz_A.pdb:0.1322160000):0.0903548000	1jgc_A.pdb:0.2828260000):0.3308760000	1nfv_A.pdb:0.4549510000):0.2429270000):0.1985290000	2vzb_A.pdb:0.6624420000):0.1763960000):0.2155730000):0.0708581000):0.1320970000):0.1023140000):0.0803048000);
(1ji5_A.pdb:0.2288890000	1jig_A.pdb:0.1696200000	(1n1q_A.pdb:0.1357540000	(2chp_A.pdb:0.3718150000	((1qgh_A.pdb:0.1273040000	2ux1_A.pdb:0.4949610000):0.3961780000	((1ji4_A.pdb:0.4786480000	2fjc_A.pdb:0.3362610000):0.1748220000	((((1dps_A.pdb:0.0596890000	1jts_A.pdb:0.0210160000):0.2698050000	1o9r_A.pdb:0.2510010000):0.3258990000	1uvh_A.pdb:0.6631660000):0.2695630000	((1tjo_A.pdb:0.0389770000	1tk6_A.pdb:0.0128350000):0.4689210000	(((((2fzf_A.pdb:1.7463920000	(1lko_A.pdb:0.4191200000	1yuz_A.pdb:0.8301740000):0.2513330000):0.2105290000	3qhb_A.pdb:0.9483420000):0.2792940000	(((((1bcf_A.pdb:0.0226970000	3e1q_A.pdb:0.0188940000):0.0827293000	2fkz_A.pdb:0.1182910000):0.1443790000	1jgc_A.pdb:0.2994470000):0.3924620000	1nfv_A.pdb:0.5890960000):0.2703190000	((((((1lb3_A.pdb:0.0940680000	2za7_A.pdb:0.1482010000):0.2306530000	1r03_A.pdb:0.2147320000):0.0411895000	1bg7_A.pdb:0.4454620000):0.2780220000	1z6o_A.pdb:0.9160580000):0.1066650000	1z6o_M.pdb:0.6959210000):0.0511958000	(((1eum_A.pdb:0.3644630000	1krq_A.pdb:0.1500150000):0.1347870000	3e6s_A.pdb:0.6094650000):0.0534116000	(2jd7_A.pdb:0.1309180000	1vlg_A.pdb:0.3543620000):0.1486270000):0.3074680000):0.3098060000):0.1246830000):0.2262500000	(1otk_A.pdb:1.9550960000	(((((((1oqu_A.pdb:0.1348490000	1r2f_A.pdb:0.1823660000):0.0573238000	1uzr_A.pdb:0.0692210000):0.4182780000	1mxr_A.pdb:0.8585200000):0.1897310000	((1jk0_A.pdb:0.3834310000	2uw2_A.pdb:0.1285990000):0.0564912000	1w68_A.pdb:0.0423090000):0.7699100000):0.2023450000	3ee4_A.pdb:0.9490630000):0.3260300000	(((2uw1_A.pdb:0.0330210000	2uw1_B.pdb:0.0403160000):0.0875362000	1afr_A.pdb:0.1457040000):0.5797330000	1za0_A.pdb:1.1259390000):0.3820270000):0.2747120000	((2inc_B.pdb:0.5756110000	(2inp_C.pdb:0.8271420000	1mty_B.pdb:1.5337960000):0.3329220000):0.3673490000	(1mty_D.pdb:1.1285040000	3dhg_A.pdb:0.8494780000):0.4331100000):0.3405960000):0.3522270000):0.3928490000):0.0034334300	2vzb_A.pdb:0.5116200000):0.3386510000):0.2708210000):0.1832750000):0.0653030000):0.0589592000):0.0582133000):0.0929964000);
(1ji5_A.pdb:0.1376380000	1jig_A.pdb:0.2020840000	((1n1q_A.pdb:0.1774540000	2chp_A.pdb:0.4126180000):0.0574998000	((((1qgh_A.pdb:0.1929120000	2ux1_A.pdb:0.3853950000):0.2195670000	1ji4_A.pdb:0.4547590000):0.1115160000	2fjc_A.pdb:0.4376260000):0.0588745000	((((1dps_A.pdb:0.0427540000	1jts_A.pdb:0.0329700000):0.2370870000	1uvh_A.pdb:0.6747790000):0.1436930000	1o9r_A.pdb:0.2539780000):0.4541940000	((1tjo_A.pdb:0.0259750000	1tk6_A.pdb:0.0128310000):0.5354370000	(((((2fzf_A.pdb:1.9526400000	(1lko_A.pdb:0.5945400000	1yuz_A.pdb:0.8977370000):0.1605900000):0.1757640000	3qhb_A.pdb:0.8095640000):0.4976270000	(((((1bcf_A.pdb:0.0208580000	3e1q_A.pdb:0.0182440000):0.1299590000	2fkz_A.pdb:0.1626250000):0.1339120000	1jgc_A.pdb:0.3433110000):0.3513540000	(((((1lb3_A.pdb:0.0887350000	2za7_A.pdb:0.2149800000):0.2388290000	1r03_A.pdb:0.1835840000):0.1244750000	1bg7_A.pdb:0.4916440000):0.2390170000	(1z6o_A.pdb:1.0779780000	1z6o_M.pdb:0.6506240000):0.2155540000):0.2659660000	((((1eum_A.pdb:0.3353950000	1krq_A.pdb:0.3730550000):0.1242270000	3e6s_A.pdb:0.6202920000):0.1666450000	2jd7_A.pdb:0.1550880000):0.0900908000	1vlg_A.pdb:0.2480430000):0.1603830000):0.4337110000):0.1509240000	1nfv_A.pdb:0.5412870000):0.1042960000):0.1876550000	(1otk_A.pdb:2.6724650000	((((((((1oqu_A.pdb:0.1886380000	1r2f_A.pdb:0.1377920000):0.0713403000	1uzr_A.pdb:0.0767660000):0.5513430000	1mxr_A.pdb:0.7630840000):0.2201770000	((1jk0_A.pdb:0.3687870000	2uw2_A.pdb:0.1428740000):0.0638186000	1w68_A.pdb:0.0396600000):0.7331760000):0.2821420000	3ee4_A.pdb:1.0349830000):0.2900520000	(((2inc_B.pdb:0.6495780000	(2inp_C.pdb:0.6661400000	1mty_B.pdb:1.8604390000):0.2271330000):0.3194590000	3dhg_A.pdb:1.1449440000):0.2217190000	1mty_D.pdb:1.1317870000):0.4613830000):0.3717430000	((2uw1_A.pdb:0.0351620000	2uw1_B.pdb:0.0504360000):0.0902376000	1afr_A.pdb:0.0851850000):0.5686440000):0.2385540000	1za0_A.pdb:0.9914220000):0.7870620000):0.4615530000):0.2176500000	2vzb_A.pdb:0.6590510000):0.2404150000):0.2722650000):0.1383630000):0.1234700000):0.0610571000);
(1ji5_A.pdb:0.1854010000	(1jig_A.pdb:0.1601950000	((1qgh_A.pdb:0.2372840000	2ux1_A.pdb:0.3673870000):0.2383800000	(1ji4_A.pdb:0.4246890000	2fjc_A.pdb:0.4064590000):0.2077090000):0.1284990000):0.0882005000	(1n1q_A.pdb:0.2542600000	(2chp_A.pdb:0.3284230000	((((1dps_A.pdb:0.0540980000	1jts_A.pdb:0.0362880000):0.3399230000	1o9r_A.pdb:0.2478480000):0.3004770000	1uvh_A.pdb:0.6605910000):0.2583130000	((1tjo_A.pdb:0.0309620000	1tk6_A.pdb:0.0258520000):0.4941300000	((2fzf_A.pdb:1.6771260000	2vzb_A.pdb:0.3708520000):0.1468510000	(((((((1bcf_A.pdb:0.0268320000	3e1q_A.pdb:0.0388160000):0.1374160000	2fkz_A.pdb:0.1150120000):0.0987385000	1jgc_A.pdb:0.2950450000):0.4522100000	1nfv_A.pdb:0.4823790000):0.2186880000	(((((1lb3_A.pdb:0.0704150000	2za7_A.pdb:0.1869910000):0.1621020000	(1bg7_A.pdb:0.4626670000	1r03_A.pdb:0.1762040000):0.0710564000):0.2298430000	1z6o_A.pdb:0.9208410000):0.0730082000	1z6o_M.pdb:0.7442740000):0.1647990000	((((1eum_A.pdb:0.3748220000	1krq_A.pdb:0.2322550000):0.1707290000	3e6s_A.pdb:0.5796460000):0.0787986000	2jd7_A.pdb:0.1876240000):0.0798039000	1vlg_A.pdb:0.2840710000):0.1274230000):0.3998050000):0.0911597000	((1lko_A.pdb:0.5567090000	1yuz_A.pdb:0.9136100000):0.1516390000	3qhb_A.pdb:0.9318660000):0.4951740000):0.1442000000	(1otk_A.pdb:2.4347930000	(((((((1oqu_A.pdb:0.1392660000	1r2f_A.pdb:0.2010660000):0.0498145000	1uzr_A.pdb:0.0567300000):0.4582360000	1mxr_A.pdb:0.8077240000):0.1553360000	3ee4_A.pdb:1.1345000000):0.2661590000	((1jk0_A.pdb:0.3424430000	2uw2_A.pdb:0.1553380000):0.0704601000	1w68_A.pdb:0.0488520000):0.6351350000):0.2172100000	((2inc_B.pdb:0.6094080000	(2inp_C.pdb:0.4572020000	1mty_B.pdb:1.5513060000):0.3435110000):0.3660890000	(1mty_D.pdb:1.2214890000	3dhg_A.pdb:0.6804050000):0.3665890000):0.3140570000):0.2498680000	(((2uw1_A.pdb:0.0240310000	2uw1_B.pdb:0.0434780000):0.0940421000	1afr_A.pdb:0.1158000000):0.7783410000	1za0_A.pdb:0.8277730000):0.1715980000):0.5638520000):0.3890900000):0.2094190000):0.3151200000):0.1893300000):0.1770220000):0.1166630000):0.0535722000);
(1ji5_A.pdb:0.2397230000	1jig_A.pdb:0.1918450000	(((1n1q_A.pdb:0.1458620000	2chp_A.pdb:0.3463510000):0.0370434000	((1ji4_A.pdb:0.3742730000	2fjc_A.pdb:0.4296210000):0.1931670000	((((1dps_A.pdb:0.0610160000	1jts_A.pdb:0.0436860000):0.1985240000	1o9r_A.pdb:0.2647240000):0.2520640000	1uvh_A.pdb:0.6883770000):0.2860450000	((1tjo_A.pdb:0.0098100000	1tk6_A.pdb:0.0264370000):0.5967930000	((((((2fzf_A.pdb:1.8188770000	(1lko_A.pdb:0.4757510000	1yuz_A.pdb:0.6852570000):0.3047790000):0.0974586000	1otk_A.pdb:2.3772860000):0.1263160000	3qhb_A.pdb:0.7680370000):0.3229540000	(((((1bcf_A.pdb:0.0378840000	3e1q_A.pdb:0.0267420000):0.1284090000	2fkz_A.pdb:0.1090510000):0.0832697000	1jgc_A.pdb:0.4121450000):0.3163890000	1nfv_A.pdb:0.5316300000):0.3887730000	(((((1lb3_A.pdb:0.0544210000	2za7_A.pdb:0.0896830000):0.2008940000	1bg7_A.pdb:0.4061360000):0.0997180000	1r03_A.pdb:0.1075660000):0.2032410000	(1z6o_A.pdb:0.9115200000	1z6o_M.pdb:0.4403940000):0.2214060000):0.1474580000	(((1eum_A.pdb:0.2779100000	1krq_A.pdb:0.2302030000):0.1879350000	3e6s_A.pdb:0.5497770000):0.0658128000	(2jd7_A.pdb:0.1530570000	1vlg_A.pdb:0.2089370000):0.1023240000):0.1422090000):0.3004980000):0.2207280000):0.1089470000	((((((1oqu_A.pdb:0.1656990000	1r2f_A.pdb:0.1727830000):0.0762270000	1uzr_A.pdb:0.0708900000):0.5222060000	1mxr_A.pdb:0.9163240000):0.1653040000	((1jk0_A.pdb:0.3684020000	2uw2_A.pdb:0.1539810000):0.0655320000	1w68_A.pdb:0.0394410000):0.8060620000):0.4527390000	3ee4_A.pdb:0.8187500000):0.2168980000	(((2inc_B.pdb:0.6203270000	(2inp_C.pdb:0.6377940000	1mty_B.pdb:1.6372930000):0.3902600000):0.3067110000	(1mty_D.pdb:1.0407870000	3dhg_A.pdb:1.0095500000):0.4426850000):0.4707260000	(((2uw1_A.pdb:0.0168550000	2uw1_B.pdb:0.0531500000):0.0760480000	1afr_A.pdb:0.1018460000):0.5635210000	1za0_A.pdb:1.0559880000):0.2657740000):0.3072080000):0.6453690000):0.2301270000	2vzb_A.pdb:0.7361660000):0.1682270000):0.2535450000):0.1517240000):0.0584493000):0.0382957000	(1qgh_A.pdb:0.1644210000	2ux1_A.pdb:0.3970000000):0.3572240000):0.0480398000);
(1ji5_A.pdb:0.1896030000	(1jig_A.pdb:0.1305250000	1n1q_A.pdb:0.2320010000):0.0489572000	(2chp_A.pdb:0.3369850000	(((1qgh_A.pdb:0.1822020000	2ux1_A.pdb:0.2704100000):0.1993230000	(1ji4_A.pdb:0.4056070000	2fjc_A.pdb:0.3582390000):0.1931010000):0.0933751000	(((((1dps_A.pdb:0.0621350000	1jts_A.pdb:0.0600190000):0.1946630000	1o9r_A.pdb:0.1902330000):0.2605640000	1uvh_A.pdb:0.5509440000):0.2075480000	(1tjo_A.pdb:0.0242110000	1tk6_A.pdb:0.0146360000):0.5491430000):0.1181830000	((((((2fzf_A.pdb:1.8879030000	((1lko_A.pdb:0.6344950000	1yuz_A.pdb:0.8719010000):0.1462560000	3qhb_A.pdb:0.8283170000):0.0436626000):0.2988680000	1otk_A.pdb:2.2217740000):0.1339440000	((((((((1oqu_A.pdb:0.0829360000	1r2f_A.pdb:0.1438030000):0.0959923000	1uzr_A.pdb:0.0396310000):0.4873870000	1mxr_A.pdb:0.4941490000):0.2150150000	((1jk0_A.pdb:0.3379070000	2uw2_A.pdb:0.1572610000):0.0844847000	1w68_A.pdb:0.0530610000):0.7142510000):0.2878120000	3ee4_A.pdb:0.8296490000):0.3599570000	((2inc_B.pdb:0.5641040000	(2inp_C.pdb:0.6139010000	1mty_B.pdb:1.4416840000):0.2320810000):0.3536230000	(1mty_D.pdb:0.7549730000	3dhg_A.pdb:0.8024810000):0.4158990000):0.5859320000):0.2954490000	((2uw1_A.pdb:0.0497550000	2uw1_B.pdb:0.0384960000):0.0806602000	1afr_A.pdb:0.0699960000):0.7303100000):0.1543490000	1za0_A.pdb:0.9734060000):0.7083920000):0.1193750000	(((((1lb3_A.pdb:0.0555200000	2za7_A.pdb:0.1590860000):0.2071350000	1bg7_A.pdb:0.4064490000):0.0804407000	1r03_A.pdb:0.1625660000):0.2153120000	(1z6o_A.pdb:0.9306310000	1z6o_M.pdb:0.4806290000):0.1787480000):0.2843450000	((((1eum_A.pdb:0.2208010000	1krq_A.pdb:0.3449810000):0.1070430000	3e6s_A.pdb:0.6044020000):0.1357150000	2jd7_A.pdb:0.1905570000):0.0795429000	1vlg_A.pdb:0.2767430000):0.1219440000):0.2680430000):0.1533180000	((((1bcf_A.pdb:0.0509340000	3e1q_A.pdb:0.0259930000):0.1329670000	2fkz_A.pdb:0.1433630000):0.1164000000	1jgc_A.pdb:0.2058980000):0.4361160000	1nfv_A.pdb:0.4065670000):0.1653480000):0.4480050000	2vzb_A.pdb:0.7902530000):0.2370250000):0.0627128000):0.0728778000):0.1204620000);
(1ji5_A.pdb:0.2084930000	(1jig_A.pdb:0.1526660000	((((1qgh_A.pdb:0.2738760000	2ux1_A.pdb:0.3116090000):0.2643690000	2fjc_A.pdb:0.3869710000):0.0888904000	(((((1dps_A.pdb:0.0636210000	1jts_A.pdb:0.0638490000):0.2020210000	1o9r_A.pdb:0.2661060000):0.4526670000	(1tjo_A.pdb:0.0300780000	1tk6_A.pdb:0.0146600000):0.5646660000):0.1212550000	1uvh_A.pdb:0.7009660000):0.1466270000	(((((2fzf_A.pdb:2.2011200000	(1lko_A.pdb:0.4920200000	1yuz_A.pdb:0.6607620000):0.2166920000):0.2104190000	3qhb_A.pdb:0.7276930000):0.3501770000	((((1bcf_A.pdb:0.0502550000	3e1q_A.pdb:0.0252240000):0.1157600000	2fkz_A.pdb:0.0944020000):0.0897193000	(1jgc_A.pdb:0.2097720000	1nfv_A.pdb:0.6673350000):0.1271840000):0.3305410000	(((((1lb3_A.pdb:0.0167830000	2za7_A.pdb:0.1626120000):0.1654950000	1bg7_A.pdb:0.3979940000):0.0467308000	1r03_A.pdb:0.1649720000):0.2474970000	(1z6o_A.pdb:0.9495720000	1z6o_M.pdb:0.4048550000):0.1210010000):0.1776450000	((((1eum_A.pdb:0.3004960000	1krq_A.pdb:0.2211680000):0.2004600000	3e6s_A.pdb:0.6432010000):0.0441862000	2jd7_A.pdb:0.0724970000):0.1226550000	1vlg_A.pdb:0.2551290000):0.2121030000):0.2864130000):0.1403570000):0.0986731000	(1otk_A.pdb:1.8892830000	(((((((1oqu_A.pdb:0.1662270000	1r2f_A.pdb:0.1887050000):0.0363224000	1uzr_A.pdb:0.1044490000):0.4069450000	1mxr_A.pdb:0.9028580000):0.3211430000	((1jk0_A.pdb:0.3264970000	2uw2_A.pdb:0.1680260000):0.0680488000	1w68_A.pdb:0.0671650000):0.7446460000):0.2133480000	3ee4_A.pdb:0.8279950000):0.3052780000	(((2uw1_A.pdb:0.0246360000	2uw1_B.pdb:0.0468580000):0.1251770000	1afr_A.pdb:0.0893470000):0.7011240000	1za0_A.pdb:1.2194950000):0.1784010000):0.2761900000	((2inc_B.pdb:0.6689330000	(2inp_C.pdb:0.6937870000	1mty_B.pdb:1.3232560000):0.1814170000):0.3028850000	(1mty_D.pdb:0.9299410000	3dhg_A.pdb:0.7396950000):0.4376750000):0.4473190000):0.4820500000):0.4916120000):0.0855494000	2vzb_A.pdb:0.6194590000):0.3750940000):0.1591080000):0.0425362000	1ji4_A.pdb:0.4033430000):0.0701671000):0.0640703000	(1n1q_A.pdb:0.2073790000	2chp_A.pdb:0.2752990000):0.0739290000);
(1ji5_A.pdb:0.2457670000	1jig_A.pdb:0.1473460000	(1n1q_A.pdb:0.1828420000	(2chp_A.pdb:0.3273430000	((((1qgh_A.pdb:0.1563640000	2ux1_A.pdb:0.4505080000):0.2665700000	1ji4_A.pdb:0.5708570000):0.2024470000	2fjc_A.pdb:0.5739660000):0.0459454000	((((1dps_A.pdb:0.0389750000	1jts_A.pdb:0.0435070000):0.2177700000	1o9r_A.pdb:0.2617160000):0.4470980000	1uvh_A.pdb:0.7181350000):0.3382860000	((1tjo_A.pdb:0.0218760000	1tk6_A.pdb:0.0227730000):0.5463740000	(((((2fzf_A.pdb:1.3393080000	(1lko_A.pdb:0.4667480000	1yuz_A.pdb:0.6928810000):0.2627400000):0.1805530000	(3qhb_A.pdb:0.8570270000	(((((((1oqu_A.pdb:0.1913580000	1r2f_A.pdb:0.1794180000):0.0723418000	1uzr_A.pdb:0.0506370000):0.5479660000	1mxr_A.pdb:0.7113790000):0.2839960000	((1jk0_A.pdb:0.3360880000	2uw2_A.pdb:0.1567610000):0.0319976000	1w68_A.pdb:0.0822710000):0.6162940000):0.3118340000	3ee4_A.pdb:1.0889300000):0.1034680000	((2inc_B.pdb:0.5976120000	(2inp_C.pdb:0.9145470000	1mty_B.pdb:1.2700780000):0.2907760000):0.3327320000	(1mty_D.pdb:1.0356550000	3dhg_A.pdb:0.7453070000):0.2773390000):0.5204210000):0.2353970000	(((2uw1_A.pdb:0.0457320000	2uw1_B.pdb:0.0425690000):0.0874205000	1afr_A.pdb:0.0762100000):0.6807690000	1za0_A.pdb:0.8651730000):0.1504860000):0.4489820000):0.0896084000):0.2840880000	(((((1lb3_A.pdb:0.0612750000	2za7_A.pdb:0.1280080000):0.2956400000	1bg7_A.pdb:0.3962850000):0.0820746000	1r03_A.pdb:0.1770430000):0.2063900000	(1z6o_A.pdb:0.8167030000	1z6o_M.pdb:0.5097250000):0.2382190000):0.2347870000	(((1eum_A.pdb:0.3301940000	1krq_A.pdb:0.2839530000):0.1649210000	3e6s_A.pdb:0.5508830000):0.1246260000	(2jd7_A.pdb:0.1388480000	1vlg_A.pdb:0.3240090000):0.0763955000):0.1923410000):0.2850240000):0.1810480000	(((((1bcf_A.pdb:0.0468170000	3e1q_A.pdb:0.0213050000):0.1627000000	2fkz_A.pdb:0.1203510000):0.1102600000	1jgc_A.pdb:0.3134930000):0.2751760000	1nfv_A.pdb:0.4549450000):0.1903520000	1otk_A.pdb:2.5539500000):0.0611684000):0.2728860000	2vzb_A.pdb:0.5449120000):0.1984340000):0.1062170000):0.1564910000):0.0752830000):0.0744232000):0.0903135000);
(1ji5_A.pdb:0.2508510000	(1jig_A.pdb:0.1137770000	(((1qgh_A.pdb:0.2891830000	2ux1_A.pdb:0.3274460000):0.2893990000	(1ji4_A.pdb:0.3747270000	2fjc_A.pdb:0.4842390000):0.2007360000):0.0618676000	((((1dps_A.pdb:0.0542710000	1jts_A.pdb:0.0278110000):0.1818880000	1o9r_A.pdb:0.2563070000):0.3450730000	1uvh_A.pdb:0.5696420000):0.2358310000	((1tjo_A.pdb:0.0317410000	1tk6_A.pdb:0.0144490000):0.4663410000	(((((2fzf_A.pdb:1.5502350000	3qhb_A.pdb:0.6860080000):0.1432160000	(1lko_A.pdb:0.4638490000	1yuz_A.pdb:0.8324250000):0.3978760000):0.2472630000	(((((1bcf_A.pdb:0.0140770000	3e1q_A.pdb:0.0384140000):0.1482590000	2fkz_A.pdb:0.1091160000):0.1362840000	1jgc_A.pdb:0.1807640000):0.3113150000	((((1lb3_A.pdb:0.0661770000	2za7_A.pdb:0.1016480000):0.2274150000	1r03_A.pdb:0.1643650000):0.0715987000	1bg7_A.pdb:0.3862980000):0.2366060000	((1z6o_A.pdb:0.9989470000	1z6o_M.pdb:0.5302860000):0.1779350000	((((1eum_A.pdb:0.4466100000	1krq_A.pdb:0.1946450000):0.1268180000	3e6s_A.pdb:0.6067960000):0.0921477000	2jd7_A.pdb:0.1860800000):0.0411490000	1vlg_A.pdb:0.2233910000):0.1601150000):0.0490699000):0.2822960000):0.1011880000	1nfv_A.pdb:0.6121280000):0.0950968000):0.1321110000	(1otk_A.pdb:1.8317960000	((((((((1oqu_A.pdb:0.1461800000	1r2f_A.pdb:0.1542180000):0.0949017000	1uzr_A.pdb:0.0308690000):0.3828650000	1mxr_A.pdb:0.5932840000):0.2915980000	((1jk0_A.pdb:0.3917100000	2uw2_A.pdb:0.1635290000):0.0398437000	1w68_A.pdb:0.0508550000):0.7010640000):0.3288760000	3ee4_A.pdb:0.8666220000):0.3561100000	((2uw1_A.pdb:0.0304220000	2uw1_B.pdb:0.0431970000):0.0673495000	1afr_A.pdb:0.1125960000):0.8499860000):0.0873463000	((2inc_B.pdb:0.6578340000	(2inp_C.pdb:0.8571810000	1mty_B.pdb:1.1666150000):0.1589400000):0.3405780000	(1mty_D.pdb:1.1814280000	3dhg_A.pdb:0.9227580000):0.4106970000):0.3556390000):0.1665380000	1za0_A.pdb:0.7623460000):0.4233180000):0.4287050000):0.1290250000	2vzb_A.pdb:0.5933900000):0.1337560000):0.1453690000):0.1224750000):0.1274400000):0.0480097000	(1n1q_A.pdb:0.1524380000	2chp_A.pdb:0.4341270000):0.0985014000);
(1ji5_A.pdb:0.3078320000	(1jig_A.pdb:0.1447090000	((2chp_A.pdb:0.3382230000	(((((1dps_A.pdb:0.0487520000	1jts_A.pdb:0.0572500000):0.2173950000	1o9r_A.pdb:0.1857510000):0.4683760000	(1tjo_A.pdb:0.0313030000	1tk6_A.pdb:0.0177480000):0.4598160000):0.1032140000	1uvh_A.pdb:0.7611970000):0.0757164000	(((((2fzf_A.pdb:1.7161370000	(((((1lb3_A.pdb:0.0453060000	2za7_A.pdb:0.1546770000):0.2123430000	1r03_A.pdb:0.1799570000):0.1257130000	1bg7_A.pdb:0.2638290000):0.2309600000	(1z6o_A.pdb:0.8939670000	1z6o_M.pdb:0.3692660000):0.2078180000):0.1646360000	((((1eum_A.pdb:0.3510300000	1krq_A.pdb:0.2480210000):0.1769210000	3e6s_A.pdb:0.7595960000):0.0762166000	2jd7_A.pdb:0.1378670000):0.1406690000	1vlg_A.pdb:0.2340360000):0.1347390000):0.0692472000):0.2617890000	((((1bcf_A.pdb:0.0368210000	3e1q_A.pdb:0.0390310000):0.1127290000	2fkz_A.pdb:0.0759680000):0.1725270000	1jgc_A.pdb:0.1816420000):0.3901680000	1nfv_A.pdb:0.3665120000):0.3308580000):0.1400960000	(1lko_A.pdb:0.6292600000	(1yuz_A.pdb:0.8219110000	3qhb_A.pdb:0.7133840000):0.0970890000):0.4010940000):0.0955568000	(1otk_A.pdb:2.4551010000	(((((((1oqu_A.pdb:0.1744910000	1r2f_A.pdb:0.1428720000):0.0420324000	1uzr_A.pdb:0.0638790000):0.5468290000	1mxr_A.pdb:0.5404910000):0.2940210000	((1jk0_A.pdb:0.3236090000	2uw2_A.pdb:0.1608980000):0.0645303000	1w68_A.pdb:0.0672990000):0.6476960000):0.4255170000	3ee4_A.pdb:0.9359840000):0.3106330000	(((2uw1_A.pdb:0.0260770000	2uw1_B.pdb:0.0468390000):0.0843238000	1afr_A.pdb:0.0859580000):0.6282760000	1za0_A.pdb:0.9725060000):0.0835586000):0.2292930000	((2inc_B.pdb:0.5857010000	(2inp_C.pdb:0.8295120000	1mty_B.pdb:1.3803920000):0.2720680000):0.3037060000	(1mty_D.pdb:0.8818160000	3dhg_A.pdb:0.8436650000):0.3497210000):0.4767820000):0.4176680000):0.3397400000):0.2656090000	2vzb_A.pdb:0.7462700000):0.2330050000):0.1131600000):0.0524484000	((1qgh_A.pdb:0.2217030000	2ux1_A.pdb:0.3024010000):0.1894700000	(1ji4_A.pdb:0.3937290000	2fjc_A.pdb:0.3139470000):0.1863340000):0.0989213000):0.0754531000):0.0620924000	1n1q_A.pdb:0.2203810000);
(1ji5_A.pdb:0.1859080000	1jig_A.pdb:0.1611450000	(1n1q_A.pdb:0.1486420000	((2chp_A.pdb:0.3094290000	((((1dps_A.pdb:0.0824930000	1jts_A.pdb:0.0495780000):0.2351950000	1o9r_A.pdb:0.2110030000):0.4399430000	1uvh_A.pdb:0.5102050000):0.2108850000	((1tjo_A.pdb:0.0322110000	1tk6_A.pdb:0.0380280000):0.6009390000	(((((2fzf_A.pdb:1.7684690000	(1lko_A.pdb:0.6344420000	1yuz_A.pdb:0.6518570000):0.2838230000):0.3530060000	3qhb_A.pdb:1.0309170000):0.2094340000	(((((1bcf_A.pdb:0.0218020000	3e1q_A.pdb:0.0461890000):0.1470060000	2fkz_A.pdb:0.1439950000):0.0552834000	1jgc_A.pdb:0.2590490000):0.2364070000	1nfv_A.pdb:0.4597460000):0.2224710000	((((1lb3_A.pdb:0.0401070000	2za7_A.pdb:0.1180350000):0.1148530000	(1bg7_A.pdb:0.3692200000	1r03_A.pdb:0.1212480000):0.0582307000):0.3571990000	(1z6o_A.pdb:0.8580500000	1z6o_M.pdb:0.5511660000):0.1367160000):0.0806763000	((((1eum_A.pdb:0.3585700000	1krq_A.pdb:0.2256060000):0.1189700000	3e6s_A.pdb:0.4940310000):0.1483450000	2jd7_A.pdb:0.1857280000):0.0822645000	1vlg_A.pdb:0.2038680000):0.1541180000):0.2931130000):0.1571580000):0.1060820000	(1otk_A.pdb:2.3692260000	((((((((1oqu_A.pdb:0.1630210000	1r2f_A.pdb:0.1163410000):0.0489807000	1uzr_A.pdb:0.0691020000):0.5135050000	1mxr_A.pdb:0.7354830000):0.3365560000	((1jk0_A.pdb:0.3758240000	2uw2_A.pdb:0.1792650000):0.0551949000	1w68_A.pdb:0.0689410000):0.5264620000):0.2405540000	3ee4_A.pdb:0.8946650000):0.2168980000	((2inc_B.pdb:0.7001770000	(2inp_C.pdb:0.4028200000	1mty_B.pdb:1.3881330000):0.3231540000):0.2574120000	(1mty_D.pdb:0.7926930000	3dhg_A.pdb:0.9346160000):0.2431480000):0.4443320000):0.2470260000	((2uw1_A.pdb:0.0271060000	2uw1_B.pdb:0.0387720000):0.0764333000	1afr_A.pdb:0.1077660000):0.8721520000):0.2043090000	1za0_A.pdb:1.0504600000):0.2563660000):0.5207170000):0.1540140000	2vzb_A.pdb:0.5147210000):0.1441270000):0.2019470000):0.1388280000):0.0583892000	((1qgh_A.pdb:0.2002160000	2ux1_A.pdb:0.3504820000):0.1913200000	(1ji4_A.pdb:0.3952010000	2fjc_A.pdb:0.3594070000):0.1148200000):0.1359950000):0.0528782000):0.0512353000);
(1ji5_A.pdb:0.2833570000	1jig_A.pdb:0.1611990000	((1n1q_A.pdb:0.1892860000	2chp_A.pdb:0.3507550000):0.0759249000	((((1qgh_A.pdb:0.2100690000	2ux1_A.pdb:0.3498110000):0.2053180000	1ji4_A.pdb:0.4448400000):0.1327350000	2fjc_A.pdb:0.4118530000):0.0491606000	(((((1dps_A.pdb:0.0514830000	1jts_A.pdb:0.0354630000):0.2988850000	1o9r_A.pdb:0.1922980000):0.3220740000	1uvh_A.pdb:0.5184780000):0.2040080000	(1tjo_A.pdb:0.0243780000	1tk6_A.pdb:0.0059190000):0.5644400000):0.1486910000	((((2fzf_A.pdb:1.6520390000	(3qhb_A.pdb:0.7004650000	((((((((1oqu_A.pdb:0.1557960000	1r2f_A.pdb:0.1166030000):0.0369033000	1uzr_A.pdb:0.0774490000):0.5191670000	1mxr_A.pdb:0.5883430000):0.3084860000	((1jk0_A.pdb:0.3398490000	2uw2_A.pdb:0.1540990000):0.0607966000	1w68_A.pdb:0.0702230000):0.8640580000):0.3678910000	3ee4_A.pdb:0.6273310000):0.2520060000	((2inc_B.pdb:0.6446970000	(2inp_C.pdb:0.7049060000	1mty_B.pdb:1.4767370000):0.2204630000):0.1761600000	(1mty_D.pdb:0.9904030000	3dhg_A.pdb:0.8764360000):0.3591890000):0.5038750000):0.3015380000	((2uw1_A.pdb:0.0270860000	2uw1_B.pdb:0.0402600000):0.0997355000	1afr_A.pdb:0.0789050000):0.6100650000):0.2482470000	1za0_A.pdb:0.9509100000):0.7177260000):0.1440380000):0.1108200000	((1lko_A.pdb:0.4547900000	1yuz_A.pdb:0.8617520000):0.5311160000	(((((1lb3_A.pdb:0.0667760000	2za7_A.pdb:0.1248830000):0.2068290000	1r03_A.pdb:0.1473560000):0.0739650000	1bg7_A.pdb:0.4106590000):0.1745680000	(1z6o_A.pdb:0.6977940000	1z6o_M.pdb:0.4455430000):0.2396710000):0.1572670000	((((1eum_A.pdb:0.3624500000	1krq_A.pdb:0.2736170000):0.1291710000	3e6s_A.pdb:0.6337820000):0.1237180000	2jd7_A.pdb:0.1555370000):0.0584006000	1vlg_A.pdb:0.1841010000):0.0907915000):0.3341650000):0.0582091000):0.1732810000	((((1bcf_A.pdb:0.0173630000	3e1q_A.pdb:0.0420030000):0.1112070000	2fkz_A.pdb:0.1272330000):0.0986869000	1jgc_A.pdb:0.2471920000):0.3724460000	(1nfv_A.pdb:0.2278930000	1otk_A.pdb:2.3788060000):0.1525610000):0.2071340000):0.1710140000	2vzb_A.pdb:0.7099040000):0.3247700000):0.1246220000):0.1113260000):0.0622879000);
(1ji5_A.pdb:0.2738660000	1jig_A.pdb:0.1462650000	(1n1q_A.pdb:0.3015420000	(2chp_A.pdb:0.3824640000	((((1qgh_A.pdb:0.2707220000	2ux1_A.pdb:0.2714510000):0.2924210000	1ji4_A.pdb:0.3544580000):0.0763517000	2fjc_A.pdb:0.3953850000):0.1266120000	((((1dps_A.pdb:0.0558970000	1jts_A.pdb:0.0269800000):0.2936910000	1o9r_A.pdb:0.2279590000):0.2363850000	1uvh_A.pdb:0.6649600000):0.3264610000	((1tjo_A.pdb:0.0300880000	1tk6_A.pdb:0.0174790000):0.6170560000	(((((2fzf_A.pdb:1.7988640000	(1lko_A.pdb:0.6187810000	1yuz_A.pdb:0.8292910000):0.2184330000):0.0909990000	3qhb_A.pdb:0.8695510000):0.3186060000	1otk_A.pdb:2.6909210000):0.3095160000	(((((1bcf_A.pdb:0.0213050000	3e1q_A.pdb:0.0151450000):0.1732260000	2fkz_A.pdb:0.1234160000):0.1526750000	1jgc_A.pdb:0.2332060000):0.2800340000	1nfv_A.pdb:0.3977520000):0.2167750000	(((((1lb3_A.pdb:0.0556280000	2za7_A.pdb:0.1885400000):0.1811180000	1r03_A.pdb:0.1897820000):0.0738872000	1bg7_A.pdb:0.4106350000):0.2501120000	(1z6o_A.pdb:0.8788090000	1z6o_M.pdb:0.4678060000):0.1695810000):0.1423820000	((((1eum_A.pdb:0.3442730000	1krq_A.pdb:0.2609550000):0.1896690000	3e6s_A.pdb:0.5881360000):0.0880590000	2jd7_A.pdb:0.1775240000):0.0884717000	1vlg_A.pdb:0.1769790000):0.1592680000):0.3139870000):0.0659763000):0.3330760000	(2vzb_A.pdb:0.5194700000	(((((((1oqu_A.pdb:0.1436930000	(1r2f_A.pdb:0.1960600000	1uzr_A.pdb:0.0831910000):0.0260687000):0.4487430000	1mxr_A.pdb:0.7126300000):0.3097960000	((1jk0_A.pdb:0.3802350000	2uw2_A.pdb:0.1828300000):0.0358477000	1w68_A.pdb:0.0460950000):0.6595030000):0.2138680000	3ee4_A.pdb:0.8720690000):0.3382530000	((2inc_B.pdb:0.6096260000	(2inp_C.pdb:0.7295680000	1mty_B.pdb:1.9766570000):0.3106660000):0.3750540000	(1mty_D.pdb:1.1398570000	3dhg_A.pdb:0.8086390000):0.3227330000):0.4394050000):0.2764320000	((2uw1_A.pdb:0.0306790000	2uw1_B.pdb:0.0427710000):0.1232890000	1afr_A.pdb:0.0444110000):0.7141270000):0.3250630000	1za0_A.pdb:0.7875180000):0.8687330000):0.2546710000):0.2391340000):0.2183310000):0.0561227000):0.0837690000):0.0490463000):0.0561791000);
(1ji5_A.pdb:0.1702440000	(1jig_A.pdb:0.1469970000	((2chp_A.pdb:0.4085880000	(1qgh_A.pdb:0.1936200000	2ux1_A.pdb:0.4360370000):0.2779160000):0.0568632000	(1ji4_A.pdb:0.4601680000	(2fjc_A.pdb:0.3919900000	((((1dps_A.pdb:0.0592300000	1jts_A.pdb:0.0477310000):0.2406310000	1o9r_A.pdb:0.2395060000):0.1806040000	1uvh_A.pdb:0.5392000000):0.2467980000	((1tjo_A.pdb:0.0124880000	1tk6_A.pdb:0.0351640000):0.4575110000	(((((2fzf_A.pdb:1.5994830000	(1lko_A.pdb:0.5897370000	1yuz_A.pdb:0.7871780000):0.3740470000):0.1026690000	3qhb_A.pdb:0.7079060000):0.2290800000	(1otk_A.pdb:2.2432660000	((((((1oqu_A.pdb:0.1579990000	1r2f_A.pdb:0.1952660000):0.0683257000	1uzr_A.pdb:0.0326040000):0.4956850000	(1mxr_A.pdb:0.6096940000	((1jk0_A.pdb:0.3476900000	2uw2_A.pdb:0.1327600000):0.0679359000	1w68_A.pdb:0.0548070000):0.8186050000):0.1582810000):0.4018020000	(((2uw1_A.pdb:0.0438240000	2uw1_B.pdb:0.0306160000):0.0407216000	1afr_A.pdb:0.1074500000):0.7084910000	1za0_A.pdb:1.2396550000):0.4123760000):0.1134430000	3ee4_A.pdb:0.8324420000):0.2275210000	((2inc_B.pdb:0.4766910000	(2inp_C.pdb:0.5724120000	1mty_B.pdb:1.8398120000):0.5236820000):0.3255580000	(1mty_D.pdb:1.1099020000	3dhg_A.pdb:0.8314230000):0.3751720000):0.7642970000):0.2021150000):0.2607760000):0.1627160000	(((((1bcf_A.pdb:0.0409960000	3e1q_A.pdb:0.0189220000):0.1154170000	2fkz_A.pdb:0.0913070000):0.1261600000	1jgc_A.pdb:0.2350560000):0.1773130000	1nfv_A.pdb:0.5443450000):0.2769490000	(((((1lb3_A.pdb:0.0568280000	2za7_A.pdb:0.1161700000):0.2823540000	1bg7_A.pdb:0.3711520000):0.0639563000	1r03_A.pdb:0.1578020000):0.2493200000	(1z6o_A.pdb:0.6673270000	1z6o_M.pdb:0.5595590000):0.1261030000):0.1256170000	(((1eum_A.pdb:0.4646730000	1krq_A.pdb:0.2356860000):0.1719790000	(3e6s_A.pdb:0.6803420000	2jd7_A.pdb:0.1425000000):0.0567898000):0.1182890000	1vlg_A.pdb:0.2190980000):0.1539250000):0.2948240000):0.2362780000):0.1503310000	2vzb_A.pdb:0.5834570000):0.2849200000):0.1895350000):0.1269760000):0.0977784000):0.0847172000):0.0622006000):0.0683482000	1n1q_A.pdb:0.2398600000);
(1ji5_A.pdb:0.1993770000	(1jig_A.pdb:0.1356910000	(((2chp_A.pdb:0.4309110000	(1qgh_A.pdb:0.2416550000	2ux1_A.pdb:0.3907520000):0.1960730000):0.0713306000	(2fjc_A.pdb:0.4416440000	(((((1dps_A.pdb:0.0660360000	1jts_A.pdb:0.0327270000):0.3200760000	1o9r_A.pdb:0.1641550000):0.5201560000	1uvh_A.pdb:0.6756060000):0.1112470000	(1tjo_A.pdb:0.0331610000	1tk6_A.pdb:0.0248540000):0.3914340000):0.1894520000	(((((((2fzf_A.pdb:1.3392790000	1yuz_A.pdb:0.8320750000):0.2307720000	1lko_A.pdb:0.5493830000):0.2044890000	3qhb_A.pdb:0.8571450000):0.2538420000	((((((1oqu_A.pdb:0.1581770000	1r2f_A.pdb:0.2110530000):0.0686899000	1uzr_A.pdb:0.0453960000):0.6237550000	1mxr_A.pdb:0.6249710000):0.3088460000	((1jk0_A.pdb:0.3754070000	2uw2_A.pdb:0.1640800000):0.0549260000	1w68_A.pdb:0.0789300000):0.9022580000):0.2938700000	3ee4_A.pdb:0.8123180000):0.3504970000	(((2inc_B.pdb:0.5040100000	(2inp_C.pdb:0.3479840000	1mty_B.pdb:1.9058390000):0.4371460000):0.2680780000	(1mty_D.pdb:1.0341990000	3dhg_A.pdb:0.9228690000):0.4676890000):0.9740530000	(((2uw1_A.pdb:0.0270580000	2uw1_B.pdb:0.0269470000):0.0893776000	1afr_A.pdb:0.0658660000):0.5052740000	1za0_A.pdb:1.2222910000):0.0606075000):0.4184260000):0.9016910000):0.0697842000	((((1lb3_A.pdb:0.0836140000	2za7_A.pdb:0.1506830000):0.2098200000	(1bg7_A.pdb:0.5199570000	1r03_A.pdb:0.1933300000):0.1024180000):0.1847950000	(1z6o_A.pdb:1.0324520000	1z6o_M.pdb:0.4821210000):0.3190550000):0.1133280000	(((1eum_A.pdb:0.3666580000	1krq_A.pdb:0.2595190000):0.2125740000	(2jd7_A.pdb:0.2153150000	1vlg_A.pdb:0.3291440000):0.0598538000):0.0836942000	3e6s_A.pdb:0.7059980000):0.1453370000):0.3486870000):0.0824832000	(((((1bcf_A.pdb:0.0319700000	3e1q_A.pdb:0.0537980000):0.1750060000	2fkz_A.pdb:0.0925690000):0.1188790000	1jgc_A.pdb:0.4150600000):0.3057130000	1nfv_A.pdb:0.5625460000):0.1606620000	1otk_A.pdb:2.4558970000):0.0682754000):0.2628200000	2vzb_A.pdb:0.7434710000):0.1939460000):0.1896370000):0.0402400000):0.0540167000	1ji4_A.pdb:0.5074530000):0.0809368000):0.0563573000	1n1q_A.pdb:0.2430600000);
(1ji5_A.pdb:0.2290110000	1jig_A.pdb:0.1209380000	(((1n1q_A.pdb:0.0994960000	2chp_A.pdb:0.3655100000):0.0544737000	(((((1dps_A.pdb:0.0530080000	1jts_A.pdb:0.0320690000):0.1814300000	1o9r_A.pdb:0.2607920000):0.3395730000	1uvh_A.pdb:0.5814200000):0.1592820000	((1tjo_A.pdb:0.0456140000	1tk6_A.pdb:0.0068160000):0.3842490000	1otk_A.pdb:2.4043770000):0.2973680000):0.1682860000	((((((2fzf_A.pdb:1.7888600000	1yuz_A.pdb:0.5908230000):0.2901010000	1lko_A.pdb:0.5223940000):0.2161540000	3qhb_A.pdb:0.9394690000):0.2456840000	(((((1bcf_A.pdb:0.0155670000	3e1q_A.pdb:0.0314540000):0.1554120000	2fkz_A.pdb:0.1388400000):0.1406970000	1jgc_A.pdb:0.3034600000):0.3168620000	1nfv_A.pdb:0.4510580000):0.2328620000	(((((1lb3_A.pdb:0.0469770000	2za7_A.pdb:0.1388330000):0.2294020000	1r03_A.pdb:0.1485840000):0.0544353000	1bg7_A.pdb:0.4065530000):0.2295270000	(1z6o_A.pdb:0.9250680000	1z6o_M.pdb:0.5971530000):0.1617360000):0.1141840000	((((1eum_A.pdb:0.3954350000	1krq_A.pdb:0.1790670000):0.2097410000	3e6s_A.pdb:0.5661380000):0.0905540000	2jd7_A.pdb:0.1262290000):0.1075860000	1vlg_A.pdb:0.2202220000):0.1302820000):0.3618230000):0.0964656000):0.1642930000	(((((((1oqu_A.pdb:0.1814410000	1r2f_A.pdb:0.1689560000):0.0858525000	1uzr_A.pdb:0.0344810000):0.5379070000	1mxr_A.pdb:0.6910310000):0.1754460000	((1jk0_A.pdb:0.3721800000	2uw2_A.pdb:0.1358060000):0.0928342000	1w68_A.pdb:0.0668250000):0.6739790000):0.2654820000	(3ee4_A.pdb:0.8621580000	((2inc_B.pdb:0.7351510000	(1mty_D.pdb:1.0355090000	3dhg_A.pdb:0.6675180000):0.2458610000):0.2909550000	(2inp_C.pdb:0.9464740000	1mty_B.pdb:1.4248330000):0.2426870000):0.3794830000):0.0812688000):0.4841680000	((2uw1_A.pdb:0.0382890000	2uw1_B.pdb:0.0518390000):0.1212510000	1afr_A.pdb:0.1372780000):0.6933020000):0.0876742000	1za0_A.pdb:0.9259230000):0.6272630000):0.2458380000	2vzb_A.pdb:0.4070390000):0.4453420000):0.0995079000):0.0338515000	((1qgh_A.pdb:0.2077580000	2ux1_A.pdb:0.3549040000):0.2014040000	(1ji4_A.pdb:0.3780410000	2fjc_A.pdb:0.4401370000):0.1177210000):0.1093380000):0.0668226000);
(1ji5_A.pdb:0.2275730000	(1jig_A.pdb:0.2224440000	(2chp_A.pdb:0.4684470000	((1qgh_A.pdb:0.2545490000	2ux1_A.pdb:0.4199060000):0.2247410000	((1ji4_A.pdb:0.5667920000	2fjc_A.pdb:0.3452960000):0.1653590000	((((1dps_A.pdb:0.0601460000	1jts_A.pdb:0.0108410000):0.1886470000	1uvh_A.pdb:0.8456980000):0.1389790000	1o9r_A.pdb:0.1774560000):0.4542790000	((1tjo_A.pdb:0.0240570000	1tk6_A.pdb:0.0205980000):0.5390830000	(((((((2fzf_A.pdb:1.8163940000	(1lko_A.pdb:0.4179870000	1yuz_A.pdb:1.0942760000):0.2114010000):0.1979320000	3qhb_A.pdb:0.8273480000):0.2952820000	(((((((1oqu_A.pdb:0.1927150000	1r2f_A.pdb:0.1537720000):0.0541092000	1uzr_A.pdb:0.0807110000):0.5044390000	1mxr_A.pdb:0.6115720000):0.3669860000	((1jk0_A.pdb:0.4452010000	1w68_A.pdb:0.0807210000):0.0476131000	2uw2_A.pdb:0.1385880000):0.7077710000):0.2993020000	((2inc_B.pdb:0.6769690000	(2inp_C.pdb:0.5437540000	1mty_B.pdb:1.5740060000):0.2784140000):0.3306430000	(1mty_D.pdb:1.1029230000	3dhg_A.pdb:1.1383580000):0.3211290000):0.3016560000):0.3157380000	3ee4_A.pdb:0.8343370000):0.3829970000	(((2uw1_A.pdb:0.0287630000	2uw1_B.pdb:0.0286510000):0.0473251000	1afr_A.pdb:0.1415850000):0.7870300000	1za0_A.pdb:1.0942100000):0.2097590000):0.6068230000):0.1206850000	(((((1lb3_A.pdb:0.0882040000	2za7_A.pdb:0.1676680000):0.1813780000	1bg7_A.pdb:0.5486900000):0.0761262000	1r03_A.pdb:0.1734930000):0.2791830000	(1z6o_A.pdb:0.9575170000	1z6o_M.pdb:0.6010260000):0.2814230000):0.0863064000	(((1eum_A.pdb:0.3589060000	1krq_A.pdb:0.3526030000):0.2902080000	(2jd7_A.pdb:0.1785770000	1vlg_A.pdb:0.3672160000):0.0548755000):0.1487980000	3e6s_A.pdb:0.7561950000):0.1483850000):0.4106520000):0.1344160000	1otk_A.pdb:3.0229590000):0.0422634000	((((1bcf_A.pdb:0.0597400000	3e1q_A.pdb:0.0302440000):0.1067510000	2fkz_A.pdb:0.1150360000):0.1833350000	1jgc_A.pdb:0.2745940000):0.3522540000	1nfv_A.pdb:0.4544360000):0.1891420000):0.2608330000	2vzb_A.pdb:0.6524090000):0.2169570000):0.1768220000):0.1552180000):0.0806276000):0.0654403000):0.1514060000):0.0403458000	1n1q_A.pdb:0.2388770000);
(1ji5_A.pdb:0.1948200000	1jig_A.pdb:0.2074810000	(1n1q_A.pdb:0.1386480000	((2chp_A.pdb:0.3265440000	((1ji4_A.pdb:0.3578530000	2fjc_A.pdb:0.3735120000):0.0470171000	(((((1dps_A.pdb:0.0381250000	1jts_A.pdb:0.0352410000):0.1817200000	1uvh_A.pdb:0.8345440000):0.1225730000	1o9r_A.pdb:0.1091330000):0.4595530000	(1tjo_A.pdb:0.0128670000	1tk6_A.pdb:0.0372620000):0.4107040000):0.1596820000	((((2fzf_A.pdb:1.5951540000	(((1lko_A.pdb:0.7002560000	1yuz_A.pdb:0.5605050000):0.2878490000	3qhb_A.pdb:0.7273470000):0.5663160000	(1otk_A.pdb:2.4205260000	(((((((1oqu_A.pdb:0.1820150000	1r2f_A.pdb:0.1493900000):0.0575287000	1uzr_A.pdb:0.0326790000):0.5677590000	1mxr_A.pdb:0.7040760000):0.2526950000	(1jk0_A.pdb:0.2722180000	(2uw2_A.pdb:0.1927440000	1w68_A.pdb:0.0702360000):0.1038190000):0.5101620000):0.2386590000	3ee4_A.pdb:0.8738270000):0.1523670000	(((2uw1_A.pdb:0.0279530000	2uw1_B.pdb:0.0368040000):0.0672902000	1afr_A.pdb:0.1241600000):0.5619110000	1za0_A.pdb:1.1007510000):0.2838760000):0.0933203000	(((2inc_B.pdb:0.7089780000	1mty_B.pdb:1.5082620000):0.1274330000	2inp_C.pdb:0.7729330000):0.3801840000	(1mty_D.pdb:0.9690370000	3dhg_A.pdb:1.0328140000):0.4358070000):0.3469650000):0.4117330000):0.1979760000):0.1865790000):0.1168020000	(((((1lb3_A.pdb:0.0566340000	2za7_A.pdb:0.1232640000):0.2388490000	1r03_A.pdb:0.1730540000):0.0561813000	1bg7_A.pdb:0.3388870000):0.2054610000	(1z6o_A.pdb:0.7893700000	1z6o_M.pdb:0.5410640000):0.1317760000):0.1425040000	((((1eum_A.pdb:0.3454800000	1krq_A.pdb:0.2483100000):0.1072960000	3e6s_A.pdb:0.5789680000):0.0956419000	2jd7_A.pdb:0.1423560000):0.1225940000	1vlg_A.pdb:0.2497330000):0.2301590000):0.2994680000):0.1667380000	((((1bcf_A.pdb:0.0473520000	3e1q_A.pdb:0.0374640000):0.1387460000	2fkz_A.pdb:0.1550000000):0.1449970000	1jgc_A.pdb:0.2501860000):0.3979160000	1nfv_A.pdb:0.4771810000):0.2027090000):0.2102990000	2vzb_A.pdb:0.8171470000):0.1802800000):0.2185220000):0.1248670000):0.0528672000	(1qgh_A.pdb:0.1997000000	2ux1_A.pdb:0.3749770000):0.2398510000):0.0425104000):0.0505230000);
(1ji5_A.pdb:0.2083030000	1jig_A.pdb:0.1508550000	(1n1q_A.pdb:0.1765130000	((2chp_A.pdb:0.3433080000	((((1dps_A.pdb:0.0458790000	1jts_A.pdb:0.0354840000):0.1587980000	1o9r_A.pdb:0.3205320000):0.2731640000	1uvh_A.pdb:0.5042290000):0.2546450000	((1tjo_A.pdb:0.0159550000	1tk6_A.pdb:0.0247870000):0.5816660000	(((((2fzf_A.pdb:1.6157040000	((1lko_A.pdb:0.5842180000	1yuz_A.pdb:0.6503210000):0.2771370000	3qhb_A.pdb:0.8991260000):0.1507060000):0.3530270000	(1otk_A.pdb:2.9817290000	(((((((1oqu_A.pdb:0.1199000000	(1r2f_A.pdb:0.1623210000	1uzr_A.pdb:0.0986040000):0.0441216000):0.3985420000	1mxr_A.pdb:0.7880570000):0.1809500000	((1jk0_A.pdb:0.3633880000	2uw2_A.pdb:0.1708030000):0.0511722000	1w68_A.pdb:0.0563170000):0.7336450000):0.2305310000	3ee4_A.pdb:0.8390530000):0.3400200000	((2inc_B.pdb:0.7887130000	(2inp_C.pdb:0.7250750000	1mty_B.pdb:1.4185730000):0.2694320000):0.2333660000	(1mty_D.pdb:1.0536600000	3dhg_A.pdb:0.9008790000):0.3332890000):0.6072080000):0.2971860000	((2uw1_A.pdb:0.0240010000	2uw1_B.pdb:0.0374930000):0.0937809000	1afr_A.pdb:0.0891760000):0.8596060000):0.1278250000	1za0_A.pdb:1.0722120000):0.4818370000):0.3486220000):0.0010482500	(((((1lb3_A.pdb:0.1116820000	2za7_A.pdb:0.1444210000):0.3402030000	1r03_A.pdb:0.1074250000):0.0389379000	1bg7_A.pdb:0.4420530000):0.2266700000	(1z6o_A.pdb:0.6394800000	1z6o_M.pdb:0.4917830000):0.1679450000):0.1002620000	(((1eum_A.pdb:0.3715600000	1krq_A.pdb:0.3134950000):0.0811038000	3e6s_A.pdb:0.6019280000):0.1157230000	(2jd7_A.pdb:0.1514340000	1vlg_A.pdb:0.2792120000):0.0355340000):0.2013920000):0.3375570000):0.1656460000	((((1bcf_A.pdb:0.0349810000	3e1q_A.pdb:0.0544720000):0.1836530000	2fkz_A.pdb:0.1459220000):0.1520860000	1jgc_A.pdb:0.3155770000):0.3349950000	1nfv_A.pdb:0.3796920000):0.2920220000):0.2012860000	2vzb_A.pdb:0.6518950000):0.0892062000):0.1886890000):0.0724537000):0.0810164000	((1qgh_A.pdb:0.1921500000	2ux1_A.pdb:0.3093920000):0.2405020000	(1ji4_A.pdb:0.3472000000	2fjc_A.pdb:0.4087010000):0.1079600000):0.0790281000):0.0513104000):0.0624654000);
(1ji5_A.pdb:0.2392480000	(1jig_A.pdb:0.1753420000	1n1q_A.pdb:0.2140000000):0.0486900000	(2chp_A.pdb:0.3372690000	(((1qgh_A.pdb:0.1595010000	2ux1_A.pdb:0.4772800000):0.2693190000	(1ji4_A.pdb:0.4924110000	2fjc_A.pdb:0.4011100000):0.2211770000):0.0685085000	((((1dps_A.pdb:0.0542740000	1jts_A.pdb:0.0178630000):0.1806730000	1o9r_A.pdb:0.2148620000):0.4385020000	1uvh_A.pdb:0.6054340000):0.3169390000	((1tjo_A.pdb:0.0222950000	1tk6_A.pdb:0.0232460000):0.5206930000	((2fzf_A.pdb:1.5049940000	2vzb_A.pdb:0.3421020000):0.1164680000	(((((((1bcf_A.pdb:0.0245570000	3e1q_A.pdb:0.0233340000):0.1195380000	2fkz_A.pdb:0.1439290000):0.1146640000	1jgc_A.pdb:0.2735900000):0.3222400000	1nfv_A.pdb:0.4501760000):0.2863240000	(((((1lb3_A.pdb:0.0623240000	2za7_A.pdb:0.1660220000):0.1420150000	1bg7_A.pdb:0.4745180000):0.0637565000	1r03_A.pdb:0.1017480000):0.3380940000	(1z6o_A.pdb:0.8986760000	1z6o_M.pdb:0.4889240000):0.1301170000):0.2034270000	((((1eum_A.pdb:0.3426740000	1krq_A.pdb:0.2370580000):0.1218210000	3e6s_A.pdb:0.5155840000):0.1088800000	2jd7_A.pdb:0.1412110000):0.0803154000	1vlg_A.pdb:0.2859550000):0.1087030000):0.2483140000):0.1553600000	((1lko_A.pdb:0.3353240000	1yuz_A.pdb:0.9477630000):0.2952320000	3qhb_A.pdb:0.7298980000):0.4705870000):0.2837550000	(1otk_A.pdb:1.8962000000	(((((((1oqu_A.pdb:0.1615090000	1r2f_A.pdb:0.1428150000):0.0574337000	1uzr_A.pdb:0.0518160000):0.4562060000	1mxr_A.pdb:0.6816030000):0.3068370000	((1jk0_A.pdb:0.4849760000	2uw2_A.pdb:0.1727650000):0.0624958000	1w68_A.pdb:0.0679020000):0.6805900000):0.3333940000	(((2uw1_A.pdb:0.0196170000	2uw1_B.pdb:0.0447710000):0.1141680000	1afr_A.pdb:0.0959860000):0.6293680000	1za0_A.pdb:1.1139220000):0.3506800000):0.0716807000	3ee4_A.pdb:1.0519330000):0.1739400000	((2inc_B.pdb:0.7502810000	(2inp_C.pdb:0.7354920000	1mty_B.pdb:1.4128560000):0.2055890000):0.3995280000	(1mty_D.pdb:0.8631390000	3dhg_A.pdb:1.2967340000):0.3258450000):0.4616800000):0.6149020000):0.1344490000):0.1327210000):0.1959800000):0.3123390000):0.0728123000):0.0872329000):0.0709996000);
(1ji5_A.pdb:0.2699670000	(1jig_A.pdb:0.1595710000	1n1q_A.pdb:0.2099210000):0.0276128000	(2chp_A.pdb:0.3957330000	((1qgh_A.pdb:0.2046910000	2ux1_A.pdb:0.3821970000):0.2322620000	((1ji4_A.pdb:0.3312300000	2fjc_A.pdb:0.3427120000):0.1910400000	(((((1dps_A.pdb:0.0674070000	1jts_A.pdb:0.0438450000):0.2543320000	1o9r_A.pdb:0.2469010000):0.2723630000	(1tjo_A.pdb:0.0061100000	1tk6_A.pdb:0.0328000000):0.5935660000):0.0661045000	1uvh_A.pdb:0.7111060000):0.2793460000	(((((((2fzf_A.pdb:1.5912790000	(1lko_A.pdb:0.5020760000	1yuz_A.pdb:0.7975290000):0.1911250000):0.1479990000	3qhb_A.pdb:1.2159330000):0.2741800000	((((((((1oqu_A.pdb:0.1535290000	1r2f_A.pdb:0.1785800000):0.0688999000	1uzr_A.pdb:0.1138390000):0.4547560000	1mxr_A.pdb:0.8524590000):0.4366690000	((1jk0_A.pdb:0.3674320000	2uw2_A.pdb:0.1240000000):0.0695553000	1w68_A.pdb:0.0438590000):0.6885300000):0.2376400000	3ee4_A.pdb:1.2060480000):0.2479430000	((2inc_B.pdb:0.4837250000	(2inp_C.pdb:0.6018360000	1mty_B.pdb:1.8745430000):0.3965970000):0.2144420000	(1mty_D.pdb:1.0328580000	3dhg_A.pdb:0.7051950000):0.2867070000):0.5835130000):0.3512520000	((2uw1_A.pdb:0.0271630000	2uw1_B.pdb:0.0257280000):0.0445671000	1afr_A.pdb:0.1193560000):0.7896630000):0.3041380000	1za0_A.pdb:0.7578160000):1.3010100000):0.0000028238	(((((1lb3_A.pdb:0.0784850000	2za7_A.pdb:0.1186550000):0.1604770000	(1bg7_A.pdb:0.3942130000	1r03_A.pdb:0.1620740000):0.0449199000):0.2028510000	3e6s_A.pdb:0.6877000000):0.1409890000	(1z6o_A.pdb:0.9238500000	1z6o_M.pdb:0.4770290000):0.2580870000):0.1259990000	((1eum_A.pdb:0.3502170000	1krq_A.pdb:0.3061290000):0.1976700000	(2jd7_A.pdb:0.1999040000	1vlg_A.pdb:0.2619980000):0.0800214000):0.1163540000):0.3210450000):0.1506910000	((((1bcf_A.pdb:0.0096380000	3e1q_A.pdb:0.0355220000):0.0646507000	2fkz_A.pdb:0.1630900000):0.1551560000	1jgc_A.pdb:0.3154250000):0.4028790000	1nfv_A.pdb:0.4444720000):0.1434440000):0.1563910000	1otk_A.pdb:2.8618040000):0.2185800000	2vzb_A.pdb:0.6901980000):0.2445540000):0.0759211000):0.0469264000):0.0639673000):0.0485780000);
(1ji5_A.pdb:0.2036310000	1jig_A.pdb:0.2423910000	(1n1q_A.pdb:0.2072000000	((2chp_A.pdb:0.3425770000	(1qgh_A.pdb:0.1423640000	2ux1_A.pdb:0.4525700000):0.2637770000):0.0276035000	((1ji4_A.pdb:0.3919560000	2fjc_A.pdb:0.3497900000):0.1775930000	((((1dps_A.pdb:0.0797760000	1jts_A.pdb:0.0700130000):0.1184920000	1o9r_A.pdb:0.3123850000):0.3322000000	1uvh_A.pdb:0.4044720000):0.4415630000	((1tjo_A.pdb:0.0233940000	1tk6_A.pdb:0.0235170000):0.5131400000	(((2fzf_A.pdb:1.2828630000	((((((1oqu_A.pdb:0.2049420000	1r2f_A.pdb:0.1164340000):0.0208688000	1uzr_A.pdb:0.0698980000):0.5750730000	1mxr_A.pdb:0.7874150000):0.2023750000	((1jk0_A.pdb:0.3271810000	2uw2_A.pdb:0.1400850000):0.0586128000	1w68_A.pdb:0.0845250000):0.8199020000):0.3080500000	3ee4_A.pdb:0.8528630000):0.1157540000	(((2inc_B.pdb:0.7420260000	(2inp_C.pdb:0.5156110000	1mty_B.pdb:1.5906700000):0.4036790000):0.3849490000	(1mty_D.pdb:1.0319730000	3dhg_A.pdb:0.8331370000):0.2067570000):0.4457560000	(((2uw1_A.pdb:0.0401510000	2uw1_B.pdb:0.0388270000):0.0613330000	1afr_A.pdb:0.0871810000):0.5701890000	1za0_A.pdb:1.2996430000):0.3015570000):0.1921220000):0.4910080000):0.3469940000	2vzb_A.pdb:0.5288670000):0.1917440000	(((((((1bcf_A.pdb:0.0385870000	3e1q_A.pdb:0.0288100000):0.0915289000	2fkz_A.pdb:0.1570950000):0.1762640000	1jgc_A.pdb:0.2083630000):0.3522090000	1nfv_A.pdb:0.5696150000):0.2651610000	((((1lb3_A.pdb:0.0588400000	2za7_A.pdb:0.1501400000):0.1364560000	(1bg7_A.pdb:0.4355830000	1r03_A.pdb:0.1824290000):0.0629835000):0.2581240000	(1z6o_A.pdb:0.8086590000	1z6o_M.pdb:0.4799080000):0.1199190000):0.1462780000	(((1eum_A.pdb:0.3366230000	1krq_A.pdb:0.2732550000):0.1662830000	(3e6s_A.pdb:0.5733270000	2jd7_A.pdb:0.1525360000):0.0419664000):0.1199710000	1vlg_A.pdb:0.2835650000):0.1381500000):0.4041310000):0.0611789000	(1lko_A.pdb:0.5807580000	(1yuz_A.pdb:0.7341410000	3qhb_A.pdb:0.9267070000):0.1508010000):0.5688530000):0.1827940000	1otk_A.pdb:2.0002210000):0.0661445000):0.1112350000):0.1862850000):0.0803529000):0.1384370000):0.0750308000):0.1033860000);
(1ji5_A.pdb:0.2019760000	((1jig_A.pdb:0.2258570000	1n1q_A.pdb:0.2317960000):0.0485016000	((1qgh_A.pdb:0.1859370000	2ux1_A.pdb:0.4359040000):0.2679120000	((1ji4_A.pdb:0.4185720000	2fjc_A.pdb:0.4783140000):0.1745950000	((((1dps_A.pdb:0.0465220000	1jts_A.pdb:0.0397530000):0.2107320000	1o9r_A.pdb:0.2197960000):0.3454820000	1uvh_A.pdb:0.5350840000):0.2641570000	((1tjo_A.pdb:0.0206300000	1tk6_A.pdb:0.0303770000):0.6334080000	(((((2fzf_A.pdb:1.4356960000	(1lko_A.pdb:0.6554340000	(1yuz_A.pdb:0.7274400000	3qhb_A.pdb:0.9243730000):0.1541980000):0.2710790000):0.1701540000	(1otk_A.pdb:2.3013400000	((((((1oqu_A.pdb:0.1374820000	(1r2f_A.pdb:0.1090110000	1uzr_A.pdb:0.0999850000):0.0238277000):0.6756630000	1mxr_A.pdb:0.8227940000):0.2035680000	((1jk0_A.pdb:0.3941980000	2uw2_A.pdb:0.1412350000):0.0506556000	1w68_A.pdb:0.0428470000):0.7988290000):0.3624300000	3ee4_A.pdb:0.8514120000):0.3378170000	((2inc_B.pdb:0.5136600000	(2inp_C.pdb:0.5227400000	1mty_B.pdb:1.3084030000):0.2804680000):0.2199010000	(1mty_D.pdb:0.8156310000	3dhg_A.pdb:1.0901590000):0.3871130000):0.5067290000):0.1684370000	(((2uw1_A.pdb:0.0122180000	2uw1_B.pdb:0.0334460000):0.0398067000	1afr_A.pdb:0.1193460000):0.8749730000	1za0_A.pdb:0.9990100000):0.2165020000):0.5546960000):0.3681860000):0.0936355000	((((1lb3_A.pdb:0.0797970000	2za7_A.pdb:0.1989080000):0.1896210000	(1bg7_A.pdb:0.4207290000	1r03_A.pdb:0.2610490000):0.0476654000):0.2840560000	(1z6o_A.pdb:0.6800010000	1z6o_M.pdb:0.4083920000):0.1386200000):0.2108530000	((((1eum_A.pdb:0.3813680000	1krq_A.pdb:0.2934160000):0.1573020000	3e6s_A.pdb:0.7089040000):0.1277690000	2jd7_A.pdb:0.1579620000):0.1224690000	1vlg_A.pdb:0.1231370000):0.1508790000):0.3310700000):0.1801120000	((((1bcf_A.pdb:0.0339790000	3e1q_A.pdb:0.0164440000):0.1316010000	2fkz_A.pdb:0.1467980000):0.1267100000	1jgc_A.pdb:0.2380460000):0.3314950000	1nfv_A.pdb:0.5387930000):0.3274690000):0.1800260000	2vzb_A.pdb:0.7681450000):0.1438770000):0.2264190000):0.1153670000):0.1124540000):0.0940480000):0.0475171000	2chp_A.pdb:0.2978740000);
(1ji5_A.pdb:0.2495560000	1jig_A.pdb:0.1679990000	((1n1q_A.pdb:0.1661750000	2chp_A.pdb:0.3500740000):0.0674897000	((((1qgh_A.pdb:0.1761790000	2ux1_A.pdb:0.4918910000):0.2346830000	1ji4_A.pdb:0.4205880000):0.1623840000	((((1dps_A.pdb:0.0734800000	1jts_A.pdb:0.0176480000):0.2366900000	1o9r_A.pdb:0.2262330000):0.3308990000	1uvh_A.pdb:0.5246450000):0.2722320000	((1tjo_A.pdb:0.0270800000	1tk6_A.pdb:0.0227810000):0.5278890000	(((((2fzf_A.pdb:1.5519010000	((1lko_A.pdb:0.5517020000	1yuz_A.pdb:0.9425380000):0.2922880000	3qhb_A.pdb:0.6625500000):0.1233040000):0.3032890000	((((((((1oqu_A.pdb:0.1097640000	1r2f_A.pdb:0.1526590000):0.0427293000	1uzr_A.pdb:0.0786310000):0.4079020000	1mxr_A.pdb:0.8438550000):0.1952130000	((1jk0_A.pdb:0.2983520000	2uw2_A.pdb:0.1632310000):0.0584016000	1w68_A.pdb:0.0491020000):0.9291490000):0.3337360000	3ee4_A.pdb:0.9104540000):0.2944840000	((2inc_B.pdb:0.7191040000	(2inp_C.pdb:0.9341530000	1mty_B.pdb:1.6390790000):0.1436810000):0.2352410000	(1mty_D.pdb:0.7198080000	3dhg_A.pdb:0.9234510000):0.3305070000):0.5750980000):0.1929290000	((2uw1_A.pdb:0.0431690000	2uw1_B.pdb:0.0161720000):0.1047990000	1afr_A.pdb:0.1020320000):0.6776440000):0.1570760000	1za0_A.pdb:0.7856560000):0.6539360000):0.0509147000	((((((1lb3_A.pdb:0.0494540000	2za7_A.pdb:0.1386330000):0.1991660000	1r03_A.pdb:0.1383440000):0.0891252000	1bg7_A.pdb:0.3179970000):0.2154390000	(1z6o_A.pdb:0.8151710000	1z6o_M.pdb:0.6666490000):0.1200240000):0.1135580000	((((1eum_A.pdb:0.2660200000	1krq_A.pdb:0.2127560000):0.1026770000	3e6s_A.pdb:0.6903880000):0.1326190000	2jd7_A.pdb:0.2325260000):0.0819698000	1vlg_A.pdb:0.1979630000):0.2486930000):0.1621830000	1otk_A.pdb:2.2820910000):0.1177330000):0.1074860000	((((1bcf_A.pdb:0.0145180000	3e1q_A.pdb:0.0234720000):0.1052670000	2fkz_A.pdb:0.1041020000):0.2076740000	1jgc_A.pdb:0.2270060000):0.3296950000	1nfv_A.pdb:0.3539660000):0.1730520000):0.3063360000	2vzb_A.pdb:0.4925730000):0.2736890000):0.1670670000):0.1087570000):0.0068745700	2fjc_A.pdb:0.4668820000):0.0833515000):0.0338772000);
(1ji5_A.pdb:0.2365280000	1jig_A.pdb:0.1546810000	((1n1q_A.pdb:0.1337530000	2chp_A.pdb:0.5048790000):0.0773699000	(((1qgh_A.pdb:0.1807080000	2ux1_A.pdb:0.3206210000):0.1732540000	(1ji4_A.pdb:0.3577350000	2fjc_A.pdb:0.3343950000):0.1929680000):0.1160250000	(((((1dps_A.pdb:0.0742450000	1jts_A.pdb:0.0540830000):0.2914540000	1o9r_A.pdb:0.1119470000):0.1927320000	1uvh_A.pdb:0.6084230000):0.1533240000	(1tjo_A.pdb:0.0386200000	1tk6_A.pdb:0.0162320000):0.5507170000):0.1681180000	(((((2fzf_A.pdb:1.6628500000	((1lko_A.pdb:0.4596320000	1yuz_A.pdb:0.6577980000):0.4292540000	3qhb_A.pdb:0.5803510000):0.1526580000):0.0583280000	(1otk_A.pdb:2.1436520000	((((((1oqu_A.pdb:0.1089980000	1r2f_A.pdb:0.1315040000):0.0856829000	1uzr_A.pdb:0.0227060000):0.5626100000	1mxr_A.pdb:0.6986240000):0.2786420000	(1jk0_A.pdb:0.2214680000	(2uw2_A.pdb:0.1874420000	1w68_A.pdb:0.0730940000):0.1160420000):0.8096600000):0.3526950000	3ee4_A.pdb:0.8043210000):0.2078130000	(((2inc_B.pdb:0.6070380000	(2inp_C.pdb:0.7010390000	1mty_B.pdb:1.2788800000):0.1153700000):0.2432300000	(1mty_D.pdb:0.9877580000	3dhg_A.pdb:1.0593910000):0.3723210000):0.4973010000	(((2uw1_A.pdb:0.0334760000	2uw1_B.pdb:0.0407700000):0.1044860000	1afr_A.pdb:0.0792760000):0.4672970000	1za0_A.pdb:1.0440870000):0.3488950000):0.1494660000):0.6904980000):0.1044790000):0.2045730000	(((((1lb3_A.pdb:0.0944620000	2za7_A.pdb:0.1224680000):0.2311340000	1bg7_A.pdb:0.4884020000):0.0614553000	1r03_A.pdb:0.1383270000):0.3035890000	(1z6o_A.pdb:0.8309670000	1z6o_M.pdb:0.4265530000):0.1197750000):0.1375880000	((((1eum_A.pdb:0.2375730000	1krq_A.pdb:0.3144580000):0.1476410000	3e6s_A.pdb:0.5718150000):0.1653370000	2jd7_A.pdb:0.1405430000):0.1360110000	1vlg_A.pdb:0.1666950000):0.2083550000):0.3435950000):0.2215900000	((((1bcf_A.pdb:0.0125400000	3e1q_A.pdb:0.0411900000):0.1290540000	2fkz_A.pdb:0.1320100000):0.1030530000	1jgc_A.pdb:0.3658670000):0.2431300000	1nfv_A.pdb:0.6059880000):0.3241530000):0.1501450000	2vzb_A.pdb:0.7066630000):0.3489050000):0.0392017000):0.1023620000):0.0399164000);
(1ji5_A.pdb:0.2917290000	1jig_A.pdb:0.1405130000	(1n1q_A.pdb:0.1599620000	((2chp_A.pdb:0.3736810000	(((((1dps_A.pdb:0.0509470000	1jts_A.pdb:0.0493710000):0.2378080000	1o9r_A.pdb:0.1204900000):0.2916960000	1uvh_A.pdb:0.8113900000):0.2365480000	(1tjo_A.pdb:0.0160330000	1tk6_A.pdb:0.0304140000):0.4880310000):0.1216100000	(((((2fzf_A.pdb:1.2873230000	((1lko_A.pdb:0.5945360000	1yuz_A.pdb:0.8253630000):0.2627150000	3qhb_A.pdb:0.8492500000):0.3257980000):0.0310357000	1otk_A.pdb:2.3690690000):0.0893668000	((((((1lb3_A.pdb:0.0743160000	2za7_A.pdb:0.1312470000):0.1893670000	1bg7_A.pdb:0.4474160000):0.0948954000	1r03_A.pdb:0.1221750000):0.3618120000	(1z6o_A.pdb:0.6162240000	1z6o_M.pdb:0.4919240000):0.1661390000):0.1638050000	((((1eum_A.pdb:0.2894170000	1krq_A.pdb:0.2290280000):0.0999158000	3e6s_A.pdb:0.4666760000):0.1145950000	2jd7_A.pdb:0.1263820000):0.1452570000	1vlg_A.pdb:0.1884220000):0.1263360000):0.2356610000	(((((1oqu_A.pdb:0.1585670000	1r2f_A.pdb:0.1476340000):0.0493427000	1uzr_A.pdb:0.0687070000):0.4494430000	1mxr_A.pdb:0.5504590000):0.1124450000	((1jk0_A.pdb:0.3438000000	2uw2_A.pdb:0.1169570000):0.0886562000	1w68_A.pdb:0.0482710000):0.7938320000):0.2636910000	(3ee4_A.pdb:0.8189040000	(((2inc_B.pdb:0.5580670000	(2inp_C.pdb:0.6179090000	1mty_B.pdb:1.5561160000):0.2611400000):0.5026170000	(1mty_D.pdb:1.0359130000	3dhg_A.pdb:0.7699750000):0.3112650000):0.4448260000	(((2uw1_A.pdb:0.0384730000	2uw1_B.pdb:0.0255540000):0.0908907000	1afr_A.pdb:0.0681770000):0.5642110000	1za0_A.pdb:1.0791900000):0.2387010000):0.3703610000):0.1281220000):0.9446640000):0.1174600000):0.1611850000	((((1bcf_A.pdb:0.0339500000	3e1q_A.pdb:0.0410270000):0.1058000000	2fkz_A.pdb:0.1358330000):0.1289930000	1jgc_A.pdb:0.2544500000):0.2387730000	1nfv_A.pdb:0.3939430000):0.2452310000):0.2838120000	2vzb_A.pdb:0.7110500000):0.1853090000):0.0857134000):0.1027350000	(((1qgh_A.pdb:0.2234030000	2ux1_A.pdb:0.3853940000):0.1633320000	1ji4_A.pdb:0.5185310000):0.0573923000	2fjc_A.pdb:0.4654560000):0.0953188000):0.0777576000):0.0533978000);
(1ji5_A.pdb:0.1799990000	(1jig_A.pdb:0.0998210000	(2chp_A.pdb:0.4470770000	((1qgh_A.pdb:0.2739940000	2ux1_A.pdb:0.4812630000):0.2398740000	((1ji4_A.pdb:0.5164930000	2fjc_A.pdb:0.3430050000):0.1756760000	(((((1dps_A.pdb:0.0692730000	1jts_A.pdb:0.0396200000):0.2904870000	1o9r_A.pdb:0.1978270000):0.2418580000	1uvh_A.pdb:0.6750040000):0.1805830000	(1tjo_A.pdb:0.0271550000	1tk6_A.pdb:0.0194230000):0.6674680000):0.2460160000	(((((2fzf_A.pdb:1.5564870000	(1lko_A.pdb:0.4400570000	1yuz_A.pdb:0.7666720000):0.2662740000):0.1273850000	3qhb_A.pdb:0.8927950000):0.2252430000	((((((1lb3_A.pdb:0.0497920000	2za7_A.pdb:0.1211420000):0.2451310000	1r03_A.pdb:0.1689690000):0.0985467000	1bg7_A.pdb:0.3484460000):0.2015820000	(1z6o_A.pdb:0.9304920000	1z6o_M.pdb:0.4241330000):0.2202240000):0.1328120000	((((1eum_A.pdb:0.3189070000	1krq_A.pdb:0.1878200000):0.1900460000	3e6s_A.pdb:0.5547410000):0.1710770000	2jd7_A.pdb:0.1498610000):0.0634425000	1vlg_A.pdb:0.2418730000):0.1887890000):0.3684830000	((((((1oqu_A.pdb:0.1570740000	1r2f_A.pdb:0.1528540000):0.0548249000	1uzr_A.pdb:0.0406670000):0.6172380000	1mxr_A.pdb:0.9206850000):0.2351060000	((1jk0_A.pdb:0.3098690000	2uw2_A.pdb:0.1611110000):0.0551691000	1w68_A.pdb:0.0583090000):0.6608520000):0.3288830000	(((2inc_B.pdb:0.5596380000	(2inp_C.pdb:0.6146540000	1mty_B.pdb:1.4214950000):0.3775970000):0.3481490000	(1mty_D.pdb:1.0609790000	3dhg_A.pdb:0.7721010000):0.3267920000):0.6070110000	(((2uw1_A.pdb:0.0266860000	2uw1_B.pdb:0.0385400000):0.0972306000	1afr_A.pdb:0.0978700000):0.6665040000	1za0_A.pdb:0.9775740000):0.2954500000):0.2105540000):0.1547620000	3ee4_A.pdb:0.8295310000):1.0954800000):0.0151326000):0.1705930000	(((((1bcf_A.pdb:0.0242620000	3e1q_A.pdb:0.0285530000):0.1517030000	2fkz_A.pdb:0.1185110000):0.1443350000	1jgc_A.pdb:0.2717610000):0.4000080000	1nfv_A.pdb:0.4202280000):0.2131500000	1otk_A.pdb:2.5876190000):0.0302811000):0.3292370000	2vzb_A.pdb:0.6840320000):0.3299270000):0.1255160000):0.0815655000):0.0478066000):0.0943622000):0.0505769000	1n1q_A.pdb:0.2417880000);
(1ji5_A.pdb:0.2135550000	(1jig_A.pdb:0.1551330000	(2chp_A.pdb:0.3950690000	((1qgh_A.pdb:0.1668540000	2ux1_A.pdb:0.4356000000):0.2091810000	((1ji4_A.pdb:0.3537880000	2fjc_A.pdb:0.4976550000):0.1364050000	(((((1dps_A.pdb:0.0992930000	1jts_A.pdb:0.0241940000):0.2947720000	1o9r_A.pdb:0.2535650000):0.2525620000	1uvh_A.pdb:0.6886850000):0.1202970000	(1tjo_A.pdb:0.0190530000	1tk6_A.pdb:0.0368900000):0.5832370000):0.2316430000	(((((((2fzf_A.pdb:1.5946140000	1lko_A.pdb:0.3731570000):0.0619426000	1yuz_A.pdb:0.7595190000):0.3383400000	3qhb_A.pdb:0.6401500000):0.1438390000	(1otk_A.pdb:2.4367460000	((((((((1oqu_A.pdb:0.1230790000	1r2f_A.pdb:0.1754070000):0.0278160000	1uzr_A.pdb:0.0912230000):0.6140230000	1mxr_A.pdb:0.8034040000):0.3414300000	((1jk0_A.pdb:0.2925570000	2uw2_A.pdb:0.1706350000):0.0494840000	1w68_A.pdb:0.0566430000):0.7017220000):0.2742670000	3ee4_A.pdb:0.7759700000):0.2094920000	((2inc_B.pdb:0.5659400000	(2inp_C.pdb:0.6378690000	1mty_B.pdb:2.0683890000):0.2864630000):0.3966960000	(1mty_D.pdb:0.9900300000	3dhg_A.pdb:0.8462490000):0.4809050000):0.3601390000):0.2091700000	1za0_A.pdb:0.9752390000):0.0529629000	((2uw1_A.pdb:0.0246900000	2uw1_B.pdb:0.0587020000):0.1001390000	1afr_A.pdb:0.1093430000):0.6759070000):0.8302000000):0.0590420000):0.2416260000	((((((1lb3_A.pdb:0.0506880000	2za7_A.pdb:0.1564480000):0.1947390000	1bg7_A.pdb:0.5700060000):0.0891118000	1r03_A.pdb:0.1182570000):0.1880220000	3e6s_A.pdb:0.6472000000):0.1121630000	(1z6o_A.pdb:0.7874760000	1z6o_M.pdb:0.5675080000):0.1614730000):0.0999817000	(((1eum_A.pdb:0.3217670000	1krq_A.pdb:0.2232520000):0.2512050000	2jd7_A.pdb:0.1604270000):0.0531651000	1vlg_A.pdb:0.2148580000):0.2238400000):0.3268980000):0.0806406000	((((1bcf_A.pdb:0.0139480000	3e1q_A.pdb:0.0258690000):0.1306970000	2fkz_A.pdb:0.1118490000):0.1899050000	1jgc_A.pdb:0.3587250000):0.2096930000	1nfv_A.pdb:0.5425250000):0.2466440000):0.0778144000	2vzb_A.pdb:0.5845410000):0.2914720000):0.1527070000):0.1184100000):0.0655689000):0.1140950000):0.0369989000	1n1q_A.pdb:0.2524960000);
(1ji5_A.pdb:0.2759580000	1jig_A.pdb:0.1032290000	(((1n1q_A.pdb:0.1886750000	2fjc_A.pdb:0.4901460000):0.0469128000	((2chp_A.pdb:0.2860330000	((1tjo_A.pdb:0.0390730000	1tk6_A.pdb:0.0110400000):0.4582150000	((2fzf_A.pdb:1.8305550000	(((((((1bcf_A.pdb:0.0260380000	3e1q_A.pdb:0.0353790000):0.2170230000	2fkz_A.pdb:0.0985070000):0.2560660000	1jgc_A.pdb:0.1523420000):0.3696000000	1nfv_A.pdb:0.4019540000):0.2566110000	(((((1lb3_A.pdb:0.0720660000	2za7_A.pdb:0.1580910000):0.2389160000	1r03_A.pdb:0.1948680000):0.1096730000	1bg7_A.pdb:0.4178410000):0.1442720000	(1z6o_A.pdb:0.9460010000	1z6o_M.pdb:0.4899660000):0.1588830000):0.0987875000	((((1eum_A.pdb:0.3512610000	1krq_A.pdb:0.2134850000):0.1254360000	3e6s_A.pdb:0.6821850000):0.1206130000	2jd7_A.pdb:0.2040200000):0.0978196000	1vlg_A.pdb:0.2546390000):0.2588120000):0.4244210000):0.0984466000	((1lko_A.pdb:0.6022610000	1yuz_A.pdb:0.7787390000):0.4004140000	3qhb_A.pdb:0.7388720000):0.2715530000):0.2031760000	(1otk_A.pdb:2.2698580000	(((((((1oqu_A.pdb:0.1524340000	1r2f_A.pdb:0.1988660000):0.0568766000	1uzr_A.pdb:0.0694460000):0.4878560000	1mxr_A.pdb:0.8378090000):0.1545180000	((1jk0_A.pdb:0.3542500000	2uw2_A.pdb:0.1851280000):0.0394109000	1w68_A.pdb:0.0478030000):0.9235720000):0.3061010000	3ee4_A.pdb:1.0689440000):0.2522980000	(((2uw1_A.pdb:0.0300090000	2uw1_B.pdb:0.0439400000):0.0232820000	1afr_A.pdb:0.1316270000):0.6694760000	1za0_A.pdb:0.8049780000):0.3895730000):0.1426820000	((2inc_B.pdb:0.5088570000	(2inp_C.pdb:0.6902470000	1mty_B.pdb:1.7954340000):0.4257420000):0.3954180000	(1mty_D.pdb:1.1399470000	3dhg_A.pdb:0.7691970000):0.3444470000):0.6546830000):0.4794140000):0.1666870000):0.2445880000):0.0179074000	2vzb_A.pdb:0.5746760000):0.2346450000):0.2201870000):0.1212770000	((1qgh_A.pdb:0.2631150000	2ux1_A.pdb:0.4387830000):0.2287820000	1ji4_A.pdb:0.4298570000):0.1562050000):0.0592501000):0.0400863000	(((1dps_A.pdb:0.0539900000	1jts_A.pdb:0.0282550000):0.2845340000	1o9r_A.pdb:0.2336290000):0.2244950000	1uvh_A.pdb:0.8210630000):0.2857730000):0.0612734000);
(1ji5_A.pdb:0.2053770000	1jig_A.pdb:0.1738560000	((1n1q_A.pdb:0.1705760000	2chp_A.pdb:0.3551210000):0.0770727000	(((1qgh_A.pdb:0.1781220000	2ux1_A.pdb:0.3798040000):0.2266110000	1ji4_A.pdb:0.4298120000):0.0769139000	(2fjc_A.pdb:0.4176690000	((((1dps_A.pdb:0.0666790000	1jts_A.pdb:0.0430790000):0.1322370000	1o9r_A.pdb:0.3014500000):0.3622940000	1uvh_A.pdb:0.5522670000):0.3239250000	((1tjo_A.pdb:0.0245110000	1tk6_A.pdb:0.0243170000):0.5156280000	((((((2fzf_A.pdb:1.2776520000	(1lko_A.pdb:0.6105660000	1yuz_A.pdb:0.6424740000):0.1304470000):0.3210670000	3qhb_A.pdb:0.7054440000):0.2878010000	(1otk_A.pdb:2.3930470000	(((((((1oqu_A.pdb:0.1109790000	1r2f_A.pdb:0.1655340000):0.0922488000	1uzr_A.pdb:0.0271870000):0.5422220000	1mxr_A.pdb:0.7246300000):0.1582900000	((1jk0_A.pdb:0.2917250000	2uw2_A.pdb:0.1368690000):0.0751715000	1w68_A.pdb:0.0354530000):0.7070400000):0.3247680000	3ee4_A.pdb:0.9115620000):0.2270380000	(((2uw1_A.pdb:0.0496420000	2uw1_B.pdb:0.0572710000):0.1158780000	1afr_A.pdb:0.0993490000):0.6796860000	1za0_A.pdb:1.2327890000):0.3347610000):0.1458900000	((2inc_B.pdb:0.5242040000	(2inp_C.pdb:1.0891130000	1mty_B.pdb:1.1686960000):0.1298080000):0.2490190000	(1mty_D.pdb:0.9650540000	3dhg_A.pdb:0.9428440000):0.3453210000):0.5442740000):0.4197550000):0.1994700000):0.2648850000	(((((1lb3_A.pdb:0.0544150000	2za7_A.pdb:0.1375080000):0.1939170000	1bg7_A.pdb:0.4416250000):0.0672287000	1r03_A.pdb:0.1294880000):0.1704690000	(1z6o_A.pdb:0.9037120000	1z6o_M.pdb:0.6079150000):0.1530050000):0.1618880000	(((1eum_A.pdb:0.4162930000	1krq_A.pdb:0.3177720000):0.2028590000	3e6s_A.pdb:0.6044100000):0.0927006000	(2jd7_A.pdb:0.2004030000	1vlg_A.pdb:0.2756310000):0.0851819000):0.1530330000):0.2904110000):0.1919460000	((((1bcf_A.pdb:0.0298810000	3e1q_A.pdb:0.0414330000):0.0989637000	2fkz_A.pdb:0.1021210000):0.1210610000	1jgc_A.pdb:0.3343330000):0.3325490000	1nfv_A.pdb:0.5345060000):0.1489490000):0.2438230000	2vzb_A.pdb:0.6674160000):0.1602650000):0.1429460000):0.0673859000):0.0540488000):0.0716587000):0.0784305000);
(1ji5_A.pdb:0.2320820000	1jig_A.pdb:0.1351920000	(1n1q_A.pdb:0.1929100000	(2chp_A.pdb:0.4513970000	(((1qgh_A.pdb:0.2961270000	2ux1_A.pdb:0.4765810000):0.2052670000	(1ji4_A.pdb:0.3775520000	2fjc_A.pdb:0.3669070000):0.1334040000):0.0782565000	(((((1dps_A.pdb:0.0501780000	1jts_A.pdb:0.0539260000):0.1882320000	1o9r_A.pdb:0.2086500000):0.2587770000	1uvh_A.pdb:0.7222770000):0.1654100000	(1tjo_A.pdb:0.0303200000	1tk6_A.pdb:0.0129130000):0.7777510000):0.1951660000	(((((2fzf_A.pdb:1.6366140000	1yuz_A.pdb:0.4685520000):0.1425930000	1lko_A.pdb:0.6911590000):0.3063120000	(((((1bcf_A.pdb:0.0255160000	3e1q_A.pdb:0.0169580000):0.0726049000	2fkz_A.pdb:0.1150410000):0.1383170000	1jgc_A.pdb:0.3140490000):0.2204860000	((((1lb3_A.pdb:0.0532000000	2za7_A.pdb:0.1263540000):0.1983950000	1r03_A.pdb:0.1499580000):0.0755786000	1bg7_A.pdb:0.3007240000):0.3425670000	((1z6o_A.pdb:0.9704500000	1z6o_M.pdb:0.4523020000):0.1790090000	((((1eum_A.pdb:0.2901180000	1krq_A.pdb:0.2932880000):0.1411070000	3e6s_A.pdb:0.5577440000):0.1594120000	2jd7_A.pdb:0.1675240000):0.1468610000	1vlg_A.pdb:0.1621910000):0.1857840000):0.0783906000):0.3314970000):0.1236790000	1nfv_A.pdb:0.3546590000):0.2891150000):0.1315110000	(3qhb_A.pdb:0.9050840000	(1otk_A.pdb:2.0648820000	(((((((1oqu_A.pdb:0.1634740000	1r2f_A.pdb:0.1674460000):0.0635249000	1uzr_A.pdb:0.0530370000):0.4999850000	1mxr_A.pdb:0.7434170000):0.1786470000	3ee4_A.pdb:0.8929570000):0.2196090000	(1jk0_A.pdb:0.2149700000	(2uw2_A.pdb:0.1565300000	1w68_A.pdb:0.0747600000):0.2081460000):0.6277230000):0.2357640000	(((2uw1_A.pdb:0.0167830000	2uw1_B.pdb:0.0408350000):0.1277600000	1afr_A.pdb:0.0563250000):0.5676440000	1za0_A.pdb:1.1230010000):0.4684190000):0.1030950000	((2inc_B.pdb:0.6034410000	(2inp_C.pdb:0.6765730000	1mty_B.pdb:1.3589070000):0.2360040000):0.3841620000	(1mty_D.pdb:1.2822780000	3dhg_A.pdb:0.6588080000):0.4607080000):0.2316630000):0.8275880000):0.1992910000):0.0644644000):0.2647520000	2vzb_A.pdb:0.6122560000):0.3210910000):0.0817306000):0.0379218000):0.0555369000):0.0597072000);
(1ji5_A.pdb:0.2450590000	1jig_A.pdb:0.1299250000	((1n1q_A.pdb:0.2871700000	(((2chp_A.pdb:0.2362320000	(((1tjo_A.pdb:0.0574670000	1tk6_A.pdb:0.0150170000):0.2760450000	1otk_A.pdb:2.5060970000):0.2299910000	((((2fzf_A.pdb:1.7738620000	((1lko_A.pdb:0.2663600000	1yuz_A.pdb:0.9016820000):0.2617090000	3qhb_A.pdb:0.8409620000):0.4463380000):0.1703360000	(((((1lb3_A.pdb:0.0862270000	2za7_A.pdb:0.1612190000):0.1887470000	1r03_A.pdb:0.1364500000):0.0991730000	1bg7_A.pdb:0.4202210000):0.1639550000	(1z6o_A.pdb:0.6874210000	1z6o_M.pdb:0.4960790000):0.3448970000):0.1538210000	(((1eum_A.pdb:0.3491940000	1krq_A.pdb:0.2335600000):0.0975840000	3e6s_A.pdb:0.6189770000):0.1203870000	(2jd7_A.pdb:0.1493010000	1vlg_A.pdb:0.2547180000):0.0591063000):0.1037880000):0.2988860000):0.0854102000	((((1bcf_A.pdb:0.0209220000	3e1q_A.pdb:0.0555640000):0.1569540000	2fkz_A.pdb:0.1508640000):0.1394830000	1jgc_A.pdb:0.4205160000):0.3203400000	1nfv_A.pdb:0.4390600000):0.2443170000):0.3098610000	(2vzb_A.pdb:0.5098110000	((((((((1oqu_A.pdb:0.1516050000	1r2f_A.pdb:0.1325400000):0.0732202000	1uzr_A.pdb:0.0215790000):0.5689340000	1mxr_A.pdb:0.7256780000):0.2611230000	((1jk0_A.pdb:0.3719390000	2uw2_A.pdb:0.1305930000):0.1066230000	1w68_A.pdb:0.0692650000):0.6608690000):0.5585530000	3ee4_A.pdb:0.7176770000):0.4192100000	((2inc_B.pdb:0.5205090000	(2inp_C.pdb:0.8159900000	1mty_B.pdb:1.4262700000):0.2849270000):0.3681940000	(1mty_D.pdb:1.1928210000	3dhg_A.pdb:0.8660180000):0.2500900000):0.3938090000):0.3053150000	((2uw1_A.pdb:0.0539920000	2uw1_B.pdb:0.0279080000):0.0813656000	1afr_A.pdb:0.1247080000):0.5292450000):0.3547140000	1za0_A.pdb:0.9617880000):0.9245560000):0.1598110000):0.1463640000):0.2859920000):0.1156330000	(((1dps_A.pdb:0.0687880000	1jts_A.pdb:0.0271000000):0.1876310000	1o9r_A.pdb:0.2284960000):0.2860910000	1uvh_A.pdb:0.6629260000):0.4267160000):0.0688728000	(1ji4_A.pdb:0.4942030000	2fjc_A.pdb:0.4001480000):0.1196840000):0.0343657000):0.0433098000	(1qgh_A.pdb:0.1468360000	2ux1_A.pdb:0.5226050000):0.3056540000):0.0603548000);
(1ji5_A.pdb:0.2048630000	1jig_A.pdb:0.1352740000	((1n1q_A.pdb:0.1678080000	(((1qgh_A.pdb:0.1553410000	2ux1_A.pdb:0.4786400000):0.2097750000	(1ji4_A.pdb:0.3938990000	2fjc_A.pdb:0.4930120000):0.1061650000):0.1540820000	(((((1dps_A.pdb:0.0607940000	1jts_A.pdb:0.0432000000):0.1958110000	1o9r_A.pdb:0.2489240000):0.3133970000	1uvh_A.pdb:0.5919010000):0.2569980000	(1tjo_A.pdb:0.0223360000	1tk6_A.pdb:0.0263590000):0.4926730000):0.1221210000	((((((2fzf_A.pdb:1.4557250000	(1lko_A.pdb:0.5306080000	1yuz_A.pdb:1.0268650000):0.1733190000):0.0854316000	3qhb_A.pdb:0.7643470000):0.3551790000	(1otk_A.pdb:2.6160400000	((((((((1oqu_A.pdb:0.1619250000	1r2f_A.pdb:0.1721820000):0.0542197000	1uzr_A.pdb:0.0727380000):0.4159100000	1mxr_A.pdb:0.8211710000):0.3373400000	((1jk0_A.pdb:0.3583220000	2uw2_A.pdb:0.1265550000):0.0592423000	1w68_A.pdb:0.0507870000):0.7872090000):0.2827150000	3ee4_A.pdb:0.9597450000):0.5140320000	((2inc_B.pdb:0.7796370000	(2inp_C.pdb:0.5382520000	1mty_B.pdb:1.9734290000):0.3181090000):0.2758660000	(1mty_D.pdb:1.0106530000	3dhg_A.pdb:0.8685510000):0.2048190000):0.9617680000):0.5165900000	((2uw1_A.pdb:0.0191630000	2uw1_B.pdb:0.0390910000):0.0740389000	1afr_A.pdb:0.0866010000):0.6492990000):0.1572570000	1za0_A.pdb:0.8382190000):0.8200320000):0.3295710000):0.0317855000	(((((1lb3_A.pdb:0.0711550000	2za7_A.pdb:0.1311100000):0.2194070000	1bg7_A.pdb:0.4265400000):0.1076440000	1r03_A.pdb:0.1369270000):0.3149660000	(1z6o_A.pdb:0.9309090000	1z6o_M.pdb:0.4436950000):0.2321280000):0.1953150000	((((1eum_A.pdb:0.2811040000	1krq_A.pdb:0.2811430000):0.1369050000	3e6s_A.pdb:0.6252300000):0.1026870000	2jd7_A.pdb:0.1482390000):0.1477900000	1vlg_A.pdb:0.2235370000):0.2072550000):0.2667570000):0.1504400000	((((1bcf_A.pdb:0.0276310000	3e1q_A.pdb:0.0206490000):0.1352820000	2fkz_A.pdb:0.1328300000):0.1408720000	1jgc_A.pdb:0.2371120000):0.2805770000	1nfv_A.pdb:0.3757070000):0.1956120000):0.2666490000	2vzb_A.pdb:0.6745270000):0.2980720000):0.1136920000):0.0520116000):0.0655815000	2chp_A.pdb:0.3115140000):0.0993103000);
(1ji5_A.pdb:0.1596000000	1jig_A.pdb:0.1224420000	(1n1q_A.pdb:0.1932000000	((2chp_A.pdb:0.3086040000	((1qgh_A.pdb:0.1889310000	2ux1_A.pdb:0.4009880000):0.1467990000	(1ji4_A.pdb:0.3985690000	2fjc_A.pdb:0.3324720000):0.1490910000):0.1181820000):0.0336353000	(((((1dps_A.pdb:0.0643200000	1jts_A.pdb:0.0409700000):0.3065000000	1o9r_A.pdb:0.1780720000):0.3368110000	1uvh_A.pdb:0.6466840000):0.1637220000	(1tjo_A.pdb:0.0224530000	1tk6_A.pdb:0.0257660000):0.5822750000):0.1336240000	((((((((2fzf_A.pdb:1.3724750000	1yuz_A.pdb:0.5499830000):0.1710120000	1lko_A.pdb:0.5486590000):0.2827660000	3qhb_A.pdb:0.9800450000):0.3668730000	((((((((1oqu_A.pdb:0.1443500000	1r2f_A.pdb:0.1634270000):0.0480431000	1uzr_A.pdb:0.0886030000):0.5560500000	1mxr_A.pdb:0.8600500000):0.2647890000	((1jk0_A.pdb:0.4181020000	2uw2_A.pdb:0.1209540000):0.0595967000	1w68_A.pdb:0.0881690000):0.7571830000):0.2330140000	3ee4_A.pdb:0.9054810000):0.2585050000	((2inc_B.pdb:0.5724830000	(2inp_C.pdb:0.6676590000	1mty_B.pdb:1.9014130000):0.2304910000):0.3133460000	(1mty_D.pdb:0.9547360000	3dhg_A.pdb:0.9582220000):0.3041680000):0.6154960000):0.2181540000	((2uw1_A.pdb:0.0438070000	2uw1_B.pdb:0.0381640000):0.0937499000	1afr_A.pdb:0.0976320000):0.6865150000):0.1572620000	1za0_A.pdb:1.0220550000):0.7549890000):0.0060528500	(((((1lb3_A.pdb:0.0619370000	2za7_A.pdb:0.1649280000):0.2698120000	1r03_A.pdb:0.1564320000):0.0898999000	1bg7_A.pdb:0.3687860000):0.2865220000	(1z6o_A.pdb:0.9719430000	1z6o_M.pdb:0.4267850000):0.3033880000):0.1223980000	((((1eum_A.pdb:0.3442790000	1krq_A.pdb:0.2208770000):0.0851369000	3e6s_A.pdb:0.7099150000):0.1544870000	2jd7_A.pdb:0.1556140000):0.0816996000	1vlg_A.pdb:0.1996050000):0.1830650000):0.1875070000):0.1368610000	1otk_A.pdb:1.9521360000):0.0937960000	((((1bcf_A.pdb:0.0457220000	3e1q_A.pdb:0.0235440000):0.1314180000	2fkz_A.pdb:0.1072620000):0.1175230000	1jgc_A.pdb:0.3077700000):0.3289030000	1nfv_A.pdb:0.5133330000):0.2289140000):0.1748750000	2vzb_A.pdb:0.5726860000):0.3851960000):0.1680910000):0.0384965000):0.0826949000);
(1ji5_A.pdb:0.2264540000	1jig_A.pdb:0.1811970000	(1n1q_A.pdb:0.1697330000	(2chp_A.pdb:0.3879910000	(((1qgh_A.pdb:0.2659040000	2ux1_A.pdb:0.3022640000):0.1977330000	(1ji4_A.pdb:0.3458660000	2fjc_A.pdb:0.3588500000):0.1112760000):0.1415830000	((((1dps_A.pdb:0.0724800000	1jts_A.pdb:0.0533250000):0.2219000000	1o9r_A.pdb:0.1869750000):0.4140350000	1uvh_A.pdb:0.8766710000):0.1918790000	(((1tjo_A.pdb:0.0291160000	1tk6_A.pdb:0.0291120000):0.3423760000	1otk_A.pdb:2.6159940000):0.2459470000	((((2fzf_A.pdb:1.2740550000	(1lko_A.pdb:0.5814340000	1yuz_A.pdb:0.9265680000):0.1825410000):0.1958510000	3qhb_A.pdb:0.9262520000):0.4735600000	(((((1bcf_A.pdb:0.0455330000	3e1q_A.pdb:0.0356210000):0.1166540000	2fkz_A.pdb:0.0911970000):0.0915954000	1jgc_A.pdb:0.3175390000):0.2880210000	1nfv_A.pdb:0.4299430000):0.1701500000	((((((1lb3_A.pdb:0.0568710000	2za7_A.pdb:0.1466450000):0.2022090000	1r03_A.pdb:0.1478620000):0.0635654000	1bg7_A.pdb:0.3722370000):0.1101760000	1z6o_M.pdb:0.5956620000):0.1018960000	1z6o_A.pdb:0.8825680000):0.0931629000	((((1eum_A.pdb:0.2975560000	1krq_A.pdb:0.2617540000):0.1380130000	3e6s_A.pdb:0.6157710000):0.0861509000	2jd7_A.pdb:0.2029680000):0.1000570000	1vlg_A.pdb:0.2710200000):0.1767150000):0.2634130000):0.0335933000):0.2247510000	(2vzb_A.pdb:0.4789210000	((((((((1oqu_A.pdb:0.1249490000	1r2f_A.pdb:0.1536490000):0.0679667000	1uzr_A.pdb:0.0237650000):0.4303090000	1mxr_A.pdb:0.7955480000):0.3071030000	((1jk0_A.pdb:0.3058270000	2uw2_A.pdb:0.1594410000):0.0723534000	1w68_A.pdb:0.0439160000):0.6504780000):0.2209470000	3ee4_A.pdb:0.7612720000):0.2445460000	((2inc_B.pdb:0.6511000000	(2inp_C.pdb:0.6825540000	1mty_B.pdb:1.3815650000):0.2468750000):0.4357710000	(1mty_D.pdb:0.9028840000	3dhg_A.pdb:0.9134350000):0.2579160000):0.4190790000):0.4249660000	((2uw1_A.pdb:0.0402270000	2uw1_B.pdb:0.0346830000):0.1152450000	1afr_A.pdb:0.0951040000):0.5539320000):0.1343690000	1za0_A.pdb:0.8944870000):0.7764140000):0.1807850000):0.2399490000):0.1073750000):0.1091030000):0.0472308000):0.1406290000):0.1229360000);
(1ji5_A.pdb:0.2069570000	1jig_A.pdb:0.1479260000	(1n1q_A.pdb:0.1770420000	(2chp_A.pdb:0.2954860000	((1qgh_A.pdb:0.2121110000	2ux1_A.pdb:0.3661130000):0.1812230000	((1ji4_A.pdb:0.4247690000	2fjc_A.pdb:0.4201750000):0.1087060000	(((((1dps_A.pdb:0.0535370000	1jts_A.pdb:0.0515040000):0.1795080000	1o9r_A.pdb:0.2364200000):0.2865370000	1uvh_A.pdb:0.6867060000):0.1663600000	(1tjo_A.pdb:0.0077380000	1tk6_A.pdb:0.0229970000):0.6514340000):0.1580110000	((((((2fzf_A.pdb:1.5323590000	1yuz_A.pdb:0.6115320000):0.1432870000	1lko_A.pdb:0.5602080000):0.2012640000	3qhb_A.pdb:0.7153990000):0.4435100000	(((((1bcf_A.pdb:0.0232400000	3e1q_A.pdb:0.0227580000):0.0994682000	2fkz_A.pdb:0.1252170000):0.0558923000	1jgc_A.pdb:0.3443630000):0.3017470000	1nfv_A.pdb:0.5201470000):0.1695970000	(((((1lb3_A.pdb:0.0487360000	2za7_A.pdb:0.1413370000):0.2317440000	1bg7_A.pdb:0.4740650000):0.0775194000	1r03_A.pdb:0.1612940000):0.3095500000	(1z6o_A.pdb:0.8099260000	1z6o_M.pdb:0.6352250000):0.1499920000):0.1964050000	(((1eum_A.pdb:0.2805160000	1krq_A.pdb:0.2828300000):0.1604120000	3e6s_A.pdb:0.5618890000):0.0940617000	(2jd7_A.pdb:0.1843670000	1vlg_A.pdb:0.2630260000):0.0964775000):0.1418170000):0.2745060000):0.1258050000):0.1107700000	(1otk_A.pdb:2.7465160000	((((((1oqu_A.pdb:0.1819930000	1r2f_A.pdb:0.1952790000):0.0829431000	1uzr_A.pdb:0.0717050000):0.3870200000	1mxr_A.pdb:0.8044460000):0.2667360000	((1jk0_A.pdb:0.3822430000	2uw2_A.pdb:0.1386400000):0.0579635000	1w68_A.pdb:0.0712670000):0.7424090000):0.2161510000	3ee4_A.pdb:0.9486840000):0.2200020000	(((2inc_B.pdb:0.5077610000	(2inp_C.pdb:0.7447970000	1mty_B.pdb:1.6549900000):0.3303040000):0.4014380000	(1mty_D.pdb:1.1062960000	3dhg_A.pdb:0.8567340000):0.2113490000):0.3431750000	(((2uw1_A.pdb:0.0431130000	2uw1_B.pdb:0.0403390000):0.0613747000	1afr_A.pdb:0.0884580000):0.6336120000	1za0_A.pdb:0.9928240000):0.3038970000):0.2526220000):0.7114680000):0.1131620000):0.2654090000	2vzb_A.pdb:0.4420120000):0.2787510000):0.0749135000):0.0765186000):0.0772112000):0.0788849000):0.0519252000);
(1ji5_A.pdb:0.2196830000	1jig_A.pdb:0.1536080000	(1n1q_A.pdb:0.1821660000	(2chp_A.pdb:0.3110260000	(((1qgh_A.pdb:0.2160640000	2ux1_A.pdb:0.3312600000):0.2342950000	(1ji4_A.pdb:0.4230690000	2fjc_A.pdb:0.2750770000):0.1003240000):0.0832047000	(((((1dps_A.pdb:0.0546510000	1jts_A.pdb:0.0349560000):0.1965170000	1o9r_A.pdb:0.1405740000):0.3319120000	1uvh_A.pdb:0.4972300000):0.1345510000	(1tjo_A.pdb:0.0286940000	1tk6_A.pdb:0.0176560000):0.4154480000):0.1203810000	(((((((2fzf_A.pdb:1.2187160000	(1lko_A.pdb:0.3611670000	1yuz_A.pdb:0.8658910000):0.1820670000):0.0990238000	3qhb_A.pdb:0.7217170000):0.1894510000	1otk_A.pdb:2.1036390000):0.0694141000	((((((1oqu_A.pdb:0.1399220000	1r2f_A.pdb:0.1935860000):0.0995264000	1uzr_A.pdb:0.0569270000):0.4446230000	1mxr_A.pdb:0.8475420000):0.2079460000	(1jk0_A.pdb:0.1859290000	(2uw2_A.pdb:0.1718240000	1w68_A.pdb:0.1012800000):0.1970970000):0.7699640000):0.3699660000	3ee4_A.pdb:0.7239050000):0.2607570000	(((2inc_B.pdb:0.8185100000	(2inp_C.pdb:0.5211570000	1mty_B.pdb:1.8046170000):0.2267850000):0.2688920000	(1mty_D.pdb:0.8721910000	3dhg_A.pdb:1.0219020000):0.4122750000):0.6855680000	(((2uw1_A.pdb:0.0532070000	2uw1_B.pdb:0.0462050000):0.0909459000	1afr_A.pdb:0.0952060000):0.4547310000	1za0_A.pdb:0.9712210000):0.2698530000):0.1676800000):0.5560820000):0.1342730000	(((((1lb3_A.pdb:0.0787440000	2za7_A.pdb:0.1089110000):0.2047360000	1bg7_A.pdb:0.3649760000):0.0773494000	1r03_A.pdb:0.0893540000):0.2414930000	(1z6o_A.pdb:0.7728240000	1z6o_M.pdb:0.4491640000):0.1219730000):0.1269180000	((((1eum_A.pdb:0.2912440000	1krq_A.pdb:0.2509770000):0.0969860000	3e6s_A.pdb:0.5990890000):0.0760544000	2jd7_A.pdb:0.1618170000):0.0661948000	1vlg_A.pdb:0.2728500000):0.1918270000):0.3567490000):0.0761169000	((((1bcf_A.pdb:0.0260970000	3e1q_A.pdb:0.0394280000):0.1100310000	2fkz_A.pdb:0.1351300000):0.0770723000	1jgc_A.pdb:0.3046560000):0.2171460000	1nfv_A.pdb:0.3672870000):0.1757250000):0.2349460000	2vzb_A.pdb:0.4740260000):0.2327000000):0.0972831000):0.0350217000):0.0775453000):0.0904640000);
(1ji5_A.pdb:0.1651640000	1jig_A.pdb:0.1955260000	((1n1q_A.pdb:0.1392860000	(2chp_A.pdb:0.3016360000	((((1dps_A.pdb:0.0565020000	1jts_A.pdb:0.0583290000):0.1888590000	1o9r_A.pdb:0.1816880000):0.3271440000	1uvh_A.pdb:0.5297530000):0.2406490000	(((1tjo_A.pdb:0.0343220000	1tk6_A.pdb:0.0301970000):0.2048960000	1otk_A.pdb:2.8772920000):0.2346360000	(((((2fzf_A.pdb:1.3260330000	1lko_A.pdb:0.5196060000):0.1273660000	(1yuz_A.pdb:0.5708960000	3qhb_A.pdb:0.9414820000):0.1423990000):0.4177630000	(((((1lb3_A.pdb:0.0484170000	2za7_A.pdb:0.1507220000):0.1487290000	1r03_A.pdb:0.1793100000):0.1111210000	1bg7_A.pdb:0.4147240000):0.2626360000	(1z6o_A.pdb:0.9090030000	1z6o_M.pdb:0.3674930000):0.1864620000):0.1075330000	((((1eum_A.pdb:0.3400240000	1krq_A.pdb:0.1895520000):0.1164430000	3e6s_A.pdb:0.5507130000):0.1026900000	2jd7_A.pdb:0.1473800000):0.1020310000	1vlg_A.pdb:0.2938540000):0.1302200000):0.4061100000):0.0612052000	((((1bcf_A.pdb:0.0430840000	3e1q_A.pdb:0.0422780000):0.1326760000	2fkz_A.pdb:0.1386800000):0.1301360000	1jgc_A.pdb:0.2813710000):0.2176990000	1nfv_A.pdb:0.5682580000):0.2903310000):0.2559550000	(2vzb_A.pdb:0.5282920000	((((((((1oqu_A.pdb:0.1211910000	1r2f_A.pdb:0.1337990000):0.1053170000	1uzr_A.pdb:0.0407870000):0.4138390000	1mxr_A.pdb:0.7360160000):0.2869840000	3ee4_A.pdb:1.0493760000):0.2440910000	((1jk0_A.pdb:0.3695810000	2uw2_A.pdb:0.1421420000):0.0783650000	1w68_A.pdb:0.0670170000):0.6908310000):0.2416070000	((2inc_B.pdb:0.7352610000	(2inp_C.pdb:0.6346160000	1mty_B.pdb:1.4932650000):0.2272710000):0.2053740000	(1mty_D.pdb:0.9475840000	3dhg_A.pdb:0.7735000000):0.3469840000):0.4681140000):0.3560480000	((2uw1_A.pdb:0.0194100000	2uw1_B.pdb:0.0365490000):0.0526666000	1afr_A.pdb:0.1201970000):0.8350150000):0.2014390000	1za0_A.pdb:0.7344300000):0.7053800000):0.1639040000):0.1490710000):0.1444420000):0.1750060000):0.1095820000):0.0678558000	((1qgh_A.pdb:0.1292300000	2ux1_A.pdb:0.3809310000):0.2010610000	(1ji4_A.pdb:0.4619080000	2fjc_A.pdb:0.3647930000):0.1064300000):0.0743263000):0.0361268000);
(1ji5_A.pdb:0.1930010000	(1jig_A.pdb:0.1367590000	((2chp_A.pdb:0.2509740000	(((((1dps_A.pdb:0.0710820000	1jts_A.pdb:0.0199880000):0.1917670000	1o9r_A.pdb:0.2426480000):0.3195210000	1uvh_A.pdb:0.5877400000):0.2864080000	(1tjo_A.pdb:0.0175460000	1tk6_A.pdb:0.0263430000):0.4148830000):0.1267740000	((((((2fzf_A.pdb:1.6777150000	3qhb_A.pdb:0.5893720000):0.1504670000	(1lko_A.pdb:0.5033470000	1yuz_A.pdb:0.8490770000):0.2936160000):0.2041320000	(1otk_A.pdb:2.2006110000	(((((((1oqu_A.pdb:0.1807440000	1r2f_A.pdb:0.1853740000):0.0715146000	1uzr_A.pdb:0.0708210000):0.4388750000	1mxr_A.pdb:0.8674730000):0.2315520000	((1jk0_A.pdb:0.3986340000	2uw2_A.pdb:0.1817970000):0.0450819000	1w68_A.pdb:0.0945970000):0.7097490000):0.3945110000	3ee4_A.pdb:0.8726670000):0.3303600000	(((2uw1_A.pdb:0.0265990000	2uw1_B.pdb:0.0386240000):0.0270635000	1afr_A.pdb:0.1359720000):0.4860240000	1za0_A.pdb:1.2571630000):0.2290260000):0.1528290000	((2inc_B.pdb:0.5545430000	(2inp_C.pdb:0.5642910000	1mty_B.pdb:1.9185130000):0.2827540000):0.4158910000	(1mty_D.pdb:1.1134960000	3dhg_A.pdb:0.7822410000):0.3027130000):0.5155800000):0.4464820000):0.0674306000):0.3213200000	(((((1lb3_A.pdb:0.1076150000	2za7_A.pdb:0.1385880000):0.1998600000	1bg7_A.pdb:0.4349050000):0.0733372000	1r03_A.pdb:0.1285030000):0.1771000000	(1z6o_A.pdb:0.7832900000	1z6o_M.pdb:0.4746080000):0.1783280000):0.1421230000	(((1eum_A.pdb:0.3497100000	1krq_A.pdb:0.2766740000):0.1768720000	(2jd7_A.pdb:0.1633560000	1vlg_A.pdb:0.3179200000):0.0237687000):0.0925402000	3e6s_A.pdb:0.5341630000):0.1548000000):0.3376500000):0.1382530000	((((1bcf_A.pdb:0.0305580000	3e1q_A.pdb:0.0233190000):0.1014470000	2fkz_A.pdb:0.1010320000):0.0840397000	1jgc_A.pdb:0.3048670000):0.3027390000	1nfv_A.pdb:0.4561580000):0.1637180000):0.0816096000	2vzb_A.pdb:0.6958150000):0.3476420000):0.1982800000):0.0656800000	((1qgh_A.pdb:0.1740320000	2ux1_A.pdb:0.3561110000):0.2112630000	(1ji4_A.pdb:0.3553870000	2fjc_A.pdb:0.3763670000):0.1365910000):0.1186390000):0.0520721000):0.0467454000	1n1q_A.pdb:0.2132980000);
(1ji5_A.pdb:0.1865500000	1jig_A.pdb:0.1516940000	(1n1q_A.pdb:0.1700320000	((2chp_A.pdb:0.3538540000	((((1dps_A.pdb:0.0429050000	1jts_A.pdb:0.0403200000):0.1804460000	1o9r_A.pdb:0.2417350000):0.3923720000	1uvh_A.pdb:0.5470260000):0.2114600000	((1tjo_A.pdb:0.0227020000	1tk6_A.pdb:0.0239420000):0.3879420000	((((2fzf_A.pdb:1.7270380000	((1lko_A.pdb:0.4700060000	1yuz_A.pdb:0.7824230000):0.3025630000	3qhb_A.pdb:0.8583690000):0.1884160000):0.2799080000	(((((1bcf_A.pdb:0.0378070000	3e1q_A.pdb:0.0246450000):0.1220690000	2fkz_A.pdb:0.1100500000):0.1866500000	1jgc_A.pdb:0.2139290000):0.3399490000	1nfv_A.pdb:0.3869280000):0.2020740000	(((((1lb3_A.pdb:0.0902800000	2za7_A.pdb:0.1080320000):0.2516500000	1r03_A.pdb:0.2240230000):0.0740417000	1bg7_A.pdb:0.3572570000):0.2516810000	(1z6o_A.pdb:0.7672480000	1z6o_M.pdb:0.6097890000):0.2843360000):0.0646630000	((((1eum_A.pdb:0.3254210000	1krq_A.pdb:0.3050500000):0.1245650000	3e6s_A.pdb:0.6876280000):0.0973346000	2jd7_A.pdb:0.1802670000):0.1213730000	1vlg_A.pdb:0.2657340000):0.1217590000):0.3454940000):0.1163160000):0.1100720000	(1otk_A.pdb:2.5208910000	((((((((1oqu_A.pdb:0.1733720000	1r2f_A.pdb:0.1426320000):0.0585453000	1uzr_A.pdb:0.0483770000):0.4964540000	1mxr_A.pdb:0.6045620000):0.3391570000	((1jk0_A.pdb:0.3607140000	1w68_A.pdb:0.0916770000):0.0437917000	2uw2_A.pdb:0.1439750000):0.5976600000):0.2240730000	3ee4_A.pdb:1.2542900000):0.2280850000	((2inc_B.pdb:0.6142980000	(2inp_C.pdb:0.5940000000	1mty_B.pdb:1.5656840000):0.2615260000):0.4637480000	(1mty_D.pdb:0.9271880000	3dhg_A.pdb:0.7544180000):0.3404600000):0.5192610000):0.2591600000	((2uw1_A.pdb:0.0393120000	2uw1_B.pdb:0.0260310000):0.0897201000	1afr_A.pdb:0.0703940000):0.6279650000):0.4462080000	1za0_A.pdb:0.8006050000):0.6110250000):0.2859440000):0.1465290000	2vzb_A.pdb:0.5572130000):0.3019000000):0.1437450000):0.1134780000):0.0985785000	((1qgh_A.pdb:0.2028700000	2ux1_A.pdb:0.3951580000):0.1902510000	(1ji4_A.pdb:0.4068850000	2fjc_A.pdb:0.3564430000):0.1896650000):0.1053810000):0.0724818000):0.0677053000);
(1ji5_A.pdb:0.2244120000	(1jig_A.pdb:0.1045780000	(((1qgh_A.pdb:0.1994640000	2ux1_A.pdb:0.3606960000):0.2066610000	(1ji4_A.pdb:0.3411850000	2fjc_A.pdb:0.3691240000):0.1516180000):0.0695065000	(((((1dps_A.pdb:0.0654280000	1jts_A.pdb:0.0324650000):0.2340430000	1o9r_A.pdb:0.1379710000):0.3116470000	1uvh_A.pdb:0.5668560000):0.2265210000	(1tjo_A.pdb:0.0550290000	1tk6_A.pdb:0.0102640000):0.5024170000):0.1095240000	((((((2fzf_A.pdb:1.5233510000	(1lko_A.pdb:0.3382690000	1yuz_A.pdb:0.7859610000):0.0864213000):0.2829540000	3qhb_A.pdb:0.6381700000):0.1931290000	(1otk_A.pdb:2.4306810000	(((((((1oqu_A.pdb:0.1350610000	1r2f_A.pdb:0.1560760000):0.0647676000	1uzr_A.pdb:0.0682840000):0.4362470000	1mxr_A.pdb:0.7616640000):0.4174110000	((1jk0_A.pdb:0.3457140000	2uw2_A.pdb:0.1547170000):0.0476133000	1w68_A.pdb:0.0562220000):0.8034270000):0.2596980000	3ee4_A.pdb:0.7965270000):0.3101350000	(((2uw1_A.pdb:0.0267970000	2uw1_B.pdb:0.0460520000):0.0861694000	1afr_A.pdb:0.0892430000):0.5127890000	1za0_A.pdb:1.0712110000):0.2803600000):0.2265290000	((2inc_B.pdb:0.5397890000	(2inp_C.pdb:0.6365710000	1mty_B.pdb:1.6849320000):0.2606250000):0.2306860000	(1mty_D.pdb:0.9990900000	3dhg_A.pdb:1.0405960000):0.5235490000):0.5293850000):0.2817220000):0.4207170000):0.2341710000	(((((1lb3_A.pdb:0.0472480000	2za7_A.pdb:0.1178850000):0.1904610000	1bg7_A.pdb:0.4095340000):0.1046070000	1r03_A.pdb:0.1407410000):0.1660830000	(1z6o_A.pdb:0.8764580000	1z6o_M.pdb:0.6063200000):0.2084220000):0.0955983000	(((1eum_A.pdb:0.2949410000	1krq_A.pdb:0.2544810000):0.1994980000	(2jd7_A.pdb:0.1017810000	1vlg_A.pdb:0.3682200000):0.0596067000):0.0890507000	3e6s_A.pdb:0.7065610000):0.1282410000):0.1994730000):0.1984040000	((((1bcf_A.pdb:0.0330760000	3e1q_A.pdb:0.0173050000):0.1310710000	2fkz_A.pdb:0.1164050000):0.1486640000	1jgc_A.pdb:0.2586620000):0.2158260000	1nfv_A.pdb:0.5351400000):0.1890440000):0.2738950000	2vzb_A.pdb:0.6521670000):0.1761670000):0.1732150000):0.0815875000):0.0437958000	(1n1q_A.pdb:0.1783130000	2chp_A.pdb:0.3697720000):0.0803387000);
(1ji5_A.pdb:0.2074400000	1jig_A.pdb:0.1770190000	(1n1q_A.pdb:0.1671850000	(2chp_A.pdb:0.4013230000	(((1qgh_A.pdb:0.2121720000	2ux1_A.pdb:0.3776560000):0.2059900000	(1ji4_A.pdb:0.3816660000	2fjc_A.pdb:0.3915610000):0.1891960000):0.1021610000	((((1dps_A.pdb:0.0538130000	1jts_A.pdb:0.0239980000):0.2336530000	1o9r_A.pdb:0.2681730000):0.2320910000	1uvh_A.pdb:0.7679470000):0.2091550000	((1tjo_A.pdb:0.0153880000	1tk6_A.pdb:0.0325600000):0.5482610000	((2fzf_A.pdb:1.4182870000	2vzb_A.pdb:0.4097670000):0.2217250000	(((((((1bcf_A.pdb:0.0254970000	3e1q_A.pdb:0.0188580000):0.2176830000	2fkz_A.pdb:0.1409730000):0.1258750000	1jgc_A.pdb:0.3248280000):0.3133720000	1nfv_A.pdb:0.4786520000):0.1975420000	(((((1lb3_A.pdb:0.0555540000	2za7_A.pdb:0.1579510000):0.3141850000	1r03_A.pdb:0.1096120000):0.0883125000	1bg7_A.pdb:0.3243460000):0.1896650000	((((1eum_A.pdb:0.3516260000	1krq_A.pdb:0.1568230000):0.1710400000	3e6s_A.pdb:0.5134050000):0.1381870000	2jd7_A.pdb:0.1238000000):0.0662711000	1vlg_A.pdb:0.2062630000):0.2707310000):0.0616865000	(1z6o_A.pdb:0.7113450000	1z6o_M.pdb:0.5300760000):0.1249500000):0.2478770000):0.0794374000	((1lko_A.pdb:0.4489490000	1yuz_A.pdb:0.6687360000):0.3748280000	3qhb_A.pdb:0.9042680000):0.3422390000):0.2720380000	(1otk_A.pdb:2.5410950000	(((((((1oqu_A.pdb:0.1484380000	1r2f_A.pdb:0.1445910000):0.0702225000	1uzr_A.pdb:0.0748200000):0.4616020000	1mxr_A.pdb:0.8038630000):0.2386290000	((1jk0_A.pdb:0.3878460000	2uw2_A.pdb:0.1819100000):0.0623422000	1w68_A.pdb:0.0475670000):0.7171670000):0.3943570000	3ee4_A.pdb:0.8666360000):0.2760640000	(((2uw1_A.pdb:0.0427130000	2uw1_B.pdb:0.0420430000):0.0548518000	1afr_A.pdb:0.1315130000):0.7048330000	1za0_A.pdb:1.2417950000):0.1586280000):0.1197240000	(((2inc_B.pdb:0.7760100000	1mty_B.pdb:1.5069140000):0.1129710000	2inp_C.pdb:0.5898750000):0.4787540000	(1mty_D.pdb:0.8818980000	3dhg_A.pdb:0.9047360000):0.3217980000):0.3669100000):0.5341010000):0.1825900000):0.1113830000):0.2060530000):0.1794630000):0.0987266000):0.0597295000):0.0437306000):0.0876584000);
(1ji5_A.pdb:0.1971740000	(1jig_A.pdb:0.1088590000	1n1q_A.pdb:0.2088510000):0.0364869000	((2chp_A.pdb:0.2726380000	((1ji4_A.pdb:0.3729050000	2fjc_A.pdb:0.3380100000):0.1010180000	((((1dps_A.pdb:0.0742060000	1jts_A.pdb:0.0348950000):0.1417570000	1uvh_A.pdb:0.7063590000):0.1366170000	1o9r_A.pdb:0.2558500000):0.4364530000	(((1tjo_A.pdb:0.0202370000	1tk6_A.pdb:0.0212030000):0.4744650000	2vzb_A.pdb:0.8834820000):0.1232790000	(((((2fzf_A.pdb:1.8539070000	(1lko_A.pdb:0.5394110000	1yuz_A.pdb:0.7085700000):0.2228610000):0.1095740000	3qhb_A.pdb:0.7579020000):0.1966190000	((((((1oqu_A.pdb:0.1358610000	1r2f_A.pdb:0.1655610000):0.0533217000	1uzr_A.pdb:0.0625450000):0.5830180000	1mxr_A.pdb:0.6628830000):0.1748950000	((1jk0_A.pdb:0.3361480000	2uw2_A.pdb:0.1563580000):0.0616259000	1w68_A.pdb:0.0610810000):0.6934660000):0.3011860000	3ee4_A.pdb:0.9607160000):0.1954530000	(((2inc_B.pdb:0.4670890000	(2inp_C.pdb:0.4530460000	1mty_B.pdb:1.8663190000):0.2714940000):0.3054400000	(1mty_D.pdb:1.0917650000	3dhg_A.pdb:0.7524460000):0.5302690000):0.4330050000	(((2uw1_A.pdb:0.0306000000	2uw1_B.pdb:0.0288900000):0.0798406000	1afr_A.pdb:0.0939120000):0.4415130000	1za0_A.pdb:1.2831130000):0.3263320000):0.3232340000):0.6562020000):0.0949531000	1otk_A.pdb:2.7785000000):0.1899690000	(((((1bcf_A.pdb:0.0343340000	3e1q_A.pdb:0.0300260000):0.1227280000	2fkz_A.pdb:0.1427420000):0.1298560000	1jgc_A.pdb:0.2670220000):0.2343330000	1nfv_A.pdb:0.4724010000):0.2138650000	(((((1lb3_A.pdb:0.0506710000	2za7_A.pdb:0.1224490000):0.2139790000	1bg7_A.pdb:0.4142330000):0.0895958000	1r03_A.pdb:0.1459990000):0.1916570000	(1z6o_A.pdb:0.8042650000	1z6o_M.pdb:0.4886580000):0.3360970000):0.1620190000	(((1eum_A.pdb:0.3037640000	1krq_A.pdb:0.1846010000):0.1999570000	(2jd7_A.pdb:0.2194840000	1vlg_A.pdb:0.2772910000):0.1111170000):0.0823057000	3e6s_A.pdb:0.6244590000):0.1499990000):0.2948500000):0.0939071000):0.4190020000):0.2029010000):0.1304310000):0.1508380000):0.0571323000	(1qgh_A.pdb:0.1395510000	2ux1_A.pdb:0.4752800000):0.2146950000):0.0643746000);
(1ji5_A.pdb:0.3143870000	1jig_A.pdb:0.1511510000	(1n1q_A.pdb:0.1547960000	((2chp_A.pdb:0.3573840000	((1qgh_A.pdb:0.2277750000	2ux1_A.pdb:0.3520240000):0.1206250000	(1ji4_A.pdb:0.4203970000	2fjc_A.pdb:0.4014030000):0.1271080000):0.1326770000):0.0489043000	((((1dps_A.pdb:0.0712910000	1jts_A.pdb:0.0569420000):0.1380350000	1o9r_A.pdb:0.2673920000):0.3827970000	1uvh_A.pdb:0.4829590000):0.3210090000	((1tjo_A.pdb:0.0260220000	1tk6_A.pdb:0.0162090000):0.6597580000	((((((2fzf_A.pdb:1.3987030000	(1lko_A.pdb:0.4934330000	1yuz_A.pdb:0.7703650000):0.2009880000):0.1642370000	3qhb_A.pdb:0.7247930000):0.3458390000	(((((((1oqu_A.pdb:0.1411670000	1r2f_A.pdb:0.1500200000):0.0925951000	1uzr_A.pdb:0.0208730000):0.4071710000	1mxr_A.pdb:0.7106400000):0.3044280000	((1jk0_A.pdb:0.3267320000	1w68_A.pdb:0.1093830000):0.0431486000	2uw2_A.pdb:0.1166920000):0.6815310000):0.2681290000	3ee4_A.pdb:0.7529830000):0.2334620000	((2inc_B.pdb:0.4467190000	(2inp_C.pdb:0.8883040000	1mty_B.pdb:1.6318770000):0.3230520000):0.5229930000	(1mty_D.pdb:1.1469310000	3dhg_A.pdb:0.7396550000):0.3517110000):0.5416980000):0.2750550000	(((2uw1_A.pdb:0.0484070000	2uw1_B.pdb:0.0520050000):0.1278360000	1afr_A.pdb:0.0675540000):0.4734430000	1za0_A.pdb:1.2869940000):0.2266010000):0.9203910000):0.0767707000	(((((1lb3_A.pdb:0.0823350000	2za7_A.pdb:0.1569040000):0.1804540000	(1bg7_A.pdb:0.5222660000	1r03_A.pdb:0.1314720000):0.0812490000):0.2751300000	1otk_A.pdb:2.4609140000):0.0436711000	(1z6o_A.pdb:0.7687980000	1z6o_M.pdb:0.4596140000):0.2006510000):0.1776370000	((((1eum_A.pdb:0.2738020000	1krq_A.pdb:0.2913460000):0.1781450000	3e6s_A.pdb:0.5799250000):0.0860538000	2jd7_A.pdb:0.1316220000):0.1021140000	1vlg_A.pdb:0.1867120000):0.1638930000):0.2955840000):0.1586190000	((((1bcf_A.pdb:0.0127300000	3e1q_A.pdb:0.0569410000):0.0622992000	2fkz_A.pdb:0.1816160000):0.0820921000	1jgc_A.pdb:0.3757370000):0.2847480000	1nfv_A.pdb:0.5794620000):0.1641920000):0.2088560000	2vzb_A.pdb:0.6640470000):0.1243160000):0.1457110000):0.0703599000):0.0972288000):0.0719981000);
(1ji5_A.pdb:0.2179070000	1jig_A.pdb:0.1935520000	((1n1q_A.pdb:0.2457330000	2chp_A.pdb:0.3364600000):0.0355966000	(((1qgh_A.pdb:0.1777670000	2ux1_A.pdb:0.3771580000):0.2597530000	(1ji4_A.pdb:0.4665300000	2fjc_A.pdb:0.4235380000):0.1762630000):0.0833035000	((((1dps_A.pdb:0.0455650000	1jts_A.pdb:0.0488600000):0.1424480000	1o9r_A.pdb:0.2355910000):0.3717470000	1uvh_A.pdb:0.4681850000):0.2151910000	((1tjo_A.pdb:0.0244840000	1tk6_A.pdb:0.0260910000):0.5818420000	(((((2fzf_A.pdb:1.5592920000	(1lko_A.pdb:0.4498720000	1yuz_A.pdb:0.8043960000):0.1589870000):0.1041830000	3qhb_A.pdb:0.8884570000):0.3914990000	(((((1bcf_A.pdb:0.0295420000	3e1q_A.pdb:0.0274710000):0.1490230000	2fkz_A.pdb:0.1319360000):0.1418160000	1jgc_A.pdb:0.3134390000):0.2402080000	1nfv_A.pdb:0.4890990000):0.3181560000	(((((1lb3_A.pdb:0.0718580000	2za7_A.pdb:0.1770880000):0.2447480000	1r03_A.pdb:0.1752080000):0.0617330000	1bg7_A.pdb:0.5170520000):0.3093200000	(1z6o_A.pdb:1.0204230000	1z6o_M.pdb:0.4050120000):0.1079590000):0.1809670000	((((1eum_A.pdb:0.2920020000	1krq_A.pdb:0.3021560000):0.1378200000	3e6s_A.pdb:0.6802810000):0.1101490000	2jd7_A.pdb:0.1565710000):0.1618090000	1vlg_A.pdb:0.2681490000):0.1043050000):0.3032810000):0.1119450000):0.1466550000	(1otk_A.pdb:2.3412470000	((((((1oqu_A.pdb:0.1563990000	1r2f_A.pdb:0.1844740000):0.0525868000	1uzr_A.pdb:0.0575330000):0.6742260000	1mxr_A.pdb:0.6758580000):0.2262580000	((1jk0_A.pdb:0.3998710000	2uw2_A.pdb:0.2054110000):0.0726512000	1w68_A.pdb:0.0557910000):0.7988730000):0.2603800000	3ee4_A.pdb:0.9924440000):0.2756170000	(((2inc_B.pdb:0.5712310000	(2inp_C.pdb:0.5424040000	1mty_B.pdb:1.7090230000):0.3354350000):0.3041990000	(1mty_D.pdb:0.8060800000	3dhg_A.pdb:0.9802260000):0.2311020000):0.7548850000	(((2uw1_A.pdb:0.0263630000	2uw1_B.pdb:0.0450340000):0.1056980000	1afr_A.pdb:0.1030700000):0.7008060000	1za0_A.pdb:0.9238170000):0.0000026581):0.1625550000):0.6856720000):0.2354880000):0.1443820000	2vzb_A.pdb:0.6791250000):0.1727330000):0.1728010000):0.1587560000):0.0716971000):0.0527961000);
(1ji5_A.pdb:0.1885050000	1jig_A.pdb:0.1658360000	(1n1q_A.pdb:0.1853110000	((2chp_A.pdb:0.2803210000	((1qgh_A.pdb:0.2418930000	2ux1_A.pdb:0.2951900000):0.1936410000	(1ji4_A.pdb:0.3484180000	2fjc_A.pdb:0.4403720000):0.1343940000):0.0469290000):0.0482063000	(((((1dps_A.pdb:0.0480120000	1jts_A.pdb:0.0424380000):0.1920380000	1o9r_A.pdb:0.2060430000):0.2218200000	1uvh_A.pdb:0.5728230000):0.2418820000	(1tjo_A.pdb:0.0193390000	1tk6_A.pdb:0.0117330000):0.5000200000):0.1578660000	((((2fzf_A.pdb:1.5339330000	(((((1lb3_A.pdb:0.0722660000	2za7_A.pdb:0.1003520000):0.2708310000	1bg7_A.pdb:0.3804520000):0.0799099000	1r03_A.pdb:0.1662960000):0.2755340000	(1z6o_A.pdb:0.9205650000	1z6o_M.pdb:0.5143400000):0.1042470000):0.1161870000	((((1eum_A.pdb:0.2948650000	1krq_A.pdb:0.2755980000):0.1875800000	3e6s_A.pdb:0.6107680000):0.0719429000	2jd7_A.pdb:0.1736590000):0.0721011000	1vlg_A.pdb:0.2358780000):0.1490360000):0.1834580000):0.0152763000	(((1lko_A.pdb:0.4584480000	1yuz_A.pdb:0.7402830000):0.3785740000	3qhb_A.pdb:0.7590960000):0.3420060000	(1otk_A.pdb:2.6805310000	((((((1oqu_A.pdb:0.1403930000	1r2f_A.pdb:0.1702020000):0.1006280000	1uzr_A.pdb:0.0479770000):0.3910840000	1mxr_A.pdb:0.6791210000):0.1583750000	((1jk0_A.pdb:0.3203270000	2uw2_A.pdb:0.1656780000):0.0604765000	1w68_A.pdb:0.0545510000):0.8299730000):0.3985100000	3ee4_A.pdb:0.9342550000):0.2544020000	(((2inc_B.pdb:0.4694320000	(2inp_C.pdb:0.6574760000	1mty_B.pdb:1.9587380000):0.3359910000):0.3515700000	(1mty_D.pdb:1.0892030000	3dhg_A.pdb:0.7355240000):0.3123440000):0.7574310000	(((2uw1_A.pdb:0.0343030000	2uw1_B.pdb:0.0398370000):0.0883330000	1afr_A.pdb:0.1044560000):0.4651270000	1za0_A.pdb:1.2374650000):0.2638430000):0.2702940000):0.6583830000):0.2288340000):0.1570450000):0.2420920000	((((1bcf_A.pdb:0.0403490000	3e1q_A.pdb:0.0182580000):0.1229220000	2fkz_A.pdb:0.1645020000):0.1420610000	1jgc_A.pdb:0.3026220000):0.2562810000	1nfv_A.pdb:0.4632460000):0.3307890000):0.1722730000	2vzb_A.pdb:0.6155720000):0.1335170000):0.1762850000):0.0648050000):0.0861252000);
(1ji5_A.pdb:0.1829090000	(1jig_A.pdb:0.1342250000	(((2chp_A.pdb:0.3717740000	((1tjo_A.pdb:0.0439780000	1tk6_A.pdb:0.0098970000):0.5423460000	(((((2fzf_A.pdb:1.6203810000	3qhb_A.pdb:0.6312570000):0.0908657000	(1lko_A.pdb:0.3727230000	1yuz_A.pdb:0.7438580000):0.3064230000):0.2324500000	((((((1lb3_A.pdb:0.0547690000	2za7_A.pdb:0.1619760000):0.2011490000	1bg7_A.pdb:0.4854390000):0.0996849000	1r03_A.pdb:0.1041960000):0.2493900000	(1z6o_A.pdb:0.7681150000	1z6o_M.pdb:0.4454580000):0.2966700000):0.1836190000	((((1eum_A.pdb:0.3037520000	1krq_A.pdb:0.2625220000):0.1302940000	3e6s_A.pdb:0.6559400000):0.1318710000	2jd7_A.pdb:0.0822960000):0.0910251000	1vlg_A.pdb:0.2221430000):0.2186860000):0.2911440000	((((((((1oqu_A.pdb:0.1613280000	1r2f_A.pdb:0.2066300000):0.0308180000	1uzr_A.pdb:0.0587640000):0.4896530000	1mxr_A.pdb:0.6973360000):0.2752740000	((1jk0_A.pdb:0.3459170000	2uw2_A.pdb:0.1469900000):0.0536374000	1w68_A.pdb:0.0572160000):0.7927790000):0.3535610000	3ee4_A.pdb:0.7757590000):0.3149100000	((2inc_B.pdb:0.6067250000	(2inp_C.pdb:0.7473160000	1mty_B.pdb:1.7831810000):0.2195860000):0.3621220000	(1mty_D.pdb:1.1387060000	3dhg_A.pdb:0.8635920000):0.3902770000):0.7245490000):0.1630590000	((2uw1_A.pdb:0.0352730000	2uw1_B.pdb:0.0619720000):0.0990384000	1afr_A.pdb:0.0829510000):0.4515380000):0.2013080000	1za0_A.pdb:1.0935490000):0.8184150000):0.0495365000):0.2365620000	((((1bcf_A.pdb:0.0348480000	3e1q_A.pdb:0.0376040000):0.1342140000	2fkz_A.pdb:0.1268990000):0.1271220000	1jgc_A.pdb:0.2137130000):0.3499580000	(1nfv_A.pdb:0.2410840000	1otk_A.pdb:2.7794480000):0.0534647000):0.3483410000):0.0700148000	2vzb_A.pdb:0.6019880000):0.1732070000):0.2160650000):0.0228223000	(((1dps_A.pdb:0.0442440000	1jts_A.pdb:0.0528950000):0.2549410000	1o9r_A.pdb:0.2238740000):0.4069790000	1uvh_A.pdb:0.4989860000):0.3648890000):0.0854863000	((1qgh_A.pdb:0.2850290000	2ux1_A.pdb:0.4341880000):0.2275850000	(1ji4_A.pdb:0.5219470000	2fjc_A.pdb:0.4520920000):0.1905080000):0.0743588000):0.1040210000):0.0689165000	1n1q_A.pdb:0.2759520000);
(1ji5_A.pdb:0.1955860000	1jig_A.pdb:0.1622170000	(1n1q_A.pdb:0.1672650000	(2chp_A.pdb:0.3229150000	(((1qgh_A.pdb:0.1800850000	2ux1_A.pdb:0.3545740000):0.1551280000	(1ji4_A.pdb:0.4449980000	2fjc_A.pdb:0.4264540000):0.1698700000):0.1227140000	((((1dps_A.pdb:0.0512630000	1jts_A.pdb:0.0347290000):0.2985730000	1o9r_A.pdb:0.2317650000):0.2361390000	1uvh_A.pdb:0.5066440000):0.2275510000	((1tjo_A.pdb:0.0331750000	1tk6_A.pdb:0.0199130000):0.4636010000	(((((2fzf_A.pdb:1.6901530000	1lko_A.pdb:0.6035320000):0.1106740000	(1yuz_A.pdb:0.7482630000	3qhb_A.pdb:1.0148600000):0.1817700000):0.3274650000	(((((1bcf_A.pdb:0.0342940000	3e1q_A.pdb:0.0202370000):0.1285910000	2fkz_A.pdb:0.1358410000):0.2026410000	1jgc_A.pdb:0.2032470000):0.2759060000	1nfv_A.pdb:0.3985560000):0.4464950000	(((((1lb3_A.pdb:0.0547770000	2za7_A.pdb:0.1374380000):0.2623070000	1r03_A.pdb:0.1232370000):0.0660899000	1bg7_A.pdb:0.3913520000):0.2655130000	(1z6o_A.pdb:1.0078340000	1z6o_M.pdb:0.6821730000):0.1160970000):0.1600400000	((((1eum_A.pdb:0.2966290000	1krq_A.pdb:0.2275790000):0.1886410000	3e6s_A.pdb:0.5739630000):0.1209700000	2jd7_A.pdb:0.1455120000):0.1080310000	1vlg_A.pdb:0.2836380000):0.1566210000):0.3569510000):0.0763968000):0.1289350000	(1otk_A.pdb:2.3081460000	(((((((1oqu_A.pdb:0.1581990000	1r2f_A.pdb:0.1254860000):0.0452554000	1uzr_A.pdb:0.0827480000):0.4377200000	3ee4_A.pdb:1.2444340000):0.1365730000	1mxr_A.pdb:0.8899820000):0.2416450000	((1jk0_A.pdb:0.3141900000	2uw2_A.pdb:0.1588670000):0.0789691000	1w68_A.pdb:0.0779300000):0.6229610000):0.3638530000	((2inc_B.pdb:0.5399740000	(2inp_C.pdb:0.6605350000	1mty_B.pdb:1.4611360000):0.1960360000):0.3726370000	(1mty_D.pdb:0.9586620000	3dhg_A.pdb:0.6748730000):0.4871320000):0.2102210000):0.3249270000	(((2uw1_A.pdb:0.0167580000	2uw1_B.pdb:0.0298750000):0.0763269000	1afr_A.pdb:0.1135890000):0.7246890000	1za0_A.pdb:1.1579830000):0.2710530000):0.3800790000):0.3795000000):0.1238870000	2vzb_A.pdb:0.6618930000):0.2220370000):0.2350620000):0.0992266000):0.0599463000):0.0784871000):0.0668864000);
(1ji5_A.pdb:0.1979200000	(1jig_A.pdb:0.1262600000	(((1qgh_A.pdb:0.2858000000	2ux1_A.pdb:0.3013980000):0.2126050000	(1ji4_A.pdb:0.3969740000	2fjc_A.pdb:0.3327030000):0.1191170000):0.0584836000	(((((1dps_A.pdb:0.0378430000	1jts_A.pdb:0.0391510000):0.2766940000	1o9r_A.pdb:0.1441480000):0.3313340000	(1tjo_A.pdb:0.0235120000	1tk6_A.pdb:0.0178440000):0.6265300000):0.1643770000	1uvh_A.pdb:0.7900730000):0.1403200000	((((2fzf_A.pdb:1.6682850000	1lko_A.pdb:0.4285180000):0.1327250000	(1yuz_A.pdb:0.7972260000	3qhb_A.pdb:0.7687160000):0.2472840000):0.4366530000	(((((1bcf_A.pdb:0.0290410000	3e1q_A.pdb:0.0285670000):0.1064620000	2fkz_A.pdb:0.1325610000):0.1560350000	1jgc_A.pdb:0.2273390000):0.2213000000	1nfv_A.pdb:0.6244670000):0.2281070000	(((((1lb3_A.pdb:0.0505790000	2za7_A.pdb:0.1406650000):0.2661300000	1r03_A.pdb:0.2102690000):0.0502576000	1bg7_A.pdb:0.3232840000):0.3025250000	(1z6o_A.pdb:0.8147520000	1z6o_M.pdb:0.4176670000):0.1437940000):0.1571630000	((((1eum_A.pdb:0.4239530000	1krq_A.pdb:0.1829340000):0.2072370000	3e6s_A.pdb:0.6359730000):0.0638548000	2jd7_A.pdb:0.1335390000):0.1284950000	(1vlg_A.pdb:0.1719400000	1otk_A.pdb:3.3411140000):0.0504583000):0.1288260000):0.3956250000):0.1520600000):0.1525410000	(2vzb_A.pdb:0.4330280000	((((((((1oqu_A.pdb:0.1206870000	1r2f_A.pdb:0.1595850000):0.0325540000	1uzr_A.pdb:0.0725550000):0.6380790000	1mxr_A.pdb:0.7833650000):0.1459780000	((1jk0_A.pdb:0.3913730000	2uw2_A.pdb:0.1451700000):0.0615471000	1w68_A.pdb:0.0805200000):0.8082530000):0.3178120000	3ee4_A.pdb:0.9351800000):0.1900230000	((2inc_B.pdb:0.5873430000	(1mty_D.pdb:1.0140090000	3dhg_A.pdb:0.8404120000):0.5292770000):0.2972830000	(2inp_C.pdb:0.6436500000	1mty_B.pdb:1.5287060000):0.1876220000):0.6751530000):0.2475190000	((2uw1_A.pdb:0.0307490000	2uw1_B.pdb:0.0302480000):0.0997226000	1afr_A.pdb:0.1330140000):0.8461610000):0.3847150000	1za0_A.pdb:1.0402610000):0.5324710000):0.2128340000):0.2947890000):0.2246110000):0.1085900000):0.0804758000	(1n1q_A.pdb:0.1255440000	2chp_A.pdb:0.3800100000):0.1319530000);
(1ji5_A.pdb:0.2541030000	1jig_A.pdb:0.1563340000	(1n1q_A.pdb:0.2366040000	(2chp_A.pdb:0.3793090000	(((1qgh_A.pdb:0.2295520000	2ux1_A.pdb:0.3993860000):0.2125350000	(1ji4_A.pdb:0.4239960000	2fjc_A.pdb:0.3735010000):0.1286550000):0.1288130000	(((((1dps_A.pdb:0.0678430000	1jts_A.pdb:0.0422260000):0.2719950000	1o9r_A.pdb:0.2179300000):0.4268670000	1uvh_A.pdb:0.4136160000):0.1776970000	((1tjo_A.pdb:0.0277700000	1tk6_A.pdb:0.0185110000):0.2403920000	1otk_A.pdb:2.7089770000):0.2653130000):0.1359080000	((((2fzf_A.pdb:1.3379130000	((1lko_A.pdb:0.5606400000	1yuz_A.pdb:0.6843390000):0.2492320000	3qhb_A.pdb:0.8633690000):0.2153850000):0.2199360000	((((((((1oqu_A.pdb:0.1873630000	1r2f_A.pdb:0.1452190000):0.0509454000	1uzr_A.pdb:0.0480300000):0.5084580000	1mxr_A.pdb:0.8754590000):0.2926270000	(1jk0_A.pdb:0.2605870000	(2uw2_A.pdb:0.1793130000	1w68_A.pdb:0.0672570000):0.1219540000):0.7110990000):0.1383320000	3ee4_A.pdb:0.8044990000):0.2166490000	((2inc_B.pdb:0.7827030000	(2inp_C.pdb:0.7405820000	1mty_B.pdb:1.3279320000):0.3362150000):0.3638700000	(1mty_D.pdb:0.7918290000	3dhg_A.pdb:1.0012170000):0.3825720000):0.4472530000):0.2456300000	((2uw1_A.pdb:0.0381660000	2uw1_B.pdb:0.0399170000):0.0567820000	1afr_A.pdb:0.1146200000):0.7443940000):0.1518580000	1za0_A.pdb:0.9971990000):0.4400050000):0.1279120000	(((((1bcf_A.pdb:0.0358120000	3e1q_A.pdb:0.0496060000):0.1390910000	2fkz_A.pdb:0.1023450000):0.1573760000	1jgc_A.pdb:0.2991780000):0.4087860000	1nfv_A.pdb:0.4353170000):0.1647480000	(((((1lb3_A.pdb:0.0353620000	2za7_A.pdb:0.1456530000):0.2611380000	1r03_A.pdb:0.2038800000):0.0832288000	1bg7_A.pdb:0.3419480000):0.3023950000	(1z6o_A.pdb:1.1441660000	1z6o_M.pdb:0.4909880000):0.0861083000):0.0887364000	((((1eum_A.pdb:0.3889680000	1krq_A.pdb:0.1917470000):0.2094700000	3e6s_A.pdb:0.6999570000):0.1211330000	2jd7_A.pdb:0.1991480000):0.1050140000	1vlg_A.pdb:0.2580610000):0.2354650000):0.3022660000):0.1873400000):0.3799370000	2vzb_A.pdb:0.5775040000):0.3875880000):0.1829390000):0.0433131000):0.0726931000):0.0583596000);
(1ji5_A.pdb:0.3091450000	(1jig_A.pdb:0.1782420000	(2chp_A.pdb:0.2994420000	((1qgh_A.pdb:0.2090710000	2ux1_A.pdb:0.3580220000):0.3372790000	((1ji4_A.pdb:0.4008140000	2fjc_A.pdb:0.3957380000):0.1397230000	((((1dps_A.pdb:0.0922040000	1jts_A.pdb:0.0245750000):0.2325040000	1o9r_A.pdb:0.1868690000):0.2817490000	1uvh_A.pdb:0.8727690000):0.3105560000	((1tjo_A.pdb:0.0377590000	1tk6_A.pdb:0.0418840000):0.4763180000	(((((2fzf_A.pdb:1.5132920000	(((1eum_A.pdb:0.4363150000	1krq_A.pdb:0.2362700000):0.1812380000	(3e6s_A.pdb:0.6174740000	2jd7_A.pdb:0.1199610000):0.0935293000):0.0560308000	1vlg_A.pdb:0.2647570000):0.1351870000):0.0409405000	((((1lb3_A.pdb:0.0416780000	2za7_A.pdb:0.1643330000):0.2326300000	1r03_A.pdb:0.2046440000):0.0892504000	1bg7_A.pdb:0.4255510000):0.1138290000	(1z6o_A.pdb:0.6811080000	1z6o_M.pdb:0.4721390000):0.3173720000):0.1632980000):0.3137360000	(((1lko_A.pdb:0.5111070000	1yuz_A.pdb:0.7512250000):0.3180880000	3qhb_A.pdb:0.7088580000):0.1414950000	(1otk_A.pdb:2.2149060000	((((((1oqu_A.pdb:0.0661090000	(1r2f_A.pdb:0.1823990000	1uzr_A.pdb:0.1345050000):0.0549591000):0.4580680000	1mxr_A.pdb:0.8106300000):0.2596100000	((1jk0_A.pdb:0.3783590000	2uw2_A.pdb:0.1691070000):0.0810393000	1w68_A.pdb:0.0663460000):0.7148140000):0.3794810000	3ee4_A.pdb:0.7758450000):0.2040250000	(((2uw1_A.pdb:0.0228850000	2uw1_B.pdb:0.0433010000):0.1246680000	1afr_A.pdb:0.0927640000):0.6238090000	1za0_A.pdb:1.1931870000):0.2940670000):0.1552050000	((2inc_B.pdb:0.5146180000	(2inp_C.pdb:0.4079980000	1mty_B.pdb:2.1188640000):0.5544970000):0.2743850000	(1mty_D.pdb:1.2673030000	3dhg_A.pdb:0.7912450000):0.2610720000):0.6571480000):0.2645660000):0.4003590000):0.2427340000):0.1806850000	((((1bcf_A.pdb:0.0149730000	3e1q_A.pdb:0.0339960000):0.1293210000	2fkz_A.pdb:0.1173650000):0.1097620000	1jgc_A.pdb:0.2877300000):0.3292430000	1nfv_A.pdb:0.4930920000):0.1500180000):0.2331720000	2vzb_A.pdb:0.6487800000):0.1992060000):0.1925590000):0.1151260000):0.1257890000):0.0830659000):0.0899159000):0.0649316000	1n1q_A.pdb:0.2367200000);
(1ji5_A.pdb:0.2093840000	1jig_A.pdb:0.1494530000	(((1n1q_A.pdb:0.1756040000	2chp_A.pdb:0.3393950000):0.0659946000	((((1dps_A.pdb:0.0648550000	1jts_A.pdb:0.0539620000):0.1636020000	1o9r_A.pdb:0.2878420000):0.2811860000	1uvh_A.pdb:0.5831330000):0.1936170000	((1tjo_A.pdb:0.0292760000	1tk6_A.pdb:0.0333290000):0.4623790000	((2fzf_A.pdb:1.5702080000	(((((((1bcf_A.pdb:0.0407030000	3e1q_A.pdb:0.0228060000):0.1690120000	2fkz_A.pdb:0.0955700000):0.1218600000	1jgc_A.pdb:0.3408350000):0.2359710000	1nfv_A.pdb:0.4821350000):0.3263870000	(((((1lb3_A.pdb:0.0522670000	2za7_A.pdb:0.1349720000):0.2192200000	1r03_A.pdb:0.1475460000):0.0600252000	1bg7_A.pdb:0.4484460000):0.2632100000	(1z6o_A.pdb:0.8243210000	1z6o_M.pdb:0.4462910000):0.1795160000):0.1624670000	((((1eum_A.pdb:0.3517140000	1krq_A.pdb:0.2829910000):0.0979556000	3e6s_A.pdb:0.5770510000):0.1504960000	2jd7_A.pdb:0.1865830000):0.1217590000	1vlg_A.pdb:0.2503350000):0.1863920000):0.2078480000):0.0786220000	(1lko_A.pdb:0.6813250000	(1yuz_A.pdb:0.7554400000	3qhb_A.pdb:0.7198640000):0.1664360000):0.4857660000):0.1504420000	(1otk_A.pdb:2.6103110000	(((((((1oqu_A.pdb:0.1776270000	1r2f_A.pdb:0.1589950000):0.0340316000	1uzr_A.pdb:0.0580560000):0.5399950000	1mxr_A.pdb:0.6358300000):0.2177720000	((1jk0_A.pdb:0.3786360000	2uw2_A.pdb:0.1602540000):0.0492027000	1w68_A.pdb:0.0459670000):0.7084450000):0.2719880000	3ee4_A.pdb:1.1239270000):0.2527560000	(((2uw1_A.pdb:0.0317000000	2uw1_B.pdb:0.0282340000):0.0440397000	1afr_A.pdb:0.1230060000):0.8504970000	1za0_A.pdb:1.0047990000):0.1792920000):0.1276200000	((2inc_B.pdb:0.7422680000	(2inp_C.pdb:0.5740070000	1mty_B.pdb:1.4443570000):0.2515040000):0.3313730000	(1mty_D.pdb:0.9050400000	3dhg_A.pdb:0.7032220000):0.4653130000):0.3839980000):0.5504190000):0.0737245000):0.0892446000):0.1111040000	2vzb_A.pdb:0.5486170000):0.2943150000):0.2030740000):0.1906560000):0.0587535000	((1qgh_A.pdb:0.1886450000	2ux1_A.pdb:0.4582560000):0.1104630000	(1ji4_A.pdb:0.4325430000	2fjc_A.pdb:0.4460660000):0.2743130000):0.1302090000):0.0997384000);
(1ji5_A.pdb:0.1861240000	1jig_A.pdb:0.1753910000	(1n1q_A.pdb:0.1417220000	(2chp_A.pdb:0.3244280000	(((1qgh_A.pdb:0.1711550000	2ux1_A.pdb:0.3454160000):0.2340770000	(1ji4_A.pdb:0.4249490000	2fjc_A.pdb:0.4452530000):0.1471810000):0.0794492000	((((1dps_A.pdb:0.0622910000	1jts_A.pdb:0.0418900000):0.1902260000	1o9r_A.pdb:0.2998690000):0.1926450000	1uvh_A.pdb:0.4713950000):0.2860270000	((1tjo_A.pdb:0.0149810000	1tk6_A.pdb:0.0165720000):0.5443340000	(((2fzf_A.pdb:1.5941870000	((((((1bcf_A.pdb:0.0384300000	3e1q_A.pdb:0.0379300000):0.1646880000	2fkz_A.pdb:0.0681840000):0.1194610000	1jgc_A.pdb:0.2851680000):0.2681200000	1nfv_A.pdb:0.4969290000):0.2989470000	((((1lb3_A.pdb:0.0408230000	2za7_A.pdb:0.2071260000):0.2805200000	(1bg7_A.pdb:0.4591590000	1r03_A.pdb:0.2014060000):0.0658878000):0.2251940000	(1z6o_A.pdb:0.7772450000	1z6o_M.pdb:0.4687140000):0.1500350000):0.2194920000	(((1eum_A.pdb:0.2921520000	1krq_A.pdb:0.2841900000):0.1265150000	3e6s_A.pdb:0.6198120000):0.1170410000	(2jd7_A.pdb:0.2523390000	1vlg_A.pdb:0.3773100000):0.1111850000):0.0997992000):0.3465900000):0.0431828000	((1lko_A.pdb:0.6082920000	1yuz_A.pdb:0.7602240000):0.3929940000	3qhb_A.pdb:0.8805500000):0.4303080000):0.3172040000):0.0250252000	(1otk_A.pdb:2.5227800000	(((((1oqu_A.pdb:0.1512700000	(1r2f_A.pdb:0.1855290000	1uzr_A.pdb:0.0839100000):0.0307551000):0.4960550000	(1mxr_A.pdb:0.7432360000	(1jk0_A.pdb:0.3114640000	(2uw2_A.pdb:0.1430320000	1w68_A.pdb:0.0777140000):0.0885280000):0.9260270000):0.1570630000):0.3058090000	3ee4_A.pdb:0.8373090000):0.2538210000	(((2uw1_A.pdb:0.0279830000	2uw1_B.pdb:0.0361900000):0.1021470000	1afr_A.pdb:0.0982930000):0.7189290000	1za0_A.pdb:1.0290950000):0.3845250000):0.0806920000	((2inc_B.pdb:0.5789650000	(2inp_C.pdb:0.4415270000	1mty_B.pdb:1.8714100000):0.2610540000):0.4469530000	(1mty_D.pdb:1.2166440000	3dhg_A.pdb:0.9422100000):0.2144630000):0.6144790000):0.5407830000):0.3350690000):0.1858300000	2vzb_A.pdb:0.6440150000):0.2788860000):0.2277090000):0.2424820000):0.0922383000):0.0626485000):0.0791680000);
(1ji5_A.pdb:0.2484130000	1jig_A.pdb:0.1411060000	(1n1q_A.pdb:0.1928130000	(2chp_A.pdb:0.3137050000	((((1qgh_A.pdb:0.2208910000	2ux1_A.pdb:0.4293090000):0.2199480000	1ji4_A.pdb:0.5627140000):0.0992516000	2fjc_A.pdb:0.4643680000):0.0000021346	((((1dps_A.pdb:0.0846300000	1jts_A.pdb:0.0298470000):0.2254550000	1o9r_A.pdb:0.1973420000):0.2850870000	1uvh_A.pdb:0.5586910000):0.2670950000	((1tjo_A.pdb:0.0002200000	1tk6_A.pdb:0.0395620000):0.4398880000	((2fzf_A.pdb:1.5671620000	(((((((1bcf_A.pdb:0.0498420000	3e1q_A.pdb:0.0305670000):0.1329280000	2fkz_A.pdb:0.0875190000):0.1319430000	1jgc_A.pdb:0.2253530000):0.3777300000	1nfv_A.pdb:0.3553480000):0.2533730000	(((((1lb3_A.pdb:0.0741010000	2za7_A.pdb:0.1301480000):0.2692670000	1r03_A.pdb:0.1599880000):0.1126280000	1bg7_A.pdb:0.4769000000):0.1913460000	(1z6o_A.pdb:0.8317810000	1z6o_M.pdb:0.5192320000):0.1621280000):0.1853360000	((((1eum_A.pdb:0.1870640000	1krq_A.pdb:0.2626000000):0.1331340000	3e6s_A.pdb:0.4932510000):0.1208820000	2jd7_A.pdb:0.1447280000):0.0856758000	1vlg_A.pdb:0.2586530000):0.1135910000):0.3753140000):0.1212460000	(1lko_A.pdb:0.5032860000	(1yuz_A.pdb:0.6106300000	3qhb_A.pdb:0.8384050000):0.1485520000):0.2880090000):0.2008040000	(1otk_A.pdb:2.0048610000	(((((((1oqu_A.pdb:0.1553070000	1r2f_A.pdb:0.1123310000):0.0747119000	1uzr_A.pdb:0.0527660000):0.3700810000	1mxr_A.pdb:0.7285710000):0.2911720000	((1jk0_A.pdb:0.3765150000	2uw2_A.pdb:0.1492990000):0.0783713000	1w68_A.pdb:0.0673900000):0.5433190000):0.3253840000	3ee4_A.pdb:0.9457950000):0.1512400000	((2inc_B.pdb:0.9069050000	(2inp_C.pdb:0.7552240000	1mty_B.pdb:1.3701210000):0.2638910000):0.3793690000	(1mty_D.pdb:0.9070170000	3dhg_A.pdb:1.0307620000):0.4205630000):0.3466290000):0.3051610000	(((2uw1_A.pdb:0.0369290000	2uw1_B.pdb:0.0329290000):0.0487136000	1afr_A.pdb:0.1090420000):0.4966580000	1za0_A.pdb:0.9353620000):0.2364820000):0.5204360000):0.3698960000):0.0091430900):0.1351350000	2vzb_A.pdb:0.6451380000):0.3040490000):0.1626140000):0.1080230000):0.0802698000):0.1187510000):0.0602140000);
(1ji5_A.pdb:0.2367950000	1jig_A.pdb:0.1234300000	(1n1q_A.pdb:0.1421220000	((2chp_A.pdb:0.3643880000	((1qgh_A.pdb:0.2153610000	2ux1_A.pdb:0.4231390000):0.2269110000	(1ji4_A.pdb:0.5492230000	2fjc_A.pdb:0.5307090000):0.2048130000):0.1197730000):0.0310715000	(((((1dps_A.pdb:0.0399380000	1jts_A.pdb:0.0508230000):0.1925090000	1o9r_A.pdb:0.2467950000):0.3689290000	1uvh_A.pdb:0.5014440000):0.3585680000	(1tjo_A.pdb:0.0275130000	1tk6_A.pdb:0.0223370000):0.5432340000):0.1531820000	(((((2fzf_A.pdb:1.6146030000	(1lko_A.pdb:0.5593370000	1yuz_A.pdb:0.7286090000):0.1146140000):0.2020450000	3qhb_A.pdb:0.8504800000):0.2496630000	(((((((1oqu_A.pdb:0.2051220000	1r2f_A.pdb:0.1548800000):0.0633467000	1uzr_A.pdb:0.0635130000):0.4767190000	1mxr_A.pdb:0.7176900000):0.2935860000	(1jk0_A.pdb:0.1990510000	(2uw2_A.pdb:0.1172930000	1w68_A.pdb:0.1153130000):0.2160170000):0.6268250000):0.3427250000	3ee4_A.pdb:0.8401150000):0.3728850000	((2inc_B.pdb:0.5342830000	(2inp_C.pdb:0.6282130000	1mty_B.pdb:1.7276000000):0.3206030000):0.5383460000	(1mty_D.pdb:1.1464890000	3dhg_A.pdb:0.8179360000):0.3234580000):0.5896100000):0.1714890000	(((2uw1_A.pdb:0.0450140000	2uw1_B.pdb:0.0243280000):0.0806207000	1afr_A.pdb:0.1026000000):0.5304780000	1za0_A.pdb:1.3048260000):0.2769690000):0.7678140000):0.1317750000	((((((1bcf_A.pdb:0.0359320000	3e1q_A.pdb:0.0327980000):0.1653530000	2fkz_A.pdb:0.1187100000):0.1556200000	1jgc_A.pdb:0.2952850000):0.2249450000	(((((1lb3_A.pdb:0.0626400000	2za7_A.pdb:0.1388060000):0.2358290000	1r03_A.pdb:0.2409820000):0.0939817000	1bg7_A.pdb:0.4235720000):0.2010330000	(1z6o_A.pdb:0.9882610000	1z6o_M.pdb:0.4687750000):0.1928210000):0.1365720000	((((1eum_A.pdb:0.2617480000	1krq_A.pdb:0.3350400000):0.1835710000	3e6s_A.pdb:0.5702520000):0.1029110000	2jd7_A.pdb:0.1445570000):0.1118010000	1vlg_A.pdb:0.2579190000):0.1796740000):0.3996650000):0.1226450000	1nfv_A.pdb:0.3648220000):0.2870800000	1otk_A.pdb:2.3142430000):0.0281227000):0.2930640000	2vzb_A.pdb:0.5140110000):0.3753520000):0.1705860000):0.0639264000):0.1130260000);
(1ji5_A.pdb:0.1781800000	1jig_A.pdb:0.1803610000	((1n1q_A.pdb:0.1596870000	2chp_A.pdb:0.3131810000):0.0634611000	((1qgh_A.pdb:0.1425500000	2ux1_A.pdb:0.4889390000):0.2190750000	((1ji4_A.pdb:0.3273270000	2fjc_A.pdb:0.3971230000):0.2183770000	((((1dps_A.pdb:0.0391740000	1jts_A.pdb:0.0267820000):0.2042160000	1o9r_A.pdb:0.2345360000):0.3347530000	1uvh_A.pdb:0.5858710000):0.2166940000	((1tjo_A.pdb:0.0170570000	1tk6_A.pdb:0.0426300000):0.4884850000	((((2fzf_A.pdb:1.2868120000	(((1lko_A.pdb:0.5593570000	1yuz_A.pdb:0.6999440000):0.3524610000	3qhb_A.pdb:0.8868500000):0.2328010000	(1otk_A.pdb:1.7450600000	(((((((1oqu_A.pdb:0.1649980000	1r2f_A.pdb:0.1789740000):0.0345453000	1uzr_A.pdb:0.0754590000):0.4513660000	1mxr_A.pdb:0.6647290000):0.1408290000	((1jk0_A.pdb:0.3606280000	2uw2_A.pdb:0.2000200000):0.0672638000	1w68_A.pdb:0.0448610000):0.8166580000):0.3495530000	3ee4_A.pdb:0.9950430000):0.3360310000	(((2uw1_A.pdb:0.0341320000	2uw1_B.pdb:0.0210270000):0.0723680000	1afr_A.pdb:0.0835420000):0.5309440000	1za0_A.pdb:0.9376590000):0.3673340000):0.1959630000	((2inc_B.pdb:0.8434040000	(2inp_C.pdb:0.5805800000	1mty_B.pdb:1.5592840000):0.2660110000):0.2777330000	(1mty_D.pdb:0.9275350000	3dhg_A.pdb:0.7460690000):0.5776210000):0.4603380000):0.2701850000):0.3088070000):0.1980450000):0.0836720000	(((((1lb3_A.pdb:0.0665650000	2za7_A.pdb:0.1496190000):0.2032080000	1bg7_A.pdb:0.4680080000):0.0643672000	1r03_A.pdb:0.1447170000):0.1209700000	(1z6o_A.pdb:0.8311360000	1z6o_M.pdb:0.5978620000):0.2459270000):0.1960150000	(((1eum_A.pdb:0.3765450000	1krq_A.pdb:0.2237180000):0.2041680000	(2jd7_A.pdb:0.1610930000	1vlg_A.pdb:0.2028730000):0.0699486000):0.1575020000	3e6s_A.pdb:0.5387090000):0.1640890000):0.3146590000):0.1394460000	((((1bcf_A.pdb:0.0255930000	3e1q_A.pdb:0.0376010000):0.1424680000	2fkz_A.pdb:0.1610800000):0.1044840000	1jgc_A.pdb:0.2542480000):0.2473760000	1nfv_A.pdb:0.4618440000):0.2757940000):0.1988480000	2vzb_A.pdb:0.6576630000):0.2156140000):0.1553120000):0.1561670000):0.0702073000):0.0634884000):0.0567631000);
(1ji5_A.pdb:0.2128600000	1jig_A.pdb:0.1901700000	(1n1q_A.pdb:0.1660590000	(((2chp_A.pdb:0.3399600000	((1tjo_A.pdb:0.0277420000	1tk6_A.pdb:0.0100140000):0.4551260000	((2fzf_A.pdb:2.1230140000	2vzb_A.pdb:0.4160790000):0.1981770000	(((((((1bcf_A.pdb:0.0427300000	3e1q_A.pdb:0.0272900000):0.1567490000	2fkz_A.pdb:0.1346180000):0.1571890000	1jgc_A.pdb:0.3288750000):0.3590390000	1nfv_A.pdb:0.5812360000):0.2883490000	(((((1lb3_A.pdb:0.0587390000	2za7_A.pdb:0.1317160000):0.2572000000	1r03_A.pdb:0.1350800000):0.0951541000	1bg7_A.pdb:0.4863990000):0.2365750000	(1z6o_A.pdb:0.8584630000	1z6o_M.pdb:0.5531780000):0.3275950000):0.2407300000	((((1eum_A.pdb:0.3307010000	1krq_A.pdb:0.2778000000):0.1533810000	3e6s_A.pdb:0.7838250000):0.1311470000	2jd7_A.pdb:0.1776310000):0.0954016000	1vlg_A.pdb:0.2806650000):0.0697217000):0.3431660000):0.0750575000	((1lko_A.pdb:0.4058010000	1yuz_A.pdb:0.8004290000):0.4062870000	3qhb_A.pdb:0.8749480000):0.3511540000):0.3553640000	(1otk_A.pdb:2.1686320000	(((((((1oqu_A.pdb:0.1654510000	1r2f_A.pdb:0.1309430000):0.0391150000	1uzr_A.pdb:0.0497040000):0.5974420000	1mxr_A.pdb:0.5714870000):0.2907810000	((1jk0_A.pdb:0.3699740000	2uw2_A.pdb:0.1403090000):0.0715739000	1w68_A.pdb:0.0506040000):0.7587850000):0.2658850000	3ee4_A.pdb:1.0816400000):0.2855040000	(((2uw1_A.pdb:0.0422370000	2uw1_B.pdb:0.0280170000):0.0572370000	1afr_A.pdb:0.1052320000):0.6391900000	1za0_A.pdb:1.0280790000):0.3778800000):0.1512420000	(((2inc_B.pdb:0.5880880000	1mty_B.pdb:1.5997210000):0.1864780000	2inp_C.pdb:0.8413870000):0.2571960000	(1mty_D.pdb:0.8777400000	3dhg_A.pdb:0.9128790000):0.6008540000):0.4550720000):0.6667630000):0.1828300000):0.0753002000):0.2195440000):0.3745320000):0.0862237000	(((1dps_A.pdb:0.0623670000	1jts_A.pdb:0.0475130000):0.1884740000	1o9r_A.pdb:0.2365750000):0.3040380000	1uvh_A.pdb:0.5812880000):0.2678140000):0.0218632000	((1qgh_A.pdb:0.1970820000	2ux1_A.pdb:0.4795690000):0.1513650000	(1ji4_A.pdb:0.5083480000	2fjc_A.pdb:0.5047410000):0.1814480000):0.1411820000):0.0739480000):0.0940202000);
(1ji5_A.pdb:0.1520940000	1jig_A.pdb:0.1452320000	(1n1q_A.pdb:0.1458170000	(2chp_A.pdb:0.3172420000	((1qgh_A.pdb:0.1861110000	2ux1_A.pdb:0.4034790000):0.2366750000	((1ji4_A.pdb:0.4234620000	2fjc_A.pdb:0.3582330000):0.1203110000	((((1dps_A.pdb:0.0574880000	1jts_A.pdb:0.0401950000):0.2481180000	1o9r_A.pdb:0.2215980000):0.2700320000	1uvh_A.pdb:0.5466550000):0.2179610000	((1tjo_A.pdb:0.0348130000	1tk6_A.pdb:0.0344920000):0.4529630000	(((((2fzf_A.pdb:1.2687300000	((1lko_A.pdb:0.4796040000	1yuz_A.pdb:0.8218910000):0.1210810000	3qhb_A.pdb:0.6725340000):0.1614680000):0.4025070000	(1otk_A.pdb:2.3331190000	((((((((1oqu_A.pdb:0.1398050000	1r2f_A.pdb:0.1962410000):0.0659283000	1uzr_A.pdb:0.0732010000):0.4824890000	1mxr_A.pdb:0.6239420000):0.3805100000	3ee4_A.pdb:1.1248630000):0.1853250000	(1jk0_A.pdb:0.2476270000	(2uw2_A.pdb:0.1855150000	1w68_A.pdb:0.0794450000):0.1775700000):0.4804030000):0.3977330000	((2inc_B.pdb:0.6859990000	(2inp_C.pdb:0.6551070000	1mty_B.pdb:1.9653350000):0.1855930000):0.3578020000	(1mty_D.pdb:1.0158100000	3dhg_A.pdb:0.6026810000):0.3279610000):0.5040300000):0.3649520000	((2uw1_A.pdb:0.0350560000	2uw1_B.pdb:0.0372460000):0.0862496000	1afr_A.pdb:0.1131790000):0.5726830000):0.1468600000	1za0_A.pdb:0.8440600000):0.4259460000):0.1982820000):0.0109354000	(((((1lb3_A.pdb:0.0433090000	2za7_A.pdb:0.1189980000):0.2732660000	1r03_A.pdb:0.1643530000):0.0394340000	1bg7_A.pdb:0.2967100000):0.1872910000	(1z6o_A.pdb:0.8638140000	1z6o_M.pdb:0.5793810000):0.1551340000):0.1864870000	((((1eum_A.pdb:0.3200750000	1krq_A.pdb:0.2245570000):0.1045670000	3e6s_A.pdb:0.5801880000):0.1264370000	2jd7_A.pdb:0.0947060000):0.0961091000	1vlg_A.pdb:0.2519770000):0.0791930000):0.2488270000):0.2560620000	((((1bcf_A.pdb:0.0317860000	3e1q_A.pdb:0.0232140000):0.1317100000	2fkz_A.pdb:0.0909900000):0.1740230000	1jgc_A.pdb:0.2281500000):0.1825910000	1nfv_A.pdb:0.4657210000):0.3011970000):0.1833370000	2vzb_A.pdb:0.4889170000):0.2028480000):0.1631170000):0.1403260000):0.0309339000):0.0703432000):0.0790109000):0.0528630000);
(1ji5_A.pdb:0.1739820000	(1jig_A.pdb:0.1246010000	1n1q_A.pdb:0.2647830000):0.0652346000	(((2chp_A.pdb:0.2366190000	((((1dps_A.pdb:0.0433570000	1jts_A.pdb:0.0295910000):0.2472630000	1o9r_A.pdb:0.2538270000):0.2599070000	1uvh_A.pdb:0.6689040000):0.3580450000	((1tjo_A.pdb:0.0204140000	1tk6_A.pdb:0.0294140000):0.5299940000	(((((((2fzf_A.pdb:2.1230050000	1lko_A.pdb:0.5679240000):0.1458140000	(1yuz_A.pdb:0.8187850000	3qhb_A.pdb:0.7794410000):0.1734020000):0.4105840000	((((((1oqu_A.pdb:0.1625270000	1r2f_A.pdb:0.1516460000):0.0762626000	1uzr_A.pdb:0.0782090000):0.4486430000	1mxr_A.pdb:0.8747270000):0.1370300000	((1jk0_A.pdb:0.4095590000	1w68_A.pdb:0.1153260000):0.0699220000	2uw2_A.pdb:0.1449570000):0.7848540000):0.3863930000	3ee4_A.pdb:0.9994250000):0.1855180000	(((2inc_B.pdb:0.6414060000	(2inp_C.pdb:0.5896440000	1mty_B.pdb:1.6436000000):0.2900310000):0.2373900000	(1mty_D.pdb:1.0156380000	3dhg_A.pdb:0.9169450000):0.3283920000):0.5285460000	(((2uw1_A.pdb:0.0322680000	2uw1_B.pdb:0.0564820000):0.1021930000	1afr_A.pdb:0.0648370000):0.5935530000	1za0_A.pdb:1.1432270000):0.3835650000):0.2196020000):0.6592950000):0.0152912000	(((((1lb3_A.pdb:0.0602550000	2za7_A.pdb:0.1594940000):0.2127770000	1bg7_A.pdb:0.3695910000):0.0703895000	1r03_A.pdb:0.1786140000):0.2934280000	(1z6o_A.pdb:0.9502690000	1z6o_M.pdb:0.5320460000):0.1443550000):0.1471690000	((((1eum_A.pdb:0.4528470000	1krq_A.pdb:0.2099230000):0.1457830000	3e6s_A.pdb:0.5495990000):0.1260160000	2jd7_A.pdb:0.1452020000):0.1259980000	1vlg_A.pdb:0.2672720000):0.1752850000):0.2362110000):0.1107860000	1otk_A.pdb:2.6427630000):0.0386219000	((((1bcf_A.pdb:0.0438360000	3e1q_A.pdb:0.0231490000):0.1870570000	2fkz_A.pdb:0.0911190000):0.1424260000	1jgc_A.pdb:0.2414880000):0.4034950000	1nfv_A.pdb:0.3708320000):0.3353940000):0.2488880000	2vzb_A.pdb:0.7024550000):0.1429150000):0.1451010000):0.0893487000):0.1016810000	(1ji4_A.pdb:0.4675170000	2fjc_A.pdb:0.4055840000):0.1634230000):0.0671819000	(1qgh_A.pdb:0.2499400000	2ux1_A.pdb:0.3531840000):0.3379300000):0.0817464000);
(1ji5_A.pdb:0.2326900000	(1jig_A.pdb:0.1107740000	(2chp_A.pdb:0.3384280000	((1qgh_A.pdb:0.2515430000	2ux1_A.pdb:0.4380070000):0.2623990000	(((1ji4_A.pdb:0.4372690000	2fjc_A.pdb:0.3792180000):0.1721140000	(((1dps_A.pdb:0.0493890000	1jts_A.pdb:0.0553610000):0.3152120000	1o9r_A.pdb:0.1869360000):0.2491370000	1uvh_A.pdb:0.7215590000):0.1930970000):0.1025760000	((1tjo_A.pdb:0.0243720000	1tk6_A.pdb:0.0180310000):0.5038800000	((((((2fzf_A.pdb:2.2178800000	1lko_A.pdb:0.3942660000):0.2466080000	(1yuz_A.pdb:0.7015670000	3qhb_A.pdb:0.7754880000):0.1604520000):0.4270970000	(((((((1oqu_A.pdb:0.1647700000	1r2f_A.pdb:0.1695050000):0.0430891000	1uzr_A.pdb:0.0454750000):0.5440180000	1mxr_A.pdb:0.8255610000):0.3121800000	((1jk0_A.pdb:0.3444160000	1w68_A.pdb:0.0866190000):0.0339365000	2uw2_A.pdb:0.1368090000):0.6593780000):0.1991260000	3ee4_A.pdb:0.9541940000):0.3178410000	((2inc_B.pdb:0.6726460000	(2inp_C.pdb:0.5701970000	1mty_B.pdb:1.8511080000):0.2381570000):0.3984200000	(1mty_D.pdb:1.0139110000	3dhg_A.pdb:1.0708060000):0.2881120000):0.3532220000):0.2981150000	(((2uw1_A.pdb:0.0267910000	2uw1_B.pdb:0.0304980000):0.0908192000	1afr_A.pdb:0.0843800000):0.7135020000	1za0_A.pdb:1.2152730000):0.3462830000):0.8277790000):0.0173686000	((((((1lb3_A.pdb:0.0862550000	2za7_A.pdb:0.1196510000):0.1632070000	1r03_A.pdb:0.2164440000):0.0611848000	1bg7_A.pdb:0.4098810000):0.3935400000	(1z6o_A.pdb:0.9336580000	1z6o_M.pdb:0.4634070000):0.1841930000):0.1496940000	((((1eum_A.pdb:0.3105760000	1krq_A.pdb:0.2104470000):0.2369570000	3e6s_A.pdb:0.5972660000):0.0673860000	2jd7_A.pdb:0.1515260000):0.1849560000	1vlg_A.pdb:0.2030830000):0.1485130000):0.2874740000	1otk_A.pdb:2.6322730000):0.1794800000):0.1190700000	((((1bcf_A.pdb:0.0281250000	3e1q_A.pdb:0.0204890000):0.1626150000	2fkz_A.pdb:0.0835230000):0.1730990000	1jgc_A.pdb:0.2357120000):0.3721140000	1nfv_A.pdb:0.5453080000):0.2167160000):0.2484640000	2vzb_A.pdb:0.5015510000):0.2753810000):0.2987660000):0.0000027275):0.0968183000):0.0438254000):0.0443470000	1n1q_A.pdb:0.1815740000);
(1ji5_A.pdb:0.1737840000	1jig_A.pdb:0.1943610000	((1n1q_A.pdb:0.2002550000	2chp_A.pdb:0.4361940000):0.1336690000	((1qgh_A.pdb:0.2812340000	2ux1_A.pdb:0.4377830000):0.2903020000	((1ji4_A.pdb:0.3790440000	2fjc_A.pdb:0.4148460000):0.1820030000	(((((1dps_A.pdb:0.0142130000	1jts_A.pdb:0.0893360000):0.2187900000	1o9r_A.pdb:0.1963210000):0.4082760000	1uvh_A.pdb:0.5019110000):0.2852430000	(1tjo_A.pdb:0.0196610000	1tk6_A.pdb:0.0208670000):0.6170600000):0.1578790000	(((((2fzf_A.pdb:1.1438810000	(1lko_A.pdb:0.6275360000	1yuz_A.pdb:0.8176640000):0.3073760000):0.1321000000	3qhb_A.pdb:0.8781790000):0.1712510000	(1otk_A.pdb:2.0713180000	((((((((1oqu_A.pdb:0.1367190000	1r2f_A.pdb:0.1513500000):0.0593638000	1uzr_A.pdb:0.0408580000):0.7000360000	1mxr_A.pdb:0.8694010000):0.2607570000	3ee4_A.pdb:1.0023760000):0.2429480000	(1jk0_A.pdb:0.1993600000	(2uw2_A.pdb:0.1472350000	1w68_A.pdb:0.0851160000):0.1339220000):0.5797880000):0.3454040000	((2inc_B.pdb:0.6959330000	(2inp_C.pdb:0.6136080000	1mty_B.pdb:1.7408580000):0.2732840000):0.4492500000	(1mty_D.pdb:1.3188330000	3dhg_A.pdb:0.7579440000):0.2822450000):0.3922380000):0.3741540000	((2uw1_A.pdb:0.0302450000	2uw1_B.pdb:0.0570570000):0.1003840000	1afr_A.pdb:0.0977960000):0.7007600000):0.2354810000	1za0_A.pdb:0.8419340000):0.5094280000):0.3481080000):0.1870420000	(((((1bcf_A.pdb:0.0226790000	3e1q_A.pdb:0.0270500000):0.1219650000	2fkz_A.pdb:0.1649300000):0.1644170000	1jgc_A.pdb:0.2821040000):0.2993650000	1nfv_A.pdb:0.5466370000):0.2765070000	(((((1lb3_A.pdb:0.0761150000	2za7_A.pdb:0.1247260000):0.2288750000	1bg7_A.pdb:0.4595380000):0.0828925000	1r03_A.pdb:0.1550000000):0.1804870000	(1z6o_A.pdb:0.8110240000	1z6o_M.pdb:0.6148250000):0.1384850000):0.1806920000	(((1eum_A.pdb:0.3364060000	1krq_A.pdb:0.2941050000):0.1451780000	3e6s_A.pdb:0.6190470000):0.1052210000	(2jd7_A.pdb:0.1892190000	1vlg_A.pdb:0.2451620000):0.0663433000):0.1154610000):0.3470580000):0.1807140000):0.1180320000	2vzb_A.pdb:0.5411290000):0.2714710000):0.1897800000):0.1052510000):0.0925655000):0.0725379000);
(1ji5_A.pdb:0.2041960000	1jig_A.pdb:0.1952790000	((1n1q_A.pdb:0.2002710000	2chp_A.pdb:0.4209450000):0.0933856000	((1qgh_A.pdb:0.2607860000	2ux1_A.pdb:0.4821500000):0.2252030000	((1ji4_A.pdb:0.3566490000	2fjc_A.pdb:0.4863900000):0.1179030000	(((((1dps_A.pdb:0.0442150000	1jts_A.pdb:0.0424650000):0.2143360000	1o9r_A.pdb:0.2268920000):0.3028950000	1uvh_A.pdb:0.5285970000):0.2708080000	(1tjo_A.pdb:0.0227480000	1tk6_A.pdb:0.0030890000):0.6124280000):0.1584550000	((((((2fzf_A.pdb:1.6628100000	(1lko_A.pdb:0.6049010000	1yuz_A.pdb:0.6007800000):0.2562400000):0.1456940000	3qhb_A.pdb:0.7711000000):0.2185170000	((((((1oqu_A.pdb:0.1592210000	1r2f_A.pdb:0.1844170000):0.0379921000	1uzr_A.pdb:0.0744670000):0.3892120000	1mxr_A.pdb:0.7118620000):0.2342290000	((1jk0_A.pdb:0.4724350000	2uw2_A.pdb:0.1327830000):0.0445941000	1w68_A.pdb:0.0439230000):1.0302300000):0.3478350000	3ee4_A.pdb:0.9452460000):0.2936150000	(((2inc_B.pdb:0.5145560000	(2inp_C.pdb:0.8335240000	1mty_B.pdb:1.5231040000):0.1675700000):0.2492000000	(1mty_D.pdb:1.0550870000	3dhg_A.pdb:1.0361790000):0.4450870000):0.6411960000	(((2uw1_A.pdb:0.0178330000	2uw1_B.pdb:0.0405590000):0.0506166000	1afr_A.pdb:0.0726190000):0.6904040000	1za0_A.pdb:1.2835400000):0.1130130000):0.3177140000):0.8375940000):0.1232410000	(((((1lb3_A.pdb:0.0541610000	2za7_A.pdb:0.1288460000):0.2316840000	(1bg7_A.pdb:0.4841030000	1r03_A.pdb:0.2004330000):0.0744874000):0.2503840000	(1z6o_A.pdb:0.9990280000	1z6o_M.pdb:0.5132150000):0.1720730000):0.1454830000	((((1eum_A.pdb:0.2700480000	1krq_A.pdb:0.3583260000):0.1382410000	3e6s_A.pdb:0.6715690000):0.0786069000	2jd7_A.pdb:0.1102140000):0.1088200000	1vlg_A.pdb:0.2435380000):0.2264180000):0.1985340000	1otk_A.pdb:2.2510580000):0.1672500000):0.0658854000	((((1bcf_A.pdb:0.0274900000	3e1q_A.pdb:0.0231230000):0.1460850000	2fkz_A.pdb:0.1681960000):0.1268110000	1jgc_A.pdb:0.3230810000):0.2537600000	1nfv_A.pdb:0.5039060000):0.3146190000):0.1746040000	2vzb_A.pdb:0.6796090000):0.3591990000):0.1523630000):0.1124790000):0.0701782000):0.0827368000);
(1ji5_A.pdb:0.1919460000	(1jig_A.pdb:0.2079100000	1n1q_A.pdb:0.2092510000):0.0652939000	((2chp_A.pdb:0.3153230000	((((1dps_A.pdb:0.0427010000	1jts_A.pdb:0.0561430000):0.1514840000	1o9r_A.pdb:0.3065720000):0.3693560000	1uvh_A.pdb:0.6411860000):0.3701340000	((1tjo_A.pdb:0.0126380000	1tk6_A.pdb:0.0189950000):0.6255950000	((((2fzf_A.pdb:2.0998140000	((1lko_A.pdb:0.4922690000	1yuz_A.pdb:0.8788370000):0.4672870000	3qhb_A.pdb:1.1636830000):0.1775530000):0.2782050000	(((((1bcf_A.pdb:0.0195820000	3e1q_A.pdb:0.0301400000):0.1217230000	2fkz_A.pdb:0.1543310000):0.1324950000	1jgc_A.pdb:0.4308390000):0.4426930000	1nfv_A.pdb:0.6077390000):0.3418140000	((((1lb3_A.pdb:0.0936130000	2za7_A.pdb:0.1677600000):0.2158060000	(1bg7_A.pdb:0.5951200000	1r03_A.pdb:0.1489110000):0.0853459000):0.2786770000	(1z6o_A.pdb:0.8962200000	1z6o_M.pdb:0.4268190000):0.2248890000):0.2405590000	((((1eum_A.pdb:0.3331920000	1krq_A.pdb:0.2612510000):0.1809580000	3e6s_A.pdb:0.6532960000):0.1303240000	2jd7_A.pdb:0.1796020000):0.0870858000	1vlg_A.pdb:0.2530350000):0.0843604000):0.4208480000):0.1449820000):0.0436221000	(1otk_A.pdb:3.0136910000	(((((1oqu_A.pdb:0.1801580000	1r2f_A.pdb:0.1733680000):0.0229576000	1uzr_A.pdb:0.0885600000):0.4804630000	(1mxr_A.pdb:0.7537100000	((1jk0_A.pdb:0.3737170000	2uw2_A.pdb:0.1185700000):0.0501569000	1w68_A.pdb:0.0308820000):1.1642700000):0.1178700000):0.4654080000	3ee4_A.pdb:1.0924090000):0.2823960000	(((((2inc_B.pdb:0.6887790000	(2inp_C.pdb:0.7839040000	1mty_B.pdb:2.3762610000):0.4001840000):0.5381080000	3dhg_A.pdb:0.8741460000):0.1248320000	1mty_D.pdb:1.4486260000):0.8647440000	((2uw1_A.pdb:0.0249600000	2uw1_B.pdb:0.0576770000):0.1197570000	1afr_A.pdb:0.0780920000):0.5445450000):0.1039940000	1za0_A.pdb:1.3149310000):0.2341880000):0.7665280000):0.2017450000):0.1421850000	2vzb_A.pdb:0.7625830000):0.1629350000):0.2240700000):0.1541960000):0.1074150000	((1qgh_A.pdb:0.1740750000	2ux1_A.pdb:0.4058350000):0.2081330000	(1ji4_A.pdb:0.3898340000	2fjc_A.pdb:0.4635670000):0.2351070000):0.1017980000):0.0474111000);
(1ji5_A.pdb:0.2253100000	((1jig_A.pdb:0.1555410000	2chp_A.pdb:0.4023980000):0.0636534000	(((1qgh_A.pdb:0.2392350000	2ux1_A.pdb:0.4581010000):0.1574250000	(1ji4_A.pdb:0.4691160000	2fjc_A.pdb:0.4664160000):0.1307080000):0.0899129000	(((((1dps_A.pdb:0.0533570000	1jts_A.pdb:0.0464760000):0.2117020000	1o9r_A.pdb:0.2530380000):0.2169740000	1uvh_A.pdb:0.5928970000):0.3144590000	(1tjo_A.pdb:0.0372560000	1tk6_A.pdb:0.0114910000):0.5899050000):0.1260070000	((((2fzf_A.pdb:1.8478550000	((1lko_A.pdb:0.5496170000	1yuz_A.pdb:0.8586970000):0.3073150000	3qhb_A.pdb:0.8185170000):0.0780549000):0.3954410000	(((((1bcf_A.pdb:0.0394160000	3e1q_A.pdb:0.0404540000):0.1723000000	2fkz_A.pdb:0.1187050000):0.1603100000	1jgc_A.pdb:0.3510040000):0.3051620000	1nfv_A.pdb:0.4521120000):0.1992330000	(((((1lb3_A.pdb:0.0409150000	2za7_A.pdb:0.1542760000):0.2934400000	1r03_A.pdb:0.1097520000):0.0723054000	1bg7_A.pdb:0.3524450000):0.3085140000	(1z6o_A.pdb:0.9331130000	1z6o_M.pdb:0.5770480000):0.1253160000):0.1161040000	((((1eum_A.pdb:0.3027890000	1krq_A.pdb:0.2836820000):0.1521470000	3e6s_A.pdb:0.5728110000):0.1688670000	2jd7_A.pdb:0.1674540000):0.1235630000	1vlg_A.pdb:0.1922760000):0.1500670000):0.3880370000):0.0755667000):0.1265490000	(1otk_A.pdb:2.4753510000	((((((((1oqu_A.pdb:0.1535310000	1r2f_A.pdb:0.2040630000):0.0744184000	1uzr_A.pdb:0.0186650000):0.4992540000	1mxr_A.pdb:0.8123960000):0.2581020000	((1jk0_A.pdb:0.3490250000	2uw2_A.pdb:0.1357210000):0.0424096000	1w68_A.pdb:0.0868670000):0.5251550000):0.3743420000	((2inc_B.pdb:0.5651380000	(2inp_C.pdb:0.6908560000	1mty_B.pdb:1.2315170000):0.2355860000):0.2540860000	(1mty_D.pdb:1.1617330000	3dhg_A.pdb:0.7180940000):0.3784650000):0.4037380000):0.1889340000	3ee4_A.pdb:0.8673020000):0.3209180000	((2uw1_A.pdb:0.0311290000	2uw1_B.pdb:0.0305520000):0.0820047000	1afr_A.pdb:0.1022010000):0.5865280000):0.2871460000	1za0_A.pdb:0.8933500000):0.5861320000):0.3368950000):0.1134370000	2vzb_A.pdb:0.7709930000):0.1893960000):0.0844961000):0.0324754000):0.0548274000	1n1q_A.pdb:0.1639570000);
(1ji5_A.pdb:0.1975290000	1jig_A.pdb:0.1722050000	((1n1q_A.pdb:0.1541830000	2chp_A.pdb:0.3121450000):0.0580508000	(((1qgh_A.pdb:0.2373580000	2ux1_A.pdb:0.2952670000):0.2103460000	(1ji4_A.pdb:0.4969930000	2fjc_A.pdb:0.3443360000):0.1310910000):0.1250990000	((((1dps_A.pdb:0.0546150000	1jts_A.pdb:0.0434590000):0.2359060000	1o9r_A.pdb:0.2487540000):0.3228520000	1uvh_A.pdb:0.5201280000):0.2291180000	((1tjo_A.pdb:0.0223210000	1tk6_A.pdb:0.0209280000):0.3495380000	((2fzf_A.pdb:1.7277750000	(((((((1bcf_A.pdb:0.0346190000	3e1q_A.pdb:0.0222570000):0.1562640000	2fkz_A.pdb:0.0959610000):0.1580350000	1jgc_A.pdb:0.2188690000):0.2754050000	1nfv_A.pdb:0.5014250000):0.3169710000	(((((1lb3_A.pdb:0.0786220000	2za7_A.pdb:0.1108370000):0.1410620000	1bg7_A.pdb:0.4227210000):0.0662699000	1r03_A.pdb:0.1663990000):0.2960460000	(1z6o_A.pdb:0.8869750000	1z6o_M.pdb:0.4995450000):0.2260730000):0.1039860000	((((1eum_A.pdb:0.2683320000	1krq_A.pdb:0.3052280000):0.1838800000	3e6s_A.pdb:0.5874350000):0.0901166000	2jd7_A.pdb:0.2311950000):0.0907312000	1vlg_A.pdb:0.2147760000):0.2239470000):0.3504660000):0.1705430000	(1lko_A.pdb:0.5533540000	(1yuz_A.pdb:0.8638200000	3qhb_A.pdb:0.6864160000):0.1481780000):0.5001390000):0.1622680000	(1otk_A.pdb:2.1940560000	((((((((1oqu_A.pdb:0.1498690000	1uzr_A.pdb:0.1050500000):0.0637265000	1r2f_A.pdb:0.0887410000):0.4606200000	1mxr_A.pdb:0.8638740000):0.1002520000	3ee4_A.pdb:1.1991160000):0.1179900000	((1jk0_A.pdb:0.3174930000	2uw2_A.pdb:0.1633560000):0.0806278000	1w68_A.pdb:0.0476360000):0.9650480000):0.3716790000	((2inc_B.pdb:0.5069690000	(1mty_D.pdb:0.8852060000	3dhg_A.pdb:0.7798830000):0.6611510000):0.1529170000	(2inp_C.pdb:0.6506180000	1mty_B.pdb:1.7055510000):0.1403690000):0.6802290000):0.2373940000	((2uw1_A.pdb:0.0238780000	2uw1_B.pdb:0.0360900000):0.0676060000	1afr_A.pdb:0.1158440000):0.8011010000):0.1329270000	1za0_A.pdb:0.8990200000):0.4663760000):0.3608230000):0.0241795000):0.0796732000	2vzb_A.pdb:0.7424140000):0.3017600000):0.1898110000):0.1478270000):0.1169720000):0.0833266000);
(1ji5_A.pdb:0.2607410000	(1jig_A.pdb:0.0927930000	((2chp_A.pdb:0.3833790000	((((1dps_A.pdb:0.0697900000	1jts_A.pdb:0.0419920000):0.1936410000	1o9r_A.pdb:0.3607850000):0.3316330000	1uvh_A.pdb:0.7398560000):0.2317770000	((1tjo_A.pdb:0.0259990000	1tk6_A.pdb:0.0151040000):0.4167150000	(((((2fzf_A.pdb:1.9278490000	((1lko_A.pdb:0.3798940000	1yuz_A.pdb:0.8401540000):0.1524050000	3qhb_A.pdb:0.8689560000):0.2682680000):0.1355850000	(((((1lb3_A.pdb:0.0670140000	2za7_A.pdb:0.1450730000):0.2409220000	1bg7_A.pdb:0.3579640000):0.0669412000	1r03_A.pdb:0.1304630000):0.2219520000	(1z6o_A.pdb:0.9875210000	1z6o_M.pdb:0.5014380000):0.2472810000):0.2097300000	(((1eum_A.pdb:0.2993850000	1krq_A.pdb:0.3075720000):0.1527660000	3e6s_A.pdb:0.6945910000):0.0796836000	(2jd7_A.pdb:0.1825160000	1vlg_A.pdb:0.2279490000):0.0714682000):0.1404290000):0.3973260000):0.0628423000	((((1bcf_A.pdb:0.0438490000	3e1q_A.pdb:0.0302870000):0.1000650000	2fkz_A.pdb:0.0903860000):0.1341110000	1jgc_A.pdb:0.2867630000):0.4597850000	1nfv_A.pdb:0.3674600000):0.3196420000):0.1471200000	1otk_A.pdb:2.6377440000):0.1345760000	(2vzb_A.pdb:0.5285550000	(((((((1oqu_A.pdb:0.1501390000	1r2f_A.pdb:0.1861550000):0.0878789000	1uzr_A.pdb:0.0301170000):0.4970680000	1mxr_A.pdb:0.6655070000):0.0735647000	((1jk0_A.pdb:0.3517910000	2uw2_A.pdb:0.1703220000):0.0426522000	1w68_A.pdb:0.0964990000):0.8335720000):0.3466240000	3ee4_A.pdb:1.0199410000):0.3271670000	(((2uw1_A.pdb:0.0317760000	2uw1_B.pdb:0.0391230000):0.0739737000	1afr_A.pdb:0.0992960000):0.6266710000	1za0_A.pdb:1.1240580000):0.3514700000):0.1524210000	((2inc_B.pdb:0.6205620000	(1mty_D.pdb:1.1212540000	3dhg_A.pdb:0.7447760000):0.5182460000):0.1407880000	(2inp_C.pdb:0.6708780000	1mty_B.pdb:1.7932670000):0.2587210000):0.6158870000):0.7733050000):0.1775560000):0.2470500000):0.1575400000):0.2218210000):0.0811819000	((1qgh_A.pdb:0.1877120000	2ux1_A.pdb:0.4406230000):0.2135880000	(1ji4_A.pdb:0.5205060000	2fjc_A.pdb:0.4474390000):0.1457020000):0.1535350000):0.1322960000):0.0675395000	1n1q_A.pdb:0.2599040000);
(1ji5_A.pdb:0.2229850000	1jig_A.pdb:0.1511030000	(1n1q_A.pdb:0.1790380000	(((2chp_A.pdb:0.3801490000	(1ji4_A.pdb:0.4599780000	2fjc_A.pdb:0.3920940000):0.0598621000):0.0598870000	(((((1dps_A.pdb:0.0546300000	1jts_A.pdb:0.0772100000):0.2349720000	1o9r_A.pdb:0.2216410000):0.3639740000	(1tjo_A.pdb:0.0398630000	1tk6_A.pdb:0.0168180000):0.5256910000):0.0876238000	1uvh_A.pdb:0.7045380000):0.1432990000	((((((2fzf_A.pdb:1.4462330000	(1lko_A.pdb:0.6980320000	1yuz_A.pdb:0.7723360000):0.1420450000):0.1066490000	3qhb_A.pdb:1.0605740000):0.2577440000	(((((1lb3_A.pdb:0.0351540000	2za7_A.pdb:0.1088000000):0.2841700000	1r03_A.pdb:0.1321710000):0.0756483000	1bg7_A.pdb:0.4127460000):0.1916420000	(1z6o_A.pdb:0.8656730000	1z6o_M.pdb:0.6151500000):0.1942310000):0.1140660000	(((1eum_A.pdb:0.2782120000	3e6s_A.pdb:0.5146440000):0.0825375000	1krq_A.pdb:0.2869190000):0.1769850000	(2jd7_A.pdb:0.1904150000	1vlg_A.pdb:0.2482060000):0.0437740000):0.1397850000):0.2549320000):0.1029720000	((((1bcf_A.pdb:0.0269770000	3e1q_A.pdb:0.0376370000):0.1210320000	2fkz_A.pdb:0.1028550000):0.1666140000	1jgc_A.pdb:0.2331210000):0.1643130000	1nfv_A.pdb:0.4998980000):0.3526600000):0.1718080000	1otk_A.pdb:3.0425520000):0.2076500000	(2vzb_A.pdb:0.3114130000	((((((((1oqu_A.pdb:0.1497640000	1r2f_A.pdb:0.1502970000):0.0610258000	1uzr_A.pdb:0.0408360000):0.4586760000	1mxr_A.pdb:0.7847640000):0.3816960000	((1jk0_A.pdb:0.3474620000	2uw2_A.pdb:0.1700530000):0.0538910000	1w68_A.pdb:0.0703700000):0.5514230000):0.4235720000	3ee4_A.pdb:0.7459780000):0.3095340000	((2inc_B.pdb:0.6885120000	(2inp_C.pdb:0.6708560000	1mty_B.pdb:1.5050100000):0.2700820000):0.3374960000	(1mty_D.pdb:0.8602500000	3dhg_A.pdb:0.8814580000):0.1944150000):0.7014260000):0.1451470000	((2uw1_A.pdb:0.0182880000	2uw1_B.pdb:0.0422390000):0.1159740000	1afr_A.pdb:0.0636900000):0.6896770000):0.3076390000	1za0_A.pdb:0.6823690000):0.7066890000):0.3101700000):0.1990350000):0.0804303000):0.0494825000	(1qgh_A.pdb:0.2287180000	2ux1_A.pdb:0.3140050000):0.2524930000):0.0669483000):0.1041180000);
(1ji5_A.pdb:0.2518730000	1jig_A.pdb:0.1836670000	(1n1q_A.pdb:0.1611830000	((2chp_A.pdb:0.2315070000	(((((1dps_A.pdb:0.0896180000	1jts_A.pdb:0.0449380000):0.1625310000	1o9r_A.pdb:0.1734570000):0.2427450000	1uvh_A.pdb:0.5886990000):0.2249470000	(1tjo_A.pdb:0.0145270000	1tk6_A.pdb:0.0144680000):0.4318080000):0.1779450000	(((((2fzf_A.pdb:1.7924160000	1lko_A.pdb:0.4390650000):0.1110280000	(1yuz_A.pdb:0.8114930000	3qhb_A.pdb:0.7652830000):0.1314860000):0.6082050000	(1otk_A.pdb:2.5030610000	((((((((1oqu_A.pdb:0.1884480000	1r2f_A.pdb:0.1256970000):0.0877919000	1uzr_A.pdb:0.0329820000):0.6631510000	1mxr_A.pdb:0.6625510000):0.3351010000	(1jk0_A.pdb:0.3133880000	(2uw2_A.pdb:0.1328780000	1w68_A.pdb:0.1010200000):0.1281860000):0.4825580000):0.1873920000	3ee4_A.pdb:0.9367690000):0.2398060000	((2inc_B.pdb:0.7091850000	(2inp_C.pdb:0.7285640000	1mty_B.pdb:1.7063360000):0.2427020000):0.5519330000	(1mty_D.pdb:0.9230220000	3dhg_A.pdb:0.9031260000):0.2193150000):0.1640370000):0.3680710000	((2uw1_A.pdb:0.0358780000	2uw1_B.pdb:0.0323250000):0.0333357000	1afr_A.pdb:0.1471750000):0.6677670000):0.1472900000	1za0_A.pdb:1.1130170000):0.4761630000):0.5168620000):0.1196410000	(((((1bcf_A.pdb:0.0289180000	3e1q_A.pdb:0.0401760000):0.1091660000	2fkz_A.pdb:0.1680530000):0.0995613000	1jgc_A.pdb:0.2719100000):0.3372130000	1nfv_A.pdb:0.5124610000):0.3093750000	(((((1lb3_A.pdb:0.0740800000	2za7_A.pdb:0.1605980000):0.1188480000	1bg7_A.pdb:0.5442930000):0.0726602000	1r03_A.pdb:0.1601660000):0.2033990000	(1z6o_A.pdb:0.7541310000	1z6o_M.pdb:0.4726230000):0.2588950000):0.1309610000	(((1eum_A.pdb:0.3067190000	1krq_A.pdb:0.3195210000):0.1896140000	(2jd7_A.pdb:0.2249300000	1vlg_A.pdb:0.3047360000):0.0550843000):0.1235410000	3e6s_A.pdb:0.6299440000):0.1341060000):0.4615630000):0.1098790000):0.2588630000	2vzb_A.pdb:0.6991130000):0.1537030000):0.1320980000):0.0648745000	((1qgh_A.pdb:0.2094520000	2ux1_A.pdb:0.3450080000):0.1753950000	(1ji4_A.pdb:0.4770860000	2fjc_A.pdb:0.4594850000):0.1179540000):0.1362220000):0.1119500000):0.0606951000);
(1ji5_A.pdb:0.2524980000	1jig_A.pdb:0.1594500000	(1n1q_A.pdb:0.1878990000	((2chp_A.pdb:0.3169710000	((1ji4_A.pdb:0.3320950000	2fjc_A.pdb:0.4616590000):0.1515520000	(((((1dps_A.pdb:0.0413460000	1jts_A.pdb:0.0409870000):0.1687700000	1o9r_A.pdb:0.2038370000):0.2611620000	1uvh_A.pdb:0.7097690000):0.1086960000	(1tjo_A.pdb:0.0175220000	1tk6_A.pdb:0.0280910000):0.5443710000):0.2970740000	(((((((2fzf_A.pdb:1.8010670000	(1lko_A.pdb:0.4925680000	1yuz_A.pdb:0.8673390000):0.1150560000):0.2235180000	3qhb_A.pdb:0.5841300000):0.4157890000	((((((1oqu_A.pdb:0.1549000000	1r2f_A.pdb:0.1699030000):0.0364458000	1uzr_A.pdb:0.0769670000):0.5153030000	1mxr_A.pdb:0.8758450000):0.4197760000	((1jk0_A.pdb:0.3890970000	2uw2_A.pdb:0.1780400000):0.0484891000	1w68_A.pdb:0.0808250000):0.7860220000):0.2346980000	3ee4_A.pdb:0.9050510000):0.2291020000	(((2inc_B.pdb:0.5782500000	(2inp_C.pdb:0.5280060000	1mty_B.pdb:1.9222450000):0.2261280000):0.3626920000	(1mty_D.pdb:1.2185890000	3dhg_A.pdb:0.7251180000):0.4493330000):0.5707700000	(((2uw1_A.pdb:0.0201230000	2uw1_B.pdb:0.0478730000):0.1023480000	1afr_A.pdb:0.1048890000):0.6025270000	1za0_A.pdb:1.2667160000):0.1816350000):0.1705940000):0.8455120000):0.3212440000	(((((1lb3_A.pdb:0.0885280000	2za7_A.pdb:0.1483280000):0.1877340000	1bg7_A.pdb:0.4339490000):0.0720295000	1r03_A.pdb:0.1527600000):0.2325790000	(1z6o_A.pdb:0.8480930000	1z6o_M.pdb:0.6789640000):0.0962683000):0.1260990000	(((1eum_A.pdb:0.3040240000	1krq_A.pdb:0.2456060000):0.2315230000	(2jd7_A.pdb:0.1652950000	1vlg_A.pdb:0.2868280000):0.0501490000):0.1419100000	3e6s_A.pdb:0.6046490000):0.1578750000):0.1587270000):0.1248620000	1otk_A.pdb:2.9053560000):0.0680507000	((((1bcf_A.pdb:0.0094360000	3e1q_A.pdb:0.0259660000):0.1213690000	2fkz_A.pdb:0.1660530000):0.0738574000	1jgc_A.pdb:0.3091440000):0.3122670000	1nfv_A.pdb:0.5802620000):0.1824340000):0.2085270000	2vzb_A.pdb:0.5378600000):0.1623680000):0.0918478000):0.1319030000):0.0557580000	(1qgh_A.pdb:0.1713250000	2ux1_A.pdb:0.3786120000):0.2443890000):0.0749107000):0.0562474000);
(1ji5_A.pdb:0.2688110000	1jig_A.pdb:0.1903280000	((1n1q_A.pdb:0.1350290000	2chp_A.pdb:0.4111510000):0.0505887000	(((1qgh_A.pdb:0.2412240000	2ux1_A.pdb:0.4130970000):0.2499870000	(1ji4_A.pdb:0.3967350000	2fjc_A.pdb:0.3683320000):0.1313540000):0.1050320000	(((((1dps_A.pdb:0.0496170000	1jts_A.pdb:0.0404890000):0.1731700000	1o9r_A.pdb:0.2285100000):0.3763190000	1uvh_A.pdb:0.6113480000):0.2256140000	(1tjo_A.pdb:0.0162370000	1tk6_A.pdb:0.0208890000):0.5621870000):0.1152600000	((((((2fzf_A.pdb:1.4985280000	(1lko_A.pdb:0.4065000000	1yuz_A.pdb:0.9783730000):0.2189950000):0.1326330000	3qhb_A.pdb:0.6747870000):0.3207400000	(1otk_A.pdb:2.7540550000	((((((1oqu_A.pdb:0.1598960000	1r2f_A.pdb:0.1833300000):0.0692624000	1uzr_A.pdb:0.0519330000):0.4731720000	1mxr_A.pdb:0.7480800000):0.3451700000	(1jk0_A.pdb:0.2548280000	(2uw2_A.pdb:0.1586540000	1w68_A.pdb:0.0909910000):0.1329240000):0.4787470000):0.4393920000	3ee4_A.pdb:0.8272650000):0.3315010000	(((2inc_B.pdb:0.7707750000	(2inp_C.pdb:0.6869540000	1mty_B.pdb:1.7954150000):0.3287080000):0.4084290000	(1mty_D.pdb:0.9081460000	3dhg_A.pdb:1.0496160000):0.2732190000):0.6822410000	(((2uw1_A.pdb:0.0372320000	2uw1_B.pdb:0.0393130000):0.0654291000	1afr_A.pdb:0.1655720000):0.4902170000	1za0_A.pdb:0.9598630000):0.2009070000):0.2209700000):1.0252100000):0.0014523600):0.1095930000	(((((1lb3_A.pdb:0.0286670000	2za7_A.pdb:0.1709730000):0.2347560000	1r03_A.pdb:0.1718780000):0.0747861000	1bg7_A.pdb:0.3527360000):0.2018830000	(1z6o_A.pdb:0.8733520000	1z6o_M.pdb:0.4802800000):0.1506240000):0.1950880000	((((1eum_A.pdb:0.3561580000	1krq_A.pdb:0.2103470000):0.1658600000	3e6s_A.pdb:0.6027830000):0.0803194000	2jd7_A.pdb:0.1313060000):0.0877315000	1vlg_A.pdb:0.2298080000):0.2244320000):0.3286170000):0.1075740000	((((1bcf_A.pdb:0.0293290000	3e1q_A.pdb:0.0388400000):0.1353340000	2fkz_A.pdb:0.0838740000):0.0767002000	1jgc_A.pdb:0.3105790000):0.2862390000	1nfv_A.pdb:0.4986610000):0.2079920000):0.2075100000	2vzb_A.pdb:0.6675920000):0.2834150000):0.1933940000):0.0544324000):0.0558280000);
(1ji5_A.pdb:0.2954900000	1jig_A.pdb:0.1118290000	(1n1q_A.pdb:0.1372370000	(2chp_A.pdb:0.2866320000	(((1qgh_A.pdb:0.2572950000	2ux1_A.pdb:0.4803330000):0.1800570000	(1ji4_A.pdb:0.4177510000	2fjc_A.pdb:0.3296090000):0.1999070000):0.0888564000	(((((1dps_A.pdb:0.0750960000	1jts_A.pdb:0.0346860000):0.2154040000	1o9r_A.pdb:0.2481570000):0.3827990000	1uvh_A.pdb:0.5202870000):0.3256770000	((1tjo_A.pdb:0.0450530000	1tk6_A.pdb:0.0146070000):0.4511020000	1otk_A.pdb:2.0582080000):0.2235910000):0.1539190000	((((((2fzf_A.pdb:1.7300360000	1lko_A.pdb:0.5056510000):0.0810423000	1yuz_A.pdb:0.7219610000):0.1095270000	3qhb_A.pdb:0.7357770000):0.4773330000	(((((1bcf_A.pdb:0.0304870000	3e1q_A.pdb:0.0428890000):0.1353030000	2fkz_A.pdb:0.1471460000):0.1452450000	1jgc_A.pdb:0.2629280000):0.2883260000	1nfv_A.pdb:0.5142590000):0.1929230000	(((((1lb3_A.pdb:0.0518370000	2za7_A.pdb:0.1090940000):0.2245690000	1bg7_A.pdb:0.3611470000):0.0698955000	1r03_A.pdb:0.1695280000):0.2043870000	(1z6o_A.pdb:0.7313380000	1z6o_M.pdb:0.4705960000):0.1272630000):0.1581970000	((((1eum_A.pdb:0.2872640000	1krq_A.pdb:0.1927230000):0.1499670000	3e6s_A.pdb:0.5888690000):0.1217420000	2jd7_A.pdb:0.1038410000):0.0963048000	1vlg_A.pdb:0.2047410000):0.2253930000):0.2411650000):0.0636361000):0.1314690000	((((((((1oqu_A.pdb:0.1374180000	1r2f_A.pdb:0.1603830000):0.0530285000	1uzr_A.pdb:0.0493120000):0.5811480000	1mxr_A.pdb:0.7300890000):0.3150680000	((1jk0_A.pdb:0.3809500000	2uw2_A.pdb:0.1788000000):0.0594293000	1w68_A.pdb:0.0624340000):0.7262310000):0.2171010000	3ee4_A.pdb:0.9016660000):0.2196440000	((2inc_B.pdb:0.8126730000	(2inp_C.pdb:0.7530330000	1mty_B.pdb:1.7439390000):0.3157160000):0.1873210000	(1mty_D.pdb:1.1056400000	3dhg_A.pdb:0.9477990000):0.3247450000):0.4755320000):0.3143280000	((2uw1_A.pdb:0.0228860000	2uw1_B.pdb:0.0420540000):0.1010980000	1afr_A.pdb:0.0822170000):0.5751990000):0.1869650000	1za0_A.pdb:1.0402720000):0.6636370000):0.2597100000	2vzb_A.pdb:0.6847600000):0.1714680000):0.1170720000):0.0473130000):0.0934284000):0.0689194000);
(1ji5_A.pdb:0.2331020000	(1jig_A.pdb:0.1773460000	(((1qgh_A.pdb:0.2235280000	2ux1_A.pdb:0.3199860000):0.2469260000	(1ji4_A.pdb:0.4380660000	2fjc_A.pdb:0.2480790000):0.1546640000):0.0516287000	(((((1dps_A.pdb:0.0382160000	1jts_A.pdb:0.0472070000):0.2453490000	1o9r_A.pdb:0.1911750000):0.2809200000	1uvh_A.pdb:0.8493550000):0.2311010000	(1tjo_A.pdb:0.0314660000	1tk6_A.pdb:0.0062470000):0.4421510000):0.1807830000	((((((2fzf_A.pdb:1.4776030000	(1lko_A.pdb:0.6461450000	1yuz_A.pdb:0.7555400000):0.1536420000):0.0765018000	3qhb_A.pdb:0.9530030000):0.3003430000	(((((1oqu_A.pdb:0.1527620000	(1r2f_A.pdb:0.1697920000	1uzr_A.pdb:0.1023450000):0.0165515000):0.6046640000	1mxr_A.pdb:0.5522370000):0.3522200000	((1jk0_A.pdb:0.4410310000	2uw2_A.pdb:0.1597320000):0.0314155000	1w68_A.pdb:0.0419140000):0.7289200000):0.2240940000	3ee4_A.pdb:1.1107300000):0.2095390000	(((2inc_B.pdb:0.7593890000	(2inp_C.pdb:0.6378710000	1mty_B.pdb:1.7910200000):0.3550410000):0.6246190000	(1mty_D.pdb:0.8851690000	3dhg_A.pdb:0.8674780000):0.4651780000):0.3344140000	(((2uw1_A.pdb:0.0310740000	2uw1_B.pdb:0.0347770000):0.0986197000	1afr_A.pdb:0.0721580000):0.5324260000	1za0_A.pdb:1.0013100000):0.2770490000):0.2071090000):0.9158060000):0.2953500000	((((((1lb3_A.pdb:0.0639550000	2za7_A.pdb:0.1236830000):0.1653960000	(1bg7_A.pdb:0.4059060000	1r03_A.pdb:0.1676720000):0.0722693000):0.2917950000	1z6o_M.pdb:0.7364540000):0.1377280000	1z6o_A.pdb:0.9461740000):0.2007170000	((((1eum_A.pdb:0.3584250000	1krq_A.pdb:0.2367270000):0.1867290000	3e6s_A.pdb:0.6958420000):0.0771139000	2jd7_A.pdb:0.1046240000):0.1442230000	1vlg_A.pdb:0.2057040000):0.2130630000):0.1965450000	1otk_A.pdb:2.8063240000):0.0236945000):0.1478850000	((((1bcf_A.pdb:0.0307050000	3e1q_A.pdb:0.0216070000):0.1014350000	2fkz_A.pdb:0.1216870000):0.1386490000	1jgc_A.pdb:0.2143420000):0.2363150000	1nfv_A.pdb:0.5391330000):0.2692810000):0.3406030000	2vzb_A.pdb:0.4563820000):0.2484780000):0.1206940000):0.0941344000):0.0337627000	(1n1q_A.pdb:0.1783660000	2chp_A.pdb:0.3138050000):0.1124100000);
(1ji5_A.pdb:0.2659810000	((1jig_A.pdb:0.0972480000	((1qgh_A.pdb:0.2636820000	2ux1_A.pdb:0.3438180000):0.2323710000	(1ji4_A.pdb:0.4277840000	2fjc_A.pdb:0.3913330000):0.1647180000):0.1419870000):0.0218285000	(((((1dps_A.pdb:0.0475380000	1jts_A.pdb:0.0670300000):0.2648140000	1o9r_A.pdb:0.1981450000):0.4379580000	1uvh_A.pdb:0.5565520000):0.0916300000	(1tjo_A.pdb:0.0487100000	1tk6_A.pdb:0.0051850000):0.4181730000):0.1618080000	(((((((2fzf_A.pdb:1.8230400000	1lko_A.pdb:0.4091920000):0.1714140000	1yuz_A.pdb:0.7383040000):0.1818630000	3qhb_A.pdb:0.8262720000):0.2500060000	(1otk_A.pdb:2.3693420000	((((((((1oqu_A.pdb:0.1032410000	1r2f_A.pdb:0.1141050000):0.0562722000	1uzr_A.pdb:0.0584610000):0.3746080000	1mxr_A.pdb:0.6919120000):0.2161460000	((1jk0_A.pdb:0.3675950000	2uw2_A.pdb:0.1032370000):0.0538596000	1w68_A.pdb:0.0633370000):0.6833520000):0.4084350000	3ee4_A.pdb:0.9648570000):0.2660620000	((2inc_B.pdb:0.4960400000	(2inp_C.pdb:0.6020820000	1mty_B.pdb:1.5732690000):0.3030810000):0.4691450000	(1mty_D.pdb:0.8586740000	3dhg_A.pdb:1.0697260000):0.3769830000):0.4555010000):0.3171020000	((2uw1_A.pdb:0.0208160000	2uw1_B.pdb:0.0517520000):0.0965790000	1afr_A.pdb:0.0876930000):0.6603060000):0.1342580000	1za0_A.pdb:0.8087570000):0.1801150000):0.5313870000):0.2439910000	(((((1lb3_A.pdb:0.0932810000	2za7_A.pdb:0.1618920000):0.2311450000	1r03_A.pdb:0.1819500000):0.0941615000	1bg7_A.pdb:0.3823930000):0.2627980000	(1z6o_A.pdb:1.0065160000	1z6o_M.pdb:0.3295140000):0.1654470000):0.1197140000	((((1eum_A.pdb:0.2385850000	1krq_A.pdb:0.3219070000):0.1074390000	3e6s_A.pdb:0.5970700000):0.1258570000	2jd7_A.pdb:0.2747690000):0.1440680000	1vlg_A.pdb:0.2196760000):0.1410860000):0.2498780000):0.1516230000	((((1bcf_A.pdb:0.0322530000	3e1q_A.pdb:0.0237420000):0.1355620000	2fkz_A.pdb:0.1273610000):0.2017740000	1jgc_A.pdb:0.2134690000):0.2626650000	1nfv_A.pdb:0.4622840000):0.1494020000):0.3415980000	2vzb_A.pdb:0.5564990000):0.2765540000):0.1162520000):0.0429952000	(1n1q_A.pdb:0.1382150000	2chp_A.pdb:0.3567750000):0.1251800000);
(1ji5_A.pdb:0.2060910000	1jig_A.pdb:0.2256070000	((1n1q_A.pdb:0.1754520000	(2chp_A.pdb:0.2530140000	(((((1dps_A.pdb:0.0630780000	1jts_A.pdb:0.0734310000):0.2302920000	1o9r_A.pdb:0.2118590000):0.3056770000	1uvh_A.pdb:0.6900230000):0.2352120000	(1tjo_A.pdb:0.0284110000	1tk6_A.pdb:0.0448740000):0.4665280000):0.1118470000	(((((2fzf_A.pdb:1.9278890000	(1lko_A.pdb:0.7221350000	1yuz_A.pdb:0.8465870000):0.1628220000):0.1007130000	3qhb_A.pdb:0.7943120000):0.2840170000	(((((1bcf_A.pdb:0.0306320000	3e1q_A.pdb:0.0272980000):0.1734580000	2fkz_A.pdb:0.1271100000):0.1092130000	1jgc_A.pdb:0.2054460000):0.3043540000	1nfv_A.pdb:0.3453850000):0.2771250000	(((((1lb3_A.pdb:0.0851690000	2za7_A.pdb:0.1117250000):0.2808950000	1r03_A.pdb:0.1228640000):0.1245760000	1bg7_A.pdb:0.3830590000):0.1846530000	(1z6o_A.pdb:0.7209970000	1z6o_M.pdb:0.4928390000):0.1695600000):0.1741820000	((((1eum_A.pdb:0.3487220000	1krq_A.pdb:0.2378340000):0.1079320000	3e6s_A.pdb:0.5746160000):0.1589600000	2jd7_A.pdb:0.1596920000):0.0983604000	1vlg_A.pdb:0.2802040000):0.1069370000):0.2508040000):0.2053090000):0.1227370000	(1otk_A.pdb:2.1506460000	((((((1oqu_A.pdb:0.1758240000	1r2f_A.pdb:0.1935190000):0.0322970000	1uzr_A.pdb:0.0867150000):0.3867040000	1mxr_A.pdb:0.7451330000):0.3361680000	((1jk0_A.pdb:0.4234980000	2uw2_A.pdb:0.1839650000):0.0728686000	1w68_A.pdb:0.0484230000):0.7653810000):0.3759040000	3ee4_A.pdb:0.8115930000):0.3272470000	(((2inc_B.pdb:0.5264640000	(2inp_C.pdb:0.7356600000	1mty_B.pdb:1.4894120000):0.2268260000):0.2111830000	(1mty_D.pdb:1.0318830000	3dhg_A.pdb:0.4864630000):0.5836430000):0.4309440000	(((2uw1_A.pdb:0.0234000000	2uw1_B.pdb:0.0452690000):0.0758459000	1afr_A.pdb:0.1236610000):0.5438110000	1za0_A.pdb:1.2245820000):0.2304770000):0.1945840000):0.3840980000):0.2989600000):0.2741960000	2vzb_A.pdb:0.5993090000):0.2278090000):0.1523430000):0.1509220000):0.0575367000	((1qgh_A.pdb:0.2264020000	2ux1_A.pdb:0.4326730000):0.2058810000	(1ji4_A.pdb:0.4519970000	2fjc_A.pdb:0.4789160000):0.2218080000):0.0910780000):0.0454057000);
(1ji5_A.pdb:0.2577380000	1jig_A.pdb:0.2041080000	((1n1q_A.pdb:0.2073770000	2chp_A.pdb:0.4085660000):0.0915993000	(((1qgh_A.pdb:0.2330440000	2ux1_A.pdb:0.3577680000):0.1775850000	(1ji4_A.pdb:0.3627690000	2fjc_A.pdb:0.4272420000):0.2387840000):0.1150260000	(((((1dps_A.pdb:0.0695200000	1jts_A.pdb:0.0276080000):0.2686270000	1o9r_A.pdb:0.3062160000):0.3182810000	1uvh_A.pdb:0.5664830000):0.1850550000	(1tjo_A.pdb:0.0333530000	1tk6_A.pdb:0.0136050000):0.8730370000):0.2484660000	(((((2fzf_A.pdb:2.0409470000	1lko_A.pdb:0.5469100000):0.0751028000	(1yuz_A.pdb:0.5919810000	3qhb_A.pdb:0.8754660000):0.2799680000):0.4873060000	(((((1bcf_A.pdb:0.0237930000	3e1q_A.pdb:0.0347240000):0.1372210000	2fkz_A.pdb:0.1610480000):0.2010630000	1jgc_A.pdb:0.3161960000):0.3841900000	1nfv_A.pdb:0.5220460000):0.2955120000	(((((1lb3_A.pdb:0.0554720000	2za7_A.pdb:0.1968950000):0.2781290000	1r03_A.pdb:0.1472030000):0.0836925000	1bg7_A.pdb:0.4443820000):0.2797180000	(1z6o_A.pdb:1.0090870000	1z6o_M.pdb:0.4808050000):0.0954914000):0.1344950000	((((1eum_A.pdb:0.4118360000	1krq_A.pdb:0.2721460000):0.1523800000	3e6s_A.pdb:0.6945280000):0.1820340000	2jd7_A.pdb:0.1828840000):0.1138050000	1vlg_A.pdb:0.1934040000):0.1184310000):0.4113670000):0.1620560000):0.0050376500	(1otk_A.pdb:2.7460490000	(((((((1oqu_A.pdb:0.2264130000	1r2f_A.pdb:0.1344740000):0.0798209000	1uzr_A.pdb:0.0383300000):0.6841890000	1mxr_A.pdb:0.8156570000):0.1908330000	((1jk0_A.pdb:0.3293190000	2uw2_A.pdb:0.2308840000):0.0506325000	1w68_A.pdb:0.0430150000):0.8105130000):0.3404360000	3ee4_A.pdb:0.9321490000):0.3168960000	(((2uw1_A.pdb:0.0165840000	2uw1_B.pdb:0.0399030000):0.1160600000	1afr_A.pdb:0.0953730000):0.7474870000	1za0_A.pdb:1.1466430000):0.3925040000):0.1871500000	((2inc_B.pdb:0.6971660000	(2inp_C.pdb:0.6112550000	1mty_B.pdb:1.8688970000):0.2732650000):0.4845130000	(1mty_D.pdb:0.8963980000	3dhg_A.pdb:1.0432090000):0.3906770000):0.6783660000):0.6657090000):0.3606590000):0.3169020000	2vzb_A.pdb:0.6442880000):0.3894440000):0.1566610000):0.0468541000):0.0278430000);
(1ji5_A.pdb:0.2802340000	1jig_A.pdb:0.1315600000	(1n1q_A.pdb:0.2035130000	(((2chp_A.pdb:0.2528910000	((1qgh_A.pdb:0.1693470000	2ux1_A.pdb:0.3192700000):0.2385390000	1ji4_A.pdb:0.4339420000):0.1785610000):0.0314339000	(((((1dps_A.pdb:0.0506360000	1jts_A.pdb:0.0559380000):0.2036980000	1o9r_A.pdb:0.1756670000):0.4108820000	1uvh_A.pdb:0.7641890000):0.2068670000	((1tjo_A.pdb:0.0126810000	1tk6_A.pdb:0.0319770000):0.4228580000	1otk_A.pdb:2.8430400000):0.2957870000):0.1522910000	((((2fzf_A.pdb:1.3039600000	(1lko_A.pdb:0.7279170000	1yuz_A.pdb:0.7863070000):0.1813170000):0.1744630000	3qhb_A.pdb:0.9432100000):0.4592540000	(((((1bcf_A.pdb:0.0212580000	3e1q_A.pdb:0.0364840000):0.0862273000	2fkz_A.pdb:0.1465210000):0.1104650000	1jgc_A.pdb:0.2020950000):0.2283470000	1nfv_A.pdb:0.5383660000):0.1786820000	(((((1lb3_A.pdb:0.0418310000	2za7_A.pdb:0.1495720000):0.2241670000	1bg7_A.pdb:0.3965110000):0.0687305000	1r03_A.pdb:0.1568540000):0.3243350000	(1z6o_A.pdb:0.9558580000	1z6o_M.pdb:0.4385110000):0.1022520000):0.1083350000	((((1eum_A.pdb:0.3108950000	1krq_A.pdb:0.3069500000):0.1702650000	3e6s_A.pdb:0.7860650000):0.0982306000	2jd7_A.pdb:0.1482550000):0.1552640000	1vlg_A.pdb:0.1768750000):0.2171280000):0.3683950000):0.1922900000):0.1439850000	(2vzb_A.pdb:0.4114940000	((((((((1oqu_A.pdb:0.1270110000	1r2f_A.pdb:0.1766390000):0.0508820000	1uzr_A.pdb:0.0716960000):0.4824190000	1mxr_A.pdb:0.5796260000):0.3820350000	((1jk0_A.pdb:0.3870470000	2uw2_A.pdb:0.1629590000):0.0718723000	1w68_A.pdb:0.0361250000):0.6063580000):0.3430190000	3ee4_A.pdb:0.9313780000):0.1577710000	((2inc_B.pdb:0.7321630000	(2inp_C.pdb:0.7282980000	1mty_B.pdb:1.6753200000):0.2065770000):0.2597890000	(1mty_D.pdb:0.9651720000	3dhg_A.pdb:0.7231320000):0.3265730000):0.6258200000):0.3023060000	((2uw1_A.pdb:0.0335630000	2uw1_B.pdb:0.0404530000):0.0846472000	1afr_A.pdb:0.1084520000):0.5604520000):0.2650920000	1za0_A.pdb:1.0152750000):0.8817250000):0.3549190000):0.2560640000):0.0697932000):0.0470565000	2fjc_A.pdb:0.5931800000):0.0671825000):0.0874749000);
(1ji5_A.pdb:0.2735440000	1jig_A.pdb:0.1741220000	(1n1q_A.pdb:0.2129690000	(2chp_A.pdb:0.3271040000	((((1qgh_A.pdb:0.1897260000	2ux1_A.pdb:0.4172770000):0.2350900000	1ji4_A.pdb:0.5027870000):0.1170540000	2fjc_A.pdb:0.4611240000):0.0769934000	(((((1dps_A.pdb:0.0369690000	1jts_A.pdb:0.0450220000):0.1365220000	1o9r_A.pdb:0.3548610000):0.3769360000	1uvh_A.pdb:0.4999070000):0.1852580000	(1tjo_A.pdb:0.0265080000	1tk6_A.pdb:0.0233900000):0.7318780000):0.0830835000	((2fzf_A.pdb:1.5925730000	2vzb_A.pdb:0.5293150000):0.1343040000	(((((((1bcf_A.pdb:0.0184810000	3e1q_A.pdb:0.0362460000):0.1762910000	2fkz_A.pdb:0.1422590000):0.2260880000	1jgc_A.pdb:0.2557880000):0.2567950000	1nfv_A.pdb:0.4673620000):0.4045820000	((((((1lb3_A.pdb:0.1013400000	2za7_A.pdb:0.1549000000):0.1684690000	1bg7_A.pdb:0.4356110000):0.0715214000	1r03_A.pdb:0.2074360000):0.2905700000	3e6s_A.pdb:0.6698790000):0.1748840000	(1z6o_A.pdb:0.8472940000	1z6o_M.pdb:0.3612200000):0.1738870000):0.0398152000	(((1eum_A.pdb:0.4115400000	1krq_A.pdb:0.2811300000):0.2616690000	2jd7_A.pdb:0.1931300000):0.1441680000	1vlg_A.pdb:0.2660710000):0.1561270000):0.3610140000):0.1444230000	((1lko_A.pdb:0.5148980000	1yuz_A.pdb:0.7975770000):0.2476570000	3qhb_A.pdb:0.9651710000):0.3832410000):0.0698083000	(1otk_A.pdb:3.1803170000	((((((((1oqu_A.pdb:0.1458990000	1r2f_A.pdb:0.1309080000):0.0668065000	1uzr_A.pdb:0.0862130000):0.5176270000	1mxr_A.pdb:0.5897350000):0.2584930000	3ee4_A.pdb:1.0111880000):0.2755560000	(1jk0_A.pdb:0.2510850000	(2uw2_A.pdb:0.1713020000	1w68_A.pdb:0.0922470000):0.1126870000):0.6757380000):0.4038730000	((2inc_B.pdb:0.5734010000	(2inp_C.pdb:0.6593690000	1mty_B.pdb:1.7633740000):0.3148780000):0.4423880000	(1mty_D.pdb:0.7266840000	3dhg_A.pdb:1.2290130000):0.5531430000):0.3886870000):0.2614950000	((2uw1_A.pdb:0.0363630000	2uw1_B.pdb:0.0478240000):0.0779130000	1afr_A.pdb:0.1048920000):0.7843630000):0.3085940000	1za0_A.pdb:0.8941740000):0.6189650000):0.3652060000):0.2886680000):0.3576240000):0.2538110000):0.1190000000):0.0812993000):0.0715165000);
(1ji5_A.pdb:0.1774700000	1jig_A.pdb:0.2027160000	((1n1q_A.pdb:0.1391840000	2chp_A.pdb:0.3391470000):0.0636600000	((1qgh_A.pdb:0.2073330000	2ux1_A.pdb:0.5173870000):0.2089500000	((1ji4_A.pdb:0.3965350000	2fjc_A.pdb:0.3947870000):0.1648110000	((((1dps_A.pdb:0.0450150000	1jts_A.pdb:0.0376560000):0.1826220000	1o9r_A.pdb:0.2182240000):0.2413350000	1uvh_A.pdb:0.6348790000):0.2847440000	((1tjo_A.pdb:0.0339380000	1tk6_A.pdb:0.0089030000):0.5910820000	(((((2fzf_A.pdb:1.6763260000	(1lko_A.pdb:0.4866560000	1yuz_A.pdb:0.8546390000):0.1856310000):0.1379830000	3qhb_A.pdb:0.6683960000):0.4572610000	(((((1bcf_A.pdb:0.0294780000	3e1q_A.pdb:0.0365090000):0.1290100000	2fkz_A.pdb:0.1668380000):0.1377620000	1jgc_A.pdb:0.3288980000):0.3147540000	(((((1lb3_A.pdb:0.0490270000	2za7_A.pdb:0.1137640000):0.2360280000	1r03_A.pdb:0.1490710000):0.0719368000	1bg7_A.pdb:0.3711870000):0.1349320000	(1z6o_A.pdb:0.8913550000	1z6o_M.pdb:0.4304080000):0.2031560000):0.1853650000	((((1eum_A.pdb:0.2117490000	1krq_A.pdb:0.3417800000):0.1548060000	3e6s_A.pdb:0.5321190000):0.1776360000	2jd7_A.pdb:0.1675440000):0.0826765000	1vlg_A.pdb:0.2066080000):0.1555580000):0.4070240000):0.0989078000	1nfv_A.pdb:0.5964850000):0.1616180000):0.1249880000	(1otk_A.pdb:2.3944020000	((((((((1oqu_A.pdb:0.1403690000	1r2f_A.pdb:0.1598760000):0.0283218000	1uzr_A.pdb:0.0630610000):0.5099480000	1mxr_A.pdb:0.8547780000):0.2768880000	((1jk0_A.pdb:0.3584650000	2uw2_A.pdb:0.1466650000):0.0454934000	1w68_A.pdb:0.0509230000):0.7903970000):0.1653720000	3ee4_A.pdb:0.9999470000):0.2827410000	((2inc_B.pdb:0.6430470000	(2inp_C.pdb:0.6468200000	1mty_B.pdb:1.9383890000):0.2977470000):0.1546240000	(1mty_D.pdb:0.8319190000	3dhg_A.pdb:0.7688800000):0.3723290000):0.6072940000):0.1956760000	((2uw1_A.pdb:0.0306130000	2uw1_B.pdb:0.0232690000):0.0815112000	1afr_A.pdb:0.1315270000):0.6476360000):0.2131550000	1za0_A.pdb:0.8400410000):0.4522720000):0.3738450000):0.1062360000	2vzb_A.pdb:0.5426550000):0.2796010000):0.2312800000):0.1194800000):0.0505155000):0.0860497000):0.0371507000);
(1ji5_A.pdb:0.1913220000	1jig_A.pdb:0.1646160000	(1n1q_A.pdb:0.1427000000	((2chp_A.pdb:0.3008550000	(((((1dps_A.pdb:0.0468350000	1jts_A.pdb:0.0470280000):0.2627480000	1o9r_A.pdb:0.2028670000):0.3894990000	1uvh_A.pdb:0.4844820000):0.2518920000	(1tjo_A.pdb:0.0122090000	1tk6_A.pdb:0.0409400000):0.4970140000):0.0956299000	(((((((2fzf_A.pdb:1.5052570000	3qhb_A.pdb:0.6852400000):0.1113410000	(1lko_A.pdb:0.5239830000	1yuz_A.pdb:0.7207470000):0.1291180000):0.4320810000	(((((((1oqu_A.pdb:0.1458510000	1r2f_A.pdb:0.1557680000):0.0484200000	1uzr_A.pdb:0.0706610000):0.4831760000	1mxr_A.pdb:0.8745860000):0.2415050000	((1jk0_A.pdb:0.3255860000	2uw2_A.pdb:0.1988890000):0.0539800000	1w68_A.pdb:0.0625990000):0.5871280000):0.2240230000	((2inc_B.pdb:0.5877680000	(2inp_C.pdb:0.7925720000	1mty_B.pdb:1.6311840000):0.2688470000):0.4313400000	(1mty_D.pdb:1.0504690000	3dhg_A.pdb:0.7936670000):0.2591310000):0.4979550000):0.1965920000	3ee4_A.pdb:0.8759230000):0.2597560000	(((2uw1_A.pdb:0.0371280000	2uw1_B.pdb:0.0375900000):0.0950972000	1afr_A.pdb:0.0985700000):0.6229000000	1za0_A.pdb:1.0687690000):0.1705380000):0.8280790000):0.0000026659	(((((1lb3_A.pdb:0.0504670000	2za7_A.pdb:0.1299050000):0.2279940000	1r03_A.pdb:0.1312620000):0.0740667000	1bg7_A.pdb:0.3818820000):0.2579620000	(1z6o_A.pdb:0.9919340000	1z6o_M.pdb:0.4971290000):0.1583610000):0.1409080000	((((1eum_A.pdb:0.3661210000	1krq_A.pdb:0.1707990000):0.1133830000	3e6s_A.pdb:0.5370830000):0.1568800000	2jd7_A.pdb:0.1032280000):0.1301970000	1vlg_A.pdb:0.2238320000):0.1352560000):0.3643960000):0.1053960000	1otk_A.pdb:2.6060950000):0.0688394000	((((1bcf_A.pdb:0.0110860000	3e1q_A.pdb:0.0283630000):0.1227970000	2fkz_A.pdb:0.0779540000):0.1870070000	1jgc_A.pdb:0.1866160000):0.3881150000	1nfv_A.pdb:0.3758710000):0.3732240000):0.1724330000	2vzb_A.pdb:0.4787590000):0.3186510000):0.1220670000):0.1102120000	((1qgh_A.pdb:0.1944800000	2ux1_A.pdb:0.3535510000):0.2020740000	(1ji4_A.pdb:0.4486160000	2fjc_A.pdb:0.3973180000):0.2049000000):0.1587980000):0.0676894000):0.0790245000);
(1ji5_A.pdb:0.2550620000	(1jig_A.pdb:0.1393820000	((2chp_A.pdb:0.3206570000	(((((1dps_A.pdb:0.0638250000	1jts_A.pdb:0.0511100000):0.2856130000	1o9r_A.pdb:0.1575570000):0.3705390000	1uvh_A.pdb:0.6768480000):0.2212970000	(1tjo_A.pdb:0.0401830000	1tk6_A.pdb:0.0276090000):0.3671110000):0.2643110000	((((2fzf_A.pdb:1.8084260000	((1lko_A.pdb:0.5336640000	1yuz_A.pdb:0.8596990000):0.1928570000	3qhb_A.pdb:0.9175540000):0.0424968000):0.3317880000	((((((((1oqu_A.pdb:0.1192410000	1r2f_A.pdb:0.1809440000):0.0256637000	1uzr_A.pdb:0.1046980000):0.4812880000	1mxr_A.pdb:0.5611070000):0.4230130000	((1jk0_A.pdb:0.3782650000	2uw2_A.pdb:0.1624180000):0.0699080000	1w68_A.pdb:0.0796110000):0.5713770000):0.3677470000	3ee4_A.pdb:0.8191740000):0.2199870000	((2inc_B.pdb:0.7206540000	(2inp_C.pdb:0.6959580000	1mty_B.pdb:1.5645900000):0.2691200000):0.3469610000	(1mty_D.pdb:0.9630810000	3dhg_A.pdb:0.6152400000):0.4485810000):0.7501800000):0.2959280000	((2uw1_A.pdb:0.0384640000	2uw1_B.pdb:0.0494360000):0.1152440000	1afr_A.pdb:0.0754050000):0.7659750000):0.0985199000	1za0_A.pdb:1.0224750000):0.6264530000):0.1514220000	(((((1bcf_A.pdb:0.0170830000	3e1q_A.pdb:0.0301120000):0.1300290000	2fkz_A.pdb:0.1253550000):0.1481080000	1jgc_A.pdb:0.2522560000):0.3071860000	(1nfv_A.pdb:0.1944520000	1otk_A.pdb:2.4688430000):0.2176360000):0.1767700000	(((((1lb3_A.pdb:0.0749270000	2za7_A.pdb:0.1337370000):0.2572230000	1r03_A.pdb:0.1384150000):0.0749108000	1bg7_A.pdb:0.3037880000):0.1723520000	(1z6o_A.pdb:0.8247810000	1z6o_M.pdb:0.4894560000):0.2334540000):0.0910500000	(((1eum_A.pdb:0.3220680000	1krq_A.pdb:0.2436240000):0.1081220000	3e6s_A.pdb:0.5952930000):0.0720462000	(2jd7_A.pdb:0.0957260000	1vlg_A.pdb:0.2966520000):0.0666468000):0.2024770000):0.3043820000):0.1036180000):0.2772990000	2vzb_A.pdb:0.5186200000):0.2459180000):0.0446984000):0.0666874000	(((1qgh_A.pdb:0.3090880000	2ux1_A.pdb:0.2580650000):0.2062130000	1ji4_A.pdb:0.3237500000):0.0909518000	2fjc_A.pdb:0.3284960000):0.1338780000):0.1105510000):0.0494136000	1n1q_A.pdb:0.2102450000);
(1ji5_A.pdb:0.2336380000	(1jig_A.pdb:0.1440190000	(((1qgh_A.pdb:0.2457840000	2ux1_A.pdb:0.3081900000):0.2201340000	(1ji4_A.pdb:0.3762740000	2fjc_A.pdb:0.4222000000):0.1598860000):0.1107020000	(((((1dps_A.pdb:0.0423530000	1jts_A.pdb:0.0414870000):0.2047030000	1o9r_A.pdb:0.2213150000):0.3516570000	1uvh_A.pdb:0.5868880000):0.2780660000	(1tjo_A.pdb:0.0179210000	1tk6_A.pdb:0.0024270000):0.4756940000):0.1847570000	((((((2fzf_A.pdb:1.9072000000	(1lko_A.pdb:0.3361200000	1yuz_A.pdb:0.9833320000):0.3167350000):0.0940449000	3qhb_A.pdb:0.6390320000):0.4418140000	(1otk_A.pdb:2.2243440000	((((((((1oqu_A.pdb:0.1699470000	1r2f_A.pdb:0.1885340000):0.0484734000	1uzr_A.pdb:0.0693990000):0.4318230000	1mxr_A.pdb:0.7684200000):0.4536850000	((1jk0_A.pdb:0.3181740000	2uw2_A.pdb:0.1324030000):0.0505204000	1w68_A.pdb:0.0755810000):0.6275050000):0.3376950000	3ee4_A.pdb:0.9768960000):0.2374830000	((2inc_B.pdb:0.6358520000	(2inp_C.pdb:0.7513780000	1mty_B.pdb:1.5116190000):0.2069480000):0.5292950000	(1mty_D.pdb:0.9434690000	3dhg_A.pdb:0.9070090000):0.3594340000):0.4578300000):0.3618940000	((2uw1_A.pdb:0.0206370000	2uw1_B.pdb:0.0414430000):0.0718613000	1afr_A.pdb:0.1030520000):0.6569620000):0.2043850000	1za0_A.pdb:0.9812410000):0.6143810000):0.3523590000):0.1240990000	(((((1lb3_A.pdb:0.0786450000	2za7_A.pdb:0.1212950000):0.2532090000	1bg7_A.pdb:0.4297000000):0.0677637000	1r03_A.pdb:0.0736830000):0.2639930000	(1z6o_A.pdb:0.7809340000	1z6o_M.pdb:0.6095850000):0.1513540000):0.1441810000	(((1eum_A.pdb:0.4330330000	1krq_A.pdb:0.1717720000):0.1920990000	3e6s_A.pdb:0.5837870000):0.0915945000	(2jd7_A.pdb:0.1460660000	1vlg_A.pdb:0.2476410000):0.0647468000):0.1656610000):0.3149030000):0.1691430000	((((1bcf_A.pdb:0.0159330000	3e1q_A.pdb:0.0322570000):0.1437870000	2fkz_A.pdb:0.1343080000):0.0548913000	1jgc_A.pdb:0.4242780000):0.3183020000	1nfv_A.pdb:0.6392840000):0.2150400000):0.1928640000	2vzb_A.pdb:0.6097570000):0.2610350000):0.0625973000):0.1031930000):0.0368500000	(1n1q_A.pdb:0.1830430000	2chp_A.pdb:0.3028630000):0.1186250000);
(1ji5_A.pdb:0.1991280000	1jig_A.pdb:0.1418250000	(1n1q_A.pdb:0.1723980000	(2chp_A.pdb:0.2583580000	((((1qgh_A.pdb:0.1590780000	2ux1_A.pdb:0.3195500000):0.2070000000	1ji4_A.pdb:0.4924240000):0.0794597000	2fjc_A.pdb:0.4948960000):0.0253663000	(((((1dps_A.pdb:0.0779130000	1jts_A.pdb:0.0456770000):0.1501390000	1o9r_A.pdb:0.2296990000):0.4400140000	1uvh_A.pdb:0.4950410000):0.2189700000	(1tjo_A.pdb:0.0485240000	1tk6_A.pdb:0.0171240000):0.4319080000):0.2466850000	(((((((2fzf_A.pdb:1.6845270000	1yuz_A.pdb:0.5797510000):0.1654900000	1lko_A.pdb:0.4997800000):0.2904830000	3qhb_A.pdb:0.5661710000):0.4704470000	(((((1lb3_A.pdb:0.0404320000	2za7_A.pdb:0.1154050000):0.2543570000	(1bg7_A.pdb:0.3693940000	1r03_A.pdb:0.1156800000):0.0565920000):0.2321580000	(1z6o_A.pdb:0.7023690000	1z6o_M.pdb:0.5078960000):0.2855240000):0.1602180000	((((1eum_A.pdb:0.3814060000	1krq_A.pdb:0.2505300000):0.1491500000	3e6s_A.pdb:0.5223440000):0.1631000000	2jd7_A.pdb:0.1448810000):0.0589492000	1vlg_A.pdb:0.1838410000):0.1318060000):0.3428170000	((((1oqu_A.pdb:0.1556400000	1r2f_A.pdb:0.1889160000):0.0457680000	1uzr_A.pdb:0.0636600000):0.4193040000	(1mxr_A.pdb:0.6832940000	((1jk0_A.pdb:0.2927140000	2uw2_A.pdb:0.2241790000):0.0633990000	1w68_A.pdb:0.0755120000):0.9978890000):0.1353380000):0.3874290000	(3ee4_A.pdb:0.8227850000	((((2inc_B.pdb:0.7415800000	1mty_B.pdb:1.5614120000):0.1432090000	2inp_C.pdb:0.7861830000):0.3483480000	(1mty_D.pdb:0.7089760000	3dhg_A.pdb:0.9920230000):0.3541400000):0.6481980000	(((2uw1_A.pdb:0.0351420000	2uw1_B.pdb:0.0446950000):0.0927298000	1afr_A.pdb:0.0916810000):0.5603050000	1za0_A.pdb:1.2531870000):0.3869290000):0.2272560000):0.1536720000):0.9528590000):0.0162817000):0.0681237000	1otk_A.pdb:2.2113530000):0.1164290000	((((1bcf_A.pdb:0.0271030000	3e1q_A.pdb:0.0270050000):0.1143300000	2fkz_A.pdb:0.0933390000):0.1007330000	1jgc_A.pdb:0.3116920000):0.2276450000	1nfv_A.pdb:0.6236900000):0.1272450000):0.1929780000	2vzb_A.pdb:0.6984280000):0.1642030000):0.1510430000):0.0573332000):0.0591310000):0.0954194000);
(1ji5_A.pdb:0.2309160000	(1jig_A.pdb:0.1336490000	1n1q_A.pdb:0.2580950000):0.0555338000	((2chp_A.pdb:0.2561650000	((1ji4_A.pdb:0.4327440000	2fjc_A.pdb:0.3445900000):0.1406530000	(((((1dps_A.pdb:0.0357990000	1jts_A.pdb:0.0347400000):0.1927600000	1o9r_A.pdb:0.3060990000):0.2114040000	1uvh_A.pdb:0.6291250000):0.3273600000	(1tjo_A.pdb:0.0310400000	1tk6_A.pdb:0.0252580000):0.3568200000):0.2921600000	(((((((2fzf_A.pdb:1.5111560000	(1lko_A.pdb:0.4380690000	1yuz_A.pdb:0.8101400000):0.1611840000):0.1475000000	3qhb_A.pdb:0.7908610000):0.3103500000	((((((((1oqu_A.pdb:0.1534890000	1r2f_A.pdb:0.1729360000):0.0650076000	1uzr_A.pdb:0.0425500000):0.5332490000	1mxr_A.pdb:0.8058330000):0.2086430000	3ee4_A.pdb:1.2215280000):0.1658220000	((1jk0_A.pdb:0.4083630000	2uw2_A.pdb:0.1328550000):0.0571219000	1w68_A.pdb:0.0531740000):0.8428130000):0.2539580000	((2inc_B.pdb:0.7828540000	(2inp_C.pdb:0.6958450000	1mty_B.pdb:1.5132060000):0.1005300000):0.4084210000	(1mty_D.pdb:1.3236380000	3dhg_A.pdb:0.9227050000):0.2999890000):0.4064480000):0.3281340000	((2uw1_A.pdb:0.0307890000	2uw1_B.pdb:0.0435760000):0.0808612000	1afr_A.pdb:0.0851250000):0.7242510000):0.1333050000	1za0_A.pdb:0.8826330000):0.6644170000):0.2312250000	(((((1lb3_A.pdb:0.1006950000	2za7_A.pdb:0.1291640000):0.1890330000	1bg7_A.pdb:0.3179790000):0.0672217000	1r03_A.pdb:0.1890690000):0.1412770000	(1z6o_A.pdb:0.6352230000	1z6o_M.pdb:0.5237530000):0.3430480000):0.0804289000	((((1eum_A.pdb:0.3258670000	1krq_A.pdb:0.2136740000):0.1635650000	3e6s_A.pdb:0.5140960000):0.0938513000	2jd7_A.pdb:0.1519490000):0.0749921000	1vlg_A.pdb:0.2984210000):0.2399560000):0.2726810000):0.1083870000	1otk_A.pdb:2.6004370000):0.0137923000	((((1bcf_A.pdb:0.0390480000	3e1q_A.pdb:0.0291820000):0.1745080000	2fkz_A.pdb:0.1181000000):0.1575760000	1jgc_A.pdb:0.1883760000):0.2774860000	1nfv_A.pdb:0.4649750000):0.1968610000):0.2570730000	2vzb_A.pdb:0.6365280000):0.1950290000):0.1027230000):0.0599728000):0.0796057000	(1qgh_A.pdb:0.3187310000	2ux1_A.pdb:0.3525940000):0.3024150000):0.0501092000);
(1ji5_A.pdb:0.2326390000	1jig_A.pdb:0.1413450000	((1n1q_A.pdb:0.1805420000	(2chp_A.pdb:0.2502240000	((((1dps_A.pdb:0.0252280000	1jts_A.pdb:0.0281540000):0.2850620000	1o9r_A.pdb:0.1811570000):0.3512810000	1uvh_A.pdb:0.4966590000):0.2468520000	((1tjo_A.pdb:0.0376520000	1tk6_A.pdb:0.0000020000):0.5036640000	((2fzf_A.pdb:1.3994260000	(2vzb_A.pdb:0.4446830000	((((((((1oqu_A.pdb:0.1278610000	1r2f_A.pdb:0.1286040000):0.0617946000	1uzr_A.pdb:0.0251380000):0.5577010000	1mxr_A.pdb:0.6609210000):0.2197550000	3ee4_A.pdb:1.2195770000):0.1343490000	((1jk0_A.pdb:0.3312510000	2uw2_A.pdb:0.1492710000):0.0357485000	1w68_A.pdb:0.0693100000):0.7258540000):0.3189610000	((2inc_B.pdb:0.6409390000	(2inp_C.pdb:0.6043490000	1mty_B.pdb:1.6458020000):0.3757810000):0.1860420000	(1mty_D.pdb:1.0836660000	3dhg_A.pdb:0.6874630000):0.3002900000):0.3334490000):0.2556060000	((2uw1_A.pdb:0.0220300000	2uw1_B.pdb:0.0372330000):0.0699703000	1afr_A.pdb:0.1331560000):0.8584620000):0.3573470000	1za0_A.pdb:0.9141000000):0.3246300000):0.1758040000):0.1118080000	(((((((1bcf_A.pdb:0.0358710000	3e1q_A.pdb:0.0444250000):0.1829390000	2fkz_A.pdb:0.0896360000):0.0842522000	1jgc_A.pdb:0.2901560000):0.2599370000	1nfv_A.pdb:0.5918870000):0.2060730000	(((((1lb3_A.pdb:0.0120390000	2za7_A.pdb:0.1746950000):0.1998750000	1r03_A.pdb:0.2078900000):0.0941657000	1bg7_A.pdb:0.3315720000):0.2239840000	(1z6o_A.pdb:0.9511600000	1z6o_M.pdb:0.5488130000):0.1094200000):0.1209560000	((((1eum_A.pdb:0.2672860000	1krq_A.pdb:0.2119770000):0.2552130000	3e6s_A.pdb:0.6762350000):0.0893310000	2jd7_A.pdb:0.1545210000):0.0991208000	1vlg_A.pdb:0.2816760000):0.1883710000):0.3631640000):0.1625010000	(1lko_A.pdb:0.6883700000	(1yuz_A.pdb:0.7954300000	3qhb_A.pdb:0.8571280000):0.1939630000):0.5364190000):0.2112140000	1otk_A.pdb:3.1812700000):0.0648820000):0.2383920000):0.1440580000):0.2789880000):0.1398690000):0.0300805000	((1qgh_A.pdb:0.1645360000	2ux1_A.pdb:0.3524860000):0.1856340000	(1ji4_A.pdb:0.3681090000	2fjc_A.pdb:0.3308830000):0.1429540000):0.1101220000):0.0521530000);
(1ji5_A.pdb:0.2119720000	1jig_A.pdb:0.2337860000	(1n1q_A.pdb:0.1874840000	(2chp_A.pdb:0.4579690000	((1qgh_A.pdb:0.1941600000	2ux1_A.pdb:0.4365420000):0.2567120000	((1ji4_A.pdb:0.3847510000	2fjc_A.pdb:0.5165780000):0.1338810000	(((((1dps_A.pdb:0.0258870000	1jts_A.pdb:0.0431120000):0.2200060000	1o9r_A.pdb:0.2334340000):0.3440430000	1uvh_A.pdb:0.5787060000):0.2103730000	(1tjo_A.pdb:0.0360750000	1tk6_A.pdb:0.0197820000):0.5268220000):0.1893260000	((((((2fzf_A.pdb:1.5174860000	(1lko_A.pdb:0.4392550000	1yuz_A.pdb:0.7879500000):0.2696400000):0.1727200000	3qhb_A.pdb:0.7132660000):0.3262820000	(1otk_A.pdb:2.4997730000	((((((((1oqu_A.pdb:0.1950180000	1uzr_A.pdb:0.0771060000):0.0466475000	1r2f_A.pdb:0.1477120000):0.5532460000	1mxr_A.pdb:0.5733860000):0.1986850000	((1jk0_A.pdb:0.4272440000	1w68_A.pdb:0.0814110000):0.0844082000	2uw2_A.pdb:0.0999220000):0.6361960000):0.3983950000	3ee4_A.pdb:0.8664480000):0.1753540000	((2inc_B.pdb:0.6555990000	(2inp_C.pdb:0.7029130000	1mty_B.pdb:1.6607900000):0.2586590000):0.3127250000	(1mty_D.pdb:0.9281810000	3dhg_A.pdb:0.8122050000):0.4708110000):0.4005100000):0.2789200000	((2uw1_A.pdb:0.0481830000	2uw1_B.pdb:0.0429300000):0.1310900000	1afr_A.pdb:0.1096030000):0.7242440000):0.2387090000	1za0_A.pdb:1.0577180000):0.5944300000):0.1660090000):0.0582259000	(((((1lb3_A.pdb:0.0943290000	2za7_A.pdb:0.1110780000):0.2285170000	1r03_A.pdb:0.1677680000):0.0747379000	1bg7_A.pdb:0.4236050000):0.2075940000	(1z6o_A.pdb:0.7482110000	1z6o_M.pdb:0.4241500000):0.2923730000):0.1010800000	((((1eum_A.pdb:0.4444550000	1krq_A.pdb:0.2420330000):0.1468410000	3e6s_A.pdb:0.7221460000):0.1023940000	2jd7_A.pdb:0.1586870000):0.0275580000	1vlg_A.pdb:0.2271690000):0.1399940000):0.2821780000):0.2219630000	((((1bcf_A.pdb:0.0472430000	3e1q_A.pdb:0.0355750000):0.1233150000	2fkz_A.pdb:0.1158080000):0.0765573000	1jgc_A.pdb:0.2804850000):0.2677840000	1nfv_A.pdb:0.5070370000):0.1211450000):0.2379610000	2vzb_A.pdb:0.7332680000):0.2489550000):0.1423000000):0.0574404000):0.0546492000):0.0689185000):0.0565448000);
(1ji5_A.pdb:0.1927130000	1jig_A.pdb:0.1648190000	(1n1q_A.pdb:0.1629010000	(2chp_A.pdb:0.3257320000	(((1qgh_A.pdb:0.2338820000	2ux1_A.pdb:0.3247490000):0.2317140000	(1ji4_A.pdb:0.4549810000	2fjc_A.pdb:0.3568250000):0.0947308000):0.0444214000	((((1dps_A.pdb:0.0638170000	1jts_A.pdb:0.0302600000):0.1987250000	1o9r_A.pdb:0.2065970000):0.3525310000	1uvh_A.pdb:0.4925770000):0.2959860000	((1tjo_A.pdb:0.0220250000	1tk6_A.pdb:0.0104320000):0.5779140000	((((((2fzf_A.pdb:1.5545460000	1yuz_A.pdb:0.7008480000):0.2525110000	1lko_A.pdb:0.6096170000):0.1738730000	3qhb_A.pdb:0.7767740000):0.4548190000	(((((1bcf_A.pdb:0.0475730000	3e1q_A.pdb:0.0482500000):0.1322540000	2fkz_A.pdb:0.1065970000):0.1225640000	1jgc_A.pdb:0.2588840000):0.1906670000	1nfv_A.pdb:0.4630350000):0.1881690000	(((((1lb3_A.pdb:0.0323510000	2za7_A.pdb:0.1283520000):0.1851900000	1bg7_A.pdb:0.3937230000):0.0619330000	1r03_A.pdb:0.1658750000):0.2469680000	(1z6o_A.pdb:0.7616730000	1z6o_M.pdb:0.4549810000):0.1569030000):0.1292500000	((((1eum_A.pdb:0.3642170000	1krq_A.pdb:0.2453510000):0.1835840000	3e6s_A.pdb:0.4896190000):0.1371150000	2jd7_A.pdb:0.1387580000):0.1191220000	1vlg_A.pdb:0.2542860000):0.1422760000):0.3736530000):0.1344030000):0.0723132000	1otk_A.pdb:2.4704430000):0.1533950000	(2vzb_A.pdb:0.4846410000	((((((((1oqu_A.pdb:0.1517500000	1r2f_A.pdb:0.1947570000):0.0493521000	1uzr_A.pdb:0.0689410000):0.5686360000	1mxr_A.pdb:0.7529840000):0.4761830000	((1jk0_A.pdb:0.3735320000	2uw2_A.pdb:0.1701280000):0.0455261000	1w68_A.pdb:0.0877100000):0.5637940000):0.2991820000	3ee4_A.pdb:0.9944470000):0.2050680000	((2inc_B.pdb:0.5364150000	(2inp_C.pdb:0.5459160000	1mty_B.pdb:1.7515600000):0.4054300000):0.2885770000	(1mty_D.pdb:0.9754140000	3dhg_A.pdb:0.8838760000):0.3486140000):0.6799020000):0.1751390000	((2uw1_A.pdb:0.0301550000	2uw1_B.pdb:0.0197240000):0.0756778000	1afr_A.pdb:0.0915370000):0.5645180000):0.2806360000	1za0_A.pdb:1.0154710000):0.6926040000):0.1775050000):0.1265790000):0.1720900000):0.0648124000):0.0356905000):0.0659273000):0.0533142000);
(1ji5_A.pdb:0.1987300000	1jig_A.pdb:0.1458360000	((1n1q_A.pdb:0.1510420000	(2chp_A.pdb:0.2874690000	(((((1dps_A.pdb:0.0942830000	1jts_A.pdb:0.0328030000):0.2386090000	1o9r_A.pdb:0.2448350000):0.2639130000	1uvh_A.pdb:0.7264520000):0.2475720000	(1tjo_A.pdb:0.0247250000	1tk6_A.pdb:0.0124590000):0.5597840000):0.1557580000	(((((2fzf_A.pdb:1.4483270000	(1lko_A.pdb:0.6170010000	1yuz_A.pdb:0.6517560000):0.3943980000):0.1043600000	3qhb_A.pdb:0.7392000000):0.2714180000	(1otk_A.pdb:2.3220930000	(((((1oqu_A.pdb:0.1502420000	1r2f_A.pdb:0.1476880000):0.0481138000	1uzr_A.pdb:0.0728690000):0.5450120000	1mxr_A.pdb:0.6244690000):0.0965875000	((1jk0_A.pdb:0.3295690000	2uw2_A.pdb:0.1953770000):0.0435330000	1w68_A.pdb:0.0552520000):0.8903800000):0.3962330000	(3ee4_A.pdb:0.8601910000	((((2inc_B.pdb:0.6526250000	(2inp_C.pdb:0.5455680000	1mty_B.pdb:1.8824210000):0.4258310000):0.2343610000	(1mty_D.pdb:0.9425200000	3dhg_A.pdb:0.8721450000):0.3908040000):0.6321380000	((2uw1_A.pdb:0.0189860000	2uw1_B.pdb:0.0407250000):0.1135790000	1afr_A.pdb:0.0716630000):0.6686890000):0.1454050000	1za0_A.pdb:1.2649430000):0.1664080000):0.1565120000):0.7458810000):0.1887370000):0.1188310000	(((((1bcf_A.pdb:0.0256370000	3e1q_A.pdb:0.0578030000):0.0989551000	2fkz_A.pdb:0.1180640000):0.1398000000	1jgc_A.pdb:0.2688500000):0.3733080000	1nfv_A.pdb:0.6119520000):0.2955120000	(((((1lb3_A.pdb:0.0613210000	2za7_A.pdb:0.1637760000):0.2377850000	1r03_A.pdb:0.1659370000):0.1051270000	1bg7_A.pdb:0.4240450000):0.1818350000	(1z6o_A.pdb:0.9157890000	1z6o_M.pdb:0.5984840000):0.2420150000):0.1573920000	((((1eum_A.pdb:0.3555860000	1krq_A.pdb:0.2391090000):0.1015600000	3e6s_A.pdb:0.5743220000):0.1225580000	2jd7_A.pdb:0.1653010000):0.1456900000	1vlg_A.pdb:0.3036680000):0.1379860000):0.2884830000):0.1379700000):0.3041830000	2vzb_A.pdb:0.6789670000):0.2738520000):0.1384760000):0.0747180000):0.0374812000	((1qgh_A.pdb:0.2217720000	2ux1_A.pdb:0.3377360000):0.1987130000	(1ji4_A.pdb:0.3420340000	2fjc_A.pdb:0.4385860000):0.1298960000):0.1019380000):0.0828287000);
(1ji5_A.pdb:0.2345220000	(1jig_A.pdb:0.1365170000	(2chp_A.pdb:0.3629670000	((((1qgh_A.pdb:0.2757150000	2ux1_A.pdb:0.2969420000):0.2172450000	2fjc_A.pdb:0.4575540000):0.0652945000	1ji4_A.pdb:0.4526680000):0.0576088000	(((((1dps_A.pdb:0.0658700000	1jts_A.pdb:0.0345350000):0.2289200000	1o9r_A.pdb:0.2618370000):0.3353580000	1uvh_A.pdb:0.6427660000):0.2152260000	(1tjo_A.pdb:0.0337250000	1tk6_A.pdb:0.0317660000):0.6398370000):0.1920750000	(((((((2fzf_A.pdb:1.5267910000	1lko_A.pdb:0.6554660000):0.0482911000	1yuz_A.pdb:0.8126200000):0.2554110000	3qhb_A.pdb:0.8486260000):0.2832290000	(1otk_A.pdb:2.9763670000	((((((((1oqu_A.pdb:0.1679120000	1r2f_A.pdb:0.1699340000):0.0270347000	1uzr_A.pdb:0.0867990000):0.3826920000	1mxr_A.pdb:0.8037980000):0.2111700000	((1jk0_A.pdb:0.4103520000	2uw2_A.pdb:0.1900480000):0.0501840000	1w68_A.pdb:0.0366210000):0.8636160000):0.2919560000	3ee4_A.pdb:0.8598230000):0.2009290000	((2inc_B.pdb:0.7034190000	(2inp_C.pdb:0.5881980000	1mty_B.pdb:1.8100680000):0.1966610000):0.4279970000	(1mty_D.pdb:1.0042780000	3dhg_A.pdb:0.7735190000):0.2501650000):0.5094680000):0.2599310000	((2uw1_A.pdb:0.0478670000	2uw1_B.pdb:0.0433690000):0.1133810000	1afr_A.pdb:0.0969700000):0.8987630000):0.2738680000	1za0_A.pdb:1.0556520000):0.5958240000):0.1273190000):0.1287060000	(((((1lb3_A.pdb:0.0524430000	2za7_A.pdb:0.1809490000):0.2859570000	1r03_A.pdb:0.2052980000):0.0951526000	1bg7_A.pdb:0.5098050000):0.2190770000	(1z6o_A.pdb:0.7925200000	1z6o_M.pdb:0.5804190000):0.1636870000):0.0465257000	(((1eum_A.pdb:0.2560300000	3e6s_A.pdb:0.5421800000):0.1236180000	1krq_A.pdb:0.2562980000):0.1732640000	(2jd7_A.pdb:0.2098540000	1vlg_A.pdb:0.2309860000):0.0854014000):0.1746160000):0.3967210000):0.1488520000	((((1bcf_A.pdb:0.0296140000	3e1q_A.pdb:0.0392530000):0.1399850000	2fkz_A.pdb:0.0910850000):0.2186950000	1jgc_A.pdb:0.2352970000):0.1964850000	1nfv_A.pdb:0.5160110000):0.1837420000):0.1563250000	2vzb_A.pdb:0.7488120000):0.3254670000):0.1533460000):0.0227504000):0.0862085000):0.0378098000	1n1q_A.pdb:0.1847160000);
(1ji5_A.pdb:0.1736490000	(1jig_A.pdb:0.1445420000	(1qgh_A.pdb:0.1828660000	2ux1_A.pdb:0.4398900000):0.3783810000):0.0186418000	(1n1q_A.pdb:0.1731550000	((2chp_A.pdb:0.3286140000	((((1dps_A.pdb:0.0472700000	1jts_A.pdb:0.0446310000):0.2167610000	1o9r_A.pdb:0.1782440000):0.3195480000	1uvh_A.pdb:0.5124770000):0.4458970000	((1tjo_A.pdb:0.0208650000	1tk6_A.pdb:0.0302590000):0.5274050000	(((((2fzf_A.pdb:1.7245120000	((1lko_A.pdb:0.5316180000	1yuz_A.pdb:0.5998470000):0.3235980000	3qhb_A.pdb:0.6846060000):0.1367090000):0.1549590000	((((((((1oqu_A.pdb:0.1321650000	1r2f_A.pdb:0.1551710000):0.0292359000	1uzr_A.pdb:0.0818860000):0.4613770000	1mxr_A.pdb:0.5702270000):0.2207160000	((1jk0_A.pdb:0.3770380000	2uw2_A.pdb:0.1241790000):0.0585471000	1w68_A.pdb:0.0516940000):0.7145230000):0.2479410000	3ee4_A.pdb:0.9720930000):0.2760990000	(((2inc_B.pdb:0.6342450000	(2inp_C.pdb:0.7352480000	1mty_B.pdb:1.8113260000):0.2660630000):0.1294570000	3dhg_A.pdb:1.4094140000):0.2466150000	1mty_D.pdb:1.2039030000):0.3457640000):0.2164610000	((2uw1_A.pdb:0.0193070000	2uw1_B.pdb:0.0288470000):0.0799359000	1afr_A.pdb:0.0815690000):0.5998840000):0.2532460000	1za0_A.pdb:0.9873120000):0.4445050000):0.1618950000	1otk_A.pdb:1.8905320000):0.1873980000	(((((1bcf_A.pdb:0.0448220000	3e1q_A.pdb:0.0397850000):0.0992606000	2fkz_A.pdb:0.1085800000):0.1019390000	1jgc_A.pdb:0.2793650000):0.2867250000	(((((1lb3_A.pdb:0.0285490000	2za7_A.pdb:0.1630520000):0.2277010000	1bg7_A.pdb:0.4503830000):0.0349975000	1r03_A.pdb:0.1329760000):0.2936340000	(1z6o_A.pdb:0.8451310000	1z6o_M.pdb:0.5438590000):0.2099900000):0.0812048000	((((1eum_A.pdb:0.3170060000	1krq_A.pdb:0.2113710000):0.0976835000	3e6s_A.pdb:0.6238570000):0.1503630000	2jd7_A.pdb:0.1019560000):0.0852498000	1vlg_A.pdb:0.1715810000):0.2012990000):0.3624570000):0.1662310000	1nfv_A.pdb:0.4410260000):0.3229020000):0.1201120000	2vzb_A.pdb:0.5326030000):0.1902780000):0.1651580000):0.0738794000):0.1068730000	(1ji4_A.pdb:0.4510280000	2fjc_A.pdb:0.3799880000):0.2115450000):0.0385541000):0.0879411000);
(1ji5_A.pdb:0.1967880000	1jig_A.pdb:0.1713970000	(1n1q_A.pdb:0.1724270000	(2chp_A.pdb:0.2706380000	((1qgh_A.pdb:0.2295340000	2ux1_A.pdb:0.3564300000):0.2189220000	((1ji4_A.pdb:0.4272790000	2fjc_A.pdb:0.3649480000):0.1569640000	(((((1dps_A.pdb:0.0539390000	1jts_A.pdb:0.0650400000):0.2466260000	1o9r_A.pdb:0.2132130000):0.3068620000	1uvh_A.pdb:0.6444580000):0.2189480000	(1tjo_A.pdb:0.0258780000	1tk6_A.pdb:0.0308960000):0.5094260000):0.1699120000	((((2fzf_A.pdb:1.3162820000	((1lko_A.pdb:0.5078110000	1yuz_A.pdb:0.6152950000):0.2457000000	3qhb_A.pdb:0.7561040000):0.1543970000):0.2240130000	(1otk_A.pdb:2.0320750000	((((((1oqu_A.pdb:0.1471570000	1r2f_A.pdb:0.1445990000):0.0543470000	1uzr_A.pdb:0.0561300000):0.5169430000	1mxr_A.pdb:0.5694510000):0.1457580000	((1jk0_A.pdb:0.3472800000	1w68_A.pdb:0.1122000000):0.1046610000	2uw2_A.pdb:0.1385980000):0.6982820000):0.2033830000	3ee4_A.pdb:1.1957070000):0.1460150000	(((2inc_B.pdb:0.4958980000	(2inp_C.pdb:0.4977550000	1mty_B.pdb:1.7342060000):0.2059250000):0.3617730000	(1mty_D.pdb:0.8153450000	3dhg_A.pdb:0.7853410000):0.4230160000):0.5164700000	(((2uw1_A.pdb:0.0352350000	2uw1_B.pdb:0.0299390000):0.0923977000	1afr_A.pdb:0.0901560000):0.7796220000	1za0_A.pdb:0.9201890000):0.2370480000):0.2089550000):0.5901580000):0.1345300000):0.1596060000	(((((1bcf_A.pdb:0.0490950000	3e1q_A.pdb:0.0437680000):0.1175820000	2fkz_A.pdb:0.1171700000):0.0844858000	1jgc_A.pdb:0.2406060000):0.2523160000	1nfv_A.pdb:0.7590180000):0.2026840000	(((((1lb3_A.pdb:0.0317770000	2za7_A.pdb:0.1697130000):0.1534190000	1bg7_A.pdb:0.3611540000):0.1359460000	1r03_A.pdb:0.1063640000):0.2072690000	(1z6o_A.pdb:0.6856170000	1z6o_M.pdb:0.4636800000):0.2314330000):0.1035610000	(((1eum_A.pdb:0.3643850000	1krq_A.pdb:0.1958680000):0.2369680000	(2jd7_A.pdb:0.1317830000	1vlg_A.pdb:0.2376150000):0.0537000000):0.1290420000	3e6s_A.pdb:0.5684130000):0.1359320000):0.3342300000):0.1769300000):0.2398970000	2vzb_A.pdb:0.7275340000):0.1183770000):0.1057600000):0.0687082000):0.0674647000):0.1071130000):0.0583074000);
(1ji5_A.pdb:0.2067370000	1jig_A.pdb:0.1809910000	(1n1q_A.pdb:0.2238410000	(((2chp_A.pdb:0.3133860000	((1qgh_A.pdb:0.2460330000	2ux1_A.pdb:0.3674660000):0.2200220000	1ji4_A.pdb:0.4257590000):0.1464640000):0.0616750000	(((((1dps_A.pdb:0.0601650000	1jts_A.pdb:0.0297780000):0.1975560000	1o9r_A.pdb:0.2301600000):0.2242870000	1uvh_A.pdb:0.6578590000):0.3223010000	((1tjo_A.pdb:0.0265350000	1tk6_A.pdb:0.0151880000):0.2638940000	1otk_A.pdb:2.0668140000):0.3113740000):0.1563000000	((((((2fzf_A.pdb:1.3340860000	1lko_A.pdb:0.4812440000):0.0545564000	1yuz_A.pdb:0.8281330000):0.1991060000	3qhb_A.pdb:0.7454530000):0.2875380000	(((((1bcf_A.pdb:0.0391030000	3e1q_A.pdb:0.0337100000):0.1573950000	2fkz_A.pdb:0.1282800000):0.0983668000	1jgc_A.pdb:0.2958160000):0.2068470000	1nfv_A.pdb:0.4968530000):0.2743250000	(((((1lb3_A.pdb:0.0667800000	2za7_A.pdb:0.1486020000):0.2569250000	1bg7_A.pdb:0.4491000000):0.0480253000	1r03_A.pdb:0.1122860000):0.2209490000	(1z6o_A.pdb:0.7607430000	1z6o_M.pdb:0.5715440000):0.1535910000):0.1573060000	(((1eum_A.pdb:0.2928860000	1krq_A.pdb:0.2480380000):0.0984838000	3e6s_A.pdb:0.5763230000):0.1339570000	(2jd7_A.pdb:0.1414730000	1vlg_A.pdb:0.2430580000):0.0372671000):0.1144970000):0.1744120000):0.0461827000):0.1545090000	((((((((1oqu_A.pdb:0.1648450000	1r2f_A.pdb:0.1641970000):0.0877665000	1uzr_A.pdb:0.0457730000):0.4701070000	1mxr_A.pdb:0.6459450000):0.2804220000	((1jk0_A.pdb:0.3255000000	2uw2_A.pdb:0.1535230000):0.0628341000	1w68_A.pdb:0.0728920000):0.6905230000):0.2696090000	3ee4_A.pdb:0.7847980000):0.2009720000	((2inc_B.pdb:0.6959900000	(2inp_C.pdb:0.6773760000	1mty_B.pdb:1.7815580000):0.2670160000):0.3754340000	(1mty_D.pdb:0.9681230000	3dhg_A.pdb:0.7107380000):0.1969530000):0.4158510000):0.3023510000	((2uw1_A.pdb:0.0411490000	2uw1_B.pdb:0.0455120000):0.1083360000	1afr_A.pdb:0.0664880000):0.4993400000):0.1989790000	1za0_A.pdb:1.1370980000):0.7687690000):0.1850700000	2vzb_A.pdb:0.5438090000):0.2809350000):0.0952050000):0.0450236000	2fjc_A.pdb:0.4560520000):0.0564327000):0.0801958000);
(1ji5_A.pdb:0.2405010000	1jig_A.pdb:0.1721870000	(1n1q_A.pdb:0.1518730000	(2chp_A.pdb:0.2607010000	((((1qgh_A.pdb:0.3102920000	2ux1_A.pdb:0.2741540000):0.1742520000	1ji4_A.pdb:0.4417770000):0.0843152000	2fjc_A.pdb:0.4484830000):0.1136090000	(((((1dps_A.pdb:0.0547900000	1jts_A.pdb:0.0574860000):0.2442960000	1o9r_A.pdb:0.2362480000):0.3177500000	1uvh_A.pdb:0.5813380000):0.1591520000	(1tjo_A.pdb:0.0158060000	1tk6_A.pdb:0.0392300000):0.5896590000):0.0678759000	(((((((2fzf_A.pdb:1.4954100000	(1lko_A.pdb:0.5183660000	1yuz_A.pdb:0.7931790000):0.1169170000):0.2136630000	3qhb_A.pdb:0.8797960000):0.1933400000	1otk_A.pdb:2.6738530000):0.1360990000	((((((((1oqu_A.pdb:0.1517710000	1r2f_A.pdb:0.1500370000):0.0549420000	1uzr_A.pdb:0.0421030000):0.4699720000	1mxr_A.pdb:0.8571430000):0.1527170000	((1jk0_A.pdb:0.3520770000	2uw2_A.pdb:0.1470870000):0.0518592000	1w68_A.pdb:0.0647550000):0.7305810000):0.2720430000	3ee4_A.pdb:0.9493400000):0.2873710000	((2inc_B.pdb:0.5461840000	(2inp_C.pdb:0.7450970000	1mty_B.pdb:1.8410750000):0.1763440000):0.5370220000	(1mty_D.pdb:0.9962420000	3dhg_A.pdb:0.7007070000):0.2520030000):0.3802830000):0.3379400000	((2uw1_A.pdb:0.0183930000	2uw1_B.pdb:0.0495940000):0.0687378000	1afr_A.pdb:0.0782590000):0.6708390000):0.1715010000	1za0_A.pdb:0.8932620000):0.7833750000):0.0304518000	(((((1lb3_A.pdb:0.0707240000	2za7_A.pdb:0.1379990000):0.1943640000	1bg7_A.pdb:0.3473630000):0.0416719000	1r03_A.pdb:0.1181750000):0.1483640000	(1z6o_A.pdb:0.8321700000	1z6o_M.pdb:0.5161600000):0.2205100000):0.1650270000	((((1eum_A.pdb:0.3178270000	1krq_A.pdb:0.2139020000):0.1609590000	3e6s_A.pdb:0.4953730000):0.0892329000	2jd7_A.pdb:0.1935800000):0.0671176000	1vlg_A.pdb:0.2527430000):0.1594470000):0.1810730000):0.1114720000	((((1bcf_A.pdb:0.0269880000	3e1q_A.pdb:0.0387510000):0.1574180000	2fkz_A.pdb:0.1294920000):0.1291140000	1jgc_A.pdb:0.2560760000):0.2003090000	1nfv_A.pdb:0.4294610000):0.2937460000):0.2559700000	2vzb_A.pdb:0.7546660000):0.1988260000):0.0452661000):0.0840438000):0.1068960000):0.0980847000);
(1ji5_A.pdb:0.2175950000	(1jig_A.pdb:0.1645870000	1n1q_A.pdb:0.1918600000):0.0495238000	((2chp_A.pdb:0.3068520000	((1ji4_A.pdb:0.3732250000	2fjc_A.pdb:0.4129550000):0.0502932000	(((((1dps_A.pdb:0.0744610000	1jts_A.pdb:0.0387350000):0.1770250000	1o9r_A.pdb:0.2606400000):0.3153160000	1uvh_A.pdb:0.6300340000):0.1496330000	(1tjo_A.pdb:0.0209340000	1tk6_A.pdb:0.0425730000):0.5630400000):0.1653950000	((((((2fzf_A.pdb:1.3748000000	(1lko_A.pdb:0.4881870000	1yuz_A.pdb:0.6280180000):0.1614180000):0.1428120000	3qhb_A.pdb:0.7998510000):0.1699210000	(1otk_A.pdb:2.3246210000	(((((((1oqu_A.pdb:0.1172210000	1r2f_A.pdb:0.1565820000):0.0834864000	1uzr_A.pdb:0.0323610000):0.4886390000	1mxr_A.pdb:0.7448740000):0.1939370000	((1jk0_A.pdb:0.3354630000	2uw2_A.pdb:0.1539350000):0.0726813000	1w68_A.pdb:0.0510710000):0.7324440000):0.3051960000	((2inc_B.pdb:0.5545790000	(2inp_C.pdb:0.7101910000	1mty_B.pdb:1.7044230000):0.1535350000):0.3091270000	(1mty_D.pdb:1.0291690000	3dhg_A.pdb:0.7682940000):0.2677620000):0.3733270000):0.2489460000	(((2uw1_A.pdb:0.0277610000	2uw1_B.pdb:0.0440430000):0.0911603000	1afr_A.pdb:0.0789200000):0.6267150000	1za0_A.pdb:1.1159690000):0.2803940000):0.1935870000	3ee4_A.pdb:0.8900330000):0.6165220000):0.2378850000):0.2604650000	(((((1lb3_A.pdb:0.0300850000	2za7_A.pdb:0.1503760000):0.1999710000	1bg7_A.pdb:0.4695390000):0.0790434000	1r03_A.pdb:0.1467220000):0.1880980000	(1z6o_A.pdb:0.8249600000	1z6o_M.pdb:0.5015350000):0.1177920000):0.1526940000	(((1eum_A.pdb:0.2596260000	1krq_A.pdb:0.2030790000):0.0966832000	3e6s_A.pdb:0.5552610000):0.1145510000	(2jd7_A.pdb:0.1763360000	1vlg_A.pdb:0.2758110000):0.0417325000):0.1393310000):0.2907970000):0.0958730000	((((1bcf_A.pdb:0.0171840000	3e1q_A.pdb:0.0287560000):0.1538240000	2fkz_A.pdb:0.0876210000):0.1295620000	1jgc_A.pdb:0.2570470000):0.3254950000	1nfv_A.pdb:0.4581600000):0.2436690000):0.3879530000	2vzb_A.pdb:0.7627500000):0.1456080000):0.1341830000):0.1053360000):0.0824014000	(1qgh_A.pdb:0.1805530000	2ux1_A.pdb:0.3947890000):0.2073860000):0.1159240000);
(1ji5_A.pdb:0.2031800000	1jig_A.pdb:0.1641410000	((1n1q_A.pdb:0.1958940000	2chp_A.pdb:0.3246390000):0.0510299000	(((1qgh_A.pdb:0.1360130000	2ux1_A.pdb:0.4478720000):0.2175180000	(1ji4_A.pdb:0.4222190000	2fjc_A.pdb:0.5284950000):0.2252120000):0.0717826000	((((1dps_A.pdb:0.0648210000	1jts_A.pdb:0.0585850000):0.2005680000	1o9r_A.pdb:0.2348620000):0.4251590000	1uvh_A.pdb:0.5040930000):0.3198660000	((1tjo_A.pdb:0.0204260000	1tk6_A.pdb:0.0340740000):0.6197160000	(((((2fzf_A.pdb:1.5528630000	(1lko_A.pdb:0.5249360000	1yuz_A.pdb:0.6981860000):0.1900120000):0.1173340000	3qhb_A.pdb:0.9524840000):0.2603550000	((((((1bcf_A.pdb:0.0272230000	3e1q_A.pdb:0.0233300000):0.1835360000	2fkz_A.pdb:0.1307060000):0.0869178000	1jgc_A.pdb:0.3326680000):0.4242960000	1nfv_A.pdb:0.4146170000):0.2713390000	((((((1lb3_A.pdb:0.0576660000	2za7_A.pdb:0.1795690000):0.1964500000	(1bg7_A.pdb:0.4427090000	1r03_A.pdb:0.2001170000):0.0891752000):0.2609630000	(1z6o_A.pdb:0.7753920000	1z6o_M.pdb:0.5223550000):0.1712370000):0.1909410000	3e6s_A.pdb:0.6313890000):0.1290460000	(2jd7_A.pdb:0.1708190000	1vlg_A.pdb:0.2799930000):0.1015230000):0.0536305000	(1eum_A.pdb:0.3012510000	1krq_A.pdb:0.2902240000):0.1737460000):0.3238180000):0.1700670000	1otk_A.pdb:2.9553390000):0.1106510000):0.0719243000	((((((((1oqu_A.pdb:0.1631350000	1r2f_A.pdb:0.1576270000):0.0880772000	1uzr_A.pdb:0.0384760000):0.7070690000	1mxr_A.pdb:0.7796440000):0.1466550000	(1jk0_A.pdb:0.2297210000	(2uw2_A.pdb:0.1399370000	1w68_A.pdb:0.0942720000):0.1470320000):0.7198580000):0.4071990000	3ee4_A.pdb:0.8891590000):0.6422630000	((2uw1_A.pdb:0.0204660000	2uw1_B.pdb:0.0567910000):0.1117020000	1afr_A.pdb:0.0955160000):0.6980970000):0.1288530000	(((2inc_B.pdb:0.4479140000	2inp_C.pdb:0.9884400000):0.3416070000	(1mty_D.pdb:1.0442650000	3dhg_A.pdb:0.7798250000):0.7287250000):0.2796150000	1mty_B.pdb:1.5613940000):0.5856510000):0.2305370000	1za0_A.pdb:0.9772970000):0.6273900000):0.3155990000	2vzb_A.pdb:0.4691320000):0.2485410000):0.2314740000):0.1193980000):0.0532276000):0.0829663000);
(1ji5_A.pdb:0.1933510000	(1jig_A.pdb:0.1515920000	(1qgh_A.pdb:0.2237800000	2ux1_A.pdb:0.3362070000):0.3391440000):0.0353753000	(1n1q_A.pdb:0.1567850000	(2chp_A.pdb:0.2910440000	((1ji4_A.pdb:0.4570490000	2fjc_A.pdb:0.2978720000):0.1049070000	((((1dps_A.pdb:0.0505310000	1jts_A.pdb:0.0227300000):0.1351950000	1o9r_A.pdb:0.2712910000):0.2483390000	1uvh_A.pdb:0.6752410000):0.3417220000	((1tjo_A.pdb:0.0274630000	1tk6_A.pdb:0.0367560000):0.5752090000	(((((2fzf_A.pdb:1.1846650000	(1otk_A.pdb:1.8974140000	((((((1oqu_A.pdb:0.1301760000	1r2f_A.pdb:0.1721740000):0.0475307000	1uzr_A.pdb:0.0559160000):0.4385060000	1mxr_A.pdb:0.7147530000):0.2897710000	((1jk0_A.pdb:0.3164710000	2uw2_A.pdb:0.2253170000):0.0605569000	1w68_A.pdb:0.0220040000):0.6727950000):0.3000430000	3ee4_A.pdb:0.8472520000):0.1702590000	(((2inc_B.pdb:0.4864600000	(2inp_C.pdb:0.5404840000	1mty_B.pdb:1.9012180000):0.2898470000):0.2482540000	(1mty_D.pdb:0.9149520000	3dhg_A.pdb:0.6219870000):0.4050960000):0.5810710000	(((2uw1_A.pdb:0.0415060000	2uw1_B.pdb:0.0380190000):0.0904693000	1afr_A.pdb:0.0994280000):0.5575830000	1za0_A.pdb:1.0364350000):0.0825905000):0.1567960000):0.4704460000):0.2782430000):0.1847670000	((1lko_A.pdb:0.3377050000	1yuz_A.pdb:0.7412160000):0.3020880000	3qhb_A.pdb:0.6722730000):0.2703190000):0.1833340000	(((((1lb3_A.pdb:0.0417320000	2za7_A.pdb:0.1396040000):0.2811650000	1r03_A.pdb:0.1267640000):0.0867678000	1bg7_A.pdb:0.4458060000):0.2124340000	(1z6o_A.pdb:0.7962380000	1z6o_M.pdb:0.4944310000):0.1159510000):0.0487206000	(((1eum_A.pdb:0.3390810000	1krq_A.pdb:0.2174770000):0.1664330000	(3e6s_A.pdb:0.6771660000	2jd7_A.pdb:0.1379260000):0.1020460000):0.0490724000	1vlg_A.pdb:0.2638650000):0.2472090000):0.2664500000):0.0946073000	((((1bcf_A.pdb:0.0271990000	3e1q_A.pdb:0.0307700000):0.1359980000	2fkz_A.pdb:0.1215910000):0.0187295000	1jgc_A.pdb:0.3841920000):0.2681610000	1nfv_A.pdb:0.5501560000):0.2605230000):0.2986860000	2vzb_A.pdb:0.7421750000):0.1459200000):0.1544750000):0.0483391000):0.0722567000):0.0728481000):0.1372520000);
(1ji5_A.pdb:0.2813460000	(1jig_A.pdb:0.1047640000	(2chp_A.pdb:0.3463630000	((1qgh_A.pdb:0.2630290000	2ux1_A.pdb:0.4248670000):0.1566170000	((1ji4_A.pdb:0.3604100000	2fjc_A.pdb:0.4182670000):0.1819020000	(((((1dps_A.pdb:0.0946370000	1jts_A.pdb:0.0291400000):0.1656270000	1o9r_A.pdb:0.2602210000):0.2227840000	1uvh_A.pdb:0.6013210000):0.2542250000	(1tjo_A.pdb:0.0068660000	1tk6_A.pdb:0.0432790000):0.4570330000):0.1868890000	((((2fzf_A.pdb:1.3879600000	(((1lko_A.pdb:0.4999300000	1yuz_A.pdb:0.8124360000):0.2234570000	(1otk_A.pdb:2.8059890000	(((((((1oqu_A.pdb:0.1204130000	1r2f_A.pdb:0.1547150000):0.0582657000	1uzr_A.pdb:0.0412360000):0.4991530000	1mxr_A.pdb:0.6249270000):0.3456170000	((1jk0_A.pdb:0.3066230000	2uw2_A.pdb:0.1440210000):0.0560807000	1w68_A.pdb:0.0509960000):0.5991690000):0.3030040000	((2inc_B.pdb:0.5873020000	(2inp_C.pdb:0.6901200000	1mty_B.pdb:1.2158280000):0.2199070000):0.3840840000	(1mty_D.pdb:1.1682810000	3dhg_A.pdb:0.8505670000):0.2282330000):0.2953970000):0.1911860000	3ee4_A.pdb:0.8322060000):0.2808960000	(((2uw1_A.pdb:0.0272000000	2uw1_B.pdb:0.0406610000):0.0956278000	1afr_A.pdb:0.0951940000):0.4800860000	1za0_A.pdb:0.9587070000):0.2088120000):0.6664440000):0.2229110000):0.1340290000	3qhb_A.pdb:0.7975610000):0.0998779000):0.1540470000	(((((1lb3_A.pdb:0.0690980000	2za7_A.pdb:0.1242640000):0.2536370000	1r03_A.pdb:0.1238970000):0.0747447000	1bg7_A.pdb:0.3974480000):0.1703180000	(1z6o_A.pdb:0.9250140000	1z6o_M.pdb:0.5891510000):0.0960980000):0.1550880000	(((1eum_A.pdb:0.2458160000	1krq_A.pdb:0.2380310000):0.1487660000	3e6s_A.pdb:0.5383980000):0.0849928000	(2jd7_A.pdb:0.1757300000	1vlg_A.pdb:0.2592520000):0.0529836000):0.2014560000):0.3546190000):0.1327800000	((((1bcf_A.pdb:0.0160770000	3e1q_A.pdb:0.0258650000):0.1058300000	2fkz_A.pdb:0.1304550000):0.0811166000	1jgc_A.pdb:0.3495300000):0.3174350000	1nfv_A.pdb:0.5710650000):0.1500070000):0.2215890000	2vzb_A.pdb:0.5336260000):0.2276140000):0.0666156000):0.0447478000):0.0511108000):0.1114130000):0.0458864000	1n1q_A.pdb:0.2011720000);
(1ji5_A.pdb:0.2472440000	1jig_A.pdb:0.1448710000	((1n1q_A.pdb:0.1633900000	(2chp_A.pdb:0.3602920000	((1ji4_A.pdb:0.4631220000	2fjc_A.pdb:0.4853890000):0.1760700000	((((1dps_A.pdb:0.0537170000	1jts_A.pdb:0.0415710000):0.2074410000	1o9r_A.pdb:0.2343370000):0.2985890000	1uvh_A.pdb:0.6968400000):0.2918680000	((1tjo_A.pdb:0.0247410000	1tk6_A.pdb:0.0281940000):0.5614210000	((((((2fzf_A.pdb:1.2506190000	(1lko_A.pdb:0.5444890000	1yuz_A.pdb:0.8274620000):0.2417410000):0.0978629000	3qhb_A.pdb:1.0631950000):0.3045460000	((((1bcf_A.pdb:0.0252200000	3e1q_A.pdb:0.0175720000):0.1811010000	2fkz_A.pdb:0.1211400000):0.1349360000	1jgc_A.pdb:0.2165980000):0.2938990000	1nfv_A.pdb:0.3366340000):0.2104760000):0.0573779000	(((((1lb3_A.pdb:0.0763780000	2za7_A.pdb:0.1439210000):0.2285650000	1bg7_A.pdb:0.3491010000):0.0551701000	1r03_A.pdb:0.1217860000):0.2874530000	(1z6o_A.pdb:0.7764180000	1z6o_M.pdb:0.5959950000):0.1351780000):0.0970478000	(((1eum_A.pdb:0.3068170000	1krq_A.pdb:0.2299540000):0.1480900000	3e6s_A.pdb:0.6414770000):0.0692164000	(2jd7_A.pdb:0.0720470000	1vlg_A.pdb:0.3425730000):0.0994581000):0.2310960000):0.2669440000):0.1199850000	(1otk_A.pdb:3.6903800000	((((((((1oqu_A.pdb:0.1751410000	1r2f_A.pdb:0.1809360000):0.0801474000	1uzr_A.pdb:0.0524490000):0.5761330000	1mxr_A.pdb:0.7877730000):0.3364870000	((1jk0_A.pdb:0.4083100000	2uw2_A.pdb:0.1347440000):0.0769282000	1w68_A.pdb:0.0451530000):0.8251730000):0.1083530000	3ee4_A.pdb:0.9253100000):0.3394420000	((2inc_B.pdb:0.6505840000	(2inp_C.pdb:0.6914530000	1mty_B.pdb:1.4296150000):0.2831390000):0.3600630000	(1mty_D.pdb:1.2207600000	3dhg_A.pdb:0.8016820000):0.4188960000):0.7256740000):0.3201430000	((2uw1_A.pdb:0.0258680000	2uw1_B.pdb:0.0418790000):0.0710155000	1afr_A.pdb:0.0973640000):0.5395240000):0.0893767000	1za0_A.pdb:0.9078950000):0.4955430000):0.3540250000):0.2037430000	2vzb_A.pdb:0.6062530000):0.2764180000):0.1141370000):0.0735005000):0.1000970000):0.0342809000):0.1022420000	(1qgh_A.pdb:0.2322420000	2ux1_A.pdb:0.4868060000):0.3551250000):0.0406138000);
(1ji5_A.pdb:0.1950440000	1jig_A.pdb:0.0434510000	((1n1q_A.pdb:0.1106770000	2chp_A.pdb:0.4124980000):0.0928305000	((1qgh_A.pdb:0.1566400000	2ux1_A.pdb:0.4338540000):0.1815030000	((1ji4_A.pdb:0.3875870000	2fjc_A.pdb:0.4252850000):0.1748200000	(((((1dps_A.pdb:0.0675780000	1jts_A.pdb:0.0543600000):0.1910430000	1o9r_A.pdb:0.3189190000):0.3529780000	1uvh_A.pdb:0.4817400000):0.2963480000	(1tjo_A.pdb:0.0446380000	1tk6_A.pdb:0.0131050000):0.6643440000):0.1377220000	((((((2fzf_A.pdb:1.6791910000	(1lko_A.pdb:0.5096850000	1yuz_A.pdb:0.5988160000):0.2686320000):0.1726450000	3qhb_A.pdb:0.6051830000):0.2677920000	(1otk_A.pdb:2.2202160000	(((((((1oqu_A.pdb:0.1131950000	1r2f_A.pdb:0.1287610000):0.0922926000	1uzr_A.pdb:0.0711280000):0.5559670000	1mxr_A.pdb:0.7709060000):0.1259030000	((1jk0_A.pdb:0.3363230000	2uw2_A.pdb:0.1742740000):0.0833284000	1w68_A.pdb:0.0518380000):0.6247440000):0.3568250000	3ee4_A.pdb:1.0817870000):0.2215700000	((2inc_B.pdb:0.5471000000	(2inp_C.pdb:0.6439720000	1mty_B.pdb:1.5161270000):0.2188970000):0.4281240000	(1mty_D.pdb:0.7775000000	3dhg_A.pdb:0.9890410000):0.4294110000):0.4766130000):0.1416780000	(((2uw1_A.pdb:0.0300130000	2uw1_B.pdb:0.0477640000):0.1071490000	1afr_A.pdb:0.0837900000):0.5625060000	1za0_A.pdb:1.1282820000):0.2002220000):0.4883950000):0.2595710000):0.1482720000	((((1lb3_A.pdb:0.0443240000	2za7_A.pdb:0.1703980000):0.2308420000	(1bg7_A.pdb:0.4011560000	1r03_A.pdb:0.1441560000):0.0696110000):0.2643720000	(1z6o_A.pdb:0.9361750000	1z6o_M.pdb:0.5659700000):0.1865330000):0.1213740000	((((1eum_A.pdb:0.3484840000	1krq_A.pdb:0.2169750000):0.1519700000	3e6s_A.pdb:0.5097070000):0.0982295000	2jd7_A.pdb:0.1859020000):0.1002980000	1vlg_A.pdb:0.2204920000):0.2164380000):0.4178780000):0.1516070000	((((1bcf_A.pdb:0.0155220000	3e1q_A.pdb:0.0360710000):0.1296930000	2fkz_A.pdb:0.1505850000):0.1577950000	1jgc_A.pdb:0.3276500000):0.3518330000	1nfv_A.pdb:0.5074040000):0.1916910000):0.3223740000	2vzb_A.pdb:0.7508850000):0.3126470000):0.1843930000):0.0485551000):0.0630188000):0.0963491000);
(1ji5_A.pdb:0.1826860000	1jig_A.pdb:0.1609340000	(1n1q_A.pdb:0.1590080000	((2chp_A.pdb:0.2643250000	(1qgh_A.pdb:0.1741590000	2ux1_A.pdb:0.5286230000):0.3016860000):0.0559396000	((1ji4_A.pdb:0.3910760000	2fjc_A.pdb:0.3964800000):0.1093210000	((((1dps_A.pdb:0.0494070000	1jts_A.pdb:0.0543090000):0.1633350000	1o9r_A.pdb:0.2441610000):0.2645010000	1uvh_A.pdb:0.5090230000):0.2638480000	((1tjo_A.pdb:0.0318770000	1tk6_A.pdb:0.0143520000):0.4565920000	((((((2fzf_A.pdb:1.5045620000	(1lko_A.pdb:0.5465010000	1yuz_A.pdb:0.7372180000):0.3577190000):0.1931680000	3qhb_A.pdb:0.5866180000):0.1814300000	(1otk_A.pdb:2.0218300000	((((((((1oqu_A.pdb:0.1201000000	1r2f_A.pdb:0.1268390000):0.0677145000	1uzr_A.pdb:0.0461190000):0.4341140000	1mxr_A.pdb:0.8044840000):0.1992150000	((1jk0_A.pdb:0.3582200000	2uw2_A.pdb:0.1283660000):0.0868687000	1w68_A.pdb:0.0593900000):0.7955950000):0.3430340000	3ee4_A.pdb:0.6971270000):0.3595620000	((2inc_B.pdb:0.4929850000	(2inp_C.pdb:0.8773330000	1mty_B.pdb:1.4282690000):0.3228000000):0.2788220000	(1mty_D.pdb:1.0743700000	3dhg_A.pdb:0.7827910000):0.4630020000):0.7026650000):0.1843770000	((2uw1_A.pdb:0.0445510000	2uw1_B.pdb:0.0187020000):0.0852096000	1afr_A.pdb:0.0844810000):0.6858390000):0.1753900000	1za0_A.pdb:0.8565020000):0.6816260000):0.2003060000):0.1086740000	((((((1lb3_A.pdb:0.0660000000	2za7_A.pdb:0.0972940000):0.1924170000	1bg7_A.pdb:0.4600890000):0.0558514000	1r03_A.pdb:0.1685900000):0.1716240000	3e6s_A.pdb:0.7342230000):0.1600160000	(1z6o_A.pdb:0.8497050000	1z6o_M.pdb:0.4311990000):0.2572760000):0.1078110000	((1eum_A.pdb:0.2494890000	1krq_A.pdb:0.2331110000):0.2960660000	(2jd7_A.pdb:0.1552140000	1vlg_A.pdb:0.1971640000):0.0349174000):0.1550540000):0.3293460000):0.1929790000	((((1bcf_A.pdb:0.0278550000	3e1q_A.pdb:0.0388160000):0.0921924000	2fkz_A.pdb:0.1098740000):0.1278450000	1jgc_A.pdb:0.2297960000):0.3322610000	1nfv_A.pdb:0.3745280000):0.2054700000):0.1816610000	2vzb_A.pdb:0.5614710000):0.2385720000):0.1380240000):0.1236450000):0.1385380000):0.0376076000):0.0963349000);
(1ji5_A.pdb:0.2231090000	1jig_A.pdb:0.1710760000	(1n1q_A.pdb:0.1260870000	(2chp_A.pdb:0.2921430000	(((1qgh_A.pdb:0.2945970000	2ux1_A.pdb:0.2984790000):0.1527180000	(1ji4_A.pdb:0.4459010000	2fjc_A.pdb:0.2987460000):0.0999065000):0.1249560000	((((1dps_A.pdb:0.0755830000	1jts_A.pdb:0.0376270000):0.2090300000	1o9r_A.pdb:0.2316270000):0.3712250000	1uvh_A.pdb:0.5491160000):0.1271930000	((1tjo_A.pdb:0.0145290000	1tk6_A.pdb:0.0000020000):0.4992940000	((2fzf_A.pdb:1.8641690000	(((((((1bcf_A.pdb:0.0367560000	3e1q_A.pdb:0.0497070000):0.1771470000	2fkz_A.pdb:0.0810480000):0.0644037000	1jgc_A.pdb:0.2965380000):0.3590720000	1nfv_A.pdb:0.3891230000):0.3364890000	(((((1lb3_A.pdb:0.0770870000	2za7_A.pdb:0.1030010000):0.1397040000	1r03_A.pdb:0.2140610000):0.0834079000	1bg7_A.pdb:0.3980650000):0.1726430000	(1z6o_A.pdb:0.7122840000	1z6o_M.pdb:0.6085040000):0.2061820000):0.1719580000	(((1eum_A.pdb:0.2842490000	1krq_A.pdb:0.2581970000):0.1413460000	3e6s_A.pdb:0.6066110000):0.0948318000	(2jd7_A.pdb:0.1718500000	1vlg_A.pdb:0.2675100000):0.0603987000):0.1581870000):0.3352560000):0.0865757000	((1lko_A.pdb:0.5671690000	1yuz_A.pdb:0.8196080000):0.2143510000	3qhb_A.pdb:0.8374150000):0.2087790000):0.1664180000	(1otk_A.pdb:1.9753730000	((((((1oqu_A.pdb:0.1869450000	1r2f_A.pdb:0.1721830000):0.0298324000	1uzr_A.pdb:0.0805720000):0.4679970000	1mxr_A.pdb:0.6183210000):0.2386120000	((1jk0_A.pdb:0.3970370000	1w68_A.pdb:0.0967510000):0.0576384000	2uw2_A.pdb:0.1434860000):0.6809940000):0.3934340000	(((2uw1_A.pdb:0.0305680000	2uw1_B.pdb:0.0378060000):0.0823996000	1afr_A.pdb:0.0998760000):0.5416170000	1za0_A.pdb:1.0339960000):0.3418800000):0.0461803000	(3ee4_A.pdb:1.0052130000	((2inc_B.pdb:0.4696330000	(2inp_C.pdb:0.7699510000	1mty_B.pdb:1.3981220000):0.2265770000):0.3138970000	(1mty_D.pdb:0.8795820000	3dhg_A.pdb:0.7265070000):0.5897000000):0.3583940000):0.0951246000):0.4619110000):0.1875460000):0.1568680000):0.0971834000	2vzb_A.pdb:0.6124980000):0.1684500000):0.2149520000):0.1537640000):0.0665168000):0.0965490000):0.0807788000);
(1ji5_A.pdb:0.1945310000	1jig_A.pdb:0.1764960000	((1n1q_A.pdb:0.2122540000	2chp_A.pdb:0.4077160000):0.0922238000	((1qgh_A.pdb:0.2176200000	2ux1_A.pdb:0.4262670000):0.2512470000	((1ji4_A.pdb:0.3941180000	2fjc_A.pdb:0.4110600000):0.0813003000	(((((1dps_A.pdb:0.0427490000	1jts_A.pdb:0.0454980000):0.2864440000	1o9r_A.pdb:0.2083660000):0.3314280000	1uvh_A.pdb:0.6192790000):0.1334110000	(1tjo_A.pdb:0.0179460000	1tk6_A.pdb:0.0158680000):0.6042890000):0.1147020000	(((((((2fzf_A.pdb:1.4186390000	(1lko_A.pdb:0.6240860000	1yuz_A.pdb:0.7404140000):0.2314890000):0.2511070000	3qhb_A.pdb:0.8257660000):0.2184050000	(((((((1oqu_A.pdb:0.1272610000	1r2f_A.pdb:0.1567910000):0.0670306000	1uzr_A.pdb:0.0361880000):0.4749620000	1mxr_A.pdb:0.6847450000):0.2095380000	((1jk0_A.pdb:0.3265310000	2uw2_A.pdb:0.1404830000):0.0288320000	1w68_A.pdb:0.0511880000):0.6435220000):0.2665640000	3ee4_A.pdb:0.9049880000):0.2553540000	((2inc_B.pdb:0.7342610000	(2inp_C.pdb:0.8036210000	1mty_B.pdb:1.3140990000):0.1500110000):0.2504210000	(1mty_D.pdb:1.0578050000	3dhg_A.pdb:0.7962730000):0.4614780000):0.4413460000):0.3121110000	(((2uw1_A.pdb:0.0314470000	2uw1_B.pdb:0.0396500000):0.1091120000	1afr_A.pdb:0.0781680000):0.4996650000	1za0_A.pdb:1.1288670000):0.3980810000):0.8530490000):0.0000020847	(((((1lb3_A.pdb:0.1017330000	2za7_A.pdb:0.1246970000):0.2373410000	1r03_A.pdb:0.1547970000):0.0834051000	1bg7_A.pdb:0.4182530000):0.1507260000	(1z6o_A.pdb:0.9319570000	1z6o_M.pdb:0.6220870000):0.2135260000):0.2100630000	((((1eum_A.pdb:0.2875720000	1krq_A.pdb:0.2822290000):0.1611840000	3e6s_A.pdb:0.5820440000):0.1144930000	2jd7_A.pdb:0.2325260000):0.0608406000	1vlg_A.pdb:0.2533760000):0.1209120000):0.3751620000):0.1358810000	1otk_A.pdb:2.3223940000):0.0474503000	((((1bcf_A.pdb:0.0247860000	3e1q_A.pdb:0.0275190000):0.1143130000	2fkz_A.pdb:0.1532800000):0.1567470000	1jgc_A.pdb:0.2039480000):0.3463040000	1nfv_A.pdb:0.3305430000):0.2275510000):0.1835540000	2vzb_A.pdb:0.6858030000):0.3687580000):0.1564500000):0.0526733000):0.0844917000):0.0516394000);
(1ji5_A.pdb:0.1838900000	(1jig_A.pdb:0.1452890000	(((1qgh_A.pdb:0.2217940000	2ux1_A.pdb:0.3466880000):0.2273130000	(1ji4_A.pdb:0.3709070000	2fjc_A.pdb:0.4774200000):0.0891155000):0.0663127000	(((((1dps_A.pdb:0.0709060000	1jts_A.pdb:0.0236370000):0.2042580000	1o9r_A.pdb:0.2726980000):0.2903790000	1uvh_A.pdb:0.7463920000):0.2722760000	(1tjo_A.pdb:0.0270110000	1tk6_A.pdb:0.0378440000):0.4869640000):0.1801260000	(((((2fzf_A.pdb:1.6373240000	(1lko_A.pdb:0.4119100000	1yuz_A.pdb:0.8116300000):0.1752000000):0.2840150000	3qhb_A.pdb:0.7115960000):0.3987550000	(((((((1lb3_A.pdb:0.0742990000	2za7_A.pdb:0.1678670000):0.2374310000	1bg7_A.pdb:0.4127160000):0.1097870000	1r03_A.pdb:0.1485490000):0.2404480000	(1z6o_A.pdb:0.9240220000	1z6o_M.pdb:0.3930480000):0.2196160000):0.1384270000	((((1eum_A.pdb:0.3396500000	1krq_A.pdb:0.2478530000):0.1250550000	3e6s_A.pdb:0.6213840000):0.1286820000	2jd7_A.pdb:0.1503660000):0.0967260000	1vlg_A.pdb:0.2479180000):0.2492300000):0.2083950000	1otk_A.pdb:2.5319690000):0.1228310000	(((((((1oqu_A.pdb:0.1864200000	1r2f_A.pdb:0.2031090000):0.0670511000	1uzr_A.pdb:0.0312830000):0.4116680000	1mxr_A.pdb:0.8204110000):0.2292100000	((1jk0_A.pdb:0.4303050000	2uw2_A.pdb:0.1286280000):0.0509333000	1w68_A.pdb:0.0491690000):0.9006230000):0.3275610000	3ee4_A.pdb:0.7784400000):0.2743660000	(((2uw1_A.pdb:0.0268770000	2uw1_B.pdb:0.0379690000):0.1249950000	1afr_A.pdb:0.0930720000):0.7054030000	1za0_A.pdb:1.4564920000):0.3780880000):0.0964734000	((2inc_B.pdb:0.6845820000	(2inp_C.pdb:0.7448940000	1mty_B.pdb:1.4303730000):0.1387840000):0.2214300000	(1mty_D.pdb:0.9144850000	3dhg_A.pdb:0.8789580000):0.3617860000):0.5252200000):0.8203840000):0.1002650000):0.1633790000	((((1bcf_A.pdb:0.0192610000	3e1q_A.pdb:0.0415950000):0.1267760000	2fkz_A.pdb:0.1261450000):0.1811140000	1jgc_A.pdb:0.3368290000):0.2574930000	1nfv_A.pdb:0.6698310000):0.3384470000):0.2028790000	2vzb_A.pdb:0.6176360000):0.2747280000):0.1848300000):0.1275280000):0.0584562000	(1n1q_A.pdb:0.1149930000	2chp_A.pdb:0.3515400000):0.0911433000);
(1ji5_A.pdb:0.1987530000	(1jig_A.pdb:0.1386240000	(2chp_A.pdb:0.3997560000	((1qgh_A.pdb:0.2962310000	2ux1_A.pdb:0.3404670000):0.2097640000	((1ji4_A.pdb:0.5327120000	2fjc_A.pdb:0.4113480000):0.0880496000	((((1dps_A.pdb:0.0363840000	1jts_A.pdb:0.0282250000):0.2680020000	1o9r_A.pdb:0.2442770000):0.3083130000	1uvh_A.pdb:0.6990400000):0.2926730000	((1tjo_A.pdb:0.0183900000	1tk6_A.pdb:0.0184280000):0.5432840000	((((((2fzf_A.pdb:1.7284730000	1lko_A.pdb:0.6156830000):0.1086320000	(1yuz_A.pdb:0.6502090000	3qhb_A.pdb:0.6854170000):0.1735820000):0.3732210000	(1otk_A.pdb:2.8262720000	((((((((1oqu_A.pdb:0.1420320000	1r2f_A.pdb:0.1661890000):0.0541960000	1uzr_A.pdb:0.0392980000):0.6061210000	1mxr_A.pdb:0.3990860000):0.3746440000	((1jk0_A.pdb:0.3417160000	1w68_A.pdb:0.0861470000):0.0600626000	2uw2_A.pdb:0.1138130000):0.5889190000):0.2898210000	3ee4_A.pdb:0.8493580000):0.2295510000	((2inc_B.pdb:0.4994660000	(2inp_C.pdb:0.6556980000	1mty_B.pdb:1.5476550000):0.4392280000):0.4860480000	(1mty_D.pdb:1.1573660000	3dhg_A.pdb:1.0308000000):0.3232850000):0.5590330000):0.1966160000	((2uw1_A.pdb:0.0401100000	2uw1_B.pdb:0.0285440000):0.0980415000	1afr_A.pdb:0.1255090000):0.7785770000):0.1049600000	1za0_A.pdb:1.0481780000):0.6494040000):0.2976270000):0.0755193000	(((((1lb3_A.pdb:0.0766960000	2za7_A.pdb:0.1661540000):0.2212360000	1bg7_A.pdb:0.5352900000):0.1304930000	1r03_A.pdb:0.1732580000):0.2625350000	(1z6o_A.pdb:0.9870380000	1z6o_M.pdb:0.2953420000):0.2111600000):0.0861627000	(((1eum_A.pdb:0.3603660000	1krq_A.pdb:0.2329310000):0.2190750000	(2jd7_A.pdb:0.1477750000	1vlg_A.pdb:0.3093240000):0.0592482000):0.0605519000	3e6s_A.pdb:0.6445100000):0.1326670000):0.4076300000):0.2284550000	((((1bcf_A.pdb:0.0239530000	3e1q_A.pdb:0.0242430000):0.1467260000	2fkz_A.pdb:0.1375580000):0.1160390000	1jgc_A.pdb:0.2817240000):0.1800210000	1nfv_A.pdb:0.5658040000):0.1832390000):0.2293080000	2vzb_A.pdb:0.6880740000):0.2479420000):0.1881790000):0.1713920000):0.0785164000):0.1047360000):0.0657335000):0.0668873000	1n1q_A.pdb:0.1797160000);
(1ji5_A.pdb:0.1961700000	1jig_A.pdb:0.1771240000	(1n1q_A.pdb:0.1238910000	(2chp_A.pdb:0.2676440000	((((1qgh_A.pdb:0.1904170000	2ux1_A.pdb:0.3116650000):0.2786970000	1ji4_A.pdb:0.3900870000):0.0957815000	2fjc_A.pdb:0.4111890000):0.0968943000	(((((1dps_A.pdb:0.0231960000	1jts_A.pdb:0.0487730000):0.2328800000	1o9r_A.pdb:0.2174290000):0.2723560000	1uvh_A.pdb:0.6174580000):0.1334250000	(1tjo_A.pdb:0.0118650000	1tk6_A.pdb:0.0409610000):0.6152180000):0.1734770000	(((((2fzf_A.pdb:1.7547320000	((1lko_A.pdb:0.4687380000	1yuz_A.pdb:0.7336650000):0.2905300000	3qhb_A.pdb:0.7792350000):0.1259950000):0.2334730000	1otk_A.pdb:2.7083850000):0.1135350000	((((((1lb3_A.pdb:0.0573980000	2za7_A.pdb:0.1510090000):0.1196020000	1bg7_A.pdb:0.3675990000):0.0579712000	1r03_A.pdb:0.1760800000):0.3148500000	(1z6o_A.pdb:0.7431040000	1z6o_M.pdb:0.3945220000):0.2607250000):0.2552250000	((((1eum_A.pdb:0.3145500000	1krq_A.pdb:0.2915300000):0.1693850000	3e6s_A.pdb:0.6162270000):0.1087100000	2jd7_A.pdb:0.1421330000):0.0981396000	1vlg_A.pdb:0.2540250000):0.1791030000):0.3517910000	((((((1oqu_A.pdb:0.1533100000	1r2f_A.pdb:0.1510170000):0.0648929000	1uzr_A.pdb:0.0805170000):0.5794260000	1mxr_A.pdb:0.7885390000):0.1165190000	((1jk0_A.pdb:0.3504040000	2uw2_A.pdb:0.1841720000):0.0462396000	1w68_A.pdb:0.0506060000):0.7030540000):0.4530840000	3ee4_A.pdb:0.8747960000):0.3106110000	(((2inc_B.pdb:0.7191120000	(2inp_C.pdb:0.5648460000	1mty_B.pdb:1.7652880000):0.2019360000):0.2433270000	(1mty_D.pdb:0.8398220000	3dhg_A.pdb:1.0302230000):0.2083980000):0.6783000000	(((2uw1_A.pdb:0.0285250000	2uw1_B.pdb:0.0332560000):0.0958752000	1afr_A.pdb:0.0938940000):0.5691350000	1za0_A.pdb:0.9825230000):0.1412680000):0.2006090000):0.6045550000):0.0336344000):0.1570180000	((((1bcf_A.pdb:0.0321410000	3e1q_A.pdb:0.0199280000):0.1573310000	2fkz_A.pdb:0.0516990000):0.1106090000	1jgc_A.pdb:0.2865200000):0.4112790000	1nfv_A.pdb:0.5921780000):0.2799240000):0.2568540000	2vzb_A.pdb:0.7695600000):0.2389420000):0.2083550000):0.0629191000):0.1118680000):0.0803242000);
(1ji5_A.pdb:0.2416230000	(1jig_A.pdb:0.1094500000	(2chp_A.pdb:0.3122220000	((((1qgh_A.pdb:0.2877640000	2ux1_A.pdb:0.3730520000):0.1413440000	1ji4_A.pdb:0.4440290000):0.0716953000	2fjc_A.pdb:0.4458690000):0.0737349000	((((1dps_A.pdb:0.0551340000	1jts_A.pdb:0.0358380000):0.1729460000	1o9r_A.pdb:0.2910220000):0.2856060000	1uvh_A.pdb:0.6361060000):0.3217540000	((1tjo_A.pdb:0.0451960000	1tk6_A.pdb:0.0000020000):0.5927830000	(((((((2fzf_A.pdb:1.5366620000	(1lko_A.pdb:0.4341210000	1yuz_A.pdb:0.8833090000):0.1905380000):0.2098510000	3qhb_A.pdb:0.7598580000):0.3446280000	(((((1lb3_A.pdb:0.0672310000	2za7_A.pdb:0.1439310000):0.1842250000	1r03_A.pdb:0.2273230000):0.0657769000	1bg7_A.pdb:0.3824500000):0.1729570000	(1z6o_A.pdb:0.8355200000	1z6o_M.pdb:0.5505200000):0.2054130000):0.2147360000	((((1eum_A.pdb:0.2667880000	3e6s_A.pdb:0.5799600000):0.1502950000	1krq_A.pdb:0.2727560000):0.1171980000	2jd7_A.pdb:0.1735700000):0.0642304000	1vlg_A.pdb:0.2985750000):0.1767810000):0.2576320000):0.0277901000	(((((((1oqu_A.pdb:0.1566380000	1r2f_A.pdb:0.1257370000):0.0881452000	1uzr_A.pdb:0.0580860000):0.4430200000	1mxr_A.pdb:0.7723930000):0.0951436000	((1jk0_A.pdb:0.3815030000	2uw2_A.pdb:0.1854310000):0.0537806000	1w68_A.pdb:0.1050080000):0.8404930000):0.3794840000	3ee4_A.pdb:0.7061390000):0.3752780000	(((2uw1_A.pdb:0.0349060000	2uw1_B.pdb:0.0524790000):0.0997127000	1afr_A.pdb:0.0914330000):0.6936010000	1za0_A.pdb:1.1508310000):0.3910680000):0.1956960000	((2inc_B.pdb:0.5478190000	(1mty_D.pdb:0.8790450000	3dhg_A.pdb:1.0224670000):0.4165760000):0.1486090000	(2inp_C.pdb:0.6198880000	1mty_B.pdb:1.6562360000):0.1682650000):0.5857510000):0.7136820000):0.0692616000	1otk_A.pdb:2.6391780000):0.1220080000	((((1bcf_A.pdb:0.0314880000	3e1q_A.pdb:0.0235550000):0.2077580000	2fkz_A.pdb:0.1804590000):0.1882360000	1jgc_A.pdb:0.2292990000):0.3537120000	1nfv_A.pdb:0.5633190000):0.3004040000):0.1767420000	2vzb_A.pdb:0.6363680000):0.1679730000):0.2111400000):0.1039690000):0.0914424000):0.1256110000):0.0945662000	1n1q_A.pdb:0.2064430000);
(1ji5_A.pdb:0.2419560000	(1jig_A.pdb:0.1207060000	((1qgh_A.pdb:0.2410430000	2ux1_A.pdb:0.3333180000):0.2008450000	((1ji4_A.pdb:0.3886380000	2fjc_A.pdb:0.3698500000):0.1267340000	(((((1dps_A.pdb:0.0904650000	1jts_A.pdb:0.0292270000):0.2355200000	1o9r_A.pdb:0.1918160000):0.2435640000	1uvh_A.pdb:0.7404140000):0.2772830000	(1tjo_A.pdb:0.0245310000	1tk6_A.pdb:0.0157510000):0.4588010000):0.1064510000	(((((2fzf_A.pdb:1.5982840000	(1lko_A.pdb:0.4086300000	1yuz_A.pdb:0.7738740000):0.3259740000):0.1174200000	3qhb_A.pdb:0.7964630000):0.3127090000	(((((1bcf_A.pdb:0.0302050000	3e1q_A.pdb:0.0187430000):0.1763340000	2fkz_A.pdb:0.1152490000):0.1490150000	1jgc_A.pdb:0.2373250000):0.2117010000	((((((1lb3_A.pdb:0.0545340000	2za7_A.pdb:0.1425480000):0.2252530000	1bg7_A.pdb:0.4822340000):0.0876386000	1r03_A.pdb:0.1405950000):0.1364480000	(1z6o_A.pdb:0.8630560000	1z6o_M.pdb:0.5107980000):0.2573100000):0.1539760000	3e6s_A.pdb:0.4988590000):0.0670828000	((1eum_A.pdb:0.3029490000	1krq_A.pdb:0.2356170000):0.1385680000	(2jd7_A.pdb:0.1111220000	1vlg_A.pdb:0.2447500000):0.0794364000):0.0652185000):0.4124010000):0.1095010000	1nfv_A.pdb:0.4299240000):0.1661230000):0.1886000000	(1otk_A.pdb:2.6949640000	((((((1oqu_A.pdb:0.1215000000	1r2f_A.pdb:0.1901700000):0.0758465000	1uzr_A.pdb:0.0583610000):0.4730200000	1mxr_A.pdb:0.6977630000):0.2327530000	((1jk0_A.pdb:0.3595800000	1w68_A.pdb:0.1068680000):0.0437985000	2uw2_A.pdb:0.1135570000):0.7493020000):0.2802800000	3ee4_A.pdb:0.7197840000):0.4838940000	(((2inc_B.pdb:0.6991710000	(2inp_C.pdb:0.6589480000	1mty_B.pdb:1.7563340000):0.3922080000):0.3377130000	(1mty_D.pdb:1.2234810000	3dhg_A.pdb:1.0371780000):0.4458000000):0.5928400000	(((2uw1_A.pdb:0.0095100000	2uw1_B.pdb:0.0521840000):0.1037830000	1afr_A.pdb:0.0868350000):0.5313950000	1za0_A.pdb:1.0632800000):0.2680400000):0.2070680000):0.4464060000):0.2649030000):0.1576780000	2vzb_A.pdb:0.5116170000):0.2506290000):0.1447420000):0.0654565000):0.0938575000):0.0537322000	(1n1q_A.pdb:0.1106730000	2chp_A.pdb:0.4268330000):0.1079850000);
(1ji5_A.pdb:0.2650480000	(1jig_A.pdb:0.1584910000	(2chp_A.pdb:0.4258760000	((1qgh_A.pdb:0.2253700000	2ux1_A.pdb:0.3460840000):0.2897540000	(((1ji4_A.pdb:0.4051760000	2fjc_A.pdb:0.4184030000):0.1098200000	(((1dps_A.pdb:0.1123100000	1jts_A.pdb:0.0363200000):0.1448430000	1uvh_A.pdb:0.7814540000):0.1432150000	1o9r_A.pdb:0.2005350000):0.4633970000):0.0526959000	((1tjo_A.pdb:0.0147360000	1tk6_A.pdb:0.0243970000):0.5930440000	((((((2fzf_A.pdb:1.6130410000	(1lko_A.pdb:0.5108400000	1yuz_A.pdb:0.7195790000):0.3077070000):0.1057470000	3qhb_A.pdb:0.8237270000):0.2041610000	(1otk_A.pdb:2.5070090000	(((((((1oqu_A.pdb:0.1167880000	1r2f_A.pdb:0.1756800000):0.0630153000	1uzr_A.pdb:0.0744590000):0.3538320000	1mxr_A.pdb:0.8864300000):0.3191130000	((1jk0_A.pdb:0.3678710000	2uw2_A.pdb:0.1463560000):0.0578334000	1w68_A.pdb:0.0724990000):0.7049470000):0.3377450000	(3ee4_A.pdb:0.9539050000	((2inc_B.pdb:0.5042670000	(2inp_C.pdb:0.8137970000	1mty_B.pdb:1.8161250000):0.3000050000):0.5237460000	(1mty_D.pdb:0.9238220000	3dhg_A.pdb:0.9328840000):0.2712220000):0.5050460000):0.0910367000):0.2409010000	((2uw1_A.pdb:0.0286100000	2uw1_B.pdb:0.0410140000):0.0311028000	1afr_A.pdb:0.1216790000):0.7950570000):0.1380480000	1za0_A.pdb:0.9793420000):0.6374210000):0.0860728000):0.0866924000	(((((1lb3_A.pdb:0.0454460000	2za7_A.pdb:0.1421300000):0.1501590000	1bg7_A.pdb:0.4874180000):0.1154620000	1r03_A.pdb:0.1172370000):0.2422100000	(1z6o_A.pdb:0.8938100000	1z6o_M.pdb:0.4402830000):0.2615290000):0.1270260000	(((1eum_A.pdb:0.3035250000	1krq_A.pdb:0.2513080000):0.1722860000	(3e6s_A.pdb:0.4932880000	2jd7_A.pdb:0.1142020000):0.0872155000):0.0418761000	1vlg_A.pdb:0.2372450000):0.2316330000):0.3504620000):0.1167320000	((((1bcf_A.pdb:0.0169070000	3e1q_A.pdb:0.0245440000):0.1604030000	2fkz_A.pdb:0.0749870000):0.1366120000	1jgc_A.pdb:0.2882150000):0.3514860000	1nfv_A.pdb:0.4246740000):0.2449390000):0.3758480000	2vzb_A.pdb:0.6610360000):0.1753700000):0.2212520000):0.0547307000):0.0408491000):0.0964029000):0.0377620000	1n1q_A.pdb:0.2006480000);
(1ji5_A.pdb:0.3026260000	(1jig_A.pdb:0.1952110000	(2chp_A.pdb:0.3143850000	(((1qgh_A.pdb:0.3067990000	2ux1_A.pdb:0.2478010000):0.1620610000	(1ji4_A.pdb:0.4047600000	2fjc_A.pdb:0.4657070000):0.1339380000):0.1345290000	(((((1dps_A.pdb:0.0402050000	1jts_A.pdb:0.0332990000):0.2372290000	1o9r_A.pdb:0.2582670000):0.1960900000	1uvh_A.pdb:0.6697000000):0.1770620000	(1tjo_A.pdb:0.0270690000	1tk6_A.pdb:0.0326350000):0.5634770000):0.1268740000	((((2fzf_A.pdb:1.5017230000	(((1lko_A.pdb:0.6614650000	1yuz_A.pdb:0.6930330000):0.3291590000	3qhb_A.pdb:0.5252370000):0.4090930000	(1otk_A.pdb:2.2178930000	(((((((1oqu_A.pdb:0.1420910000	1r2f_A.pdb:0.1776990000):0.0256177000	1uzr_A.pdb:0.0448700000):0.6162810000	1mxr_A.pdb:0.8295570000):0.2714250000	(1jk0_A.pdb:0.2905920000	(2uw2_A.pdb:0.1557280000	1w68_A.pdb:0.0525940000):0.0664671000):0.7271930000):0.2549340000	3ee4_A.pdb:0.7856220000):0.3545120000	((2inc_B.pdb:0.7247640000	(2inp_C.pdb:0.6434240000	1mty_B.pdb:1.5090640000):0.2213480000):0.3576400000	(1mty_D.pdb:0.9569850000	3dhg_A.pdb:1.0211660000):0.4693690000):0.4991190000):0.2441690000	(((2uw1_A.pdb:0.0323600000	2uw1_B.pdb:0.0425950000):0.0459821000	1afr_A.pdb:0.1081150000):0.7042120000	1za0_A.pdb:0.8446460000):0.2076830000):0.5050160000):0.2801490000):0.1628150000):0.3061950000	(((((1lb3_A.pdb:0.0587770000	2za7_A.pdb:0.1620540000):0.1474980000	1bg7_A.pdb:0.4598790000):0.0878413000	1r03_A.pdb:0.1541610000):0.3065180000	(1z6o_A.pdb:0.7837760000	1z6o_M.pdb:0.5819870000):0.1154250000):0.1707880000	((((1eum_A.pdb:0.3761760000	1krq_A.pdb:0.1854090000):0.1907640000	3e6s_A.pdb:0.6203760000):0.0842929000	2jd7_A.pdb:0.1317250000):0.1085120000	1vlg_A.pdb:0.2635600000):0.2643800000):0.1998450000):0.2218680000	((((1bcf_A.pdb:0.0154280000	3e1q_A.pdb:0.0317720000):0.1171780000	2fkz_A.pdb:0.1619280000):0.1195100000	1jgc_A.pdb:0.2881540000):0.1714810000	1nfv_A.pdb:0.7262130000):0.0462644000):0.2941330000	2vzb_A.pdb:0.6634180000):0.1343340000):0.1197240000):0.0857752000):0.0776035000):0.0573166000	1n1q_A.pdb:0.1675170000);
(1ji5_A.pdb:0.2848420000	1jig_A.pdb:0.1837370000	(1n1q_A.pdb:0.1772620000	(2chp_A.pdb:0.3621420000	((1qgh_A.pdb:0.2600660000	2ux1_A.pdb:0.4385840000):0.2119050000	(((1ji4_A.pdb:0.5950880000	2fjc_A.pdb:0.4039330000):0.1567350000	(((1dps_A.pdb:0.0377210000	1jts_A.pdb:0.0314110000):0.1774570000	1o9r_A.pdb:0.2031110000):0.3607050000	1uvh_A.pdb:0.4579640000):0.3430290000):0.1077580000	((1tjo_A.pdb:0.0164490000	1tk6_A.pdb:0.0056140000):0.6144090000	((2fzf_A.pdb:1.4115260000	2vzb_A.pdb:0.5683300000):0.1709740000	((((((((1bcf_A.pdb:0.0386430000	3e1q_A.pdb:0.0235850000):0.2023320000	2fkz_A.pdb:0.1339810000):0.1357040000	1jgc_A.pdb:0.2103980000):0.4106600000	1nfv_A.pdb:0.5283020000):0.1344030000	((((((1lb3_A.pdb:0.0362660000	2za7_A.pdb:0.1535430000):0.2295990000	1bg7_A.pdb:0.4931270000):0.0574053000	1r03_A.pdb:0.1884360000):0.2077560000	(1z6o_A.pdb:0.7181870000	1z6o_M.pdb:0.4783970000):0.3090110000):0.1731000000	3e6s_A.pdb:0.6715680000):0.0824788000	((1eum_A.pdb:0.2747410000	1krq_A.pdb:0.2458070000):0.2180320000	(2jd7_A.pdb:0.1857040000	1vlg_A.pdb:0.2481980000):0.0784940000):0.1014750000):0.4189770000):0.1462380000	(1lko_A.pdb:0.5815950000	(1yuz_A.pdb:0.7509760000	3qhb_A.pdb:0.7063220000):0.2521880000):0.3714270000):0.1504430000	1otk_A.pdb:2.3832060000):0.0244734000	(((((((1oqu_A.pdb:0.1769450000	1r2f_A.pdb:0.1386220000):0.0361819000	1uzr_A.pdb:0.0517360000):0.5998770000	1mxr_A.pdb:0.6402220000):0.2716620000	((1jk0_A.pdb:0.3453730000	2uw2_A.pdb:0.1160840000):0.0384811000	1w68_A.pdb:0.0933640000):0.8367040000):0.3046360000	3ee4_A.pdb:0.9833410000):0.1279520000	((2inc_B.pdb:0.7393890000	(2inp_C.pdb:0.7089270000	1mty_B.pdb:1.6525920000):0.1411510000):0.3059500000	(1mty_D.pdb:1.0382650000	3dhg_A.pdb:1.0648520000):0.3404010000):0.3700580000):0.3279630000	(((2uw1_A.pdb:0.0396160000	2uw1_B.pdb:0.0388180000):0.0000027016	1afr_A.pdb:0.1277490000):0.8144760000	1za0_A.pdb:0.9234030000):0.1694000000):0.8116720000):0.2011470000):0.1298430000):0.1763560000):0.0499544000):0.0634270000):0.1123800000):0.0651549000);
(1ji5_A.pdb:0.2117460000	1jig_A.pdb:0.1538830000	(1n1q_A.pdb:0.1527040000	(2chp_A.pdb:0.3331650000	((1qgh_A.pdb:0.1710180000	2ux1_A.pdb:0.5315880000):0.1626560000	((1ji4_A.pdb:0.4354160000	2fjc_A.pdb:0.4121710000):0.1098330000	((((1dps_A.pdb:0.1122800000	1jts_A.pdb:0.0307150000):0.1422580000	1o9r_A.pdb:0.2956620000):0.3037120000	1uvh_A.pdb:0.6723720000):0.2686740000	((1tjo_A.pdb:0.0325150000	1tk6_A.pdb:0.0356080000):0.5924710000	(((((((2fzf_A.pdb:1.3594140000	(1lko_A.pdb:0.6543070000	1yuz_A.pdb:0.6799530000):0.2286730000):0.1908320000	3qhb_A.pdb:0.8528800000):0.2528460000	((((((1oqu_A.pdb:0.1759550000	1r2f_A.pdb:0.1331030000):0.0460623000	1uzr_A.pdb:0.0810530000):0.5202530000	1mxr_A.pdb:0.6770620000):0.2367490000	((1jk0_A.pdb:0.2553480000	(2uw2_A.pdb:0.1643590000	1w68_A.pdb:0.1384590000):0.1489700000):0.5036240000	(((2inc_B.pdb:0.6885000000	1mty_B.pdb:1.7114630000):0.2266870000	2inp_C.pdb:0.5698720000):0.3224830000	(1mty_D.pdb:0.8228290000	3dhg_A.pdb:0.8261920000):0.4876670000):0.1807160000):0.1686600000):0.3323060000	3ee4_A.pdb:0.8765920000):0.2604520000	(((2uw1_A.pdb:0.0479040000	2uw1_B.pdb:0.0321360000):0.1429300000	1afr_A.pdb:0.1136460000):0.7441950000	1za0_A.pdb:1.1181280000):0.2833860000):0.7738100000):0.1573350000	((((1lb3_A.pdb:0.0277730000	2za7_A.pdb:0.1428240000):0.1936980000	(1bg7_A.pdb:0.3714440000	1r03_A.pdb:0.1701930000):0.0873520000):0.2044270000	(1z6o_A.pdb:0.7991450000	1z6o_M.pdb:0.5463960000):0.1580400000):0.2309000000	(((1eum_A.pdb:0.3026210000	1krq_A.pdb:0.2364160000):0.2142850000	(3e6s_A.pdb:0.6133710000	2jd7_A.pdb:0.0851920000):0.1047640000):0.0789275000	1vlg_A.pdb:0.2443700000):0.1771890000):0.3080440000):0.1701720000	1otk_A.pdb:2.8020580000):0.0332757000	((((1bcf_A.pdb:0.0348260000	3e1q_A.pdb:0.0235850000):0.1263380000	2fkz_A.pdb:0.1080170000):0.1281380000	1jgc_A.pdb:0.2638890000):0.3530650000	1nfv_A.pdb:0.5416460000):0.1833360000):0.3567180000	2vzb_A.pdb:0.6535710000):0.0716165000):0.1935590000):0.0834324000):0.1036240000):0.0283392000):0.0589956000):0.0889137000);
(1ji5_A.pdb:0.2580290000	1jig_A.pdb:0.1320910000	((1n1q_A.pdb:0.1597370000	2chp_A.pdb:0.4448850000):0.0743002000	((1qgh_A.pdb:0.1968860000	2ux1_A.pdb:0.4379510000):0.1913600000	((1ji4_A.pdb:0.5128980000	2fjc_A.pdb:0.3607620000):0.2530690000	(((((1dps_A.pdb:0.0568590000	1jts_A.pdb:0.0666580000):0.2354290000	1o9r_A.pdb:0.2614980000):0.3450100000	1uvh_A.pdb:0.6748610000):0.2373830000	(1tjo_A.pdb:0.0374690000	1tk6_A.pdb:0.0091850000):0.7007230000):0.2130470000	((((2fzf_A.pdb:1.8014660000	((1lko_A.pdb:0.4135930000	1yuz_A.pdb:1.0063470000):0.2418630000	3qhb_A.pdb:1.0585370000):0.1589900000):0.2613480000	(((((((1lb3_A.pdb:0.0912290000	2za7_A.pdb:0.1914590000):0.2215380000	1bg7_A.pdb:0.5494890000):0.0639969000	1r03_A.pdb:0.1372590000):0.3799110000	(1z6o_A.pdb:0.9842530000	1z6o_M.pdb:0.4136360000):0.2641940000):0.1503750000	((((1eum_A.pdb:0.4261220000	1krq_A.pdb:0.2235720000):0.1492300000	3e6s_A.pdb:0.6551750000):0.1279120000	2jd7_A.pdb:0.1526770000):0.1340550000	1vlg_A.pdb:0.2135170000):0.1922700000):0.1444520000	1otk_A.pdb:3.1261140000):0.1979210000	((((((1oqu_A.pdb:0.1330960000	1r2f_A.pdb:0.1508130000):0.0642770000	1uzr_A.pdb:0.0633910000):0.5426200000	1mxr_A.pdb:0.6655620000):0.1192830000	((1jk0_A.pdb:0.4353230000	2uw2_A.pdb:0.1583540000):0.0777986000	1w68_A.pdb:0.0703970000):0.7253350000):0.4381020000	3ee4_A.pdb:0.8098220000):0.4492820000	((((2inc_B.pdb:0.7643210000	(2inp_C.pdb:0.6268050000	1mty_B.pdb:1.8647530000):0.2896220000):0.2583900000	(1mty_D.pdb:1.1646920000	3dhg_A.pdb:1.0521890000):0.4169050000):0.7587850000	((2uw1_A.pdb:0.0109410000	2uw1_B.pdb:0.0426010000):0.1283690000	1afr_A.pdb:0.0585340000):0.6632920000):0.1570600000	1za0_A.pdb:1.0297500000):0.3772190000):0.7779360000):0.0196794000):0.1554020000	((((1bcf_A.pdb:0.0406960000	3e1q_A.pdb:0.0276390000):0.1747740000	2fkz_A.pdb:0.1679500000):0.1326940000	1jgc_A.pdb:0.3709240000):0.3367190000	1nfv_A.pdb:0.5940870000):0.3385570000):0.2349850000	2vzb_A.pdb:0.6813720000):0.3313730000):0.1699790000):0.0848425000):0.0925812000):0.0632385000);
(1ji5_A.pdb:0.1879150000	((1jig_A.pdb:0.1777430000	((1ji4_A.pdb:0.4056720000	2fjc_A.pdb:0.3590470000):0.1689990000	(((((1dps_A.pdb:0.0417280000	1jts_A.pdb:0.0270140000):0.1954310000	1o9r_A.pdb:0.3362560000):0.3654690000	1uvh_A.pdb:0.7489450000):0.2672970000	(1tjo_A.pdb:0.0249460000	1tk6_A.pdb:0.0217850000):0.5129270000):0.1376440000	(((((((2fzf_A.pdb:1.3591490000	1yuz_A.pdb:0.5055020000):0.2272790000	3qhb_A.pdb:0.6345400000):0.1783080000	1lko_A.pdb:0.6398840000):0.4079600000	(((((((1oqu_A.pdb:0.2214250000	1r2f_A.pdb:0.1465980000):0.0804950000	1uzr_A.pdb:0.0482950000):0.4538410000	1mxr_A.pdb:0.8664440000):0.2144480000	((1jk0_A.pdb:0.3398130000	2uw2_A.pdb:0.1529040000):0.0349819000	1w68_A.pdb:0.0666960000):0.7519870000):0.4426590000	3ee4_A.pdb:0.7775990000):0.1683310000	((2inc_B.pdb:0.5534390000	(2inp_C.pdb:0.7291400000	1mty_B.pdb:1.9256490000):0.2663120000):0.3568170000	(1mty_D.pdb:1.1338150000	3dhg_A.pdb:0.8247500000):0.5497400000):0.5557390000):0.3399320000	(((2uw1_A.pdb:0.0286770000	2uw1_B.pdb:0.0545130000):0.0913124000	1afr_A.pdb:0.0963150000):0.4268990000	1za0_A.pdb:1.1550190000):0.4016950000):0.6630670000):0.0377368000	(((((1lb3_A.pdb:0.0619670000	2za7_A.pdb:0.1491840000):0.1941020000	1bg7_A.pdb:0.5039070000):0.1199410000	1r03_A.pdb:0.1839580000):0.2573750000	(1z6o_A.pdb:0.8082930000	1z6o_M.pdb:0.5749320000):0.2291050000):0.1319820000	((((1eum_A.pdb:0.3234440000	1krq_A.pdb:0.2708510000):0.1864120000	3e6s_A.pdb:0.4911970000):0.1368890000	2jd7_A.pdb:0.1257910000):0.1294810000	1vlg_A.pdb:0.2182090000):0.1411530000):0.3384010000):0.2005950000	(((((1bcf_A.pdb:0.0388980000	3e1q_A.pdb:0.0268930000):0.1556180000	2fkz_A.pdb:0.1042380000):0.2094610000	1jgc_A.pdb:0.2530490000):0.2689530000	1nfv_A.pdb:0.4583160000):0.1743770000	1otk_A.pdb:2.6118900000):0.1264620000):0.2728830000	2vzb_A.pdb:0.6701580000):0.1703150000):0.1446200000):0.0512882000):0.0405235000	(1qgh_A.pdb:0.1740560000	2ux1_A.pdb:0.3672220000):0.3485900000):0.0434053000	(1n1q_A.pdb:0.1711690000	2chp_A.pdb:0.3985000000):0.0752469000);
(1ji5_A.pdb:0.2274910000	1jig_A.pdb:0.1966160000	(1n1q_A.pdb:0.0890060000	((2chp_A.pdb:0.2835750000	(((((1dps_A.pdb:0.0668680000	1jts_A.pdb:0.0303480000):0.1699670000	1o9r_A.pdb:0.2829300000):0.2764180000	1uvh_A.pdb:0.6423900000):0.2240470000	(1tjo_A.pdb:0.0358940000	1tk6_A.pdb:0.0266220000):0.4867650000):0.0577436000	((((((2fzf_A.pdb:1.7539920000	(1lko_A.pdb:0.6528730000	1yuz_A.pdb:0.8870520000):0.3632040000):0.1715350000	3qhb_A.pdb:0.8873650000):0.2299790000	(1otk_A.pdb:2.1952300000	((((((((1oqu_A.pdb:0.1583570000	1r2f_A.pdb:0.1382010000):0.0558747000	1uzr_A.pdb:0.0377960000):0.4376000000	1mxr_A.pdb:0.6408720000):0.2045110000	((1jk0_A.pdb:0.3553580000	2uw2_A.pdb:0.1044250000):0.1056750000	1w68_A.pdb:0.0456520000):0.7529480000):0.4707050000	3ee4_A.pdb:0.8349070000):0.1574670000	((2inc_B.pdb:0.8457240000	(2inp_C.pdb:0.5606330000	1mty_B.pdb:1.7059330000):0.3740550000):0.2550430000	(1mty_D.pdb:1.0075070000	3dhg_A.pdb:1.0251700000):0.4305020000):0.4225170000):0.1857530000	1za0_A.pdb:1.1170900000):0.1204670000	((2uw1_A.pdb:0.0484870000	2uw1_B.pdb:0.0351250000):0.0841715000	1afr_A.pdb:0.1207150000):0.5250450000):0.9193010000):0.4174920000):0.1659960000	(((((1lb3_A.pdb:0.0808970000	2za7_A.pdb:0.1797570000):0.1611380000	(1bg7_A.pdb:0.4964160000	1r03_A.pdb:0.1101800000):0.1040870000):0.1705920000	3e6s_A.pdb:0.6073950000):0.0792186000	(1z6o_A.pdb:0.8727640000	1z6o_M.pdb:0.4950800000):0.3071020000):0.1152380000	((1eum_A.pdb:0.3086100000	1krq_A.pdb:0.2577450000):0.1785960000	(2jd7_A.pdb:0.2169880000	1vlg_A.pdb:0.2451720000):0.1260380000):0.0993878000):0.2538720000):0.2204600000	((((1bcf_A.pdb:0.0254070000	3e1q_A.pdb:0.0220830000):0.0964375000	2fkz_A.pdb:0.0972460000):0.0744495000	1jgc_A.pdb:0.3741950000):0.3018180000	1nfv_A.pdb:0.5759470000):0.1878820000):0.1631080000	2vzb_A.pdb:0.5792190000):0.2641250000):0.1008920000):0.0922300000	((1qgh_A.pdb:0.2134760000	2ux1_A.pdb:0.3682200000):0.1949810000	(1ji4_A.pdb:0.4296280000	2fjc_A.pdb:0.4284120000):0.1638490000):0.0790279000):0.0596611000):0.0378427000);
(1ji5_A.pdb:0.1939040000	(1jig_A.pdb:0.1407640000	(((1qgh_A.pdb:0.2403020000	2ux1_A.pdb:0.4065100000):0.1382810000	(1ji4_A.pdb:0.4202330000	2fjc_A.pdb:0.3220490000):0.1532270000):0.1424110000	((((1dps_A.pdb:0.0531640000	1jts_A.pdb:0.0133790000):0.2507800000	1o9r_A.pdb:0.1568560000):0.2120350000	1uvh_A.pdb:0.7300230000):0.2884700000	((1tjo_A.pdb:0.0422970000	1tk6_A.pdb:0.0030100000):0.3364650000	(((((((2fzf_A.pdb:1.4169140000	(1lko_A.pdb:0.4634980000	1yuz_A.pdb:0.7273520000):0.3188590000):0.1002900000	3qhb_A.pdb:0.8785710000):0.3193810000	((((((((1oqu_A.pdb:0.1426510000	1r2f_A.pdb:0.1528470000):0.0671416000	1uzr_A.pdb:0.0886560000):0.6002090000	1mxr_A.pdb:0.6143250000):0.4857060000	((1jk0_A.pdb:0.3467120000	2uw2_A.pdb:0.1624020000):0.0690262000	1w68_A.pdb:0.0447750000):0.6981900000):0.1145550000	3ee4_A.pdb:1.3312540000):0.3188600000	(1mty_D.pdb:1.0391970000	3dhg_A.pdb:0.7483390000):0.4296190000):0.1208840000	(2inc_B.pdb:0.7717580000	(2inp_C.pdb:0.6961050000	1mty_B.pdb:1.5618740000):0.1042800000):0.3855320000):0.2895570000	(((2uw1_A.pdb:0.0213700000	2uw1_B.pdb:0.0352380000):0.0834512000	1afr_A.pdb:0.1280850000):0.3704640000	1za0_A.pdb:1.1746080000):0.3029880000):0.9986240000):0.0000028691	((((1lb3_A.pdb:0.0742790000	2za7_A.pdb:0.1135300000):0.2229640000	(1bg7_A.pdb:0.4069610000	1r03_A.pdb:0.1677220000):0.0630498000):0.2368630000	(1z6o_A.pdb:1.0448140000	1z6o_M.pdb:0.5094850000):0.2644230000):0.1029540000	(((1eum_A.pdb:0.4115720000	1krq_A.pdb:0.2355760000):0.1096360000	3e6s_A.pdb:0.6684300000):0.1290220000	(2jd7_A.pdb:0.1554450000	1vlg_A.pdb:0.2612060000):0.0901359000):0.1398750000):0.5152430000):0.0977938000	1otk_A.pdb:2.2870240000):0.1615870000	((((1bcf_A.pdb:0.0152850000	3e1q_A.pdb:0.0140080000):0.1582420000	2fkz_A.pdb:0.0990630000):0.1426730000	1jgc_A.pdb:0.2776880000):0.4543060000	1nfv_A.pdb:0.5010460000):0.2543540000):0.2066290000	2vzb_A.pdb:0.5816160000):0.1728960000):0.2445740000):0.1842410000):0.0692595000):0.0530149000	(1n1q_A.pdb:0.1003120000	2chp_A.pdb:0.3137690000):0.0576824000);
(1ji5_A.pdb:0.2332630000	1jig_A.pdb:0.1974910000	((1n1q_A.pdb:0.2145100000	(2chp_A.pdb:0.3497860000	(((1ji4_A.pdb:0.4459750000	2fjc_A.pdb:0.3943190000):0.0881821000	(((1dps_A.pdb:0.0528920000	1jts_A.pdb:0.0425390000):0.1220060000	1o9r_A.pdb:0.2630610000):0.1921720000	1uvh_A.pdb:0.6481640000):0.3744160000):0.0550548000	((1tjo_A.pdb:0.0258940000	1tk6_A.pdb:0.0419440000):0.6517660000	(((((((2fzf_A.pdb:1.5461980000	1lko_A.pdb:0.3125620000):0.0999282000	1yuz_A.pdb:0.9485050000):0.2229240000	3qhb_A.pdb:0.8031280000):0.4125400000	(1otk_A.pdb:2.7332940000	(((((((1oqu_A.pdb:0.1393910000	1r2f_A.pdb:0.1605280000):0.0515235000	1uzr_A.pdb:0.0725030000):0.4936220000	1mxr_A.pdb:0.6767810000):0.3806690000	((1jk0_A.pdb:0.3958270000	2uw2_A.pdb:0.1671470000):0.0563934000	1w68_A.pdb:0.0744300000):0.7139820000):0.2368610000	3ee4_A.pdb:0.9007350000):0.2208170000	((2inc_B.pdb:0.6032020000	(2inp_C.pdb:0.5547550000	1mty_B.pdb:1.7000860000):0.3263570000):0.3389740000	(1mty_D.pdb:0.8450160000	3dhg_A.pdb:0.8545470000):0.5513050000):0.4866390000):0.1894230000	(((2uw1_A.pdb:0.0239420000	2uw1_B.pdb:0.0549670000):0.0597789000	1afr_A.pdb:0.1552500000):0.5836120000	1za0_A.pdb:1.0803990000):0.2179690000):0.5039270000):0.3112790000):0.1619340000	(((((1lb3_A.pdb:0.0810650000	2za7_A.pdb:0.1313560000):0.2071970000	1r03_A.pdb:0.1602920000):0.0778978000	1bg7_A.pdb:0.3691500000):0.1762970000	(1z6o_A.pdb:0.6492910000	1z6o_M.pdb:0.6575280000):0.1956540000):0.1552020000	((((1eum_A.pdb:0.3439690000	1krq_A.pdb:0.2412090000):0.1248910000	3e6s_A.pdb:0.5014940000):0.2013780000	2jd7_A.pdb:0.1327310000):0.0694473000	1vlg_A.pdb:0.3321710000):0.2236560000):0.2269080000):0.1112000000	((((1bcf_A.pdb:0.0482300000	3e1q_A.pdb:0.0281940000):0.1756830000	2fkz_A.pdb:0.1320870000):0.1705760000	1jgc_A.pdb:0.2166220000):0.2785490000	1nfv_A.pdb:0.4889870000):0.2436480000):0.2396900000	2vzb_A.pdb:0.7499350000):0.1080380000):0.1846020000):0.0684334000):0.1155170000):0.0894048000	(1qgh_A.pdb:0.1314750000	2ux1_A.pdb:0.4556620000):0.2554590000):0.0549029000);
(1ji5_A.pdb:0.1887890000	1jig_A.pdb:0.1802640000	((1n1q_A.pdb:0.1830920000	((2chp_A.pdb:0.2926650000	((((1dps_A.pdb:0.0601100000	1jts_A.pdb:0.0286850000):0.2320750000	1o9r_A.pdb:0.2118560000):0.2193940000	1uvh_A.pdb:0.5184640000):0.3194850000	((1tjo_A.pdb:0.0297310000	1tk6_A.pdb:0.0349440000):0.5005040000	(((((2fzf_A.pdb:1.5518620000	(1lko_A.pdb:0.5884570000	(1yuz_A.pdb:0.9372130000	3qhb_A.pdb:0.8491770000):0.1437890000):0.4079310000):0.2836860000	(1otk_A.pdb:2.8032510000	((((((((1oqu_A.pdb:0.1507020000	1r2f_A.pdb:0.1554540000):0.0415794000	1uzr_A.pdb:0.0343810000):0.5813430000	1mxr_A.pdb:0.6975570000):0.3726060000	(1jk0_A.pdb:0.2725240000	(2uw2_A.pdb:0.1396800000	1w68_A.pdb:0.1126230000):0.1724890000):0.6611730000):0.1517770000	3ee4_A.pdb:0.8557700000):0.2342840000	((2inc_B.pdb:0.7534550000	(2inp_C.pdb:0.4058260000	1mty_B.pdb:1.9177410000):0.3513610000):0.4384900000	(1mty_D.pdb:0.9939420000	3dhg_A.pdb:0.9809540000):0.1759530000):0.5673660000):0.3462390000	((2uw1_A.pdb:0.0157260000	2uw1_B.pdb:0.0301100000):0.0536069000	1afr_A.pdb:0.1450950000):0.7541590000):0.2014400000	1za0_A.pdb:1.0541790000):0.7654610000):0.2169450000):0.1544930000	((((1lb3_A.pdb:0.0599530000	2za7_A.pdb:0.1336700000):0.1999960000	(1bg7_A.pdb:0.3900030000	1r03_A.pdb:0.1526580000):0.0623545000):0.2353530000	(1z6o_A.pdb:0.9287700000	1z6o_M.pdb:0.5837650000):0.1896310000):0.1384320000	((((1eum_A.pdb:0.3138300000	1krq_A.pdb:0.3302590000):0.1134320000	3e6s_A.pdb:0.5852700000):0.1045870000	2jd7_A.pdb:0.1900410000):0.0920062000	1vlg_A.pdb:0.2903390000):0.1923940000):0.2608960000):0.1896560000	((((1bcf_A.pdb:0.0419070000	3e1q_A.pdb:0.0319670000):0.1874450000	2fkz_A.pdb:0.1020790000):0.1112970000	1jgc_A.pdb:0.2840490000):0.2840060000	1nfv_A.pdb:0.5422170000):0.2686310000):0.2482580000	2vzb_A.pdb:0.5895920000):0.1739120000):0.3120170000):0.1309260000):0.0900726000	(1ji4_A.pdb:0.4646930000	2fjc_A.pdb:0.4297930000):0.2440020000):0.0686444000):0.0746200000	(1qgh_A.pdb:0.1923890000	2ux1_A.pdb:0.4325750000):0.3349470000):0.0346750000);
(1ji5_A.pdb:0.2511160000	1jig_A.pdb:0.1702480000	(((1n1q_A.pdb:0.1358550000	2chp_A.pdb:0.3459060000):0.0539542000	((((1dps_A.pdb:0.0498760000	1o9r_A.pdb:0.3674220000):0.0527669000	1jts_A.pdb:0.0000020000):0.3804710000	1uvh_A.pdb:0.5925420000):0.4050350000	((1tjo_A.pdb:0.0348600000	1tk6_A.pdb:0.0221120000):0.6710160000	((((((2fzf_A.pdb:1.7796950000	(1lko_A.pdb:0.4798190000	1yuz_A.pdb:0.9515190000):0.2371530000):0.2322840000	3qhb_A.pdb:0.7923540000):0.2629170000	(1otk_A.pdb:2.6001360000	((((((((1oqu_A.pdb:0.1530280000	1r2f_A.pdb:0.1172140000):0.0859848000	1uzr_A.pdb:0.0382260000):0.5050620000	1mxr_A.pdb:0.7211920000):0.1837930000	((1jk0_A.pdb:0.3391260000	2uw2_A.pdb:0.1241340000):0.0484372000	1w68_A.pdb:0.0562800000):0.6188290000):0.4274020000	3ee4_A.pdb:0.9047500000):0.2082020000	(((2inc_B.pdb:0.5965200000	(2inp_C.pdb:0.6385000000	1mty_B.pdb:1.4846800000):0.3727080000):0.3901860000	3dhg_A.pdb:1.0124910000):0.1983970000	1mty_D.pdb:0.9501570000):0.9186270000):0.3134250000	((2uw1_A.pdb:0.0317580000	2uw1_B.pdb:0.0336210000):0.0558609000	1afr_A.pdb:0.0888810000):0.6107710000):0.3546490000	1za0_A.pdb:0.9816120000):0.4637050000):0.4131980000):0.0655482000	(((((1lb3_A.pdb:0.0762660000	2za7_A.pdb:0.1002450000):0.2170440000	1bg7_A.pdb:0.4159480000):0.0860748000	1r03_A.pdb:0.1621890000):0.2384910000	(1z6o_A.pdb:0.7040100000	1z6o_M.pdb:0.5848490000):0.1091490000):0.2148600000	((((1eum_A.pdb:0.3128020000	1krq_A.pdb:0.2240360000):0.1647430000	3e6s_A.pdb:0.5342650000):0.1051680000	2jd7_A.pdb:0.1535710000):0.1032900000	1vlg_A.pdb:0.2436670000):0.2241230000):0.2938280000):0.2237890000	((((1bcf_A.pdb:0.0352940000	3e1q_A.pdb:0.0340650000):0.1521730000	2fkz_A.pdb:0.1227500000):0.0551710000	1jgc_A.pdb:0.3835440000):0.3193100000	1nfv_A.pdb:0.5221850000):0.1868190000):0.2875510000	2vzb_A.pdb:0.7020920000):0.1413660000):0.1613060000):0.0783985000):0.0814032000	((1qgh_A.pdb:0.2073020000	2ux1_A.pdb:0.3815620000):0.2511390000	(1ji4_A.pdb:0.4660650000	2fjc_A.pdb:0.3569160000):0.1605640000):0.0957498000):0.0642350000);
(1ji5_A.pdb:0.2563400000	1jig_A.pdb:0.1842770000	((1n1q_A.pdb:0.1973920000	2chp_A.pdb:0.3813190000):0.0904456000	((1qgh_A.pdb:0.1909290000	2ux1_A.pdb:0.4520780000):0.3460650000	((1ji4_A.pdb:0.5462020000	2fjc_A.pdb:0.4676000000):0.1547990000	((((1dps_A.pdb:0.0936900000	1jts_A.pdb:0.0534060000):0.2298810000	1o9r_A.pdb:0.2409550000):0.4145190000	1uvh_A.pdb:0.7671290000):0.2674040000	((1tjo_A.pdb:0.0337780000	1tk6_A.pdb:0.0302610000):0.4375110000	(((((2fzf_A.pdb:1.5689510000	((1lko_A.pdb:0.4761680000	1yuz_A.pdb:0.8065310000):0.1979640000	3qhb_A.pdb:0.8069290000):0.0866493000):0.3368620000	(1otk_A.pdb:1.9830720000	((((((1oqu_A.pdb:0.1615270000	1r2f_A.pdb:0.1607680000):0.0870907000	1uzr_A.pdb:0.0748850000):0.4340830000	1mxr_A.pdb:0.6697200000):0.2837020000	((1jk0_A.pdb:0.3967020000	2uw2_A.pdb:0.1645300000):0.0678087000	1w68_A.pdb:0.0865920000):0.7062070000):0.4358790000	3ee4_A.pdb:0.8811230000):0.3817620000	(((2inc_B.pdb:0.4053100000	(2inp_C.pdb:0.7073060000	1mty_B.pdb:1.7546470000):0.3358080000):0.3588810000	(1mty_D.pdb:0.8704220000	3dhg_A.pdb:0.9254370000):0.3215110000):0.6881890000	(((2uw1_A.pdb:0.0257490000	2uw1_B.pdb:0.0333050000):0.1221190000	1afr_A.pdb:0.0638640000):0.6302010000	1za0_A.pdb:0.9616480000):0.1598220000):0.2715840000):0.6316770000):0.0882002000):0.0448734000	(((((1lb3_A.pdb:0.0686630000	2za7_A.pdb:0.1479410000):0.2182560000	1bg7_A.pdb:0.4935470000):0.0888486000	1r03_A.pdb:0.1513340000):0.2955100000	(1z6o_A.pdb:0.9269310000	1z6o_M.pdb:0.4123310000):0.1851590000):0.1123620000	((((1eum_A.pdb:0.2701950000	1krq_A.pdb:0.2356760000):0.1314400000	3e6s_A.pdb:0.6403550000):0.1299370000	2jd7_A.pdb:0.1844200000):0.0724489000	1vlg_A.pdb:0.2498580000):0.1606950000):0.2504580000):0.1676120000	((((1bcf_A.pdb:0.0491490000	3e1q_A.pdb:0.0161630000):0.2115710000	2fkz_A.pdb:0.1098390000):0.1367110000	1jgc_A.pdb:0.2570670000):0.2938140000	1nfv_A.pdb:0.3672230000):0.2557680000):0.2483520000	2vzb_A.pdb:0.5867460000):0.1566660000):0.1992890000):0.0944345000):0.0874405000):0.0638093000):0.0971935000);
(1ji5_A.pdb:0.1563320000	1jig_A.pdb:0.1872620000	((1n1q_A.pdb:0.1455970000	2chp_A.pdb:0.3392490000):0.0467877000	((1qgh_A.pdb:0.1626040000	2ux1_A.pdb:0.3322280000):0.3260640000	((1ji4_A.pdb:0.3943220000	2fjc_A.pdb:0.3599400000):0.0602170000	(((((1dps_A.pdb:0.0463560000	1jts_A.pdb:0.0465440000):0.2581310000	1o9r_A.pdb:0.2020100000):0.3400480000	1uvh_A.pdb:0.5856410000):0.3285500000	(1tjo_A.pdb:0.0509030000	1tk6_A.pdb:0.0210810000):0.3608910000):0.2041120000	(((((2fzf_A.pdb:1.6680090000	(1lko_A.pdb:0.5654750000	1yuz_A.pdb:0.7607010000):0.0959424000):0.1233080000	3qhb_A.pdb:0.7472980000):0.2499260000	(1otk_A.pdb:2.1306500000	(((((((1oqu_A.pdb:0.1497260000	1r2f_A.pdb:0.1422730000):0.0458356000	1uzr_A.pdb:0.0667290000):0.5216260000	1mxr_A.pdb:0.6858070000):0.2491280000	((1jk0_A.pdb:0.3912590000	2uw2_A.pdb:0.2213560000):0.0525547000	1w68_A.pdb:0.0447930000):0.7031460000):0.1976580000	3ee4_A.pdb:1.0474000000):0.1620700000	((2inc_B.pdb:0.5672810000	(2inp_C.pdb:0.5447170000	1mty_B.pdb:1.5521920000):0.2745680000):0.4667870000	(1mty_D.pdb:0.8707520000	3dhg_A.pdb:0.9449680000):0.3738300000):0.4197650000):0.2554120000	(((2uw1_A.pdb:0.0242670000	2uw1_B.pdb:0.0435420000):0.0854752000	1afr_A.pdb:0.1067110000):0.6652010000	1za0_A.pdb:0.9507500000):0.2310760000):0.4398280000):0.2586390000):0.2467360000	(((((1bcf_A.pdb:0.0360340000	3e1q_A.pdb:0.0334960000):0.1341930000	2fkz_A.pdb:0.0793000000):0.1479450000	1jgc_A.pdb:0.2749660000):0.2309740000	1nfv_A.pdb:0.5836260000):0.2464010000	((((((1lb3_A.pdb:0.0685650000	2za7_A.pdb:0.1169480000):0.2207490000	1bg7_A.pdb:0.4262480000):0.0579734000	1r03_A.pdb:0.2042290000):0.2084040000	3e6s_A.pdb:0.5978780000):0.1358550000	(1z6o_A.pdb:0.8547950000	1z6o_M.pdb:0.6275730000):0.2290450000):0.0837865000	((1eum_A.pdb:0.3102020000	1krq_A.pdb:0.2923590000):0.2933760000	(2jd7_A.pdb:0.2768850000	1vlg_A.pdb:0.1816860000):0.0485575000):0.1665050000):0.4493040000):0.1152080000):0.3143220000	2vzb_A.pdb:0.6277230000):0.2174570000):0.1716630000):0.0685893000):0.0551473000):0.0544768000);
(1ji5_A.pdb:0.2459680000	1jig_A.pdb:0.1614820000	(((1n1q_A.pdb:0.2249380000	2chp_A.pdb:0.3370620000):0.0332902000	(((1ji4_A.pdb:0.3681770000	2fjc_A.pdb:0.4114280000):0.2047470000	((1tjo_A.pdb:0.0281980000	1tk6_A.pdb:0.0198570000):0.6950180000	((((((2fzf_A.pdb:1.4724250000	(1lko_A.pdb:0.4594900000	1yuz_A.pdb:1.0319920000):0.4050100000):0.1717060000	3qhb_A.pdb:1.0278090000):0.1032540000	(((((((1oqu_A.pdb:0.1516340000	1r2f_A.pdb:0.1444490000):0.0716330000	1uzr_A.pdb:0.0916960000):0.4890290000	1mxr_A.pdb:0.9178270000):0.2646860000	((1jk0_A.pdb:0.3434390000	2uw2_A.pdb:0.1394370000):0.0441687000	1w68_A.pdb:0.0842200000):0.5499780000):0.4315990000	(3ee4_A.pdb:0.7967720000	(((2inc_B.pdb:0.4653580000	(2inp_C.pdb:0.6479210000	1mty_B.pdb:1.4493620000):0.5385260000):0.2977980000	3dhg_A.pdb:0.7874670000):0.2451120000	1mty_D.pdb:1.1641360000):0.5181870000):0.1477660000):0.4191830000	((2uw1_A.pdb:0.0230660000	2uw1_B.pdb:0.0365350000):0.0937705000	1afr_A.pdb:0.1047130000):0.7659680000):0.1981290000	1za0_A.pdb:0.9221930000):1.0516500000):0.0086685800	((((1lb3_A.pdb:0.0842510000	2za7_A.pdb:0.1118610000):0.2381170000	(1bg7_A.pdb:0.4294310000	1r03_A.pdb:0.1380120000):0.0296698000):0.2237180000	(1z6o_A.pdb:0.8444480000	1z6o_M.pdb:0.4688420000):0.1463540000):0.1609200000	((((1eum_A.pdb:0.3549460000	1krq_A.pdb:0.1991670000):0.2049080000	3e6s_A.pdb:0.6018340000):0.0964890000	2jd7_A.pdb:0.1929950000):0.1007360000	1vlg_A.pdb:0.2351900000):0.1390520000):0.2812190000):0.2570800000	((((1bcf_A.pdb:0.0120340000	3e1q_A.pdb:0.0407720000):0.1637600000	2fkz_A.pdb:0.1167590000):0.1074510000	1jgc_A.pdb:0.2588090000):0.4545220000	(1nfv_A.pdb:0.2880620000	1otk_A.pdb:2.3223290000):0.1105270000):0.1854320000):0.2878180000	2vzb_A.pdb:0.5869060000):0.1348040000):0.3067590000):0.0816525000	(((1dps_A.pdb:0.0501080000	1jts_A.pdb:0.0474290000):0.1795080000	1o9r_A.pdb:0.2330210000):0.2656290000	1uvh_A.pdb:0.6125840000):0.3113090000):0.0993293000):0.0615064000	(1qgh_A.pdb:0.1433190000	2ux1_A.pdb:0.5561160000):0.3442580000):0.0689762000);
(1ji5_A.pdb:0.2008670000	(1jig_A.pdb:0.1831340000	1n1q_A.pdb:0.2162550000):0.0447302000	(2chp_A.pdb:0.3316680000	((1qgh_A.pdb:0.2387960000	2ux1_A.pdb:0.4231150000):0.1880700000	((1ji4_A.pdb:0.4158280000	2fjc_A.pdb:0.4313580000):0.0978997000	((((1dps_A.pdb:0.0709830000	1jts_A.pdb:0.0408420000):0.1691240000	1o9r_A.pdb:0.3294590000):0.2705270000	1uvh_A.pdb:0.5731190000):0.2591210000	((1tjo_A.pdb:0.0078440000	1tk6_A.pdb:0.0544160000):0.5391650000	(((((2fzf_A.pdb:1.3425650000	((1lko_A.pdb:0.6497900000	1yuz_A.pdb:0.7018390000):0.3367220000	3qhb_A.pdb:0.6626760000):0.1730830000):0.1291950000	(1otk_A.pdb:1.8386040000	(((((((1oqu_A.pdb:0.1098160000	1r2f_A.pdb:0.1480270000):0.0642406000	1uzr_A.pdb:0.0683550000):0.4213620000	1mxr_A.pdb:0.8439680000):0.1569500000	(1jk0_A.pdb:0.1770540000	(2uw2_A.pdb:0.1550970000	1w68_A.pdb:0.0818060000):0.1925500000):0.3830980000):0.2776650000	(((2inc_B.pdb:0.4818300000	(2inp_C.pdb:0.7251780000	1mty_B.pdb:1.3124850000):0.3465830000):0.4256220000	3dhg_A.pdb:0.6974470000):0.0833722000	1mty_D.pdb:1.0111010000):0.3914250000):0.1972410000	3ee4_A.pdb:0.8874620000):0.2096680000	(((2uw1_A.pdb:0.0285280000	2uw1_B.pdb:0.0350470000):0.1132920000	1afr_A.pdb:0.0828420000):0.6115150000	1za0_A.pdb:0.8859680000):0.2811020000):0.5004070000):0.2328300000):0.1786280000	(((((1lb3_A.pdb:0.0559050000	2za7_A.pdb:0.1294440000):0.2302430000	1r03_A.pdb:0.1483480000):0.0726824000	1bg7_A.pdb:0.3454320000):0.2435480000	(1z6o_A.pdb:0.9554810000	1z6o_M.pdb:0.3780470000):0.2054020000):0.0951863000	((((1eum_A.pdb:0.3125980000	1krq_A.pdb:0.1801720000):0.1817250000	3e6s_A.pdb:0.4424590000):0.1112500000	2jd7_A.pdb:0.1641730000):0.1062300000	1vlg_A.pdb:0.2392670000):0.1480300000):0.2746030000):0.1537270000	((((1bcf_A.pdb:0.0321730000	3e1q_A.pdb:0.0453810000):0.1302850000	2fkz_A.pdb:0.0777710000):0.0975924000	1jgc_A.pdb:0.2227270000):0.3398120000	1nfv_A.pdb:0.3816380000):0.1497900000):0.1028570000	2vzb_A.pdb:0.7119370000):0.2702010000):0.1385690000):0.1263370000):0.0813281000):0.0379711000):0.0494296000);
(1ji5_A.pdb:0.2231360000	1jig_A.pdb:0.2092780000	(1n1q_A.pdb:0.2546280000	((2chp_A.pdb:0.3320710000	((1qgh_A.pdb:0.2706220000	2ux1_A.pdb:0.3635830000):0.2615420000	1ji4_A.pdb:0.3809230000):0.0884726000):0.0482371000	(2fjc_A.pdb:0.4678590000	((((1dps_A.pdb:0.0628020000	1jts_A.pdb:0.0121800000):0.1701780000	1o9r_A.pdb:0.3015340000):0.2219640000	1uvh_A.pdb:0.5770500000):0.4726560000	((1tjo_A.pdb:0.0219940000	(1tk6_A.pdb:0.0111390000	1otk_A.pdb:2.7378120000):0.0229508000):0.6279980000	(((((2fzf_A.pdb:1.5198370000	(1lko_A.pdb:0.5596660000	1yuz_A.pdb:0.7094490000):0.2049210000):0.2187500000	3qhb_A.pdb:0.9156260000):0.2510050000	(((((((1oqu_A.pdb:0.1511330000	1r2f_A.pdb:0.1703090000):0.0733709000	1uzr_A.pdb:0.0912110000):0.4630460000	1mxr_A.pdb:0.8180310000):0.3491590000	((1jk0_A.pdb:0.4199520000	2uw2_A.pdb:0.1358120000):0.0837232000	1w68_A.pdb:0.0853970000):0.6021070000):0.3457930000	3ee4_A.pdb:1.1529600000):0.1420910000	(((2inc_B.pdb:0.7646130000	1mty_B.pdb:1.1926240000):0.2632990000	2inp_C.pdb:0.7115500000):0.4567120000	(1mty_D.pdb:0.8933080000	3dhg_A.pdb:1.0357870000):0.3926380000):0.3415510000):0.3363220000	(((2uw1_A.pdb:0.0280330000	2uw1_B.pdb:0.0364370000):0.0574548000	1afr_A.pdb:0.1108650000):0.6169350000	1za0_A.pdb:0.9267440000):0.1720220000):0.8246510000):0.0756433000	(((((1bcf_A.pdb:0.0292000000	3e1q_A.pdb:0.0495070000):0.0984773000	2fkz_A.pdb:0.1644550000):0.1382000000	1jgc_A.pdb:0.3336000000):0.2731800000	1nfv_A.pdb:0.5390150000):0.2016940000	(((((1lb3_A.pdb:0.0432140000	2za7_A.pdb:0.1959530000):0.2717820000	1r03_A.pdb:0.1191360000):0.0795411000	1bg7_A.pdb:0.3675240000):0.1781440000	(1z6o_A.pdb:0.7715330000	1z6o_M.pdb:0.4813580000):0.2620380000):0.1549760000	(((1eum_A.pdb:0.3659530000	1krq_A.pdb:0.2529240000):0.1297250000	3e6s_A.pdb:0.6482090000):0.0575721000	(2jd7_A.pdb:0.1733460000	1vlg_A.pdb:0.2857500000):0.0521902000):0.1180020000):0.3482250000):0.1277280000):0.1299740000	2vzb_A.pdb:0.8327790000):0.2818700000):0.1822340000):0.0577941000):0.1031390000):0.0462833000):0.0612297000);
(1ji5_A.pdb:0.2019980000	(1jig_A.pdb:0.1676900000	((2chp_A.pdb:0.3344620000	((1ji4_A.pdb:0.3943970000	2fjc_A.pdb:0.4020060000):0.0805749000	((((1dps_A.pdb:0.0983300000	1jts_A.pdb:0.0519980000):0.1576750000	1o9r_A.pdb:0.4135420000):0.2625940000	1uvh_A.pdb:0.6643650000):0.4099900000	((1tjo_A.pdb:0.0356080000	1tk6_A.pdb:0.0267270000):0.5886390000	((((((2fzf_A.pdb:1.4436750000	(1lko_A.pdb:0.5304720000	1yuz_A.pdb:0.8006860000):0.1720290000):0.2865860000	3qhb_A.pdb:0.7005560000):0.3479540000	(1otk_A.pdb:2.5564310000	(((((((1oqu_A.pdb:0.1280260000	1r2f_A.pdb:0.1648400000):0.0506409000	1uzr_A.pdb:0.0380270000):0.4945040000	1mxr_A.pdb:0.6071790000):0.1756420000	(1jk0_A.pdb:0.2716570000	(2uw2_A.pdb:0.1627660000	1w68_A.pdb:0.1251850000):0.1391930000):0.5436850000):0.2707030000	3ee4_A.pdb:0.8412440000):0.3110080000	((2inc_B.pdb:0.7474130000	(1mty_D.pdb:1.0932020000	3dhg_A.pdb:0.9369860000):0.5916880000):0.1582950000	(2inp_C.pdb:0.6931010000	1mty_B.pdb:1.4836610000):0.1851770000):0.7477140000):0.1422780000	(((2uw1_A.pdb:0.0272880000	2uw1_B.pdb:0.0423440000):0.0864727000	1afr_A.pdb:0.0775840000):0.4319920000	1za0_A.pdb:1.2792400000):0.4874540000):0.7860790000):0.1833450000):0.0000026875	(((((1lb3_A.pdb:0.0562980000	2za7_A.pdb:0.1694050000):0.2618060000	1r03_A.pdb:0.1883360000):0.0947314000	1bg7_A.pdb:0.3935270000):0.1464570000	(1z6o_A.pdb:1.2822530000	1z6o_M.pdb:0.5077300000):0.2210650000):0.2238260000	(((1eum_A.pdb:0.3592800000	1krq_A.pdb:0.2743220000):0.2313760000	(2jd7_A.pdb:0.1883890000	1vlg_A.pdb:0.2875290000):0.0854454000):0.1004560000	3e6s_A.pdb:0.6034370000):0.1032010000):0.4581360000):0.0978073000	((((1bcf_A.pdb:0.0319860000	3e1q_A.pdb:0.0393680000):0.1267820000	2fkz_A.pdb:0.1026710000):0.1994420000	1jgc_A.pdb:0.2873580000):0.3436730000	1nfv_A.pdb:0.4139830000):0.2969310000):0.3250320000	2vzb_A.pdb:0.5089760000):0.1322180000):0.2480230000):0.0248313000):0.1091300000):0.0412396000	(1qgh_A.pdb:0.2374910000	2ux1_A.pdb:0.3909590000):0.1955370000):0.1237860000):0.0380831000	1n1q_A.pdb:0.1842680000);
(1ji5_A.pdb:0.2054760000	((1jig_A.pdb:0.1431740000	2chp_A.pdb:0.4150830000):0.0621098000	((1qgh_A.pdb:0.1544850000	2ux1_A.pdb:0.4841140000):0.2497870000	((1ji4_A.pdb:0.5689130000	2fjc_A.pdb:0.3843700000):0.1027450000	(((((1dps_A.pdb:0.0615060000	1jts_A.pdb:0.0278360000):0.1917870000	1o9r_A.pdb:0.2440180000):0.3093000000	1uvh_A.pdb:0.4639500000):0.2185470000	(1tjo_A.pdb:0.0242530000	1tk6_A.pdb:0.0282060000):0.4387450000):0.1620980000	(((((2fzf_A.pdb:1.6319770000	(1lko_A.pdb:0.4869760000	1yuz_A.pdb:0.8334860000):0.1314160000):0.1908390000	3qhb_A.pdb:0.7674250000):0.3384600000	(((((((1lb3_A.pdb:0.0444380000	2za7_A.pdb:0.1223230000):0.2299450000	1r03_A.pdb:0.1804610000):0.0870598000	1bg7_A.pdb:0.3161980000):0.1304720000	(1z6o_A.pdb:0.9501470000	1z6o_M.pdb:0.5614910000):0.1367200000):0.1581310000	(((1eum_A.pdb:0.3466550000	1krq_A.pdb:0.2109090000):0.1506810000	3e6s_A.pdb:0.5666650000):0.1054180000	(2jd7_A.pdb:0.1753360000	1vlg_A.pdb:0.3034420000):0.0880791000):0.1202190000):0.1487840000	1otk_A.pdb:2.0893490000):0.1084810000	(((((1oqu_A.pdb:0.1286990000	1r2f_A.pdb:0.1798910000):0.0596170000	1uzr_A.pdb:0.0416540000):0.5219600000	(1mxr_A.pdb:0.6187080000	((1jk0_A.pdb:0.3526720000	2uw2_A.pdb:0.1404590000):0.0879303000	1w68_A.pdb:0.0708470000):0.7466700000):0.1222720000):0.3880340000	3ee4_A.pdb:0.6925040000):0.2828420000	((((2inc_B.pdb:0.6695810000	(2inp_C.pdb:0.8239960000	1mty_B.pdb:1.4963060000):0.2928970000):0.2621280000	(1mty_D.pdb:1.1240850000	3dhg_A.pdb:0.8334080000):0.4310360000):0.7774070000	((2uw1_A.pdb:0.0219910000	2uw1_B.pdb:0.0306900000):0.1071640000	1afr_A.pdb:0.1116970000):0.6688980000):0.0415770000	1za0_A.pdb:0.9104250000):0.2925590000):0.6085680000):0.0320480000):0.2046190000	((((1bcf_A.pdb:0.0255160000	3e1q_A.pdb:0.0241120000):0.1558730000	2fkz_A.pdb:0.1482180000):0.1775520000	1jgc_A.pdb:0.2227600000):0.3015260000	1nfv_A.pdb:0.2985470000):0.2019550000):0.3327400000	2vzb_A.pdb:0.6613890000):0.2067500000):0.2205550000):0.0570004000):0.0829984000):0.0268812000	1n1q_A.pdb:0.1909530000);
(1ji5_A.pdb:0.2181210000	(1jig_A.pdb:0.2120390000	1n1q_A.pdb:0.1716690000):0.0609644000	(2chp_A.pdb:0.3082750000	((1qgh_A.pdb:0.2192200000	2ux1_A.pdb:0.4780380000):0.1796470000	((1ji4_A.pdb:0.4162510000	2fjc_A.pdb:0.3650020000):0.1293820000	((((1dps_A.pdb:0.0658480000	1jts_A.pdb:0.0323250000):0.1910380000	1o9r_A.pdb:0.2009390000):0.3194620000	1uvh_A.pdb:0.6849940000):0.2511160000	((1tjo_A.pdb:0.0233550000	1tk6_A.pdb:0.0337890000):0.5472760000	(((2fzf_A.pdb:1.7391230000	((((((((1oqu_A.pdb:0.1627030000	1r2f_A.pdb:0.1565500000):0.0522512000	1uzr_A.pdb:0.0400110000):0.4671130000	1mxr_A.pdb:0.6597660000):0.2275970000	((1jk0_A.pdb:0.3215500000	2uw2_A.pdb:0.2032060000):0.0624042000	1w68_A.pdb:0.0529400000):0.6868550000):0.2175370000	3ee4_A.pdb:0.9433160000):0.4761380000	((2uw1_A.pdb:0.0313160000	2uw1_B.pdb:0.0428770000):0.0930587000	1afr_A.pdb:0.0813260000):0.7330380000):0.1340100000	1za0_A.pdb:1.2084210000):0.2124800000	((2inc_B.pdb:0.6716230000	(1mty_D.pdb:0.9248090000	3dhg_A.pdb:0.9837110000):0.5552170000):0.0813076000	(2inp_C.pdb:0.7179600000	1mty_B.pdb:1.1684540000):0.2423540000):0.2996220000):0.9153870000):0.0191719000	(((((((1bcf_A.pdb:0.0329690000	3e1q_A.pdb:0.0296210000):0.1578770000	2fkz_A.pdb:0.0713240000):0.1242240000	1jgc_A.pdb:0.2100940000):0.4984520000	((((1lb3_A.pdb:0.0681330000	2za7_A.pdb:0.0904410000):0.2235330000	1r03_A.pdb:0.1740220000):0.1179250000	1bg7_A.pdb:0.3255930000):0.2172280000	((1z6o_A.pdb:1.0723220000	1z6o_M.pdb:0.5242290000):0.1759880000	((((1eum_A.pdb:0.3405650000	1krq_A.pdb:0.2401950000):0.1933620000	3e6s_A.pdb:0.5741330000):0.1125160000	2jd7_A.pdb:0.2108130000):0.1355460000	1vlg_A.pdb:0.2010610000):0.2664630000):0.0652561000):0.3484430000):0.1707050000	1nfv_A.pdb:0.5381390000):0.1435990000	((1lko_A.pdb:0.5273720000	1yuz_A.pdb:0.8947760000):0.3171460000	3qhb_A.pdb:0.7176710000):0.3905900000):0.0824445000	1otk_A.pdb:1.9728430000):0.1437130000):0.0727602000	2vzb_A.pdb:0.6440000000):0.2611010000):0.1958230000):0.1415020000):0.1419920000):0.0865842000):0.0677430000);
(1ji5_A.pdb:0.2202020000	1jig_A.pdb:0.1801330000	(1n1q_A.pdb:0.2029130000	((2chp_A.pdb:0.4129350000	((1qgh_A.pdb:0.3243610000	2ux1_A.pdb:0.4500230000):0.1988180000	(1ji4_A.pdb:0.5051230000	2fjc_A.pdb:0.4184330000):0.1420690000):0.1020060000):0.0545246000	((((1dps_A.pdb:0.0278590000	1jts_A.pdb:0.0436040000):0.2752250000	1o9r_A.pdb:0.1710920000):0.4577070000	1uvh_A.pdb:0.6974890000):0.2718260000	((1tjo_A.pdb:0.0241850000	1tk6_A.pdb:0.0207230000):0.4555570000	(((((2fzf_A.pdb:1.6531040000	((1lko_A.pdb:0.5932620000	1yuz_A.pdb:0.7932110000):0.3250840000	3qhb_A.pdb:0.9431790000):0.2128710000):0.0597731000	(1otk_A.pdb:2.3038830000	(((((1oqu_A.pdb:0.1674710000	1r2f_A.pdb:0.1843380000):0.0714203000	1uzr_A.pdb:0.0311990000):0.5225330000	(1mxr_A.pdb:0.7639980000	((1jk0_A.pdb:0.4312570000	1w68_A.pdb:0.0745040000):0.0276068000	2uw2_A.pdb:0.1233080000):0.9743260000):0.1702670000):0.3287090000	3ee4_A.pdb:0.9875650000):0.3584680000	(((2inc_B.pdb:0.5914710000	(2inp_C.pdb:0.7380210000	1mty_B.pdb:1.5775630000):0.3113000000):0.5805670000	(1mty_D.pdb:1.1796840000	3dhg_A.pdb:0.9590280000):0.4141290000):0.6345670000	(((2uw1_A.pdb:0.0241160000	2uw1_B.pdb:0.0170270000):0.0653493000	1afr_A.pdb:0.1176990000):0.6505160000	1za0_A.pdb:1.0559730000):0.3504270000):0.1743730000):0.4696040000):0.2825000000):0.1133520000	(((((1lb3_A.pdb:0.0512310000	2za7_A.pdb:0.1355990000):0.2047350000	1bg7_A.pdb:0.4126970000):0.1008180000	1r03_A.pdb:0.1834860000):0.3167850000	(1z6o_A.pdb:0.8168410000	1z6o_M.pdb:0.5716310000):0.1515040000):0.1877860000	((((1eum_A.pdb:0.3766300000	1krq_A.pdb:0.2820640000):0.2074240000	3e6s_A.pdb:0.7035680000):0.0876817000	2jd7_A.pdb:0.1284110000):0.0756699000	1vlg_A.pdb:0.2248300000):0.2271860000):0.3520580000):0.2275730000	((((1bcf_A.pdb:0.0343900000	3e1q_A.pdb:0.0500010000):0.1489300000	2fkz_A.pdb:0.1328810000):0.1330670000	1jgc_A.pdb:0.3057440000):0.3202380000	1nfv_A.pdb:0.6418560000):0.3621510000):0.2182950000	2vzb_A.pdb:0.8132270000):0.2278470000):0.2081850000):0.2265240000):0.0981601000):0.0996174000);
(1ji5_A.pdb:0.2316070000	1jig_A.pdb:0.1448140000	(1n1q_A.pdb:0.1577770000	(2chp_A.pdb:0.3136700000	(((1qgh_A.pdb:0.0928780000	2ux1_A.pdb:0.4818800000):0.2864460000	1ji4_A.pdb:0.5486060000):0.1275210000	(2fjc_A.pdb:0.5114850000	((((1dps_A.pdb:0.0517800000	1jts_A.pdb:0.0299990000):0.2139660000	1o9r_A.pdb:0.2127050000):0.1787720000	1uvh_A.pdb:0.5958580000):0.3712640000	((1tjo_A.pdb:0.0198480000	1tk6_A.pdb:0.0166930000):0.4624940000	(((((2fzf_A.pdb:1.3662940000	3qhb_A.pdb:0.6312990000):0.1658600000	(1lko_A.pdb:0.3593960000	1yuz_A.pdb:0.8130190000):0.4302240000):0.3999810000	(((((1bcf_A.pdb:0.0277470000	3e1q_A.pdb:0.0417680000):0.1752360000	2fkz_A.pdb:0.1221240000):0.2583870000	1jgc_A.pdb:0.2100540000):0.3152740000	(1nfv_A.pdb:0.1090300000	1otk_A.pdb:2.2251490000):0.3052440000):0.3115740000	(((((1lb3_A.pdb:0.0493080000	2za7_A.pdb:0.1359840000):0.2893380000	1r03_A.pdb:0.1788730000):0.0624370000	1bg7_A.pdb:0.4431660000):0.1749660000	(1z6o_A.pdb:0.8351120000	1z6o_M.pdb:0.4365490000):0.1431760000):0.2419500000	((((1eum_A.pdb:0.3181050000	1krq_A.pdb:0.2319730000):0.1334510000	3e6s_A.pdb:0.5255530000):0.1241510000	2jd7_A.pdb:0.1432070000):0.0860704000	1vlg_A.pdb:0.2148020000):0.1333780000):0.3737140000):0.1562330000):0.1182520000	((((((((1oqu_A.pdb:0.1365640000	1r2f_A.pdb:0.2200080000):0.0689572000	1uzr_A.pdb:0.0866660000):0.4367130000	1mxr_A.pdb:0.6575280000):0.3465490000	((1jk0_A.pdb:0.3691130000	2uw2_A.pdb:0.1225160000):0.0558139000	1w68_A.pdb:0.0917610000):0.7512980000):0.3429510000	3ee4_A.pdb:0.7726470000):0.1729540000	(((2inc_B.pdb:0.5899300000	(2inp_C.pdb:0.5909530000	1mty_B.pdb:1.9089830000):0.5941420000):0.5348800000	3dhg_A.pdb:0.7974580000):0.2527490000	1mty_D.pdb:1.3318680000):0.4385900000):0.2650920000	((2uw1_A.pdb:0.0230160000	2uw1_B.pdb:0.0370920000):0.0846758000	1afr_A.pdb:0.1174770000):0.7007110000):0.1744300000	1za0_A.pdb:1.0062450000):0.5769750000):0.2394170000	2vzb_A.pdb:0.5574370000):0.3760470000):0.2057600000):0.1457990000):0.0694706000):0.0694981000):0.0491914000):0.0681589000);
(1ji5_A.pdb:0.2251490000	(1jig_A.pdb:0.1257500000	(((2chp_A.pdb:0.4135930000	(((((1dps_A.pdb:0.0435700000	1jts_A.pdb:0.0160240000):0.2212520000	1o9r_A.pdb:0.2177820000):0.2676270000	1uvh_A.pdb:0.7926370000):0.3767700000	((1tjo_A.pdb:0.0392510000	1tk6_A.pdb:0.0202190000):0.1981010000	1otk_A.pdb:2.9116710000):0.2242640000):0.1607930000	(((2fzf_A.pdb:1.7158500000	(1lko_A.pdb:0.5207160000	(1yuz_A.pdb:0.7155940000	3qhb_A.pdb:0.7478440000):0.1778910000):0.3217460000):0.2748810000	(((((1bcf_A.pdb:0.0357680000	3e1q_A.pdb:0.0377710000):0.1616370000	2fkz_A.pdb:0.1057720000):0.1078070000	1jgc_A.pdb:0.3231690000):0.2152140000	(((((1lb3_A.pdb:0.0612300000	2za7_A.pdb:0.1838890000):0.1861890000	1bg7_A.pdb:0.4843540000):0.0530052000	1r03_A.pdb:0.1513430000):0.2878300000	(1z6o_A.pdb:0.8813120000	1z6o_M.pdb:0.4868460000):0.2293870000):0.1051730000	((((1eum_A.pdb:0.3764610000	1krq_A.pdb:0.1936490000):0.1185440000	3e6s_A.pdb:0.5508910000):0.1564920000	2jd7_A.pdb:0.1343080000):0.0670911000	1vlg_A.pdb:0.2526600000):0.1969320000):0.3712000000):0.1078760000	1nfv_A.pdb:0.5468590000):0.1567310000):0.3159240000	(2vzb_A.pdb:0.6408940000	((((((((1oqu_A.pdb:0.1504390000	1r2f_A.pdb:0.1836280000):0.0619139000	1uzr_A.pdb:0.0748380000):0.4453360000	3ee4_A.pdb:1.0055390000):0.1827390000	1mxr_A.pdb:0.5863180000):0.3232880000	((1jk0_A.pdb:0.4865500000	2uw2_A.pdb:0.1723300000):0.0400929000	1w68_A.pdb:0.0618060000):0.6556520000):0.3603180000	((2inc_B.pdb:0.7293240000	(2inp_C.pdb:0.6152360000	1mty_B.pdb:1.7795560000):0.2959390000):0.2027500000	(1mty_D.pdb:0.9942860000	3dhg_A.pdb:0.8811190000):0.2850470000):0.2693490000):0.3227880000	((2uw1_A.pdb:0.0427220000	2uw1_B.pdb:0.0557200000):0.0599623000	1afr_A.pdb:0.1280420000):0.7589110000):0.3125700000	1za0_A.pdb:0.9267860000):0.5146410000):0.2154670000):0.1187890000):0.1682590000):0.0817573000	(1ji4_A.pdb:0.4724590000	2fjc_A.pdb:0.5044730000):0.1919190000):0.1002680000	(1qgh_A.pdb:0.2353900000	2ux1_A.pdb:0.3666170000):0.2900370000):0.1238420000):0.0511167000	1n1q_A.pdb:0.2160320000);
(1ji5_A.pdb:0.2317100000	1jig_A.pdb:0.1285800000	(1n1q_A.pdb:0.2697570000	((2chp_A.pdb:0.3431890000	((1ji4_A.pdb:0.4417870000	2fjc_A.pdb:0.4863900000):0.0871707000	(((((1dps_A.pdb:0.0818460000	1jts_A.pdb:0.0067960000):0.1985690000	1o9r_A.pdb:0.3207270000):0.3972420000	1uvh_A.pdb:0.5105270000):0.3803720000	(1tjo_A.pdb:0.0281190000	1tk6_A.pdb:0.0272640000):0.5913260000):0.1983780000	((((((2fzf_A.pdb:1.4477990000	(1lko_A.pdb:0.4173730000	1yuz_A.pdb:0.8354780000):0.4173970000):0.1725620000	3qhb_A.pdb:0.9483300000):0.2320790000	(((((1oqu_A.pdb:0.1464170000	1r2f_A.pdb:0.1747660000):0.0302847000	1uzr_A.pdb:0.1003740000):0.4958700000	(1mxr_A.pdb:0.5275640000	((1jk0_A.pdb:0.3498880000	1w68_A.pdb:0.0602460000):0.0454212000	2uw2_A.pdb:0.1131120000):0.9183190000):0.1813550000):0.5437440000	3ee4_A.pdb:0.7825870000):0.1792880000	(((2inc_B.pdb:0.6839350000	(2inp_C.pdb:0.5738610000	1mty_B.pdb:1.6815610000):0.1840670000):0.1782800000	(1mty_D.pdb:1.2583610000	3dhg_A.pdb:1.0972450000):0.3997860000):0.5189140000	(((2uw1_A.pdb:0.0288310000	2uw1_B.pdb:0.0372650000):0.0385383000	1afr_A.pdb:0.1021820000):0.6131590000	1za0_A.pdb:1.2149630000):0.3244420000):0.2868560000):0.7387310000):0.0706501000	((((1lb3_A.pdb:0.0659090000	2za7_A.pdb:0.1188590000):0.1929020000	(1bg7_A.pdb:0.4242820000	1r03_A.pdb:0.1592940000):0.0699374000):0.2014390000	(1z6o_A.pdb:1.1223850000	1z6o_M.pdb:0.5499260000):0.2815630000):0.1686350000	(((1eum_A.pdb:0.3141620000	1krq_A.pdb:0.2462640000):0.1430690000	(2jd7_A.pdb:0.1279690000	1vlg_A.pdb:0.3279580000):0.0959200000):0.1137670000	3e6s_A.pdb:0.5706900000):0.1027290000):0.3795860000):0.1208800000	(((((1bcf_A.pdb:0.0551210000	3e1q_A.pdb:0.0185070000):0.1573480000	2fkz_A.pdb:0.1668250000):0.1269490000	1jgc_A.pdb:0.2007890000):0.3912190000	1nfv_A.pdb:0.4885060000):0.2778210000	1otk_A.pdb:2.7150980000):0.0496400000):0.3135130000	2vzb_A.pdb:0.5547090000):0.2707150000):0.1925240000):0.1413280000):0.0378928000	(1qgh_A.pdb:0.1327600000	2ux1_A.pdb:0.5179100000):0.2951370000):0.0687013000):0.0627614000);
(1ji5_A.pdb:0.3006310000	1jig_A.pdb:0.1614990000	(1n1q_A.pdb:0.2019910000	(2chp_A.pdb:0.3925360000	((1qgh_A.pdb:0.2650670000	2ux1_A.pdb:0.2755790000):0.3029100000	((1ji4_A.pdb:0.5109210000	2fjc_A.pdb:0.4279540000):0.2075330000	((((1dps_A.pdb:0.0676660000	1jts_A.pdb:0.0349520000):0.1913280000	1o9r_A.pdb:0.3185120000):0.3444240000	1uvh_A.pdb:0.6693060000):0.3501130000	((1tjo_A.pdb:0.0211280000	1tk6_A.pdb:0.0074270000):0.5769720000	(((((((2fzf_A.pdb:1.5230540000	(1lko_A.pdb:0.4743710000	1yuz_A.pdb:0.8658850000):0.2088280000):0.1084760000	3qhb_A.pdb:0.7546040000):0.2617030000	(((((1oqu_A.pdb:0.1584750000	1r2f_A.pdb:0.1465250000):0.0667587000	1uzr_A.pdb:0.0446450000):0.4693270000	1mxr_A.pdb:0.7079180000):0.3173030000	((1jk0_A.pdb:0.2577870000	(2uw2_A.pdb:0.1781060000	1w68_A.pdb:0.0893780000):0.1343590000):0.4985940000	((2inc_B.pdb:0.4913300000	(2inp_C.pdb:0.4807780000	1mty_B.pdb:2.2076440000):0.2483730000):0.5542000000	(1mty_D.pdb:1.0042460000	3dhg_A.pdb:0.9672280000):0.2076860000):0.3033420000):0.2298190000):0.2774170000	(3ee4_A.pdb:0.8997610000	(((2uw1_A.pdb:0.0223580000	2uw1_B.pdb:0.0371410000):0.1215990000	1afr_A.pdb:0.0849480000):0.7641970000	1za0_A.pdb:1.0702260000):0.2911710000):0.1534860000):0.8041510000):0.1014240000	1otk_A.pdb:2.1974670000):0.2186880000	((((((1lb3_A.pdb:0.0447680000	2za7_A.pdb:0.1465980000):0.2441680000	1bg7_A.pdb:0.5349000000):0.1132400000	1r03_A.pdb:0.1681470000):0.2112950000	(1z6o_A.pdb:0.7448970000	1z6o_M.pdb:0.4862780000):0.1830310000):0.1471160000	3e6s_A.pdb:0.5574130000):0.0482161000	(((1eum_A.pdb:0.2875360000	1krq_A.pdb:0.2725370000):0.2201200000	2jd7_A.pdb:0.1911860000):0.0489558000	1vlg_A.pdb:0.2370150000):0.1254710000):0.3398760000):0.1300660000	((((1bcf_A.pdb:0.0258460000	3e1q_A.pdb:0.0343530000):0.1321650000	2fkz_A.pdb:0.0926170000):0.0773750000	1jgc_A.pdb:0.3318350000):0.2684580000	1nfv_A.pdb:0.6979790000):0.1312520000):0.1258580000	2vzb_A.pdb:0.6397200000):0.1609190000):0.1301800000):0.0836505000):0.0386715000):0.0203001000):0.0835712000):0.0599396000);
(1ji5_A.pdb:0.1799980000	1jig_A.pdb:0.1878550000	((1n1q_A.pdb:0.1605570000	2chp_A.pdb:0.3225450000):0.0844010000	((1qgh_A.pdb:0.2258070000	2ux1_A.pdb:0.4325670000):0.1709910000	((1ji4_A.pdb:0.4195090000	2fjc_A.pdb:0.4410640000):0.0812340000	(((((1dps_A.pdb:0.0381630000	1jts_A.pdb:0.0422150000):0.2553200000	1o9r_A.pdb:0.2014410000):0.3671350000	1uvh_A.pdb:0.5983440000):0.1904990000	(1tjo_A.pdb:0.0317570000	1tk6_A.pdb:0.0123070000):0.4788530000):0.2099070000	(((((((2fzf_A.pdb:1.7528820000	(1lko_A.pdb:0.5422320000	1yuz_A.pdb:0.6818710000):0.1611210000):0.1438120000	3qhb_A.pdb:0.7900250000):0.4437560000	((((((1oqu_A.pdb:0.1813640000	1r2f_A.pdb:0.1908090000):0.0437263000	1uzr_A.pdb:0.0593040000):0.4586490000	1mxr_A.pdb:0.7572610000):0.4121600000	3ee4_A.pdb:0.8870770000):0.1636290000	((1jk0_A.pdb:0.2983130000	(2uw2_A.pdb:0.1784530000	1w68_A.pdb:0.0960110000):0.1119680000):0.7826670000	((2inc_B.pdb:0.7953760000	(2inp_C.pdb:0.6420400000	1mty_B.pdb:1.6287490000):0.2359730000):0.3495070000	(1mty_D.pdb:0.9475280000	3dhg_A.pdb:1.0206450000):0.4886590000):0.3829490000):0.2122500000):0.4260540000	(((2uw1_A.pdb:0.0202960000	2uw1_B.pdb:0.0280410000):0.0404802000	1afr_A.pdb:0.1333960000):0.6638950000	1za0_A.pdb:1.3057700000):0.3086530000):0.7953600000):0.1877860000	(((((1lb3_A.pdb:0.0518280000	2za7_A.pdb:0.0944390000):0.2544800000	1r03_A.pdb:0.1753900000):0.0726232000	1bg7_A.pdb:0.3456540000):0.1868860000	(1z6o_A.pdb:0.7866880000	1z6o_M.pdb:0.5439080000):0.1051510000):0.1488400000	((((1eum_A.pdb:0.3733550000	1krq_A.pdb:0.2135620000):0.2135840000	3e6s_A.pdb:0.7148080000):0.0806981000	2jd7_A.pdb:0.1315300000):0.1021460000	1vlg_A.pdb:0.1878960000):0.1895400000):0.2931080000):0.1006760000	1otk_A.pdb:2.4200960000):0.0646727000	((((1bcf_A.pdb:0.0170040000	3e1q_A.pdb:0.0189840000):0.1447100000	2fkz_A.pdb:0.1318850000):0.1110670000	1jgc_A.pdb:0.3517730000):0.3720080000	1nfv_A.pdb:0.6158220000):0.1787670000):0.2202050000	2vzb_A.pdb:0.7546630000):0.1543710000):0.1628500000):0.1207320000):0.0929531000):0.0569916000);
(1ji5_A.pdb:0.1805450000	1jig_A.pdb:0.1540420000	(1n1q_A.pdb:0.2020620000	((2chp_A.pdb:0.2748720000	(1qgh_A.pdb:0.1609680000	2ux1_A.pdb:0.3866230000):0.2887340000):0.0561185000	((1ji4_A.pdb:0.4661950000	2fjc_A.pdb:0.3382880000):0.1265680000	(((((1dps_A.pdb:0.0471570000	1jts_A.pdb:0.0411390000):0.1935740000	1o9r_A.pdb:0.2220600000):0.3216460000	1uvh_A.pdb:0.5634300000):0.1652230000	(1tjo_A.pdb:0.0204790000	1tk6_A.pdb:0.0312290000):0.4742830000):0.1224620000	((2fzf_A.pdb:1.4978190000	2vzb_A.pdb:0.3638540000):0.1688350000	((((((1bcf_A.pdb:0.0303980000	3e1q_A.pdb:0.0279900000):0.1242350000	2fkz_A.pdb:0.1143460000):0.1076030000	1jgc_A.pdb:0.2938620000):0.3144880000	1nfv_A.pdb:0.5262080000):0.2559350000	((((1lb3_A.pdb:0.0483470000	2za7_A.pdb:0.1305500000):0.1746890000	(1bg7_A.pdb:0.4179090000	1r03_A.pdb:0.1618920000):0.0515337000):0.2249050000	(1z6o_A.pdb:0.6914780000	1z6o_M.pdb:0.5909370000):0.1770600000):0.2314620000	((((1eum_A.pdb:0.2951770000	1krq_A.pdb:0.2543900000):0.1576140000	3e6s_A.pdb:0.6115750000):0.0441515000	2jd7_A.pdb:0.1538180000):0.0796529000	1vlg_A.pdb:0.2241800000):0.0802089000):0.2947190000):0.1148790000	(((1lko_A.pdb:0.5705930000	1yuz_A.pdb:0.6886730000):0.2817120000	3qhb_A.pdb:0.8306100000):0.3210720000	(1otk_A.pdb:2.4048330000	((((((1oqu_A.pdb:0.1232380000	1r2f_A.pdb:0.1726200000):0.1087030000	1uzr_A.pdb:0.0266190000):0.6406660000	1mxr_A.pdb:0.6178680000):0.2124760000	((1jk0_A.pdb:0.3379420000	2uw2_A.pdb:0.1737670000):0.0501136000	1w68_A.pdb:0.0898460000):0.5841310000):0.4597540000	(3ee4_A.pdb:0.9464050000	((2inc_B.pdb:0.6791340000	(2inp_C.pdb:0.7707030000	1mty_B.pdb:1.3575680000):0.2129350000):0.3185410000	(1mty_D.pdb:1.0403490000	3dhg_A.pdb:1.1152980000):0.4793380000):0.4456540000):0.1263480000):0.1580510000	(((2uw1_A.pdb:0.0187190000	2uw1_B.pdb:0.0507020000):0.0705196000	1afr_A.pdb:0.0979370000):0.6767320000	1za0_A.pdb:0.9548130000):0.2778390000):0.7311320000):0.2337430000):0.1538820000):0.3493640000):0.2680400000):0.1190200000):0.1258890000):0.0838780000):0.0714621000);
(1ji5_A.pdb:0.1954820000	((1jig_A.pdb:0.1372820000	(((1qgh_A.pdb:0.2435900000	2ux1_A.pdb:0.3686800000):0.2629620000	(1ji4_A.pdb:0.4119850000	2fjc_A.pdb:0.4054760000):0.1084230000):0.1510890000	(((((1dps_A.pdb:0.0648960000	1jts_A.pdb:0.0314490000):0.2061050000	1o9r_A.pdb:0.2424610000):0.3337970000	1uvh_A.pdb:0.6712630000):0.2523970000	(1tjo_A.pdb:0.0198640000	1tk6_A.pdb:0.0272770000):0.5224600000):0.1774440000	((((((2fzf_A.pdb:1.4497250000	(1lko_A.pdb:0.5365640000	1yuz_A.pdb:0.7039880000):0.3010810000):0.3393110000	3qhb_A.pdb:0.8976200000):0.1402770000	(1otk_A.pdb:3.3093940000	(((((((1oqu_A.pdb:0.1534090000	1r2f_A.pdb:0.1628350000):0.0633687000	1uzr_A.pdb:0.0582290000):0.3823240000	1mxr_A.pdb:0.8040310000):0.2263750000	((1jk0_A.pdb:0.3366840000	2uw2_A.pdb:0.1447010000):0.0473910000	1w68_A.pdb:0.0809690000):0.7606560000):0.2878170000	3ee4_A.pdb:0.9446150000):0.2000320000	((2inc_B.pdb:0.5746030000	(2inp_C.pdb:0.5974780000	1mty_B.pdb:1.4984680000):0.2765450000):0.3733550000	(1mty_D.pdb:0.8183680000	3dhg_A.pdb:1.1246600000):0.5139140000):0.2842720000):0.2252450000	(((2uw1_A.pdb:0.0208560000	2uw1_B.pdb:0.0249400000):0.0893623000	1afr_A.pdb:0.0944350000):0.6389140000	1za0_A.pdb:1.1103750000):0.1849560000):0.4190860000):0.4415620000):0.1583990000	((((1lb3_A.pdb:0.0624230000	2za7_A.pdb:0.2104010000):0.3199850000	(1bg7_A.pdb:0.5118780000	1r03_A.pdb:0.1185410000):0.0610460000):0.2060430000	(1z6o_A.pdb:0.6945470000	1z6o_M.pdb:0.5396810000):0.2186920000):0.1118830000	(((1eum_A.pdb:0.3073680000	1krq_A.pdb:0.2396330000):0.1516650000	(2jd7_A.pdb:0.1419620000	1vlg_A.pdb:0.3120390000):0.1151060000):0.0946962000	3e6s_A.pdb:0.5346390000):0.0967013000):0.3313550000):0.1391620000	((((1bcf_A.pdb:0.0268580000	3e1q_A.pdb:0.0429820000):0.1392090000	2fkz_A.pdb:0.0829500000):0.1000080000	1jgc_A.pdb:0.2544270000):0.3654110000	1nfv_A.pdb:0.4218430000):0.1756390000):0.3475700000	2vzb_A.pdb:0.6233830000):0.1400100000):0.2471770000):0.0678101000):0.0280009000	2chp_A.pdb:0.4682710000):0.0443081000	1n1q_A.pdb:0.2313250000);
(1ji5_A.pdb:0.2289330000	1jig_A.pdb:0.1414210000	((1n1q_A.pdb:0.1352830000	2chp_A.pdb:0.3510040000):0.1147930000	((1qgh_A.pdb:0.2140480000	2ux1_A.pdb:0.3642750000):0.1838870000	((1ji4_A.pdb:0.3939160000	2fjc_A.pdb:0.3505840000):0.0619312000	(((((1dps_A.pdb:0.0889340000	1jts_A.pdb:0.0404030000):0.2369590000	1o9r_A.pdb:0.2735790000):0.2241670000	1uvh_A.pdb:0.8728580000):0.1683480000	(1tjo_A.pdb:0.0242960000	1tk6_A.pdb:0.0232920000):0.7033760000):0.1680870000	((((((2fzf_A.pdb:1.5858580000	(1lko_A.pdb:0.5318190000	1yuz_A.pdb:0.7246770000):0.2687940000):0.2787980000	3qhb_A.pdb:0.7360710000):0.1584930000	(((((((1oqu_A.pdb:0.1393980000	1r2f_A.pdb:0.1373890000):0.0694536000	1uzr_A.pdb:0.0504620000):0.4511690000	1mxr_A.pdb:0.8740730000):0.2135160000	((1jk0_A.pdb:0.3853620000	2uw2_A.pdb:0.1437520000):0.0453893000	1w68_A.pdb:0.0635980000):0.7379090000):0.3524140000	3ee4_A.pdb:0.8142820000):0.2106790000	((2inc_B.pdb:0.5358020000	(1mty_D.pdb:0.9383500000	3dhg_A.pdb:0.7822790000):0.4887670000):0.1532860000	(2inp_C.pdb:0.6924140000	1mty_B.pdb:1.2927390000):0.1420550000):0.6825730000):0.2598910000	(((2uw1_A.pdb:0.0193900000	2uw1_B.pdb:0.0486900000):0.0860612000	1afr_A.pdb:0.1240640000):0.5153280000	1za0_A.pdb:1.4107900000):0.2894200000):0.8385410000):0.0160855000	(((((1lb3_A.pdb:0.0505510000	2za7_A.pdb:0.1746160000):0.2515210000	1r03_A.pdb:0.1871430000):0.1177160000	1bg7_A.pdb:0.4340220000):0.1745670000	(1z6o_A.pdb:0.8887130000	1z6o_M.pdb:0.3459120000):0.2023200000):0.1942850000	((((1eum_A.pdb:0.3494120000	1krq_A.pdb:0.2903300000):0.1473810000	3e6s_A.pdb:0.6176440000):0.0864577000	2jd7_A.pdb:0.1553510000):0.0951592000	1vlg_A.pdb:0.2606170000):0.1335110000):0.3888920000):0.1431400000	(((((1bcf_A.pdb:0.0413740000	3e1q_A.pdb:0.0458320000):0.2589800000	2fkz_A.pdb:0.0954350000):0.2602340000	1jgc_A.pdb:0.2700610000):0.3298940000	1nfv_A.pdb:0.3258920000):0.2531430000	1otk_A.pdb:2.1279160000):0.0598187000):0.3868750000	2vzb_A.pdb:0.7617880000):0.2591270000):0.0892946000):0.0769392000):0.1193950000):0.0520082000);
(1ji5_A.pdb:0.1594170000	1jig_A.pdb:0.1454880000	(1n1q_A.pdb:0.1683710000	((2chp_A.pdb:0.3075970000	(1qgh_A.pdb:0.1419450000	2ux1_A.pdb:0.3973470000):0.2651810000):0.0197102000	((1ji4_A.pdb:0.3803430000	2fjc_A.pdb:0.3505910000):0.1875260000	((((1dps_A.pdb:0.0457830000	1jts_A.pdb:0.0453180000):0.2612520000	1o9r_A.pdb:0.1549390000):0.3845090000	1uvh_A.pdb:0.6203730000):0.1835360000	((1tjo_A.pdb:0.0157830000	1tk6_A.pdb:0.0164450000):0.5121210000	((((((2fzf_A.pdb:1.3398690000	1lko_A.pdb:0.4702750000):0.1032140000	(1yuz_A.pdb:0.8077040000	3qhb_A.pdb:0.8499120000):0.1854100000):0.3976070000	1otk_A.pdb:2.5050840000):0.0841554000	(((((1bcf_A.pdb:0.0408160000	3e1q_A.pdb:0.0363780000):0.1623790000	2fkz_A.pdb:0.0893390000):0.1811270000	1jgc_A.pdb:0.1817950000):0.2553480000	1nfv_A.pdb:0.4184490000):0.2792490000	(((((1lb3_A.pdb:0.0691520000	2za7_A.pdb:0.1305490000):0.2289940000	1bg7_A.pdb:0.3592530000):0.0559887000	1r03_A.pdb:0.1502360000):0.2186990000	(1z6o_A.pdb:0.9365770000	1z6o_M.pdb:0.4193080000):0.2599520000):0.1303390000	((((1eum_A.pdb:0.2253390000	1krq_A.pdb:0.2645130000):0.2086900000	3e6s_A.pdb:0.5070550000):0.1580560000	2jd7_A.pdb:0.0923830000):0.1546540000	1vlg_A.pdb:0.1790520000):0.2336790000):0.3669110000):0.0984257000):0.1898040000	((((((1oqu_A.pdb:0.1367660000	1r2f_A.pdb:0.1823780000):0.0625678000	1uzr_A.pdb:0.0358750000):0.3846960000	(1mxr_A.pdb:0.7620030000	(1jk0_A.pdb:0.2179270000	(2uw2_A.pdb:0.1172320000	1w68_A.pdb:0.1561370000):0.1556030000):0.9048770000):0.2093810000):0.1894030000	3ee4_A.pdb:0.8454170000):0.4829540000	((2inc_B.pdb:0.7252960000	(2inp_C.pdb:0.5948900000	1mty_B.pdb:1.5490640000):0.4050790000):0.2966020000	(1mty_D.pdb:0.8934230000	3dhg_A.pdb:0.7164320000):0.4434500000):0.7029850000):0.2369030000	(((2uw1_A.pdb:0.0241300000	2uw1_B.pdb:0.0348680000):0.0618259000	1afr_A.pdb:0.1324640000):0.8389630000	1za0_A.pdb:0.9545040000):0.1727220000):0.6488330000):0.1900380000	2vzb_A.pdb:0.6113860000):0.1444180000):0.1773270000):0.1020240000):0.0477886000):0.0733731000):0.0846931000);
(1ji5_A.pdb:0.2441420000	1jig_A.pdb:0.1456360000	(1n1q_A.pdb:0.2020380000	(((2chp_A.pdb:0.3543280000	((1qgh_A.pdb:0.2415030000	2ux1_A.pdb:0.3313470000):0.1564980000	1ji4_A.pdb:0.4465050000):0.1161500000):0.0642569000	((((1dps_A.pdb:0.0302730000	1jts_A.pdb:0.0428060000):0.1487670000	1o9r_A.pdb:0.3165350000):0.3024160000	1uvh_A.pdb:0.5949470000):0.1901120000	((1tjo_A.pdb:0.0339220000	1tk6_A.pdb:0.0234360000):0.6228860000	(((((2fzf_A.pdb:1.2641630000	((1lko_A.pdb:0.5274800000	1yuz_A.pdb:0.6894300000):0.1891700000	3qhb_A.pdb:0.7633920000):0.1942310000):0.3587540000	(1otk_A.pdb:2.5896730000	((((((((1oqu_A.pdb:0.1430280000	1r2f_A.pdb:0.1798840000):0.1132000000	1uzr_A.pdb:0.0144900000):0.6657610000	1mxr_A.pdb:0.6771340000):0.1566300000	(1jk0_A.pdb:0.2433770000	(2uw2_A.pdb:0.1538290000	1w68_A.pdb:0.1139510000):0.0921131000):0.6200510000):0.4730480000	3ee4_A.pdb:0.8300280000):0.2526500000	((2inc_B.pdb:0.5892740000	(2inp_C.pdb:0.6283490000	1mty_B.pdb:1.6704520000):0.4214180000):0.3384120000	(1mty_D.pdb:0.9746240000	3dhg_A.pdb:0.8403090000):0.3778090000):0.5297030000):0.2346950000	((2uw1_A.pdb:0.0339710000	2uw1_B.pdb:0.0341040000):0.1039990000	1afr_A.pdb:0.0543860000):0.6966520000):0.1895370000	1za0_A.pdb:1.0954620000):0.4189500000):0.3806780000):0.0025553800	(((((1lb3_A.pdb:0.0382340000	2za7_A.pdb:0.1660780000):0.2072000000	(1bg7_A.pdb:0.4183890000	1r03_A.pdb:0.1623620000):0.0756401000):0.1429150000	(1z6o_A.pdb:0.6428270000	1z6o_M.pdb:0.4241900000):0.3248650000):0.1933050000	3e6s_A.pdb:0.5809260000):0.0801441000	(((1eum_A.pdb:0.2474560000	1krq_A.pdb:0.3576610000):0.1807790000	2jd7_A.pdb:0.1955760000):0.0353479000	1vlg_A.pdb:0.2436310000):0.1164640000):0.2486260000):0.0802343000	((((1bcf_A.pdb:0.0460190000	3e1q_A.pdb:0.0197180000):0.0913587000	2fkz_A.pdb:0.1045710000):0.1017020000	1jgc_A.pdb:0.3020610000):0.2516080000	1nfv_A.pdb:0.4504530000):0.2432670000):0.3119700000	2vzb_A.pdb:0.6118640000):0.1288900000):0.1602690000):0.1184970000):0.0510115000	2fjc_A.pdb:0.4488990000):0.0540753000):0.0994494000);
(1ji5_A.pdb:0.1978940000	1jig_A.pdb:0.1480250000	(1n1q_A.pdb:0.1500000000	(2chp_A.pdb:0.3079870000	((((1qgh_A.pdb:0.1770310000	2ux1_A.pdb:0.3518410000):0.2666210000	1ji4_A.pdb:0.4618150000):0.1186400000	2fjc_A.pdb:0.4241400000):0.1131620000	((((1dps_A.pdb:0.0402020000	1jts_A.pdb:0.0397170000):0.2406540000	1o9r_A.pdb:0.2603210000):0.2851570000	1uvh_A.pdb:0.6988390000):0.3375540000	((1tjo_A.pdb:0.0526820000	1tk6_A.pdb:0.0100050000):0.5200350000	(((((2fzf_A.pdb:2.0499240000	((1lko_A.pdb:0.4906390000	1yuz_A.pdb:0.7701380000):0.3493550000	3qhb_A.pdb:0.6976550000):0.3611920000):0.2545730000	(1otk_A.pdb:2.1018250000	(((((((1oqu_A.pdb:0.1423580000	1r2f_A.pdb:0.1679310000):0.0537642000	1uzr_A.pdb:0.0761980000):0.4647460000	1mxr_A.pdb:0.6714790000):0.2486940000	((1jk0_A.pdb:0.3792400000	2uw2_A.pdb:0.1679450000):0.0505059000	1w68_A.pdb:0.0409690000):0.6767720000):0.2673910000	3ee4_A.pdb:0.8875390000):0.2163670000	((2inc_B.pdb:0.7449250000	(2inp_C.pdb:0.5697270000	1mty_B.pdb:1.7717490000):0.2547100000):0.3069720000	(1mty_D.pdb:0.8502690000	3dhg_A.pdb:0.8625720000):0.5582070000):0.2650940000):0.3423910000	(((2uw1_A.pdb:0.0169970000	2uw1_B.pdb:0.0282960000):0.1106830000	1afr_A.pdb:0.0787350000):0.6380190000	1za0_A.pdb:1.0463750000):0.1399970000):0.4558090000):0.3496440000):0.0585001000	(((((1lb3_A.pdb:0.1131430000	2za7_A.pdb:0.1058270000):0.2084310000	1bg7_A.pdb:0.4758710000):0.1026010000	1r03_A.pdb:0.0862880000):0.2172960000	(((1eum_A.pdb:0.2727110000	1krq_A.pdb:0.1909840000):0.1505210000	3e6s_A.pdb:0.6162030000):0.1054470000	(2jd7_A.pdb:0.1762880000	1vlg_A.pdb:0.2220690000):0.0958632000):0.4094580000):0.0860085000	(1z6o_A.pdb:0.8221830000	1z6o_M.pdb:0.6976810000):0.1487790000):0.3182490000):0.1566790000	((((1bcf_A.pdb:0.0586620000	3e1q_A.pdb:0.0227090000):0.1503370000	2fkz_A.pdb:0.1509280000):0.1461130000	1jgc_A.pdb:0.2864860000):0.3830790000	1nfv_A.pdb:0.5252100000):0.2416930000):0.4078230000	2vzb_A.pdb:0.7038370000):0.0707064000):0.2610550000):0.0744738000):0.0986828000):0.0855683000):0.1043530000);
(1ji5_A.pdb:0.2223970000	(1jig_A.pdb:0.1897250000	(2chp_A.pdb:0.3480770000	((1qgh_A.pdb:0.1963460000	2ux1_A.pdb:0.3330920000):0.2067280000	((1ji4_A.pdb:0.4246310000	2fjc_A.pdb:0.3871960000):0.0762627000	(((((1dps_A.pdb:0.0427800000	1jts_A.pdb:0.0498220000):0.1858180000	1o9r_A.pdb:0.2062380000):0.2512750000	1uvh_A.pdb:0.5288990000):0.1615050000	(1tjo_A.pdb:0.0275990000	1tk6_A.pdb:0.0240800000):0.4091410000):0.1685690000	(((((((2fzf_A.pdb:1.6822180000	(1lko_A.pdb:0.5401200000	1yuz_A.pdb:0.8515710000):0.1905740000):0.2520500000	3qhb_A.pdb:0.7423200000):0.1773510000	(((((((1oqu_A.pdb:0.1802420000	1r2f_A.pdb:0.1820670000):0.0754284000	1uzr_A.pdb:0.0667740000):0.5556650000	1mxr_A.pdb:0.6079180000):0.1907360000	((1jk0_A.pdb:0.3175850000	1w68_A.pdb:0.1163060000):0.0661471000	2uw2_A.pdb:0.1197620000):0.7642610000):0.4699000000	(((2uw1_A.pdb:0.0368710000	2uw1_B.pdb:0.0217290000):0.0874809000	1afr_A.pdb:0.0697740000):0.6786620000	1za0_A.pdb:1.0742430000):0.3589340000):0.1265080000	((2inc_B.pdb:0.4264930000	(2inp_C.pdb:0.5645340000	1mty_B.pdb:1.6948650000):0.2327330000):0.2742940000	(1mty_D.pdb:0.9154110000	3dhg_A.pdb:0.8476560000):0.2477050000):0.5297330000):0.0952513000	3ee4_A.pdb:0.8930240000):0.8325670000):0.1377280000	(((((1lb3_A.pdb:0.0425800000	2za7_A.pdb:0.1764430000):0.2482840000	1r03_A.pdb:0.1440620000):0.0900501000	1bg7_A.pdb:0.3647510000):0.2097140000	(1z6o_A.pdb:0.7624110000	1z6o_M.pdb:0.4422210000):0.1553810000):0.1254790000	((((1eum_A.pdb:0.2271060000	1krq_A.pdb:0.3205670000):0.1530160000	3e6s_A.pdb:0.6610450000):0.0914011000	2jd7_A.pdb:0.1433610000):0.1234510000	1vlg_A.pdb:0.2219990000):0.1728880000):0.4172310000):0.0804504000	1otk_A.pdb:2.3523350000):0.0852376000	((((1bcf_A.pdb:0.0257510000	3e1q_A.pdb:0.0171480000):0.1150730000	2fkz_A.pdb:0.1365640000):0.1167930000	1jgc_A.pdb:0.2714350000):0.3789280000	1nfv_A.pdb:0.6224770000):0.1798100000):0.1382820000	2vzb_A.pdb:0.6645250000):0.2613090000):0.1585040000):0.0546373000):0.0605389000):0.0895814000):0.0450378000	1n1q_A.pdb:0.1664550000);
(1ji5_A.pdb:0.1983140000	1jig_A.pdb:0.1927060000	(1n1q_A.pdb:0.1971910000	(2chp_A.pdb:0.3187790000	((((1qgh_A.pdb:0.2784090000	2ux1_A.pdb:0.3709140000):0.1828170000	1ji4_A.pdb:0.4544670000):0.0915032000	2fjc_A.pdb:0.3909240000):0.0698616000	(((((1dps_A.pdb:0.0659660000	1jts_A.pdb:0.0218600000):0.3427630000	1o9r_A.pdb:0.1644890000):0.3038130000	1uvh_A.pdb:0.6356850000):0.2091580000	(1tjo_A.pdb:0.0278690000	1tk6_A.pdb:0.0346690000):0.5390160000):0.1625960000	((((((2fzf_A.pdb:1.4740350000	(1lko_A.pdb:0.3270180000	1yuz_A.pdb:0.8648760000):0.2506410000):0.1710720000	3qhb_A.pdb:0.7416930000):0.3802570000	((((((((1oqu_A.pdb:0.1550240000	1r2f_A.pdb:0.1127430000):0.0774630000	1uzr_A.pdb:0.0687120000):0.5139930000	1mxr_A.pdb:0.6687270000):0.3864870000	((1jk0_A.pdb:0.3448490000	2uw2_A.pdb:0.1509480000):0.0629234000	1w68_A.pdb:0.0658170000):0.4232250000):0.2797800000	3ee4_A.pdb:0.7771940000):0.3326460000	((2inc_B.pdb:0.6580910000	(2inp_C.pdb:0.6730140000	1mty_B.pdb:1.6093970000):0.1750230000):0.2478180000	(1mty_D.pdb:0.9135690000	3dhg_A.pdb:0.8976130000):0.2814570000):0.4717260000):0.1982500000	((2uw1_A.pdb:0.0355300000	2uw1_B.pdb:0.0433690000):0.0581033000	1afr_A.pdb:0.1118480000):0.6303520000):0.2545050000	1za0_A.pdb:0.9871920000):0.8488830000):0.0000022210	((((1lb3_A.pdb:0.0576620000	2za7_A.pdb:0.1527850000):0.1464170000	(1bg7_A.pdb:0.4500550000	1r03_A.pdb:0.1363210000):0.0472453000):0.2182510000	(1z6o_A.pdb:0.9344410000	1z6o_M.pdb:0.4552140000):0.1278930000):0.2519170000	((((1eum_A.pdb:0.3557940000	1krq_A.pdb:0.2402280000):0.0960904000	3e6s_A.pdb:0.4983720000):0.1191710000	2jd7_A.pdb:0.1867240000):0.1053240000	1vlg_A.pdb:0.3228200000):0.1410130000):0.2860960000):0.1769020000	((((1bcf_A.pdb:0.0260680000	3e1q_A.pdb:0.0387740000):0.1882810000	2fkz_A.pdb:0.1231230000):0.1130620000	1jgc_A.pdb:0.3091040000):0.1813000000	(1nfv_A.pdb:0.2216050000	1otk_A.pdb:2.3938770000):0.2860750000):0.1714960000):0.3042890000	2vzb_A.pdb:0.4946690000):0.1674800000):0.1383790000):0.0449714000):0.0704994000):0.0868934000);
(1ji5_A.pdb:0.1688380000	1jig_A.pdb:0.1663510000	(1n1q_A.pdb:0.1976150000	((2chp_A.pdb:0.3717700000	(((1ji4_A.pdb:0.3533340000	2fjc_A.pdb:0.5039520000):0.0840522000	((1tjo_A.pdb:0.0254690000	1tk6_A.pdb:0.0135890000):0.5581650000	((2fzf_A.pdb:1.8593210000	2vzb_A.pdb:0.3760320000):0.2342730000	(((((((1bcf_A.pdb:0.0243680000	3e1q_A.pdb:0.0536210000):0.0910573000	2fkz_A.pdb:0.1565470000):0.1974970000	1jgc_A.pdb:0.2979560000):0.2333500000	1nfv_A.pdb:0.6250270000):0.2672640000	(((((1lb3_A.pdb:0.0209580000	2za7_A.pdb:0.1851720000):0.2865400000	1r03_A.pdb:0.1631570000):0.1199890000	1bg7_A.pdb:0.4206110000):0.2262730000	(1z6o_A.pdb:0.9502230000	1z6o_M.pdb:0.4951320000):0.1533370000):0.2007440000	(((1eum_A.pdb:0.3403450000	1krq_A.pdb:0.2680620000):0.1813100000	(3e6s_A.pdb:0.6166720000	2jd7_A.pdb:0.1639180000):0.0634653000):0.1197290000	1vlg_A.pdb:0.2630390000):0.0863382000):0.3437120000):0.0858485000	(1lko_A.pdb:0.5225420000	(1yuz_A.pdb:0.7101540000	3qhb_A.pdb:0.6741170000):0.1642000000):0.5809330000):0.1804030000	(1otk_A.pdb:2.5416090000	(((((((1oqu_A.pdb:0.1751410000	1r2f_A.pdb:0.1393000000):0.0782121000	1uzr_A.pdb:0.0529290000):0.4636900000	1mxr_A.pdb:0.7514230000):0.3486120000	((1jk0_A.pdb:0.4435650000	2uw2_A.pdb:0.1940250000):0.0517640000	1w68_A.pdb:0.1015450000):0.7563950000):0.3119820000	3ee4_A.pdb:0.7211960000):0.2128770000	((2inc_B.pdb:0.5903670000	(2inp_C.pdb:0.8481010000	1mty_B.pdb:1.5124850000):0.1783090000):0.2244000000	(1mty_D.pdb:1.1861850000	3dhg_A.pdb:1.0216210000):0.5077410000):0.5606950000):0.3246950000	(((2uw1_A.pdb:0.0225310000	2uw1_B.pdb:0.0479180000):0.0621883000	1afr_A.pdb:0.0860530000):0.8018970000	1za0_A.pdb:1.0684290000):0.1748350000):0.4574760000):0.3089570000):0.0575327000):0.1941540000):0.2998290000):0.0714099000	(((1dps_A.pdb:0.0458160000	1jts_A.pdb:0.0549300000):0.1552760000	1o9r_A.pdb:0.3227900000):0.2772400000	1uvh_A.pdb:0.6384130000):0.3370050000):0.0715538000):0.0442232000	(1qgh_A.pdb:0.2427580000	2ux1_A.pdb:0.3333970000):0.2910840000):0.0970357000):0.0590175000);
(1ji5_A.pdb:0.2263950000	1jig_A.pdb:0.2314840000	(1n1q_A.pdb:0.2621790000	(2chp_A.pdb:0.4509530000	((1qgh_A.pdb:0.2754450000	2ux1_A.pdb:0.3766660000):0.1433640000	((1ji4_A.pdb:0.3922470000	2fjc_A.pdb:0.3591200000):0.1987910000	((((1dps_A.pdb:0.0388060000	1jts_A.pdb:0.0477540000):0.1904060000	1o9r_A.pdb:0.3000650000):0.3388980000	1uvh_A.pdb:0.4592240000):0.1766560000	((1tjo_A.pdb:0.0272390000	1tk6_A.pdb:0.0249340000):0.4249780000	((((((2fzf_A.pdb:2.2741190000	(1lko_A.pdb:0.5360300000	1yuz_A.pdb:0.9593660000):0.1608810000):0.1348010000	3qhb_A.pdb:0.7204990000):0.3652190000	(1otk_A.pdb:2.4649810000	((((((((1oqu_A.pdb:0.1211900000	1r2f_A.pdb:0.1765050000):0.0839819000	1uzr_A.pdb:0.0551960000):0.4365500000	1mxr_A.pdb:0.7567390000):0.3738210000	(1jk0_A.pdb:0.2465140000	(2uw2_A.pdb:0.1767710000	1w68_A.pdb:0.1236800000):0.1519210000):0.6705520000):0.3872340000	3ee4_A.pdb:0.8347430000):0.4075650000	((2inc_B.pdb:0.5014650000	(2inp_C.pdb:0.5022190000	1mty_B.pdb:1.4390450000):0.4287430000):0.3953460000	(1mty_D.pdb:1.3922780000	3dhg_A.pdb:0.7597870000):0.2560780000):0.7741350000):0.4168670000	((2uw1_A.pdb:0.0244000000	2uw1_B.pdb:0.0290690000):0.1055380000	1afr_A.pdb:0.0910020000):0.5881090000):0.2271310000	1za0_A.pdb:0.9654240000):0.7683020000):0.1014900000):0.1929860000	(((((1lb3_A.pdb:0.0697610000	2za7_A.pdb:0.1210150000):0.2356910000	1bg7_A.pdb:0.3688950000):0.0759726000	1r03_A.pdb:0.1693280000):0.1640010000	(1z6o_A.pdb:0.7684810000	1z6o_M.pdb:0.5127580000):0.1616440000):0.1392200000	(((1eum_A.pdb:0.4114040000	1krq_A.pdb:0.3080090000):0.1607090000	(3e6s_A.pdb:0.7072210000	2jd7_A.pdb:0.1673670000):0.0477382000):0.1154220000	1vlg_A.pdb:0.2000480000):0.2655380000):0.2197040000):0.1622800000	((((1bcf_A.pdb:0.0332940000	3e1q_A.pdb:0.0423050000):0.1272720000	2fkz_A.pdb:0.1562370000):0.0780131000	1jgc_A.pdb:0.3028830000):0.3753410000	1nfv_A.pdb:0.4532840000):0.1722520000):0.3045110000	2vzb_A.pdb:0.6750220000):0.2098770000):0.1757660000):0.1731560000):0.1338970000):0.0605427000):0.0871910000):0.0797479000);
(1ji5_A.pdb:0.2058550000	1jig_A.pdb:0.1039670000	(1n1q_A.pdb:0.0782860000	(2chp_A.pdb:0.2892560000	((((1qgh_A.pdb:0.2169160000	2ux1_A.pdb:0.2953300000):0.1388610000	1ji4_A.pdb:0.4073130000):0.1195900000	2fjc_A.pdb:0.4204860000):0.0721076000	(((((1dps_A.pdb:0.0636900000	1jts_A.pdb:0.0411980000):0.2260030000	1o9r_A.pdb:0.2537880000):0.3614890000	1uvh_A.pdb:0.5088430000):0.1273300000	(1tjo_A.pdb:0.0068850000	1tk6_A.pdb:0.0333480000):0.4300630000):0.1522060000	((((((2fzf_A.pdb:1.7828380000	(1lko_A.pdb:0.4594260000	1yuz_A.pdb:0.6999480000):0.1777870000):0.1600550000	3qhb_A.pdb:0.7437340000):0.2734640000	(1otk_A.pdb:2.2897600000	((((((1oqu_A.pdb:0.1427370000	1r2f_A.pdb:0.1645980000):0.0538833000	1uzr_A.pdb:0.0703980000):0.3892400000	1mxr_A.pdb:0.6823450000):0.2383790000	((1jk0_A.pdb:0.3788340000	2uw2_A.pdb:0.1855890000):0.0567257000	1w68_A.pdb:0.0588520000):0.7390650000):0.3755380000	(3ee4_A.pdb:0.6134640000	((2inc_B.pdb:0.7130070000	(2inp_C.pdb:0.6511820000	1mty_B.pdb:1.6207690000):0.3324370000):0.2758680000	(1mty_D.pdb:0.9676030000	3dhg_A.pdb:0.9640290000):0.3886740000):0.8653380000):0.1882230000):0.2832580000	(((2uw1_A.pdb:0.0296340000	2uw1_B.pdb:0.0488830000):0.0908856000	1afr_A.pdb:0.1109730000):0.7924550000	1za0_A.pdb:1.1666600000):0.1551100000):0.4996790000):0.3911050000):0.1101820000	(((((1lb3_A.pdb:0.0794220000	2za7_A.pdb:0.1183470000):0.1847130000	1bg7_A.pdb:0.4192630000):0.0667663000	1r03_A.pdb:0.1266650000):0.3377340000	(1z6o_A.pdb:0.9392420000	1z6o_M.pdb:0.5623720000):0.1694580000):0.1397880000	((((1eum_A.pdb:0.2988550000	1krq_A.pdb:0.2302450000):0.2108000000	3e6s_A.pdb:0.4370710000):0.1104900000	2jd7_A.pdb:0.1699830000):0.1072950000	1vlg_A.pdb:0.2301500000):0.1031280000):0.4411380000):0.2215980000	((((1bcf_A.pdb:0.0340190000	3e1q_A.pdb:0.0419180000):0.1786240000	2fkz_A.pdb:0.1403050000):0.1542260000	1jgc_A.pdb:0.2759410000):0.3607150000	1nfv_A.pdb:0.6329040000):0.1364680000):0.2564170000	2vzb_A.pdb:0.6636330000):0.1977510000):0.1123890000):0.0587958000):0.0653944000):0.1112810000);
(1ji5_A.pdb:0.2276520000	(1jig_A.pdb:0.1440030000	((1qgh_A.pdb:0.1957570000	2ux1_A.pdb:0.3302070000):0.2262440000	((1ji4_A.pdb:0.4291370000	2fjc_A.pdb:0.4011020000):0.0492591000	(((((1dps_A.pdb:0.0623070000	1jts_A.pdb:0.0306130000):0.2363630000	1o9r_A.pdb:0.2380640000):0.3493470000	1uvh_A.pdb:0.6380600000):0.1341730000	(1tjo_A.pdb:0.0157420000	1tk6_A.pdb:0.0311230000):0.5945140000):0.1392310000	(((((((2fzf_A.pdb:1.5605680000	(1lko_A.pdb:0.5350310000	1yuz_A.pdb:0.6959140000):0.2314330000):0.2806550000	((((((((1oqu_A.pdb:0.1309870000	1r2f_A.pdb:0.1520290000):0.0827138000	1uzr_A.pdb:0.0452490000):0.4820000000	1mxr_A.pdb:0.7034660000):0.3910000000	((1jk0_A.pdb:0.3671720000	2uw2_A.pdb:0.1754610000):0.0490029000	1w68_A.pdb:0.0675160000):0.6575640000):0.3853650000	3ee4_A.pdb:0.8851900000):0.2816990000	((2inc_B.pdb:0.3642220000	(2inp_C.pdb:0.6166590000	1mty_B.pdb:1.7552660000):0.3012050000):0.3214260000	(1mty_D.pdb:0.9565110000	3dhg_A.pdb:1.0179470000):0.3058810000):0.5550790000):0.3666200000	((2uw1_A.pdb:0.0203460000	2uw1_B.pdb:0.0274040000):0.0719022000	1afr_A.pdb:0.0954560000):0.6755230000):0.1921040000	1za0_A.pdb:0.9614710000):0.8438650000):0.1251480000	3qhb_A.pdb:0.8039480000):0.2891480000	(((((1lb3_A.pdb:0.0631060000	2za7_A.pdb:0.1679410000):0.2319690000	1r03_A.pdb:0.2119620000):0.0803724000	1bg7_A.pdb:0.4014770000):0.1201450000	(1z6o_A.pdb:0.8974800000	1z6o_M.pdb:0.5727660000):0.2157140000):0.1600750000	(((1eum_A.pdb:0.3378760000	1krq_A.pdb:0.3359050000):0.1588450000	3e6s_A.pdb:0.6261760000):0.0859344000	(2jd7_A.pdb:0.2418530000	1vlg_A.pdb:0.3246760000):0.0458139000):0.2306770000):0.2245090000):0.1045160000	1otk_A.pdb:2.5822870000):0.1179400000	((((1bcf_A.pdb:0.0184600000	3e1q_A.pdb:0.0177520000):0.1185500000	2fkz_A.pdb:0.1575390000):0.1016410000	1jgc_A.pdb:0.2796820000):0.3076500000	1nfv_A.pdb:0.6301220000):0.2216610000):0.1626730000	2vzb_A.pdb:0.7913420000):0.2563440000):0.1653490000):0.0538745000):0.1746950000):0.0590916000	(1n1q_A.pdb:0.2007120000	2chp_A.pdb:0.3255720000):0.0789449000);
(1ji5_A.pdb:0.2327690000	(1jig_A.pdb:0.1138630000	(2chp_A.pdb:0.3488740000	(((1qgh_A.pdb:0.2449640000	2ux1_A.pdb:0.2776090000):0.2380480000	(1ji4_A.pdb:0.4024890000	2fjc_A.pdb:0.3540570000):0.1115760000):0.1012250000	(((((1dps_A.pdb:0.0521370000	1jts_A.pdb:0.0294830000):0.1555840000	1o9r_A.pdb:0.1900260000):0.2897900000	1uvh_A.pdb:0.6164620000):0.3181680000	((1tjo_A.pdb:0.0427340000	1tk6_A.pdb:0.0087820000):0.2325620000	1otk_A.pdb:2.3815010000):0.2484040000):0.1468270000	((((2fzf_A.pdb:1.7970720000	(1lko_A.pdb:0.6558530000	1yuz_A.pdb:0.7581870000):0.2085550000):0.1806390000	3qhb_A.pdb:0.8142460000):0.3890810000	(((((1bcf_A.pdb:0.0437130000	3e1q_A.pdb:0.0289670000):0.1670080000	2fkz_A.pdb:0.1311250000):0.1822880000	1jgc_A.pdb:0.2563190000):0.2140400000	1nfv_A.pdb:0.4972340000):0.1506640000	(((((1lb3_A.pdb:0.0436610000	2za7_A.pdb:0.1578770000):0.2304320000	1r03_A.pdb:0.1854980000):0.1082540000	1bg7_A.pdb:0.4031590000):0.2470840000	(1z6o_A.pdb:0.7995380000	1z6o_M.pdb:0.6468020000):0.2543920000):0.1149040000	(((1eum_A.pdb:0.3142600000	1krq_A.pdb:0.2850310000):0.2367020000	1vlg_A.pdb:0.2958680000):0.0538950000	(3e6s_A.pdb:0.7710110000	2jd7_A.pdb:0.0838330000):0.0840146000):0.2566630000):0.3316770000):0.1255110000):0.2363310000	(2vzb_A.pdb:0.4262170000	(((((((1oqu_A.pdb:0.1574590000	1r2f_A.pdb:0.2010080000):0.0738953000	1uzr_A.pdb:0.0757760000):0.4572910000	1mxr_A.pdb:0.7348730000):0.3157660000	((1jk0_A.pdb:0.3707390000	2uw2_A.pdb:0.1875080000):0.0669107000	1w68_A.pdb:0.0434630000):0.7634280000):0.3043320000	3ee4_A.pdb:0.9937990000):0.3291100000	((2inc_B.pdb:0.5882500000	(2inp_C.pdb:0.5437010000	1mty_B.pdb:1.5004040000):0.2532760000):0.2491200000	(1mty_D.pdb:0.8696120000	3dhg_A.pdb:0.8536870000):0.5680390000):0.4276890000):0.1818760000	(((2uw1_A.pdb:0.0515010000	2uw1_B.pdb:0.0380450000):0.0755444000	1afr_A.pdb:0.0997410000):0.6136730000	1za0_A.pdb:0.9691120000):0.2362620000):0.6761200000):0.1162560000):0.2851410000):0.1798590000):0.0851168000):0.0908495000):0.0516839000	1n1q_A.pdb:0.2277230000);
(1ji5_A.pdb:0.3093740000	1jig_A.pdb:0.0982010000	(1n1q_A.pdb:0.1962240000	((2chp_A.pdb:0.3705530000	(((((1dps_A.pdb:0.0601720000	1o9r_A.pdb:0.5419230000):0.0541491000	1jts_A.pdb:0.0000020000):0.5037260000	1uvh_A.pdb:0.6099340000):0.4121260000	(1tjo_A.pdb:0.0127790000	1tk6_A.pdb:0.0236930000):0.5975290000):0.0529755000	((((((2fzf_A.pdb:1.7927020000	(1lko_A.pdb:0.6304740000	1yuz_A.pdb:0.6938960000):0.1076740000):0.0995433000	3qhb_A.pdb:0.7882890000):0.2260170000	((((((1oqu_A.pdb:0.1872400000	1r2f_A.pdb:0.1353040000):0.0519743000	1uzr_A.pdb:0.0338190000):0.5289180000	(1mxr_A.pdb:0.6210720000	((1jk0_A.pdb:0.3412820000	2uw2_A.pdb:0.1668360000):0.0311813000	1w68_A.pdb:0.0612250000):0.9660410000):0.0631453000):0.3516220000	3ee4_A.pdb:1.0346250000):0.2547260000	(((2uw1_A.pdb:0.0275130000	2uw1_B.pdb:0.0243520000):0.0759856000	1afr_A.pdb:0.0862990000):0.7545370000	1za0_A.pdb:1.0775560000):0.4221790000):0.1269650000	(((2inc_B.pdb:0.6740540000	1mty_B.pdb:1.5615240000):0.1014910000	2inp_C.pdb:0.7172920000):0.4334850000	(1mty_D.pdb:1.3667650000	3dhg_A.pdb:0.7571210000):0.7622940000):0.5362850000):0.6807310000):0.0677911000	1otk_A.pdb:2.9187740000):0.1031210000	(((((1bcf_A.pdb:0.0502150000	3e1q_A.pdb:0.0457630000):0.1458920000	2fkz_A.pdb:0.0860290000):0.2244220000	1jgc_A.pdb:0.2493110000):0.3023260000	1nfv_A.pdb:0.5133500000):0.2691230000	(((((1lb3_A.pdb:0.0667060000	2za7_A.pdb:0.1566760000):0.2810330000	1bg7_A.pdb:0.4378130000):0.0769191000	1r03_A.pdb:0.1749130000):0.2960920000	(1z6o_A.pdb:0.9092410000	1z6o_M.pdb:0.6795540000):0.1996310000):0.1085190000	(((1eum_A.pdb:0.3513100000	1krq_A.pdb:0.1489590000):0.1436450000	3e6s_A.pdb:0.7952350000):0.1278800000	(2jd7_A.pdb:0.1333600000	1vlg_A.pdb:0.2501920000):0.0566827000):0.1835070000):0.3752290000):0.1116600000):0.2184040000	2vzb_A.pdb:0.7466950000):0.2714040000):0.1720090000):0.0844137000	((1qgh_A.pdb:0.2241670000	2ux1_A.pdb:0.3534620000):0.2066870000	(1ji4_A.pdb:0.5591300000	2fjc_A.pdb:0.3631460000):0.2061430000):0.1576000000):0.0885073000):0.1169790000);
(1ji5_A.pdb:0.2266090000	(1jig_A.pdb:0.1949300000	1n1q_A.pdb:0.2165610000):0.0713955000	((2chp_A.pdb:0.3555940000	(((1ji4_A.pdb:0.3472800000	2fjc_A.pdb:0.5953490000):0.0992374000	(((1dps_A.pdb:0.0788270000	1jts_A.pdb:0.0372550000):0.1695800000	1o9r_A.pdb:0.2905090000):0.2601910000	1uvh_A.pdb:0.6256030000):0.2932510000):0.1303990000	((1tjo_A.pdb:0.0373770000	1tk6_A.pdb:0.0436040000):0.5455790000	(((((2fzf_A.pdb:1.6340080000	((1lko_A.pdb:0.5674200000	1yuz_A.pdb:0.6012310000):0.3990230000	3qhb_A.pdb:0.6795030000):0.1996390000):0.2143060000	(((((1lb3_A.pdb:0.0715640000	2za7_A.pdb:0.1968870000):0.2574550000	1r03_A.pdb:0.1419040000):0.1250130000	1bg7_A.pdb:0.4033430000):0.1593060000	(1z6o_A.pdb:0.8328300000	1z6o_M.pdb:0.5938750000):0.1541130000):0.0797636000	((((1eum_A.pdb:0.3283770000	1krq_A.pdb:0.2674460000):0.1308390000	3e6s_A.pdb:0.7814450000):0.0910597000	2jd7_A.pdb:0.1879920000):0.0989555000	1vlg_A.pdb:0.2594180000):0.2687350000):0.3715230000):0.0521924000	((((1bcf_A.pdb:0.0200570000	3e1q_A.pdb:0.0478320000):0.1021800000	2fkz_A.pdb:0.1470880000):0.1338000000	1jgc_A.pdb:0.2986140000):0.3919430000	1nfv_A.pdb:0.5732530000):0.2117230000):0.1836150000	1otk_A.pdb:2.9716240000):0.0604755000	(2vzb_A.pdb:0.4770550000	((((((((1oqu_A.pdb:0.1561600000	1r2f_A.pdb:0.1658730000):0.0489650000	1uzr_A.pdb:0.0384690000):0.6144570000	1mxr_A.pdb:0.7873000000):0.4045600000	3ee4_A.pdb:0.9382680000):0.1232150000	(1jk0_A.pdb:0.2207850000	(2uw2_A.pdb:0.1707520000	1w68_A.pdb:0.0798340000):0.1484910000):0.6787420000):0.1577840000	((2inc_B.pdb:0.4675970000	(2inp_C.pdb:0.4367900000	1mty_B.pdb:1.6106270000):0.3776120000):0.3361660000	(1mty_D.pdb:1.1700410000	3dhg_A.pdb:0.7902190000):0.3140760000):0.3585940000):0.2995100000	((2uw1_A.pdb:0.0185990000	2uw1_B.pdb:0.0357770000):0.0813492000	1afr_A.pdb:0.0938620000):0.7031240000):0.2322450000	1za0_A.pdb:1.1381870000):0.8732280000):0.1337240000):0.2257090000):0.2775980000):0.0975417000):0.0783619000	(1qgh_A.pdb:0.2546710000	2ux1_A.pdb:0.3367070000):0.1981640000):0.0555606000);
(1ji5_A.pdb:0.1900930000	((1jig_A.pdb:0.1300540000	2chp_A.pdb:0.4569460000):0.0634774000	((1qgh_A.pdb:0.2890810000	2ux1_A.pdb:0.4016480000):0.2483250000	((1ji4_A.pdb:0.4419970000	2fjc_A.pdb:0.3904340000):0.0764130000	((((1dps_A.pdb:0.0478280000	1jts_A.pdb:0.0472180000):0.2690350000	1o9r_A.pdb:0.2304860000):0.2941150000	1uvh_A.pdb:0.5134920000):0.3398030000	((1tjo_A.pdb:0.0204490000	1tk6_A.pdb:0.0190770000):0.3972760000	((2fzf_A.pdb:1.6544790000	2vzb_A.pdb:0.4128930000):0.2241810000	((((((((1bcf_A.pdb:0.0147060000	3e1q_A.pdb:0.0288730000):0.1796130000	2fkz_A.pdb:0.0910970000):0.1601740000	1jgc_A.pdb:0.3535530000):0.2021630000	(((((1lb3_A.pdb:0.0606390000	2za7_A.pdb:0.1832700000):0.1762620000	1bg7_A.pdb:0.5393600000):0.0835011000	1r03_A.pdb:0.1561940000):0.1361720000	1z6o_A.pdb:0.9929790000):0.1202850000	(1z6o_M.pdb:0.6077710000	((((1eum_A.pdb:0.3037290000	1krq_A.pdb:0.2989460000):0.1948900000	3e6s_A.pdb:0.6254940000):0.1427740000	2jd7_A.pdb:0.1761140000):0.0974976000	1vlg_A.pdb:0.3275840000):0.2133920000):0.1077460000):0.4544060000):0.0975647000	((1lko_A.pdb:0.4267340000	1yuz_A.pdb:0.8079760000):0.4109160000	3qhb_A.pdb:0.7719780000):0.3646060000):0.0647261000	1nfv_A.pdb:0.6206570000):0.2086410000	1otk_A.pdb:2.9204600000):0.0867834000	((((((((1oqu_A.pdb:0.1577120000	1r2f_A.pdb:0.1240130000):0.1203890000	1uzr_A.pdb:0.0310080000):0.4619170000	1mxr_A.pdb:0.8334730000):0.4017950000	((1jk0_A.pdb:0.3254170000	1w68_A.pdb:0.1084260000):0.0742546000	2uw2_A.pdb:0.1717560000):0.6059700000):0.2233230000	3ee4_A.pdb:1.0159770000):0.2631140000	((2inc_B.pdb:0.6957870000	(2inp_C.pdb:0.5007740000	1mty_B.pdb:1.8635310000):0.1283900000):0.5953960000	(1mty_D.pdb:0.9046600000	3dhg_A.pdb:0.9376790000):0.4003030000):0.3968340000):0.4050260000	((2uw1_A.pdb:0.0307740000	2uw1_B.pdb:0.0460160000):0.0752096000	1afr_A.pdb:0.0796730000):0.6641240000):0.1955270000	1za0_A.pdb:1.0855720000):0.6054650000):0.1390720000):0.3741300000):0.2110740000):0.1708510000):0.1006740000):0.1522910000):0.0378866000	1n1q_A.pdb:0.2232980000);
(1ji5_A.pdb:0.1984960000	1jig_A.pdb:0.0926190000	(1n1q_A.pdb:0.1098930000	(2chp_A.pdb:0.3739420000	(((1qgh_A.pdb:0.2683370000	2ux1_A.pdb:0.3094890000):0.2030590000	(1ji4_A.pdb:0.4145370000	2fjc_A.pdb:0.3553770000):0.0824908000):0.1026540000	(((((1dps_A.pdb:0.0484010000	1jts_A.pdb:0.0233100000):0.1578580000	1o9r_A.pdb:0.3618410000):0.4333400000	1uvh_A.pdb:0.6109010000):0.2467970000	(1tjo_A.pdb:0.0192130000	1tk6_A.pdb:0.0111270000):0.5385080000):0.0732298000	(((((2fzf_A.pdb:1.7360250000	(1lko_A.pdb:0.5166580000	(1yuz_A.pdb:0.5443560000	3qhb_A.pdb:0.8200920000):0.1935800000):0.3152720000):0.5330900000	((((((1lb3_A.pdb:0.0182480000	2za7_A.pdb:0.1874110000):0.1953660000	1bg7_A.pdb:0.3711180000):0.1308020000	1r03_A.pdb:0.1016690000):0.2855700000	(1z6o_A.pdb:0.8119380000	1z6o_M.pdb:0.5283490000):0.1590760000):0.2583220000	((((1eum_A.pdb:0.3279220000	1krq_A.pdb:0.2425050000):0.2128180000	3e6s_A.pdb:0.6310540000):0.1249810000	2jd7_A.pdb:0.1039910000):0.1219460000	1vlg_A.pdb:0.1939630000):0.1176160000):0.0967055000	(((((((1oqu_A.pdb:0.1183680000	1r2f_A.pdb:0.1771380000):0.1062520000	1uzr_A.pdb:0.0080060000):0.5485770000	1mxr_A.pdb:0.6662890000):0.1224000000	((1jk0_A.pdb:0.3010150000	1w68_A.pdb:0.0578810000):0.0212817000	2uw2_A.pdb:0.1583990000):0.8557040000):0.5235340000	3ee4_A.pdb:0.8315180000):0.3332080000	(((2uw1_A.pdb:0.0338030000	2uw1_B.pdb:0.0665000000):0.0638978000	1afr_A.pdb:0.1184050000):0.8614410000	1za0_A.pdb:0.9697250000):0.3132400000):0.3583880000	((2inc_B.pdb:0.7619140000	(2inp_C.pdb:1.0340330000	1mty_B.pdb:1.3989570000):0.2552140000):0.3046680000	(1mty_D.pdb:1.0196140000	3dhg_A.pdb:1.0180140000):0.5529510000):0.8842850000):0.5885870000):0.1581420000):0.0736636000	1otk_A.pdb:2.4481040000):0.1142790000	((((1bcf_A.pdb:0.0345820000	3e1q_A.pdb:0.0226680000):0.1030220000	2fkz_A.pdb:0.1282230000):0.1041480000	1jgc_A.pdb:0.3943210000):0.2043800000	1nfv_A.pdb:0.6514240000):0.2647340000):0.2608810000	2vzb_A.pdb:0.7579370000):0.1214290000):0.1914110000):0.0930198000):0.0489978000):0.1458770000);
(1ji5_A.pdb:0.2760750000	1jig_A.pdb:0.1578420000	(1n1q_A.pdb:0.1852990000	(2chp_A.pdb:0.4154200000	(((1qgh_A.pdb:0.1906410000	2ux1_A.pdb:0.4545580000):0.2731180000	(1ji4_A.pdb:0.4475460000	2fjc_A.pdb:0.3731550000):0.1860440000):0.0320460000	(((((1dps_A.pdb:0.0588780000	1jts_A.pdb:0.0431350000):0.1838800000	1o9r_A.pdb:0.2482800000):0.3594190000	1uvh_A.pdb:0.6143250000):0.2055080000	(1tjo_A.pdb:0.0335520000	1tk6_A.pdb:0.0131980000):0.4277950000):0.1927820000	((((2fzf_A.pdb:1.7241570000	(((1lko_A.pdb:0.5340100000	1yuz_A.pdb:0.7192860000):0.3217720000	3qhb_A.pdb:0.8149220000):0.1838130000	(1otk_A.pdb:2.9458830000	((((((((1oqu_A.pdb:0.1398890000	1r2f_A.pdb:0.1520510000):0.0331634000	1uzr_A.pdb:0.0679530000):0.4259820000	1mxr_A.pdb:0.7988050000):0.3344560000	((1jk0_A.pdb:0.3954900000	1w68_A.pdb:0.0971400000):0.0562265000	2uw2_A.pdb:0.1130040000):0.8469480000):0.4352400000	3ee4_A.pdb:0.8226240000):0.3232050000	((2inc_B.pdb:0.5492750000	(2inp_C.pdb:0.5908430000	1mty_B.pdb:1.6613440000):0.3024850000):0.2403370000	(1mty_D.pdb:1.0807510000	3dhg_A.pdb:0.7041390000):0.4406270000):0.6959340000):0.3428660000	((2uw1_A.pdb:0.0118730000	2uw1_B.pdb:0.0451180000):0.0723655000	1afr_A.pdb:0.0982690000):0.5972240000):0.1174340000	1za0_A.pdb:1.2423780000):0.3333680000):0.4476330000):0.1481420000):0.1256970000	((((((1lb3_A.pdb:0.0816130000	2za7_A.pdb:0.1596180000):0.1773790000	1bg7_A.pdb:0.4603840000):0.1003330000	1r03_A.pdb:0.1118390000):0.1562850000	(1z6o_A.pdb:0.7941460000	1z6o_M.pdb:0.4782570000):0.3713460000):0.1595340000	3e6s_A.pdb:0.5608640000):0.1066540000	((1eum_A.pdb:0.2549090000	1krq_A.pdb:0.3171040000):0.1541940000	(2jd7_A.pdb:0.2010200000	1vlg_A.pdb:0.2281890000):0.0758657000):0.1891090000):0.3009900000):0.1400580000	((((1bcf_A.pdb:0.0405810000	3e1q_A.pdb:0.0333110000):0.1471370000	2fkz_A.pdb:0.1236730000):0.1785610000	1jgc_A.pdb:0.3073810000):0.2701520000	1nfv_A.pdb:0.5293010000):0.2139410000):0.3198480000	2vzb_A.pdb:0.6880310000):0.3842180000):0.1024980000):0.0684833000):0.0666679000):0.0903834000);
(1ji5_A.pdb:0.2603270000	1jig_A.pdb:0.2161210000	((1n1q_A.pdb:0.1804210000	2chp_A.pdb:0.3992130000):0.0972805000	(((1qgh_A.pdb:0.1905400000	2ux1_A.pdb:0.3778230000):0.1551240000	(1ji4_A.pdb:0.3142210000	2fjc_A.pdb:0.4898170000):0.2342030000):0.0932878000	((((1dps_A.pdb:0.0451970000	1jts_A.pdb:0.0509990000):0.2196440000	1o9r_A.pdb:0.2183800000):0.3606750000	1uvh_A.pdb:0.5956150000):0.3035750000	((1tjo_A.pdb:0.0074090000	1tk6_A.pdb:0.0268260000):0.5430270000	(((((2fzf_A.pdb:1.6545010000	(1lko_A.pdb:0.3977140000	1yuz_A.pdb:1.2545100000):0.5238730000):0.4126380000	(((((((1oqu_A.pdb:0.1523830000	1r2f_A.pdb:0.1954390000):0.0501963000	1uzr_A.pdb:0.0715020000):0.5629810000	1mxr_A.pdb:0.7352060000):0.0996214000	(1jk0_A.pdb:0.3234790000	(2uw2_A.pdb:0.1317340000	1w68_A.pdb:0.0853170000):0.0924787000):0.7309360000):0.4171410000	(((2uw1_A.pdb:0.0098130000	2uw1_B.pdb:0.0492570000):0.0776351000	1afr_A.pdb:0.1140940000):0.6178170000	1za0_A.pdb:1.2275110000):0.4438840000):0.1217900000	3ee4_A.pdb:0.7542960000):0.0930472000	((2inc_B.pdb:0.5501150000	(2inp_C.pdb:0.5180010000	1mty_B.pdb:1.7159190000):0.3379570000):0.3153610000	(1mty_D.pdb:1.0337040000	3dhg_A.pdb:0.9148340000):0.4098610000):0.4803400000):0.9706560000):0.0000020534	((3qhb_A.pdb:0.9519700000	1otk_A.pdb:2.9283370000):0.1623240000	(((((1lb3_A.pdb:0.0662190000	2za7_A.pdb:0.1559600000):0.2011640000	1bg7_A.pdb:0.4158290000):0.0674514000	1r03_A.pdb:0.1217160000):0.4120260000	(1z6o_A.pdb:1.0627440000	1z6o_M.pdb:0.6408970000):0.1853380000):0.1978360000	(((1eum_A.pdb:0.4001950000	1krq_A.pdb:0.2513700000):0.1376290000	3e6s_A.pdb:0.7458140000):0.1555060000	(2jd7_A.pdb:0.1965790000	1vlg_A.pdb:0.3036340000):0.0602645000):0.2095630000):0.2325270000):0.0852331000):0.2922560000	((((1bcf_A.pdb:0.0132490000	3e1q_A.pdb:0.0431500000):0.1348800000	2fkz_A.pdb:0.1798280000):0.0745471000	1jgc_A.pdb:0.3108260000):0.4768570000	1nfv_A.pdb:0.4838000000):0.1587470000):0.1443700000	2vzb_A.pdb:0.6790590000):0.1767950000):0.1874020000):0.1499200000):0.0790422000):0.0574223000);
(1ji5_A.pdb:0.2256290000	((1jig_A.pdb:0.1097590000	((1qgh_A.pdb:0.2049000000	2ux1_A.pdb:0.3491980000):0.2080750000	(1ji4_A.pdb:0.3977150000	2fjc_A.pdb:0.3528340000):0.2286460000):0.0767540000):0.0271685000	(((((1dps_A.pdb:0.0492720000	1jts_A.pdb:0.0464030000):0.2392260000	1o9r_A.pdb:0.2625860000):0.3457320000	1uvh_A.pdb:0.5356570000):0.2813350000	(1tjo_A.pdb:0.0208490000	1tk6_A.pdb:0.0229400000):0.5160210000):0.1197420000	((((((2fzf_A.pdb:1.4532590000	1lko_A.pdb:0.4653490000):0.0753693000	1yuz_A.pdb:0.7493100000):0.2833540000	3qhb_A.pdb:0.7167140000):0.4964320000	(((((1bcf_A.pdb:0.0329920000	3e1q_A.pdb:0.0211990000):0.1358160000	2fkz_A.pdb:0.1323830000):0.1588830000	1jgc_A.pdb:0.2480530000):0.2523040000	1nfv_A.pdb:0.6967130000):0.3073600000	(((((1lb3_A.pdb:0.0932460000	2za7_A.pdb:0.1472450000):0.1859400000	1bg7_A.pdb:0.3929730000):0.0830341000	1r03_A.pdb:0.2177250000):0.1076440000	(1z6o_A.pdb:0.9106500000	1z6o_M.pdb:0.5863820000):0.1656090000):0.1141440000	((((1eum_A.pdb:0.4016570000	1krq_A.pdb:0.2244920000):0.2195110000	2jd7_A.pdb:0.1228450000):0.0989857000	1vlg_A.pdb:0.2157980000):0.1868930000	3e6s_A.pdb:0.5887450000):0.1795570000):0.3325520000):0.1016160000):0.0242504000	(1otk_A.pdb:2.3612140000	(((((((1oqu_A.pdb:0.1494760000	1r2f_A.pdb:0.1544290000):0.0755952000	1uzr_A.pdb:0.0403980000):0.4705910000	1mxr_A.pdb:0.6665080000):0.2079540000	3ee4_A.pdb:1.2014950000):0.2017860000	(1jk0_A.pdb:0.2447430000	(2uw2_A.pdb:0.1744740000	1w68_A.pdb:0.0664410000):0.0983301000):0.6632120000):0.4345290000	((2inc_B.pdb:0.6526680000	(2inp_C.pdb:0.5278970000	1mty_B.pdb:1.8672910000):0.1565940000):0.3301880000	(1mty_D.pdb:0.8766420000	3dhg_A.pdb:0.7092550000):0.2444120000):0.4763710000):0.1944510000	(((2uw1_A.pdb:0.0185000000	2uw1_B.pdb:0.0241470000):0.0477104000	1afr_A.pdb:0.1499210000):0.8717670000	1za0_A.pdb:1.1145620000):0.2934100000):0.2892890000):0.3368880000):0.2214290000	2vzb_A.pdb:0.6449340000):0.2183010000):0.2822300000):0.0681887000	(1n1q_A.pdb:0.1621820000	2chp_A.pdb:0.3515390000):0.0392319000);
(1ji5_A.pdb:0.3126110000	((1jig_A.pdb:0.1922870000	((1qgh_A.pdb:0.1920690000	2ux1_A.pdb:0.3591380000):0.3833770000	((1ji4_A.pdb:0.4447480000	2fjc_A.pdb:0.3947030000):0.0683727000	((((1dps_A.pdb:0.1087230000	1jts_A.pdb:0.0147410000):0.1058800000	1o9r_A.pdb:0.2867580000):0.3045490000	1uvh_A.pdb:0.6633260000):0.2775390000	((1tjo_A.pdb:0.0190280000	1tk6_A.pdb:0.0415610000):0.5360620000	((((((2fzf_A.pdb:1.4826870000	((1lko_A.pdb:0.6191900000	1yuz_A.pdb:0.6603930000):0.2643260000	3qhb_A.pdb:0.6825880000):0.2121480000):0.0865990000	1otk_A.pdb:2.3879370000):0.0983071000	(((((((1oqu_A.pdb:0.1332020000	1r2f_A.pdb:0.1371230000):0.0593506000	1uzr_A.pdb:0.0605720000):0.4111180000	1mxr_A.pdb:0.7587460000):0.2992910000	3ee4_A.pdb:0.9304320000):0.2016440000	((1jk0_A.pdb:0.3704880000	2uw2_A.pdb:0.1505190000):0.0931327000	1w68_A.pdb:0.0515370000):0.6239810000):0.3198420000	((2inc_B.pdb:0.6342630000	(2inp_C.pdb:0.7213730000	1mty_B.pdb:1.5237110000):0.2388210000):0.2144280000	(1mty_D.pdb:0.7624640000	3dhg_A.pdb:0.9018260000):0.5070600000):0.3323620000):0.3627970000	(((2uw1_A.pdb:0.0407770000	2uw1_B.pdb:0.0338930000):0.0641582000	1afr_A.pdb:0.1083230000):0.5671490000	1za0_A.pdb:1.0751090000):0.0997442000):0.7587900000):0.1993260000	(((((1lb3_A.pdb:0.0786250000	2za7_A.pdb:0.1635990000):0.1872470000	1bg7_A.pdb:0.4126630000):0.0921547000	1r03_A.pdb:0.1099480000):0.1756980000	(1z6o_A.pdb:0.8068020000	1z6o_M.pdb:0.5536250000):0.1288480000):0.1414100000	(((1eum_A.pdb:0.2710760000	1krq_A.pdb:0.2689650000):0.0873783000	3e6s_A.pdb:0.5977040000):0.0959690000	(2jd7_A.pdb:0.1993240000	1vlg_A.pdb:0.3034570000):0.0676527000):0.2284460000):0.3137190000):0.1535310000	((((1bcf_A.pdb:0.0328000000	3e1q_A.pdb:0.0122260000):0.0819924000	2fkz_A.pdb:0.1221220000):0.1891400000	1jgc_A.pdb:0.1912490000):0.2945400000	1nfv_A.pdb:0.4392880000):0.2284650000):0.3834220000	2vzb_A.pdb:0.7686110000):0.1142400000):0.2501860000):0.1400800000):0.1344160000):0.0486659000):0.0529651000	2chp_A.pdb:0.3830240000):0.0646481000	1n1q_A.pdb:0.2047980000);
(1ji5_A.pdb:0.2637090000	(1jig_A.pdb:0.2185560000	(((2chp_A.pdb:0.3638460000	((1tjo_A.pdb:0.0168420000	1tk6_A.pdb:0.0422490000):0.6030660000	((2fzf_A.pdb:1.9168850000	2vzb_A.pdb:0.4393900000):0.1179180000	(((((((1bcf_A.pdb:0.0449470000	3e1q_A.pdb:0.0255270000):0.1059130000	2fkz_A.pdb:0.1291440000):0.1651930000	1jgc_A.pdb:0.3106300000):0.4123760000	1nfv_A.pdb:0.4873620000):0.1926530000	(((((1lb3_A.pdb:0.0624600000	2za7_A.pdb:0.1909090000):0.2122320000	1r03_A.pdb:0.1411720000):0.1322850000	1bg7_A.pdb:0.4574080000):0.1380600000	(1z6o_A.pdb:0.9320980000	1z6o_M.pdb:0.6107990000):0.1878020000):0.1824470000	((((1eum_A.pdb:0.3109370000	1krq_A.pdb:0.2602900000):0.1173040000	3e6s_A.pdb:0.6595570000):0.1133660000	2jd7_A.pdb:0.1486690000):0.0942616000	1vlg_A.pdb:0.2596940000):0.2191310000):0.2927000000):0.1688560000	((1lko_A.pdb:0.7990520000	1yuz_A.pdb:0.6518860000):0.3261540000	3qhb_A.pdb:0.7260030000):0.5918950000):0.1415460000	(1otk_A.pdb:2.7341290000	((((((((1oqu_A.pdb:0.1339480000	1r2f_A.pdb:0.1277030000):0.0556748000	1uzr_A.pdb:0.0475380000):0.5301160000	1mxr_A.pdb:0.7519150000):0.3569630000	((1jk0_A.pdb:0.4106990000	2uw2_A.pdb:0.1473750000):0.0657741000	1w68_A.pdb:0.0413930000):0.6315920000):0.3309060000	3ee4_A.pdb:0.9329430000):0.2324770000	((2inc_B.pdb:0.5844910000	(2inp_C.pdb:0.7527680000	1mty_B.pdb:1.5131330000):0.2449770000):0.1560980000	(1mty_D.pdb:1.1585960000	3dhg_A.pdb:0.7877960000):0.4279290000):0.3328170000):0.3025870000	((2uw1_A.pdb:0.0127900000	2uw1_B.pdb:0.0354480000):0.0531700000	1afr_A.pdb:0.1595960000):0.7448260000):0.1087550000	1za0_A.pdb:0.9381230000):0.5951420000):0.1266460000):0.1921630000):0.2828330000):0.2405650000):0.0701283000	(((1dps_A.pdb:0.0607150000	1jts_A.pdb:0.0162390000):0.1860590000	1o9r_A.pdb:0.2570730000):0.2946110000	1uvh_A.pdb:0.6203130000):0.3148360000):0.1061210000	((1qgh_A.pdb:0.1865290000	2ux1_A.pdb:0.3884650000):0.2305080000	(1ji4_A.pdb:0.3816310000	2fjc_A.pdb:0.3118370000):0.1286140000):0.0554719000):0.0657943000):0.0484597000	1n1q_A.pdb:0.2018020000);
(1ji5_A.pdb:0.2267780000	(1jig_A.pdb:0.1307370000	1n1q_A.pdb:0.2309290000):0.0649590000	((2chp_A.pdb:0.3142460000	((((1dps_A.pdb:0.0671900000	1jts_A.pdb:0.0248940000):0.2613270000	1o9r_A.pdb:0.1654100000):0.2003170000	1uvh_A.pdb:0.6741370000):0.4323050000	((1tjo_A.pdb:0.0327670000	1tk6_A.pdb:0.0200160000):0.4689370000	((((((2fzf_A.pdb:1.3819120000	1yuz_A.pdb:0.7525410000):0.2550120000	1lko_A.pdb:0.4958890000):0.1370890000	3qhb_A.pdb:0.7863710000):0.4333280000	1otk_A.pdb:2.5321720000):0.1210160000	(((((1bcf_A.pdb:0.0301260000	3e1q_A.pdb:0.0272130000):0.1306880000	2fkz_A.pdb:0.1390450000):0.2577050000	1jgc_A.pdb:0.2962970000):0.3124850000	(((((1lb3_A.pdb:0.0465760000	2za7_A.pdb:0.1768450000):0.2281580000	1r03_A.pdb:0.1234360000):0.0451874000	(1z6o_A.pdb:0.9261060000	1z6o_M.pdb:0.6247380000):0.2926270000):0.0614814000	1bg7_A.pdb:0.4208990000):0.2137090000	(((1eum_A.pdb:0.3341960000	1krq_A.pdb:0.2449810000):0.1798390000	3e6s_A.pdb:0.7126790000):0.0480113000	(2jd7_A.pdb:0.2133130000	1vlg_A.pdb:0.3466020000):0.0757233000):0.1896930000):0.3411980000):0.1130010000	1nfv_A.pdb:0.6472540000):0.1687620000):0.2011340000	(2vzb_A.pdb:0.4386520000	((((((((1oqu_A.pdb:0.1707480000	1r2f_A.pdb:0.1274470000):0.0776424000	1uzr_A.pdb:0.0270830000):0.7196960000	1mxr_A.pdb:0.6942020000):0.3485390000	((1jk0_A.pdb:0.3558720000	2uw2_A.pdb:0.1792900000):0.0408481000	1w68_A.pdb:0.0599950000):0.6400590000):0.3284920000	((2inc_B.pdb:0.7526630000	(2inp_C.pdb:0.5130990000	1mty_B.pdb:1.8426650000):0.2248590000):0.4520700000	(1mty_D.pdb:0.8482050000	3dhg_A.pdb:0.9323800000):0.2834280000):0.3069940000):0.1599160000	3ee4_A.pdb:1.0650990000):0.4240560000	((2uw1_A.pdb:0.0293670000	2uw1_B.pdb:0.0312000000):0.1046780000	1afr_A.pdb:0.0820180000):0.6416200000):0.1496110000	1za0_A.pdb:0.8860100000):0.9209430000):0.1964350000):0.2333940000):0.2304150000):0.0804810000):0.1141960000	((1qgh_A.pdb:0.1896040000	2ux1_A.pdb:0.3800520000):0.1976120000	(1ji4_A.pdb:0.4352350000	2fjc_A.pdb:0.3179180000):0.2612000000):0.0962354000):0.1040830000);
(1ji5_A.pdb:0.1813560000	1jig_A.pdb:0.1958270000	(1n1q_A.pdb:0.2107000000	((2chp_A.pdb:0.3619870000	(((1ji4_A.pdb:0.4248380000	2fjc_A.pdb:0.4662010000):0.1000380000	(((1dps_A.pdb:0.0506030000	1jts_A.pdb:0.0498160000):0.2866060000	1o9r_A.pdb:0.2574750000):0.2927970000	1uvh_A.pdb:0.6695940000):0.3052280000):0.0826860000	((1tjo_A.pdb:0.0229380000	1tk6_A.pdb:0.0204750000):0.5169350000	((((((2fzf_A.pdb:1.4340980000	(1lko_A.pdb:0.6848020000	1yuz_A.pdb:0.8193900000):0.1017800000):0.1032580000	3qhb_A.pdb:0.7257300000):0.4217090000	(((((1bcf_A.pdb:0.0390670000	3e1q_A.pdb:0.0247670000):0.1415460000	2fkz_A.pdb:0.1053600000):0.0958376000	1jgc_A.pdb:0.3447820000):0.3481960000	1nfv_A.pdb:0.3009140000):0.3932220000	(((((1lb3_A.pdb:0.0676750000	2za7_A.pdb:0.1476100000):0.2487190000	1r03_A.pdb:0.1844820000):0.0611391000	1bg7_A.pdb:0.4546580000):0.1767470000	(1z6o_A.pdb:1.0412040000	1z6o_M.pdb:0.5873230000):0.1581000000):0.2042700000	(((1eum_A.pdb:0.3095800000	1krq_A.pdb:0.2455360000):0.2887470000	(3e6s_A.pdb:0.6815960000	2jd7_A.pdb:0.1242590000):0.1219170000):0.0291846000	1vlg_A.pdb:0.2337350000):0.1844990000):0.3501530000):0.1403760000):0.0772709000	1otk_A.pdb:2.3634380000):0.0436750000	(((((((1oqu_A.pdb:0.1633250000	1r2f_A.pdb:0.1943770000):0.0554934000	1uzr_A.pdb:0.0862960000):0.5070820000	1mxr_A.pdb:0.5768670000):0.1618020000	((1jk0_A.pdb:0.3316870000	2uw2_A.pdb:0.1453420000):0.0489284000	1w68_A.pdb:0.0386180000):0.7933340000):0.3653630000	3ee4_A.pdb:0.9437620000):0.3416770000	(((2uw1_A.pdb:0.0409930000	2uw1_B.pdb:0.0212220000):0.0876074000	1afr_A.pdb:0.0866370000):0.6828870000	1za0_A.pdb:1.0794680000):0.2935210000):0.1899530000	((2inc_B.pdb:0.5492610000	(2inp_C.pdb:0.8166560000	1mty_B.pdb:1.7044610000):0.2255920000):0.3088530000	(1mty_D.pdb:0.7937640000	3dhg_A.pdb:0.9773370000):0.3955020000):0.4729300000):0.7600830000):0.3301140000	2vzb_A.pdb:0.6195520000):0.0891505000):0.2043360000):0.0535581000):0.0277116000	(1qgh_A.pdb:0.0928500000	2ux1_A.pdb:0.4572560000):0.3288890000):0.0788660000):0.0504887000);
(1ji5_A.pdb:0.2403910000	(1jig_A.pdb:0.1838270000	1n1q_A.pdb:0.1787180000):0.0448140000	((2chp_A.pdb:0.4067350000	((1ji4_A.pdb:0.3656570000	2fjc_A.pdb:0.4840560000):0.0998327000	(((((1dps_A.pdb:0.0693380000	1jts_A.pdb:0.0324300000):0.2194800000	1o9r_A.pdb:0.2459720000):0.3711310000	1uvh_A.pdb:0.6087210000):0.1895250000	(1tjo_A.pdb:0.0308390000	1tk6_A.pdb:0.0077330000):0.7013630000):0.2285450000	(((((2fzf_A.pdb:1.5939110000	((1lko_A.pdb:0.4696900000	1yuz_A.pdb:0.7473350000):0.2982060000	3qhb_A.pdb:0.8654410000):0.2543910000):0.2265940000	(1otk_A.pdb:2.1950540000	((((((((1oqu_A.pdb:0.1310180000	1r2f_A.pdb:0.1135200000):0.0432749000	1uzr_A.pdb:0.0601870000):0.5773810000	1mxr_A.pdb:0.5859910000):0.2660020000	((1jk0_A.pdb:0.3751710000	2uw2_A.pdb:0.1391350000):0.0463819000	1w68_A.pdb:0.0383160000):0.5566100000):0.2562730000	3ee4_A.pdb:0.8556050000):0.1534640000	((2inc_B.pdb:0.7037660000	(1mty_D.pdb:0.9939780000	3dhg_A.pdb:0.9084910000):0.3187360000):0.0955214000	(2inp_C.pdb:0.5241520000	1mty_B.pdb:1.7434000000):0.3103990000):0.8165500000):0.2844180000	((2uw1_A.pdb:0.0215320000	2uw1_B.pdb:0.0270720000):0.0447217000	1afr_A.pdb:0.1426480000):0.8338650000):0.1921080000	1za0_A.pdb:0.7603500000):0.6566750000):0.2212020000):0.1413700000	(((((1lb3_A.pdb:0.0701020000	2za7_A.pdb:0.1870610000):0.1916000000	1r03_A.pdb:0.2145690000):0.0801169000	1bg7_A.pdb:0.4548970000):0.1624090000	(1z6o_A.pdb:0.8887940000	1z6o_M.pdb:0.4600570000):0.1393610000):0.1255080000	((((1eum_A.pdb:0.2788470000	1krq_A.pdb:0.2393490000):0.1780040000	3e6s_A.pdb:0.7055070000):0.0988092000	2jd7_A.pdb:0.1603710000):0.1117480000	1vlg_A.pdb:0.2506890000):0.3065730000):0.2529620000):0.1676870000	((((1bcf_A.pdb:0.0307000000	3e1q_A.pdb:0.0308240000):0.0929247000	2fkz_A.pdb:0.1506770000):0.1601470000	1jgc_A.pdb:0.2700940000):0.1786210000	1nfv_A.pdb:0.6139460000):0.2093940000):0.1416020000	2vzb_A.pdb:0.7972040000):0.2035900000):0.1119800000):0.0876305000):0.0521682000	(1qgh_A.pdb:0.2432290000	2ux1_A.pdb:0.3508600000):0.2017120000):0.0850092000);
(1ji5_A.pdb:0.1820300000	(1jig_A.pdb:0.1654210000	((1qgh_A.pdb:0.2204820000	2ux1_A.pdb:0.3682740000):0.2429980000	((1ji4_A.pdb:0.4360520000	2fjc_A.pdb:0.3163640000):0.1216230000	((((1dps_A.pdb:0.0483960000	1jts_A.pdb:0.0618960000):0.2235660000	1o9r_A.pdb:0.2410210000):0.2800760000	1uvh_A.pdb:0.5109620000):0.1981780000	((1tjo_A.pdb:0.0355910000	1tk6_A.pdb:0.0153120000):0.4569320000	((((((2fzf_A.pdb:1.6257590000	(1lko_A.pdb:0.4224860000	1yuz_A.pdb:0.8233270000):0.1360560000):0.1564850000	3qhb_A.pdb:0.8109170000):0.2029070000	(1otk_A.pdb:2.6214720000	(((((((1oqu_A.pdb:0.1534370000	1r2f_A.pdb:0.1678240000):0.0654473000	1uzr_A.pdb:0.0742000000):0.4385290000	1mxr_A.pdb:0.8786620000):0.3243850000	((1jk0_A.pdb:0.3650760000	2uw2_A.pdb:0.1696360000):0.0604545000	1w68_A.pdb:0.0311210000):0.6841570000):0.3824040000	3ee4_A.pdb:0.9847210000):0.3165180000	(((2uw1_A.pdb:0.0294800000	2uw1_B.pdb:0.0334210000):0.1133350000	1afr_A.pdb:0.0820680000):0.5863700000	1za0_A.pdb:1.0452530000):0.2478100000):0.1109030000	((2inc_B.pdb:0.5091660000	(2inp_C.pdb:0.7240840000	1mty_B.pdb:1.4391750000):0.2778540000):0.3095110000	(1mty_D.pdb:0.9297280000	3dhg_A.pdb:0.6814200000):0.4880600000):0.7349690000):0.3059350000):0.3258320000):0.1651200000	((((1lb3_A.pdb:0.0528620000	2za7_A.pdb:0.1412060000):0.2012980000	1bg7_A.pdb:0.4057560000):0.0837068000	1r03_A.pdb:0.1717550000):0.3248390000	((1z6o_A.pdb:0.9990590000	1z6o_M.pdb:0.5491920000):0.1480760000	((((1eum_A.pdb:0.3025380000	1krq_A.pdb:0.3125810000):0.1982950000	3e6s_A.pdb:0.5469040000):0.1092400000	2jd7_A.pdb:0.1717170000):0.1208390000	1vlg_A.pdb:0.2942920000):0.1710840000):0.0817657000):0.2077140000):0.2316620000	((((1bcf_A.pdb:0.0219690000	3e1q_A.pdb:0.0314960000):0.1399680000	2fkz_A.pdb:0.1342140000):0.1112990000	1jgc_A.pdb:0.3663530000):0.2604600000	1nfv_A.pdb:0.5881940000):0.1745410000):0.2473780000	2vzb_A.pdb:0.7484700000):0.1536120000):0.1917420000):0.1785150000):0.0399907000):0.0922579000):0.0465371000	(1n1q_A.pdb:0.1496910000	2chp_A.pdb:0.3227340000):0.0728861000);
(1ji5_A.pdb:0.2359650000	(1jig_A.pdb:0.1450570000	1n1q_A.pdb:0.1811630000):0.0331502000	((2chp_A.pdb:0.2938520000	(((((1dps_A.pdb:0.0934400000	1jts_A.pdb:0.0193970000):0.1620600000	1o9r_A.pdb:0.2833240000):0.4270830000	1uvh_A.pdb:0.4733760000):0.1653240000	(1tjo_A.pdb:0.0387430000	1tk6_A.pdb:0.0108730000):0.5464160000):0.0625007000	((((((2fzf_A.pdb:1.2273110000	1lko_A.pdb:0.5266730000):0.0555997000	1yuz_A.pdb:0.7379070000):0.2375220000	3qhb_A.pdb:0.6286330000):0.3236900000	(((((1bcf_A.pdb:0.0353920000	3e1q_A.pdb:0.0345570000):0.1316000000	2fkz_A.pdb:0.0982950000):0.0985852000	1jgc_A.pdb:0.3078620000):0.3922480000	1nfv_A.pdb:0.4382330000):0.2265390000	(((((1lb3_A.pdb:0.0604800000	2za7_A.pdb:0.1397970000):0.2759110000	1r03_A.pdb:0.1409460000):0.0906832000	1bg7_A.pdb:0.3354990000):0.1654190000	(1z6o_A.pdb:0.8343840000	1z6o_M.pdb:0.4283370000):0.2715710000):0.2191630000	(((1eum_A.pdb:0.3037000000	3e6s_A.pdb:0.6046470000):0.0675030000	1krq_A.pdb:0.1923620000):0.1919570000	(2jd7_A.pdb:0.1588940000	1vlg_A.pdb:0.2375940000):0.0888575000):0.0849467000):0.2709050000):0.2646870000):0.0196111000	(1otk_A.pdb:2.1863650000	((((((1oqu_A.pdb:0.1586360000	1r2f_A.pdb:0.1574220000):0.0375118000	1uzr_A.pdb:0.0722300000):0.5612190000	1mxr_A.pdb:0.7200760000):0.3648200000	((1jk0_A.pdb:0.4150970000	2uw2_A.pdb:0.1351490000):0.0731792000	1w68_A.pdb:0.0416400000):0.6343190000):0.3101370000	3ee4_A.pdb:0.7847310000):0.2056350000	(((2inc_B.pdb:0.6783780000	(2inp_C.pdb:0.9085600000	1mty_B.pdb:1.5596250000):0.4045380000):0.1429710000	(1mty_D.pdb:0.9586920000	3dhg_A.pdb:0.8468610000):0.3882060000):0.5770520000	(((2uw1_A.pdb:0.0478630000	2uw1_B.pdb:0.0377960000):0.0720521000	1afr_A.pdb:0.1238200000):0.5607860000	1za0_A.pdb:1.1438950000):0.2431040000):0.2309940000):0.6770900000):0.3372860000):0.2562720000	2vzb_A.pdb:0.5599160000):0.1965050000):0.1582380000):0.0418304000	(((1qgh_A.pdb:0.1548390000	2ux1_A.pdb:0.4248260000):0.1601550000	1ji4_A.pdb:0.5017590000):0.0867813000	2fjc_A.pdb:0.4997550000):0.0731609000):0.0470072000);
(1ji5_A.pdb:0.2836520000	1jig_A.pdb:0.1157600000	(1n1q_A.pdb:0.1506180000	(2chp_A.pdb:0.3691220000	((1qgh_A.pdb:0.2042120000	2ux1_A.pdb:0.3742670000):0.2625280000	((1ji4_A.pdb:0.4705260000	2fjc_A.pdb:0.3807640000):0.1161230000	((((1dps_A.pdb:0.0459400000	1o9r_A.pdb:0.4548840000):0.0486295000	1jts_A.pdb:0.0226600000):0.3195120000	1uvh_A.pdb:0.7233090000):0.2340220000	((1tjo_A.pdb:0.0227990000	1tk6_A.pdb:0.0289500000):0.6029130000	((((((2fzf_A.pdb:1.8982370000	(1lko_A.pdb:0.5765920000	1yuz_A.pdb:0.6445530000):0.1503080000):0.1182630000	3qhb_A.pdb:0.7556070000):0.2878060000	(1otk_A.pdb:2.1815880000	((((((((1oqu_A.pdb:0.1854720000	1r2f_A.pdb:0.1111200000):0.0607859000	1uzr_A.pdb:0.0692590000):0.4023620000	1mxr_A.pdb:0.6638030000):0.2547760000	((1jk0_A.pdb:0.3628790000	2uw2_A.pdb:0.1644000000):0.0496232000	1w68_A.pdb:0.0550650000):0.6452330000):0.3021410000	3ee4_A.pdb:0.9988770000):0.2117810000	((2inc_B.pdb:0.5735290000	(2inp_C.pdb:0.5799270000	1mty_B.pdb:1.5895210000):0.1379370000):0.3241500000	(1mty_D.pdb:0.9718110000	3dhg_A.pdb:0.6752860000):0.2911650000):0.3908080000):0.3010250000	((2uw1_A.pdb:0.0392570000	2uw1_B.pdb:0.0512530000):0.0728105000	1afr_A.pdb:0.1020000000):0.6780360000):0.1705870000	1za0_A.pdb:0.8955740000):0.4125230000):0.3158020000):0.1761380000	((((1lb3_A.pdb:0.0530050000	2za7_A.pdb:0.1721460000):0.2549400000	(1bg7_A.pdb:0.4563370000	1r03_A.pdb:0.0879240000):0.0553292000):0.3051080000	(1z6o_A.pdb:0.7270160000	1z6o_M.pdb:0.4894700000):0.2279810000):0.1098130000	((((1eum_A.pdb:0.2849820000	1krq_A.pdb:0.2331940000):0.1365120000	3e6s_A.pdb:0.6054520000):0.1410390000	2jd7_A.pdb:0.2227580000):0.0659825000	1vlg_A.pdb:0.1723250000):0.1332830000):0.3068290000):0.1430890000	((((1bcf_A.pdb:0.0273090000	3e1q_A.pdb:0.0353970000):0.1192210000	2fkz_A.pdb:0.1255310000):0.0948254000	1jgc_A.pdb:0.2719520000):0.2996880000	1nfv_A.pdb:0.5271250000):0.3006000000):0.1755990000	2vzb_A.pdb:0.6635500000):0.0987993000):0.1469980000):0.0991532000):0.0913043000):0.0913317000):0.0661322000):0.0778381000);
(1ji5_A.pdb:0.2222010000	1jig_A.pdb:0.1394200000	(1n1q_A.pdb:0.1298530000	((2chp_A.pdb:0.2724850000	(((((1dps_A.pdb:0.0868010000	1jts_A.pdb:0.0516360000):0.2646970000	1o9r_A.pdb:0.1612700000):0.4765570000	(1tjo_A.pdb:0.0315940000	1tk6_A.pdb:0.0181560000):0.5111070000):0.1440750000	1uvh_A.pdb:0.7491660000):0.1216540000	((((((2fzf_A.pdb:1.6703100000	(1lko_A.pdb:0.5325180000	1yuz_A.pdb:0.8433760000):0.2539000000):0.1206760000	3qhb_A.pdb:0.8676820000):0.4202600000	(1otk_A.pdb:1.8388240000	(((((((1oqu_A.pdb:0.1359660000	1r2f_A.pdb:0.1588900000):0.0957196000	1uzr_A.pdb:0.0318110000):0.4785820000	1mxr_A.pdb:0.7657870000):0.2312860000	(1jk0_A.pdb:0.2629410000	(2uw2_A.pdb:0.1306500000	1w68_A.pdb:0.1120390000):0.1163700000):0.9044190000):0.2263820000	3ee4_A.pdb:0.9661300000):0.2575500000	((2inc_B.pdb:0.4540110000	(1mty_D.pdb:0.9871850000	3dhg_A.pdb:0.7942590000):0.6569100000):0.2229590000	(2inp_C.pdb:0.6523290000	1mty_B.pdb:1.4200100000):0.1833420000):0.5759240000):0.3331580000	(((2uw1_A.pdb:0.0250200000	2uw1_B.pdb:0.0417130000):0.1051910000	1afr_A.pdb:0.1022200000):0.6095230000	1za0_A.pdb:1.0805380000):0.2913650000):0.6360040000):0.2975920000):0.0305354000	(((((1lb3_A.pdb:0.0761460000	2za7_A.pdb:0.1450180000):0.2266030000	1r03_A.pdb:0.2123280000):0.0934340000	1bg7_A.pdb:0.3897850000):0.1799550000	(1z6o_A.pdb:0.7636310000	1z6o_M.pdb:0.6226400000):0.1886290000):0.0845129000	((((1eum_A.pdb:0.2826450000	1krq_A.pdb:0.2823440000):0.1905170000	3e6s_A.pdb:0.4133390000):0.1916710000	2jd7_A.pdb:0.1229330000):0.1210350000	1vlg_A.pdb:0.2649840000):0.1841790000):0.3368510000):0.1340270000	((((1bcf_A.pdb:0.0140900000	3e1q_A.pdb:0.0234300000):0.1607030000	2fkz_A.pdb:0.1514450000):0.1788250000	1jgc_A.pdb:0.3346070000):0.3699260000	1nfv_A.pdb:0.5305330000):0.1963850000):0.2022750000	2vzb_A.pdb:0.7538290000):0.1794130000):0.1273520000):0.0711075000	(((1qgh_A.pdb:0.2472480000	2ux1_A.pdb:0.3873190000):0.1727210000	1ji4_A.pdb:0.4535360000):0.0922959000	2fjc_A.pdb:0.4788450000):0.0818336000):0.0709270000):0.0895185000);
(1ji5_A.pdb:0.2727570000	(1jig_A.pdb:0.1086810000	(((1qgh_A.pdb:0.2895150000	2ux1_A.pdb:0.2959240000):0.2592210000	1ji4_A.pdb:0.4800480000):0.1566390000	2fjc_A.pdb:0.5000310000):0.1952460000):0.0735036000	(1n1q_A.pdb:0.2024250000	(2chp_A.pdb:0.3054180000	((((1dps_A.pdb:0.0737600000	1jts_A.pdb:0.0510420000):0.2178460000	1o9r_A.pdb:0.2217910000):0.2843690000	1uvh_A.pdb:0.7753900000):0.2832020000	((1tjo_A.pdb:0.0281720000	1tk6_A.pdb:0.0301110000):0.4936710000	(((2fzf_A.pdb:1.4205400000	(((((((1oqu_A.pdb:0.1558680000	1r2f_A.pdb:0.1362320000):0.0793812000	1uzr_A.pdb:0.0531730000):0.4881050000	1mxr_A.pdb:0.7073600000):0.1431900000	((1jk0_A.pdb:0.3781490000	2uw2_A.pdb:0.1387660000):0.0861262000	1w68_A.pdb:0.0471390000):0.7632680000):0.2384510000	3ee4_A.pdb:0.8842990000):0.2655770000	(((2inc_B.pdb:0.8297930000	2inp_C.pdb:0.7317390000):0.2591690000	1mty_B.pdb:1.5589440000):0.2161590000	(1mty_D.pdb:0.8516940000	3dhg_A.pdb:0.8996870000):0.3117520000):0.3616210000):0.2555080000	(((2uw1_A.pdb:0.0186580000	2uw1_B.pdb:0.0644550000):0.0608727000	1afr_A.pdb:0.0751500000):0.4870520000	1za0_A.pdb:0.9075730000):0.3654640000):0.6358130000):0.0606313000	(((((((1bcf_A.pdb:0.0213670000	3e1q_A.pdb:0.0269950000):0.1227840000	2fkz_A.pdb:0.1349780000):0.1628060000	1jgc_A.pdb:0.2872290000):0.2513670000	1nfv_A.pdb:0.4427570000):0.2860750000	(((((1lb3_A.pdb:0.0768300000	2za7_A.pdb:0.1329120000):0.2335010000	1r03_A.pdb:0.1516690000):0.0895615000	1bg7_A.pdb:0.3972400000):0.1900910000	(1z6o_A.pdb:0.9619390000	1z6o_M.pdb:0.4527600000):0.1952090000):0.0871076000	(((1eum_A.pdb:0.2947660000	1krq_A.pdb:0.2637790000):0.1625760000	3e6s_A.pdb:0.7338660000):0.0683006000	(2jd7_A.pdb:0.1879430000	1vlg_A.pdb:0.2805110000):0.0849916000):0.1640190000):0.3658700000):0.1098070000	1otk_A.pdb:3.0220880000):0.0617384000	((1lko_A.pdb:0.3582700000	1yuz_A.pdb:0.7960140000):0.2360900000	3qhb_A.pdb:0.6795180000):0.4793910000):0.0565942000):0.1317140000	2vzb_A.pdb:0.5340380000):0.2561740000):0.2494910000):0.1290720000):0.0998238000):0.1033680000);
(1ji5_A.pdb:0.2022810000	(1jig_A.pdb:0.1505020000	1n1q_A.pdb:0.2774620000):0.0859264000	(2chp_A.pdb:0.4002640000	((1qgh_A.pdb:0.2614760000	2ux1_A.pdb:0.3775500000):0.2177000000	((1ji4_A.pdb:0.4746080000	2fjc_A.pdb:0.3439980000):0.2361140000	((((1dps_A.pdb:0.0758970000	1jts_A.pdb:0.0076550000):0.2491130000	1o9r_A.pdb:0.3069340000):0.1151450000	1uvh_A.pdb:0.6616790000):0.3230100000	((1tjo_A.pdb:0.0097710000	1tk6_A.pdb:0.0323270000):0.4500130000	((((((2fzf_A.pdb:1.4979830000	(1lko_A.pdb:0.5866290000	1yuz_A.pdb:0.8665880000):0.1866130000):0.2035560000	3qhb_A.pdb:0.7597630000):0.3613770000	(((((1lb3_A.pdb:0.0969310000	2za7_A.pdb:0.1925460000):0.1774930000	1r03_A.pdb:0.1961330000):0.1340360000	1bg7_A.pdb:0.4526760000):0.2511100000	(1z6o_A.pdb:0.7762650000	1z6o_M.pdb:0.5965680000):0.1503870000):0.2053220000	(((1eum_A.pdb:0.3167280000	1krq_A.pdb:0.2824410000):0.1366060000	3e6s_A.pdb:0.6659440000):0.0755698000	(2jd7_A.pdb:0.2380880000	1vlg_A.pdb:0.3443880000):0.1006230000):0.2493440000):0.3584570000):0.0524704000	((((1bcf_A.pdb:0.0205570000	3e1q_A.pdb:0.0432890000):0.1214010000	2fkz_A.pdb:0.1473870000):0.0821349000	1jgc_A.pdb:0.2989840000):0.5346060000	1nfv_A.pdb:0.4055430000):0.3180310000):0.1977690000	(1otk_A.pdb:2.3428770000	((((((1oqu_A.pdb:0.1593760000	1r2f_A.pdb:0.1732180000):0.0881145000	1uzr_A.pdb:0.0377000000):0.4772870000	(1mxr_A.pdb:0.6842330000	((1jk0_A.pdb:0.3476510000	2uw2_A.pdb:0.1705230000):0.0503141000	1w68_A.pdb:0.0799050000):0.7654310000):0.1237540000):0.4322730000	3ee4_A.pdb:0.9487860000):0.2932990000	(((2uw1_A.pdb:0.0317420000	2uw1_B.pdb:0.0212500000):0.0269278000	1afr_A.pdb:0.1295560000):0.8365740000	1za0_A.pdb:0.8382790000):0.2477580000):0.1692680000	((2inc_B.pdb:0.4500700000	(1mty_D.pdb:1.1859250000	3dhg_A.pdb:0.7400620000):0.6121700000):0.2237830000	(2inp_C.pdb:0.6344930000	1mty_B.pdb:1.7518400000):0.2071880000):0.7155460000):0.4271970000):0.1661840000):0.1488880000	2vzb_A.pdb:0.5862490000):0.1864460000):0.3058130000):0.0747508000):0.1033520000):0.0761260000):0.1033100000);
(1ji5_A.pdb:0.2616800000	1jig_A.pdb:0.0974780000	(1n1q_A.pdb:0.1977220000	(2chp_A.pdb:0.2699360000	((((1qgh_A.pdb:0.2234770000	2ux1_A.pdb:0.3712460000):0.2382860000	1ji4_A.pdb:0.4661430000):0.0916478000	2fjc_A.pdb:0.4754780000):0.0795709000	((((1dps_A.pdb:0.0928370000	1jts_A.pdb:0.0241530000):0.1456230000	1o9r_A.pdb:0.2547310000):0.1959200000	1uvh_A.pdb:0.5727510000):0.4427470000	((1tjo_A.pdb:0.0097530000	1tk6_A.pdb:0.0361540000):0.5788090000	((((2fzf_A.pdb:1.6275170000	(1lko_A.pdb:0.5817380000	(1yuz_A.pdb:0.5272890000	3qhb_A.pdb:0.8680750000):0.1374130000):0.1028740000):0.0464745000	1otk_A.pdb:2.4383650000):0.2856480000	(((((1bcf_A.pdb:0.0205040000	3e1q_A.pdb:0.0458510000):0.1262910000	2fkz_A.pdb:0.1011980000):0.1684440000	1jgc_A.pdb:0.2776440000):0.1606920000	1nfv_A.pdb:0.4885820000):0.1674840000	((((1lb3_A.pdb:0.0254480000	2za7_A.pdb:0.1702980000):0.2514640000	(1bg7_A.pdb:0.4284960000	1r03_A.pdb:0.1330250000):0.0495950000):0.2188220000	(1z6o_A.pdb:0.9051790000	1z6o_M.pdb:0.6428100000):0.0817195000):0.1766130000	(((1eum_A.pdb:0.3053770000	1krq_A.pdb:0.2240450000):0.1978670000	3e6s_A.pdb:0.5912460000):0.0902219000	(2jd7_A.pdb:0.1750100000	1vlg_A.pdb:0.2758150000):0.0653820000):0.2114670000):0.3309490000):0.1226240000):0.1610990000	(2vzb_A.pdb:0.4722350000	((((((1oqu_A.pdb:0.1943270000	1r2f_A.pdb:0.1697800000):0.0385819000	1uzr_A.pdb:0.0494050000):0.6227840000	1mxr_A.pdb:0.7189080000):0.1894260000	(3ee4_A.pdb:1.0430140000	((1jk0_A.pdb:0.3249570000	2uw2_A.pdb:0.1204450000):0.0783708000	1w68_A.pdb:0.0968540000):0.6666800000):0.1529180000):0.2835540000	((2inc_B.pdb:0.5263130000	(2inp_C.pdb:0.5973120000	1mty_B.pdb:1.5869920000):0.3661690000):0.3852610000	(1mty_D.pdb:1.1386900000	3dhg_A.pdb:0.8818840000):0.3334860000):0.5928400000):0.2423730000	(((2uw1_A.pdb:0.0262420000	2uw1_B.pdb:0.0308460000):0.1070620000	1afr_A.pdb:0.0417080000):0.7357550000	1za0_A.pdb:0.9662460000):0.2557160000):0.6915940000):0.2197430000):0.1568250000):0.1370760000):0.0780959000):0.0653174000):0.0986669000):0.0584571000);
(1ji5_A.pdb:0.2091910000	(1jig_A.pdb:0.1252410000	((1qgh_A.pdb:0.2248320000	2ux1_A.pdb:0.3358650000):0.2722540000	((1ji4_A.pdb:0.3470030000	2fjc_A.pdb:0.3810750000):0.0993849000	(((((1dps_A.pdb:0.0639020000	1jts_A.pdb:0.0324050000):0.3154160000	1o9r_A.pdb:0.1868800000):0.2356080000	1uvh_A.pdb:0.7666590000):0.1956860000	(1tjo_A.pdb:0.0369980000	1tk6_A.pdb:0.0235850000):0.6173630000):0.2671440000	(((((((2fzf_A.pdb:1.4960650000	(1lko_A.pdb:0.5583490000	1yuz_A.pdb:0.7269930000):0.2288280000):0.1453460000	3qhb_A.pdb:0.9124030000):0.1741290000	(((((((1oqu_A.pdb:0.2171900000	1r2f_A.pdb:0.1828520000):0.1056970000	1uzr_A.pdb:0.0191150000):0.4041700000	1mxr_A.pdb:0.8139460000):0.2867020000	(((1jk0_A.pdb:0.3376700000	2uw2_A.pdb:0.1743430000):0.0973009000	1w68_A.pdb:0.0663680000):0.5601540000	((2inc_B.pdb:0.6868460000	(2inp_C.pdb:0.6510070000	1mty_B.pdb:1.5306150000):0.0852660000):0.3705640000	(1mty_D.pdb:0.9078480000	3dhg_A.pdb:0.7214320000):0.4237300000):0.5464820000):0.2228890000):0.3123980000	3ee4_A.pdb:0.6413490000):0.4920000000	((2uw1_A.pdb:0.0199540000	2uw1_B.pdb:0.0331070000):0.0976642000	1afr_A.pdb:0.0904940000):0.7819410000):0.2212570000	1za0_A.pdb:1.0283870000):0.8484050000):0.1357770000	1otk_A.pdb:2.7735710000):0.1129980000	1nfv_A.pdb:0.6259980000):0.1190970000	((((1bcf_A.pdb:0.0294650000	3e1q_A.pdb:0.0326620000):0.0864793000	2fkz_A.pdb:0.1411320000):0.1463360000	1jgc_A.pdb:0.2878150000):0.2559710000	(((((1lb3_A.pdb:0.0393120000	2za7_A.pdb:0.1496480000):0.2371350000	1bg7_A.pdb:0.4223520000):0.1121610000	1r03_A.pdb:0.1177880000):0.2444890000	(1z6o_A.pdb:0.7607300000	1z6o_M.pdb:0.5623370000):0.1751070000):0.1091900000	(((1eum_A.pdb:0.3138260000	1krq_A.pdb:0.2397010000):0.2295910000	(2jd7_A.pdb:0.1217390000	1vlg_A.pdb:0.2982600000):0.0603500000):0.0801085000	3e6s_A.pdb:0.5098270000):0.2049740000):0.3045300000):0.1105000000):0.2795340000	2vzb_A.pdb:0.6394220000):0.0939670000):0.1205140000):0.0592527000):0.0770230000):0.0490727000	(1n1q_A.pdb:0.1263400000	2chp_A.pdb:0.3832140000):0.0733898000);
(1ji5_A.pdb:0.2420800000	1jig_A.pdb:0.1960300000	((1n1q_A.pdb:0.1857670000	2chp_A.pdb:0.4186800000):0.0886747000	((1qgh_A.pdb:0.1852910000	2ux1_A.pdb:0.3670620000):0.2865880000	((1ji4_A.pdb:0.4822370000	2fjc_A.pdb:0.4659490000):0.1927240000	((((1dps_A.pdb:0.0465310000	1jts_A.pdb:0.0289390000):0.2182120000	1o9r_A.pdb:0.2036480000):0.2657490000	1uvh_A.pdb:0.6513600000):0.3180860000	((1tjo_A.pdb:0.0227350000	1tk6_A.pdb:0.0266400000):0.4578640000	(((2fzf_A.pdb:1.7382100000	(((((1oqu_A.pdb:0.1287300000	1r2f_A.pdb:0.1450640000):0.0563808000	1uzr_A.pdb:0.0392160000):0.5993130000	(1mxr_A.pdb:0.9018270000	((1jk0_A.pdb:0.2991200000	2uw2_A.pdb:0.1392440000):0.0433106000	1w68_A.pdb:0.0751090000):0.8776930000):0.1004360000):0.3459330000	3ee4_A.pdb:0.8586040000):0.1626280000	(((2inc_B.pdb:0.6499030000	(2inp_C.pdb:0.6051200000	1mty_B.pdb:1.7939520000):0.3243070000):0.2342600000	(1mty_D.pdb:0.7900120000	3dhg_A.pdb:1.0317930000):0.5367950000):0.5132670000	(((2uw1_A.pdb:0.0188360000	2uw1_B.pdb:0.0319090000):0.1200550000	1afr_A.pdb:0.0633570000):0.8220360000	1za0_A.pdb:1.2313480000):0.2775970000):0.2893060000):0.4803640000):0.1039480000	(((((((1bcf_A.pdb:0.0212750000	3e1q_A.pdb:0.0400670000):0.1523120000	2fkz_A.pdb:0.1098300000):0.1239700000	1jgc_A.pdb:0.2816420000):0.2940920000	1nfv_A.pdb:0.6206820000):0.2489120000	(((((1lb3_A.pdb:0.0316720000	2za7_A.pdb:0.1411560000):0.2654410000	1r03_A.pdb:0.1602030000):0.1081490000	1bg7_A.pdb:0.3581900000):0.1386200000	(1z6o_A.pdb:0.7430150000	1z6o_M.pdb:0.4778920000):0.1763530000):0.0663193000	((((1eum_A.pdb:0.3066240000	1krq_A.pdb:0.2043320000):0.1448530000	3e6s_A.pdb:0.6084960000):0.1213980000	2jd7_A.pdb:0.1713120000):0.0456297000	1vlg_A.pdb:0.2010580000):0.2541860000):0.3272560000):0.0318898000	((1lko_A.pdb:0.3917890000	1yuz_A.pdb:0.7634180000):0.4401280000	3qhb_A.pdb:0.6619180000):0.3162760000):0.1831170000	1otk_A.pdb:2.7177070000):0.0493379000):0.1539320000	2vzb_A.pdb:0.7423670000):0.2547910000):0.3546530000):0.1544980000):0.0792148000):0.0666474000):0.0401706000);
(1ji5_A.pdb:0.2609450000	1jig_A.pdb:0.1612170000	((1n1q_A.pdb:0.1583950000	2chp_A.pdb:0.3932190000):0.0760060000	((1qgh_A.pdb:0.2189510000	2ux1_A.pdb:0.3820510000):0.2100390000	((1ji4_A.pdb:0.4860280000	2fjc_A.pdb:0.4202550000):0.0992214000	(((((1dps_A.pdb:0.0824330000	1jts_A.pdb:0.0324110000):0.1492130000	1o9r_A.pdb:0.2661460000):0.2487170000	1uvh_A.pdb:0.5649210000):0.1947670000	(1tjo_A.pdb:0.0360530000	1tk6_A.pdb:0.0214590000):0.5793270000):0.1276980000	((((((2fzf_A.pdb:1.4106960000	3qhb_A.pdb:0.6748930000):0.1448930000	(1lko_A.pdb:0.6160870000	1yuz_A.pdb:0.6243180000):0.3268570000):0.4955290000	1nfv_A.pdb:0.5266880000):0.1053610000	((((1bcf_A.pdb:0.0112920000	3e1q_A.pdb:0.0528940000):0.0886349000	2fkz_A.pdb:0.1278910000):0.1214590000	1jgc_A.pdb:0.3299760000):0.3087130000	(((((1lb3_A.pdb:0.0408170000	2za7_A.pdb:0.1520890000):0.1266820000	(1bg7_A.pdb:0.4797170000	1r03_A.pdb:0.1356780000):0.0556495000):0.1979530000	(1z6o_A.pdb:0.7073720000	1z6o_M.pdb:0.5599420000):0.2610310000):0.1590150000	3e6s_A.pdb:0.5167120000):0.1478050000	(((1eum_A.pdb:0.3619420000	1krq_A.pdb:0.2303640000):0.2455150000	2jd7_A.pdb:0.1053860000):0.0628110000	1vlg_A.pdb:0.2432790000):0.1019770000):0.3963410000):0.0769982000):0.1112780000	(1otk_A.pdb:2.2928620000	((((((((1oqu_A.pdb:0.1645730000	1r2f_A.pdb:0.1316690000):0.0330067000	1uzr_A.pdb:0.0479630000):0.4528130000	1mxr_A.pdb:0.7316530000):0.2296630000	((1jk0_A.pdb:0.3008260000	2uw2_A.pdb:0.1446680000):0.0684999000	1w68_A.pdb:0.0627980000):0.7888890000):0.2186520000	3ee4_A.pdb:0.8452370000):0.2206120000	((2inc_B.pdb:0.6117720000	(2inp_C.pdb:0.7130000000	1mty_B.pdb:1.7088390000):0.3245250000):0.3107910000	(1mty_D.pdb:0.9672880000	3dhg_A.pdb:0.7366720000):0.4052220000):0.6316530000):0.1541040000	((2uw1_A.pdb:0.0245640000	2uw1_B.pdb:0.0561570000):0.0955355000	1afr_A.pdb:0.0710960000):0.6986550000):0.3114370000	1za0_A.pdb:0.5635140000):0.6715720000):0.2219600000):0.1639860000	2vzb_A.pdb:0.7117440000):0.2111270000):0.1683950000):0.0848865000):0.0635691000):0.0797246000);
(1ji5_A.pdb:0.1822820000	1jig_A.pdb:0.1307590000	(1n1q_A.pdb:0.1821460000	(2chp_A.pdb:0.2865360000	((1qgh_A.pdb:0.1606070000	2ux1_A.pdb:0.3837060000):0.2239490000	((1ji4_A.pdb:0.3145380000	2fjc_A.pdb:0.4552170000):0.1590890000	((((1dps_A.pdb:0.0403510000	1jts_A.pdb:0.0490400000):0.1889700000	1o9r_A.pdb:0.1701330000):0.3222770000	1uvh_A.pdb:0.6105020000):0.2597160000	((1tjo_A.pdb:0.0028280000	1tk6_A.pdb:0.0365750000):0.5786510000	((((((2fzf_A.pdb:1.5711490000	(1lko_A.pdb:0.5687160000	1yuz_A.pdb:0.7783210000):0.3511940000):0.2386850000	3qhb_A.pdb:0.6893120000):0.3136230000	(1otk_A.pdb:2.1469190000	((((((1oqu_A.pdb:0.1824760000	1r2f_A.pdb:0.1371930000):0.0641956000	1uzr_A.pdb:0.0635170000):0.6401660000	1mxr_A.pdb:0.5531200000):0.1198360000	((1jk0_A.pdb:0.3748180000	2uw2_A.pdb:0.1814180000):0.0345008000	1w68_A.pdb:0.0638770000):0.6495960000):0.3816140000	3ee4_A.pdb:0.8510870000):0.2499700000	(((2inc_B.pdb:0.5454470000	(2inp_C.pdb:0.3974930000	1mty_B.pdb:1.6453310000):0.3971460000):0.4212940000	(1mty_D.pdb:0.9945080000	3dhg_A.pdb:0.7930850000):0.3841360000):0.4577010000	(((2uw1_A.pdb:0.0280640000	2uw1_B.pdb:0.0456500000):0.0977431000	1afr_A.pdb:0.1003870000):0.9082710000	1za0_A.pdb:1.2043300000):0.1172030000):0.1485190000):0.4429520000):0.2749090000):0.1352750000	(((((1lb3_A.pdb:0.0772950000	2za7_A.pdb:0.1599580000):0.2387450000	1bg7_A.pdb:0.4478120000):0.0651248000	1r03_A.pdb:0.1525520000):0.2118260000	(1z6o_A.pdb:0.8550880000	1z6o_M.pdb:0.5264210000):0.1223370000):0.0860645000	(((1eum_A.pdb:0.3422330000	1krq_A.pdb:0.2353000000):0.1317240000	3e6s_A.pdb:0.6785360000):0.0794269000	(2jd7_A.pdb:0.1897330000	1vlg_A.pdb:0.2778370000):0.0550844000):0.2126960000):0.2494690000):0.2372680000	((((1bcf_A.pdb:0.0360100000	3e1q_A.pdb:0.0325180000):0.2054530000	2fkz_A.pdb:0.1706430000):0.0635827000	1jgc_A.pdb:0.2571800000):0.3798000000	1nfv_A.pdb:0.4739660000):0.1406490000):0.2738990000	2vzb_A.pdb:0.6383560000):0.0979049000):0.2382450000):0.1234020000):0.0901947000):0.0514526000):0.0770899000):0.1064780000);
(1ji5_A.pdb:0.2691570000	1jig_A.pdb:0.1404800000	(1n1q_A.pdb:0.1389680000	(2chp_A.pdb:0.3314310000	((((1qgh_A.pdb:0.2170380000	2ux1_A.pdb:0.3575190000):0.2581380000	1ji4_A.pdb:0.3986290000):0.1319930000	2fjc_A.pdb:0.4790890000):0.0807923000	((((1dps_A.pdb:0.0884340000	1jts_A.pdb:0.0334840000):0.2152210000	1o9r_A.pdb:0.2013530000):0.2520680000	1uvh_A.pdb:0.5473180000):0.3023660000	((1tjo_A.pdb:0.0276540000	1tk6_A.pdb:0.0287770000):0.5602240000	((((((2fzf_A.pdb:1.7378420000	((1lko_A.pdb:0.5138480000	1yuz_A.pdb:0.6644010000):0.1754860000	3qhb_A.pdb:0.6622710000):0.3804720000):0.1575110000	1otk_A.pdb:2.0768800000):0.1741190000	((((((1oqu_A.pdb:0.1266450000	1r2f_A.pdb:0.1868280000):0.0562853000	1uzr_A.pdb:0.0386650000):0.4544610000	1mxr_A.pdb:0.8059390000):0.1496070000	((1jk0_A.pdb:0.3331190000	2uw2_A.pdb:0.1246110000):0.0853950000	1w68_A.pdb:0.0208770000):0.7849530000):0.2334320000	3ee4_A.pdb:0.8396710000):0.3012700000	(((2inc_B.pdb:0.6718660000	(2inp_C.pdb:0.7040920000	1mty_B.pdb:1.4381640000):0.2750100000):0.4224660000	(1mty_D.pdb:0.8099480000	3dhg_A.pdb:0.9056220000):0.3470550000):0.5563600000	(((2uw1_A.pdb:0.0239910000	2uw1_B.pdb:0.0546120000):0.0490264000	1afr_A.pdb:0.1167700000):0.7925390000	1za0_A.pdb:0.9828770000):0.2173120000):0.0966478000):0.5065210000):0.0846594000	(((((1lb3_A.pdb:0.0661700000	2za7_A.pdb:0.1418650000):0.2306100000	1r03_A.pdb:0.1606280000):0.0640088000	1bg7_A.pdb:0.4344760000):0.2426110000	(1z6o_A.pdb:0.8999640000	1z6o_M.pdb:0.4026490000):0.2711040000):0.1561250000	(((1eum_A.pdb:0.2585630000	1krq_A.pdb:0.2264410000):0.2233600000	(3e6s_A.pdb:0.6813050000	2jd7_A.pdb:0.1334960000):0.0702828000):0.0886268000	1vlg_A.pdb:0.2338220000):0.2008980000):0.2322310000):0.1839630000	(((1bcf_A.pdb:0.0137770000	3e1q_A.pdb:0.0349890000):0.0756632000	(2fkz_A.pdb:0.1276790000	1jgc_A.pdb:0.3824560000):0.0349443000):0.3159000000	1nfv_A.pdb:0.6135550000):0.1829460000):0.2145400000	2vzb_A.pdb:0.6612970000):0.1831430000):0.1518570000):0.1548680000):0.0576112000):0.0464924000):0.0776521000);
(1ji5_A.pdb:0.3148520000	1jig_A.pdb:0.2032290000	(1n1q_A.pdb:0.2407560000	((2chp_A.pdb:0.3503210000	(((((1dps_A.pdb:0.0597340000	1jts_A.pdb:0.0432260000):0.1899280000	1o9r_A.pdb:0.2162060000):0.3167560000	1uvh_A.pdb:0.5965040000):0.1906570000	(1tjo_A.pdb:0.0245750000	1tk6_A.pdb:0.0084060000):0.6683320000):0.1459030000	((((((2fzf_A.pdb:1.2777510000	(1lko_A.pdb:0.6717110000	1yuz_A.pdb:0.7851310000):0.1858300000):0.2243100000	3qhb_A.pdb:0.8937760000):0.2732280000	((((((((1oqu_A.pdb:0.1360010000	1r2f_A.pdb:0.1152080000):0.1140300000	1uzr_A.pdb:0.0531880000):0.5514650000	1mxr_A.pdb:0.8243000000):0.2433970000	((1jk0_A.pdb:0.4043980000	2uw2_A.pdb:0.1421750000):0.0754350000	1w68_A.pdb:0.0527250000):0.6965370000):0.2263050000	3ee4_A.pdb:0.8277140000):0.3161210000	((2uw1_A.pdb:0.0449520000	2uw1_B.pdb:0.0367520000):0.0930384000	1afr_A.pdb:0.0863000000):0.8471550000):0.0518845000	((2inc_B.pdb:0.3688440000	(2inp_C.pdb:0.5418720000	1mty_B.pdb:1.7572670000):0.2710650000):0.4412290000	(1mty_D.pdb:0.9527340000	3dhg_A.pdb:0.8825410000):0.2581480000):0.7302500000):0.2588410000	1za0_A.pdb:0.8778470000):0.8493650000):0.1064760000	(((((1lb3_A.pdb:0.0767770000	2za7_A.pdb:0.1617780000):0.2320610000	1r03_A.pdb:0.1864540000):0.0489646000	1bg7_A.pdb:0.4475270000):0.3096400000	(1z6o_A.pdb:0.8904470000	1z6o_M.pdb:0.4861540000):0.1123370000):0.1769310000	((((1eum_A.pdb:0.3534050000	1krq_A.pdb:0.2504540000):0.0975814000	3e6s_A.pdb:0.6942070000):0.1461880000	2jd7_A.pdb:0.2157870000):0.0754987000	1vlg_A.pdb:0.2219420000):0.1094900000):0.2870950000):0.0985211000	((((1bcf_A.pdb:0.0343240000	3e1q_A.pdb:0.0255670000):0.1549120000	2fkz_A.pdb:0.1723060000):0.0877548000	1jgc_A.pdb:0.2722720000):0.2304040000	(1nfv_A.pdb:0.3119650000	1otk_A.pdb:2.9781830000):0.2176680000):0.3022540000):0.2133860000	2vzb_A.pdb:0.4768030000):0.3375100000):0.0668903000):0.0726236000	(((1qgh_A.pdb:0.2434370000	2ux1_A.pdb:0.3935540000):0.1131200000	1ji4_A.pdb:0.4747470000):0.1308330000	2fjc_A.pdb:0.5080090000):0.1383440000):0.0465341000):0.0712943000);
(1ji5_A.pdb:0.2439030000	((1jig_A.pdb:0.1030310000	((1qgh_A.pdb:0.1804370000	2ux1_A.pdb:0.4872600000):0.2977470000	(1ji4_A.pdb:0.5105960000	2fjc_A.pdb:0.4531950000):0.2314280000):0.0950060000):0.0462887000	1n1q_A.pdb:0.2468580000):0.0531744000	(2chp_A.pdb:0.2906440000	(((((1dps_A.pdb:0.0454640000	1jts_A.pdb:0.0119400000):0.2335850000	1o9r_A.pdb:0.2100990000):0.2760730000	1uvh_A.pdb:0.7301370000):0.3431250000	(1tjo_A.pdb:0.0411680000	1tk6_A.pdb:0.0135350000):0.6167470000):0.1712570000	(((((2fzf_A.pdb:1.7494850000	(1lko_A.pdb:0.5576890000	1yuz_A.pdb:0.8372380000):0.2206950000):0.2205170000	3qhb_A.pdb:0.8687740000):0.4171430000	(((((1bcf_A.pdb:0.0357470000	3e1q_A.pdb:0.0138420000):0.1803800000	2fkz_A.pdb:0.1035110000):0.2009840000	1jgc_A.pdb:0.3553050000):0.2755890000	1nfv_A.pdb:0.6295130000):0.2762960000	((((((1lb3_A.pdb:0.0312950000	2za7_A.pdb:0.1710650000):0.1854540000	1r03_A.pdb:0.1894200000):0.0558699000	1bg7_A.pdb:0.4982530000):0.2551580000	(1z6o_A.pdb:0.8654530000	1z6o_M.pdb:0.5027910000):0.1820250000):0.0551591000	((((1eum_A.pdb:0.3311180000	1krq_A.pdb:0.3482110000):0.1997680000	3e6s_A.pdb:0.6108250000):0.0910217000	2jd7_A.pdb:0.1739490000):0.1592860000	1vlg_A.pdb:0.2261650000):0.2566850000):0.0639714000	1otk_A.pdb:2.8778100000):0.3643780000):0.0157593000):0.2005440000	((((((((1oqu_A.pdb:0.1425340000	1r2f_A.pdb:0.2185860000):0.0227675000	1uzr_A.pdb:0.0976590000):0.4094790000	1mxr_A.pdb:0.9638910000):0.2281870000	((1jk0_A.pdb:0.3708950000	2uw2_A.pdb:0.1473800000):0.0629997000	1w68_A.pdb:0.0292770000):0.7713270000):0.3755870000	3ee4_A.pdb:1.0503850000):0.2727990000	((2inc_B.pdb:0.7086570000	(2inp_C.pdb:0.6320740000	1mty_B.pdb:1.8866010000):0.2350930000):0.3856000000	(1mty_D.pdb:1.3027900000	3dhg_A.pdb:1.0028260000):0.1736270000):0.8735500000):0.2984180000	((2uw1_A.pdb:0.0225290000	2uw1_B.pdb:0.0403950000):0.0924203000	1afr_A.pdb:0.1009200000):0.8894090000):0.4498830000	1za0_A.pdb:0.6537510000):1.1946500000):0.2195510000	2vzb_A.pdb:0.5768870000):0.2991950000):0.2111180000):0.1471400000);
(1ji5_A.pdb:0.2307150000	(1jig_A.pdb:0.1520900000	(((1qgh_A.pdb:0.1925690000	2ux1_A.pdb:0.3757230000):0.2603810000	(1ji4_A.pdb:0.3679530000	2fjc_A.pdb:0.3819920000):0.1319330000):0.0832434000	(((((1dps_A.pdb:0.0448830000	1jts_A.pdb:0.0427330000):0.2384980000	1o9r_A.pdb:0.2538690000):0.2128250000	1uvh_A.pdb:0.6239970000):0.2766350000	(1tjo_A.pdb:0.0244870000	1tk6_A.pdb:0.0205080000):0.4804300000):0.1348100000	((((((((2fzf_A.pdb:1.7433940000	1yuz_A.pdb:0.4417190000):0.1626460000	1lko_A.pdb:0.6426890000):0.2318630000	3qhb_A.pdb:0.8566030000):0.5648000000	((((((1oqu_A.pdb:0.1441860000	1r2f_A.pdb:0.1500830000):0.0788384000	1uzr_A.pdb:0.0312520000):0.4669360000	1mxr_A.pdb:0.8869800000):0.1593710000	((1jk0_A.pdb:0.3305850000	2uw2_A.pdb:0.1632670000):0.0299256000	1w68_A.pdb:0.0800860000):0.8029710000):0.3350240000	3ee4_A.pdb:0.9383230000):0.3316710000	(((2inc_B.pdb:0.6803040000	(2inp_C.pdb:0.7419680000	1mty_B.pdb:1.4315090000):0.1398200000):0.3603820000	(1mty_D.pdb:0.9277320000	3dhg_A.pdb:0.8369840000):0.5432790000):0.5749800000	(((2uw1_A.pdb:0.0339110000	2uw1_B.pdb:0.0302890000):0.0846029000	1afr_A.pdb:0.1086730000):0.7632390000	1za0_A.pdb:1.0913330000):0.2657750000):0.0691575000):0.5885410000):0.2064660000	(((((1lb3_A.pdb:0.0699970000	2za7_A.pdb:0.1233700000):0.2563380000	1r03_A.pdb:0.1642580000):0.0981338000	1bg7_A.pdb:0.3346130000):0.2109020000	(1z6o_A.pdb:1.1370210000	1z6o_M.pdb:0.4362010000):0.2292960000):0.0982746000	((((1eum_A.pdb:0.3422220000	1krq_A.pdb:0.2667480000):0.1028360000	3e6s_A.pdb:0.6172460000):0.1739210000	2jd7_A.pdb:0.1305240000):0.0918410000	1vlg_A.pdb:0.2803500000):0.1678560000):0.2659410000):0.2055710000	1otk_A.pdb:2.5996060000):0.0673289000	((((1bcf_A.pdb:0.0230580000	3e1q_A.pdb:0.0326290000):0.0961806000	2fkz_A.pdb:0.1272610000):0.0874093000	1jgc_A.pdb:0.2870800000):0.3187270000	1nfv_A.pdb:0.5544440000):0.1878930000):0.2819370000	2vzb_A.pdb:0.6692160000):0.3383010000):0.1870400000):0.0567187000):0.0636227000	(1n1q_A.pdb:0.1838580000	2chp_A.pdb:0.4339470000):0.1221590000);
(1ji5_A.pdb:0.2240670000	(1jig_A.pdb:0.2197340000	1n1q_A.pdb:0.1771780000):0.0367516000	(((2chp_A.pdb:0.3096900000	((1tjo_A.pdb:0.0418150000	1tk6_A.pdb:0.0219500000):0.5308000000	((2fzf_A.pdb:1.5499650000	((((((((1bcf_A.pdb:0.0290850000	3e1q_A.pdb:0.0192950000):0.1081240000	2fkz_A.pdb:0.1257250000):0.1389910000	1jgc_A.pdb:0.3131390000):0.2960000000	1nfv_A.pdb:0.3364020000):0.2357300000	(((((1lb3_A.pdb:0.0958120000	2za7_A.pdb:0.1280370000):0.2390110000	1r03_A.pdb:0.1895480000):0.0793561000	1bg7_A.pdb:0.5073290000):0.0863071000	(1z6o_A.pdb:0.7819370000	1z6o_M.pdb:0.5913770000):0.1143570000):0.2094650000	(((1eum_A.pdb:0.2554230000	1krq_A.pdb:0.3250190000):0.1982400000	(3e6s_A.pdb:0.5693860000	2jd7_A.pdb:0.1412440000):0.0770563000):0.0513001000	1vlg_A.pdb:0.2802620000):0.1174440000):0.2448030000):0.0782146000	((1lko_A.pdb:0.4634500000	1yuz_A.pdb:0.8494500000):0.1190780000	3qhb_A.pdb:0.6252150000):0.4906870000):0.1523870000	1otk_A.pdb:3.0229520000):0.0856288000	((((((((1oqu_A.pdb:0.1443760000	1r2f_A.pdb:0.1714650000):0.0315397000	1uzr_A.pdb:0.0367260000):0.5845370000	1mxr_A.pdb:0.7322970000):0.2326670000	((1jk0_A.pdb:0.3675050000	2uw2_A.pdb:0.1470590000):0.0483309000	1w68_A.pdb:0.0633840000):0.7047080000):0.2870900000	3ee4_A.pdb:0.8249090000):0.3224080000	((2inc_B.pdb:0.6255770000	(2inp_C.pdb:0.7028330000	1mty_B.pdb:1.4116150000):0.3132000000):0.4112380000	(1mty_D.pdb:0.9732140000	3dhg_A.pdb:0.7735840000):0.2025290000):0.3979200000):0.2687560000	((2uw1_A.pdb:0.0427210000	2uw1_B.pdb:0.0529950000):0.0893615000	1afr_A.pdb:0.0984690000):0.4894640000):0.0981382000	1za0_A.pdb:0.7979530000):0.7866770000):0.0910098000):0.0744661000	2vzb_A.pdb:0.4647080000):0.2260780000):0.1413360000):0.0410742000	(((1dps_A.pdb:0.0455150000	1jts_A.pdb:0.0490290000):0.1151580000	1o9r_A.pdb:0.2451960000):0.3145790000	1uvh_A.pdb:0.4985260000):0.3335990000):0.0402522000	((1qgh_A.pdb:0.1225700000	2ux1_A.pdb:0.4146610000):0.2045430000	(1ji4_A.pdb:0.4071360000	2fjc_A.pdb:0.4363020000):0.1842840000):0.1303260000):0.1122110000);
(1ji5_A.pdb:0.1646760000	1jig_A.pdb:0.1578600000	((1n1q_A.pdb:0.1393060000	2chp_A.pdb:0.2926520000):0.0798266000	((1qgh_A.pdb:0.2442630000	2ux1_A.pdb:0.4065130000):0.1842270000	((1ji4_A.pdb:0.4206210000	2fjc_A.pdb:0.4657920000):0.0637850000	(((((1dps_A.pdb:0.0773950000	1jts_A.pdb:0.0423630000):0.1576490000	1o9r_A.pdb:0.1996610000):0.3798200000	1uvh_A.pdb:0.5931800000):0.2088360000	(1tjo_A.pdb:0.0301780000	1tk6_A.pdb:0.0358490000):0.4127560000):0.1760800000	((((((2fzf_A.pdb:1.5084550000	((1lko_A.pdb:0.4743250000	1yuz_A.pdb:0.7594230000):0.3461880000	3qhb_A.pdb:0.7499200000):0.2356640000):0.2123060000	((((((1oqu_A.pdb:0.1492270000	1r2f_A.pdb:0.1605150000):0.1099800000	1uzr_A.pdb:0.0453100000):0.5256360000	1mxr_A.pdb:0.5667520000):0.1625300000	((1jk0_A.pdb:0.2638610000	2uw2_A.pdb:0.1730760000):0.0766833000	1w68_A.pdb:0.0607890000):0.6794790000):0.3765850000	3ee4_A.pdb:0.8253060000):0.1476270000	(((2inc_B.pdb:0.5574080000	(1mty_D.pdb:0.9928170000	3dhg_A.pdb:0.8667340000):0.5247030000):0.1296720000	(2inp_C.pdb:0.6725650000	1mty_B.pdb:1.3734540000):0.3139160000):0.5732740000	(((2uw1_A.pdb:0.0273060000	2uw1_B.pdb:0.0530740000):0.0549279000	1afr_A.pdb:0.1296100000):0.6946070000	1za0_A.pdb:1.0541640000):0.1813630000):0.1765460000):0.8030340000):0.0846429000	((((1lb3_A.pdb:0.0424460000	2za7_A.pdb:0.1402790000):0.2440750000	(1bg7_A.pdb:0.4141640000	1r03_A.pdb:0.1045100000):0.0654927000):0.2101650000	(1z6o_A.pdb:0.7691940000	1z6o_M.pdb:0.5590550000):0.1582700000):0.1701830000	((((1eum_A.pdb:0.3072490000	1krq_A.pdb:0.2020450000):0.1950480000	3e6s_A.pdb:0.6195520000):0.1104530000	2jd7_A.pdb:0.1674220000):0.1193470000	1vlg_A.pdb:0.1909550000):0.1152570000):0.2605210000):0.1547730000	1otk_A.pdb:2.6208930000):0.1324030000	((((1bcf_A.pdb:0.0097210000	3e1q_A.pdb:0.0490760000):0.1040180000	2fkz_A.pdb:0.0928300000):0.0648782000	1jgc_A.pdb:0.2894390000):0.3014810000	1nfv_A.pdb:0.5636380000):0.1205060000):0.1794200000	2vzb_A.pdb:0.6157010000):0.1619180000):0.1839330000):0.0541298000):0.0844195000):0.0328688000);
(1ji5_A.pdb:0.2222160000	1jig_A.pdb:0.1691410000	(1n1q_A.pdb:0.1242950000	(2chp_A.pdb:0.3659740000	(((1qgh_A.pdb:0.2010290000	2ux1_A.pdb:0.3658330000):0.3301220000	(1ji4_A.pdb:0.4275320000	2fjc_A.pdb:0.5389650000):0.2189020000):0.1602270000	((((1dps_A.pdb:0.0165110000	1jts_A.pdb:0.0457160000):0.2612380000	1o9r_A.pdb:0.2106910000):0.2954830000	1uvh_A.pdb:0.6983200000):0.2554340000	((1tjo_A.pdb:0.0343980000	1tk6_A.pdb:0.0003320000):0.5339360000	(((((((2fzf_A.pdb:1.8242140000	(1lko_A.pdb:0.6293790000	1yuz_A.pdb:0.8050730000):0.1438110000):0.1250010000	3qhb_A.pdb:0.6424340000):0.4230110000	(((((((1oqu_A.pdb:0.1865270000	1r2f_A.pdb:0.1600990000):0.0518157000	1uzr_A.pdb:0.0822010000):0.5118390000	1mxr_A.pdb:0.6951450000):0.2455740000	(((1jk0_A.pdb:0.4259300000	1w68_A.pdb:0.0968200000):0.0480787000	2uw2_A.pdb:0.1066270000):0.5076330000	((2inc_B.pdb:0.6008350000	(2inp_C.pdb:0.4939610000	1mty_B.pdb:1.6126310000):0.3113960000):0.4128790000	(1mty_D.pdb:1.1996550000	3dhg_A.pdb:0.8439250000):0.3354610000):0.7359940000):0.2505580000):0.3618790000	3ee4_A.pdb:0.9522130000):0.4612900000	((2uw1_A.pdb:0.0261270000	2uw1_B.pdb:0.0535090000):0.0939078000	1afr_A.pdb:0.1164970000):0.5054360000):0.1104400000	1za0_A.pdb:0.9339350000):0.8591450000):0.2410280000	(((((1lb3_A.pdb:0.0415490000	2za7_A.pdb:0.2090590000):0.2149920000	1bg7_A.pdb:0.4390150000):0.1100680000	1r03_A.pdb:0.1818960000):0.3848140000	(1z6o_A.pdb:0.9211450000	1z6o_M.pdb:0.4431990000):0.2216840000):0.1113820000	((((1eum_A.pdb:0.3386750000	1krq_A.pdb:0.2972150000):0.1037700000	3e6s_A.pdb:0.6117900000):0.1199680000	2jd7_A.pdb:0.1428580000):0.1311610000	1vlg_A.pdb:0.2957260000):0.1227290000):0.2671640000):0.0629074000	1otk_A.pdb:3.0808460000):0.1010760000	((((1bcf_A.pdb:0.0394390000	3e1q_A.pdb:0.0237820000):0.1192090000	2fkz_A.pdb:0.1040970000):0.1319620000	1jgc_A.pdb:0.2424890000):0.2957930000	1nfv_A.pdb:0.4089530000):0.2496410000):0.3276100000	2vzb_A.pdb:0.5664290000):0.2810990000):0.2396340000):0.0922858000):0.0487848000):0.0896658000):0.0888129000);
(1ji5_A.pdb:0.2273500000	(1jig_A.pdb:0.1511370000	1n1q_A.pdb:0.2158990000):0.0727825000	((2chp_A.pdb:0.2983490000	(((1ji4_A.pdb:0.4380840000	2fjc_A.pdb:0.3282630000):0.0988110000	(((1dps_A.pdb:0.0549490000	1jts_A.pdb:0.0458290000):0.2405180000	1o9r_A.pdb:0.2167580000):0.3445460000	1uvh_A.pdb:0.6754040000):0.1458120000):0.0978801000	((1tjo_A.pdb:0.0227500000	1tk6_A.pdb:0.0210940000):0.4713060000	((((((((2fzf_A.pdb:1.7800540000	1lko_A.pdb:0.5653800000):0.1228550000	1yuz_A.pdb:0.6028540000):0.2323760000	3qhb_A.pdb:0.6878310000):0.3004730000	((((((((1oqu_A.pdb:0.1215930000	1r2f_A.pdb:0.1566860000):0.0515317000	1uzr_A.pdb:0.0373660000):0.5723500000	1mxr_A.pdb:0.7002450000):0.2935150000	((1jk0_A.pdb:0.3845740000	2uw2_A.pdb:0.1459710000):0.0362694000	1w68_A.pdb:0.0494260000):0.7352920000):0.2745600000	3ee4_A.pdb:0.9703610000):0.2492460000	((2inc_B.pdb:0.6787590000	(2inp_C.pdb:0.5169020000	1mty_B.pdb:1.4261250000):0.2169170000):0.2930170000	(1mty_D.pdb:0.6526350000	3dhg_A.pdb:0.8313160000):0.4020480000):0.4792410000):0.2144000000	((2uw1_A.pdb:0.0325710000	2uw1_B.pdb:0.0287510000):0.0839126000	1afr_A.pdb:0.1284920000):0.5686320000):0.1480800000	1za0_A.pdb:0.8690250000):0.7043150000):0.1646230000	1otk_A.pdb:2.1473060000):0.1917680000	(((((1lb3_A.pdb:0.0950230000	2za7_A.pdb:0.1265650000):0.1973410000	1r03_A.pdb:0.1604350000):0.1100340000	1bg7_A.pdb:0.3610390000):0.0988858000	(1z6o_A.pdb:0.8483040000	1z6o_M.pdb:0.3470630000):0.2989780000):0.1425380000	(((1eum_A.pdb:0.3537920000	1krq_A.pdb:0.1810440000):0.1208840000	3e6s_A.pdb:0.5363380000):0.0599761000	(2jd7_A.pdb:0.1547250000	1vlg_A.pdb:0.3427040000):0.0707692000):0.2039830000):0.1774850000):0.2199960000	((((1bcf_A.pdb:0.0358370000	3e1q_A.pdb:0.0368490000):0.1483330000	2fkz_A.pdb:0.0998310000):0.1325330000	1jgc_A.pdb:0.2423570000):0.3418620000	1nfv_A.pdb:0.5415900000):0.1056880000):0.3451490000	2vzb_A.pdb:0.6256580000):0.1142800000):0.2433690000):0.0805193000):0.0648688000	(1qgh_A.pdb:0.1872810000	2ux1_A.pdb:0.3744330000):0.1945690000):0.0440963000);
(1ji5_A.pdb:0.1925570000	(1jig_A.pdb:0.2076040000	(1qgh_A.pdb:0.1744960000	2ux1_A.pdb:0.4349360000):0.2528100000):0.0292886000	(1n1q_A.pdb:0.1427850000	(2chp_A.pdb:0.2722750000	((1ji4_A.pdb:0.3534190000	2fjc_A.pdb:0.5028600000):0.0976206000	((((1dps_A.pdb:0.0593230000	1jts_A.pdb:0.0430130000):0.1353600000	1o9r_A.pdb:0.2112450000):0.3033290000	1uvh_A.pdb:0.4736750000):0.2300680000	(((1tjo_A.pdb:0.0060550000	1tk6_A.pdb:0.0422870000):0.5527810000	2vzb_A.pdb:0.4339950000):0.1225140000	((((((2fzf_A.pdb:1.3326260000	(1lko_A.pdb:0.5946810000	1yuz_A.pdb:0.9691270000):0.2780650000):0.0555230000	1otk_A.pdb:2.5949970000):0.1046010000	3qhb_A.pdb:0.7646020000):0.2034000000	((((((((1oqu_A.pdb:0.1502810000	1r2f_A.pdb:0.1385850000):0.0540289000	1uzr_A.pdb:0.0679100000):0.4668620000	1mxr_A.pdb:0.5808310000):0.4203070000	3ee4_A.pdb:1.0298810000):0.1675240000	((1jk0_A.pdb:0.4634330000	2uw2_A.pdb:0.1781450000):0.0650330000	1w68_A.pdb:0.0347850000):0.5955320000):0.2173920000	((2inc_B.pdb:0.6737480000	(2inp_C.pdb:0.9142840000	1mty_B.pdb:1.2694630000):0.2851970000):0.2200860000	(1mty_D.pdb:0.8845970000	3dhg_A.pdb:0.7933810000):0.2051970000):0.4166950000):0.3186200000	((2uw1_A.pdb:0.0229780000	2uw1_B.pdb:0.0378400000):0.0703192000	1afr_A.pdb:0.1199730000):0.6518980000):0.1631810000	1za0_A.pdb:0.7559980000):1.1733800000):0.0568034000	(((((1lb3_A.pdb:0.0607840000	2za7_A.pdb:0.1751180000):0.2215780000	1r03_A.pdb:0.1864020000):0.0522055000	1bg7_A.pdb:0.5025100000):0.1869740000	(1z6o_A.pdb:0.8292360000	1z6o_M.pdb:0.5736310000):0.1421390000):0.2125600000	(((1eum_A.pdb:0.3110590000	1krq_A.pdb:0.3142800000):0.2270380000	(3e6s_A.pdb:0.6543040000	2jd7_A.pdb:0.1032600000):0.0470076000):0.0513590000	1vlg_A.pdb:0.3096170000):0.1557790000):0.3161200000):0.2390840000	((((1bcf_A.pdb:0.0231080000	3e1q_A.pdb:0.0263460000):0.1242120000	2fkz_A.pdb:0.1132560000):0.1037060000	1jgc_A.pdb:0.2312550000):0.3819430000	1nfv_A.pdb:0.4613100000):0.1633430000):0.2397260000):0.2361030000):0.1013200000):0.1079780000):0.1033900000):0.0469052000);
(1ji5_A.pdb:0.2395860000	(1jig_A.pdb:0.1864860000	1n1q_A.pdb:0.1882140000):0.0803315000	(2chp_A.pdb:0.3214460000	(((1qgh_A.pdb:0.1892860000	2ux1_A.pdb:0.4036280000):0.2330100000	(1ji4_A.pdb:0.4074380000	2fjc_A.pdb:0.3829380000):0.1337100000):0.0424002000	(((((1dps_A.pdb:0.0577720000	1jts_A.pdb:0.0214340000):0.2676360000	1o9r_A.pdb:0.2151670000):0.4242000000	1uvh_A.pdb:0.5598200000):0.1475990000	(1tjo_A.pdb:0.0196560000	1tk6_A.pdb:0.0426370000):0.4493300000):0.1450100000	(((((((2fzf_A.pdb:1.2115060000	(1lko_A.pdb:0.4553220000	1yuz_A.pdb:0.7265840000):0.2303550000):0.1531730000	3qhb_A.pdb:0.8712080000):0.1303320000	(((((((1oqu_A.pdb:0.1553040000	1r2f_A.pdb:0.1742190000):0.0432128000	1uzr_A.pdb:0.0663570000):0.3497650000	1mxr_A.pdb:0.8326450000):0.1727710000	3ee4_A.pdb:1.1744060000):0.2522310000	((1jk0_A.pdb:0.3918940000	2uw2_A.pdb:0.1838830000):0.0448874000	1w68_A.pdb:0.0392630000):0.6740180000):0.4139340000	(((2uw1_A.pdb:0.0390010000	2uw1_B.pdb:0.0283420000):0.0688884000	1afr_A.pdb:0.1224120000):0.5667690000	1za0_A.pdb:1.2008690000):0.2247000000):0.1158690000	((2inc_B.pdb:0.5189790000	(2inp_C.pdb:0.7359490000	1mty_B.pdb:1.4738040000):0.2036640000):0.2393190000	(1mty_D.pdb:0.8689460000	3dhg_A.pdb:0.8453650000):0.3338570000):0.3476590000):0.7931420000):0.0629085000	(((((1lb3_A.pdb:0.0930980000	2za7_A.pdb:0.1436610000):0.1900220000	1bg7_A.pdb:0.5233200000):0.0663335000	1r03_A.pdb:0.1724380000):0.1682840000	(1z6o_A.pdb:0.7705190000	1z6o_M.pdb:0.5640330000):0.2477830000):0.0690498000	(((1eum_A.pdb:0.3211830000	1krq_A.pdb:0.2739860000):0.1849600000	(2jd7_A.pdb:0.1533280000	1vlg_A.pdb:0.2993660000):0.0753414000):0.1422620000	3e6s_A.pdb:0.6127590000):0.1887480000):0.2554050000):0.0838746000	1otk_A.pdb:2.5467480000):0.0330338000	((((1bcf_A.pdb:0.0309000000	3e1q_A.pdb:0.0553460000):0.1636110000	2fkz_A.pdb:0.1237570000):0.0236461000	1jgc_A.pdb:0.3571690000):0.3481510000	1nfv_A.pdb:0.5033760000):0.2243450000):0.2396140000	2vzb_A.pdb:0.6835540000):0.2076680000):0.2085690000):0.0482822000):0.0657597000);
(1ji5_A.pdb:0.2046380000	1jig_A.pdb:0.1163360000	(1n1q_A.pdb:0.1736850000	(2chp_A.pdb:0.3085300000	(((1qgh_A.pdb:0.2148820000	2ux1_A.pdb:0.3867700000):0.1938370000	(1ji4_A.pdb:0.4132560000	2fjc_A.pdb:0.4238010000):0.1688090000):0.0646141000	(((((1dps_A.pdb:0.0587600000	1jts_A.pdb:0.0430090000):0.2420490000	1o9r_A.pdb:0.2033250000):0.3155610000	1uvh_A.pdb:0.4747030000):0.2490040000	(1tjo_A.pdb:0.0359080000	1tk6_A.pdb:0.0141830000):0.6778850000):0.1227030000	(((2fzf_A.pdb:1.3311460000	((((1lko_A.pdb:0.5473620000	1yuz_A.pdb:0.8054080000):0.3123860000	3qhb_A.pdb:0.7660710000):0.1999090000	((((((1oqu_A.pdb:0.1457760000	1r2f_A.pdb:0.1578960000):0.0436471000	1uzr_A.pdb:0.0440380000):0.5137090000	(1mxr_A.pdb:0.5109170000	(1jk0_A.pdb:0.2453740000	(2uw2_A.pdb:0.1700450000	1w68_A.pdb:0.0790880000):0.1529680000):0.7768350000):0.1015550000):0.4320320000	3ee4_A.pdb:0.9748110000):0.3686010000	(((2uw1_A.pdb:0.0090170000	2uw1_B.pdb:0.0384630000):0.1045600000	1afr_A.pdb:0.1021850000):0.7702370000	1za0_A.pdb:1.0842020000):0.3433150000):0.1720620000	((2inc_B.pdb:0.7407730000	(2inp_C.pdb:0.5614820000	1mty_B.pdb:1.9252080000):0.4359950000):0.1613550000	(1mty_D.pdb:0.9822540000	3dhg_A.pdb:0.7145610000):0.3172660000):0.7840060000):0.4683580000):0.0858629000	((((((1lb3_A.pdb:0.0396960000	2za7_A.pdb:0.1303910000):0.2277530000	1bg7_A.pdb:0.4520390000):0.0588270000	1r03_A.pdb:0.1503470000):0.1790970000	(1z6o_A.pdb:0.8301070000	1z6o_M.pdb:0.3795600000):0.2145390000):0.2144110000	(((1eum_A.pdb:0.3874600000	1krq_A.pdb:0.1975450000):0.1541040000	3e6s_A.pdb:0.5895080000):0.0782589000	(2jd7_A.pdb:0.1747890000	1vlg_A.pdb:0.2750600000):0.0887250000):0.1506900000):0.2256720000	1otk_A.pdb:2.3165100000):0.0797065000):0.0669583000):0.2028960000	((((1bcf_A.pdb:0.0269090000	3e1q_A.pdb:0.0351040000):0.1901000000	2fkz_A.pdb:0.1370990000):0.1392190000	1jgc_A.pdb:0.2475180000):0.1936770000	1nfv_A.pdb:0.5861970000):0.2947950000):0.2292440000	2vzb_A.pdb:0.6960870000):0.2906090000):0.0912088000):0.0655068000):0.0658325000):0.1026340000);
(1ji5_A.pdb:0.2879200000	(1jig_A.pdb:0.1184680000	(((1qgh_A.pdb:0.2229710000	2ux1_A.pdb:0.3244740000):0.2648650000	(1ji4_A.pdb:0.3808170000	2fjc_A.pdb:0.4835140000):0.1834860000):0.0998364000	(((((1dps_A.pdb:0.0571870000	1jts_A.pdb:0.0273260000):0.1911840000	1o9r_A.pdb:0.2330850000):0.2886920000	1uvh_A.pdb:0.5567770000):0.2913300000	(1tjo_A.pdb:0.0229340000	1tk6_A.pdb:0.0171230000):0.4746630000):0.1956290000	(((((((2fzf_A.pdb:1.5570980000	(1lko_A.pdb:0.4011490000	1yuz_A.pdb:0.6165300000):0.1726060000):0.0680974000	3qhb_A.pdb:0.7281740000):0.2194720000	((((((1oqu_A.pdb:0.1635290000	1uzr_A.pdb:0.1221670000):0.0280404000	1r2f_A.pdb:0.1359060000):0.4451720000	1mxr_A.pdb:0.8649010000):0.2004660000	(((1jk0_A.pdb:0.3965200000	1w68_A.pdb:0.0711310000):0.0702312000	2uw2_A.pdb:0.1277910000):0.6529520000	((2inc_B.pdb:0.7160180000	(2inp_C.pdb:0.7305570000	1mty_B.pdb:1.7178550000):0.2682350000):0.4686780000	(1mty_D.pdb:0.9638980000	3dhg_A.pdb:0.8201250000):0.2222770000):0.4949220000):0.2914180000):0.3171570000	3ee4_A.pdb:0.9862790000):0.3302910000	(((2uw1_A.pdb:0.0263910000	2uw1_B.pdb:0.0576870000):0.0996509000	1afr_A.pdb:0.1368180000):0.5270150000	1za0_A.pdb:0.9588250000):0.2526240000):0.5842680000):0.1912100000	(((((1lb3_A.pdb:0.0603250000	2za7_A.pdb:0.1293890000):0.2115310000	1bg7_A.pdb:0.4385410000):0.0890256000	1r03_A.pdb:0.1351660000):0.3010170000	(1z6o_A.pdb:0.8143090000	1z6o_M.pdb:0.4900890000):0.1851880000):0.1128980000	((((1eum_A.pdb:0.2946910000	1krq_A.pdb:0.2720880000):0.1173730000	3e6s_A.pdb:0.6179490000):0.1238200000	2jd7_A.pdb:0.1669280000):0.0517303000	1vlg_A.pdb:0.2092130000):0.2084300000):0.3156320000):0.0454487000	1otk_A.pdb:2.8587590000):0.1898640000	((((1bcf_A.pdb:0.0094820000	3e1q_A.pdb:0.0356870000):0.1516170000	2fkz_A.pdb:0.0615900000):0.1490810000	1jgc_A.pdb:0.2366630000):0.3196390000	1nfv_A.pdb:0.4489650000):0.0815039000):0.3000000000	2vzb_A.pdb:0.6097310000):0.3139380000):0.1387950000):0.1114700000):0.0493021000	(1n1q_A.pdb:0.1444280000	2chp_A.pdb:0.4593360000):0.0869566000);
(1ji5_A.pdb:0.2073480000	(1jig_A.pdb:0.2031530000	1n1q_A.pdb:0.2275320000):0.0619130000	(2chp_A.pdb:0.4323240000	((((1qgh_A.pdb:0.3057020000	2ux1_A.pdb:0.3388430000):0.2367190000	1ji4_A.pdb:0.4105420000):0.0478931000	2fjc_A.pdb:0.4115470000):0.0620373000	(((((1dps_A.pdb:0.0433620000	1jts_A.pdb:0.0688570000):0.2680770000	1o9r_A.pdb:0.1876410000):0.4255620000	1uvh_A.pdb:0.5927610000):0.2683020000	(1tjo_A.pdb:0.0409220000	1tk6_A.pdb:0.0191710000):0.5084070000):0.1131750000	((((((2fzf_A.pdb:1.4124810000	(1lko_A.pdb:0.3338180000	1yuz_A.pdb:0.9310740000):0.4096160000):0.1756620000	3qhb_A.pdb:0.6960470000):0.2556180000	(1otk_A.pdb:2.0598370000	((((((1oqu_A.pdb:0.1522040000	1r2f_A.pdb:0.1741600000):0.0724833000	1uzr_A.pdb:0.0553350000):0.5422460000	1mxr_A.pdb:0.7146430000):0.4109690000	((1jk0_A.pdb:0.4334700000	2uw2_A.pdb:0.1534030000):0.0403217000	1w68_A.pdb:0.0893630000):0.6880210000):0.4318300000	3ee4_A.pdb:0.8405400000):0.1950840000	(((2inc_B.pdb:0.4799700000	(2inp_C.pdb:0.5314720000	1mty_B.pdb:1.7121050000):0.3249630000):0.6349830000	(1mty_D.pdb:0.8544710000	3dhg_A.pdb:0.8521800000):0.3766410000):0.2617770000	(((2uw1_A.pdb:0.0427370000	2uw1_B.pdb:0.0241800000):0.0907266000	1afr_A.pdb:0.0882810000):0.4140730000	1za0_A.pdb:1.3003670000):0.3201580000):0.1907670000):0.6078360000):0.4654130000):0.0644370000	(((((1lb3_A.pdb:0.0858550000	2za7_A.pdb:0.1640060000):0.2315690000	1bg7_A.pdb:0.5094520000):0.0698220000	1r03_A.pdb:0.2284480000):0.1522050000	(1z6o_A.pdb:0.9152100000	1z6o_M.pdb:0.6183190000):0.1917990000):0.1260200000	(((1eum_A.pdb:0.4319960000	1krq_A.pdb:0.2549520000):0.2030470000	(2jd7_A.pdb:0.1668730000	1vlg_A.pdb:0.3343450000):0.0260983000):0.1546140000	3e6s_A.pdb:0.6873470000):0.2384330000):0.2506240000):0.1913780000	((((1bcf_A.pdb:0.0199840000	3e1q_A.pdb:0.0289340000):0.1530010000	2fkz_A.pdb:0.1430370000):0.2113910000	1jgc_A.pdb:0.2908500000):0.2431560000	1nfv_A.pdb:0.3789320000):0.3263740000):0.2297380000	2vzb_A.pdb:0.5186270000):0.2023600000):0.1324230000):0.0835111000):0.1146790000);
(1ji5_A.pdb:0.3107600000	((1jig_A.pdb:0.1417630000	2chp_A.pdb:0.2776240000):0.0454626000	((1qgh_A.pdb:0.2266200000	2ux1_A.pdb:0.4788210000):0.2214700000	((1ji4_A.pdb:0.4289110000	2fjc_A.pdb:0.3379580000):0.0535332000	(((((1dps_A.pdb:0.0747290000	1jts_A.pdb:0.0114090000):0.1417450000	1o9r_A.pdb:0.2730890000):0.2680880000	1uvh_A.pdb:0.5714340000):0.1802780000	(1tjo_A.pdb:0.0346840000	1tk6_A.pdb:0.0166080000):0.6639640000):0.1263580000	((((2fzf_A.pdb:1.6114530000	(((1lko_A.pdb:0.5658720000	1yuz_A.pdb:0.6734930000):0.2969140000	3qhb_A.pdb:0.6409610000):0.1311970000	(1otk_A.pdb:1.7372050000	((((((((1oqu_A.pdb:0.2091470000	1r2f_A.pdb:0.1376450000):0.0807154000	1uzr_A.pdb:0.0558570000):0.4792300000	1mxr_A.pdb:0.7250220000):0.1172830000	((1jk0_A.pdb:0.3292280000	2uw2_A.pdb:0.1466850000):0.0741010000	1w68_A.pdb:0.0850220000):0.7340730000):0.4349360000	3ee4_A.pdb:0.7182820000):0.2862090000	((2inc_B.pdb:0.5418520000	(1mty_D.pdb:0.9837880000	3dhg_A.pdb:0.9950780000):0.4972640000):0.3413820000	(2inp_C.pdb:0.6702180000	1mty_B.pdb:1.5790060000):0.2524470000):0.7940320000):0.2032920000	((2uw1_A.pdb:0.0279530000	2uw1_B.pdb:0.0301880000):0.0977030000	1afr_A.pdb:0.0978110000):0.7109580000):0.1498890000	1za0_A.pdb:0.9959830000):0.5799730000):0.1416340000):0.1060360000):0.1545500000	(((((1lb3_A.pdb:0.0438000000	2za7_A.pdb:0.1006180000):0.1743260000	1bg7_A.pdb:0.3696340000):0.0688701000	1r03_A.pdb:0.1076580000):0.3128580000	(1z6o_A.pdb:0.6858300000	1z6o_M.pdb:0.5211770000):0.1192250000):0.1270360000	((((1eum_A.pdb:0.2709020000	1krq_A.pdb:0.1350670000):0.2079800000	3e6s_A.pdb:0.5883430000):0.0685471000	2jd7_A.pdb:0.1218770000):0.0829385000	1vlg_A.pdb:0.1818730000):0.2518480000):0.1846870000):0.1836990000	((((1bcf_A.pdb:0.0151790000	3e1q_A.pdb:0.0403680000):0.1271520000	2fkz_A.pdb:0.1594140000):0.0943366000	1jgc_A.pdb:0.2594760000):0.2576480000	1nfv_A.pdb:0.6505500000):0.1595450000):0.2731420000	2vzb_A.pdb:0.8104570000):0.2282910000):0.1432040000):0.1310140000):0.0745328000):0.0220947000	1n1q_A.pdb:0.1959170000);
(1ji5_A.pdb:0.2477580000	1jig_A.pdb:0.1551340000	(1n1q_A.pdb:0.1844490000	(2chp_A.pdb:0.2868280000	((((1qgh_A.pdb:0.1441020000	2ux1_A.pdb:0.3745370000):0.2673220000	1ji4_A.pdb:0.4280120000):0.1169350000	2fjc_A.pdb:0.4280110000):0.0530758000	((((1dps_A.pdb:0.0786820000	1jts_A.pdb:0.0263990000):0.1641380000	1o9r_A.pdb:0.2445630000):0.3177130000	1uvh_A.pdb:0.5810760000):0.3469400000	((1tjo_A.pdb:0.0329990000	1tk6_A.pdb:0.0335760000):0.5080910000	((((2fzf_A.pdb:1.0893820000	(((((((1oqu_A.pdb:0.1217600000	1r2f_A.pdb:0.1179470000):0.0434350000	1uzr_A.pdb:0.0741970000):0.5853380000	1mxr_A.pdb:0.7090920000):0.1819310000	((1jk0_A.pdb:0.3472000000	2uw2_A.pdb:0.1705200000):0.0616002000	1w68_A.pdb:0.0757220000):0.7234230000):0.3601330000	3ee4_A.pdb:0.8733830000):0.2888710000	(((2uw1_A.pdb:0.0361010000	2uw1_B.pdb:0.0375590000):0.0938447000	1afr_A.pdb:0.0560950000):0.7235860000	1za0_A.pdb:1.0510160000):0.4350180000):0.1758940000	((2inc_B.pdb:0.4150590000	(2inp_C.pdb:0.6564820000	1mty_B.pdb:1.5218850000):0.2404680000):0.2873400000	(1mty_D.pdb:0.8632390000	3dhg_A.pdb:0.8123460000):0.3951630000):0.4838900000):0.3312440000):0.1516350000	1otk_A.pdb:2.2690720000):0.2114930000	((((((1bcf_A.pdb:0.0198880000	3e1q_A.pdb:0.0432780000):0.1860100000	2fkz_A.pdb:0.0939160000):0.0711281000	1jgc_A.pdb:0.3503140000):0.3355550000	1nfv_A.pdb:0.6320410000):0.2538300000	(((((1lb3_A.pdb:0.0647180000	2za7_A.pdb:0.0998910000):0.2394400000	1r03_A.pdb:0.1793920000):0.0378226000	1bg7_A.pdb:0.3827800000):0.1452900000	(((1eum_A.pdb:0.2668410000	1krq_A.pdb:0.2423000000):0.2655340000	(2jd7_A.pdb:0.2144320000	1vlg_A.pdb:0.2503280000):0.0980876000):0.1502390000	3e6s_A.pdb:0.5782850000):0.1695850000):0.0652256000	(1z6o_A.pdb:0.7408200000	1z6o_M.pdb:0.4823480000):0.2535970000):0.2604190000):0.1033240000	((1lko_A.pdb:0.4153800000	1yuz_A.pdb:0.9080240000):0.4644990000	3qhb_A.pdb:0.8330570000):0.2590370000):0.1622190000):0.1316280000	2vzb_A.pdb:0.7241990000):0.0803131000):0.2675510000):0.0602214000):0.0544086000):0.0706839000):0.0953403000);
(1ji5_A.pdb:0.2118660000	(1jig_A.pdb:0.0941410000	((1qgh_A.pdb:0.1884540000	2ux1_A.pdb:0.4527800000):0.3779590000	((1ji4_A.pdb:0.4408890000	2fjc_A.pdb:0.4755200000):0.1637320000	(((((1dps_A.pdb:0.0724620000	1jts_A.pdb:0.0182010000):0.2809030000	1o9r_A.pdb:0.2763350000):0.2851490000	1uvh_A.pdb:0.5740130000):0.3238560000	(1tjo_A.pdb:0.0181220000	1tk6_A.pdb:0.0240330000):0.7138780000):0.1410020000	(((((((2fzf_A.pdb:1.9534030000	1lko_A.pdb:0.3320510000):0.1198200000	(1yuz_A.pdb:0.8249310000	3qhb_A.pdb:0.7902650000):0.1449210000):0.2855390000	((((((((1oqu_A.pdb:0.1626640000	1r2f_A.pdb:0.1360440000):0.0550644000	1uzr_A.pdb:0.0483060000):0.4830640000	1mxr_A.pdb:0.7996760000):0.2522530000	3ee4_A.pdb:1.0435700000):0.1993010000	((1jk0_A.pdb:0.4010910000	2uw2_A.pdb:0.1584250000):0.0556876000	1w68_A.pdb:0.0742830000):0.7381460000):0.2946410000	((2inc_B.pdb:0.7867200000	(2inp_C.pdb:0.6531660000	1mty_B.pdb:1.6062020000):0.2285060000):0.2657450000	(1mty_D.pdb:1.0593270000	3dhg_A.pdb:1.1603930000):0.3253580000):0.4506650000):0.3421630000	((2uw1_A.pdb:0.0285140000	2uw1_B.pdb:0.0481850000):0.0968871000	1afr_A.pdb:0.1042050000):0.7487740000):0.2016450000	1za0_A.pdb:1.0349820000):0.7656150000):0.3018510000	(((((1lb3_A.pdb:0.0583150000	2za7_A.pdb:0.1164250000):0.2331390000	1bg7_A.pdb:0.4095370000):0.0872606000	1r03_A.pdb:0.1325490000):0.1211150000	(1z6o_A.pdb:0.9925510000	1z6o_M.pdb:0.6945070000):0.2253690000):0.1807850000	(((1eum_A.pdb:0.3951930000	1krq_A.pdb:0.2457320000):0.1998240000	(2jd7_A.pdb:0.1424340000	1vlg_A.pdb:0.3007790000):0.0937946000):0.1236200000	3e6s_A.pdb:0.6470640000):0.1324150000):0.3719240000):0.1308460000	((((1bcf_A.pdb:0.0305870000	3e1q_A.pdb:0.0323120000):0.1685050000	2fkz_A.pdb:0.1012690000):0.1438020000	1jgc_A.pdb:0.2359530000):0.3373890000	1nfv_A.pdb:0.5589430000):0.2627740000):0.1887280000	1otk_A.pdb:2.4071080000):0.0732642000	2vzb_A.pdb:0.6113650000):0.3343060000):0.1664130000):0.0765324000):0.1407830000):0.0964791000	(1n1q_A.pdb:0.1997950000	2chp_A.pdb:0.4659450000):0.0451984000);
(1ji5_A.pdb:0.2571640000	1jig_A.pdb:0.1727300000	(1n1q_A.pdb:0.2310450000	(2chp_A.pdb:0.3894910000	(((1qgh_A.pdb:0.3174300000	2ux1_A.pdb:0.4322410000):0.1897590000	(1ji4_A.pdb:0.5107880000	2fjc_A.pdb:0.3547860000):0.1729750000):0.0912584000	((((1dps_A.pdb:0.0215220000	1jts_A.pdb:0.0520930000):0.2707400000	1uvh_A.pdb:0.7745320000):0.1195890000	1o9r_A.pdb:0.2543600000):0.3288160000	((1tjo_A.pdb:0.0201540000	1tk6_A.pdb:0.0112210000):0.4031820000	((((((2fzf_A.pdb:1.2023820000	1otk_A.pdb:2.4258600000):0.1883790000	((1lko_A.pdb:0.7402920000	1yuz_A.pdb:0.7756840000):0.3411110000	3qhb_A.pdb:0.9826140000):0.4291230000):0.1839880000	(((((1lb3_A.pdb:0.0439470000	2za7_A.pdb:0.1628340000):0.2466470000	1r03_A.pdb:0.1238990000):0.0545293000	1bg7_A.pdb:0.3855710000):0.2234180000	(1z6o_A.pdb:0.8765230000	1z6o_M.pdb:0.4775460000):0.2203200000):0.0874977000	((((1eum_A.pdb:0.3378760000	1krq_A.pdb:0.2406990000):0.1267370000	3e6s_A.pdb:0.6174300000):0.0945752000	2jd7_A.pdb:0.1302280000):0.0742769000	1vlg_A.pdb:0.2250920000):0.3092360000):0.3304410000):0.0173737000	(((((((1oqu_A.pdb:0.1371790000	1r2f_A.pdb:0.2058830000):0.0800761000	1uzr_A.pdb:0.0838480000):0.4449700000	1mxr_A.pdb:0.8068320000):0.2965390000	3ee4_A.pdb:1.2483380000):0.2270220000	((1jk0_A.pdb:0.4164780000	2uw2_A.pdb:0.1240020000):0.0524366000	1w68_A.pdb:0.0840900000):0.3333930000):0.4780400000	((2inc_B.pdb:0.7068430000	(2inp_C.pdb:0.6000650000	1mty_B.pdb:1.6443260000):0.2561770000):0.3882830000	(1mty_D.pdb:1.0572410000	3dhg_A.pdb:0.8275330000):0.3686560000):0.3792020000):0.4236590000	(((2uw1_A.pdb:0.0232990000	2uw1_B.pdb:0.0434800000):0.0409278000	1afr_A.pdb:0.1326870000):0.7636720000	1za0_A.pdb:1.1662350000):0.2122680000):0.8734400000):0.2111600000	((((1bcf_A.pdb:0.0312020000	3e1q_A.pdb:0.0367610000):0.1563080000	2fkz_A.pdb:0.1304870000):0.0739387000	1jgc_A.pdb:0.2803530000):0.3676290000	1nfv_A.pdb:0.5534890000):0.2030920000):0.2979540000	2vzb_A.pdb:0.7499270000):0.2100800000):0.2448830000):0.1979870000):0.0445215000):0.0731671000):0.1079810000);
(1ji5_A.pdb:0.2055850000	(1jig_A.pdb:0.1277450000	1n1q_A.pdb:0.2074220000):0.0609977000	((2chp_A.pdb:0.4054720000	((1ji4_A.pdb:0.4894990000	2fjc_A.pdb:0.4646280000):0.1145000000	(((((1dps_A.pdb:0.0615620000	1jts_A.pdb:0.0353980000):0.2684820000	1o9r_A.pdb:0.2301030000):0.2567370000	1uvh_A.pdb:0.6402480000):0.1492320000	(1tjo_A.pdb:0.0347590000	1tk6_A.pdb:0.0223340000):0.5787830000):0.2291220000	((((((((2fzf_A.pdb:1.8868610000	3qhb_A.pdb:0.7508730000):0.0847618000	(1lko_A.pdb:0.5260850000	1yuz_A.pdb:0.8441140000):0.2415690000):0.2920480000	1otk_A.pdb:2.9455410000):0.0338255000	((((((((1oqu_A.pdb:0.1614360000	1r2f_A.pdb:0.1278930000):0.0548027000	1uzr_A.pdb:0.0690130000):0.6103450000	1mxr_A.pdb:0.7216580000):0.2252940000	((1jk0_A.pdb:0.3800640000	2uw2_A.pdb:0.1412660000):0.0703578000	1w68_A.pdb:0.0665010000):0.6614830000):0.2828140000	3ee4_A.pdb:0.8698190000):0.4005200000	((2inc_B.pdb:0.6571140000	(2inp_C.pdb:0.4718120000	1mty_B.pdb:2.0685030000):0.2470010000):0.4098820000	(1mty_D.pdb:1.4593920000	3dhg_A.pdb:0.6925640000):0.2073980000):0.5763570000):0.4050530000	((2uw1_A.pdb:0.0382970000	2uw1_B.pdb:0.0352690000):0.0834042000	1afr_A.pdb:0.0458550000):0.6448430000):0.2032630000	1za0_A.pdb:0.9530970000):0.8907350000):0.2527410000	((((((1lb3_A.pdb:0.0705820000	2za7_A.pdb:0.1971790000):0.3183640000	1bg7_A.pdb:0.5085950000):0.0699255000	1r03_A.pdb:0.1333840000):0.1372000000	(1z6o_A.pdb:0.8202940000	1z6o_M.pdb:0.5286480000):0.3217260000):0.2962640000	3e6s_A.pdb:0.4977230000):0.0945069000	((1eum_A.pdb:0.2803440000	1krq_A.pdb:0.1871310000):0.1502380000	(2jd7_A.pdb:0.1298780000	1vlg_A.pdb:0.2440560000):0.0558713000):0.0300413000):0.4826520000):0.2019060000	1nfv_A.pdb:0.4627720000):0.0984766000	(((1bcf_A.pdb:0.0284620000	3e1q_A.pdb:0.0447140000):0.1332750000	2fkz_A.pdb:0.2412180000):0.2339080000	1jgc_A.pdb:0.2532660000):0.3301340000):0.3297260000	2vzb_A.pdb:0.6986630000):0.2228130000):0.1258350000):0.0820373000):0.0748726000	(1qgh_A.pdb:0.1711640000	2ux1_A.pdb:0.4875910000):0.1981510000):0.0756813000);
(1ji5_A.pdb:0.2372130000	1jig_A.pdb:0.1611230000	((1n1q_A.pdb:0.1302140000	(2chp_A.pdb:0.2978990000	((1ji4_A.pdb:0.4525820000	2fjc_A.pdb:0.3925170000):0.2114280000	((((1dps_A.pdb:0.0598920000	1jts_A.pdb:0.0452800000):0.2536830000	1o9r_A.pdb:0.2429600000):0.4418360000	1uvh_A.pdb:0.4030320000):0.3421110000	((1tjo_A.pdb:0.0581460000	1tk6_A.pdb:0.0110170000):0.5650730000	(((((2fzf_A.pdb:1.3094430000	3qhb_A.pdb:0.7471960000):0.1967540000	(1lko_A.pdb:0.4356270000	1yuz_A.pdb:0.8420760000):0.1802650000):0.3128750000	(1otk_A.pdb:2.3746560000	((((((((1oqu_A.pdb:0.2059320000	1r2f_A.pdb:0.1775290000):0.0422443000	1uzr_A.pdb:0.0701770000):0.5689230000	1mxr_A.pdb:0.8391550000):0.4259650000	((1jk0_A.pdb:0.4093390000	2uw2_A.pdb:0.1479880000):0.0804280000	1w68_A.pdb:0.0478850000):0.7326190000):0.3468050000	3ee4_A.pdb:1.0586280000):0.2609600000	((2inc_B.pdb:0.5162490000	(2inp_C.pdb:0.6100330000	1mty_B.pdb:2.1070720000):0.2467340000):0.3921350000	(1mty_D.pdb:1.1449620000	3dhg_A.pdb:0.7912050000):0.4767720000):0.5895320000):0.1555790000	((2uw1_A.pdb:0.0302850000	2uw1_B.pdb:0.0413720000):0.1078130000	1afr_A.pdb:0.0638740000):0.5860730000):0.1977950000	1za0_A.pdb:1.0399520000):0.6819370000):0.2583640000):0.1603550000	(((((1bcf_A.pdb:0.0182320000	3e1q_A.pdb:0.0284840000):0.1398630000	2fkz_A.pdb:0.1192780000):0.1102880000	1jgc_A.pdb:0.2221130000):0.3064650000	1nfv_A.pdb:0.4566020000):0.2633990000	((((1lb3_A.pdb:0.0585640000	2za7_A.pdb:0.1388750000):0.1558990000	(1bg7_A.pdb:0.4575540000	1r03_A.pdb:0.1374360000):0.0386466000):0.3545090000	(1z6o_A.pdb:0.8284020000	1z6o_M.pdb:0.4626770000):0.2527490000):0.1707850000	((((1eum_A.pdb:0.3446330000	1krq_A.pdb:0.2316820000):0.1489640000	3e6s_A.pdb:0.5603120000):0.1641140000	2jd7_A.pdb:0.1359450000):0.1267210000	1vlg_A.pdb:0.2477490000):0.1484430000):0.3189910000):0.1313270000):0.3064180000	2vzb_A.pdb:0.6327340000):0.1333950000):0.1853530000):0.0594811000):0.1023970000):0.1325400000):0.0915735000	(1qgh_A.pdb:0.1328910000	2ux1_A.pdb:0.4972520000):0.3431730000):0.0226265000);
(1ji5_A.pdb:0.2492670000	1jig_A.pdb:0.1315700000	(1n1q_A.pdb:0.1815830000	(2chp_A.pdb:0.3872130000	((1qgh_A.pdb:0.1929640000	2ux1_A.pdb:0.3390340000):0.2297540000	((1ji4_A.pdb:0.5153760000	2fjc_A.pdb:0.3573720000):0.2021420000	((((1dps_A.pdb:0.0468180000	1jts_A.pdb:0.0449360000):0.1632050000	1o9r_A.pdb:0.3354610000):0.2807290000	1uvh_A.pdb:0.6604930000):0.3388300000	((1tjo_A.pdb:0.0301270000	1tk6_A.pdb:0.0365200000):0.5889220000	(((((2fzf_A.pdb:1.5718170000	(1lko_A.pdb:0.5206910000	1yuz_A.pdb:0.8148640000):0.2850560000):0.0591638000	3qhb_A.pdb:0.8195230000):0.1783580000	(1otk_A.pdb:2.3802030000	(((((((1oqu_A.pdb:0.1489210000	1r2f_A.pdb:0.1985150000):0.0572398000	1uzr_A.pdb:0.0792060000):0.4812090000	1mxr_A.pdb:0.7964330000):0.3021900000	(1jk0_A.pdb:0.3117390000	(2uw2_A.pdb:0.1964540000	1w68_A.pdb:0.1000250000):0.1276980000):0.8245690000):0.3346850000	3ee4_A.pdb:0.9659150000):0.3346810000	(((2uw1_A.pdb:0.0327310000	2uw1_B.pdb:0.0379520000):0.0715495000	1afr_A.pdb:0.1081050000):0.7391930000	1za0_A.pdb:0.9950970000):0.2548260000):0.1647400000	((2inc_B.pdb:0.5875730000	(2inp_C.pdb:0.4753470000	1mty_B.pdb:1.7622640000):0.2966310000):0.2414080000	(1mty_D.pdb:0.8822720000	3dhg_A.pdb:0.9437450000):0.4531720000):0.6903470000):0.4130070000):0.3174650000):0.2457660000	(((((1bcf_A.pdb:0.0245520000	3e1q_A.pdb:0.0325330000):0.1646120000	2fkz_A.pdb:0.1776340000):0.1756020000	1jgc_A.pdb:0.2378970000):0.2997000000	((((1lb3_A.pdb:0.0548940000	2za7_A.pdb:0.1970900000):0.1832110000	(1bg7_A.pdb:0.6215500000	1r03_A.pdb:0.1281900000):0.0821784000):0.3628690000	(1z6o_A.pdb:0.9010530000	1z6o_M.pdb:0.4520330000):0.1716050000):0.1727000000	(((1eum_A.pdb:0.2946640000	1krq_A.pdb:0.2795870000):0.2331720000	(3e6s_A.pdb:0.7909070000	2jd7_A.pdb:0.1876280000):0.1039090000):0.1272850000	1vlg_A.pdb:0.2304000000):0.2283660000):0.4334160000):0.1462250000	1nfv_A.pdb:0.6386590000):0.1997640000):0.1424530000	2vzb_A.pdb:0.6627260000):0.1814200000):0.2038520000):0.1099440000):0.1095560000):0.0490561000):0.0675856000):0.0952452000);
(1ji5_A.pdb:0.2235840000	(1jig_A.pdb:0.1367310000	1n1q_A.pdb:0.2134850000):0.0362132000	(2chp_A.pdb:0.3788740000	((1qgh_A.pdb:0.1924560000	2ux1_A.pdb:0.3655440000):0.2169780000	((1ji4_A.pdb:0.3994400000	2fjc_A.pdb:0.3905980000):0.1500140000	((((1dps_A.pdb:0.0915170000	1jts_A.pdb:0.0237940000):0.1857880000	1o9r_A.pdb:0.1970720000):0.3791920000	1uvh_A.pdb:0.5964830000):0.2418550000	((1tjo_A.pdb:0.0205080000	1tk6_A.pdb:0.0229130000):0.5023210000	((((2fzf_A.pdb:1.2530380000	(((1lko_A.pdb:0.4745240000	1yuz_A.pdb:0.7070760000):0.4614160000	3qhb_A.pdb:0.7815250000):0.1582610000	(1otk_A.pdb:2.1505880000	((((((1oqu_A.pdb:0.1216530000	1r2f_A.pdb:0.1717970000):0.0470058000	1uzr_A.pdb:0.0821110000):0.4217150000	1mxr_A.pdb:0.6238350000):0.2637000000	((1jk0_A.pdb:0.1952110000	(2uw2_A.pdb:0.1950690000	1w68_A.pdb:0.0695180000):0.1642300000):0.4184350000	((2inc_B.pdb:0.8158800000	(2inp_C.pdb:0.4559890000	1mty_B.pdb:2.2872690000):0.2780660000):0.4100470000	(1mty_D.pdb:0.9172070000	3dhg_A.pdb:0.9442150000):0.2214630000):0.5579530000):0.2185560000):0.4328900000	3ee4_A.pdb:0.7795520000):0.3481390000	(((2uw1_A.pdb:0.0206350000	2uw1_B.pdb:0.0335750000):0.1249290000	1afr_A.pdb:0.0718480000):0.5885790000	1za0_A.pdb:1.0721420000):0.2015170000):0.4479460000):0.3075530000):0.0255597000):0.1774530000	((((1lb3_A.pdb:0.0493700000	2za7_A.pdb:0.1125010000):0.1604950000	(1bg7_A.pdb:0.3856000000	1r03_A.pdb:0.1740290000):0.0672956000):0.2303380000	(1z6o_A.pdb:0.8805630000	1z6o_M.pdb:0.4670390000):0.2495180000):0.1566170000	(((1eum_A.pdb:0.2824930000	1krq_A.pdb:0.3199470000):0.1371890000	(3e6s_A.pdb:0.7049310000	2jd7_A.pdb:0.1410280000):0.0730224000):0.0335478000	1vlg_A.pdb:0.1913380000):0.2281010000):0.3007530000):0.1217600000	((((1bcf_A.pdb:0.0248150000	3e1q_A.pdb:0.0187710000):0.1204960000	2fkz_A.pdb:0.0959340000):0.1113140000	1jgc_A.pdb:0.3034430000):0.3267000000	1nfv_A.pdb:0.4985800000):0.2262230000):0.2723930000	2vzb_A.pdb:0.6834410000):0.1626030000):0.2405950000):0.0798582000):0.0553511000):0.0601409000):0.1302190000);
(1ji5_A.pdb:0.2138450000	1jig_A.pdb:0.1680170000	(1n1q_A.pdb:0.1371860000	(2chp_A.pdb:0.2962390000	((((1qgh_A.pdb:0.1644110000	2ux1_A.pdb:0.3631350000):0.3385830000	1ji4_A.pdb:0.3503580000):0.1355270000	2fjc_A.pdb:0.5316950000):0.0340821000	(((((1dps_A.pdb:0.0683420000	1jts_A.pdb:0.0280990000):0.1085470000	1o9r_A.pdb:0.3680760000):0.3868990000	1uvh_A.pdb:0.5878410000):0.2674820000	(1tjo_A.pdb:0.0265470000	1tk6_A.pdb:0.0094150000):0.7028710000):0.1030910000	(((((2fzf_A.pdb:1.6916720000	(1lko_A.pdb:0.5541080000	1yuz_A.pdb:0.7758880000):0.2152930000):0.2388190000	3qhb_A.pdb:0.8642020000):0.3319470000	(((((1bcf_A.pdb:0.0272920000	3e1q_A.pdb:0.0196820000):0.1272110000	2fkz_A.pdb:0.1110820000):0.0700587000	1jgc_A.pdb:0.4445810000):0.1557950000	1nfv_A.pdb:0.6735170000):0.1967360000	((((((1lb3_A.pdb:0.0410430000	2za7_A.pdb:0.1682700000):0.3145850000	1bg7_A.pdb:0.4320510000):0.0489573000	1r03_A.pdb:0.0968620000):0.3682290000	(1z6o_A.pdb:1.0215580000	1z6o_M.pdb:0.4516900000):0.1482480000):0.1096810000	(((1eum_A.pdb:0.3087610000	1krq_A.pdb:0.2411680000):0.1298690000	3e6s_A.pdb:0.6018040000):0.1578900000	(2jd7_A.pdb:0.1935610000	1vlg_A.pdb:0.2261490000):0.0741590000):0.1062130000):0.0139514000	1otk_A.pdb:2.6792160000):0.2327460000):0.1692230000):0.0947695000	(((((((1oqu_A.pdb:0.1117590000	1r2f_A.pdb:0.1269970000):0.0614036000	1uzr_A.pdb:0.0963100000):0.5558020000	1mxr_A.pdb:0.7017610000):0.2183660000	((1jk0_A.pdb:0.4930150000	2uw2_A.pdb:0.1594300000):0.0783396000	1w68_A.pdb:0.0539430000):0.6846490000):0.1752290000	3ee4_A.pdb:0.7890200000):0.0814227000	((2inc_B.pdb:0.6009000000	(2inp_C.pdb:0.8298570000	1mty_B.pdb:1.6071680000):0.2355490000):0.3537640000	(1mty_D.pdb:0.8763240000	3dhg_A.pdb:0.8368940000):0.3386190000):0.4222000000):0.1501170000	(((2uw1_A.pdb:0.0365170000	2uw1_B.pdb:0.0568170000):0.1606130000	1afr_A.pdb:0.0628800000):0.6766800000	1za0_A.pdb:1.1891930000):0.1900960000):0.8404720000):0.1882250000	2vzb_A.pdb:0.5831740000):0.2363470000):0.0508401000):0.1069810000):0.0660654000):0.1218910000);
(1ji5_A.pdb:0.2173660000	1jig_A.pdb:0.1392150000	((1n1q_A.pdb:0.1262880000	2chp_A.pdb:0.3453510000):0.0886870000	((1qgh_A.pdb:0.2257280000	2ux1_A.pdb:0.2993700000):0.2850170000	((1ji4_A.pdb:0.4021790000	2fjc_A.pdb:0.3806530000):0.1268850000	(((((1dps_A.pdb:0.0661890000	1jts_A.pdb:0.0362830000):0.1506300000	1o9r_A.pdb:0.2681330000):0.2458960000	1uvh_A.pdb:0.6097930000):0.2827980000	(1tjo_A.pdb:0.0244860000	1tk6_A.pdb:0.0299420000):0.4071480000):0.1393630000	((((((2fzf_A.pdb:1.5321010000	(1lko_A.pdb:0.4808490000	1yuz_A.pdb:0.6486750000):0.1816060000):0.1281380000	3qhb_A.pdb:0.6880410000):0.2931530000	1otk_A.pdb:2.4352590000):0.0091242400	(((((1bcf_A.pdb:0.0219590000	3e1q_A.pdb:0.0239760000):0.1120150000	2fkz_A.pdb:0.0746110000):0.1605360000	1jgc_A.pdb:0.2491840000):0.2269690000	1nfv_A.pdb:0.4794250000):0.2670140000	(((((1lb3_A.pdb:0.0674690000	2za7_A.pdb:0.1488220000):0.2003180000	1bg7_A.pdb:0.4365030000):0.0832569000	1r03_A.pdb:0.1455760000):0.2026660000	(1z6o_A.pdb:0.7897650000	1z6o_M.pdb:0.4849930000):0.1460330000):0.0576524000	(((1eum_A.pdb:0.2583040000	1krq_A.pdb:0.2378350000):0.2508210000	(2jd7_A.pdb:0.1921260000	1vlg_A.pdb:0.2550100000):0.0524370000):0.1004920000	3e6s_A.pdb:0.6419820000):0.1416730000):0.3863940000):0.1587110000):0.0783031000	((((((((1oqu_A.pdb:0.1481790000	1r2f_A.pdb:0.1585420000):0.0646125000	1uzr_A.pdb:0.0507520000):0.4054200000	1mxr_A.pdb:0.6145960000):0.2212540000	((1jk0_A.pdb:0.3338540000	1w68_A.pdb:0.0912750000):0.0406269000	2uw2_A.pdb:0.1418560000):0.6254170000):0.4753740000	3ee4_A.pdb:0.6264290000):0.2483480000	((2inc_B.pdb:0.5177590000	(2inp_C.pdb:0.6307480000	1mty_B.pdb:1.3645110000):0.1988840000):0.2775200000	(1mty_D.pdb:0.7747010000	3dhg_A.pdb:1.0586840000):0.6235370000):0.3823330000):0.2621290000	((2uw1_A.pdb:0.0366390000	2uw1_B.pdb:0.0446820000):0.0942765000	1afr_A.pdb:0.0921770000):0.5943230000):0.1255200000	1za0_A.pdb:0.9498740000):0.9307710000):0.2072570000	2vzb_A.pdb:0.6304940000):0.2554410000):0.1041480000):0.0715247000):0.1416900000):0.0417622000);
(1ji5_A.pdb:0.1889660000	1jig_A.pdb:0.1526310000	((1n1q_A.pdb:0.1575330000	(2chp_A.pdb:0.3080180000	((1ji4_A.pdb:0.4026960000	2fjc_A.pdb:0.3879760000):0.1003700000	(((((1dps_A.pdb:0.0291790000	1jts_A.pdb:0.0444510000):0.2104100000	1o9r_A.pdb:0.2663930000):0.2078540000	1uvh_A.pdb:0.6352400000):0.3345260000	(1tjo_A.pdb:0.0121620000	1tk6_A.pdb:0.0217190000):0.6196640000):0.1528510000	((((((2fzf_A.pdb:2.1186790000	(1lko_A.pdb:0.5370060000	(1yuz_A.pdb:0.7663960000	3qhb_A.pdb:0.6941900000):0.2275180000):0.2026040000):0.3494310000	((((((((1oqu_A.pdb:0.1652540000	1r2f_A.pdb:0.1764210000):0.0548486000	1uzr_A.pdb:0.0550390000):0.5580610000	1mxr_A.pdb:0.8557930000):0.3514450000	3ee4_A.pdb:0.9238950000):0.3767100000	((1jk0_A.pdb:0.3563560000	1w68_A.pdb:0.0752530000):0.0471113000	2uw2_A.pdb:0.1484120000):0.6011470000):0.2104900000	((2inc_B.pdb:0.7012660000	(2inp_C.pdb:0.6592320000	1mty_B.pdb:1.5968270000):0.1629710000):0.3974420000	(1mty_D.pdb:0.9519210000	3dhg_A.pdb:1.0341490000):0.2998140000):0.4169000000):0.4461210000	((2uw1_A.pdb:0.0234690000	2uw1_B.pdb:0.0385740000):0.0739295000	1afr_A.pdb:0.1257680000):0.6867640000):0.1697010000	1za0_A.pdb:0.8767110000):0.9341490000):0.1882090000	(((((1lb3_A.pdb:0.0561890000	2za7_A.pdb:0.1436540000):0.1881570000	1bg7_A.pdb:0.4834020000):0.0927333000	1r03_A.pdb:0.2001810000):0.1611010000	(1z6o_A.pdb:0.8015250000	1z6o_M.pdb:0.5362730000):0.2160410000):0.0977907000	(((1eum_A.pdb:0.4403180000	1krq_A.pdb:0.2296300000):0.2323260000	(2jd7_A.pdb:0.1787460000	1vlg_A.pdb:0.3207960000):0.1002540000):0.1023710000	3e6s_A.pdb:0.6565520000):0.1377590000):0.3142920000):0.1675510000	1otk_A.pdb:2.6338620000):0.0210843000	((((1bcf_A.pdb:0.0324960000	3e1q_A.pdb:0.0417520000):0.1742920000	2fkz_A.pdb:0.1281720000):0.1191570000	1jgc_A.pdb:0.2728850000):0.3384430000	1nfv_A.pdb:0.5035280000):0.2209780000):0.3748400000	2vzb_A.pdb:0.6013850000):0.2438530000):0.1170720000):0.0899539000):0.0626432000):0.0694063000	(1qgh_A.pdb:0.2215590000	2ux1_A.pdb:0.4486520000):0.2311670000):0.0259829000);
(1ji5_A.pdb:0.1866700000	1jig_A.pdb:0.1963140000	(((1n1q_A.pdb:0.1350300000	(2chp_A.pdb:0.2468270000	((((1dps_A.pdb:0.0626460000	1jts_A.pdb:0.0511880000):0.2038220000	1o9r_A.pdb:0.1804690000):0.2308900000	1uvh_A.pdb:0.6542330000):0.3821750000	((1tjo_A.pdb:0.0253660000	1tk6_A.pdb:0.0185780000):0.4652480000	(((((2fzf_A.pdb:1.4946500000	((1lko_A.pdb:0.4928740000	1yuz_A.pdb:0.8837360000):0.3002480000	3qhb_A.pdb:0.8333220000):0.2357010000):0.1554000000	1otk_A.pdb:2.6016530000):0.0449579000	(((((1bcf_A.pdb:0.0484300000	3e1q_A.pdb:0.0214550000):0.0900401000	2fkz_A.pdb:0.1233520000):0.1554130000	1jgc_A.pdb:0.2428600000):0.4276200000	1nfv_A.pdb:0.4575550000):0.2597380000	((((1lb3_A.pdb:0.0707330000	2za7_A.pdb:0.1339260000):0.2356530000	(1bg7_A.pdb:0.4955300000	1r03_A.pdb:0.1233880000):0.0637828000):0.2419260000	(1z6o_A.pdb:0.8321200000	1z6o_M.pdb:0.5285020000):0.1899840000):0.1592370000	((((1eum_A.pdb:0.1924910000	3e6s_A.pdb:0.7634550000):0.0835735000	1krq_A.pdb:0.2556320000):0.2150930000	2jd7_A.pdb:0.1705580000):0.0798199000	1vlg_A.pdb:0.2025210000):0.1778200000):0.4024070000):0.1321040000):0.0764806000	((((((((1oqu_A.pdb:0.1118050000	1r2f_A.pdb:0.2003480000):0.0384155000	1uzr_A.pdb:0.1163460000):0.5266050000	1mxr_A.pdb:0.5614400000):0.2426020000	((1jk0_A.pdb:0.3859450000	2uw2_A.pdb:0.1235610000):0.0652171000	1w68_A.pdb:0.0432340000):0.6830340000):0.2489080000	3ee4_A.pdb:0.7547220000):0.2852100000	((2inc_B.pdb:0.5551830000	(2inp_C.pdb:0.6301550000	1mty_B.pdb:1.6145690000):0.2834760000):0.3285090000	(1mty_D.pdb:0.8851590000	3dhg_A.pdb:0.7571850000):0.2467930000):0.4363140000):0.1729090000	((2uw1_A.pdb:0.0493780000	2uw1_B.pdb:0.0387620000):0.0977275000	1afr_A.pdb:0.1073810000):0.5788490000):0.2161960000	1za0_A.pdb:0.7867540000):0.6654420000):0.2300070000	2vzb_A.pdb:0.5355740000):0.1872840000):0.1602840000):0.0949589000):0.1414390000):0.0365697000	(1ji4_A.pdb:0.3624510000	2fjc_A.pdb:0.3924200000):0.1666840000):0.0479624000	(1qgh_A.pdb:0.1317150000	2ux1_A.pdb:0.4287430000):0.2123340000):0.0136858000);
(1ji5_A.pdb:0.2200630000	(1jig_A.pdb:0.1304840000	1n1q_A.pdb:0.1886130000):0.0677679000	(2chp_A.pdb:0.3553650000	((1qgh_A.pdb:0.1720650000	2ux1_A.pdb:0.4112400000):0.3500990000	((1ji4_A.pdb:0.3538730000	2fjc_A.pdb:0.4048080000):0.1890270000	(((((1dps_A.pdb:0.0735970000	1jts_A.pdb:0.0352740000):0.1965970000	1o9r_A.pdb:0.2479010000):0.2308740000	1uvh_A.pdb:0.5153980000):0.2784500000	(1tjo_A.pdb:0.0205790000	1tk6_A.pdb:0.0254770000):0.6093860000):0.0941453000	(((((2fzf_A.pdb:1.6482680000	((((1eum_A.pdb:0.3660550000	1krq_A.pdb:0.1937580000):0.1647230000	3e6s_A.pdb:0.6366060000):0.0736401000	2jd7_A.pdb:0.1786490000):0.0816666000	1vlg_A.pdb:0.1821320000):0.1219520000):0.1382990000	((((1lb3_A.pdb:0.0944850000	2za7_A.pdb:0.0942310000):0.2189470000	1r03_A.pdb:0.1927130000):0.0759203000	1bg7_A.pdb:0.3921490000):0.1963930000	(1z6o_A.pdb:0.8426030000	1z6o_M.pdb:0.4379970000):0.2180370000):0.1983420000):0.3048230000	((((1bcf_A.pdb:0.0231500000	3e1q_A.pdb:0.0308420000):0.1550400000	2fkz_A.pdb:0.1352460000):0.1802630000	1jgc_A.pdb:0.2238500000):0.3952650000	1nfv_A.pdb:0.5199880000):0.2466920000):0.1504780000	(((1lko_A.pdb:0.5431780000	1yuz_A.pdb:0.6376540000):0.2942780000	3qhb_A.pdb:0.7923510000):0.2704800000	(1otk_A.pdb:2.1664210000	((((((((1oqu_A.pdb:0.1258470000	1r2f_A.pdb:0.1390780000):0.0564505000	1uzr_A.pdb:0.0367720000):0.5055050000	1mxr_A.pdb:0.6649440000):0.2331610000	((1jk0_A.pdb:0.3801820000	2uw2_A.pdb:0.1878110000):0.0340941000	1w68_A.pdb:0.0385260000):0.7659550000):0.2767530000	3ee4_A.pdb:0.8085350000):0.3752840000	((2inc_B.pdb:0.4312590000	(2inp_C.pdb:0.4916910000	1mty_B.pdb:1.7800650000):0.3896510000):0.3164730000	(1mty_D.pdb:1.1215010000	3dhg_A.pdb:0.8157950000):0.2429660000):0.6386160000):0.2667710000	((2uw1_A.pdb:0.0240250000	2uw1_B.pdb:0.0494640000):0.0994728000	1afr_A.pdb:0.1026790000):0.7687910000):0.0736755000	1za0_A.pdb:1.0111720000):0.4445250000):0.2591630000):0.1165060000):0.3524750000	2vzb_A.pdb:0.4963610000):0.3076730000):0.1141550000):0.1023310000):0.0617022000):0.0423119000);
(1ji5_A.pdb:0.2309360000	(1jig_A.pdb:0.1058010000	(((1qgh_A.pdb:0.1744600000	2ux1_A.pdb:0.4058160000):0.1738460000	(1ji4_A.pdb:0.4890220000	2fjc_A.pdb:0.4136710000):0.1852380000):0.1048670000	(((((1dps_A.pdb:0.0580350000	1jts_A.pdb:0.0203750000):0.1777980000	1o9r_A.pdb:0.2348100000):0.2752510000	1uvh_A.pdb:0.6177150000):0.1870850000	(1tjo_A.pdb:0.0186190000	1tk6_A.pdb:0.0301650000):0.7088240000):0.1578670000	((((((2fzf_A.pdb:1.6297020000	(1lko_A.pdb:0.6391360000	1yuz_A.pdb:0.7215810000):0.2128290000):0.3976680000	3qhb_A.pdb:0.8760850000):0.3462750000	((((((((1oqu_A.pdb:0.1215970000	1r2f_A.pdb:0.1787570000):0.0854445000	1uzr_A.pdb:0.0546080000):0.5544840000	1mxr_A.pdb:0.6472220000):0.3216870000	((1jk0_A.pdb:0.3556100000	2uw2_A.pdb:0.1620060000):0.0508055000	1w68_A.pdb:0.0521130000):0.6241350000):0.3439860000	3ee4_A.pdb:0.9814010000):0.3378810000	(((2inc_B.pdb:0.5155830000	1mty_B.pdb:2.0195100000):0.2954850000	2inp_C.pdb:0.5664500000):0.3039910000	(1mty_D.pdb:0.7050580000	3dhg_A.pdb:0.7732730000):0.5308970000):0.4432700000):0.1972510000	((2uw1_A.pdb:0.0325570000	2uw1_B.pdb:0.0273120000):0.0842153000	1afr_A.pdb:0.0866010000):0.6704550000):0.3480640000	1za0_A.pdb:1.0757520000):0.8190450000):0.0983971000	(((((((1lb3_A.pdb:0.0517760000	2za7_A.pdb:0.1849910000):0.2087990000	1bg7_A.pdb:0.4059940000):0.0548720000	1r03_A.pdb:0.1097760000):0.2082130000	(1z6o_A.pdb:0.9455920000	1z6o_M.pdb:0.6282120000):0.2735390000):0.1892530000	3e6s_A.pdb:0.7137680000):0.1426850000	(((1eum_A.pdb:0.3130690000	1krq_A.pdb:0.3332750000):0.1712910000	2jd7_A.pdb:0.1611130000):0.1342740000	1vlg_A.pdb:0.3016310000):0.1679750000):0.1924290000	1otk_A.pdb:2.6486080000):0.0886796000):0.2291630000	((((1bcf_A.pdb:0.0144020000	3e1q_A.pdb:0.0122570000):0.1450650000	2fkz_A.pdb:0.1490300000):0.0730481000	1jgc_A.pdb:0.2712680000):0.2611050000	1nfv_A.pdb:0.6168240000):0.0981683000):0.3098850000	2vzb_A.pdb:0.7297090000):0.3267150000):0.1114350000):0.0483838000):0.0576388000	(1n1q_A.pdb:0.1208240000	2chp_A.pdb:0.3667070000):0.1025410000);
(1ji5_A.pdb:0.2399580000	1jig_A.pdb:0.1766780000	((1n1q_A.pdb:0.1065420000	2chp_A.pdb:0.4287540000):0.0599470000	(((1qgh_A.pdb:0.2161790000	2ux1_A.pdb:0.3570120000):0.2170640000	(1ji4_A.pdb:0.4593630000	2fjc_A.pdb:0.3914950000):0.1439130000):0.1216000000	(((((1dps_A.pdb:0.0537710000	1jts_A.pdb:0.0449820000):0.1958540000	1o9r_A.pdb:0.2782960000):0.3619940000	1uvh_A.pdb:0.6161010000):0.2004280000	(1tjo_A.pdb:0.0368760000	1tk6_A.pdb:0.0100790000):0.5716150000):0.1244870000	(((((((2fzf_A.pdb:1.9097270000	1yuz_A.pdb:0.5091420000):0.1700830000	1lko_A.pdb:0.4093960000):0.3459180000	3qhb_A.pdb:0.8242490000):0.4008490000	(1otk_A.pdb:2.8242550000	((((((((1oqu_A.pdb:0.1276520000	1r2f_A.pdb:0.1504340000):0.0810856000	1uzr_A.pdb:0.0232310000):0.4091390000	1mxr_A.pdb:0.7578470000):0.3237480000	((1jk0_A.pdb:0.2509750000	2uw2_A.pdb:0.1485760000):0.0512849000	1w68_A.pdb:0.0308980000):0.8739190000):0.2724160000	3ee4_A.pdb:0.7371160000):0.2882360000	(((2inc_B.pdb:0.5604940000	(2inp_C.pdb:0.6643880000	1mty_B.pdb:1.9054790000):0.1768720000):0.3615550000	3dhg_A.pdb:0.9427680000):0.1870560000	1mty_D.pdb:0.8642220000):0.4291000000):0.2758950000	((2uw1_A.pdb:0.0211960000	2uw1_B.pdb:0.0164330000):0.1138560000	1afr_A.pdb:0.0999010000):0.6650910000):0.1883830000	1za0_A.pdb:0.9339370000):0.3350340000):0.3308290000):0.1099180000	(((((1lb3_A.pdb:0.0810370000	2za7_A.pdb:0.1712900000):0.2802060000	1r03_A.pdb:0.1499530000):0.1346600000	1bg7_A.pdb:0.5083630000):0.1415070000	(1z6o_A.pdb:0.8699020000	1z6o_M.pdb:0.4741930000):0.1566220000):0.1055750000	((((1eum_A.pdb:0.3341920000	1krq_A.pdb:0.2979820000):0.1446990000	3e6s_A.pdb:0.6594100000):0.1400370000	2jd7_A.pdb:0.1927810000):0.0538891000	1vlg_A.pdb:0.2412050000):0.1148880000):0.3508520000):0.1591800000	((((1bcf_A.pdb:0.0275220000	3e1q_A.pdb:0.0195730000):0.1310420000	2fkz_A.pdb:0.0949930000):0.1669120000	1jgc_A.pdb:0.2851740000):0.3405380000	1nfv_A.pdb:0.5479580000):0.1969860000):0.2906680000	2vzb_A.pdb:0.8218920000):0.3870630000):0.1254400000):0.0956593000):0.0458354000);
(1ji5_A.pdb:0.2279880000	1jig_A.pdb:0.1154800000	(1n1q_A.pdb:0.1835250000	((2chp_A.pdb:0.3148810000	((1ji4_A.pdb:0.4847000000	2fjc_A.pdb:0.3657830000):0.1316770000	((((1dps_A.pdb:0.0737120000	1jts_A.pdb:0.0444190000):0.1923450000	1o9r_A.pdb:0.3324880000):0.1918890000	1uvh_A.pdb:0.6844710000):0.2077710000	((1tjo_A.pdb:0.0166590000	1tk6_A.pdb:0.0346010000):0.6490730000	(((((2fzf_A.pdb:1.7364640000	3qhb_A.pdb:0.5136870000):0.0710692000	(1lko_A.pdb:0.4921250000	1yuz_A.pdb:0.8511680000):0.1464270000):0.4722960000	(((((1bcf_A.pdb:0.0356250000	3e1q_A.pdb:0.0230740000):0.1506250000	2fkz_A.pdb:0.1351320000):0.1185390000	1jgc_A.pdb:0.2704280000):0.3339810000	1nfv_A.pdb:0.5297290000):0.1958960000	(((((1lb3_A.pdb:0.0523290000	2za7_A.pdb:0.1517730000):0.2535900000	1r03_A.pdb:0.1231550000):0.0620226000	1bg7_A.pdb:0.4415770000):0.1676380000	(1z6o_A.pdb:0.7923750000	1z6o_M.pdb:0.6470970000):0.0911643000):0.1583490000	(((1eum_A.pdb:0.3041960000	1krq_A.pdb:0.2815170000):0.1301820000	(2jd7_A.pdb:0.0982780000	1vlg_A.pdb:0.3176630000):0.1010640000):0.0981019000	3e6s_A.pdb:0.5573830000):0.1923960000):0.3325090000):0.1370180000):0.1353520000	(1otk_A.pdb:2.0653270000	(((((((1oqu_A.pdb:0.1991400000	1r2f_A.pdb:0.2125470000):0.0768139000	1uzr_A.pdb:0.0362490000):0.4203020000	1mxr_A.pdb:0.7932060000):0.1981030000	((1jk0_A.pdb:0.4547130000	2uw2_A.pdb:0.1369320000):0.0574712000	1w68_A.pdb:0.0512650000):0.8387060000):0.3032920000	3ee4_A.pdb:1.0690190000):0.4370460000	(((2uw1_A.pdb:0.0370670000	2uw1_B.pdb:0.0261510000):0.0629913000	1afr_A.pdb:0.1128710000):0.8932290000	1za0_A.pdb:0.8234120000):0.2688880000):0.1575120000	((2inc_B.pdb:0.7251620000	(1mty_D.pdb:0.9710300000	3dhg_A.pdb:0.7134020000):0.4498980000):0.2182610000	(2inp_C.pdb:0.8375030000	1mty_B.pdb:1.4634970000):0.3199490000):0.4608460000):0.2014980000):0.3643690000):0.1511380000	2vzb_A.pdb:0.6007940000):0.1841810000):0.2465680000):0.1205370000):0.0878835000):0.0370433000	(1qgh_A.pdb:0.2387410000	2ux1_A.pdb:0.4755620000):0.3064330000):0.0545006000):0.0601674000);
(1ji5_A.pdb:0.2326680000	1jig_A.pdb:0.1610560000	(1n1q_A.pdb:0.1553990000	(2chp_A.pdb:0.3645530000	((1qgh_A.pdb:0.1492940000	2ux1_A.pdb:0.3462920000):0.2215130000	((1ji4_A.pdb:0.4001810000	2fjc_A.pdb:0.2975340000):0.1292590000	(((((1dps_A.pdb:0.0417600000	1jts_A.pdb:0.0551030000):0.2019810000	1o9r_A.pdb:0.2170200000):0.2943110000	1uvh_A.pdb:0.5192970000):0.1003350000	(1tjo_A.pdb:0.0311820000	1tk6_A.pdb:0.0185590000):0.6276220000):0.1046920000	((((((2fzf_A.pdb:1.6101980000	(1lko_A.pdb:0.3895450000	1yuz_A.pdb:0.9440720000):0.1086420000):0.2233680000	3qhb_A.pdb:0.8649930000):0.3219890000	(((((((1oqu_A.pdb:0.1490990000	1r2f_A.pdb:0.1152310000):0.0402870000	1uzr_A.pdb:0.0884910000):0.3953280000	1mxr_A.pdb:0.8415950000):0.3076800000	((1jk0_A.pdb:0.3540100000	2uw2_A.pdb:0.1314580000):0.0536225000	1w68_A.pdb:0.0571930000):0.8308680000):0.2892830000	(((2uw1_A.pdb:0.0394530000	2uw1_B.pdb:0.0302620000):0.1221860000	1afr_A.pdb:0.0875140000):0.6465720000	1za0_A.pdb:0.9589900000):0.6094960000):0.1523140000	((2inc_B.pdb:0.5268050000	2inp_C.pdb:0.6506980000):0.2641650000	(1mty_B.pdb:1.3378060000	(1mty_D.pdb:0.8359920000	3dhg_A.pdb:0.8925250000):0.4846530000):0.0734800000):0.5575870000):0.1067070000	3ee4_A.pdb:0.8415930000):1.1174500000):0.0000021964	(((((1lb3_A.pdb:0.0705990000	2za7_A.pdb:0.1370020000):0.1514340000	1bg7_A.pdb:0.4818100000):0.0629850000	1r03_A.pdb:0.1097370000):0.1853510000	(1z6o_A.pdb:0.7625650000	1z6o_M.pdb:0.4240080000):0.2640940000):0.0922117000	(((1eum_A.pdb:0.2375130000	1krq_A.pdb:0.3023350000):0.2067450000	(2jd7_A.pdb:0.1972900000	1vlg_A.pdb:0.2430730000):0.0946461000):0.1336310000	3e6s_A.pdb:0.5888670000):0.1467460000):0.3148730000):0.0979221000	(((((1bcf_A.pdb:0.0324270000	3e1q_A.pdb:0.0493830000):0.1186970000	2fkz_A.pdb:0.1288720000):0.0706036000	1jgc_A.pdb:0.3217680000):0.2436810000	1nfv_A.pdb:0.5930470000):0.1932680000	1otk_A.pdb:2.5669570000):0.0926815000):0.2650120000	2vzb_A.pdb:0.7238220000):0.2474430000):0.0805996000):0.0518279000):0.0519153000):0.0813065000):0.0549913000);
(1ji5_A.pdb:0.2618180000	(1jig_A.pdb:0.1398750000	(2chp_A.pdb:0.3035720000	(((1qgh_A.pdb:0.2783620000	2ux1_A.pdb:0.3529660000):0.1834980000	(1ji4_A.pdb:0.5156620000	2fjc_A.pdb:0.3895470000):0.1591010000):0.0780842000	((((1dps_A.pdb:0.0435870000	1jts_A.pdb:0.0536190000):0.2474850000	1o9r_A.pdb:0.1722850000):0.4496230000	1uvh_A.pdb:0.5138070000):0.2565030000	((1tjo_A.pdb:0.0357200000	1tk6_A.pdb:0.0057170000):0.5040290000	(((((2fzf_A.pdb:1.4470580000	(1lko_A.pdb:0.4575180000	1yuz_A.pdb:0.7654080000):0.2395720000):0.1946380000	3qhb_A.pdb:0.6795970000):0.3565310000	(1otk_A.pdb:2.3878920000	(((((((1oqu_A.pdb:0.1709900000	1r2f_A.pdb:0.1812360000):0.0339498000	1uzr_A.pdb:0.0683320000):0.3862520000	1mxr_A.pdb:0.8057720000):0.4331590000	((1jk0_A.pdb:0.1695100000	(2uw2_A.pdb:0.1621420000	1w68_A.pdb:0.1272500000):0.1219870000):0.6401630000	((2inc_B.pdb:0.6957610000	(2inp_C.pdb:0.4994350000	1mty_B.pdb:1.6097700000):0.2703300000):0.3166130000	(1mty_D.pdb:1.1322380000	3dhg_A.pdb:0.7595150000):0.3156890000):0.6751630000):0.1783510000):0.2294100000	3ee4_A.pdb:0.8543650000):0.2758000000	((2uw1_A.pdb:0.0175750000	2uw1_B.pdb:0.0423030000):0.1007030000	1afr_A.pdb:0.0632940000):0.6034040000):0.2379890000	1za0_A.pdb:0.9487750000):0.6213790000):0.2190660000):0.0656604000	(((((1bcf_A.pdb:0.0196170000	3e1q_A.pdb:0.0414690000):0.1711500000	2fkz_A.pdb:0.1577810000):0.1099450000	1jgc_A.pdb:0.2244530000):0.3582110000	1nfv_A.pdb:0.4835410000):0.2657020000	((((((1lb3_A.pdb:0.0198280000	2za7_A.pdb:0.1698130000):0.1462100000	1bg7_A.pdb:0.4414710000):0.0757657000	1r03_A.pdb:0.1407870000):0.2788230000	(1z6o_A.pdb:0.8880040000	1z6o_M.pdb:0.3862440000):0.2248720000):0.2777970000	1vlg_A.pdb:0.1784490000):0.0646594000	(((1eum_A.pdb:0.3178220000	1krq_A.pdb:0.2850010000):0.1541220000	3e6s_A.pdb:0.5621060000):0.0848396000	2jd7_A.pdb:0.1255880000):0.1096670000):0.3668400000):0.1668620000):0.2741890000	2vzb_A.pdb:0.8933640000):0.1946150000):0.1684150000):0.1654350000):0.1171310000):0.1037930000):0.0778303000	1n1q_A.pdb:0.2351050000);
(1ji5_A.pdb:0.2424520000	1jig_A.pdb:0.1483160000	((1n1q_A.pdb:0.0882250000	2chp_A.pdb:0.2969100000):0.1061510000	(((1qgh_A.pdb:0.3282580000	2ux1_A.pdb:0.3119170000):0.1257440000	(((((1dps_A.pdb:0.0778770000	1jts_A.pdb:0.0334780000):0.2122920000	1o9r_A.pdb:0.2559110000):0.2396340000	1uvh_A.pdb:0.6234110000):0.1515930000	(1tjo_A.pdb:0.0486120000	1tk6_A.pdb:0.0183910000):0.4926690000):0.1657100000	(((((2fzf_A.pdb:1.5266990000	(1lko_A.pdb:0.5676890000	1yuz_A.pdb:0.8439440000):0.1751720000):0.0690306000	3qhb_A.pdb:1.2134550000):0.2595910000	(((((1bcf_A.pdb:0.0282180000	3e1q_A.pdb:0.0353130000):0.1395990000	2fkz_A.pdb:0.0869240000):0.0969526000	1jgc_A.pdb:0.2485370000):0.2947180000	(((((1lb3_A.pdb:0.0395280000	2za7_A.pdb:0.1264320000):0.1921700000	1r03_A.pdb:0.1924260000):0.0921221000	1bg7_A.pdb:0.3200140000):0.1984970000	(1z6o_A.pdb:0.7501670000	1z6o_M.pdb:0.3930110000):0.2004880000):0.0550204000	(((1eum_A.pdb:0.3828310000	1krq_A.pdb:0.2668320000):0.0922528000	3e6s_A.pdb:0.6069160000):0.1116150000	(2jd7_A.pdb:0.2906700000	1vlg_A.pdb:0.1958200000):0.0584843000):0.1501440000):0.3301990000):0.1644630000	1nfv_A.pdb:0.5057860000):0.1572070000):0.1356410000	(1otk_A.pdb:1.8030380000	((((((((1oqu_A.pdb:0.1510870000	1uzr_A.pdb:0.1222090000):0.0455612000	1r2f_A.pdb:0.1195620000):0.3954950000	1mxr_A.pdb:0.7753410000):0.3817840000	((1jk0_A.pdb:0.4453930000	2uw2_A.pdb:0.1987310000):0.0670404000	1w68_A.pdb:0.0429220000):0.9876440000):0.2592370000	3ee4_A.pdb:0.8590380000):0.4942970000	((2uw1_A.pdb:0.0217630000	2uw1_B.pdb:0.0230000000):0.0648074000	1afr_A.pdb:0.1345850000):0.7606470000):0.0774300000	((2inc_B.pdb:0.7196310000	(2inp_C.pdb:0.6831030000	1mty_B.pdb:1.5757750000):0.2662630000):0.1163860000	(1mty_D.pdb:0.9492210000	3dhg_A.pdb:0.7322150000):0.6841390000):0.6879260000):0.1752390000	1za0_A.pdb:1.0420550000):0.4024330000):0.2614530000):0.2562780000	2vzb_A.pdb:0.7526670000):0.1815360000):0.1623390000):0.0232838000	(1ji4_A.pdb:0.3805670000	2fjc_A.pdb:0.2926700000):0.1306020000):0.0935554000):0.0240710000);
(1ji5_A.pdb:0.2222500000	1jig_A.pdb:0.2216660000	((1n1q_A.pdb:0.1631590000	2chp_A.pdb:0.3195530000):0.0889891000	((1qgh_A.pdb:0.1549020000	2ux1_A.pdb:0.3713130000):0.1772610000	((1ji4_A.pdb:0.5532290000	2fjc_A.pdb:0.4795530000):0.0487557000	(((((1dps_A.pdb:0.0511460000	1jts_A.pdb:0.0370000000):0.2032640000	1o9r_A.pdb:0.2219310000):0.4782540000	1uvh_A.pdb:0.6334020000):0.2499910000	(1tjo_A.pdb:0.0317360000	1tk6_A.pdb:0.0310790000):0.4990280000):0.1885340000	(((((((2fzf_A.pdb:1.7516450000	(1lko_A.pdb:0.6216880000	1yuz_A.pdb:0.7171760000):0.1164660000):0.1602360000	3qhb_A.pdb:0.6976670000):0.4283310000	(((((((1oqu_A.pdb:0.1510930000	1r2f_A.pdb:0.1578400000):0.0545311000	1uzr_A.pdb:0.0539330000):0.5715660000	1mxr_A.pdb:0.6484590000):0.1730140000	((1jk0_A.pdb:0.3136010000	2uw2_A.pdb:0.1522420000):0.0649967000	1w68_A.pdb:0.0563780000):0.9557040000):0.3504690000	((2inc_B.pdb:0.6419610000	(2inp_C.pdb:0.6194260000	1mty_B.pdb:1.6898000000):0.1997550000):0.3419220000	(1mty_D.pdb:0.9735510000	3dhg_A.pdb:0.8227100000):0.2953440000):0.8066530000):0.2341430000	3ee4_A.pdb:1.0076450000):0.2331230000	(((2uw1_A.pdb:0.0236080000	2uw1_B.pdb:0.0446140000):0.0965424000	1afr_A.pdb:0.0725030000):0.6966250000	1za0_A.pdb:1.0600990000):0.3603640000):0.8199860000):0.0803018000	((((1lb3_A.pdb:0.0396460000	2za7_A.pdb:0.1653170000):0.1719000000	(1bg7_A.pdb:0.4987510000	1r03_A.pdb:0.1910450000):0.0435929000):0.2450360000	(1z6o_A.pdb:0.7590410000	1z6o_M.pdb:0.5094320000):0.1800080000):0.1537710000	((((1eum_A.pdb:0.3570340000	1krq_A.pdb:0.2328990000):0.1590690000	3e6s_A.pdb:0.5904400000):0.1173310000	2jd7_A.pdb:0.1483100000):0.0964799000	1vlg_A.pdb:0.2271720000):0.1418600000):0.3133890000):0.0435804000	1otk_A.pdb:2.8488400000):0.1400510000	((((1bcf_A.pdb:0.0235860000	3e1q_A.pdb:0.0233340000):0.1454040000	2fkz_A.pdb:0.1121800000):0.1046340000	1jgc_A.pdb:0.3398980000):0.2638890000	1nfv_A.pdb:0.6821270000):0.2226200000):0.2610550000	2vzb_A.pdb:0.7691000000):0.1880090000):0.1544520000):0.1145260000):0.0550758000):0.0601347000);
(1ji5_A.pdb:0.2574890000	1jig_A.pdb:0.1219570000	(1n1q_A.pdb:0.1746820000	(((2chp_A.pdb:0.3236070000	((1qgh_A.pdb:0.2166380000	2ux1_A.pdb:0.3965790000):0.1627050000	1ji4_A.pdb:0.4920430000):0.1446540000):0.0370716000	(((((1dps_A.pdb:0.0632880000	1jts_A.pdb:0.0494310000):0.1503700000	1o9r_A.pdb:0.2639930000):0.3657920000	1uvh_A.pdb:0.7134400000):0.2088280000	(1tjo_A.pdb:0.0214780000	1tk6_A.pdb:0.0151900000):0.4349990000):0.1705830000	(((2fzf_A.pdb:1.8902030000	(((1lko_A.pdb:0.5089020000	(1yuz_A.pdb:0.7669310000	3qhb_A.pdb:0.7776650000):0.2081660000):0.2429000000	(1otk_A.pdb:2.4123780000	(((((((1oqu_A.pdb:0.1155780000	1r2f_A.pdb:0.1492180000):0.0638591000	1uzr_A.pdb:0.0731620000):0.4171280000	1mxr_A.pdb:0.6741260000):0.2555840000	(1jk0_A.pdb:0.2725280000	(2uw2_A.pdb:0.1910830000	1w68_A.pdb:0.0878410000):0.0771303000):0.6050550000):0.2345220000	(3ee4_A.pdb:0.7498170000	((2inc_B.pdb:0.5856060000	(2inp_C.pdb:0.7302220000	1mty_B.pdb:1.7787080000):0.2854600000):0.4370520000	(1mty_D.pdb:0.9520390000	3dhg_A.pdb:0.7828740000):0.3512690000):0.5794660000):0.1307460000):0.3721230000	((2uw1_A.pdb:0.0212060000	2uw1_B.pdb:0.0648050000):0.1185610000	1afr_A.pdb:0.1067080000):0.7324560000):0.2512500000	1za0_A.pdb:0.9763460000):0.4985020000):0.2422900000):0.3112040000	(((((1lb3_A.pdb:0.0567510000	2za7_A.pdb:0.1677250000):0.2197410000	1bg7_A.pdb:0.4596480000):0.0653768000	1r03_A.pdb:0.1625260000):0.3961500000	(1z6o_A.pdb:0.7967750000	1z6o_M.pdb:0.5039440000):0.2185450000):0.0960547000	(((1eum_A.pdb:0.2373580000	1krq_A.pdb:0.2819440000):0.1050450000	3e6s_A.pdb:0.6023100000):0.1226970000	(2jd7_A.pdb:0.1966530000	1vlg_A.pdb:0.2566450000):0.0531995000):0.1546090000):0.3061560000):0.0487424000):0.0729688000	((((1bcf_A.pdb:0.0393750000	3e1q_A.pdb:0.0390650000):0.1277050000	2fkz_A.pdb:0.1571470000):0.1310050000	1jgc_A.pdb:0.2808710000):0.2746020000	1nfv_A.pdb:0.4479270000):0.3053510000):0.1366970000	2vzb_A.pdb:0.7035720000):0.1922180000):0.1284310000):0.0583913000	2fjc_A.pdb:0.5926860000):0.1089520000):0.0723538000);
(1ji5_A.pdb:0.2954880000	1jig_A.pdb:0.1289260000	(((1n1q_A.pdb:0.1650340000	2chp_A.pdb:0.4083860000):0.0744635000	(((((1dps_A.pdb:0.0586360000	1jts_A.pdb:0.0595580000):0.1772930000	1o9r_A.pdb:0.2597570000):0.3427540000	1uvh_A.pdb:0.5540670000):0.2755410000	(1tjo_A.pdb:0.0215830000	1tk6_A.pdb:0.0110890000):0.5459160000):0.1679410000	(((2fzf_A.pdb:1.4644110000	(((((1bcf_A.pdb:0.0336600000	3e1q_A.pdb:0.0376380000):0.1427670000	2fkz_A.pdb:0.1788160000):0.1850110000	1jgc_A.pdb:0.2383450000):0.2352120000	1nfv_A.pdb:0.7195480000):0.1787840000	(((((1lb3_A.pdb:0.0893990000	2za7_A.pdb:0.1271720000):0.1621920000	1bg7_A.pdb:0.3685200000):0.0764996000	1r03_A.pdb:0.1574920000):0.3244760000	(1z6o_A.pdb:0.7799640000	1z6o_M.pdb:0.4549770000):0.1395480000):0.1191270000	((((1eum_A.pdb:0.3459280000	1krq_A.pdb:0.2221650000):0.1092340000	3e6s_A.pdb:0.6273680000):0.1472300000	2jd7_A.pdb:0.1277880000):0.1316890000	1vlg_A.pdb:0.2354030000):0.1512050000):0.3751330000):0.0799233000):0.0748400000	((((1lko_A.pdb:0.5543090000	1yuz_A.pdb:0.8469580000):0.3083470000	3qhb_A.pdb:0.5929020000):0.1646540000	(((((1oqu_A.pdb:0.1605940000	1r2f_A.pdb:0.1411370000):0.0386742000	1uzr_A.pdb:0.0839700000):0.5779360000	(1mxr_A.pdb:0.7414680000	((1jk0_A.pdb:0.3336900000	2uw2_A.pdb:0.1629740000):0.0553561000	1w68_A.pdb:0.0520070000):0.9392790000):0.1021180000):0.3719980000	3ee4_A.pdb:0.7040210000):0.2537620000	(((2inc_B.pdb:0.6786550000	(2inp_C.pdb:0.6372360000	1mty_B.pdb:1.6930290000):0.4314330000):0.2831240000	(1mty_D.pdb:1.1049520000	3dhg_A.pdb:0.7827020000):0.3325760000):0.7616850000	(((2uw1_A.pdb:0.0111330000	2uw1_B.pdb:0.0443370000):0.0427557000	1afr_A.pdb:0.0905340000):0.6441540000	1za0_A.pdb:1.1619790000):0.2669270000):0.2003240000):0.6106900000):0.1327510000	1otk_A.pdb:2.6000270000):0.0988887000):0.1472710000	2vzb_A.pdb:0.7400360000):0.2305650000):0.2029420000):0.0722514000	((1qgh_A.pdb:0.2685310000	2ux1_A.pdb:0.3198520000):0.1860380000	(1ji4_A.pdb:0.4425290000	2fjc_A.pdb:0.2801640000):0.2285090000):0.1043920000):0.0384076000);
(1ji5_A.pdb:0.1952380000	1jig_A.pdb:0.1735880000	((1n1q_A.pdb:0.1599810000	2chp_A.pdb:0.3042590000):0.0944210000	(((1qgh_A.pdb:0.2437090000	2ux1_A.pdb:0.3334960000):0.1874710000	(1ji4_A.pdb:0.4398070000	2fjc_A.pdb:0.4808520000):0.2428220000):0.0904599000	((((1dps_A.pdb:0.0591700000	1jts_A.pdb:0.0302750000):0.2295590000	1o9r_A.pdb:0.1735850000):0.3215690000	1uvh_A.pdb:0.7311120000):0.1923710000	((1tjo_A.pdb:0.0661210000	1tk6_A.pdb:0.0232300000):0.4613300000	(((((2fzf_A.pdb:1.5476170000	((1lko_A.pdb:0.4555860000	1yuz_A.pdb:0.8903510000):0.1893640000	3qhb_A.pdb:0.9437720000):0.1925760000):0.1742620000	(((((1bcf_A.pdb:0.0545510000	3e1q_A.pdb:0.0345680000):0.1563170000	2fkz_A.pdb:0.1096180000):0.1168810000	1jgc_A.pdb:0.2580420000):0.2839850000	1nfv_A.pdb:0.6968650000):0.1625580000	(((((1lb3_A.pdb:0.0572120000	2za7_A.pdb:0.1543310000):0.1878940000	1r03_A.pdb:0.1746360000):0.1029380000	1bg7_A.pdb:0.4019840000):0.2065180000	(1z6o_A.pdb:0.8048350000	1z6o_M.pdb:0.4827600000):0.1947120000):0.0493287000	((((1eum_A.pdb:0.3420850000	1krq_A.pdb:0.2073750000):0.1562850000	3e6s_A.pdb:0.5467850000):0.0730489000	2jd7_A.pdb:0.1236950000):0.1061860000	1vlg_A.pdb:0.2266680000):0.2782010000):0.2950500000):0.1491290000):0.1218740000	1otk_A.pdb:2.2846740000):0.0890637000	((((((((1oqu_A.pdb:0.1393700000	1r2f_A.pdb:0.1701000000):0.0751669000	1uzr_A.pdb:0.0315230000):0.3121800000	1mxr_A.pdb:0.6655690000):0.3508080000	3ee4_A.pdb:0.8654180000):0.2355070000	((1jk0_A.pdb:0.3919040000	2uw2_A.pdb:0.1681390000):0.0590711000	1w68_A.pdb:0.0646070000):0.6010530000):0.2936780000	((2inc_B.pdb:0.5530640000	(2inp_C.pdb:0.7648560000	1mty_B.pdb:1.2279900000):0.2875400000):0.3080190000	(1mty_D.pdb:1.0425490000	3dhg_A.pdb:0.6706420000):0.3332920000):0.3205890000):0.2869300000	((2uw1_A.pdb:0.0326870000	2uw1_B.pdb:0.0318990000):0.1060930000	1afr_A.pdb:0.0863020000):0.6799040000):0.1774100000	1za0_A.pdb:0.9091790000):0.7118250000):0.1471790000	2vzb_A.pdb:0.4911150000):0.1868150000):0.1221090000):0.0812434000):0.0575167000):0.0788031000);
(1ji5_A.pdb:0.1965940000	1jig_A.pdb:0.1429110000	((1n1q_A.pdb:0.1568090000	2chp_A.pdb:0.4064670000):0.0645452000	(((1qgh_A.pdb:0.1981520000	2ux1_A.pdb:0.4873370000):0.2139590000	(1ji4_A.pdb:0.4252400000	2fjc_A.pdb:0.3103910000):0.2219670000):0.1158800000	((((1dps_A.pdb:0.0403290000	1jts_A.pdb:0.0287730000):0.2392360000	1o9r_A.pdb:0.2435160000):0.2833120000	1uvh_A.pdb:0.6469690000):0.2963960000	((1tjo_A.pdb:0.0341850000	1tk6_A.pdb:0.0197820000):0.3245330000	((((((2fzf_A.pdb:1.5354650000	(1lko_A.pdb:0.5357440000	1yuz_A.pdb:0.7964410000):0.1311970000):0.2327480000	3qhb_A.pdb:0.9776370000):0.3534780000	(((((1lb3_A.pdb:0.0718300000	2za7_A.pdb:0.1429270000):0.2470360000	1r03_A.pdb:0.1633250000):0.0689099000	1bg7_A.pdb:0.3351820000):0.2958020000	(1z6o_A.pdb:1.0291580000	1z6o_M.pdb:0.5569230000):0.2175060000):0.1627680000	((((1eum_A.pdb:0.3583780000	1krq_A.pdb:0.3105850000):0.1449480000	3e6s_A.pdb:0.5966580000):0.1447540000	2jd7_A.pdb:0.1911460000):0.1049150000	1vlg_A.pdb:0.2480020000):0.1255820000):0.2705670000):0.0953531000	((((1bcf_A.pdb:0.0236060000	3e1q_A.pdb:0.0242640000):0.0931659000	2fkz_A.pdb:0.1425620000):0.1634590000	1jgc_A.pdb:0.2198270000):0.2400990000	1nfv_A.pdb:0.4502060000):0.4238180000):0.3130980000	(1otk_A.pdb:1.7816860000	((((((1oqu_A.pdb:0.1642860000	1r2f_A.pdb:0.1517230000):0.0707009000	1uzr_A.pdb:0.0827070000):0.4009000000	3ee4_A.pdb:1.2829550000):0.1050450000	1mxr_A.pdb:0.7222840000):0.1139100000	((1jk0_A.pdb:0.3726650000	2uw2_A.pdb:0.1684290000):0.0754515000	1w68_A.pdb:0.0203830000):0.6663300000):0.4035950000	(((2inc_B.pdb:0.7057220000	(2inp_C.pdb:0.7756220000	1mty_B.pdb:1.4228910000):0.2575170000):0.1594020000	(1mty_D.pdb:0.7941380000	3dhg_A.pdb:1.0445040000):0.5697170000):0.3978820000	(((2uw1_A.pdb:0.0253650000	2uw1_B.pdb:0.0245810000):0.1048360000	1afr_A.pdb:0.0854040000):0.7726770000	1za0_A.pdb:0.9643080000):0.3883480000):0.1475610000):0.5459160000):0.1842230000):0.1112760000	2vzb_A.pdb:0.6496340000):0.3207600000):0.2432710000):0.2361840000):0.1011850000):0.0632422000);
(1ji5_A.pdb:0.2289940000	1jig_A.pdb:0.1423940000	(1n1q_A.pdb:0.2200870000	(2chp_A.pdb:0.4545250000	(((1qgh_A.pdb:0.2142470000	2ux1_A.pdb:0.4368260000):0.2313420000	(1ji4_A.pdb:0.3949010000	2fjc_A.pdb:0.4179890000):0.1891550000):0.0919140000	((((1dps_A.pdb:0.0447620000	1jts_A.pdb:0.0449210000):0.2612060000	1o9r_A.pdb:0.2754060000):0.3099260000	1uvh_A.pdb:0.6618900000):0.2406570000	((1tjo_A.pdb:0.0178440000	1tk6_A.pdb:0.0229680000):0.3638910000	((2fzf_A.pdb:1.9302150000	2vzb_A.pdb:0.4306610000):0.1874310000	(((((((1bcf_A.pdb:0.0248650000	3e1q_A.pdb:0.0387510000):0.1158230000	2fkz_A.pdb:0.1085810000):0.1801000000	1jgc_A.pdb:0.3555080000):0.3613900000	1nfv_A.pdb:0.4718490000):0.2544550000	((((((1lb3_A.pdb:0.0295650000	2za7_A.pdb:0.1607260000):0.2651730000	1r03_A.pdb:0.1786230000):0.1071230000	1bg7_A.pdb:0.4599130000):0.2533840000	1z6o_A.pdb:0.8438030000):0.0911375000	1z6o_M.pdb:0.6258470000):0.1744640000	((((1eum_A.pdb:0.2900380000	1krq_A.pdb:0.3014890000):0.1216240000	3e6s_A.pdb:0.5943980000):0.1643110000	2jd7_A.pdb:0.2268930000):0.0930586000	1vlg_A.pdb:0.1738680000):0.1499550000):0.4559630000):0.0902350000	((1lko_A.pdb:0.5252220000	1yuz_A.pdb:0.8485740000):0.3990530000	3qhb_A.pdb:0.6830790000):0.3848030000):0.2040070000	(1otk_A.pdb:2.1500640000	((((((1oqu_A.pdb:0.1208640000	1r2f_A.pdb:0.1660160000):0.0890483000	1uzr_A.pdb:0.0521630000):0.5308920000	(1mxr_A.pdb:0.7216650000	((1jk0_A.pdb:0.3790000000	1w68_A.pdb:0.1571610000):0.0797045000	2uw2_A.pdb:0.1470060000):0.8744250000):0.1278370000):0.5967780000	3ee4_A.pdb:0.8311230000):0.1615470000	(((2inc_B.pdb:0.8088110000	1mty_B.pdb:1.5205480000):0.0942412000	2inp_C.pdb:0.7267150000):0.3651500000	(1mty_D.pdb:0.9436360000	3dhg_A.pdb:1.0282830000):0.3195800000):0.7061270000):0.1480870000	(((2uw1_A.pdb:0.0414710000	2uw1_B.pdb:0.0469580000):0.0979936000	1afr_A.pdb:0.1163580000):0.6389460000	1za0_A.pdb:1.0917480000):0.3599860000):0.4912400000):0.1439390000):0.2178290000):0.2586940000):0.3750920000):0.2437340000):0.0422130000):0.0886092000):0.0438427000);
(1ji5_A.pdb:0.2267220000	(1jig_A.pdb:0.1809500000	1n1q_A.pdb:0.1538810000):0.0724019000	(2chp_A.pdb:0.3975640000	((1qgh_A.pdb:0.1423760000	2ux1_A.pdb:0.3648140000):0.3156260000	((1ji4_A.pdb:0.3685160000	2fjc_A.pdb:0.4211760000):0.1328860000	(((((1dps_A.pdb:0.0700830000	1jts_A.pdb:0.0306170000):0.2025580000	1o9r_A.pdb:0.2639030000):0.3146930000	1uvh_A.pdb:0.4994820000):0.2272350000	(1tjo_A.pdb:0.0151980000	1tk6_A.pdb:0.0358520000):0.4587300000):0.2104650000	(((((((2fzf_A.pdb:1.5718890000	1lko_A.pdb:0.4875210000):0.0255993000	(1yuz_A.pdb:0.4967450000	3qhb_A.pdb:0.8291160000):0.1432860000):0.3717570000	1otk_A.pdb:2.6071630000):0.1183740000	(((((1oqu_A.pdb:0.1436080000	1r2f_A.pdb:0.1592970000):0.0516606000	1uzr_A.pdb:0.0485330000):0.3470470000	1mxr_A.pdb:0.7059410000):0.2568600000	((1jk0_A.pdb:0.3590460000	2uw2_A.pdb:0.2052710000):0.0508509000	1w68_A.pdb:0.0587240000):0.9511870000):0.1865510000	(3ee4_A.pdb:0.7984720000	(((2inc_B.pdb:0.6166700000	(2inp_C.pdb:0.6799390000	1mty_B.pdb:1.5185390000):0.2190490000):0.2665270000	(1mty_D.pdb:0.9936990000	3dhg_A.pdb:0.8047210000):0.3802180000):0.8340190000	(((2uw1_A.pdb:0.0470050000	2uw1_B.pdb:0.0581430000):0.1367190000	1afr_A.pdb:0.0147750000):0.6957220000	1za0_A.pdb:1.0075580000):0.1833960000):0.3923780000):0.2087980000):1.0601800000):0.1473350000	(((((1lb3_A.pdb:0.0821320000	2za7_A.pdb:0.1413890000):0.2300570000	1r03_A.pdb:0.1731250000):0.0893240000	1bg7_A.pdb:0.3534510000):0.1787740000	(1z6o_A.pdb:1.1397550000	1z6o_M.pdb:0.4643810000):0.0949727000):0.1985960000	((((1eum_A.pdb:0.3354480000	1krq_A.pdb:0.3133300000):0.1177730000	3e6s_A.pdb:0.6521980000):0.0838856000	2jd7_A.pdb:0.1229010000):0.1152840000	1vlg_A.pdb:0.1698190000):0.1123290000):0.3948250000):0.1661450000	((((1bcf_A.pdb:0.0263240000	3e1q_A.pdb:0.0295810000):0.1214660000	2fkz_A.pdb:0.1578530000):0.2326320000	1jgc_A.pdb:0.1541640000):0.3075710000	1nfv_A.pdb:0.4596930000):0.1970070000):0.3242580000	2vzb_A.pdb:0.6267660000):0.2149810000):0.1127740000):0.0717681000):0.0653622000):0.0673941000);
(1ji5_A.pdb:0.2016880000	(1jig_A.pdb:0.1542150000	1n1q_A.pdb:0.1936950000):0.0643143000	((2chp_A.pdb:0.2906090000	((((1dps_A.pdb:0.0421180000	1jts_A.pdb:0.0329160000):0.2315530000	1o9r_A.pdb:0.1864510000):0.2975370000	1uvh_A.pdb:0.5701490000):0.2152520000	((1tjo_A.pdb:0.0176600000	1tk6_A.pdb:0.0270070000):0.3643200000	((2fzf_A.pdb:1.8391880000	(((((((1bcf_A.pdb:0.0303290000	3e1q_A.pdb:0.0382480000):0.1354300000	2fkz_A.pdb:0.1236550000):0.1913130000	1jgc_A.pdb:0.2195300000):0.3476790000	1nfv_A.pdb:0.4429490000):0.2315880000	(((((1lb3_A.pdb:0.0795130000	2za7_A.pdb:0.1766570000):0.2319870000	1bg7_A.pdb:0.3814210000):0.0715351000	1r03_A.pdb:0.1107610000):0.2444870000	(1z6o_A.pdb:0.8277190000	1z6o_M.pdb:0.4546010000):0.1224550000):0.2150670000	((((1eum_A.pdb:0.3020940000	1krq_A.pdb:0.2107160000):0.1293620000	3e6s_A.pdb:0.5680710000):0.0996707000	2jd7_A.pdb:0.1741820000):0.1135900000	1vlg_A.pdb:0.1406660000):0.2091930000):0.3758430000):0.0758255000	(1lko_A.pdb:0.4484920000	(1yuz_A.pdb:0.7377650000	3qhb_A.pdb:0.8272520000):0.1033420000):0.5343160000):0.2130880000	(1otk_A.pdb:2.2875060000	((((((1oqu_A.pdb:0.1522980000	1r2f_A.pdb:0.1265920000):0.0385555000	1uzr_A.pdb:0.0562380000):0.3793810000	1mxr_A.pdb:0.6435960000):0.2810530000	((1jk0_A.pdb:0.3692440000	2uw2_A.pdb:0.1464700000):0.0669528000	1w68_A.pdb:0.0669040000):0.7769800000):0.2483180000	3ee4_A.pdb:0.8957050000):0.3496190000	(((2inc_B.pdb:0.7094570000	(2inp_C.pdb:0.6902410000	1mty_B.pdb:1.2944970000):0.1462240000):0.3567490000	(1mty_D.pdb:0.8669390000	3dhg_A.pdb:0.9790540000):0.3555920000):0.4224990000	(((2uw1_A.pdb:0.0400780000	2uw1_B.pdb:0.0208300000):0.0796850000	1afr_A.pdb:0.1053670000):0.5796920000	1za0_A.pdb:0.9070640000):0.2231910000):0.1276230000):0.3317200000):0.1309770000):0.0887617000):0.1902130000	2vzb_A.pdb:0.5168640000):0.2048820000):0.2431700000):0.0790121000):0.1138050000	((1qgh_A.pdb:0.2366680000	2ux1_A.pdb:0.2842600000):0.2130330000	(1ji4_A.pdb:0.4432830000	2fjc_A.pdb:0.4418420000):0.1233850000):0.1189430000):0.0497966000);
(1ji5_A.pdb:0.2765690000	1jig_A.pdb:0.1459780000	(1n1q_A.pdb:0.2036860000	(2chp_A.pdb:0.3430690000	(((1qgh_A.pdb:0.2674980000	2ux1_A.pdb:0.2627650000):0.2008260000	(((((1dps_A.pdb:0.0762390000	1jts_A.pdb:0.0602640000):0.2129390000	1o9r_A.pdb:0.2044290000):0.4215510000	1uvh_A.pdb:0.6745290000):0.1508230000	(1tjo_A.pdb:0.0344380000	1tk6_A.pdb:0.0171500000):0.5686520000):0.2173640000	((((2fzf_A.pdb:1.9706390000	(((((1lb3_A.pdb:0.0716260000	2za7_A.pdb:0.1666370000):0.2508590000	1r03_A.pdb:0.1416290000):0.1281760000	(1z6o_A.pdb:0.7366210000	1z6o_M.pdb:0.5488550000):0.3062320000):0.0705516000	1bg7_A.pdb:0.4330570000):0.1203650000	((((1eum_A.pdb:0.2994460000	1krq_A.pdb:0.2585820000):0.1612440000	3e6s_A.pdb:0.7933240000):0.1062360000	2jd7_A.pdb:0.1650810000):0.0660577000	1vlg_A.pdb:0.2878340000):0.2514020000):0.0857665000):0.1066940000	(((1lko_A.pdb:0.3902320000	1yuz_A.pdb:0.7902000000):0.4553860000	3qhb_A.pdb:0.6389380000):0.4225320000	(1otk_A.pdb:1.8767990000	((((((((1oqu_A.pdb:0.1817850000	1r2f_A.pdb:0.1271940000):0.0983944000	1uzr_A.pdb:0.0026600000):0.5065380000	1mxr_A.pdb:0.6700150000):0.3730060000	((1jk0_A.pdb:0.3833450000	2uw2_A.pdb:0.1737670000):0.0332448000	1w68_A.pdb:0.0727510000):0.7268540000):0.3370130000	3ee4_A.pdb:0.6846520000):0.2484080000	((2inc_B.pdb:0.7172830000	(2inp_C.pdb:0.6976110000	1mty_B.pdb:1.5295660000):0.3007060000):0.3516950000	(1mty_D.pdb:0.8283110000	3dhg_A.pdb:1.0075820000):0.3983600000):0.3582050000):0.2314900000	((2uw1_A.pdb:0.0162820000	2uw1_B.pdb:0.0327190000):0.0756813000	1afr_A.pdb:0.1192090000):0.6691390000):0.1664970000	1za0_A.pdb:1.0728690000):0.4013940000):0.3839400000):0.0181575000):0.2905800000	((((1bcf_A.pdb:0.0350370000	3e1q_A.pdb:0.0508660000):0.1536070000	2fkz_A.pdb:0.1130810000):0.0980195000	1jgc_A.pdb:0.2530370000):0.2411950000	1nfv_A.pdb:0.4660500000):0.2378540000):0.3214250000	2vzb_A.pdb:0.9139820000):0.1770000000):0.0755765000):0.0533017000	(1ji4_A.pdb:0.5111560000	2fjc_A.pdb:0.3667640000):0.1266940000):0.1156840000):0.1014060000):0.1453330000);
(1ji5_A.pdb:0.2202550000	1jig_A.pdb:0.2173560000	(1n1q_A.pdb:0.1883540000	(2chp_A.pdb:0.3239400000	((1qgh_A.pdb:0.2391230000	2ux1_A.pdb:0.3323490000):0.3180050000	((1ji4_A.pdb:0.4391210000	2fjc_A.pdb:0.4246910000):0.0891380000	((((1dps_A.pdb:0.0578610000	1jts_A.pdb:0.0375030000):0.1781860000	1o9r_A.pdb:0.2079870000):0.3997480000	1uvh_A.pdb:0.6816500000):0.1688150000	((1tjo_A.pdb:0.0394000000	1tk6_A.pdb:0.0143520000):0.6440000000	((2fzf_A.pdb:1.6009910000	(((((((1bcf_A.pdb:0.0293110000	3e1q_A.pdb:0.0323280000):0.1539830000	2fkz_A.pdb:0.1182480000):0.1072210000	1jgc_A.pdb:0.2909670000):0.2578580000	1nfv_A.pdb:0.5234770000):0.2125170000	(((((1lb3_A.pdb:0.0450660000	2za7_A.pdb:0.1206490000):0.2042680000	1r03_A.pdb:0.2260160000):0.0827137000	1bg7_A.pdb:0.3715870000):0.2408510000	(1z6o_A.pdb:0.8903670000	1z6o_M.pdb:0.5027900000):0.1716000000):0.1595190000	(((1eum_A.pdb:0.2884710000	1krq_A.pdb:0.2576640000):0.2476310000	(3e6s_A.pdb:0.6957310000	2jd7_A.pdb:0.0867870000):0.1058850000):0.0694770000	1vlg_A.pdb:0.2431630000):0.1728110000):0.2198050000):0.1627690000	((1lko_A.pdb:0.8661490000	1yuz_A.pdb:0.6595700000):0.2159420000	3qhb_A.pdb:0.8271770000):0.4002620000):0.1750460000	(1otk_A.pdb:2.2897850000	((((((1oqu_A.pdb:0.1930300000	1r2f_A.pdb:0.1271800000):0.0404356000	1uzr_A.pdb:0.0418100000):0.4158820000	1mxr_A.pdb:0.7025320000):0.2224090000	((1jk0_A.pdb:0.4549760000	2uw2_A.pdb:0.1517910000):0.0733755000	1w68_A.pdb:0.0444060000):1.0318900000):0.1873910000	3ee4_A.pdb:1.0167750000):0.2466850000	(((2inc_B.pdb:0.6814850000	(2inp_C.pdb:0.8109670000	1mty_B.pdb:1.3622760000):0.2814890000):0.2491400000	(1mty_D.pdb:1.0907620000	3dhg_A.pdb:0.8100460000):0.4165170000):0.6870640000	(((2uw1_A.pdb:0.0495900000	2uw1_B.pdb:0.0394670000):0.1029310000	1afr_A.pdb:0.0833960000):0.4091830000	1za0_A.pdb:1.1137210000):0.3530780000):0.1849340000):0.4093220000):0.2076840000):0.0403937000):0.1590110000	2vzb_A.pdb:0.4867970000):0.2892540000):0.2267850000):0.0833193000):0.0505368000):0.0674951000):0.0923933000):0.0733578000);
(1ji5_A.pdb:0.2283310000	1jig_A.pdb:0.1641710000	((1n1q_A.pdb:0.1384150000	(1qgh_A.pdb:0.2340460000	2ux1_A.pdb:0.3889320000):0.2478120000):0.0403522000	(2chp_A.pdb:0.2632120000	((1ji4_A.pdb:0.4308720000	2fjc_A.pdb:0.4435630000):0.0776508000	(((((1dps_A.pdb:0.0491310000	1jts_A.pdb:0.0342490000):0.1205830000	1o9r_A.pdb:0.2914740000):0.4240460000	1uvh_A.pdb:0.3846180000):0.2557730000	(1tjo_A.pdb:0.0226830000	1tk6_A.pdb:0.0268200000):0.4403220000):0.1316730000	((((((2fzf_A.pdb:1.7329340000	1lko_A.pdb:0.5222450000):0.1183630000	1yuz_A.pdb:0.7164480000):0.3153440000	3qhb_A.pdb:0.7522680000):0.4738820000	(((((1bcf_A.pdb:0.0277080000	3e1q_A.pdb:0.0272720000):0.1613960000	2fkz_A.pdb:0.1056390000):0.0720063000	1jgc_A.pdb:0.3256280000):0.2346810000	1nfv_A.pdb:0.4333140000):0.2265130000	(((((1lb3_A.pdb:0.0389620000	2za7_A.pdb:0.1599480000):0.2009630000	1bg7_A.pdb:0.4463900000):0.0370576000	1r03_A.pdb:0.1858640000):0.2615960000	(1z6o_A.pdb:0.8967990000	1z6o_M.pdb:0.4873310000):0.3643250000):0.1188150000	((1eum_A.pdb:0.3518240000	1krq_A.pdb:0.2376510000):0.1992090000	(3e6s_A.pdb:0.6272960000	(2jd7_A.pdb:0.1841590000	1vlg_A.pdb:0.3827760000):0.0807169000):0.1054170000):0.1572860000):0.3146460000):0.1426940000):0.1999740000	(1otk_A.pdb:2.6586720000	((((((((1oqu_A.pdb:0.1709310000	1r2f_A.pdb:0.1614090000):0.0506325000	1uzr_A.pdb:0.0560520000):0.5319480000	1mxr_A.pdb:0.9785410000):0.2531800000	3ee4_A.pdb:0.9485060000):0.2478170000	((1jk0_A.pdb:0.3633160000	2uw2_A.pdb:0.1275070000):0.0712167000	1w68_A.pdb:0.0329640000):0.9628870000):0.3755330000	((2uw1_A.pdb:0.0288770000	2uw1_B.pdb:0.0468390000):0.0293162000	1afr_A.pdb:0.1388240000):0.8705010000):0.0814942000	((2inc_B.pdb:0.6912690000	(2inp_C.pdb:0.8851220000	1mty_B.pdb:1.2904660000):0.3275930000):0.1345250000	(1mty_D.pdb:1.0119420000	3dhg_A.pdb:0.9549870000):0.5666950000):0.6243550000):0.1114850000	1za0_A.pdb:0.9475610000):0.2458250000):0.2322130000):0.2693920000	2vzb_A.pdb:0.6947800000):0.1988500000):0.1666760000):0.1348720000):0.0639594000):0.0423045000);
(1ji5_A.pdb:0.2680690000	1jig_A.pdb:0.0991580000	(1n1q_A.pdb:0.1346430000	(2chp_A.pdb:0.3408800000	((1qgh_A.pdb:0.1841680000	2ux1_A.pdb:0.4763820000):0.2488750000	((1ji4_A.pdb:0.5571580000	2fjc_A.pdb:0.4273710000):0.2109550000	(((((1dps_A.pdb:0.0696910000	1jts_A.pdb:0.0476800000):0.2071200000	1o9r_A.pdb:0.2824780000):0.2378240000	1uvh_A.pdb:0.6691880000):0.2960500000	(1tjo_A.pdb:0.0401440000	1tk6_A.pdb:0.0139750000):0.6154100000):0.1488800000	((((((2fzf_A.pdb:1.7646930000	(1lko_A.pdb:0.4172660000	1yuz_A.pdb:1.0307610000):0.2370570000):0.2274770000	3qhb_A.pdb:0.9216370000):0.3385380000	(((((1bcf_A.pdb:0.0428920000	3e1q_A.pdb:0.0254780000):0.1534900000	2fkz_A.pdb:0.1520020000):0.1134060000	1jgc_A.pdb:0.2871240000):0.3687690000	1nfv_A.pdb:0.5115830000):0.3037990000	(((((1lb3_A.pdb:0.0826230000	2za7_A.pdb:0.1317550000):0.1819300000	1bg7_A.pdb:0.3103860000):0.1115700000	1r03_A.pdb:0.1117890000):0.2840520000	(1z6o_A.pdb:0.8213660000	1z6o_M.pdb:0.4426600000):0.1507060000):0.1749930000	(((1eum_A.pdb:0.3583400000	1krq_A.pdb:0.2699530000):0.1085440000	3e6s_A.pdb:0.5769840000):0.0925037000	(2jd7_A.pdb:0.1879430000	1vlg_A.pdb:0.3131050000):0.0897505000):0.1982190000):0.2770620000):0.0776495000):0.1198460000	1otk_A.pdb:2.6926770000):0.0523311000	((((((1oqu_A.pdb:0.1296410000	1r2f_A.pdb:0.1297930000):0.0721057000	1uzr_A.pdb:0.0545330000):0.4724290000	1mxr_A.pdb:0.7447920000):0.2818920000	((1jk0_A.pdb:0.3622210000	2uw2_A.pdb:0.1462240000):0.0372546000	1w68_A.pdb:0.0573900000):0.5983430000):0.3537620000	3ee4_A.pdb:0.7399190000):0.2690970000	(((2inc_B.pdb:0.4852560000	(2inp_C.pdb:0.7426670000	1mty_B.pdb:1.3827330000):0.2927050000):0.3239370000	(1mty_D.pdb:1.1627260000	3dhg_A.pdb:0.7285660000):0.4450140000):0.6745610000	(((2uw1_A.pdb:0.0442600000	2uw1_B.pdb:0.0418270000):0.1297910000	1afr_A.pdb:0.0860080000):0.5736560000	1za0_A.pdb:1.4376010000):0.1982930000):0.2175160000):1.0073900000):0.3533580000	2vzb_A.pdb:0.5650730000):0.2761530000):0.0772670000):0.0801342000):0.0851297000):0.0734183000):0.1089550000);
(1ji5_A.pdb:0.2926590000	1jig_A.pdb:0.1548720000	(1n1q_A.pdb:0.1856260000	((2chp_A.pdb:0.3175360000	(((((1dps_A.pdb:0.0336740000	1jts_A.pdb:0.0450760000):0.2768000000	1o9r_A.pdb:0.2123270000):0.3051990000	1uvh_A.pdb:0.6475860000):0.2521830000	(1tjo_A.pdb:0.0341740000	1tk6_A.pdb:0.0161930000):0.6108370000):0.1125610000	((((((2fzf_A.pdb:1.1710260000	(1lko_A.pdb:0.4537300000	1yuz_A.pdb:0.7646820000):0.2965240000):0.1556360000	3qhb_A.pdb:0.9380420000):0.2687570000	(((((((1oqu_A.pdb:0.1519070000	1r2f_A.pdb:0.1786020000):0.0852716000	1uzr_A.pdb:0.0681490000):0.5357090000	1mxr_A.pdb:0.6641040000):0.1807280000	((1jk0_A.pdb:0.3813920000	2uw2_A.pdb:0.1523970000):0.0572397000	1w68_A.pdb:0.0587630000):0.6398640000):0.4535770000	(3ee4_A.pdb:0.8048400000	((2inc_B.pdb:0.5485830000	(2inp_C.pdb:0.8080400000	1mty_B.pdb:1.4557540000):0.2595210000):0.3497830000	(1mty_D.pdb:0.7821820000	3dhg_A.pdb:0.8846640000):0.2568840000):0.6811180000):0.0991846000):0.4673540000	((2uw1_A.pdb:0.0481450000	2uw1_B.pdb:0.0351980000):0.0767630000	1afr_A.pdb:0.0853120000):0.4317060000):0.1523800000	1za0_A.pdb:0.9175570000):0.9480010000):0.0000020942	((((1lb3_A.pdb:0.0797390000	2za7_A.pdb:0.1648830000):0.2493080000	1r03_A.pdb:0.1653460000):0.0907716000	1bg7_A.pdb:0.3490700000):0.1662650000	((1z6o_A.pdb:0.9483130000	1z6o_M.pdb:0.4441370000):0.1933910000	((((1eum_A.pdb:0.4471350000	1krq_A.pdb:0.1980470000):0.1249950000	3e6s_A.pdb:0.6071280000):0.1231470000	2jd7_A.pdb:0.1787050000):0.0814682000	1vlg_A.pdb:0.1819210000):0.2935480000):0.0795484000):0.2597390000):0.2159810000	((((1bcf_A.pdb:0.0420160000	3e1q_A.pdb:0.0424090000):0.1686410000	2fkz_A.pdb:0.2040220000):0.1140390000	1jgc_A.pdb:0.2599530000):0.2806550000	(1nfv_A.pdb:0.2304230000	1otk_A.pdb:2.2207950000):0.1689920000):0.2730440000):0.3675630000	2vzb_A.pdb:0.6463860000):0.2157420000):0.0974704000):0.0430935000	((1qgh_A.pdb:0.2145690000	2ux1_A.pdb:0.3685130000):0.1340120000	(1ji4_A.pdb:0.3374840000	2fjc_A.pdb:0.4123130000):0.1625780000):0.1421540000):0.0561813000):0.0654707000);
(1ji5_A.pdb:0.2562480000	(1jig_A.pdb:0.1530400000	((((2chp_A.pdb:0.3431780000	((1tjo_A.pdb:0.0146460000	1tk6_A.pdb:0.0124450000):0.4837790000	((2fzf_A.pdb:1.7225390000	(((((((1bcf_A.pdb:0.0173720000	3e1q_A.pdb:0.0420070000):0.1311320000	2fkz_A.pdb:0.1032790000):0.1234350000	1jgc_A.pdb:0.3424120000):0.2924190000	1nfv_A.pdb:0.5792300000):0.2568390000	(((((1lb3_A.pdb:0.0993990000	2za7_A.pdb:0.1336860000):0.2269580000	1bg7_A.pdb:0.4741600000):0.0744923000	1r03_A.pdb:0.1353810000):0.2199480000	(1z6o_A.pdb:0.8042560000	1z6o_M.pdb:0.6376300000):0.1340180000):0.1225810000	(((1eum_A.pdb:0.2953640000	1krq_A.pdb:0.2703080000):0.1598100000	3e6s_A.pdb:0.5863870000):0.1534100000	(2jd7_A.pdb:0.1564580000	1vlg_A.pdb:0.2435360000):0.1225420000):0.1970830000):0.3398330000):0.0000029649	((1lko_A.pdb:0.4209520000	1yuz_A.pdb:0.7487830000):0.4790480000	3qhb_A.pdb:0.8084210000):0.4485010000):0.2875570000	(1otk_A.pdb:3.0136220000	(((((((1oqu_A.pdb:0.1521900000	1r2f_A.pdb:0.1018060000):0.0576784000	1uzr_A.pdb:0.0533560000):0.4559380000	1mxr_A.pdb:0.7797130000):0.2207750000	3ee4_A.pdb:1.0469650000):0.2070650000	((1jk0_A.pdb:0.3997750000	2uw2_A.pdb:0.1686610000):0.0558583000	1w68_A.pdb:0.0367380000):0.7433620000):0.2471970000	(((2uw1_A.pdb:0.0251790000	2uw1_B.pdb:0.0269630000):0.0664836000	1afr_A.pdb:0.1438620000):0.7683040000	1za0_A.pdb:1.0608360000):0.4340330000):0.1450790000	((2inc_B.pdb:0.8147240000	(2inp_C.pdb:0.8902530000	1mty_B.pdb:1.5286170000):0.1768140000):0.2364810000	(1mty_D.pdb:1.1375410000	3dhg_A.pdb:0.9009100000):0.3087430000):0.3838870000):0.5219970000):0.2283800000):0.0439866000):0.1110890000	2vzb_A.pdb:0.4840210000):0.4124290000):0.2437350000):0.0802674000	((1qgh_A.pdb:0.2359370000	2ux1_A.pdb:0.3824170000):0.2831520000	1ji4_A.pdb:0.4876320000):0.1222820000):0.0484891000	(((1dps_A.pdb:0.0640760000	1jts_A.pdb:0.0274690000):0.1691510000	1o9r_A.pdb:0.2886450000):0.3907820000	1uvh_A.pdb:0.6934500000):0.3273640000):0.0509471000	2fjc_A.pdb:0.5813970000):0.0845918000):0.0294678000	1n1q_A.pdb:0.2498190000);
(1ji5_A.pdb:0.2342810000	1jig_A.pdb:0.1540790000	((1n1q_A.pdb:0.1386810000	(2chp_A.pdb:0.3520940000	(((1ji4_A.pdb:0.3954500000	2fjc_A.pdb:0.5136340000):0.1161820000	(((((((2fzf_A.pdb:1.5754100000	(1lko_A.pdb:0.4848350000	1yuz_A.pdb:0.5743690000):0.3200490000):0.1134020000	3qhb_A.pdb:0.6414570000):0.3416220000	((((((((1oqu_A.pdb:0.1692600000	1r2f_A.pdb:0.1498900000):0.0518547000	1uzr_A.pdb:0.0573100000):0.5391360000	1mxr_A.pdb:0.7425960000):0.3253310000	((1jk0_A.pdb:0.3886080000	2uw2_A.pdb:0.1577480000):0.0556481000	1w68_A.pdb:0.0642160000):0.6791740000):0.4547520000	3ee4_A.pdb:0.9134520000):0.1818090000	((2inc_B.pdb:0.4668010000	(2inp_C.pdb:0.6826800000	1mty_B.pdb:1.8531480000):0.3045460000):0.2581980000	(1mty_D.pdb:0.8377580000	3dhg_A.pdb:1.0054280000):0.3700190000):0.6616700000):0.2025170000	((2uw1_A.pdb:0.0231930000	2uw1_B.pdb:0.0429480000):0.1141910000	1afr_A.pdb:0.0696750000):0.7072130000):0.1593050000	1za0_A.pdb:1.0214140000):0.7457380000):0.0674741000	(((((1lb3_A.pdb:0.0582090000	2za7_A.pdb:0.1398670000):0.2239300000	1r03_A.pdb:0.1949710000):0.0452853000	1bg7_A.pdb:0.4445630000):0.1822990000	(1z6o_A.pdb:0.6531970000	1z6o_M.pdb:0.4754520000):0.2557310000):0.2936110000	((((1eum_A.pdb:0.2309100000	1krq_A.pdb:0.3028340000):0.1492730000	3e6s_A.pdb:0.5604660000):0.1591380000	2jd7_A.pdb:0.1633930000):0.0622884000	1vlg_A.pdb:0.1921060000):0.1391350000):0.2520270000):0.0971101000	1otk_A.pdb:2.3158950000):0.1651870000	((((1bcf_A.pdb:0.0268210000	3e1q_A.pdb:0.0265500000):0.1281900000	2fkz_A.pdb:0.1120070000):0.0675074000	1jgc_A.pdb:0.3915170000):0.3231310000	1nfv_A.pdb:0.4956090000):0.2036540000):0.2088530000	2vzb_A.pdb:0.7268560000):0.2575700000):0.0864988000	((((1dps_A.pdb:0.0669870000	1jts_A.pdb:0.0490330000):0.2493190000	1o9r_A.pdb:0.2491030000):0.4076640000	1uvh_A.pdb:0.5052240000):0.1521820000	(1tjo_A.pdb:0.0345080000	1tk6_A.pdb:0.0103590000):0.6871540000):0.1767430000):0.0726631000):0.0747846000):0.0661155000	(1qgh_A.pdb:0.1558800000	2ux1_A.pdb:0.4013870000):0.3090100000):0.0572467000);
(1ji5_A.pdb:0.2921490000	1jig_A.pdb:0.1025740000	((1n1q_A.pdb:0.2001040000	2fjc_A.pdb:0.5702710000):0.0486935000	((2chp_A.pdb:0.2939400000	((1qgh_A.pdb:0.2222060000	2ux1_A.pdb:0.3606550000):0.1731780000	1ji4_A.pdb:0.4581950000):0.1948800000):0.0276029000	(((((1dps_A.pdb:0.0645320000	1jts_A.pdb:0.0106310000):0.2066550000	1o9r_A.pdb:0.2487730000):0.2383700000	1uvh_A.pdb:0.5351420000):0.2596610000	(1tjo_A.pdb:0.0252170000	1tk6_A.pdb:0.0068110000):0.4874130000):0.1925140000	(((((((2fzf_A.pdb:1.5771010000	(1lko_A.pdb:0.5718030000	1yuz_A.pdb:0.7969970000):0.2199840000):0.1040480000	1otk_A.pdb:2.3913910000):0.0939410000	(((((((1oqu_A.pdb:0.1508610000	1r2f_A.pdb:0.1712970000):0.0605261000	1uzr_A.pdb:0.0476160000):0.5210010000	1mxr_A.pdb:0.9049060000):0.2006970000	((1jk0_A.pdb:0.2107180000	(2uw2_A.pdb:0.1626430000	1w68_A.pdb:0.0615730000):0.0865964000):0.6848930000	((2inc_B.pdb:0.6691840000	(2inp_C.pdb:0.7490050000	1mty_B.pdb:1.6432540000):0.4109870000):0.3447690000	(1mty_D.pdb:1.0651810000	3dhg_A.pdb:0.8047480000):0.3758250000):0.5847700000):0.2531200000):0.3612730000	3ee4_A.pdb:0.9271470000):0.2682670000	((2uw1_A.pdb:0.0238000000	2uw1_B.pdb:0.0334170000):0.0507865000	1afr_A.pdb:0.1112690000):0.7396130000):0.0959209000	1za0_A.pdb:1.2940530000):0.6880010000):0.0777726000	3qhb_A.pdb:0.9298180000):0.2649000000	(((((1lb3_A.pdb:0.0553510000	2za7_A.pdb:0.1591160000):0.1902110000	1r03_A.pdb:0.2036680000):0.0554186000	1bg7_A.pdb:0.3408530000):0.3066360000	(1z6o_A.pdb:0.6992660000	1z6o_M.pdb:0.3651690000):0.1742190000):0.0935000000	((((1eum_A.pdb:0.3287870000	1krq_A.pdb:0.2285060000):0.1021870000	3e6s_A.pdb:0.6509270000):0.1307110000	2jd7_A.pdb:0.1463530000):0.0866091000	1vlg_A.pdb:0.2397220000):0.2026720000):0.2446430000):0.1826730000	((((1bcf_A.pdb:0.0346630000	3e1q_A.pdb:0.0160300000):0.1318930000	2fkz_A.pdb:0.0870090000):0.1758350000	1jgc_A.pdb:0.3135040000):0.2177460000	1nfv_A.pdb:0.5902340000):0.1157220000):0.4019460000	2vzb_A.pdb:0.6045510000):0.2094320000):0.1025680000):0.0751137000):0.1413080000);
(1ji5_A.pdb:0.2331880000	(1jig_A.pdb:0.1263620000	1n1q_A.pdb:0.2661600000):0.0524272000	((2chp_A.pdb:0.3268410000	(((((1dps_A.pdb:0.0324790000	1jts_A.pdb:0.0675880000):0.2732940000	1o9r_A.pdb:0.1741580000):0.4740610000	1uvh_A.pdb:0.6829350000):0.2520700000	((1tjo_A.pdb:0.0267410000	1tk6_A.pdb:0.0240630000):0.3776710000	1otk_A.pdb:3.5197200000):0.0886153000):0.1322900000	((((2fzf_A.pdb:1.7714840000	(1lko_A.pdb:0.4406420000	(1yuz_A.pdb:0.6025540000	3qhb_A.pdb:0.7354240000):0.2215220000):0.3560610000):0.2356210000	((((1bcf_A.pdb:0.0233900000	3e1q_A.pdb:0.0553640000):0.1289560000	2fkz_A.pdb:0.1562060000):0.1951050000	1jgc_A.pdb:0.2620700000):0.3338120000	1nfv_A.pdb:0.6369250000):0.1487850000):0.0584143000	(((((1lb3_A.pdb:0.0710490000	2za7_A.pdb:0.1515130000):0.2182180000	1r03_A.pdb:0.1455960000):0.0918350000	1bg7_A.pdb:0.4670910000):0.2124150000	(1z6o_A.pdb:1.0533660000	1z6o_M.pdb:0.5188860000):0.1429350000):0.0758894000	((((1eum_A.pdb:0.3467830000	1krq_A.pdb:0.2502530000):0.1576820000	3e6s_A.pdb:0.5280490000):0.1268550000	2jd7_A.pdb:0.1454490000):0.2125880000	1vlg_A.pdb:0.1797460000):0.1805700000):0.3490960000):0.2940790000	(2vzb_A.pdb:0.5058910000	((((((((1oqu_A.pdb:0.1759090000	1r2f_A.pdb:0.1575980000):0.0609146000	1uzr_A.pdb:0.0487640000):0.3932030000	1mxr_A.pdb:0.9042540000):0.2812930000	3ee4_A.pdb:0.8977520000):0.3226770000	((1jk0_A.pdb:0.3438220000	2uw2_A.pdb:0.1527220000):0.0430038000	1w68_A.pdb:0.0589720000):0.6370020000):0.3805040000	((2inc_B.pdb:0.5833730000	(2inp_C.pdb:0.5422750000	1mty_B.pdb:1.6417600000):0.3950640000):0.4621690000	(1mty_D.pdb:1.2216640000	3dhg_A.pdb:0.7140660000):0.2443480000):0.3881330000):0.2748580000	((2uw1_A.pdb:0.0062020000	2uw1_B.pdb:0.0368910000):0.0980526000	1afr_A.pdb:0.0810920000):0.6507340000):0.3056130000	1za0_A.pdb:1.0422340000):0.7293810000):0.1673470000):0.3726620000):0.1234590000):0.0924808000	((1qgh_A.pdb:0.2918230000	2ux1_A.pdb:0.4287370000):0.2338550000	(1ji4_A.pdb:0.4262240000	2fjc_A.pdb:0.4509430000):0.1789510000):0.1583520000):0.0636734000);
(1ji5_A.pdb:0.3006840000	(((1jig_A.pdb:0.0912630000	2fjc_A.pdb:0.4514230000):0.0982508000	((1qgh_A.pdb:0.1516120000	2ux1_A.pdb:0.4999850000):0.1590320000	1ji4_A.pdb:0.5865670000):0.1927810000):0.0855382000	1n1q_A.pdb:0.1377200000):0.0839632000	(2chp_A.pdb:0.2951880000	((((1dps_A.pdb:0.0609310000	1jts_A.pdb:0.0151750000):0.1363640000	1o9r_A.pdb:0.2777510000):0.4365050000	1uvh_A.pdb:0.4164810000):0.3323760000	((1tjo_A.pdb:0.0311530000	1tk6_A.pdb:0.0182300000):0.4028190000	((2fzf_A.pdb:1.8979510000	2vzb_A.pdb:0.5188610000):0.2583060000	(((((((1bcf_A.pdb:0.0237350000	3e1q_A.pdb:0.0327980000):0.2091160000	2fkz_A.pdb:0.1419150000):0.1702400000	1jgc_A.pdb:0.2655890000):0.2800660000	1nfv_A.pdb:0.6605980000):0.2218530000	(((((1lb3_A.pdb:0.0404380000	2za7_A.pdb:0.1258290000):0.2853230000	1r03_A.pdb:0.2001900000):0.1308320000	(1z6o_A.pdb:0.7265700000	1z6o_M.pdb:0.7438490000):0.2392990000):0.0651430000	1bg7_A.pdb:0.4494250000):0.1283750000	((((1eum_A.pdb:0.2997840000	1krq_A.pdb:0.2256740000):0.1447060000	3e6s_A.pdb:0.5785450000):0.1296180000	2jd7_A.pdb:0.1167700000):0.0658815000	1vlg_A.pdb:0.2363190000):0.2881950000):0.2955450000):0.2016710000	((1lko_A.pdb:0.5303770000	1yuz_A.pdb:0.6710440000):0.2319660000	3qhb_A.pdb:0.8333870000):0.4344890000):0.3329400000	(1otk_A.pdb:2.6601580000	(((((((1oqu_A.pdb:0.1884920000	1r2f_A.pdb:0.1452910000):0.0664331000	1uzr_A.pdb:0.0610990000):0.3790660000	1mxr_A.pdb:0.8566270000):0.2959570000	3ee4_A.pdb:0.9672470000):0.2062660000	((1jk0_A.pdb:0.4005130000	2uw2_A.pdb:0.1506640000):0.0718863000	1w68_A.pdb:0.0380550000):0.7366590000):0.4424690000	(((2uw1_A.pdb:0.0147190000	2uw1_B.pdb:0.0447980000):0.0873483000	1afr_A.pdb:0.1075300000):0.5348850000	1za0_A.pdb:1.2591870000):0.2352840000):0.1519890000	((2inc_B.pdb:0.6991590000	(2inp_C.pdb:0.8813300000	1mty_B.pdb:1.7742640000):0.2170120000):0.3431080000	(1mty_D.pdb:0.7565720000	3dhg_A.pdb:1.1185550000):0.5374920000):0.2917160000):0.7207800000):0.0693409000):0.1021340000):0.1541120000):0.1563680000):0.1500790000):0.0928554000);
(1ji5_A.pdb:0.1748410000	(1jig_A.pdb:0.1656220000	(1qgh_A.pdb:0.2141380000	2ux1_A.pdb:0.3296670000):0.3145730000):0.0459297000	(1n1q_A.pdb:0.1823970000	(2chp_A.pdb:0.2378920000	((1ji4_A.pdb:0.3995710000	2fjc_A.pdb:0.3390850000):0.1668240000	(((((1dps_A.pdb:0.0434220000	1jts_A.pdb:0.0355610000):0.1779890000	1o9r_A.pdb:0.2223540000):0.2685130000	1uvh_A.pdb:0.5571860000):0.1984880000	(1tjo_A.pdb:0.0559740000	1tk6_A.pdb:0.0192120000):0.4704690000):0.1806460000	(((((((2fzf_A.pdb:1.5786070000	(1lko_A.pdb:0.5638800000	1yuz_A.pdb:0.7909730000):0.1895590000):0.1601950000	3qhb_A.pdb:0.6980070000):0.4063760000	(((((((1oqu_A.pdb:0.1627560000	1r2f_A.pdb:0.1861170000):0.1006880000	1uzr_A.pdb:0.0150160000):0.5025290000	1mxr_A.pdb:0.7594540000):0.1110730000	((1jk0_A.pdb:0.3746250000	2uw2_A.pdb:0.1914340000):0.0825887000	1w68_A.pdb:0.0296450000):0.7330090000):0.4195910000	3ee4_A.pdb:0.7460380000):0.3367660000	(((2uw1_A.pdb:0.0328990000	2uw1_B.pdb:0.0239390000):0.0416136000	1afr_A.pdb:0.1521080000):0.4150380000	1za0_A.pdb:0.9863560000):0.1562030000):0.1450910000	((2inc_B.pdb:0.7323670000	(1mty_D.pdb:0.9733610000	3dhg_A.pdb:0.5539020000):0.3959850000):0.1516580000	(2inp_C.pdb:1.0163760000	1mty_B.pdb:1.3728250000):0.4389080000):0.4627170000):0.5825460000):0.1260080000	(((((1lb3_A.pdb:0.0810840000	2za7_A.pdb:0.1213470000):0.2157570000	1r03_A.pdb:0.1800490000):0.0687112000	1bg7_A.pdb:0.3785870000):0.1510970000	(1z6o_A.pdb:0.7419470000	1z6o_M.pdb:0.6317520000):0.1845600000):0.1271210000	((((1eum_A.pdb:0.2459290000	1krq_A.pdb:0.2642140000):0.1451640000	3e6s_A.pdb:0.5749000000):0.1094700000	2jd7_A.pdb:0.1415550000):0.0729728000	1vlg_A.pdb:0.2422510000):0.1526400000):0.1959290000):0.0699554000	1otk_A.pdb:2.9425160000):0.0538058000	((((1bcf_A.pdb:0.0178220000	3e1q_A.pdb:0.0502990000):0.1341570000	2fkz_A.pdb:0.1636780000):0.0915432000	1jgc_A.pdb:0.2713670000):0.3454830000	1nfv_A.pdb:0.5649600000):0.2149050000):0.2238800000	2vzb_A.pdb:0.7594700000):0.1919910000):0.1061500000):0.0460210000):0.0693015000):0.0836080000);
(1ji5_A.pdb:0.1889410000	(1jig_A.pdb:0.1377680000	(((1qgh_A.pdb:0.2498870000	2ux1_A.pdb:0.3417790000):0.2624710000	(1ji4_A.pdb:0.4292480000	2fjc_A.pdb:0.3999660000):0.1792880000):0.0657994000	(((((1dps_A.pdb:0.0709070000	1jts_A.pdb:0.0453410000):0.2785810000	1o9r_A.pdb:0.2128780000):0.3805560000	1uvh_A.pdb:0.5935200000):0.2450210000	(1tjo_A.pdb:0.0306400000	1tk6_A.pdb:0.0020000000):0.5257000000):0.1174920000	((((((2fzf_A.pdb:1.5789550000	((1lko_A.pdb:0.5409950000	1yuz_A.pdb:0.8915260000):0.2750480000	3qhb_A.pdb:0.6714890000):0.0906628000):0.1857440000	1otk_A.pdb:2.0669630000):0.0799076000	((((((((1oqu_A.pdb:0.1566630000	1uzr_A.pdb:0.0611870000):0.0428178000	1r2f_A.pdb:0.1230520000):0.4955380000	1mxr_A.pdb:0.7782360000):0.2941150000	((1jk0_A.pdb:0.3408690000	2uw2_A.pdb:0.1237870000):0.0278709000	1w68_A.pdb:0.0438460000):0.7815380000):0.2592180000	3ee4_A.pdb:1.0484570000):0.2674640000	((2inc_B.pdb:0.6324060000	(2inp_C.pdb:0.6274570000	1mty_B.pdb:1.5889880000):0.2330900000):0.4711180000	(1mty_D.pdb:1.0676090000	3dhg_A.pdb:0.7052660000):0.4497580000):0.5506790000):0.2073220000	((2uw1_A.pdb:0.0347150000	2uw1_B.pdb:0.0390560000):0.0778112000	1afr_A.pdb:0.0780040000):0.6215360000):0.1922200000	1za0_A.pdb:1.0288430000):0.7151050000):0.2247820000	(((((1lb3_A.pdb:0.0814920000	2za7_A.pdb:0.0697000000):0.2134920000	1bg7_A.pdb:0.3841090000):0.0785162000	1r03_A.pdb:0.1958620000):0.2119860000	((((1eum_A.pdb:0.3896350000	1krq_A.pdb:0.2471340000):0.1944250000	1vlg_A.pdb:0.2796860000):0.0627797000	2jd7_A.pdb:0.2504040000):0.1118110000	3e6s_A.pdb:0.5701380000):0.1881260000):0.0934952000	(1z6o_A.pdb:0.8401380000	1z6o_M.pdb:0.4861390000):0.2873360000):0.3510020000):0.1965390000	((((1bcf_A.pdb:0.0191390000	3e1q_A.pdb:0.0099750000):0.1511140000	2fkz_A.pdb:0.1014220000):0.1760810000	1jgc_A.pdb:0.2813440000):0.3057690000	1nfv_A.pdb:0.4614690000):0.1601930000):0.3569860000	2vzb_A.pdb:0.4087030000):0.3660030000):0.1072690000):0.1361900000):0.0668400000	(1n1q_A.pdb:0.1594110000	2chp_A.pdb:0.4637960000):0.1362130000);
(1ji5_A.pdb:0.2218230000	1jig_A.pdb:0.1606670000	(1n1q_A.pdb:0.1491640000	(2chp_A.pdb:0.3153690000	(((1qgh_A.pdb:0.2206960000	2ux1_A.pdb:0.3277290000):0.2835230000	(((((1dps_A.pdb:0.0381480000	1jts_A.pdb:0.0306900000):0.2442190000	1o9r_A.pdb:0.1779340000):0.3999980000	1uvh_A.pdb:0.5413690000):0.1977490000	(1tjo_A.pdb:0.0255640000	1tk6_A.pdb:0.0106520000):0.4715210000):0.0991779000	(((((((2fzf_A.pdb:1.2441980000	(1lko_A.pdb:0.4884160000	1yuz_A.pdb:0.7497130000):0.4484340000):0.0586669000	3qhb_A.pdb:0.7353150000):0.4737730000	1otk_A.pdb:2.0527430000):0.0435418000	((((((1oqu_A.pdb:0.1573660000	1r2f_A.pdb:0.1900620000):0.0370937000	1uzr_A.pdb:0.0573110000):0.6500670000	1mxr_A.pdb:0.5392650000):0.2322420000	((1jk0_A.pdb:0.3387630000	2uw2_A.pdb:0.1416170000):0.0413055000	1w68_A.pdb:0.0512630000):0.8843660000):0.2990530000	3ee4_A.pdb:0.7785550000):0.3333800000	(((2inc_B.pdb:0.5267470000	(1mty_D.pdb:1.2108980000	3dhg_A.pdb:0.7734800000):0.5574750000):0.1237140000	(2inp_C.pdb:0.5809230000	1mty_B.pdb:1.9030400000):0.2292860000):0.8779320000	(((2uw1_A.pdb:0.0392330000	2uw1_B.pdb:0.0488160000):0.0641975000	1afr_A.pdb:0.0858990000):0.4697320000	1za0_A.pdb:0.9861710000):0.0768249000):0.2089330000):0.6790750000):0.2029100000	(((((1lb3_A.pdb:0.0351650000	2za7_A.pdb:0.1357680000):0.1756560000	1bg7_A.pdb:0.3947800000):0.0452262000	1r03_A.pdb:0.1771800000):0.1787990000	(1z6o_A.pdb:0.7766630000	1z6o_M.pdb:0.6226470000):0.2492660000):0.1386520000	(((1eum_A.pdb:0.3486220000	1krq_A.pdb:0.2408540000):0.1620870000	(2jd7_A.pdb:0.1104640000	1vlg_A.pdb:0.3375810000):0.0897024000):0.1289360000	3e6s_A.pdb:0.6087890000):0.1006920000):0.2956160000):0.2394590000	((((1bcf_A.pdb:0.0312170000	3e1q_A.pdb:0.0473900000):0.1329120000	2fkz_A.pdb:0.0749350000):0.1073100000	1jgc_A.pdb:0.2384180000):0.1990210000	1nfv_A.pdb:0.5171800000):0.2603410000):0.2305410000	2vzb_A.pdb:0.5739420000):0.1774140000):0.1230100000):0.0450700000	(1ji4_A.pdb:0.5475320000	2fjc_A.pdb:0.4974960000):0.1244960000):0.0799819000):0.1060830000):0.0792306000);
(1ji5_A.pdb:0.1841850000	1jig_A.pdb:0.1376570000	(1n1q_A.pdb:0.1450670000	(2chp_A.pdb:0.2829850000	(((1qgh_A.pdb:0.2113910000	2ux1_A.pdb:0.3514920000):0.1569360000	(1ji4_A.pdb:0.3476420000	2fjc_A.pdb:0.2883510000):0.1225570000):0.0651610000	(((((1dps_A.pdb:0.0476000000	1jts_A.pdb:0.0420140000):0.1716280000	1o9r_A.pdb:0.2355630000):0.3117730000	1uvh_A.pdb:0.5432340000):0.2829330000	(1tjo_A.pdb:0.0366650000	1tk6_A.pdb:0.0184160000):0.4643870000):0.1149810000	((((2fzf_A.pdb:1.6016970000	((((1lko_A.pdb:0.5361900000	1yuz_A.pdb:0.6458230000):0.3260490000	3qhb_A.pdb:0.6879880000):0.1787940000	((((((1oqu_A.pdb:0.1469980000	1r2f_A.pdb:0.1223430000):0.0669612000	1uzr_A.pdb:0.0672390000):0.4593920000	1mxr_A.pdb:0.6636260000):0.1495550000	((1jk0_A.pdb:0.3302770000	2uw2_A.pdb:0.1886840000):0.0614303000	1w68_A.pdb:0.0535080000):0.6406930000):0.4141390000	3ee4_A.pdb:0.6692140000):0.1897900000	(((2inc_B.pdb:0.7179360000	(2inp_C.pdb:0.3143520000	1mty_B.pdb:1.5685060000):0.2803840000):0.2936460000	(1mty_D.pdb:0.8600500000	3dhg_A.pdb:0.7916190000):0.2986720000):0.5001750000	(((2uw1_A.pdb:0.0123210000	2uw1_B.pdb:0.0415820000):0.1200120000	1afr_A.pdb:0.0659480000):0.4274580000	1za0_A.pdb:1.0898160000):0.1345150000):0.3182290000):0.7540170000):0.0727045000	1otk_A.pdb:2.3989250000):0.0937978000):0.0503400000	(((((1lb3_A.pdb:0.0397470000	2za7_A.pdb:0.1175870000):0.1690070000	1bg7_A.pdb:0.3728700000):0.0795295000	1r03_A.pdb:0.1462210000):0.2583440000	(1z6o_A.pdb:0.8790220000	1z6o_M.pdb:0.5301110000):0.1931980000):0.1105090000	((((1eum_A.pdb:0.3320630000	1krq_A.pdb:0.2035570000):0.1371430000	3e6s_A.pdb:0.5572220000):0.0942020000	2jd7_A.pdb:0.1128950000):0.1014440000	1vlg_A.pdb:0.2360020000):0.1685620000):0.2069270000):0.1213830000	((((1bcf_A.pdb:0.0298950000	3e1q_A.pdb:0.0463880000):0.1048080000	2fkz_A.pdb:0.1072730000):0.0850408000	1jgc_A.pdb:0.2327580000):0.2367130000	1nfv_A.pdb:0.4318190000):0.2433970000):0.2239070000	2vzb_A.pdb:0.5794590000):0.2011010000):0.1505970000):0.0803470000):0.0663684000):0.0375442000);
(1ji5_A.pdb:0.2054910000	1jig_A.pdb:0.1814930000	(((1n1q_A.pdb:0.1822700000	(2chp_A.pdb:0.3624650000	(1ji4_A.pdb:0.5063250000	2fjc_A.pdb:0.3528590000):0.1104810000):0.0464476000):0.0561788000	(((((1dps_A.pdb:0.0564930000	1jts_A.pdb:0.0369130000):0.1391140000	1o9r_A.pdb:0.2572270000):0.3811660000	1uvh_A.pdb:0.5716620000):0.2138290000	(1tjo_A.pdb:0.0300420000	1tk6_A.pdb:0.0379780000):0.6335750000):0.1663540000	(((((2fzf_A.pdb:1.3528730000	3qhb_A.pdb:0.6184570000):0.3062960000	(1lko_A.pdb:0.5733740000	1yuz_A.pdb:0.6206070000):0.2493460000):0.4514450000	(((((1bcf_A.pdb:0.0308890000	3e1q_A.pdb:0.0267340000):0.1158040000	2fkz_A.pdb:0.1182350000):0.1794220000	1jgc_A.pdb:0.2837720000):0.3310730000	1nfv_A.pdb:0.5682850000):0.1384950000	(((((1lb3_A.pdb:0.0655970000	2za7_A.pdb:0.1862800000):0.2365910000	1bg7_A.pdb:0.5206680000):0.0554114000	1r03_A.pdb:0.1616940000):0.2871390000	(1z6o_A.pdb:0.7239230000	1z6o_M.pdb:0.4582330000):0.2022400000):0.0972203000	(((1eum_A.pdb:0.3444150000	1krq_A.pdb:0.2855410000):0.2417230000	(2jd7_A.pdb:0.1358530000	1vlg_A.pdb:0.2462540000):0.0843337000):0.0609954000	3e6s_A.pdb:0.6973160000):0.1200870000):0.3284070000):0.1477160000):0.0975613000	(1otk_A.pdb:3.1253140000	(((((((1oqu_A.pdb:0.1583830000	1r2f_A.pdb:0.1957890000):0.0235935000	1uzr_A.pdb:0.0683670000):0.4736330000	1mxr_A.pdb:0.7278100000):0.3864880000	3ee4_A.pdb:0.9366900000):0.2675700000	((1jk0_A.pdb:0.3269500000	2uw2_A.pdb:0.1255790000):0.0353242000	1w68_A.pdb:0.0618410000):0.8978060000):0.2428390000	((2inc_B.pdb:0.7474820000	(2inp_C.pdb:0.7866710000	1mty_B.pdb:1.5011250000):0.2824510000):0.6133650000	(1mty_D.pdb:0.8943540000	3dhg_A.pdb:0.9865210000):0.4065410000):0.3516360000):0.2888310000	(((2uw1_A.pdb:0.0343070000	2uw1_B.pdb:0.0414480000):0.1105520000	1afr_A.pdb:0.0813530000):0.5749310000	1za0_A.pdb:0.9059840000):0.2443030000):0.5197850000):0.3853140000):0.3341860000	2vzb_A.pdb:0.6121350000):0.2772130000):0.1739400000):0.0117209000	(1qgh_A.pdb:0.1443090000	2ux1_A.pdb:0.4078510000):0.4756890000):0.0518254000);
(1ji5_A.pdb:0.2782540000	1jig_A.pdb:0.1694290000	(1n1q_A.pdb:0.2186050000	(2chp_A.pdb:0.3316180000	((((1qgh_A.pdb:0.2278340000	2ux1_A.pdb:0.2998690000):0.1802360000	1ji4_A.pdb:0.4816270000):0.0758316000	2fjc_A.pdb:0.4423540000):0.1206930000	((((1dps_A.pdb:0.0737950000	1jts_A.pdb:0.0546010000):0.2155910000	1o9r_A.pdb:0.2557600000):0.2834530000	1uvh_A.pdb:0.7576100000):0.2727190000	((1tjo_A.pdb:0.0116130000	1tk6_A.pdb:0.0293480000):0.4286500000	((((((2fzf_A.pdb:1.4680500000	(1lko_A.pdb:0.4882630000	(1yuz_A.pdb:0.6929570000	3qhb_A.pdb:0.7815650000):0.1728800000):0.1848800000):0.1839840000	1otk_A.pdb:2.5065240000):0.1462090000	(((((((1oqu_A.pdb:0.1702610000	1r2f_A.pdb:0.1528380000):0.0488203000	1uzr_A.pdb:0.0840470000):0.6087580000	1mxr_A.pdb:0.6846590000):0.2533640000	((1jk0_A.pdb:0.3570790000	2uw2_A.pdb:0.1732810000):0.0460061000	1w68_A.pdb:0.0707830000):0.7568510000):0.3339900000	3ee4_A.pdb:1.1692410000):0.3123020000	((2inc_B.pdb:0.6242080000	(2inp_C.pdb:0.6090720000	1mty_B.pdb:2.0312240000):0.1598270000):0.3480910000	(1mty_D.pdb:0.9612530000	3dhg_A.pdb:0.7887410000):0.3072280000):0.5838930000):0.3431170000	(((2uw1_A.pdb:0.0238940000	2uw1_B.pdb:0.0556570000):0.0599235000	1afr_A.pdb:0.1033800000):0.7449360000	1za0_A.pdb:1.0589230000):0.1957690000):0.7166640000):0.1970970000	(((((1lb3_A.pdb:0.0914700000	2za7_A.pdb:0.1637600000):0.2110460000	1r03_A.pdb:0.1669940000):0.0932609000	1bg7_A.pdb:0.3775010000):0.1935710000	(1z6o_A.pdb:0.8547300000	1z6o_M.pdb:0.4825130000):0.1428530000):0.1334150000	(((1eum_A.pdb:0.3209730000	1krq_A.pdb:0.3332140000):0.1942090000	(3e6s_A.pdb:0.7059200000	2jd7_A.pdb:0.1050460000):0.0741969000):0.0443372000	1vlg_A.pdb:0.2599940000):0.2254390000):0.2968560000):0.1754290000	((((1bcf_A.pdb:0.0231480000	3e1q_A.pdb:0.0091240000):0.1477620000	2fkz_A.pdb:0.1089050000):0.1435810000	1jgc_A.pdb:0.3446990000):0.3961660000	1nfv_A.pdb:0.6467370000):0.1594230000):0.2282750000	2vzb_A.pdb:0.6421860000):0.1193820000):0.2201600000):0.0948479000):0.0826714000):0.0804003000):0.0764056000);
(1ji5_A.pdb:0.2778770000	1jig_A.pdb:0.1344130000	(1n1q_A.pdb:0.1772940000	((2chp_A.pdb:0.3367340000	((1ji4_A.pdb:0.5038380000	2fjc_A.pdb:0.3814660000):0.1977150000	(((((1dps_A.pdb:0.0668120000	1jts_A.pdb:0.0403300000):0.1868980000	1o9r_A.pdb:0.2344450000):0.4387450000	1uvh_A.pdb:0.4149300000):0.3372840000	(1tjo_A.pdb:0.0431980000	1tk6_A.pdb:0.0077130000):0.6065160000):0.0822562000	(((((2fzf_A.pdb:1.3695560000	1lko_A.pdb:0.4256860000):0.1047540000	(1yuz_A.pdb:0.8216620000	3qhb_A.pdb:0.8399980000):0.1409660000):0.3204470000	(1otk_A.pdb:2.5704130000	((((((((1oqu_A.pdb:0.1364980000	1r2f_A.pdb:0.1929170000):0.0763404000	1uzr_A.pdb:0.0136730000):0.4872440000	1mxr_A.pdb:0.5960140000):0.2569670000	((1jk0_A.pdb:0.3136170000	2uw2_A.pdb:0.1711660000):0.0463613000	1w68_A.pdb:0.0755430000):0.8540180000):0.2261980000	3ee4_A.pdb:0.8042750000):0.3897680000	((2inc_B.pdb:0.6252320000	(2inp_C.pdb:0.4742870000	1mty_B.pdb:1.7837790000):0.3884750000):0.3936310000	(1mty_D.pdb:0.8745250000	3dhg_A.pdb:0.8327480000):0.3309790000):0.6170730000):0.3035540000	((2uw1_A.pdb:0.0279320000	2uw1_B.pdb:0.0486880000):0.0624488000	1afr_A.pdb:0.1326380000):0.4547410000):0.2083160000	1za0_A.pdb:0.6929410000):0.8007110000):0.1264330000):0.0639463000	(((((1bcf_A.pdb:0.0200020000	3e1q_A.pdb:0.0163130000):0.1273510000	2fkz_A.pdb:0.0882460000):0.1200610000	1jgc_A.pdb:0.2425700000):0.3971140000	1nfv_A.pdb:0.3694310000):0.2599850000	(((((1lb3_A.pdb:0.0551590000	2za7_A.pdb:0.1381900000):0.1747970000	1bg7_A.pdb:0.5035250000):0.0701113000	1r03_A.pdb:0.2364500000):0.1758840000	(1z6o_A.pdb:0.8381910000	1z6o_M.pdb:0.4732650000):0.1826700000):0.1604420000	(((1eum_A.pdb:0.2607120000	1krq_A.pdb:0.3270760000):0.1189070000	3e6s_A.pdb:0.5664480000):0.0778924000	(2jd7_A.pdb:0.1609500000	1vlg_A.pdb:0.3021160000):0.0752028000):0.1310190000):0.4189220000):0.0721592000):0.2801780000	2vzb_A.pdb:0.6120320000):0.3647130000):0.1343350000):0.0726916000):0.0805673000	(1qgh_A.pdb:0.1755130000	2ux1_A.pdb:0.5563320000):0.3669770000):0.0835783000):0.0538062000);
(1ji5_A.pdb:0.2017380000	1jig_A.pdb:0.1743640000	(1n1q_A.pdb:0.1724200000	((2chp_A.pdb:0.2233270000	((1qgh_A.pdb:0.2036160000	2ux1_A.pdb:0.4713660000):0.2214210000	(1ji4_A.pdb:0.3506920000	2fjc_A.pdb:0.3083490000):0.1184760000):0.1125150000):0.0574030000	((((1dps_A.pdb:0.0460480000	1jts_A.pdb:0.0402140000):0.2099000000	1o9r_A.pdb:0.1236900000):0.3053470000	1uvh_A.pdb:0.4851740000):0.1486960000	((1tjo_A.pdb:0.0344920000	1tk6_A.pdb:0.0186440000):0.3902000000	((((((2fzf_A.pdb:1.2669900000	(1lko_A.pdb:0.6730270000	(1yuz_A.pdb:0.7756340000	3qhb_A.pdb:0.6658580000):0.1658230000):0.1774470000):0.1415110000	1otk_A.pdb:2.6087790000):0.1297500000	((((((1oqu_A.pdb:0.1435710000	1r2f_A.pdb:0.1897580000):0.0804830000	1uzr_A.pdb:0.0429320000):0.4850260000	(1mxr_A.pdb:0.8089920000	((1jk0_A.pdb:0.3596290000	2uw2_A.pdb:0.1681420000):0.0524750000	1w68_A.pdb:0.0697470000):0.7826230000):0.1869340000):0.3051680000	3ee4_A.pdb:0.8334190000):0.3034480000	((2inc_B.pdb:0.9246630000	(2inp_C.pdb:0.6539390000	1mty_B.pdb:1.5584490000):0.2643450000):0.1281960000	(1mty_D.pdb:1.0212420000	3dhg_A.pdb:0.8909130000):0.3901930000):0.5309940000):0.3234700000	(((2uw1_A.pdb:0.0369710000	2uw1_B.pdb:0.0398670000):0.0815542000	1afr_A.pdb:0.1204260000):0.5202490000	1za0_A.pdb:1.1693730000):0.2701280000):0.5678480000):0.0907493000	((((((1lb3_A.pdb:0.0730630000	2za7_A.pdb:0.1046820000):0.1632420000	1bg7_A.pdb:0.4546210000):0.0474563000	1r03_A.pdb:0.1705090000):0.2162010000	1z6o_A.pdb:0.8682260000):0.1578480000	1z6o_M.pdb:0.6608350000):0.1169210000	((((1eum_A.pdb:0.3098650000	1krq_A.pdb:0.2541770000):0.0978615000	3e6s_A.pdb:0.4788180000):0.1555010000	2jd7_A.pdb:0.1493240000):0.0905875000	1vlg_A.pdb:0.3876210000):0.0848984000):0.2544620000):0.2104530000	((((1bcf_A.pdb:0.0117840000	3e1q_A.pdb:0.0406500000):0.1518850000	2fkz_A.pdb:0.1259970000):0.0813914000	1jgc_A.pdb:0.2945470000):0.2882980000	1nfv_A.pdb:0.5365660000):0.2267500000):0.2178450000	2vzb_A.pdb:0.5391900000):0.2085080000):0.2733080000):0.1823460000):0.0599447000):0.0626982000);
(1ji5_A.pdb:0.2838250000	1jig_A.pdb:0.1723990000	(1n1q_A.pdb:0.2261850000	(2chp_A.pdb:0.3857570000	(((1qgh_A.pdb:0.2689390000	2ux1_A.pdb:0.2868580000):0.2040020000	(1ji4_A.pdb:0.3927000000	2fjc_A.pdb:0.3278990000):0.2120270000):0.1780290000	(((((1dps_A.pdb:0.0463190000	1jts_A.pdb:0.0520610000):0.2440710000	1o9r_A.pdb:0.2414420000):0.3225840000	1uvh_A.pdb:0.5706210000):0.2484990000	(1tjo_A.pdb:0.0431440000	1tk6_A.pdb:0.0338330000):0.5786240000):0.1451940000	(((((2fzf_A.pdb:1.1129880000	((((((1oqu_A.pdb:0.1789100000	1uzr_A.pdb:0.0929510000):0.0261174000	1r2f_A.pdb:0.1522090000):0.5613470000	1mxr_A.pdb:0.7938510000):0.2063160000	3ee4_A.pdb:0.8939670000):0.1612600000	(1jk0_A.pdb:0.2832710000	(2uw2_A.pdb:0.1441930000	1w68_A.pdb:0.1118040000):0.1747500000):0.6563430000):0.2155640000	(((2inc_B.pdb:0.6741520000	(2inp_C.pdb:0.5772140000	1mty_B.pdb:1.8919390000):0.2373040000):0.5385530000	(1mty_D.pdb:0.9802950000	3dhg_A.pdb:0.7097740000):0.3116700000):0.4804570000	(((2uw1_A.pdb:0.0362330000	2uw1_B.pdb:0.0354890000):0.0736142000	1afr_A.pdb:0.1181550000):0.4865030000	1za0_A.pdb:0.9830540000):0.2959010000):0.1649670000):0.5912750000):0.0828137000	(1lko_A.pdb:0.4804040000	(1yuz_A.pdb:0.5827710000	3qhb_A.pdb:0.8794930000):0.0968325000):0.2638130000):0.0378148000	1otk_A.pdb:2.9919190000):0.0605643000	(((((1bcf_A.pdb:0.0415220000	3e1q_A.pdb:0.0197220000):0.1648900000	2fkz_A.pdb:0.0930640000):0.1205460000	1jgc_A.pdb:0.2582210000):0.3381440000	1nfv_A.pdb:0.3474500000):0.3534920000	(((((1lb3_A.pdb:0.0845660000	2za7_A.pdb:0.1151890000):0.1546860000	1bg7_A.pdb:0.3548510000):0.0741116000	1r03_A.pdb:0.1465390000):0.2150510000	(1z6o_A.pdb:0.9058390000	1z6o_M.pdb:0.3841240000):0.2426540000):0.1564070000	((((1eum_A.pdb:0.2420670000	1krq_A.pdb:0.2832200000):0.1205570000	3e6s_A.pdb:0.5723150000):0.1010830000	2jd7_A.pdb:0.0867240000):0.1122600000	1vlg_A.pdb:0.1567860000):0.1775490000):0.3849670000):0.0883304000):0.1667230000	2vzb_A.pdb:0.6965380000):0.3235110000):0.0932799000):0.0424204000):0.0874406000):0.0782566000);
(1ji5_A.pdb:0.1963140000	1jig_A.pdb:0.1207520000	((1n1q_A.pdb:0.1264540000	2chp_A.pdb:0.3496110000):0.0480110000	(((1qgh_A.pdb:0.2405370000	2ux1_A.pdb:0.3394450000):0.2365320000	(1ji4_A.pdb:0.4821300000	2fjc_A.pdb:0.3984760000):0.1282140000):0.0988999000	((((1dps_A.pdb:0.0422670000	1jts_A.pdb:0.0348690000):0.1961540000	1o9r_A.pdb:0.2697900000):0.3424410000	1uvh_A.pdb:0.6233490000):0.4523700000	((1tjo_A.pdb:0.0102380000	1tk6_A.pdb:0.0126390000):0.4398750000	((2fzf_A.pdb:1.4595680000	2vzb_A.pdb:0.4568120000):0.1319230000	((((((((1bcf_A.pdb:0.0311150000	3e1q_A.pdb:0.0360720000):0.1096140000	2fkz_A.pdb:0.1012330000):0.2016910000	1jgc_A.pdb:0.2753090000):0.2543650000	1nfv_A.pdb:0.5194780000):0.1767650000	(((((1lb3_A.pdb:0.0736150000	2za7_A.pdb:0.1473110000):0.2364020000	1r03_A.pdb:0.1479330000):0.0957506000	1bg7_A.pdb:0.3597980000):0.2086240000	(1z6o_A.pdb:0.9593050000	1z6o_M.pdb:0.4672180000):0.1764570000):0.1045030000	((((1eum_A.pdb:0.3395840000	1krq_A.pdb:0.2034940000):0.0790413000	3e6s_A.pdb:0.4755730000):0.1140560000	2jd7_A.pdb:0.1238130000):0.1178450000	1vlg_A.pdb:0.2811900000):0.1322610000):0.4116760000):0.0489687000	((1lko_A.pdb:0.3650220000	1yuz_A.pdb:0.7730150000):0.1630900000	3qhb_A.pdb:0.9470080000):0.5231500000):0.2016260000	1otk_A.pdb:2.5896240000):0.0281553000	((((((((1oqu_A.pdb:0.1166660000	1r2f_A.pdb:0.1389720000):0.0851237000	1uzr_A.pdb:0.0331730000):0.4648340000	1mxr_A.pdb:0.7371640000):0.2340950000	3ee4_A.pdb:1.0063430000):0.1602640000	((1jk0_A.pdb:0.3546850000	1w68_A.pdb:0.0811360000):0.0403409000	2uw2_A.pdb:0.1449220000):0.4848650000):0.3346700000	(((2inc_B.pdb:0.6850630000	(2inp_C.pdb:0.5274540000	1mty_B.pdb:1.6370140000):0.3325560000):0.5205250000	3dhg_A.pdb:0.7173770000):0.1132720000	1mty_D.pdb:1.1883010000):0.7213420000):0.3407290000	((2uw1_A.pdb:0.0098850000	2uw1_B.pdb:0.0492820000):0.0917450000	1afr_A.pdb:0.0890270000):0.5950400000):0.1915050000	1za0_A.pdb:0.9420270000):0.9109060000):0.1703920000):0.1595980000):0.1913380000):0.1174590000):0.0664323000):0.0922918000);
(1ji5_A.pdb:0.2322600000	1jig_A.pdb:0.1412670000	(1n1q_A.pdb:0.1731330000	(2chp_A.pdb:0.2970300000	((((1qgh_A.pdb:0.2519620000	2ux1_A.pdb:0.4264240000):0.2486160000	1ji4_A.pdb:0.4078940000):0.0774295000	2fjc_A.pdb:0.4410590000):0.1352910000	(((((1dps_A.pdb:0.0325750000	1jts_A.pdb:0.0234340000):0.2298400000	1o9r_A.pdb:0.1306340000):0.2994700000	1uvh_A.pdb:0.6223490000):0.1528480000	(1tjo_A.pdb:0.0259780000	1tk6_A.pdb:0.0036900000):0.4710810000):0.1302050000	((((2fzf_A.pdb:1.4587910000	(((1lko_A.pdb:0.5278180000	1yuz_A.pdb:0.6380110000):0.2736290000	3qhb_A.pdb:0.7267790000):0.4144210000	(1otk_A.pdb:2.5435470000	((((((((1oqu_A.pdb:0.1180290000	1r2f_A.pdb:0.1734440000):0.0583430000	1uzr_A.pdb:0.0985220000):0.3645790000	1mxr_A.pdb:0.6762810000):0.3924260000	3ee4_A.pdb:0.8772150000):0.1588820000	((1jk0_A.pdb:0.3009980000	2uw2_A.pdb:0.1675330000):0.0320353000	1w68_A.pdb:0.0853480000):0.5861240000):0.2051490000	((2inc_B.pdb:0.5685020000	(2inp_C.pdb:0.4458820000	1mty_B.pdb:1.4735050000):0.3707280000):0.4686470000	(1mty_D.pdb:0.7731820000	3dhg_A.pdb:1.0280850000):0.5002990000):0.1884760000):0.3998330000	((2uw1_A.pdb:0.0239600000	2uw1_B.pdb:0.0297900000):0.1171480000	1afr_A.pdb:0.1029400000):0.6185760000):0.2251410000	1za0_A.pdb:1.2431910000):0.4567520000):0.2954270000):0.1002220000):0.1419050000	(((((1lb3_A.pdb:0.0648480000	2za7_A.pdb:0.1312060000):0.2142560000	1r03_A.pdb:0.2501390000):0.0740877000	1bg7_A.pdb:0.3430590000):0.2355430000	(1z6o_A.pdb:0.8389460000	1z6o_M.pdb:0.4732880000):0.2478100000):0.0923504000	((((1eum_A.pdb:0.2805910000	1krq_A.pdb:0.3148250000):0.1970890000	3e6s_A.pdb:0.5922530000):0.0865129000	2jd7_A.pdb:0.1399080000):0.0955290000	1vlg_A.pdb:0.2507380000):0.1772860000):0.2975440000):0.1755670000	((((1bcf_A.pdb:0.0428980000	3e1q_A.pdb:0.0210810000):0.1547000000	2fkz_A.pdb:0.1334300000):0.1010870000	1jgc_A.pdb:0.1804490000):0.4137190000	1nfv_A.pdb:0.3094670000):0.1818870000):0.3933390000	2vzb_A.pdb:0.5514350000):0.2238130000):0.1368470000):0.0347948000):0.0844172000):0.0468928000);
(1ji5_A.pdb:0.2252780000	1jig_A.pdb:0.1235530000	(1n1q_A.pdb:0.1598510000	(2chp_A.pdb:0.3118950000	((1qgh_A.pdb:0.1393090000	2ux1_A.pdb:0.4998200000):0.3630840000	((1ji4_A.pdb:0.5276290000	2fjc_A.pdb:0.4087040000):0.1014170000	(((((1dps_A.pdb:0.0349970000	1jts_A.pdb:0.0401210000):0.1745920000	1o9r_A.pdb:0.2216790000):0.4353070000	1uvh_A.pdb:0.6313510000):0.2975440000	(1tjo_A.pdb:0.0104500000	1tk6_A.pdb:0.0229980000):0.4288270000):0.1782810000	((((2fzf_A.pdb:2.0968570000	(((((1lb3_A.pdb:0.0528990000	2za7_A.pdb:0.1910160000):0.1740580000	1r03_A.pdb:0.2222430000):0.0871098000	1bg7_A.pdb:0.4204750000):0.3493990000	(1z6o_A.pdb:0.8437620000	1z6o_M.pdb:0.5525590000):0.1440710000):0.2006850000	((((1eum_A.pdb:0.3202440000	1krq_A.pdb:0.2511720000):0.1876320000	3e6s_A.pdb:0.6269860000):0.1322510000	2jd7_A.pdb:0.1642500000):0.1193040000	1vlg_A.pdb:0.2490510000):0.2050560000):0.2961770000):0.1062210000	(((1lko_A.pdb:0.6029120000	1yuz_A.pdb:0.8447090000):0.5442100000	3qhb_A.pdb:0.9861560000):0.3697050000	(1otk_A.pdb:2.9973610000	((((((((1oqu_A.pdb:0.1917030000	1r2f_A.pdb:0.1294430000):0.0742708000	1uzr_A.pdb:0.0477930000):0.3874790000	1mxr_A.pdb:0.8813380000):0.2573520000	((1jk0_A.pdb:0.4246920000	2uw2_A.pdb:0.1629120000):0.0495987000	1w68_A.pdb:0.0667440000):0.5757030000):0.3886150000	((2inc_B.pdb:0.6536300000	(2inp_C.pdb:0.5113730000	1mty_B.pdb:1.8876650000):0.3297910000):0.3914460000	(1mty_D.pdb:1.0339080000	3dhg_A.pdb:1.1063860000):0.3184280000):0.6870180000):0.1852350000	3ee4_A.pdb:1.0141600000):0.2945540000	((2uw1_A.pdb:0.0163170000	2uw1_B.pdb:0.0284790000):0.0924712000	1afr_A.pdb:0.1039870000):0.7124080000):0.2329930000	1za0_A.pdb:1.0191090000):0.7317940000):0.0838814000):0.1786330000):0.1875780000	((((1bcf_A.pdb:0.0172540000	3e1q_A.pdb:0.0442410000):0.1891050000	2fkz_A.pdb:0.0945670000):0.1179700000	1jgc_A.pdb:0.3908330000):0.4390550000	1nfv_A.pdb:0.5027650000):0.2720920000):0.3621270000	2vzb_A.pdb:0.7308270000):0.1678850000):0.1634910000):0.0558673000):0.0527805000):0.0819048000):0.0987051000);
(1ji5_A.pdb:0.2875200000	1jig_A.pdb:0.1204930000	(1n1q_A.pdb:0.1787110000	(2chp_A.pdb:0.3098720000	(((1qgh_A.pdb:0.2111830000	2ux1_A.pdb:0.4460230000):0.2374780000	(1ji4_A.pdb:0.3608470000	2fjc_A.pdb:0.4397330000):0.1536380000):0.1006380000	(((((1dps_A.pdb:0.0453470000	1jts_A.pdb:0.0294130000):0.2559700000	1o9r_A.pdb:0.2523100000):0.3731220000	1uvh_A.pdb:0.5693210000):0.1544370000	(1tjo_A.pdb:0.0192810000	1tk6_A.pdb:0.0048000000):0.5165810000):0.1553760000	((((((2fzf_A.pdb:1.2590650000	(1lko_A.pdb:0.5941900000	1yuz_A.pdb:0.7922280000):0.1546490000):0.1738280000	3qhb_A.pdb:0.6638750000):0.2315290000	(1otk_A.pdb:2.1593960000	(((((((1oqu_A.pdb:0.1255090000	1r2f_A.pdb:0.1631620000):0.0319648000	1uzr_A.pdb:0.0879100000):0.5308870000	1mxr_A.pdb:0.6413000000):0.3106220000	((1jk0_A.pdb:0.3430910000	2uw2_A.pdb:0.1865600000):0.0349749000	1w68_A.pdb:0.0562390000):0.7870720000):0.2286870000	((2inc_B.pdb:0.5981560000	(2inp_C.pdb:0.6642230000	1mty_B.pdb:1.2998430000):0.3397280000):0.2890310000	(1mty_D.pdb:0.9236040000	3dhg_A.pdb:0.6654590000):0.4421200000):0.4211320000):0.1594260000	3ee4_A.pdb:0.8700300000):0.2276970000	(((2uw1_A.pdb:0.0269380000	2uw1_B.pdb:0.0372920000):0.1103820000	1afr_A.pdb:0.1407080000):0.6417280000	1za0_A.pdb:1.0852520000):0.1718280000):0.6429380000):0.2293400000):0.1139060000	(((((1lb3_A.pdb:0.0723030000	2za7_A.pdb:0.1447030000):0.2155140000	1r03_A.pdb:0.1694190000):0.0646282000	1bg7_A.pdb:0.4201960000):0.2647760000	(1z6o_A.pdb:0.7482350000	1z6o_M.pdb:0.5620760000):0.1011340000):0.1634350000	((((1eum_A.pdb:0.2993550000	1krq_A.pdb:0.2322870000):0.1167500000	3e6s_A.pdb:0.6454560000):0.1364410000	2jd7_A.pdb:0.1766430000):0.0873197000	1vlg_A.pdb:0.2033160000):0.1651620000):0.3488600000):0.2772290000	((((1bcf_A.pdb:0.0118520000	3e1q_A.pdb:0.0541880000):0.1446090000	2fkz_A.pdb:0.0976760000):0.1756690000	1jgc_A.pdb:0.2671680000):0.2688770000	1nfv_A.pdb:0.3978490000):0.1388500000):0.2319580000	2vzb_A.pdb:0.7174680000):0.3065520000):0.1622030000):0.0662285000):0.0859159000):0.0983016000);
(1ji5_A.pdb:0.1794700000	1jig_A.pdb:0.2122130000	((1n1q_A.pdb:0.1644470000	2chp_A.pdb:0.3580890000):0.0745642000	((1qgh_A.pdb:0.2233580000	2ux1_A.pdb:0.4207830000):0.2311680000	(((1ji4_A.pdb:0.3543110000	2fjc_A.pdb:0.5935660000):0.1161600000	((1tjo_A.pdb:0.0106050000	1tk6_A.pdb:0.0214980000):0.5046620000	(((((((2fzf_A.pdb:1.9799680000	(1lko_A.pdb:0.3879130000	1yuz_A.pdb:0.9621990000):0.5567470000):0.2163930000	3qhb_A.pdb:1.2707000000):0.2246960000	((((((1oqu_A.pdb:0.1841260000	1r2f_A.pdb:0.1336780000):0.0297999000	1uzr_A.pdb:0.0488770000):0.5634770000	1mxr_A.pdb:0.7742230000):0.0908320000	((1jk0_A.pdb:0.3166840000	1w68_A.pdb:0.0674220000):0.0451732000	2uw2_A.pdb:0.1159970000):0.7572440000):0.2213530000	3ee4_A.pdb:1.1156190000):0.1309690000	(((2inc_B.pdb:0.5823030000	(1mty_D.pdb:0.8681810000	3dhg_A.pdb:0.7785400000):0.6563770000):0.0873346000	(2inp_C.pdb:0.5809060000	1mty_B.pdb:1.6953800000):0.3647820000):0.8889480000	(((2uw1_A.pdb:0.0165180000	2uw1_B.pdb:0.0264530000):0.1004580000	1afr_A.pdb:0.1257760000):0.8849890000	1za0_A.pdb:1.0580480000):0.2210500000):0.1611020000):1.0551800000):0.0000023226	(((((1lb3_A.pdb:0.0234770000	2za7_A.pdb:0.1732220000):0.2756870000	1r03_A.pdb:0.1500570000):0.0898163000	1bg7_A.pdb:0.3998020000):0.1246080000	(1z6o_A.pdb:0.8616840000	1z6o_M.pdb:0.4750710000):0.2251430000):0.1975120000	((((1eum_A.pdb:0.4206020000	1krq_A.pdb:0.2104670000):0.1895340000	3e6s_A.pdb:0.5352390000):0.1239460000	2jd7_A.pdb:0.1883580000):0.1021920000	1vlg_A.pdb:0.2516390000):0.1991270000):0.3249270000):0.1181550000	1otk_A.pdb:2.8579650000):0.0392684000	((((1bcf_A.pdb:0.0387950000	3e1q_A.pdb:0.0252960000):0.1623500000	2fkz_A.pdb:0.1858120000):0.1798460000	1jgc_A.pdb:0.2669920000):0.3718470000	1nfv_A.pdb:0.5792040000):0.2482280000):0.2610320000	2vzb_A.pdb:0.7078200000):0.1958420000):0.2771650000):0.0833706000	(((1dps_A.pdb:0.0328660000	1jts_A.pdb:0.0280690000):0.2110330000	1o9r_A.pdb:0.2660660000):0.2430560000	1uvh_A.pdb:0.5548160000):0.3523120000):0.0408053000):0.0380891000):0.0635515000);
(1ji5_A.pdb:0.2516710000	1jig_A.pdb:0.1735270000	(1n1q_A.pdb:0.1746780000	(2chp_A.pdb:0.3348920000	((1qgh_A.pdb:0.2582340000	2ux1_A.pdb:0.3901880000):0.2198740000	((1ji4_A.pdb:0.4220170000	2fjc_A.pdb:0.3436450000):0.1692670000	(((((1dps_A.pdb:0.0404370000	1jts_A.pdb:0.0481740000):0.2587630000	1o9r_A.pdb:0.1525690000):0.2490390000	1uvh_A.pdb:0.5603840000):0.2085310000	(1tjo_A.pdb:0.0199890000	1tk6_A.pdb:0.0219740000):0.5497530000):0.1453480000	(((((2fzf_A.pdb:1.3761020000	3qhb_A.pdb:0.5746260000):0.1710980000	(1lko_A.pdb:0.5181940000	1yuz_A.pdb:0.7232050000):0.2120880000):0.3353620000	(((((1oqu_A.pdb:0.1488990000	1r2f_A.pdb:0.1634030000):0.0468647000	1uzr_A.pdb:0.0820690000):0.4379760000	(1mxr_A.pdb:0.6214840000	((1jk0_A.pdb:0.4403530000	1w68_A.pdb:0.1309860000):0.0705486000	2uw2_A.pdb:0.1606430000):0.9327150000):0.1681440000):0.3572890000	3ee4_A.pdb:0.9015630000):0.2518330000	(((2inc_B.pdb:0.7567260000	(2inp_C.pdb:0.6690700000	1mty_B.pdb:1.4082590000):0.2173760000):0.2173920000	(1mty_D.pdb:0.8754750000	3dhg_A.pdb:0.7384390000):0.3198580000):0.4891940000	(((2uw1_A.pdb:0.0288900000	2uw1_B.pdb:0.0419580000):0.0347524000	1afr_A.pdb:0.1335220000):0.5582460000	1za0_A.pdb:0.8962360000):0.3618530000):0.3213120000):0.4460020000):0.1365600000	(((((1bcf_A.pdb:0.0230700000	3e1q_A.pdb:0.0316390000):0.1484250000	2fkz_A.pdb:0.1077350000):0.1846480000	1jgc_A.pdb:0.2942040000):0.2131450000	1nfv_A.pdb:0.5313710000):0.3220410000	((((((1lb3_A.pdb:0.0337550000	2za7_A.pdb:0.1145060000):0.2335460000	1bg7_A.pdb:0.3420270000):0.0556247000	1r03_A.pdb:0.1059370000):0.2909540000	(1z6o_A.pdb:0.7499580000	1z6o_M.pdb:0.5507110000):0.0978682000):0.1430630000	((((1eum_A.pdb:0.3360090000	1krq_A.pdb:0.2506480000):0.1284630000	3e6s_A.pdb:0.6623360000):0.0860972000	2jd7_A.pdb:0.1286770000):0.1243210000	1vlg_A.pdb:0.1833070000):0.2042980000):0.1804560000	1otk_A.pdb:2.0020130000):0.1396300000):0.0170028000):0.1349130000	2vzb_A.pdb:0.7248410000):0.3530360000):0.0569269000):0.0834060000):0.0534997000):0.0982960000):0.0809211000);
(1ji5_A.pdb:0.1856160000	1jig_A.pdb:0.1207900000	((1n1q_A.pdb:0.1574570000	2chp_A.pdb:0.3904700000):0.0796287000	((1qgh_A.pdb:0.2025260000	2ux1_A.pdb:0.3338390000):0.2591480000	((1ji4_A.pdb:0.4186850000	2fjc_A.pdb:0.4330090000):0.1109620000	(((((1dps_A.pdb:0.0458090000	1jts_A.pdb:0.0219810000):0.2631660000	1o9r_A.pdb:0.2060850000):0.2942390000	1uvh_A.pdb:0.6824150000):0.2410650000	(1tjo_A.pdb:0.0399090000	1tk6_A.pdb:0.0143740000):0.6626090000):0.2435680000	((((2fzf_A.pdb:1.6474420000	((((1lko_A.pdb:0.5771250000	1yuz_A.pdb:0.8630420000):0.4438140000	3qhb_A.pdb:0.7998490000):0.2054490000	((((((((1oqu_A.pdb:0.2015070000	1r2f_A.pdb:0.1356030000):0.0654565000	1uzr_A.pdb:0.0640750000):0.5257460000	1mxr_A.pdb:0.8307760000):0.2567580000	((1jk0_A.pdb:0.3060590000	2uw2_A.pdb:0.1635540000):0.0520653000	1w68_A.pdb:0.0451740000):0.6970500000):0.4818620000	3ee4_A.pdb:0.7356130000):0.2272340000	((2inc_B.pdb:0.5372060000	(2inp_C.pdb:0.8039420000	1mty_B.pdb:1.4938170000):0.1872900000):0.3853040000	(1mty_D.pdb:0.8546390000	3dhg_A.pdb:0.8775400000):0.4857070000):0.5014650000):0.2836100000	((2uw1_A.pdb:0.0296510000	2uw1_B.pdb:0.0395700000):0.1011260000	1afr_A.pdb:0.1168770000):0.6350200000):0.1025020000	1za0_A.pdb:1.2668340000):0.7524200000):0.0428924000	1otk_A.pdb:2.5752070000):0.1574330000):0.1117190000	((((((1lb3_A.pdb:0.0797680000	2za7_A.pdb:0.1410140000):0.2368510000	1r03_A.pdb:0.1880780000):0.0816877000	1bg7_A.pdb:0.3708150000):0.1207370000	1z6o_M.pdb:0.6103810000):0.0304623000	(((1eum_A.pdb:0.3496550000	1krq_A.pdb:0.2158610000):0.2207160000	(2jd7_A.pdb:0.1551730000	1vlg_A.pdb:0.3232540000):0.0695914000):0.0934507000	3e6s_A.pdb:0.5462830000):0.2290680000):0.1090810000	1z6o_A.pdb:0.7657610000):0.2904580000):0.1527690000	((((1bcf_A.pdb:0.0307800000	3e1q_A.pdb:0.0238940000):0.1447470000	2fkz_A.pdb:0.1435110000):0.1384120000	1jgc_A.pdb:0.3037590000):0.2599260000	1nfv_A.pdb:0.5977740000):0.1505120000):0.2678110000	2vzb_A.pdb:0.7108750000):0.2135400000):0.1609950000):0.0377580000):0.0591403000):0.0567735000);
(1ji5_A.pdb:0.2873640000	((1jig_A.pdb:0.1214630000	2chp_A.pdb:0.3574230000):0.0637183000	(((1qgh_A.pdb:0.3635550000	2ux1_A.pdb:0.3098560000):0.1972140000	(1ji4_A.pdb:0.4982080000	2fjc_A.pdb:0.4020580000):0.1594880000):0.1078450000	(((((1dps_A.pdb:0.0559630000	1jts_A.pdb:0.0542410000):0.3064820000	1o9r_A.pdb:0.2267810000):0.3672760000	1uvh_A.pdb:0.6874490000):0.2515600000	(1tjo_A.pdb:0.0114960000	1tk6_A.pdb:0.0249980000):0.5099140000):0.1420670000	(((((2fzf_A.pdb:1.5479750000	(1lko_A.pdb:0.4661130000	1yuz_A.pdb:0.8248330000):0.2765690000):0.2569540000	(3qhb_A.pdb:0.8857980000	(1otk_A.pdb:2.2684870000	((((((1oqu_A.pdb:0.1912500000	1r2f_A.pdb:0.1465600000):0.0269335000	1uzr_A.pdb:0.0770950000):0.5004420000	1mxr_A.pdb:0.7234370000):0.3759160000	((1jk0_A.pdb:0.4118280000	2uw2_A.pdb:0.1305930000):0.0568634000	1w68_A.pdb:0.0420110000):0.8232020000):0.3464850000	(3ee4_A.pdb:0.9102340000	((2inc_B.pdb:0.6934550000	(2inp_C.pdb:0.5893520000	1mty_B.pdb:1.7932180000):0.1750940000):0.6148320000	(1mty_D.pdb:0.9564370000	3dhg_A.pdb:1.2002790000):0.2769160000):0.4093840000):0.1419540000):0.2752220000	(((2uw1_A.pdb:0.0334590000	2uw1_B.pdb:0.0330670000):0.0703905000	1afr_A.pdb:0.0862470000):0.4324840000	1za0_A.pdb:1.3150360000):0.1333100000):0.5198320000):0.2758300000):0.1315270000):0.2021180000	(((((1lb3_A.pdb:0.0824460000	2za7_A.pdb:0.1875110000):0.2679640000	1bg7_A.pdb:0.3838870000):0.0676826000	1r03_A.pdb:0.1208330000):0.1897410000	(1z6o_A.pdb:0.9303990000	1z6o_M.pdb:0.5223730000):0.1610520000):0.1813210000	((((1eum_A.pdb:0.3732780000	1krq_A.pdb:0.2035480000):0.2334420000	2jd7_A.pdb:0.1447660000):0.0541067000	1vlg_A.pdb:0.2614700000):0.0695477000	3e6s_A.pdb:0.5034540000):0.2057970000):0.3390550000):0.1804960000	((((1bcf_A.pdb:0.0212350000	3e1q_A.pdb:0.0254650000):0.1220030000	2fkz_A.pdb:0.2116670000):0.1153740000	1jgc_A.pdb:0.2633850000):0.3578720000	1nfv_A.pdb:0.5464930000):0.1561300000):0.0819355000	2vzb_A.pdb:0.8313260000):0.2562300000):0.1567520000):0.1046050000):0.0376092000	1n1q_A.pdb:0.1902550000);
(1ji5_A.pdb:0.2573240000	1jig_A.pdb:0.1509960000	((1n1q_A.pdb:0.1791670000	2chp_A.pdb:0.3196140000):0.0920823000	(((1qgh_A.pdb:0.2061320000	2ux1_A.pdb:0.4236990000):0.2892290000	((1ji4_A.pdb:0.3639310000	2fjc_A.pdb:0.4532120000):0.1556320000	(((1dps_A.pdb:0.0566200000	1jts_A.pdb:0.0459230000):0.1963980000	1o9r_A.pdb:0.3087300000):0.2141280000	1uvh_A.pdb:0.6610320000):0.2340960000):0.0848882000):0.0414156000	((1tjo_A.pdb:0.0302500000	1tk6_A.pdb:0.0165870000):0.5797980000	((((((2fzf_A.pdb:1.2314380000	((1lko_A.pdb:0.4655800000	1yuz_A.pdb:0.6356020000):0.3958230000	3qhb_A.pdb:0.5443340000):0.2538820000):0.3248410000	1otk_A.pdb:2.3236830000):0.0834973000	((((((1lb3_A.pdb:0.0670980000	2za7_A.pdb:0.1199340000):0.2487360000	1bg7_A.pdb:0.3465690000):0.0307891000	1r03_A.pdb:0.1540560000):0.1846130000	(1z6o_A.pdb:0.9205760000	1z6o_M.pdb:0.4623200000):0.1463190000):0.2212820000	3e6s_A.pdb:0.4386540000):0.1123800000	(((1eum_A.pdb:0.2862800000	1krq_A.pdb:0.3189040000):0.2085680000	2jd7_A.pdb:0.1676590000):0.0862215000	1vlg_A.pdb:0.1942880000):0.1029270000):0.1959570000):0.0596176000	(((((((1oqu_A.pdb:0.1488110000	1r2f_A.pdb:0.1567470000):0.0688548000	1uzr_A.pdb:0.0646360000):0.5311770000	1mxr_A.pdb:0.7818310000):0.1889560000	((1jk0_A.pdb:0.3286060000	2uw2_A.pdb:0.1446250000):0.0372561000	1w68_A.pdb:0.0556450000):0.7350950000):0.3602050000	3ee4_A.pdb:1.0894710000):0.3614190000	(((2uw1_A.pdb:0.0465670000	2uw1_B.pdb:0.0269030000):0.0658742000	1afr_A.pdb:0.1005380000):0.5439110000	1za0_A.pdb:1.1441950000):0.3292980000):0.1880530000	((2inc_B.pdb:0.5126780000	(2inp_C.pdb:0.7259850000	1mty_B.pdb:1.8438580000):0.3515910000):0.3766560000	(1mty_D.pdb:0.8752620000	3dhg_A.pdb:0.9304300000):0.4495180000):0.4358410000):0.5047480000):0.1636950000	((((1bcf_A.pdb:0.0237050000	3e1q_A.pdb:0.0167060000):0.1516210000	2fkz_A.pdb:0.1132360000):0.0928332000	1jgc_A.pdb:0.2434580000):0.3031870000	1nfv_A.pdb:0.5686780000):0.2226260000):0.3903200000	2vzb_A.pdb:0.4966510000):0.2593490000):0.2659560000):0.1094210000):0.0619445000);
(1ji5_A.pdb:0.2447210000	1jig_A.pdb:0.1185060000	(1n1q_A.pdb:0.1771170000	((2chp_A.pdb:0.3471990000	((((1dps_A.pdb:0.0507420000	1jts_A.pdb:0.0451470000):0.3356330000	1o9r_A.pdb:0.2646920000):0.3014260000	1uvh_A.pdb:0.5074550000):0.3244130000	((1tjo_A.pdb:0.0379360000	1tk6_A.pdb:0.0090200000):0.5288850000	(((((2fzf_A.pdb:1.3995820000	((1lko_A.pdb:0.5208180000	1yuz_A.pdb:0.8219770000):0.2237030000	3qhb_A.pdb:0.7617110000):0.3150160000):0.1964410000	1otk_A.pdb:2.3933370000):0.0259677000	((((((1oqu_A.pdb:0.1440150000	1r2f_A.pdb:0.1581420000):0.0563888000	1uzr_A.pdb:0.0545300000):0.5655280000	1mxr_A.pdb:0.8089540000):0.2181700000	(1jk0_A.pdb:0.2554940000	(2uw2_A.pdb:0.1338420000	1w68_A.pdb:0.0845540000):0.1157410000):0.6301570000):0.2699500000	3ee4_A.pdb:0.7365380000):0.4186020000	(((2inc_B.pdb:0.7017130000	(2inp_C.pdb:0.7295440000	1mty_B.pdb:1.3821490000):0.2359490000):0.3704470000	(1mty_D.pdb:0.8436420000	3dhg_A.pdb:0.8319970000):0.5142390000):0.5370940000	(((2uw1_A.pdb:0.0327880000	2uw1_B.pdb:0.0409030000):0.0778755000	1afr_A.pdb:0.1157540000):0.4603690000	1za0_A.pdb:1.1845570000):0.1303870000):0.1694380000):0.8336040000):0.0911458000	(((((1bcf_A.pdb:0.0276600000	3e1q_A.pdb:0.0506200000):0.1212970000	2fkz_A.pdb:0.1119910000):0.1360550000	1jgc_A.pdb:0.2746740000):0.3286200000	1nfv_A.pdb:0.4624360000):0.2234330000	(((((1lb3_A.pdb:0.0983790000	2za7_A.pdb:0.1127360000):0.2028280000	1r03_A.pdb:0.1427970000):0.0914962000	1bg7_A.pdb:0.2923370000):0.2630230000	(1z6o_A.pdb:1.0790890000	1z6o_M.pdb:0.3638650000):0.3160080000):0.0640822000	((((1eum_A.pdb:0.2501150000	3e6s_A.pdb:0.4865480000):0.0750324000	1krq_A.pdb:0.1542820000):0.2745550000	2jd7_A.pdb:0.1255080000):0.1232230000	1vlg_A.pdb:0.2513840000):0.1728210000):0.3188980000):0.1851760000):0.2250780000	2vzb_A.pdb:0.7113720000):0.1923410000):0.1716780000):0.1605260000):0.0693086000	((1qgh_A.pdb:0.1511310000	2ux1_A.pdb:0.5324520000):0.1670760000	(1ji4_A.pdb:0.4068170000	2fjc_A.pdb:0.3977180000):0.1768700000):0.1293880000):0.0568310000):0.0702281000);
(1ji5_A.pdb:0.2639960000	1jig_A.pdb:0.1890620000	(1n1q_A.pdb:0.1490730000	(2chp_A.pdb:0.3331010000	(((1qgh_A.pdb:0.2276770000	2ux1_A.pdb:0.4956030000):0.2474960000	(1ji4_A.pdb:0.4497710000	2fjc_A.pdb:0.5641400000):0.1127360000):0.0712747000	((((1dps_A.pdb:0.0648020000	1jts_A.pdb:0.0344100000):0.1124160000	1o9r_A.pdb:0.3019430000):0.3810870000	1uvh_A.pdb:0.4712650000):0.3105150000	((1tjo_A.pdb:0.0074610000	1tk6_A.pdb:0.0226300000):0.6007740000	((((((2fzf_A.pdb:1.5385630000	(1lko_A.pdb:0.4338750000	1yuz_A.pdb:0.6893100000):0.4849380000):0.2425900000	3qhb_A.pdb:0.8985250000):0.1755060000	(1otk_A.pdb:2.4631960000	((((((((1oqu_A.pdb:0.1729200000	1r2f_A.pdb:0.1750980000):0.0684441000	1uzr_A.pdb:0.0694760000):0.4458340000	1mxr_A.pdb:0.9022850000):0.4155180000	((1jk0_A.pdb:0.3715450000	2uw2_A.pdb:0.1419740000):0.0569538000	1w68_A.pdb:0.0829050000):0.6147280000):0.2396620000	3ee4_A.pdb:1.0437960000):0.2186970000	((2inc_B.pdb:0.4938160000	(2inp_C.pdb:0.6316090000	1mty_B.pdb:1.6650650000):0.3517970000):0.3055510000	(1mty_D.pdb:0.9650900000	3dhg_A.pdb:0.8718410000):0.3940540000):0.5703140000):0.3013580000	1za0_A.pdb:1.0142910000):0.1158660000	((2uw1_A.pdb:0.0156720000	2uw1_B.pdb:0.0327280000):0.0954113000	1afr_A.pdb:0.1569920000):0.5940440000):0.9103610000):0.2474910000):0.1385490000	((((((1lb3_A.pdb:0.0394370000	2za7_A.pdb:0.1502190000):0.1866650000	1bg7_A.pdb:0.4100200000):0.1004060000	1r03_A.pdb:0.1191360000):0.1192280000	(1z6o_A.pdb:1.0507310000	1z6o_M.pdb:0.4446350000):0.1966980000):0.1813620000	3e6s_A.pdb:0.5292840000):0.0615258000	((1eum_A.pdb:0.3998610000	1krq_A.pdb:0.2852610000):0.2573360000	(2jd7_A.pdb:0.1649600000	1vlg_A.pdb:0.2814220000):0.0237296000):0.1184230000):0.2997420000):0.2673290000	((((1bcf_A.pdb:0.0322580000	3e1q_A.pdb:0.0353420000):0.0983680000	2fkz_A.pdb:0.1104750000):0.1180850000	1jgc_A.pdb:0.3312660000):0.2644450000	1nfv_A.pdb:0.5175920000):0.1493400000):0.1280640000	2vzb_A.pdb:0.7176690000):0.2283010000):0.1431230000):0.1325590000):0.0815236000):0.0700461000):0.0478927000);
(1ji5_A.pdb:0.1699280000	1jig_A.pdb:0.1588010000	((1n1q_A.pdb:0.1745890000	(2chp_A.pdb:0.2836380000	((((1dps_A.pdb:0.0427750000	1jts_A.pdb:0.0606400000):0.2264210000	1o9r_A.pdb:0.2031080000):0.2964090000	1uvh_A.pdb:0.6003430000):0.2861380000	((1tjo_A.pdb:0.0241840000	1tk6_A.pdb:0.0314970000):0.4732990000	((((2fzf_A.pdb:1.4775530000	((1lko_A.pdb:0.5256990000	1yuz_A.pdb:0.8821000000):0.3402660000	3qhb_A.pdb:0.8767010000):0.1737530000):0.2683150000	1otk_A.pdb:3.1421070000):0.0728931000	(((((1bcf_A.pdb:0.0235570000	3e1q_A.pdb:0.0139620000):0.1759010000	2fkz_A.pdb:0.0667060000):0.1708730000	1jgc_A.pdb:0.2844270000):0.3014150000	1nfv_A.pdb:0.4894320000):0.2737710000	(((((1lb3_A.pdb:0.0794400000	2za7_A.pdb:0.1506550000):0.1873370000	(1bg7_A.pdb:0.3770700000	1r03_A.pdb:0.1354260000):0.0340744000):0.2123630000	1z6o_A.pdb:0.8724280000):0.0927853000	1z6o_M.pdb:0.7088810000):0.0381419000	(((1eum_A.pdb:0.2660610000	1krq_A.pdb:0.3143250000):0.2780700000	(3e6s_A.pdb:0.6956690000	2jd7_A.pdb:0.1393800000):0.1038190000):0.1119850000	1vlg_A.pdb:0.1992910000):0.2008470000):0.4122980000):0.0874588000):0.2081090000	(2vzb_A.pdb:0.5174470000	((((((((1oqu_A.pdb:0.1525060000	1r2f_A.pdb:0.1627720000):0.0335833000	1uzr_A.pdb:0.0796530000):0.4574440000	1mxr_A.pdb:0.7495760000):0.2609680000	((1jk0_A.pdb:0.3829460000	2uw2_A.pdb:0.1663840000):0.0531608000	1w68_A.pdb:0.0657770000):0.8108920000):0.3184780000	3ee4_A.pdb:1.0457010000):0.2746220000	((2inc_B.pdb:0.4735080000	(2inp_C.pdb:0.5163300000	1mty_B.pdb:1.6881270000):0.3257350000):0.2500110000	(1mty_D.pdb:0.8102490000	3dhg_A.pdb:0.7928480000):0.3403300000):0.4696260000):0.1299620000	((2uw1_A.pdb:0.0309880000	2uw1_B.pdb:0.0472100000):0.0787424000	1afr_A.pdb:0.1169680000):0.8892300000):0.1911420000	1za0_A.pdb:0.9464590000):1.0529600000):0.1253610000):0.2708850000):0.2227890000):0.1788280000):0.0935514000):0.0700196000	((1qgh_A.pdb:0.1444790000	2ux1_A.pdb:0.4329040000):0.2585570000	(1ji4_A.pdb:0.3829770000	2fjc_A.pdb:0.4420090000):0.1882650000):0.0781609000):0.0375576000);
(1ji5_A.pdb:0.1799030000	1jig_A.pdb:0.1495280000	(1n1q_A.pdb:0.2045640000	(2chp_A.pdb:0.3287350000	((1qgh_A.pdb:0.1773300000	2ux1_A.pdb:0.4063630000):0.2783400000	((1ji4_A.pdb:0.5071950000	2fjc_A.pdb:0.2812110000):0.1727580000	(((((1dps_A.pdb:0.0298100000	1jts_A.pdb:0.0629240000):0.2021520000	1o9r_A.pdb:0.1685950000):0.2901390000	(1tjo_A.pdb:0.0352770000	1tk6_A.pdb:0.0065960000):0.6429370000):0.1656630000	1uvh_A.pdb:0.6825280000):0.1308320000	((((((2fzf_A.pdb:2.5835660000	1yuz_A.pdb:0.5183550000):0.3023410000	1lko_A.pdb:0.6545930000):0.2072730000	3qhb_A.pdb:0.6749660000):0.4795950000	(((((1bcf_A.pdb:0.0533880000	3e1q_A.pdb:0.0362400000):0.1226610000	2fkz_A.pdb:0.1060130000):0.1474150000	1jgc_A.pdb:0.2948210000):0.3396340000	1nfv_A.pdb:0.4962490000):0.3425070000	(((((1lb3_A.pdb:0.0475470000	2za7_A.pdb:0.1597450000):0.2912810000	1r03_A.pdb:0.1271600000):0.1020370000	1bg7_A.pdb:0.3198120000):0.1721490000	(1z6o_A.pdb:1.0547830000	1z6o_M.pdb:0.6614570000):0.1163430000):0.1977310000	((((1eum_A.pdb:0.3434710000	1krq_A.pdb:0.2199750000):0.1552140000	3e6s_A.pdb:0.6831620000):0.1703570000	2jd7_A.pdb:0.1329690000):0.1033720000	1vlg_A.pdb:0.2179300000):0.1162840000):0.2656780000):0.1536960000):0.1430790000	(1otk_A.pdb:2.1385950000	((((((1oqu_A.pdb:0.1498940000	1r2f_A.pdb:0.1293120000):0.0818598000	1uzr_A.pdb:0.0157350000):0.4424730000	1mxr_A.pdb:0.7819240000):0.2008180000	(1jk0_A.pdb:0.2914560000	(2uw2_A.pdb:0.1864750000	1w68_A.pdb:0.1255900000):0.1031010000):0.6776880000):0.3973270000	(3ee4_A.pdb:0.8050650000	(((2uw1_A.pdb:0.0278420000	2uw1_B.pdb:0.0253550000):0.1106600000	1afr_A.pdb:0.0800230000):0.7133050000	1za0_A.pdb:1.3891250000):0.4568220000):0.2449910000):0.1613820000	((2inc_B.pdb:0.5644910000	(2inp_C.pdb:0.7359370000	1mty_B.pdb:1.5528400000):0.1519320000):0.5212020000	(1mty_D.pdb:0.8874190000	3dhg_A.pdb:0.9749580000):0.2724020000):0.3214890000):0.4948830000):0.0764749000):0.2496760000	2vzb_A.pdb:0.7386640000):0.2901540000):0.0738791000):0.0719912000):0.0647972000):0.0454626000):0.1302510000);
(1ji5_A.pdb:0.2003870000	1jig_A.pdb:0.2394780000	(1n1q_A.pdb:0.2007400000	(2chp_A.pdb:0.3926180000	((1qgh_A.pdb:0.1762180000	2ux1_A.pdb:0.3676720000):0.2826770000	((1ji4_A.pdb:0.4429200000	2fjc_A.pdb:0.4225640000):0.0874182000	(((((1dps_A.pdb:0.0596600000	1jts_A.pdb:0.0479920000):0.2472070000	1o9r_A.pdb:0.2505690000):0.3670720000	1uvh_A.pdb:0.5742960000):0.2042210000	(1tjo_A.pdb:0.0170420000	1tk6_A.pdb:0.0320780000):0.5450060000):0.1420860000	(((((2fzf_A.pdb:1.7242620000	((1lko_A.pdb:0.4537790000	1yuz_A.pdb:0.9230810000):0.3714180000	3qhb_A.pdb:0.8186420000):0.1728230000):0.2662220000	(1otk_A.pdb:2.1401520000	((((((1oqu_A.pdb:0.1638280000	1r2f_A.pdb:0.1717990000):0.0523420000	1uzr_A.pdb:0.0418940000):0.6003450000	1mxr_A.pdb:0.6783050000):0.1512590000	((1jk0_A.pdb:0.3388000000	2uw2_A.pdb:0.1692140000):0.0523922000	1w68_A.pdb:0.0443270000):0.6887050000):0.4770040000	3ee4_A.pdb:0.6589130000):0.2149940000	(((2inc_B.pdb:0.4500860000	(2inp_C.pdb:0.7377250000	1mty_B.pdb:1.5667900000):0.4611060000):0.3276050000	(1mty_D.pdb:1.1890560000	3dhg_A.pdb:1.0516190000):0.3841770000):0.6522530000	(((2uw1_A.pdb:0.0199130000	2uw1_B.pdb:0.0597970000):0.1219910000	1afr_A.pdb:0.0959400000):0.5562130000	1za0_A.pdb:1.1123610000):0.3666550000):0.1623500000):0.7159740000):0.4011250000):0.0522614000	((((((1lb3_A.pdb:0.1041220000	2za7_A.pdb:0.1223630000):0.1846370000	1r03_A.pdb:0.1871170000):0.1194430000	1bg7_A.pdb:0.4929190000):0.2193740000	(1z6o_A.pdb:0.9098800000	1z6o_M.pdb:0.5153320000):0.1364220000):0.1690760000	3e6s_A.pdb:0.7349880000):0.0976386000	((1eum_A.pdb:0.3118790000	1krq_A.pdb:0.2903870000):0.2025080000	(2jd7_A.pdb:0.2033250000	1vlg_A.pdb:0.3339070000):0.0797401000):0.0881445000):0.3865840000):0.1731900000	((((1bcf_A.pdb:0.0439060000	3e1q_A.pdb:0.0375500000):0.1622240000	2fkz_A.pdb:0.0920400000):0.0550248000	1jgc_A.pdb:0.3167880000):0.3634980000	1nfv_A.pdb:0.4395540000):0.2580030000):0.1920670000	2vzb_A.pdb:0.6880750000):0.2968640000):0.1846340000):0.0713465000):0.0795707000):0.0797235000):0.0698367000);
(1ji5_A.pdb:0.2515380000	(1jig_A.pdb:0.1137530000	((2chp_A.pdb:0.3535430000	((1ji4_A.pdb:0.3736530000	2fjc_A.pdb:0.3512310000):0.1505560000	((((1dps_A.pdb:0.1033570000	1jts_A.pdb:0.0217770000):0.2685860000	1o9r_A.pdb:0.2275000000):0.4321190000	1uvh_A.pdb:0.6500190000):0.0738671000	((1tjo_A.pdb:0.0211260000	1tk6_A.pdb:0.0485610000):0.4283910000	(((((2fzf_A.pdb:1.7414310000	((1lko_A.pdb:0.4008440000	1yuz_A.pdb:1.0130420000):0.2893840000	3qhb_A.pdb:0.7487230000):0.2484420000):0.0662442000	(1otk_A.pdb:2.0920180000	((((((((1oqu_A.pdb:0.1933780000	1r2f_A.pdb:0.1535850000):0.0398848000	1uzr_A.pdb:0.0271490000):0.5058740000	1mxr_A.pdb:0.8384190000):0.2197720000	(1jk0_A.pdb:0.3218010000	(2uw2_A.pdb:0.1703000000	1w68_A.pdb:0.1075980000):0.1468240000):0.5609880000):0.2513300000	3ee4_A.pdb:0.7978530000):0.2540020000	((2inc_B.pdb:0.5677760000	(2inp_C.pdb:0.4650850000	1mty_B.pdb:1.7026460000):0.3695660000):0.3938990000	(1mty_D.pdb:1.0289030000	3dhg_A.pdb:0.7968600000):0.2480750000):0.3436860000):0.3104260000	((2uw1_A.pdb:0.0508160000	2uw1_B.pdb:0.0364240000):0.1245400000	1afr_A.pdb:0.1051630000):0.6789660000):0.1812480000	1za0_A.pdb:1.0253220000):0.7297230000):0.1529910000):0.1724770000	(((((1lb3_A.pdb:0.1020770000	2za7_A.pdb:0.1746650000):0.2462560000	1r03_A.pdb:0.1553560000):0.1036390000	1bg7_A.pdb:0.4605250000):0.1965490000	(1z6o_A.pdb:0.8486020000	1z6o_M.pdb:0.4209040000):0.1838300000):0.1063960000	((((1eum_A.pdb:0.3287420000	1krq_A.pdb:0.2178520000):0.1337920000	3e6s_A.pdb:0.6673910000):0.0864200000	2jd7_A.pdb:0.2107850000):0.0635865000	1vlg_A.pdb:0.2671690000):0.1433190000):0.3456030000):0.1997800000	((((1bcf_A.pdb:0.0216150000	3e1q_A.pdb:0.0436180000):0.1269980000	2fkz_A.pdb:0.1206630000):0.1080480000	1jgc_A.pdb:0.3339330000):0.3476790000	1nfv_A.pdb:0.3522450000):0.1344350000):0.2281310000	2vzb_A.pdb:0.5850440000):0.1350810000):0.1907200000):0.2150430000):0.0669386000):0.0328399000	(1qgh_A.pdb:0.2208350000	2ux1_A.pdb:0.3820950000):0.1971690000):0.0723373000):0.0480135000	1n1q_A.pdb:0.1522500000);
(1ji5_A.pdb:0.2113430000	(1jig_A.pdb:0.1996050000	1n1q_A.pdb:0.1671040000):0.0767992000	(2chp_A.pdb:0.3181820000	(((1qgh_A.pdb:0.2183330000	2ux1_A.pdb:0.4938160000):0.3092930000	(1ji4_A.pdb:0.4212080000	2fjc_A.pdb:0.5010870000):0.1232400000):0.0859885000	((((1dps_A.pdb:0.0723080000	1o9r_A.pdb:0.4641120000):0.0383956000	1jts_A.pdb:0.0023980000):0.4286250000	1uvh_A.pdb:0.5390200000):0.2561290000	((1tjo_A.pdb:0.0259410000	1tk6_A.pdb:0.0313430000):0.4973360000	((2fzf_A.pdb:1.6126960000	((((((1bcf_A.pdb:0.0363140000	3e1q_A.pdb:0.0343920000):0.1212940000	2fkz_A.pdb:0.0918610000):0.1119680000	1jgc_A.pdb:0.2898280000):0.2599600000	1nfv_A.pdb:0.5016360000):0.1238370000	(((((1lb3_A.pdb:0.0352670000	2za7_A.pdb:0.1465830000):0.2607070000	1r03_A.pdb:0.1710120000):0.0489701000	1bg7_A.pdb:0.3720680000):0.2054140000	(1z6o_A.pdb:0.8930930000	1z6o_M.pdb:0.5116510000):0.2595830000):0.0958021000	(((1eum_A.pdb:0.3177240000	1krq_A.pdb:0.2651580000):0.1997100000	(2jd7_A.pdb:0.1792910000	1vlg_A.pdb:0.2956820000):0.0635071000):0.1431470000	3e6s_A.pdb:0.5466730000):0.1537630000):0.3190340000):0.1278140000	(((1lko_A.pdb:0.4848140000	1yuz_A.pdb:0.7466340000):0.1911750000	3qhb_A.pdb:0.8669110000):0.2820980000	(1otk_A.pdb:3.0058020000	((((((((1oqu_A.pdb:0.1889560000	1r2f_A.pdb:0.1612280000):0.1149610000	1uzr_A.pdb:0.0348630000):0.4946670000	1mxr_A.pdb:0.7121500000):0.4093420000	((1jk0_A.pdb:0.3853990000	2uw2_A.pdb:0.1352110000):0.0600226000	1w68_A.pdb:0.0631140000):0.6938610000):0.3797560000	3ee4_A.pdb:0.8538190000):0.3869090000	((2inc_B.pdb:0.8775990000	(2inp_C.pdb:0.7436830000	1mty_B.pdb:1.5249080000):0.3978080000):0.3381520000	(1mty_D.pdb:0.8972770000	3dhg_A.pdb:0.9237100000):0.2471820000):0.4561000000):0.2762220000	((2uw1_A.pdb:0.0481030000	2uw1_B.pdb:0.0260120000):0.1139220000	1afr_A.pdb:0.1201830000):0.5631170000):0.1724200000	1za0_A.pdb:1.0700590000):0.7482570000):0.3351170000):0.1667470000):0.1618050000):0.1600710000	2vzb_A.pdb:0.5103590000):0.2876230000):0.1479630000):0.1990430000):0.0558182000):0.0387306000);
(1ji5_A.pdb:0.2686100000	((1jig_A.pdb:0.1411480000	1n1q_A.pdb:0.1480630000):0.0371008000	2chp_A.pdb:0.3621370000):0.0653325000	((1qgh_A.pdb:0.1933600000	2ux1_A.pdb:0.4044860000):0.2182100000	(((1ji4_A.pdb:0.4819400000	2fjc_A.pdb:0.3757470000):0.1936760000	((1tjo_A.pdb:0.0149440000	1tk6_A.pdb:0.0195760000):0.7730770000	(((((2fzf_A.pdb:1.2682430000	(1lko_A.pdb:0.5800630000	1yuz_A.pdb:0.5740590000):0.3909490000):0.2685660000	(((((1bcf_A.pdb:0.0168880000	3e1q_A.pdb:0.0344840000):0.1091720000	2fkz_A.pdb:0.1527050000):0.1588430000	1jgc_A.pdb:0.2087620000):0.2200410000	1nfv_A.pdb:0.5502100000):0.3916110000	((((1lb3_A.pdb:0.0488630000	2za7_A.pdb:0.1339890000):0.2765840000	1r03_A.pdb:0.1800230000):0.0766922000	1bg7_A.pdb:0.3701140000):0.2534170000	((1z6o_A.pdb:0.9445900000	1z6o_M.pdb:0.5365810000):0.2270480000	((((1eum_A.pdb:0.2627300000	1krq_A.pdb:0.2932390000):0.1184700000	3e6s_A.pdb:0.5274010000):0.2253540000	2jd7_A.pdb:0.1669450000):0.1243830000	1vlg_A.pdb:0.2484530000):0.1536890000):0.0716132000):0.2819440000):0.1718820000):0.1344330000	3qhb_A.pdb:0.9205780000):0.0499920000	(1otk_A.pdb:2.3053260000	((((((1oqu_A.pdb:0.1438950000	1r2f_A.pdb:0.1391150000):0.0674110000	1uzr_A.pdb:0.0575230000):0.4931440000	1mxr_A.pdb:0.6785020000):0.2778880000	((1jk0_A.pdb:0.3332610000	2uw2_A.pdb:0.1311780000):0.0518020000	1w68_A.pdb:0.0289180000):0.8302880000):0.3348740000	(((2uw1_A.pdb:0.0245720000	2uw1_B.pdb:0.0386160000):0.1041800000	1afr_A.pdb:0.0494950000):0.6182620000	1za0_A.pdb:1.2665990000):0.2927630000):0.1054630000	(3ee4_A.pdb:1.1180660000	((2inc_B.pdb:0.8695090000	(2inp_C.pdb:0.8407520000	1mty_B.pdb:1.5426580000):0.1973740000):0.2842570000	(1mty_D.pdb:0.7679250000	3dhg_A.pdb:1.0127170000):0.3427790000):0.2188220000):0.1304450000):0.2910840000):0.3594840000):0.1192110000	2vzb_A.pdb:0.6022360000):0.3954400000):0.2190490000):0.0528758000	(((1dps_A.pdb:0.0784780000	1jts_A.pdb:0.0515730000):0.2050550000	1o9r_A.pdb:0.2701460000):0.3583340000	1uvh_A.pdb:0.5779420000):0.3270120000):0.0697176000):0.1076750000);
(1ji5_A.pdb:0.1313650000	(1jig_A.pdb:0.2083210000	((1qgh_A.pdb:0.1816590000	2ux1_A.pdb:0.3383570000):0.2302120000	((1ji4_A.pdb:0.3202960000	2fjc_A.pdb:0.4750870000):0.0872439000	((((1dps_A.pdb:0.0464310000	1jts_A.pdb:0.0444890000):0.2033870000	1o9r_A.pdb:0.2304870000):0.3182730000	1uvh_A.pdb:0.5866940000):0.1723500000	((1tjo_A.pdb:0.0219330000	1tk6_A.pdb:0.0223380000):0.5726220000	((((((2fzf_A.pdb:1.5913970000	1otk_A.pdb:2.1179410000):0.0000023542	((1lko_A.pdb:0.6154700000	1yuz_A.pdb:0.9570050000):0.4397700000	3qhb_A.pdb:0.6453650000):0.3732980000):0.0925263000	(((((((1oqu_A.pdb:0.1535800000	1r2f_A.pdb:0.1776110000):0.0407288000	1uzr_A.pdb:0.1000270000):0.5075760000	1mxr_A.pdb:0.8053960000):0.3054450000	((1jk0_A.pdb:0.4678790000	2uw2_A.pdb:0.1530040000):0.0510274000	1w68_A.pdb:0.0590400000):0.7182930000):0.2507020000	3ee4_A.pdb:0.8974610000):0.2736440000	((2inc_B.pdb:0.5176200000	(2inp_C.pdb:0.8057530000	1mty_B.pdb:1.2960570000):0.1742250000):0.2580800000	(1mty_D.pdb:1.2025640000	3dhg_A.pdb:0.8599430000):0.5915840000):0.4427840000):0.1859440000	(((2uw1_A.pdb:0.0299810000	2uw1_B.pdb:0.0451750000):0.0612870000	1afr_A.pdb:0.1536300000):0.6469830000	1za0_A.pdb:1.0094740000):0.2658250000):0.5896990000):0.1047810000	(((((1lb3_A.pdb:0.0780930000	2za7_A.pdb:0.0984440000):0.1822820000	1bg7_A.pdb:0.4320580000):0.1054050000	1r03_A.pdb:0.2038930000):0.1944810000	(((1eum_A.pdb:0.4654210000	1krq_A.pdb:0.1815010000):0.2556370000	(2jd7_A.pdb:0.2216290000	1vlg_A.pdb:0.3894390000):0.1392950000):0.1294530000	3e6s_A.pdb:0.6941810000):0.2021760000):0.0222990000	(1z6o_A.pdb:0.8028630000	1z6o_M.pdb:0.6630590000):0.2500830000):0.3814200000):0.1992430000	((((1bcf_A.pdb:0.0399890000	3e1q_A.pdb:0.0353070000):0.1285070000	2fkz_A.pdb:0.1027800000):0.0808876000	1jgc_A.pdb:0.3333560000):0.3674730000	1nfv_A.pdb:0.4951400000):0.2098480000):0.2210980000	2vzb_A.pdb:0.6890750000):0.1033400000):0.1860850000):0.2338360000):0.0900069000):0.0996703000):0.0511206000	(1n1q_A.pdb:0.1426090000	2chp_A.pdb:0.2980840000):0.1209220000);
(1ji5_A.pdb:0.2693220000	1jig_A.pdb:0.1137170000	(1n1q_A.pdb:0.2051080000	(2chp_A.pdb:0.4024770000	((1qgh_A.pdb:0.3356160000	2ux1_A.pdb:0.3477820000):0.1631690000	((1ji4_A.pdb:0.4297770000	2fjc_A.pdb:0.4404560000):0.2180350000	((((1dps_A.pdb:0.0848300000	1jts_A.pdb:0.0370540000):0.1922830000	1o9r_A.pdb:0.3101910000):0.3278740000	1uvh_A.pdb:0.7114780000):0.3524650000	((1tjo_A.pdb:0.0078360000	1tk6_A.pdb:0.0158630000):0.5973970000	((((((2fzf_A.pdb:1.7733940000	(1lko_A.pdb:0.6364230000	1yuz_A.pdb:0.7475690000):0.1542630000):0.1378230000	3qhb_A.pdb:0.6684380000):0.3262990000	(1otk_A.pdb:2.3180870000	(((((((1oqu_A.pdb:0.1586480000	1r2f_A.pdb:0.0965620000):0.0467227000	1uzr_A.pdb:0.0555630000):0.4595170000	1mxr_A.pdb:0.8105080000):0.2256830000	3ee4_A.pdb:1.1057040000):0.2036070000	((1jk0_A.pdb:0.3493160000	2uw2_A.pdb:0.0977020000):0.0583344000	1w68_A.pdb:0.0649200000):0.5374950000):0.4417860000	((2inc_B.pdb:0.6437160000	(2inp_C.pdb:0.7384130000	1mty_B.pdb:1.3206120000):0.2155050000):0.4095850000	(1mty_D.pdb:1.1686700000	3dhg_A.pdb:0.8227500000):0.1403520000):0.1710280000):0.3161170000	(((2uw1_A.pdb:0.0249270000	2uw1_B.pdb:0.0276050000):0.0470168000	1afr_A.pdb:0.1095540000):0.4622480000	1za0_A.pdb:1.1659550000):0.2314950000):0.8096400000):0.2864430000):0.1001460000	(((((1lb3_A.pdb:0.0978340000	2za7_A.pdb:0.1422280000):0.2064860000	1bg7_A.pdb:0.4694510000):0.0819672000	1r03_A.pdb:0.1442850000):0.1496760000	(1z6o_A.pdb:0.7552190000	1z6o_M.pdb:0.5760070000):0.3200300000):0.0921382000	(((1eum_A.pdb:0.3257730000	1krq_A.pdb:0.2731400000):0.1643380000	(2jd7_A.pdb:0.1202200000	1vlg_A.pdb:0.3395120000):0.0930723000):0.0864651000	3e6s_A.pdb:0.5340770000):0.1910280000):0.4462490000):0.1050090000	((((1bcf_A.pdb:0.0208030000	3e1q_A.pdb:0.0495430000):0.0606411000	2fkz_A.pdb:0.1554950000):0.1077510000	1jgc_A.pdb:0.2524420000):0.2923500000	1nfv_A.pdb:0.4690810000):0.3124200000):0.1246000000	2vzb_A.pdb:0.8388930000):0.1386820000):0.2071270000):0.0830430000):0.1559460000):0.0879321000):0.0841978000):0.0649220000);
(1ji5_A.pdb:0.2362890000	(1jig_A.pdb:0.2040370000	1n1q_A.pdb:0.2049800000):0.0409013000	((2chp_A.pdb:0.3440750000	(((((1dps_A.pdb:0.0638470000	1jts_A.pdb:0.0377010000):0.1647670000	1o9r_A.pdb:0.1494210000):0.3208190000	1uvh_A.pdb:0.5380990000):0.2406050000	(1tjo_A.pdb:0.0181200000	1tk6_A.pdb:0.0470280000):0.5587090000):0.1469290000	((((2fzf_A.pdb:1.6158220000	(((((1lb3_A.pdb:0.1123170000	2za7_A.pdb:0.1610690000):0.2181760000	1r03_A.pdb:0.1879890000):0.0915283000	1bg7_A.pdb:0.3460080000):0.2659410000	(1z6o_A.pdb:0.7423700000	1z6o_M.pdb:0.4735390000):0.2121380000):0.0814957000	(((1eum_A.pdb:0.2849250000	1krq_A.pdb:0.2943970000):0.2428680000	(3e6s_A.pdb:0.6103820000	2jd7_A.pdb:0.0914320000):0.1107480000):0.0629986000	1vlg_A.pdb:0.2354970000):0.1913740000):0.1805850000):0.0767030000	(((1lko_A.pdb:0.3987080000	1yuz_A.pdb:1.0789370000):0.2290690000	3qhb_A.pdb:0.9144450000):0.2212940000	(1otk_A.pdb:2.4656250000	((((((((1oqu_A.pdb:0.1663980000	1r2f_A.pdb:0.1476700000):0.0386605000	1uzr_A.pdb:0.0363510000):0.5640740000	1mxr_A.pdb:0.6593180000):0.3356820000	((1jk0_A.pdb:0.3335660000	2uw2_A.pdb:0.1462620000):0.0765901000	1w68_A.pdb:0.0382940000):0.6296680000):0.2955690000	3ee4_A.pdb:0.7906970000):0.2759070000	((2inc_B.pdb:0.6229290000	(2inp_C.pdb:0.9264970000	1mty_B.pdb:1.2679850000):0.1825660000):0.5291280000	(1mty_D.pdb:1.1670850000	3dhg_A.pdb:0.6943620000):0.3283460000):0.4667620000):0.2911050000	1za0_A.pdb:0.9403220000):0.1781850000	((2uw1_A.pdb:0.0395100000	2uw1_B.pdb:0.0251550000):0.0946001000	1afr_A.pdb:0.0907400000):0.6990750000):0.6427380000):0.1643050000):0.2006870000):0.1550450000	((((1bcf_A.pdb:0.0245640000	3e1q_A.pdb:0.0326330000):0.1100280000	2fkz_A.pdb:0.1087870000):0.1702070000	1jgc_A.pdb:0.2373430000):0.3296670000	1nfv_A.pdb:0.4612630000):0.1867520000):0.3256560000	2vzb_A.pdb:0.7401010000):0.1994380000):0.1119830000):0.0740006000	((1qgh_A.pdb:0.2291370000	2ux1_A.pdb:0.4273980000):0.2270780000	(1ji4_A.pdb:0.3761750000	2fjc_A.pdb:0.4204190000):0.1571240000):0.1043760000):0.0367653000);
(1ji5_A.pdb:0.1960500000	(1jig_A.pdb:0.1873380000	1n1q_A.pdb:0.1571780000):0.0529985000	(2chp_A.pdb:0.3302280000	((1qgh_A.pdb:0.2905750000	2ux1_A.pdb:0.3635480000):0.2303680000	(((1ji4_A.pdb:0.4749350000	2fjc_A.pdb:0.4506280000):0.1328420000	(((1dps_A.pdb:0.0770820000	1jts_A.pdb:0.0323230000):0.2396290000	1o9r_A.pdb:0.2090200000):0.2069150000	1uvh_A.pdb:0.7532560000):0.2572630000):0.0790527000	((1tjo_A.pdb:0.0330870000	1tk6_A.pdb:0.0353240000):0.6529070000	((((((2fzf_A.pdb:1.7505830000	(1lko_A.pdb:0.6073360000	1yuz_A.pdb:0.6540930000):0.2350780000):0.1612980000	3qhb_A.pdb:0.8798480000):0.4526040000	1nfv_A.pdb:0.4097510000):0.1048130000	((((1bcf_A.pdb:0.0168840000	3e1q_A.pdb:0.0290170000):0.1374320000	2fkz_A.pdb:0.1577480000):0.1212490000	1jgc_A.pdb:0.2301310000):0.3254030000	(((((1lb3_A.pdb:0.0791200000	2za7_A.pdb:0.1248660000):0.2574450000	1r03_A.pdb:0.1687230000):0.0596110000	1bg7_A.pdb:0.4100190000):0.2060370000	(1z6o_A.pdb:1.0073770000	1z6o_M.pdb:0.5614250000):0.2097040000):0.1345740000	(((1eum_A.pdb:0.3205100000	1krq_A.pdb:0.2362350000):0.1232460000	3e6s_A.pdb:0.5508230000):0.1184190000	(2jd7_A.pdb:0.2138450000	1vlg_A.pdb:0.1958100000):0.0697368000):0.2381960000):0.2450040000):0.1406940000):0.2725900000	(1otk_A.pdb:2.2241870000	((((((((1oqu_A.pdb:0.1386430000	1r2f_A.pdb:0.1864520000):0.0566371000	1uzr_A.pdb:0.0520940000):0.4333870000	1mxr_A.pdb:0.8939350000):0.4043040000	((1jk0_A.pdb:0.3985420000	2uw2_A.pdb:0.1579270000):0.0283373000	1w68_A.pdb:0.0696960000):0.5819200000):0.2192020000	3ee4_A.pdb:0.9818650000):0.1881560000	((2inc_B.pdb:0.6849440000	(2inp_C.pdb:0.6332690000	1mty_B.pdb:1.5537860000):0.2283850000):0.3124680000	(1mty_D.pdb:1.1759910000	3dhg_A.pdb:0.7829180000):0.3208450000):0.3790560000):0.3063400000	((2uw1_A.pdb:0.0324520000	2uw1_B.pdb:0.0448640000):0.1104690000	1afr_A.pdb:0.1565710000):0.5894300000):0.2424080000	1za0_A.pdb:1.0015930000):0.5564970000):0.4101900000):0.1099780000	2vzb_A.pdb:0.5666120000):0.1879840000):0.1497950000):0.1028310000):0.0680149000):0.0697693000);
(1ji5_A.pdb:0.2352600000	1jig_A.pdb:0.0744860000	(1n1q_A.pdb:0.1355860000	((2chp_A.pdb:0.2629620000	((1qgh_A.pdb:0.1726830000	2ux1_A.pdb:0.3440160000):0.1508170000	(1ji4_A.pdb:0.3134730000	2fjc_A.pdb:0.4336450000):0.1767520000):0.1601200000):0.0288888000	((((1dps_A.pdb:0.0667150000	1jts_A.pdb:0.0312660000):0.2431030000	1o9r_A.pdb:0.2098350000):0.3056920000	1uvh_A.pdb:0.4952810000):0.2742250000	((1tjo_A.pdb:0.0117660000	1tk6_A.pdb:0.0162050000):0.4543410000	(((((((2fzf_A.pdb:1.3951380000	(1lko_A.pdb:0.6253680000	1yuz_A.pdb:0.7097910000):0.2575630000):0.3110210000	3qhb_A.pdb:0.8312670000):0.1315600000	((((((((1oqu_A.pdb:0.1619010000	1r2f_A.pdb:0.1926840000):0.0352099000	1uzr_A.pdb:0.0770630000):0.5390150000	1mxr_A.pdb:0.6343990000):0.3455490000	(1jk0_A.pdb:0.2427690000	(2uw2_A.pdb:0.1592240000	1w68_A.pdb:0.1105080000):0.1272220000):0.4992710000):0.2742520000	3ee4_A.pdb:0.9025590000):0.2150130000	((2inc_B.pdb:0.6354350000	(2inp_C.pdb:0.4940190000	1mty_B.pdb:1.7533290000):0.3305650000):0.2754780000	(1mty_D.pdb:0.9464880000	3dhg_A.pdb:0.8863960000):0.4351920000):0.4838510000):0.3487060000	((2uw1_A.pdb:0.0305530000	2uw1_B.pdb:0.0543040000):0.0717715000	1afr_A.pdb:0.1347240000):0.6811480000):0.1996700000	1za0_A.pdb:1.0129420000):0.6781890000):0.1323450000	((((1lb3_A.pdb:0.0650340000	2za7_A.pdb:0.1188190000):0.1735840000	(1bg7_A.pdb:0.3647700000	1r03_A.pdb:0.1972420000):0.0392401000):0.2708020000	(1z6o_A.pdb:0.9005400000	1z6o_M.pdb:0.5528700000):0.2505960000):0.1341590000	((((1eum_A.pdb:0.3172260000	1krq_A.pdb:0.2708620000):0.0966417000	3e6s_A.pdb:0.7201340000):0.1253380000	2jd7_A.pdb:0.1894270000):0.0722595000	1vlg_A.pdb:0.2461360000):0.2397390000):0.3032070000):0.1366680000	1otk_A.pdb:2.7943830000):0.0864697000	((((1bcf_A.pdb:0.0261040000	3e1q_A.pdb:0.0287330000):0.1166100000	2fkz_A.pdb:0.1178890000):0.1071340000	1jgc_A.pdb:0.1823520000):0.3848580000	1nfv_A.pdb:0.4111090000):0.2639070000):0.2993660000	2vzb_A.pdb:0.5152410000):0.2074940000):0.1876950000):0.2265120000):0.0379827000):0.0646168000);
(1ji5_A.pdb:0.2354580000	(1jig_A.pdb:0.1967410000	((1qgh_A.pdb:0.2988870000	2ux1_A.pdb:0.4316150000):0.2255730000	((1ji4_A.pdb:0.3997630000	2fjc_A.pdb:0.4431750000):0.0533642000	(((((1dps_A.pdb:0.0523930000	1jts_A.pdb:0.0436160000):0.1650950000	1o9r_A.pdb:0.2340570000):0.3412480000	1uvh_A.pdb:0.7189440000):0.2102510000	(1tjo_A.pdb:0.0371910000	1tk6_A.pdb:0.0241010000):0.5302100000):0.1206150000	(((((2fzf_A.pdb:1.8590030000	(1lko_A.pdb:0.4267710000	1yuz_A.pdb:0.8266960000):0.2128020000):0.0963987000	3qhb_A.pdb:0.8863120000):0.3721620000	(1otk_A.pdb:2.2666020000	((((((((1oqu_A.pdb:0.1495690000	1r2f_A.pdb:0.1642670000):0.0603830000	1uzr_A.pdb:0.0582100000):0.5207090000	1mxr_A.pdb:0.7898360000):0.1905680000	((1jk0_A.pdb:0.4162990000	2uw2_A.pdb:0.1890840000):0.0500230000	1w68_A.pdb:0.0558880000):0.8938810000):0.2199750000	3ee4_A.pdb:0.9407800000):0.2826450000	((2inc_B.pdb:0.4835890000	(2inp_C.pdb:0.6553810000	1mty_B.pdb:1.7847340000):0.2736730000):0.5064720000	(1mty_D.pdb:1.1151850000	3dhg_A.pdb:0.9718860000):0.5991270000):0.4971200000):0.1943220000	((2uw1_A.pdb:0.0260590000	2uw1_B.pdb:0.0466210000):0.0561283000	1afr_A.pdb:0.1140310000):0.7124860000):0.1508490000	1za0_A.pdb:1.0055660000):0.5310600000):0.2958190000):0.1588710000	(((((1bcf_A.pdb:0.0267840000	3e1q_A.pdb:0.0282010000):0.1578370000	2fkz_A.pdb:0.1276740000):0.1524630000	1jgc_A.pdb:0.3516000000):0.2363660000	1nfv_A.pdb:0.5504270000):0.2893330000	((((((1lb3_A.pdb:0.0701760000	2za7_A.pdb:0.1671260000):0.1598280000	1bg7_A.pdb:0.4959510000):0.0881373000	1r03_A.pdb:0.1395870000):0.1919330000	(1z6o_A.pdb:0.7367870000	1z6o_M.pdb:0.6297680000):0.1815710000):0.1679930000	3e6s_A.pdb:0.5632910000):0.1075930000	(((1eum_A.pdb:0.3342270000	1krq_A.pdb:0.2708770000):0.2674160000	2jd7_A.pdb:0.1967370000):0.0619049000	1vlg_A.pdb:0.2467570000):0.1164550000):0.3957420000):0.1363150000):0.1608050000	2vzb_A.pdb:0.7362730000):0.2979380000):0.1469540000):0.1674650000):0.0556302000):0.0490776000	(1n1q_A.pdb:0.1623670000	2chp_A.pdb:0.3930130000):0.0841899000);
(1ji5_A.pdb:0.1937490000	(1jig_A.pdb:0.1587830000	((1qgh_A.pdb:0.2438780000	2ux1_A.pdb:0.3643560000):0.3329780000	((1ji4_A.pdb:0.4326150000	2fjc_A.pdb:0.4200010000):0.1210590000	(((((1dps_A.pdb:0.0529210000	1jts_A.pdb:0.0274960000):0.1997400000	1o9r_A.pdb:0.1804850000):0.2727480000	1uvh_A.pdb:0.7244360000):0.1816940000	(1tjo_A.pdb:0.0345750000	1tk6_A.pdb:0.0319650000):0.5557320000):0.1838760000	((((((2fzf_A.pdb:1.3027410000	(1lko_A.pdb:0.5958250000	1yuz_A.pdb:0.6969380000):0.3073520000):0.1853750000	3qhb_A.pdb:0.8224930000):0.1598360000	(1otk_A.pdb:2.3736810000	((((((((1oqu_A.pdb:0.1640690000	1r2f_A.pdb:0.1994830000):0.0619450000	1uzr_A.pdb:0.1079750000):0.4821710000	1mxr_A.pdb:0.7719910000):0.3644290000	((1jk0_A.pdb:0.4048380000	2uw2_A.pdb:0.1497940000):0.0647699000	1w68_A.pdb:0.0571630000):0.6840580000):0.3167450000	3ee4_A.pdb:0.7858700000):0.1919690000	((2inc_B.pdb:0.6176580000	(2inp_C.pdb:0.5727540000	1mty_B.pdb:1.4383960000):0.2774310000):0.1826280000	(1mty_D.pdb:1.0627740000	3dhg_A.pdb:0.7724720000):0.5195280000):0.4622290000):0.1753080000	1za0_A.pdb:1.2412150000):0.0844048000	((2uw1_A.pdb:0.0257320000	2uw1_B.pdb:0.0447260000):0.0802331000	1afr_A.pdb:0.0872980000):0.5540470000):0.6190120000):0.2659210000):0.1933290000	(((((1lb3_A.pdb:0.0620860000	2za7_A.pdb:0.0929670000):0.2304120000	1bg7_A.pdb:0.3018640000):0.0554160000	1r03_A.pdb:0.1164050000):0.1946870000	(1z6o_A.pdb:0.8569370000	1z6o_M.pdb:0.6153900000):0.1238570000):0.0882455000	((((1eum_A.pdb:0.3121110000	1krq_A.pdb:0.2515340000):0.1735180000	3e6s_A.pdb:0.5481660000):0.1129700000	2jd7_A.pdb:0.1303910000):0.1314180000	1vlg_A.pdb:0.2785860000):0.2447170000):0.2052290000):0.2858300000	((((1bcf_A.pdb:0.0128250000	3e1q_A.pdb:0.0215910000):0.0798571000	2fkz_A.pdb:0.1285930000):0.0575741000	1jgc_A.pdb:0.2977500000):0.1354180000	1nfv_A.pdb:0.4704090000):0.3137700000):0.2432270000	2vzb_A.pdb:0.4994780000):0.2581440000):0.1241570000):0.0668347000):0.0684064000):0.0716202000	(1n1q_A.pdb:0.1045390000	2chp_A.pdb:0.3922140000):0.0930571000);
(1ji5_A.pdb:0.1936650000	1jig_A.pdb:0.1395380000	(1n1q_A.pdb:0.1548090000	((2chp_A.pdb:0.3861870000	((1ji4_A.pdb:0.3560010000	2fjc_A.pdb:0.4319830000):0.1158790000	((1tjo_A.pdb:0.0149350000	1tk6_A.pdb:0.0344150000):0.6222390000	((((((2fzf_A.pdb:1.3925810000	(1lko_A.pdb:0.4600250000	1yuz_A.pdb:0.7584410000):0.2893700000):0.1374040000	3qhb_A.pdb:0.7295250000):0.3279100000	(1otk_A.pdb:2.5810480000	((((((1oqu_A.pdb:0.1464300000	1r2f_A.pdb:0.1322780000):0.0554714000	1uzr_A.pdb:0.0350740000):0.4751180000	1mxr_A.pdb:0.7902530000):0.3365690000	((1jk0_A.pdb:0.3557490000	1w68_A.pdb:0.0634850000):0.0616367000	2uw2_A.pdb:0.1227420000):0.5919210000):0.2906990000	(((2inc_B.pdb:0.6629960000	(2inp_C.pdb:0.7441450000	1mty_B.pdb:1.4282990000):0.1277380000):0.3860030000	(1mty_D.pdb:0.8654980000	3dhg_A.pdb:0.9099190000):0.2076690000):0.3421740000	(((2uw1_A.pdb:0.0249100000	2uw1_B.pdb:0.0391880000):0.0941768000	1afr_A.pdb:0.0894840000):0.3490490000	1za0_A.pdb:1.1016680000):0.3532860000):0.1196230000):0.2076540000	3ee4_A.pdb:1.2419400000):0.7981940000):0.2189670000):0.0000025842	(((((1lb3_A.pdb:0.0532020000	2za7_A.pdb:0.2089480000):0.2289230000	1bg7_A.pdb:0.5147160000):0.0652224000	1r03_A.pdb:0.1375850000):0.2802250000	(1z6o_A.pdb:0.8647630000	1z6o_M.pdb:0.5639660000):0.2025980000):0.0746873000	((((1eum_A.pdb:0.2807190000	1krq_A.pdb:0.2714270000):0.2198690000	3e6s_A.pdb:0.5724470000):0.1070370000	2jd7_A.pdb:0.1610970000):0.1210690000	1vlg_A.pdb:0.2586620000):0.2660270000):0.3573320000):0.1224020000	((((1bcf_A.pdb:0.0210930000	3e1q_A.pdb:0.0367320000):0.1307610000	2fkz_A.pdb:0.1334240000):0.1762830000	1jgc_A.pdb:0.3844220000):0.3006440000	1nfv_A.pdb:0.4489380000):0.3425310000):0.2701930000	2vzb_A.pdb:0.6572330000):0.0706816000):0.2127160000):0.0982304000):0.0939426000	((1qgh_A.pdb:0.2012270000	2ux1_A.pdb:0.4392210000):0.1970710000	(((1dps_A.pdb:0.0662550000	1jts_A.pdb:0.0286450000):0.3066920000	1o9r_A.pdb:0.1724190000):0.3287050000	1uvh_A.pdb:0.7377920000):0.2905400000):0.0528911000):0.0441692000):0.0629948000);
(1ji5_A.pdb:0.2398300000	(1jig_A.pdb:0.1376750000	1n1q_A.pdb:0.1802090000):0.0454742000	(2chp_A.pdb:0.3137370000	((1qgh_A.pdb:0.2780300000	2ux1_A.pdb:0.3744760000):0.1712740000	((1ji4_A.pdb:0.3965050000	2fjc_A.pdb:0.3563180000):0.1008530000	(((((1dps_A.pdb:0.0718650000	1jts_A.pdb:0.0377780000):0.3057790000	1o9r_A.pdb:0.1844320000):0.3255090000	1uvh_A.pdb:0.7917820000):0.1521450000	(1tjo_A.pdb:0.0235720000	1tk6_A.pdb:0.0285930000):0.4550920000):0.1351270000	((((2fzf_A.pdb:1.3917410000	(1lko_A.pdb:0.5202860000	(1yuz_A.pdb:0.6750720000	3qhb_A.pdb:0.8192520000):0.1338950000):0.3839530000):0.3061660000	(((((1bcf_A.pdb:0.0591930000	3e1q_A.pdb:0.0115330000):0.1456680000	2fkz_A.pdb:0.1044710000):0.1624690000	1jgc_A.pdb:0.2738680000):0.3083570000	1nfv_A.pdb:0.4926370000):0.2762780000	(((((1lb3_A.pdb:0.0517670000	2za7_A.pdb:0.1153760000):0.2265340000	1r03_A.pdb:0.2145980000):0.0535048000	1bg7_A.pdb:0.3419570000):0.2835950000	(1z6o_A.pdb:0.8988160000	1z6o_M.pdb:0.4729310000):0.1637370000):0.0994076000	((((1eum_A.pdb:0.2868820000	1krq_A.pdb:0.2425470000):0.1853580000	3e6s_A.pdb:0.6137120000):0.0893194000	2jd7_A.pdb:0.1709640000):0.1367620000	1vlg_A.pdb:0.1639920000):0.2735600000):0.3225750000):0.1178840000):0.1005490000	(1otk_A.pdb:2.1688550000	((((((1oqu_A.pdb:0.1641700000	1r2f_A.pdb:0.1618890000):0.0431898000	1uzr_A.pdb:0.0611280000):0.4596520000	1mxr_A.pdb:0.7512710000):0.1531110000	((1jk0_A.pdb:0.4062790000	1w68_A.pdb:0.0638480000):0.0542068000	2uw2_A.pdb:0.1642840000):0.8253050000):0.4890710000	3ee4_A.pdb:0.8154030000):0.2106550000	(((2inc_B.pdb:0.6054290000	(2inp_C.pdb:0.7490470000	1mty_B.pdb:1.2271160000):0.3499740000):0.1573940000	(1mty_D.pdb:0.8892770000	3dhg_A.pdb:1.0922790000):0.2426360000):0.8133950000	(((2uw1_A.pdb:0.0264330000	2uw1_B.pdb:0.0362510000):0.0680757000	1afr_A.pdb:0.1066310000):0.6651960000	1za0_A.pdb:1.1458470000):0.2752530000):0.2010510000):0.5133190000):0.1968930000):0.2307840000	2vzb_A.pdb:0.6486340000):0.2106230000):0.1498060000):0.1094140000):0.1051120000):0.0640097000);
(1ji5_A.pdb:0.1815490000	1jig_A.pdb:0.1774330000	(1n1q_A.pdb:0.1615500000	(((2chp_A.pdb:0.2252830000	(1ji4_A.pdb:0.4113200000	2fjc_A.pdb:0.3975140000):0.1178510000):0.0718721000	((((((1dps_A.pdb:0.0483240000	1jts_A.pdb:0.0480840000):0.2129020000	1o9r_A.pdb:0.2556580000):0.1889010000	1uvh_A.pdb:0.7883480000):0.3484180000	(1tjo_A.pdb:0.0391640000	1tk6_A.pdb:0.0275150000):0.5348270000):0.1263020000	2vzb_A.pdb:0.6982160000):0.0555342000	((((2fzf_A.pdb:1.6938610000	(1lko_A.pdb:0.5325780000	1yuz_A.pdb:0.6179610000):0.2436630000):0.0826898000	3qhb_A.pdb:0.7727750000):0.3502060000	(((((((1lb3_A.pdb:0.0884390000	2za7_A.pdb:0.1625850000):0.2524740000	1bg7_A.pdb:0.3908080000):0.1114190000	1r03_A.pdb:0.1505660000):0.1719520000	(1z6o_A.pdb:0.8726480000	1z6o_M.pdb:0.5047370000):0.1575820000):0.1870430000	3e6s_A.pdb:0.5422720000):0.1050900000	(((1eum_A.pdb:0.2504990000	1krq_A.pdb:0.3703890000):0.2375640000	2jd7_A.pdb:0.0812490000):0.0659247000	1vlg_A.pdb:0.2276990000):0.0869994000):0.1959900000	(1otk_A.pdb:3.2262660000	((((((((1oqu_A.pdb:0.1310880000	1r2f_A.pdb:0.1565580000):0.0474307000	1uzr_A.pdb:0.0622340000):0.4761080000	1mxr_A.pdb:0.7117910000):0.2440620000	(1jk0_A.pdb:0.2979510000	(2uw2_A.pdb:0.1788350000	1w68_A.pdb:0.0602700000):0.0777208000):0.6932680000):0.2445210000	3ee4_A.pdb:0.9800720000):0.4092380000	((2inc_B.pdb:0.5841820000	(2inp_C.pdb:0.6255290000	1mty_B.pdb:2.2148910000):0.3400130000):0.3115620000	(1mty_D.pdb:0.9049260000	3dhg_A.pdb:0.7060720000):0.3116860000):0.3930210000):0.3195480000	1za0_A.pdb:1.1961490000):0.0388763000	((2uw1_A.pdb:0.0359690000	2uw1_B.pdb:0.0508300000):0.1391050000	1afr_A.pdb:0.0522690000):0.6558740000):0.3947480000):0.3107270000):0.0741816000):0.1594800000	((((1bcf_A.pdb:0.0446090000	3e1q_A.pdb:0.0250770000):0.1730970000	2fkz_A.pdb:0.1131100000):0.1381210000	1jgc_A.pdb:0.2543860000):0.3588150000	1nfv_A.pdb:0.4831530000):0.1652560000):0.4293390000):0.0912511000):0.0522459000	(1qgh_A.pdb:0.1750300000	2ux1_A.pdb:0.4895520000):0.2591370000):0.0687136000):0.0557818000);
(1ji5_A.pdb:0.2070950000	1jig_A.pdb:0.1865820000	(1n1q_A.pdb:0.1952330000	(2chp_A.pdb:0.3706720000	(((1qgh_A.pdb:0.1976540000	2ux1_A.pdb:0.3072020000):0.1584460000	1ji4_A.pdb:0.3942620000):0.1341650000	(2fjc_A.pdb:0.4584660000	((((1dps_A.pdb:0.0498000000	1jts_A.pdb:0.0409280000):0.2920590000	1o9r_A.pdb:0.1655330000):0.3138220000	1uvh_A.pdb:0.6005140000):0.1267510000	(((1tjo_A.pdb:0.0331540000	1tk6_A.pdb:0.0192000000):0.2007640000	1otk_A.pdb:2.2813360000):0.2968810000	(((2fzf_A.pdb:1.5276850000	((1lko_A.pdb:0.5534520000	1yuz_A.pdb:0.8452480000):0.3539480000	3qhb_A.pdb:0.9410720000):0.2772110000):0.2785180000	(((((1bcf_A.pdb:0.0274600000	3e1q_A.pdb:0.0439780000):0.1148040000	2fkz_A.pdb:0.1259760000):0.1065770000	1jgc_A.pdb:0.2423470000):0.3367160000	(((((1lb3_A.pdb:0.0460690000	2za7_A.pdb:0.1793620000):0.1576600000	1bg7_A.pdb:0.4096850000):0.0979831000	1r03_A.pdb:0.1413550000):0.1818580000	(1z6o_A.pdb:0.7227960000	1z6o_M.pdb:0.4821430000):0.2582310000):0.1397140000	(((1eum_A.pdb:0.3278610000	1krq_A.pdb:0.2959790000):0.1646840000	(2jd7_A.pdb:0.1839980000	1vlg_A.pdb:0.2407060000):0.0758440000):0.1037600000	3e6s_A.pdb:0.6671930000):0.0899641000):0.3683780000):0.1032990000	1nfv_A.pdb:0.5043450000):0.1627460000):0.1541060000	(2vzb_A.pdb:0.4158640000	((((((((1oqu_A.pdb:0.1470860000	1uzr_A.pdb:0.0936960000):0.0606885000	1r2f_A.pdb:0.1113550000):0.6091640000	1mxr_A.pdb:0.5616460000):0.2305830000	((1jk0_A.pdb:0.3309550000	1w68_A.pdb:0.0931280000):0.0674535000	2uw2_A.pdb:0.1291700000):0.6778640000):0.4607020000	3ee4_A.pdb:0.6480790000):0.2780450000	((2uw1_A.pdb:0.0196940000	2uw1_B.pdb:0.0363710000):0.0878484000	1afr_A.pdb:0.1203280000):0.8219890000):0.1799600000	(((2inc_B.pdb:0.6137780000	1mty_B.pdb:1.2694600000):0.2415400000	2inp_C.pdb:0.6370010000):0.2975720000	(1mty_D.pdb:0.7470920000	3dhg_A.pdb:0.8744180000):0.4028660000):0.5284790000):0.3364300000	1za0_A.pdb:1.0095460000):0.3926240000):0.2673960000):0.2026470000):0.2236180000):0.1635510000):0.0244773000):0.0754466000):0.0588804000):0.0958923000);
(1ji5_A.pdb:0.2245330000	1jig_A.pdb:0.1695410000	((1n1q_A.pdb:0.2200010000	(2chp_A.pdb:0.3654200000	((1ji4_A.pdb:0.4492260000	2fjc_A.pdb:0.4318550000):0.1105610000	((((1dps_A.pdb:0.0725660000	1jts_A.pdb:0.0149700000):0.1541260000	1o9r_A.pdb:0.2155840000):0.3336570000	1uvh_A.pdb:0.5939820000):0.3616080000	((1tjo_A.pdb:0.0232140000	1tk6_A.pdb:0.0452370000):0.6367280000	((((((2fzf_A.pdb:1.1554500000	((1lko_A.pdb:0.4729410000	1yuz_A.pdb:0.7574350000):0.3418640000	3qhb_A.pdb:0.5324210000):0.1642010000):0.2788320000	1otk_A.pdb:2.5074990000):0.0653681000	((((((((1oqu_A.pdb:0.1364390000	1r2f_A.pdb:0.1843420000):0.0654692000	1uzr_A.pdb:0.0517450000):0.5197740000	1mxr_A.pdb:0.6354360000):0.2080660000	((1jk0_A.pdb:0.3726270000	2uw2_A.pdb:0.1752520000):0.0536473000	1w68_A.pdb:0.0341210000):0.6781140000):0.3976030000	3ee4_A.pdb:0.8051540000):0.3693640000	((2uw1_A.pdb:0.0270160000	2uw1_B.pdb:0.0383640000):0.1291180000	1afr_A.pdb:0.0944000000):0.7772920000):0.0713964000	((2inc_B.pdb:0.6655810000	(2inp_C.pdb:0.8625720000	1mty_B.pdb:1.6063060000):0.2342490000):0.2656290000	(1mty_D.pdb:0.8941370000	3dhg_A.pdb:0.9359940000):0.3308980000):0.4390490000):0.1699810000	1za0_A.pdb:1.0791390000):0.7245220000):0.0599716000	(((((1lb3_A.pdb:0.0927490000	2za7_A.pdb:0.1393060000):0.2047290000	1r03_A.pdb:0.1648390000):0.0996150000	1bg7_A.pdb:0.3678830000):0.1036100000	(1z6o_A.pdb:0.7044050000	1z6o_M.pdb:0.6352200000):0.2039090000):0.2054160000	(((1eum_A.pdb:0.3696170000	1krq_A.pdb:0.3598990000):0.1041320000	3e6s_A.pdb:0.6954500000):0.1630820000	(2jd7_A.pdb:0.1904730000	1vlg_A.pdb:0.2565760000):0.0327577000):0.1798590000):0.3026640000):0.1251850000	((((1bcf_A.pdb:0.0120560000	3e1q_A.pdb:0.0122720000):0.1002900000	2fkz_A.pdb:0.1114280000):0.1027050000	1jgc_A.pdb:0.3907810000):0.3945610000	1nfv_A.pdb:0.5012310000):0.1376630000):0.1541070000	2vzb_A.pdb:0.8051090000):0.1971280000):0.2022460000):0.1128670000):0.1007450000):0.1136140000):0.0676108000	(1qgh_A.pdb:0.1256460000	2ux1_A.pdb:0.5006750000):0.3775010000):0.0130210000);
(1ji5_A.pdb:0.2624580000	(1jig_A.pdb:0.1881310000	1n1q_A.pdb:0.2329770000):0.0763024000	((2chp_A.pdb:0.3622440000	(1qgh_A.pdb:0.2412500000	2ux1_A.pdb:0.3757200000):0.3709300000):0.0555545000	((1ji4_A.pdb:0.3632140000	2fjc_A.pdb:0.4290810000):0.1739690000	(((((1dps_A.pdb:0.0363620000	1jts_A.pdb:0.0461650000):0.3038150000	1o9r_A.pdb:0.2374600000):0.3337740000	1uvh_A.pdb:0.4977570000):0.2019160000	(1tjo_A.pdb:0.0069180000	1tk6_A.pdb:0.0174740000):0.7043640000):0.2291680000	(((((((2fzf_A.pdb:1.6062610000	(1lko_A.pdb:0.6752440000	1yuz_A.pdb:0.7434670000):0.2160380000):0.1484880000	3qhb_A.pdb:0.8380260000):0.3381340000	(((((((1oqu_A.pdb:0.1561100000	1r2f_A.pdb:0.1435020000):0.0738840000	1uzr_A.pdb:0.0437860000):0.5739820000	(1mxr_A.pdb:0.8226150000	((1jk0_A.pdb:0.3998770000	2uw2_A.pdb:0.1587690000):0.0522095000	1w68_A.pdb:0.0427150000):0.9585380000):0.1287390000):0.2927680000	3ee4_A.pdb:0.8282610000):0.2383680000	((2inc_B.pdb:0.7676940000	(2inp_C.pdb:0.7085020000	1mty_B.pdb:2.2179920000):0.1796540000):0.2816600000	(1mty_D.pdb:0.9015470000	3dhg_A.pdb:0.8967300000):0.4421770000):0.5732490000):0.2039610000	((2uw1_A.pdb:0.0233210000	2uw1_B.pdb:0.0482150000):0.0877820000	1afr_A.pdb:0.1143840000):0.8347470000):0.1445030000	1za0_A.pdb:1.0142450000):0.7766790000):0.2861510000	(((((1lb3_A.pdb:0.0595510000	2za7_A.pdb:0.1632710000):0.1806710000	1r03_A.pdb:0.2839700000):0.1154460000	1bg7_A.pdb:0.4532820000):0.1734720000	(1z6o_A.pdb:0.9222520000	1z6o_M.pdb:0.5136400000):0.2056560000):0.1285840000	((((1eum_A.pdb:0.3682770000	1krq_A.pdb:0.3081490000):0.1268820000	3e6s_A.pdb:0.6822130000):0.1608020000	2jd7_A.pdb:0.1233760000):0.1201690000	1vlg_A.pdb:0.3280920000):0.1950370000):0.2504880000):0.1683910000	((((1bcf_A.pdb:0.0045200000	3e1q_A.pdb:0.0395480000):0.1482870000	2fkz_A.pdb:0.1403480000):0.2107410000	1jgc_A.pdb:0.2094910000):0.3029490000	1nfv_A.pdb:0.4605690000):0.2112510000):0.0576691000	1otk_A.pdb:2.6977180000):0.1824800000	2vzb_A.pdb:0.6297170000):0.3211150000):0.1612750000):0.0733225000):0.0781191000);
(1ji5_A.pdb:0.2720390000	1jig_A.pdb:0.1246710000	(1n1q_A.pdb:0.2146400000	((2chp_A.pdb:0.3995540000	((1qgh_A.pdb:0.2822290000	2ux1_A.pdb:0.3858610000):0.2194270000	(1ji4_A.pdb:0.4311280000	2fjc_A.pdb:0.4363360000):0.1605230000):0.1039060000):0.0602161000	((((1dps_A.pdb:0.0438370000	1jts_A.pdb:0.0352080000):0.1905080000	1o9r_A.pdb:0.2492510000):0.4187710000	1uvh_A.pdb:0.5968890000):0.2084700000	((1tjo_A.pdb:0.0520770000	1tk6_A.pdb:0.0031160000):0.3891230000	(((((2fzf_A.pdb:2.2080490000	((1lko_A.pdb:0.4725170000	1yuz_A.pdb:1.0733310000):0.5577310000	3qhb_A.pdb:0.8000160000):0.2113380000):0.2771000000	((((1lb3_A.pdb:0.0689150000	2za7_A.pdb:0.1371280000):0.2669780000	1r03_A.pdb:0.1052010000):0.1078360000	1bg7_A.pdb:0.3157660000):0.1625370000	((1z6o_A.pdb:0.9060290000	1z6o_M.pdb:0.4857390000):0.1600550000	(((1eum_A.pdb:0.4531120000	1krq_A.pdb:0.1999010000):0.1157460000	(2jd7_A.pdb:0.2201350000	1vlg_A.pdb:0.2849430000):0.1227790000):0.1205170000	3e6s_A.pdb:0.7846950000):0.1509840000):0.0552211000):0.3226470000):0.1374840000	((((1bcf_A.pdb:0.0246770000	3e1q_A.pdb:0.0438210000):0.1509770000	2fkz_A.pdb:0.1390930000):0.1703580000	1jgc_A.pdb:0.2071630000):0.2957980000	1nfv_A.pdb:0.4788510000):0.1017420000):0.3316450000	(2vzb_A.pdb:0.4347160000	((((((((1oqu_A.pdb:0.1624670000	1r2f_A.pdb:0.1824490000):0.0512188000	1uzr_A.pdb:0.0335200000):0.5189900000	1mxr_A.pdb:0.7883210000):0.4162470000	(1jk0_A.pdb:0.2740220000	(2uw2_A.pdb:0.1626530000	1w68_A.pdb:0.1051650000):0.0874711000):0.7851970000):0.2389040000	3ee4_A.pdb:0.8930290000):0.2548670000	((2inc_B.pdb:0.6243510000	(2inp_C.pdb:0.4818590000	1mty_B.pdb:1.7632210000):0.2345910000):0.2908330000	(1mty_D.pdb:1.0941050000	3dhg_A.pdb:0.6774140000):0.4868120000):0.5591800000):0.3228790000	((2uw1_A.pdb:0.0116810000	2uw1_B.pdb:0.0259290000):0.1050390000	1afr_A.pdb:0.0816520000):0.8760150000):0.3817070000	1za0_A.pdb:0.9103990000):0.7754780000):0.1825420000):0.0708933000	1otk_A.pdb:2.5566810000):0.1698180000):0.2297670000):0.1908700000):0.0502861000):0.1174450000);
(1ji5_A.pdb:0.2428610000	1jig_A.pdb:0.1814770000	(((1n1q_A.pdb:0.2291800000	2chp_A.pdb:0.3745970000):0.0643541000	((1ji4_A.pdb:0.3936110000	2fjc_A.pdb:0.3504500000):0.1290640000	((((1dps_A.pdb:0.0374720000	1jts_A.pdb:0.0463930000):0.2177900000	1o9r_A.pdb:0.3044350000):0.3610550000	1uvh_A.pdb:0.6950630000):0.1356380000	((1tjo_A.pdb:0.0112800000	1tk6_A.pdb:0.0289330000):0.5256590000	(((((2fzf_A.pdb:1.6894760000	((1lko_A.pdb:0.3557550000	1yuz_A.pdb:0.8141200000):0.4653010000	3qhb_A.pdb:0.7380530000):0.1599580000):0.2665310000	(1otk_A.pdb:2.2722790000	((((((((1oqu_A.pdb:0.1575500000	1r2f_A.pdb:0.1593320000):0.0513260000	1uzr_A.pdb:0.0408600000):0.4760190000	1mxr_A.pdb:0.7340660000):0.2082980000	((1jk0_A.pdb:0.3428840000	2uw2_A.pdb:0.1288150000):0.0564094000	1w68_A.pdb:0.0747760000):0.6754260000):0.4156090000	3ee4_A.pdb:0.7875010000):0.1786470000	((2inc_B.pdb:0.5665070000	(2inp_C.pdb:0.6851220000	1mty_B.pdb:1.5976900000):0.2746570000):0.2905790000	(1mty_D.pdb:1.0829660000	3dhg_A.pdb:0.8083910000):0.2257760000):0.5475850000):0.4648920000	((2uw1_A.pdb:0.0457260000	2uw1_B.pdb:0.0486780000):0.1327160000	1afr_A.pdb:0.0703220000):0.7928130000):0.1520230000	1za0_A.pdb:0.6731880000):0.4295770000):0.4588200000):0.0445228000	(((((1lb3_A.pdb:0.0558060000	2za7_A.pdb:0.1552440000):0.1825250000	1bg7_A.pdb:0.4076460000):0.0816255000	1r03_A.pdb:0.1358350000):0.1994910000	(1z6o_A.pdb:0.7622990000	1z6o_M.pdb:0.5286090000):0.1908720000):0.1691600000	(((1eum_A.pdb:0.3733130000	1krq_A.pdb:0.2697110000):0.1408360000	3e6s_A.pdb:0.6189400000):0.1134510000	(2jd7_A.pdb:0.1345130000	1vlg_A.pdb:0.2677690000):0.0975390000):0.1256730000):0.3180290000):0.1519920000	((((1bcf_A.pdb:0.0248910000	3e1q_A.pdb:0.0609020000):0.1208450000	2fkz_A.pdb:0.1154480000):0.1346840000	1jgc_A.pdb:0.2578270000):0.3404740000	1nfv_A.pdb:0.4112840000):0.2025500000):0.2689480000	2vzb_A.pdb:0.7282590000):0.1397750000):0.3038100000):0.1225530000):0.0886736000):0.0757562000	(1qgh_A.pdb:0.2043530000	2ux1_A.pdb:0.3770210000):0.2919450000):0.0838788000);
(1ji5_A.pdb:0.2146560000	1jig_A.pdb:0.1234860000	(1n1q_A.pdb:0.1722770000	(2chp_A.pdb:0.4011140000	(((1qgh_A.pdb:0.2028030000	2ux1_A.pdb:0.4150620000):0.2073920000	(1ji4_A.pdb:0.4584490000	2fjc_A.pdb:0.3655910000):0.1199230000):0.0743401000	((((1dps_A.pdb:0.0891120000	1jts_A.pdb:0.0306310000):0.2199540000	1o9r_A.pdb:0.2833550000):0.2830640000	1uvh_A.pdb:0.5750780000):0.3234020000	((1tjo_A.pdb:0.0299310000	1tk6_A.pdb:0.0116180000):0.5581410000	((((2fzf_A.pdb:1.5573980000	((1lko_A.pdb:0.4097490000	1yuz_A.pdb:0.8586730000):0.2264610000	3qhb_A.pdb:0.7907070000):0.0505180000):0.3231670000	1otk_A.pdb:2.2445540000):0.0979124000	(((((1bcf_A.pdb:0.0339830000	3e1q_A.pdb:0.0350170000):0.1554190000	2fkz_A.pdb:0.0701950000):0.1935680000	1jgc_A.pdb:0.2714080000):0.2634330000	1nfv_A.pdb:0.3916120000):0.1692240000	(((((1lb3_A.pdb:0.0812570000	2za7_A.pdb:0.1621120000):0.2063200000	1r03_A.pdb:0.1361100000):0.0808989000	1bg7_A.pdb:0.4590600000):0.1901300000	(1z6o_A.pdb:0.7842580000	1z6o_M.pdb:0.4809470000):0.1290160000):0.1351080000	((((1eum_A.pdb:0.3058280000	1krq_A.pdb:0.1579180000):0.1143950000	3e6s_A.pdb:0.5617440000):0.1297280000	2jd7_A.pdb:0.1799010000):0.1104840000	1vlg_A.pdb:0.2156140000):0.1631150000):0.4225270000):0.1139860000):0.2589500000	(2vzb_A.pdb:0.3747970000	((((((((1oqu_A.pdb:0.1344860000	1r2f_A.pdb:0.1858780000):0.0224537000	1uzr_A.pdb:0.0744300000):0.5892270000	1mxr_A.pdb:0.7428040000):0.3879250000	((1jk0_A.pdb:0.3532190000	2uw2_A.pdb:0.1426130000):0.0507398000	1w68_A.pdb:0.0545390000):0.6015370000):0.2589110000	3ee4_A.pdb:0.8975840000):0.2125850000	((2inc_B.pdb:0.6091290000	(2inp_C.pdb:0.5226380000	1mty_B.pdb:2.0540060000):0.3769960000):0.3784690000	(1mty_D.pdb:1.0973380000	3dhg_A.pdb:0.9325620000):0.2507870000):0.5013180000):0.2110340000	((2uw1_A.pdb:0.0267480000	2uw1_B.pdb:0.0424250000):0.1100030000	1afr_A.pdb:0.0795220000):0.6939080000):0.1948010000	1za0_A.pdb:0.8708270000):0.8124250000):0.2447900000):0.1785410000):0.2502060000):0.0692775000):0.0496351000):0.0831798000):0.0943122000);
(1ji5_A.pdb:0.2257570000	1jig_A.pdb:0.1834920000	(((1n1q_A.pdb:0.1565380000	2chp_A.pdb:0.4017890000):0.0584982000	((1ji4_A.pdb:0.4518850000	2fjc_A.pdb:0.4851340000):0.0675559000	((((1dps_A.pdb:0.0891200000	1jts_A.pdb:0.0116280000):0.2142860000	1o9r_A.pdb:0.2450600000):0.2792070000	1uvh_A.pdb:0.6776320000):0.3016300000	((1tjo_A.pdb:0.0128400000	1tk6_A.pdb:0.0353110000):0.5164440000	(((((2fzf_A.pdb:1.9085430000	(1lko_A.pdb:0.7739010000	1yuz_A.pdb:0.4693570000):0.4246780000):0.2705090000	3qhb_A.pdb:0.7478720000):0.2536950000	(((((1bcf_A.pdb:0.0248950000	3e1q_A.pdb:0.0100530000):0.1370180000	2fkz_A.pdb:0.1482800000):0.1270740000	1jgc_A.pdb:0.3889970000):0.3859760000	1nfv_A.pdb:0.6147860000):0.1435150000	(((((1lb3_A.pdb:0.0412340000	2za7_A.pdb:0.1748150000):0.2351480000	1r03_A.pdb:0.1627070000):0.1111490000	1bg7_A.pdb:0.4733440000):0.1961290000	(1z6o_A.pdb:0.7660600000	1z6o_M.pdb:0.5926600000):0.2312510000):0.1082620000	(((1eum_A.pdb:0.4009940000	1krq_A.pdb:0.3428320000):0.1904370000	(2jd7_A.pdb:0.1706820000	1vlg_A.pdb:0.3486090000):0.0379812000):0.1134720000	3e6s_A.pdb:0.7576400000):0.1522760000):0.3991180000):0.1340980000):0.2162090000	(1otk_A.pdb:2.4408440000	((((((((1oqu_A.pdb:0.1725440000	1r2f_A.pdb:0.1550250000):0.0557904000	1uzr_A.pdb:0.0481520000):0.4657660000	1mxr_A.pdb:0.7120490000):0.4043830000	((1jk0_A.pdb:0.3796790000	2uw2_A.pdb:0.1693230000):0.0610465000	1w68_A.pdb:0.0420640000):0.6971820000):0.3681320000	3ee4_A.pdb:0.9486590000):0.4236470000	((2inc_B.pdb:0.4813880000	(2inp_C.pdb:0.5744960000	1mty_B.pdb:2.0474460000):0.4727950000):0.2139140000	(1mty_D.pdb:0.7535240000	3dhg_A.pdb:0.8907000000):0.3127960000):0.4972540000):0.3088400000	((2uw1_A.pdb:0.0379130000	2uw1_B.pdb:0.0203290000):0.0515362000	1afr_A.pdb:0.1525060000):0.6523470000):0.1455050000	1za0_A.pdb:0.9521870000):0.4384580000):0.4066930000):0.2286210000	2vzb_A.pdb:0.6304830000):0.1825320000):0.2381560000):0.1437890000):0.1318980000):0.0354730000	(1qgh_A.pdb:0.1336020000	2ux1_A.pdb:0.4770160000):0.2906170000):0.0556764000);
(1ji5_A.pdb:0.2339340000	1jig_A.pdb:0.1739110000	(1n1q_A.pdb:0.1787150000	(2chp_A.pdb:0.3535310000	((((1qgh_A.pdb:0.1527070000	2ux1_A.pdb:0.5643160000):0.2046050000	1ji4_A.pdb:0.3780560000):0.1723200000	2fjc_A.pdb:0.3992190000):0.0429743000	(((((1dps_A.pdb:0.0648990000	1jts_A.pdb:0.0349630000):0.1356830000	1o9r_A.pdb:0.2037620000):0.3202640000	1uvh_A.pdb:0.5414490000):0.3290590000	(1tjo_A.pdb:0.0329090000	1tk6_A.pdb:0.0154360000):0.4168480000):0.0620569000	(((((2fzf_A.pdb:1.4096170000	((1lko_A.pdb:0.5219640000	1yuz_A.pdb:0.7608390000):0.2008680000	3qhb_A.pdb:0.8294230000):0.3017520000):0.3159230000	((((((1lb3_A.pdb:0.0691990000	2za7_A.pdb:0.1338840000):0.2302960000	1r03_A.pdb:0.1935990000):0.0966290000	1bg7_A.pdb:0.3440310000):0.1534780000	(((1eum_A.pdb:0.3295750000	1krq_A.pdb:0.2986440000):0.1224170000	3e6s_A.pdb:0.5662900000):0.1701910000	(2jd7_A.pdb:0.1751130000	1vlg_A.pdb:0.2399190000):0.0697947000):0.2146160000):0.1334780000	(1z6o_A.pdb:0.9145980000	1z6o_M.pdb:0.5168180000):0.0819547000):0.2726570000	((((((((1oqu_A.pdb:0.1448260000	1r2f_A.pdb:0.1651190000):0.0716594000	1uzr_A.pdb:0.0642280000):0.3738870000	1mxr_A.pdb:0.7991290000):0.4483190000	((1jk0_A.pdb:0.3688770000	2uw2_A.pdb:0.1881190000):0.0492932000	1w68_A.pdb:0.0626690000):0.6887790000):0.3063850000	((2inc_B.pdb:0.5396940000	(2inp_C.pdb:0.9432240000	1mty_B.pdb:1.1844630000):0.2058360000):0.2779870000	(1mty_D.pdb:0.9256390000	3dhg_A.pdb:0.8561390000):0.4201050000):0.5168470000):0.2484120000	3ee4_A.pdb:0.9482610000):0.2903910000	((2uw1_A.pdb:0.0134760000	2uw1_B.pdb:0.0435590000):0.0671396000	1afr_A.pdb:0.1552530000):0.8011430000):0.1713910000	1za0_A.pdb:0.7853470000):0.8292770000):0.0559929000):0.1129710000	1otk_A.pdb:2.5070500000):0.0732682000	((((1bcf_A.pdb:0.0157670000	3e1q_A.pdb:0.0424450000):0.0804655000	2fkz_A.pdb:0.1247740000):0.1192370000	1jgc_A.pdb:0.2383290000):0.3148180000	1nfv_A.pdb:0.5109440000):0.1156160000):0.2650410000	2vzb_A.pdb:0.7878820000):0.2618270000):0.1150150000):0.0916024000):0.0520495000):0.1094170000);
(1ji5_A.pdb:0.1412760000	1jig_A.pdb:0.1877470000	(1n1q_A.pdb:0.1688280000	(2chp_A.pdb:0.2765200000	((((1qgh_A.pdb:0.2010090000	2ux1_A.pdb:0.3783770000):0.2239050000	1ji4_A.pdb:0.4400350000):0.0912020000	2fjc_A.pdb:0.5089840000):0.0991589000	(((((1dps_A.pdb:0.0689020000	1jts_A.pdb:0.0376450000):0.1849830000	1o9r_A.pdb:0.2287970000):0.4059720000	1uvh_A.pdb:0.6835620000):0.2336120000	((1tjo_A.pdb:0.0374140000	1tk6_A.pdb:0.0093370000):0.1926390000	1otk_A.pdb:2.5095920000):0.3658720000):0.1336800000	(((((2fzf_A.pdb:1.8725660000	1lko_A.pdb:0.4705440000):0.0740030000	1yuz_A.pdb:0.7881340000):0.1569100000	3qhb_A.pdb:0.7871890000):0.5558900000	(((((1bcf_A.pdb:0.0470560000	3e1q_A.pdb:0.0276170000):0.1346440000	2fkz_A.pdb:0.1420660000):0.1616760000	1jgc_A.pdb:0.3603470000):0.2399230000	1nfv_A.pdb:0.5508210000):0.2521790000	(((((1lb3_A.pdb:0.0507260000	2za7_A.pdb:0.1745040000):0.3037780000	1r03_A.pdb:0.1529700000):0.0696460000	1bg7_A.pdb:0.4336290000):0.2789200000	(1z6o_A.pdb:0.7172280000	1z6o_M.pdb:0.6298540000):0.1646160000):0.1493090000	((((1eum_A.pdb:0.3241280000	1krq_A.pdb:0.2366860000):0.2412300000	3e6s_A.pdb:0.5305300000):0.1374130000	2jd7_A.pdb:0.1947350000):0.0568519000	1vlg_A.pdb:0.2412680000):0.1553670000):0.3686240000):0.0953589000):0.1302590000	(2vzb_A.pdb:0.4867700000	((((((((1oqu_A.pdb:0.1573510000	1r2f_A.pdb:0.1787580000):0.0540636000	1uzr_A.pdb:0.0759730000):0.4669050000	1mxr_A.pdb:0.8745250000):0.2598760000	((1jk0_A.pdb:0.3439810000	2uw2_A.pdb:0.1907160000):0.0418830000	1w68_A.pdb:0.0301310000):0.8031340000):0.3466870000	3ee4_A.pdb:0.9036460000):0.3763270000	((2uw1_A.pdb:0.0450320000	2uw1_B.pdb:0.0356130000):0.0975896000	1afr_A.pdb:0.1306220000):0.8419200000):0.0928129000	((2inc_B.pdb:0.7042360000	(2inp_C.pdb:0.8544790000	1mty_B.pdb:1.7277020000):0.2290710000):0.2381190000	(1mty_D.pdb:1.0821950000	3dhg_A.pdb:0.7907330000):0.3903780000):0.5519020000):0.1495500000	1za0_A.pdb:1.0031540000):0.7243720000):0.0713801000):0.2261300000):0.1597180000):0.0665497000):0.0595908000):0.0605527000);
(1ji5_A.pdb:0.2054930000	1jig_A.pdb:0.1835510000	(1n1q_A.pdb:0.1671890000	(2chp_A.pdb:0.3567860000	((((1qgh_A.pdb:0.3256650000	2ux1_A.pdb:0.4037600000):0.2352970000	1ji4_A.pdb:0.4451020000):0.0678556000	2fjc_A.pdb:0.4438740000):0.1804640000	(((((1dps_A.pdb:0.0446940000	1jts_A.pdb:0.0186070000):0.2870390000	1o9r_A.pdb:0.2836360000):0.3763260000	1uvh_A.pdb:0.6286170000):0.2637490000	(1tjo_A.pdb:0.0157220000	1tk6_A.pdb:0.0197640000):0.7279910000):0.1527470000	(((((((2fzf_A.pdb:1.8403340000	1yuz_A.pdb:0.8222130000):0.1843070000	1lko_A.pdb:0.5846100000):0.1827790000	3qhb_A.pdb:0.9293750000):0.3908320000	((((((((1oqu_A.pdb:0.1643960000	1r2f_A.pdb:0.1433010000):0.0205213000	1uzr_A.pdb:0.0860800000):0.5177160000	1mxr_A.pdb:0.7529770000):0.3832570000	((1jk0_A.pdb:0.3718030000	2uw2_A.pdb:0.1523470000):0.0501920000	1w68_A.pdb:0.0338320000):0.5725980000):0.2946250000	3ee4_A.pdb:0.9634310000):0.2723810000	((2inc_B.pdb:0.7094990000	(2inp_C.pdb:0.7150730000	1mty_B.pdb:1.6071690000):0.2889940000):0.2452670000	(1mty_D.pdb:0.9384250000	3dhg_A.pdb:0.8845620000):0.2722020000):0.6794170000):0.2985170000	((2uw1_A.pdb:0.0405850000	2uw1_B.pdb:0.0230300000):0.0754502000	1afr_A.pdb:0.1020010000):0.6135760000):0.2335880000	1za0_A.pdb:0.8302230000):1.0428400000):0.0070659600	((((1lb3_A.pdb:0.0623750000	2za7_A.pdb:0.1578020000):0.2433610000	(1bg7_A.pdb:0.4433450000	1r03_A.pdb:0.1793840000):0.0613720000):0.2946940000	(1z6o_A.pdb:1.0047970000	1z6o_M.pdb:0.4938250000):0.1667980000):0.2464660000	((((1eum_A.pdb:0.3703610000	1krq_A.pdb:0.2263290000):0.1350010000	3e6s_A.pdb:0.5671150000):0.2014830000	2jd7_A.pdb:0.1784020000):0.0851440000	1vlg_A.pdb:0.2148500000):0.1373220000):0.3100840000):0.2099080000	((((1bcf_A.pdb:0.0254440000	3e1q_A.pdb:0.0261170000):0.1491350000	2fkz_A.pdb:0.1787240000):0.1171190000	1jgc_A.pdb:0.2772460000):0.2893130000	(1nfv_A.pdb:0.3088620000	1otk_A.pdb:2.8072440000):0.2189900000):0.3426240000):0.2962870000	2vzb_A.pdb:0.6753540000):0.2595480000):0.1294120000):0.1023120000):0.0859711000):0.0488868000);
(1ji5_A.pdb:0.1852340000	1jig_A.pdb:0.1202160000	(1n1q_A.pdb:0.1728440000	(2chp_A.pdb:0.2675080000	(((1qgh_A.pdb:0.1280960000	2ux1_A.pdb:0.4348460000):0.2482660000	(1ji4_A.pdb:0.4150160000	2fjc_A.pdb:0.3614990000):0.1953000000):0.0661542000	((((1dps_A.pdb:0.0543700000	1jts_A.pdb:0.0435570000):0.2043110000	1o9r_A.pdb:0.1689510000):0.2262160000	1uvh_A.pdb:0.6860660000):0.4188560000	((1tjo_A.pdb:0.0493860000	1tk6_A.pdb:0.0174560000):0.5676880000	(((((2fzf_A.pdb:1.7140350000	(1lko_A.pdb:0.4196070000	1yuz_A.pdb:0.7021260000):0.2763130000):0.0694734000	3qhb_A.pdb:0.7040830000):0.3264810000	(((((1bcf_A.pdb:0.0292660000	3e1q_A.pdb:0.0425510000):0.1355580000	2fkz_A.pdb:0.1254460000):0.1951270000	1jgc_A.pdb:0.2631910000):0.2661210000	((((1lb3_A.pdb:0.0545770000	2za7_A.pdb:0.1491510000):0.2208890000	(1bg7_A.pdb:0.3958940000	1r03_A.pdb:0.1315420000):0.0738966000):0.2385220000	(1z6o_A.pdb:0.8476420000	1z6o_M.pdb:0.6114560000):0.2298760000):0.1263520000	((((1eum_A.pdb:0.2822630000	1krq_A.pdb:0.2200130000):0.1234480000	3e6s_A.pdb:0.4506320000):0.1047900000	2jd7_A.pdb:0.1508060000):0.0876254000	1vlg_A.pdb:0.2725280000):0.1669480000):0.4513290000):0.1648000000	1nfv_A.pdb:0.5429480000):0.1926910000):0.1138370000	(1otk_A.pdb:1.9363210000	((((((((1oqu_A.pdb:0.1409960000	1r2f_A.pdb:0.1551330000):0.0551424000	1uzr_A.pdb:0.0680200000):0.5524900000	1mxr_A.pdb:0.7798670000):0.1648610000	((1jk0_A.pdb:0.4071890000	2uw2_A.pdb:0.1971340000):0.0723611000	1w68_A.pdb:0.0137380000):0.7265710000):0.2367440000	3ee4_A.pdb:0.9366610000):0.3098450000	((2inc_B.pdb:0.5932310000	(2inp_C.pdb:0.6461780000	1mty_B.pdb:1.6899550000):0.2967400000):0.5277760000	(1mty_D.pdb:1.0640020000	3dhg_A.pdb:0.8706680000):0.2005340000):0.4429920000):0.2899330000	((2uw1_A.pdb:0.0424240000	2uw1_B.pdb:0.0353900000):0.1141170000	1afr_A.pdb:0.1153460000):0.8231000000):0.2035940000	1za0_A.pdb:0.9345310000):0.7439820000):0.3567680000):0.2848390000	2vzb_A.pdb:0.5229440000):0.1641050000):0.3360740000):0.1100510000):0.0426977000):0.0601875000):0.0992911000);
(1ji5_A.pdb:0.2337360000	(1jig_A.pdb:0.2522370000	1n1q_A.pdb:0.2254380000):0.0419057000	(2chp_A.pdb:0.4610400000	(((1qgh_A.pdb:0.2722020000	2ux1_A.pdb:0.4023330000):0.2503850000	(1ji4_A.pdb:0.3859060000	2fjc_A.pdb:0.6704360000):0.1207020000):0.1110960000	(((((1dps_A.pdb:0.0508500000	1jts_A.pdb:0.0369540000):0.2629860000	1o9r_A.pdb:0.2755380000):0.3431570000	1uvh_A.pdb:0.6284110000):0.2998810000	(1tjo_A.pdb:0.0161950000	1tk6_A.pdb:0.0351410000):0.5108010000):0.2072690000	((((2fzf_A.pdb:1.6283370000	(((((1lb3_A.pdb:0.0261560000	2za7_A.pdb:0.1800950000):0.2210980000	1bg7_A.pdb:0.4442350000):0.1053060000	1r03_A.pdb:0.1283660000):0.3165880000	(1z6o_A.pdb:0.8823750000	1z6o_M.pdb:0.4814380000):0.1829990000):0.1314500000	((((1eum_A.pdb:0.3121400000	1krq_A.pdb:0.2225400000):0.1675460000	3e6s_A.pdb:0.6463760000):0.1000200000	2jd7_A.pdb:0.0784260000):0.1369930000	1vlg_A.pdb:0.2160200000):0.2584800000):0.2806560000):0.1335350000	((((1bcf_A.pdb:0.0343730000	3e1q_A.pdb:0.0193630000):0.1417890000	2fkz_A.pdb:0.1646980000):0.1684110000	1jgc_A.pdb:0.1678910000):0.2994540000	1nfv_A.pdb:0.5161360000):0.2217020000):0.1728300000	((((1lko_A.pdb:0.5647310000	1yuz_A.pdb:0.5705320000):0.2587510000	3qhb_A.pdb:0.9465410000):0.2867140000	((((((((1oqu_A.pdb:0.1631210000	1r2f_A.pdb:0.1652870000):0.0507305000	1uzr_A.pdb:0.0658670000):0.4843560000	1mxr_A.pdb:0.6864000000):0.2620820000	((1jk0_A.pdb:0.3246620000	2uw2_A.pdb:0.1739350000):0.0703736000	1w68_A.pdb:0.0551440000):0.9815470000):0.2191890000	3ee4_A.pdb:0.9019600000):0.4616220000	((2uw1_A.pdb:0.0322050000	2uw1_B.pdb:0.0467050000):0.0493852000	1afr_A.pdb:0.0787080000):0.7664400000):0.1364730000	1za0_A.pdb:1.0625900000):0.1159200000	(((2inc_B.pdb:0.6983730000	1mty_B.pdb:2.0768140000):0.1620720000	2inp_C.pdb:0.6197150000):0.4093800000	(1mty_D.pdb:1.1930190000	3dhg_A.pdb:0.9200970000):0.6037460000):0.8017330000):0.6852740000):0.1123460000	1otk_A.pdb:2.6573840000):0.1290540000):0.2637560000	2vzb_A.pdb:0.7581800000):0.2822210000):0.1457800000):0.0637918000):0.0748655000);
(1ji5_A.pdb:0.2165340000	1jig_A.pdb:0.1766470000	(1n1q_A.pdb:0.2020880000	((2chp_A.pdb:0.3852020000	((1qgh_A.pdb:0.2357970000	2ux1_A.pdb:0.2553590000):0.2240000000	(1ji4_A.pdb:0.4111620000	2fjc_A.pdb:0.3959040000):0.0809457000):0.0946659000):0.0533057000	(((((1dps_A.pdb:0.0754020000	1jts_A.pdb:0.0277890000):0.2040290000	1o9r_A.pdb:0.3004130000):0.3428200000	1uvh_A.pdb:0.6173460000):0.2393610000	(1tjo_A.pdb:0.0250480000	1tk6_A.pdb:0.0307010000):0.5322750000):0.1513750000	(((2fzf_A.pdb:1.4269330000	((((((1oqu_A.pdb:0.2015750000	1r2f_A.pdb:0.1442460000):0.0713489000	1uzr_A.pdb:0.0531750000):0.4293510000	1mxr_A.pdb:0.9338690000):0.3317560000	(1jk0_A.pdb:0.2865330000	(2uw2_A.pdb:0.2039060000	1w68_A.pdb:0.1023460000):0.0997400000):0.6611760000):0.2436550000	3ee4_A.pdb:0.9963510000):0.1917390000	(((2inc_B.pdb:0.8517550000	(2inp_C.pdb:0.7122500000	1mty_B.pdb:1.2744470000):0.3120280000):0.2238380000	(1mty_D.pdb:0.8834540000	3dhg_A.pdb:0.7753490000):0.3608030000):0.4121790000	(((2uw1_A.pdb:0.0269930000	2uw1_B.pdb:0.0411230000):0.0986158000	1afr_A.pdb:0.1089740000):0.6298320000	1za0_A.pdb:1.1302460000):0.3256030000):0.1713850000):0.7912440000):0.0449122000	(((((((1bcf_A.pdb:0.0341360000	3e1q_A.pdb:0.0278400000):0.1605560000	2fkz_A.pdb:0.1515060000):0.1833650000	1jgc_A.pdb:0.1731890000):0.4054570000	1nfv_A.pdb:0.3840510000):0.3886080000	(((((1lb3_A.pdb:0.0980340000	2za7_A.pdb:0.1137420000):0.2095700000	1r03_A.pdb:0.1730550000):0.0656751000	1bg7_A.pdb:0.3814560000):0.1859240000	(1z6o_A.pdb:0.8391730000	1z6o_M.pdb:0.5454220000):0.1818280000):0.0609886000	((((1eum_A.pdb:0.3741820000	1krq_A.pdb:0.2720700000):0.1905740000	3e6s_A.pdb:0.5409910000):0.0990157000	2jd7_A.pdb:0.1543360000):0.0851258000	1vlg_A.pdb:0.2913280000):0.2490060000):0.3141960000):0.1462250000	((1lko_A.pdb:0.4471600000	1yuz_A.pdb:0.9058810000):0.3287190000	3qhb_A.pdb:0.8908290000):0.2912730000):0.0929951000	1otk_A.pdb:2.4388890000):0.1625370000):0.2038320000	2vzb_A.pdb:0.5651690000):0.3616760000):0.1204710000):0.0784647000):0.0652074000);
(1ji5_A.pdb:0.2603840000	(1jig_A.pdb:0.1520000000	((2chp_A.pdb:0.2389860000	((1ji4_A.pdb:0.4074880000	(2fjc_A.pdb:0.5110030000	(((1dps_A.pdb:0.0842720000	1jts_A.pdb:0.0386030000):0.2780800000	1o9r_A.pdb:0.2013270000):0.3413150000	1uvh_A.pdb:0.5465420000):0.2580370000):0.0348615000):0.1086750000	((1tjo_A.pdb:0.0185870000	1tk6_A.pdb:0.0275730000):0.5309500000	((((2fzf_A.pdb:1.8913750000	(((((1lb3_A.pdb:0.0699000000	2za7_A.pdb:0.1320720000):0.1839630000	1r03_A.pdb:0.1674890000):0.0595697000	(1z6o_A.pdb:0.8364290000	1z6o_M.pdb:0.6168820000):0.3084050000):0.0762291000	1bg7_A.pdb:0.3355720000):0.1377930000	((((1eum_A.pdb:0.3633180000	1krq_A.pdb:0.2989590000):0.1512560000	3e6s_A.pdb:0.5281860000):0.1187740000	2jd7_A.pdb:0.2149690000):0.0911800000	1vlg_A.pdb:0.2774040000):0.2868340000):0.2044700000):0.0487499000	(((1lko_A.pdb:0.5398710000	1yuz_A.pdb:0.8439090000):0.5019270000	3qhb_A.pdb:0.7328080000):0.2497020000	(1otk_A.pdb:2.1641870000	((((((1oqu_A.pdb:0.1281880000	1r2f_A.pdb:0.1433410000):0.0682086000	1uzr_A.pdb:0.0496240000):0.4795630000	1mxr_A.pdb:0.8166920000):0.1465530000	((1jk0_A.pdb:0.3810930000	2uw2_A.pdb:0.1465890000):0.0598413000	1w68_A.pdb:0.0583770000):0.8089060000):0.3133470000	3ee4_A.pdb:1.0074510000):0.2559410000	(((2inc_B.pdb:0.5063370000	(2inp_C.pdb:0.7101470000	1mty_B.pdb:1.4000590000):0.3704890000):0.2994600000	(1mty_D.pdb:1.1066770000	3dhg_A.pdb:0.8715820000):0.2207090000):0.5125370000	(((2uw1_A.pdb:0.0194850000	2uw1_B.pdb:0.0310350000):0.0470346000	1afr_A.pdb:0.1113600000):0.6383190000	1za0_A.pdb:1.0440890000):0.2340030000):0.1871640000):0.7972950000):0.0773484000):0.1382850000):0.2295920000	((((1bcf_A.pdb:0.0319620000	3e1q_A.pdb:0.0247800000):0.1364800000	2fkz_A.pdb:0.1034680000):0.1483810000	1jgc_A.pdb:0.2646740000):0.3055990000	1nfv_A.pdb:0.5621550000):0.1528520000):0.2891710000	2vzb_A.pdb:0.6660540000):0.1727400000):0.2515460000):0.0732148000):0.0956216000	(1qgh_A.pdb:0.2131230000	2ux1_A.pdb:0.4126590000):0.2620060000):0.0677661000):0.0391576000	1n1q_A.pdb:0.2084840000);
(1ji5_A.pdb:0.2140360000	(1jig_A.pdb:0.1689200000	(2chp_A.pdb:0.3491150000	((1qgh_A.pdb:0.3131740000	2ux1_A.pdb:0.4458700000):0.1705190000	((1ji4_A.pdb:0.4656200000	2fjc_A.pdb:0.3711000000):0.0847629000	(((((1dps_A.pdb:0.0492100000	1jts_A.pdb:0.0110030000):0.2201480000	1o9r_A.pdb:0.3022600000):0.1998950000	1uvh_A.pdb:0.5794670000):0.2646920000	(1tjo_A.pdb:0.0182610000	1tk6_A.pdb:0.0372840000):0.6951660000):0.1642800000	(((((((2fzf_A.pdb:2.0778740000	1lko_A.pdb:0.4853850000):0.1040910000	1yuz_A.pdb:0.6374590000):0.2535710000	3qhb_A.pdb:0.8473300000):0.3109770000	((((((1oqu_A.pdb:0.1700190000	1r2f_A.pdb:0.1202810000):0.0739644000	1uzr_A.pdb:0.0522410000):0.5258040000	1mxr_A.pdb:0.8478750000):0.2436850000	((1jk0_A.pdb:0.2946060000	2uw2_A.pdb:0.1616150000):0.0334775000	1w68_A.pdb:0.0707940000):0.6996560000):0.2914770000	(((2inc_B.pdb:0.6104780000	(2inp_C.pdb:0.5347500000	1mty_B.pdb:1.9980510000):0.3817710000):0.2367010000	(1mty_D.pdb:1.1133060000	3dhg_A.pdb:0.8386470000):0.2942050000):0.5579700000	(((2uw1_A.pdb:0.0152850000	2uw1_B.pdb:0.0156810000):0.0748853000	1afr_A.pdb:0.1250660000):0.5965340000	1za0_A.pdb:1.3110810000):0.1933600000):0.2361240000):0.2419990000	3ee4_A.pdb:0.8122510000):1.0100900000):0.2192560000	((((((1lb3_A.pdb:0.0826980000	2za7_A.pdb:0.1550520000):0.2918410000	1r03_A.pdb:0.1442590000):0.0511874000	1bg7_A.pdb:0.5169100000):0.2056240000	(1z6o_A.pdb:0.8700950000	1z6o_M.pdb:0.5936390000):0.1463090000):0.1343390000	((((1eum_A.pdb:0.3642610000	1krq_A.pdb:0.1769820000):0.1710070000	3e6s_A.pdb:0.6194020000):0.1319090000	2jd7_A.pdb:0.1586590000):0.0742868000	1vlg_A.pdb:0.2733200000):0.1567930000):0.1184480000	1otk_A.pdb:2.2528020000):0.2238710000):0.1085180000	((((1bcf_A.pdb:0.0264250000	3e1q_A.pdb:0.0585370000):0.1273550000	2fkz_A.pdb:0.0899360000):0.1255950000	1jgc_A.pdb:0.2696620000):0.2965780000	1nfv_A.pdb:0.5446040000):0.1146680000):0.2096970000	2vzb_A.pdb:0.7430350000):0.3726510000):0.1071240000):0.0987968000):0.0528714000):0.0733312000):0.0637218000	1n1q_A.pdb:0.1923640000);
(1ji5_A.pdb:0.2742970000	(1jig_A.pdb:0.1703720000	(2chp_A.pdb:0.3674790000	((1qgh_A.pdb:0.1870470000	2ux1_A.pdb:0.4079690000):0.2655640000	((1ji4_A.pdb:0.4119660000	2fjc_A.pdb:0.3814880000):0.1732960000	((((1dps_A.pdb:0.0681970000	1jts_A.pdb:0.0345790000):0.2747680000	1o9r_A.pdb:0.2027250000):0.3063180000	1uvh_A.pdb:0.6253430000):0.1715240000	((1tjo_A.pdb:0.0269670000	1tk6_A.pdb:0.0276420000):0.4606550000	((((2fzf_A.pdb:1.4884610000	((1lko_A.pdb:0.4694220000	1yuz_A.pdb:1.0256760000):0.2188640000	3qhb_A.pdb:0.6412050000):0.3662160000):0.2104910000	(1otk_A.pdb:1.6209730000	(((((((1oqu_A.pdb:0.1673030000	1r2f_A.pdb:0.1589540000):0.0475295000	1uzr_A.pdb:0.0565250000):0.5268520000	1mxr_A.pdb:0.7024320000):0.2730880000	((1jk0_A.pdb:0.3961120000	2uw2_A.pdb:0.1517280000):0.0361480000	1w68_A.pdb:0.0917600000):0.7396350000):0.2868500000	3ee4_A.pdb:0.7581350000):0.2324400000	(((2uw1_A.pdb:0.0320790000	2uw1_B.pdb:0.0305450000):0.0835028000	1afr_A.pdb:0.1074350000):0.7728900000	1za0_A.pdb:0.9755230000):0.4075570000):0.1508280000	(((2inc_B.pdb:0.6244430000	1mty_B.pdb:1.3089850000):0.1203720000	2inp_C.pdb:0.7157100000):0.2822050000	(1mty_D.pdb:0.9946420000	3dhg_A.pdb:0.9041710000):0.3324210000):0.3458860000):0.4577380000):0.2524690000):0.1671520000	(((((1bcf_A.pdb:0.0265160000	3e1q_A.pdb:0.0412610000):0.1218340000	2fkz_A.pdb:0.1155080000):0.0890318000	1jgc_A.pdb:0.2817320000):0.4385530000	1nfv_A.pdb:0.4732870000):0.2004980000	(((((1lb3_A.pdb:0.0691020000	2za7_A.pdb:0.1342040000):0.2287270000	1r03_A.pdb:0.1406000000):0.0511650000	1bg7_A.pdb:0.3550120000):0.2084990000	(1z6o_A.pdb:0.7441750000	1z6o_M.pdb:0.5742930000):0.1656820000):0.1536380000	((1eum_A.pdb:0.3003780000	1krq_A.pdb:0.2676570000):0.1502000000	((3e6s_A.pdb:0.6412770000	2jd7_A.pdb:0.1353850000):0.1443540000	1vlg_A.pdb:0.2388080000):0.0557847000):0.2720520000):0.3339130000):0.2510590000):0.1201330000	2vzb_A.pdb:0.5818710000):0.2340220000):0.2515420000):0.0861381000):0.1278720000):0.0649206000):0.1280180000):0.0406582000	1n1q_A.pdb:0.2413970000);
(1ji5_A.pdb:0.1897790000	(1jig_A.pdb:0.1800830000	1n1q_A.pdb:0.1889680000):0.0589745000	(2chp_A.pdb:0.2652400000	((1qgh_A.pdb:0.2059950000	2ux1_A.pdb:0.3856150000):0.2329740000	((1ji4_A.pdb:0.4373670000	2fjc_A.pdb:0.3499080000):0.0810586000	((((1dps_A.pdb:0.0600170000	1jts_A.pdb:0.0458130000):0.1415150000	1o9r_A.pdb:0.2724230000):0.2465340000	1uvh_A.pdb:0.5945860000):0.2668260000	((1tjo_A.pdb:0.0326260000	1tk6_A.pdb:0.0340510000):0.4564350000	((2fzf_A.pdb:1.7887460000	((((((1bcf_A.pdb:0.0295890000	3e1q_A.pdb:0.0295750000):0.1410160000	2fkz_A.pdb:0.1220780000):0.1681510000	1jgc_A.pdb:0.2517860000):0.2881960000	1nfv_A.pdb:0.3565210000):0.2975360000	(((((1lb3_A.pdb:0.0783690000	2za7_A.pdb:0.1403940000):0.1904890000	1r03_A.pdb:0.1561910000):0.0605768000	1bg7_A.pdb:0.3658850000):0.2110610000	(1z6o_A.pdb:0.7644010000	1z6o_M.pdb:0.5652690000):0.2100700000):0.1432600000	(((1eum_A.pdb:0.3436070000	1krq_A.pdb:0.2552450000):0.1837130000	3e6s_A.pdb:0.6823690000):0.0967462000	(2jd7_A.pdb:0.2094370000	1vlg_A.pdb:0.2662770000):0.0853359000):0.1309820000):0.4582920000):0.1542990000	(((1lko_A.pdb:0.8332740000	1yuz_A.pdb:0.6086190000):0.5441000000	3qhb_A.pdb:0.8597690000):0.1591710000	(1otk_A.pdb:2.4024840000	(((((((1oqu_A.pdb:0.1429110000	1r2f_A.pdb:0.1903640000):0.0594128000	1uzr_A.pdb:0.0645170000):0.3895610000	1mxr_A.pdb:0.7657890000):0.2363590000	((1jk0_A.pdb:0.3413850000	2uw2_A.pdb:0.1345210000):0.0682869000	1w68_A.pdb:0.0401050000):0.6759300000):0.3676870000	3ee4_A.pdb:1.1707730000):0.2457860000	(((2uw1_A.pdb:0.0223840000	2uw1_B.pdb:0.0371810000):0.0779975000	1afr_A.pdb:0.1425590000):0.7200480000	1za0_A.pdb:1.1220990000):0.3552420000):0.2101810000	((2inc_B.pdb:0.6898250000	(2inp_C.pdb:0.5828050000	1mty_B.pdb:1.4416390000):0.3522690000):0.2886400000	(1mty_D.pdb:0.8701120000	3dhg_A.pdb:0.8536910000):0.3476840000):0.2612860000):0.2412500000):0.4362250000):0.1402840000):0.0892166000):0.1147150000	2vzb_A.pdb:0.7147100000):0.1541990000):0.2015770000):0.1257410000):0.1224590000):0.0590477000):0.0479050000);
(1ji5_A.pdb:0.2242190000	1jig_A.pdb:0.1326280000	((1n1q_A.pdb:0.1290840000	2chp_A.pdb:0.3997210000):0.0650644000	((1qgh_A.pdb:0.1739960000	2ux1_A.pdb:0.4647970000):0.2234330000	((1ji4_A.pdb:0.5439820000	2fjc_A.pdb:0.3504710000):0.1360000000	((((1dps_A.pdb:0.0541590000	1jts_A.pdb:0.0396090000):0.1173330000	1o9r_A.pdb:0.2617420000):0.3336870000	1uvh_A.pdb:0.4811960000):0.2399140000	((1tjo_A.pdb:0.0319660000	1tk6_A.pdb:0.0283660000):0.5048340000	((((((2fzf_A.pdb:1.6413700000	(1lko_A.pdb:0.4991080000	1yuz_A.pdb:0.8411590000):0.1990890000):0.1726780000	3qhb_A.pdb:0.6734090000):0.1961290000	(1otk_A.pdb:2.2952080000	((((((((1oqu_A.pdb:0.1645530000	1r2f_A.pdb:0.1691890000):0.0452739000	1uzr_A.pdb:0.0667610000):0.6420880000	1mxr_A.pdb:0.5464330000):0.3212750000	((1jk0_A.pdb:0.3541300000	2uw2_A.pdb:0.1837380000):0.0623426000	1w68_A.pdb:0.0739880000):0.7759480000):0.5165060000	3ee4_A.pdb:0.9606650000):0.1556750000	(((2inc_B.pdb:0.5604690000	(2inp_C.pdb:0.6438510000	1mty_B.pdb:1.6279260000):0.1506500000):0.4828290000	3dhg_A.pdb:1.0401120000):0.1448810000	1mty_D.pdb:0.8176570000):0.5227090000):0.2594650000	((2uw1_A.pdb:0.0283210000	2uw1_B.pdb:0.0378060000):0.0514884000	1afr_A.pdb:0.1032160000):0.4745460000):0.2330800000	1za0_A.pdb:0.8894270000):0.6132400000):0.3368270000):0.2022400000	(((((1lb3_A.pdb:0.0625740000	2za7_A.pdb:0.1676690000):0.2591490000	1r03_A.pdb:0.1963670000):0.0765273000	1bg7_A.pdb:0.4544160000):0.2484560000	((((1eum_A.pdb:0.3191110000	1krq_A.pdb:0.2149320000):0.1712380000	3e6s_A.pdb:0.6039640000):0.0730743000	2jd7_A.pdb:0.1859250000):0.1788710000	1vlg_A.pdb:0.1718660000):0.2756700000):0.0605761000	(1z6o_A.pdb:0.7939220000	1z6o_M.pdb:0.4389160000):0.1364730000):0.3193350000):0.1159370000	((((1bcf_A.pdb:0.0238350000	3e1q_A.pdb:0.0228410000):0.1251690000	2fkz_A.pdb:0.1570930000):0.1135480000	1jgc_A.pdb:0.2592360000):0.1979520000	1nfv_A.pdb:0.5570470000):0.2644430000):0.2225700000	2vzb_A.pdb:0.8352170000):0.2000060000):0.1228900000):0.1118010000):0.0581047000):0.0978782000):0.0753039000);
(1ji5_A.pdb:0.2156090000	1jig_A.pdb:0.1943610000	(1n1q_A.pdb:0.2000710000	(2chp_A.pdb:0.3408340000	((1qgh_A.pdb:0.1792670000	2ux1_A.pdb:0.3901040000):0.3522520000	((1ji4_A.pdb:0.3992340000	2fjc_A.pdb:0.3855090000):0.1513130000	((((1dps_A.pdb:0.0658330000	1jts_A.pdb:0.0559620000):0.2334900000	1o9r_A.pdb:0.1685080000):0.3675610000	1uvh_A.pdb:0.6463430000):0.2544920000	((1tjo_A.pdb:0.0139090000	1tk6_A.pdb:0.0245180000):0.4765860000	(((((((2fzf_A.pdb:1.8217810000	(1lko_A.pdb:0.4232310000	1yuz_A.pdb:0.8229980000):0.2308850000):0.2002340000	3qhb_A.pdb:0.8191420000):0.3838690000	((((((1oqu_A.pdb:0.1707890000	1r2f_A.pdb:0.1682580000):0.0544666000	1uzr_A.pdb:0.0638270000):0.4656460000	1mxr_A.pdb:1.0290650000):0.3604390000	((1jk0_A.pdb:0.4615850000	2uw2_A.pdb:0.1381920000):0.0483855000	1w68_A.pdb:0.0931070000):0.7323360000):0.3289710000	(3ee4_A.pdb:0.8495980000	((2inc_B.pdb:0.6918630000	(2inp_C.pdb:0.7893160000	1mty_B.pdb:1.5222350000):0.2179230000):0.3306350000	(1mty_D.pdb:0.8309890000	3dhg_A.pdb:1.0493940000):0.2173610000):0.4944700000):0.1291050000):0.3829410000	(((2uw1_A.pdb:0.0373600000	2uw1_B.pdb:0.0467870000):0.1048230000	1afr_A.pdb:0.1051320000):0.6030780000	1za0_A.pdb:1.0746100000):0.1353850000):0.7401940000):0.0013535100	(((((1lb3_A.pdb:0.0674760000	2za7_A.pdb:0.1531310000):0.1966440000	1bg7_A.pdb:0.4406580000):0.1024920000	1r03_A.pdb:0.0825870000):0.3399510000	(1z6o_A.pdb:0.8717250000	1z6o_M.pdb:0.4453010000):0.1531240000):0.1267620000	((((1eum_A.pdb:0.3445270000	1krq_A.pdb:0.2474020000):0.1142090000	3e6s_A.pdb:0.5918280000):0.1409660000	2jd7_A.pdb:0.1456690000):0.0895175000	1vlg_A.pdb:0.2404870000):0.1199160000):0.2736180000):0.0993005000	1otk_A.pdb:2.8882640000):0.1268840000	((((1bcf_A.pdb:0.0362070000	3e1q_A.pdb:0.0357300000):0.1230600000	2fkz_A.pdb:0.1014590000):0.0946387000	1jgc_A.pdb:0.2951490000):0.3603300000	1nfv_A.pdb:0.3936110000):0.2371720000):0.1905780000	2vzb_A.pdb:0.7301360000):0.2358090000):0.1960160000):0.1539930000):0.0904035000):0.0872089000):0.0776867000):0.0554355000);
(1ji5_A.pdb:0.2585050000	1jig_A.pdb:0.1507270000	(1n1q_A.pdb:0.1897780000	((2chp_A.pdb:0.3574940000	((1ji4_A.pdb:0.4131820000	2fjc_A.pdb:0.3410600000):0.1019960000	(((((1dps_A.pdb:0.0826170000	1jts_A.pdb:0.0334370000):0.1238600000	1o9r_A.pdb:0.2918570000):0.3719380000	1uvh_A.pdb:0.4434160000):0.1746550000	(1tjo_A.pdb:0.0410460000	1tk6_A.pdb:0.0351960000):0.5537490000):0.1444450000	((((((2fzf_A.pdb:1.3927800000	(1lko_A.pdb:0.5661920000	1yuz_A.pdb:0.7172690000):0.2306370000):0.1882920000	3qhb_A.pdb:0.8450630000):0.2226010000	(1otk_A.pdb:2.4006070000	((((((((1oqu_A.pdb:0.1671460000	1r2f_A.pdb:0.1486900000):0.0457419000	1uzr_A.pdb:0.0371620000):0.4017220000	1mxr_A.pdb:0.7826520000):0.3641930000	3ee4_A.pdb:0.7833250000):0.1783130000	((1jk0_A.pdb:0.3466330000	2uw2_A.pdb:0.1547140000):0.0587433000	1w68_A.pdb:0.0706530000):0.6754200000):0.2795350000	((2inc_B.pdb:0.5392620000	(2inp_C.pdb:0.7618440000	1mty_B.pdb:1.6704840000):0.1725330000):0.2666280000	(1mty_D.pdb:0.8907860000	3dhg_A.pdb:0.7815730000):0.2993020000):0.4003390000):0.3073080000	((2uw1_A.pdb:0.0333690000	2uw1_B.pdb:0.0341270000):0.0726994000	1afr_A.pdb:0.1179520000):0.9023270000):0.2609820000	1za0_A.pdb:0.7839110000):0.4381740000):0.4013660000):0.0632747000	(((((1lb3_A.pdb:0.0442530000	2za7_A.pdb:0.1306790000):0.2067700000	1bg7_A.pdb:0.3458480000):0.0595884000	1r03_A.pdb:0.1444010000):0.2109740000	(1z6o_A.pdb:0.7417470000	1z6o_M.pdb:0.4575300000):0.1980390000):0.0802202000	(((1eum_A.pdb:0.3431470000	1krq_A.pdb:0.1841480000):0.1005480000	3e6s_A.pdb:0.4480580000):0.1078170000	(2jd7_A.pdb:0.1088130000	1vlg_A.pdb:0.2892030000):0.1144130000):0.1080590000):0.2541980000):0.2040470000	((((1bcf_A.pdb:0.0365170000	3e1q_A.pdb:0.0428370000):0.1229950000	2fkz_A.pdb:0.0836690000):0.1038220000	1jgc_A.pdb:0.2086990000):0.2078050000	1nfv_A.pdb:0.4517350000):0.2439380000):0.3110800000	2vzb_A.pdb:0.6439940000):0.1229590000):0.1010520000):0.0699787000):0.0317259000	(1qgh_A.pdb:0.1517780000	2ux1_A.pdb:0.4031480000):0.2260400000):0.0888211000):0.0601090000);
(1ji5_A.pdb:0.2583320000	1jig_A.pdb:0.1966990000	((1n1q_A.pdb:0.1462380000	2chp_A.pdb:0.3235480000):0.0646419000	(((1qgh_A.pdb:0.2002030000	2ux1_A.pdb:0.2920910000):0.1694880000	(1ji4_A.pdb:0.3148560000	2fjc_A.pdb:0.4061060000):0.1715720000):0.0964409000	((((1dps_A.pdb:0.0696850000	1jts_A.pdb:0.0492220000):0.1826850000	1o9r_A.pdb:0.2922600000):0.2405580000	1uvh_A.pdb:0.6829600000):0.3407960000	((1tjo_A.pdb:0.0390130000	1tk6_A.pdb:0.0343380000):0.5239160000	((((((2fzf_A.pdb:1.7679340000	(1lko_A.pdb:0.4963840000	1yuz_A.pdb:0.8073780000):0.2293850000):0.1305610000	3qhb_A.pdb:0.5843430000):0.4639450000	1otk_A.pdb:2.1957990000):0.2158950000	(((((1lb3_A.pdb:0.0422560000	2za7_A.pdb:0.1721610000):0.2114030000	1r03_A.pdb:0.1655220000):0.0495064000	1bg7_A.pdb:0.3585740000):0.2102860000	(1z6o_A.pdb:0.6866780000	1z6o_M.pdb:0.4924290000):0.1637170000):0.1027180000	(((1eum_A.pdb:0.3154710000	1krq_A.pdb:0.2324330000):0.2179110000	(3e6s_A.pdb:0.7890750000	2jd7_A.pdb:0.1094950000):0.0344055000):0.1559940000	1vlg_A.pdb:0.1901720000):0.2283150000):0.3123150000):0.1158220000	((((1bcf_A.pdb:0.0218630000	3e1q_A.pdb:0.0276260000):0.1105430000	2fkz_A.pdb:0.1098880000):0.1658070000	1jgc_A.pdb:0.2867080000):0.2018250000	1nfv_A.pdb:0.5868750000):0.2264640000):0.2037370000	(2vzb_A.pdb:0.4663240000	((((((((1oqu_A.pdb:0.1954570000	1r2f_A.pdb:0.1781790000):0.0578518000	1uzr_A.pdb:0.0728500000):0.6507800000	1mxr_A.pdb:0.6371860000):0.2770450000	((1jk0_A.pdb:0.3151380000	2uw2_A.pdb:0.1622540000):0.0794344000	1w68_A.pdb:0.0607340000):0.6294210000):0.1797050000	3ee4_A.pdb:1.0035830000):0.1701840000	((2inc_B.pdb:0.4705560000	(2inp_C.pdb:0.6907750000	1mty_B.pdb:1.5066580000):0.2695100000):0.3597620000	(1mty_D.pdb:1.2329340000	3dhg_A.pdb:0.7576430000):0.4584870000):0.4830700000):0.3382440000	((2uw1_A.pdb:0.0310040000	2uw1_B.pdb:0.0457120000):0.0384501000	1afr_A.pdb:0.1125200000):0.8129590000):0.3802510000	1za0_A.pdb:0.7083440000):1.1026600000):0.2489050000):0.1389540000):0.1702410000):0.1243870000):0.0218540000):0.0906794000);
(1ji5_A.pdb:0.2671670000	1jig_A.pdb:0.1402860000	(1n1q_A.pdb:0.1793820000	(2chp_A.pdb:0.3736380000	((((1qgh_A.pdb:0.2868680000	2ux1_A.pdb:0.3154780000):0.1685470000	1ji4_A.pdb:0.4289980000):0.0874141000	2fjc_A.pdb:0.5016270000):0.0483873000	(((((1dps_A.pdb:0.0983300000	1jts_A.pdb:0.0192360000):0.2116990000	1o9r_A.pdb:0.2358040000):0.5217360000	1uvh_A.pdb:0.5534260000):0.1815400000	(1tjo_A.pdb:0.0092890000	1tk6_A.pdb:0.0430130000):0.5163580000):0.1663230000	(((((2fzf_A.pdb:1.0932760000	(1lko_A.pdb:0.5529840000	1yuz_A.pdb:0.7691410000):0.4147230000):0.1802720000	3qhb_A.pdb:0.9478770000):0.2078410000	((((((1lb3_A.pdb:0.0651310000	2za7_A.pdb:0.1748520000):0.2429490000	1r03_A.pdb:0.1597100000):0.0634630000	1bg7_A.pdb:0.4706900000):0.1695020000	(1z6o_A.pdb:0.7428350000	1z6o_M.pdb:0.5910670000):0.1886290000):0.1320620000	(((1eum_A.pdb:0.4089410000	1krq_A.pdb:0.1848420000):0.1428140000	3e6s_A.pdb:0.5127470000):0.1018590000	(2jd7_A.pdb:0.1678590000	1vlg_A.pdb:0.3123990000):0.0578229000):0.1882110000):0.3529690000	(1otk_A.pdb:1.9662620000	(((((((1oqu_A.pdb:0.1860170000	1r2f_A.pdb:0.1643540000):0.0892393000	1uzr_A.pdb:0.0546730000):0.4671950000	1mxr_A.pdb:0.6341780000):0.2174360000	((1jk0_A.pdb:0.3456610000	2uw2_A.pdb:0.1446150000):0.0704996000	1w68_A.pdb:0.0733730000):0.6239120000):0.3071850000	((2inc_B.pdb:0.4408550000	(2inp_C.pdb:0.7005500000	1mty_B.pdb:1.6226310000):0.2803860000):0.3871520000	(1mty_D.pdb:1.2044220000	3dhg_A.pdb:0.6742270000):0.4248490000):0.2959190000):0.2247310000	(((2uw1_A.pdb:0.0201170000	2uw1_B.pdb:0.0485200000):0.0975332000	1afr_A.pdb:0.1232460000):0.6289970000	1za0_A.pdb:1.3067380000):0.3390030000):0.2634820000	3ee4_A.pdb:0.8321020000):0.5387240000):0.6266950000):0.0951884000):0.1767850000	((((1bcf_A.pdb:0.0383760000	3e1q_A.pdb:0.0269630000):0.1187330000	2fkz_A.pdb:0.1312590000):0.0681335000	1jgc_A.pdb:0.3713050000):0.3671090000	1nfv_A.pdb:0.6541110000):0.2407200000):0.1465550000	2vzb_A.pdb:0.7661590000):0.2574690000):0.1402310000):0.0640855000):0.1038900000):0.0714480000);
(1ji5_A.pdb:0.2527700000	1jig_A.pdb:0.1826760000	((1n1q_A.pdb:0.2095410000	(2chp_A.pdb:0.3198580000	(((1ji4_A.pdb:0.4941190000	2fjc_A.pdb:0.4259720000):0.0872182000	((1tjo_A.pdb:0.0183470000	1tk6_A.pdb:0.0140740000):0.4967740000	(((((2fzf_A.pdb:1.5227890000	((1lko_A.pdb:0.5287870000	1yuz_A.pdb:0.9703540000):0.3173690000	3qhb_A.pdb:0.7433840000):0.2998870000):0.1785920000	(1otk_A.pdb:2.0741060000	((((((((1oqu_A.pdb:0.1352720000	1r2f_A.pdb:0.1663480000):0.0541194000	1uzr_A.pdb:0.0735180000):0.3610460000	1mxr_A.pdb:0.7774320000):0.2659850000	((1jk0_A.pdb:0.3764410000	2uw2_A.pdb:0.1023710000):0.0569525000	1w68_A.pdb:0.0744610000):0.6433140000):0.2699680000	3ee4_A.pdb:0.8263830000):0.3796500000	((2inc_B.pdb:0.5383890000	(2inp_C.pdb:0.6650700000	1mty_B.pdb:1.3679940000):0.3959980000):0.3096620000	(1mty_D.pdb:0.9537590000	3dhg_A.pdb:0.8935580000):0.2943400000):0.3219810000):0.4789790000	((2uw1_A.pdb:0.0215200000	2uw1_B.pdb:0.0255970000):0.0622350000	1afr_A.pdb:0.0783810000):0.4212950000):0.1770520000	1za0_A.pdb:0.9233430000):0.4005430000):0.2834250000):0.1360820000	(((((1lb3_A.pdb:0.0751430000	2za7_A.pdb:0.1411380000):0.1688940000	1bg7_A.pdb:0.3751910000):0.0549996000	1r03_A.pdb:0.1916570000):0.3073350000	(1z6o_A.pdb:0.8682890000	1z6o_M.pdb:0.7133060000):0.0960054000):0.1324370000	((((1eum_A.pdb:0.3830930000	1krq_A.pdb:0.2945870000):0.1012010000	3e6s_A.pdb:0.5782110000):0.1463270000	2jd7_A.pdb:0.1909560000):0.0742220000	1vlg_A.pdb:0.2323870000):0.3169500000):0.1922050000):0.2479130000	((((1bcf_A.pdb:0.0432760000	3e1q_A.pdb:0.0350250000):0.1098250000	2fkz_A.pdb:0.1268060000):0.0585828000	1jgc_A.pdb:0.3467150000):0.3040950000	1nfv_A.pdb:0.4062510000):0.3023310000):0.2058910000	2vzb_A.pdb:0.5927440000):0.1770710000):0.2251630000):0.0875562000	(((1dps_A.pdb:0.0396950000	1jts_A.pdb:0.0432750000):0.1925180000	1o9r_A.pdb:0.1601620000):0.3255160000	1uvh_A.pdb:0.6066860000):0.2893730000):0.0831723000):0.0652463000):0.0418738000	(1qgh_A.pdb:0.1752250000	2ux1_A.pdb:0.5174280000):0.2985220000):0.0645244000);
(1ji5_A.pdb:0.1946130000	1jig_A.pdb:0.1516390000	(1n1q_A.pdb:0.2033870000	(2chp_A.pdb:0.3956400000	(((1qgh_A.pdb:0.2018470000	2ux1_A.pdb:0.4221890000):0.2274020000	(1ji4_A.pdb:0.5374700000	2fjc_A.pdb:0.4558120000):0.1584580000):0.0881686000	((((1dps_A.pdb:0.0332960000	1jts_A.pdb:0.0662480000):0.2508150000	1o9r_A.pdb:0.2265870000):0.4716430000	1uvh_A.pdb:0.4645950000):0.2375520000	((1tjo_A.pdb:0.0298210000	1tk6_A.pdb:0.0202370000):0.5990950000	((((((2fzf_A.pdb:1.3364620000	(1lko_A.pdb:0.5874220000	1yuz_A.pdb:0.9436800000):0.1929780000):0.2427310000	3qhb_A.pdb:0.7742640000):0.2883590000	(((((((1oqu_A.pdb:0.1397430000	1r2f_A.pdb:0.1939090000):0.0436467000	1uzr_A.pdb:0.0756560000):0.4644000000	(1mxr_A.pdb:0.6470710000	((1jk0_A.pdb:0.3508170000	2uw2_A.pdb:0.1237750000):0.0568374000	1w68_A.pdb:0.0676630000):0.8095430000):0.1576460000):0.3901940000	3ee4_A.pdb:0.7466220000):0.4585150000	((2uw1_A.pdb:0.0406310000	2uw1_B.pdb:0.0465350000):0.0774494000	1afr_A.pdb:0.1325460000):0.7441010000):0.0566880000	((2inc_B.pdb:0.6141920000	(2inp_C.pdb:0.6548750000	1mty_B.pdb:1.4062030000):0.2871580000):0.2622700000	(1mty_D.pdb:0.8658150000	3dhg_A.pdb:0.8197250000):0.2770520000):0.8110480000):0.0922358000	1za0_A.pdb:1.1370720000):0.5789840000):0.0704462000	(((((1lb3_A.pdb:0.0743410000	2za7_A.pdb:0.1419480000):0.1925520000	1r03_A.pdb:0.1974800000):0.0725886000	1bg7_A.pdb:0.4312900000):0.2323180000	(1z6o_A.pdb:0.7774380000	1z6o_M.pdb:0.4795100000):0.2468860000):0.1815230000	(((1eum_A.pdb:0.2948390000	1krq_A.pdb:0.2760550000):0.1396730000	3e6s_A.pdb:0.5946820000):0.1871350000	(2jd7_A.pdb:0.2351940000	1vlg_A.pdb:0.2474320000):0.0672641000):0.0680167000):0.2483600000):0.2219850000	((((1bcf_A.pdb:0.0305740000	3e1q_A.pdb:0.0316260000):0.1730500000	2fkz_A.pdb:0.1047400000):0.1007890000	1jgc_A.pdb:0.2903160000):0.2687140000	(1nfv_A.pdb:0.2589230000	1otk_A.pdb:2.7729910000):0.1628770000):0.2975610000):0.2217180000	2vzb_A.pdb:0.6987040000):0.1654480000):0.2607790000):0.1634430000):0.0440282000):0.0546074000):0.0775623000);
(1ji5_A.pdb:0.2060320000	1jig_A.pdb:0.1579660000	(1n1q_A.pdb:0.1482840000	(2chp_A.pdb:0.3088120000	((((1qgh_A.pdb:0.2069220000	2ux1_A.pdb:0.4581220000):0.1844540000	1ji4_A.pdb:0.4134800000):0.1697320000	2fjc_A.pdb:0.4782780000):0.1207160000	((((1dps_A.pdb:0.0474700000	1jts_A.pdb:0.0529120000):0.2011410000	1o9r_A.pdb:0.2401180000):0.2880000000	1uvh_A.pdb:0.5277680000):0.2783230000	((1tjo_A.pdb:0.0319760000	1tk6_A.pdb:0.0136240000):0.6511920000	((((((2fzf_A.pdb:1.7783470000	1otk_A.pdb:2.7294620000):0.0000027643	(1lko_A.pdb:0.5227890000	1yuz_A.pdb:0.5808210000):0.4518630000):0.0971217000	(3qhb_A.pdb:0.7941540000	(((((((1oqu_A.pdb:0.1619090000	1r2f_A.pdb:0.1344660000):0.0754670000	1uzr_A.pdb:0.0486740000):0.3611190000	1mxr_A.pdb:0.8274300000):0.1698820000	((1jk0_A.pdb:0.4035040000	2uw2_A.pdb:0.1367740000):0.0441626000	1w68_A.pdb:0.0682810000):0.7593500000):0.5318850000	(((2uw1_A.pdb:0.0528260000	2uw1_B.pdb:0.0488070000):0.1037940000	1afr_A.pdb:0.0584210000):0.5720800000	1za0_A.pdb:1.2872740000):0.2917550000):0.1026490000	3ee4_A.pdb:0.7790910000):0.2019170000	((2inc_B.pdb:0.6964480000	(2inp_C.pdb:0.7862760000	1mty_B.pdb:1.5132600000):0.1951640000):0.4306660000	(1mty_D.pdb:0.9295800000	3dhg_A.pdb:0.9628020000):0.1822310000):0.7291570000):0.6733260000):0.1051770000):0.1628790000	(((((1lb3_A.pdb:0.0312270000	2za7_A.pdb:0.1304140000):0.2148370000	1bg7_A.pdb:0.3160200000):0.0663183000	1r03_A.pdb:0.1629370000):0.2313390000	(1z6o_A.pdb:1.0392910000	1z6o_M.pdb:0.4447580000):0.1889620000):0.1208000000	((((1eum_A.pdb:0.3610550000	1krq_A.pdb:0.1961110000):0.1726450000	3e6s_A.pdb:0.5677010000):0.0803187000	2jd7_A.pdb:0.1854360000):0.1240720000	1vlg_A.pdb:0.2371270000):0.2212930000):0.3407720000):0.1158050000	((((1bcf_A.pdb:0.0172040000	3e1q_A.pdb:0.0456040000):0.1860860000	2fkz_A.pdb:0.1190820000):0.1316650000	1jgc_A.pdb:0.2311260000):0.3347430000	1nfv_A.pdb:0.4367900000):0.4101870000):0.3008780000	2vzb_A.pdb:0.6567590000):0.1626320000):0.2386900000):0.0796787000):0.0451661000):0.0706188000):0.1465890000);
(1ji5_A.pdb:0.1510330000	(1jig_A.pdb:0.1653280000	(1n1q_A.pdb:0.1300650000	2chp_A.pdb:0.3728540000):0.0636558000):0.0579653000	((1qgh_A.pdb:0.1850010000	2ux1_A.pdb:0.4164710000):0.2688550000	((1ji4_A.pdb:0.4265460000	2fjc_A.pdb:0.3171270000):0.1366270000	(((((1dps_A.pdb:0.0595730000	1jts_A.pdb:0.0517260000):0.2099030000	1o9r_A.pdb:0.2435820000):0.3195730000	1uvh_A.pdb:0.5332530000):0.3197680000	(1tjo_A.pdb:0.0314200000	1tk6_A.pdb:0.0209450000):0.4986570000):0.1634380000	(((((2fzf_A.pdb:1.6693980000	((1lko_A.pdb:0.3211710000	1yuz_A.pdb:0.8840690000):0.3436050000	3qhb_A.pdb:0.5946640000):0.1952290000):0.2409840000	(1otk_A.pdb:2.6540150000	((((((((1oqu_A.pdb:0.1345020000	1r2f_A.pdb:0.1658280000):0.0725841000	1uzr_A.pdb:0.0702400000):0.5429170000	1mxr_A.pdb:0.6556620000):0.1589770000	((1jk0_A.pdb:0.3024080000	2uw2_A.pdb:0.1561150000):0.0561230000	1w68_A.pdb:0.0478220000):0.6902230000):0.3062360000	((2inc_B.pdb:0.7803690000	(2inp_C.pdb:0.6335450000	1mty_B.pdb:2.0363070000):0.4424760000):0.1762370000	(1mty_D.pdb:0.9849120000	3dhg_A.pdb:0.7828860000):0.3492170000):0.6606490000):0.1927730000	3ee4_A.pdb:0.9356320000):0.3270200000	((2uw1_A.pdb:0.0319410000	2uw1_B.pdb:0.0354230000):0.0894862000	1afr_A.pdb:0.0862880000):0.8795730000):0.1275410000	1za0_A.pdb:0.8885470000):0.4653770000):0.3114740000):0.0329193000	(((((1lb3_A.pdb:0.0977520000	2za7_A.pdb:0.1287910000):0.2625900000	1r03_A.pdb:0.1755200000):0.0838409000	1bg7_A.pdb:0.4129250000):0.2056770000	(1z6o_A.pdb:0.9459440000	1z6o_M.pdb:0.7512390000):0.1887360000):0.1152680000	((((1eum_A.pdb:0.3995170000	1krq_A.pdb:0.2023790000):0.1764270000	3e6s_A.pdb:0.5895000000):0.0889023000	2jd7_A.pdb:0.1339420000):0.0752704000	1vlg_A.pdb:0.2978050000):0.1892510000):0.3758440000):0.3589700000	((((1bcf_A.pdb:0.0311100000	3e1q_A.pdb:0.0361460000):0.1287140000	2fkz_A.pdb:0.1527150000):0.1129550000	1jgc_A.pdb:0.2876230000):0.3033850000	1nfv_A.pdb:0.5628100000):0.1851720000):0.1910470000	2vzb_A.pdb:0.5694620000):0.1946610000):0.2768880000):0.0569672000):0.0898843000);
(1ji5_A.pdb:0.2021120000	1jig_A.pdb:0.1785180000	((1n1q_A.pdb:0.1524470000	2chp_A.pdb:0.3353940000):0.0854410000	((1qgh_A.pdb:0.1645740000	2ux1_A.pdb:0.3400390000):0.1771570000	((1ji4_A.pdb:0.4153600000	2fjc_A.pdb:0.3681040000):0.0950206000	(((((1dps_A.pdb:0.0626390000	1jts_A.pdb:0.0374820000):0.1832240000	1o9r_A.pdb:0.3507650000):0.3506690000	1uvh_A.pdb:0.5705750000):0.1787400000	(1tjo_A.pdb:0.0433920000	1tk6_A.pdb:0.0113430000):0.6486880000):0.1906280000	(((((2fzf_A.pdb:1.9895850000	(1lko_A.pdb:0.4650390000	1yuz_A.pdb:0.7131220000):0.2770700000):0.2784770000	3qhb_A.pdb:0.6389020000):0.4334580000	(((((1bcf_A.pdb:0.0249060000	3e1q_A.pdb:0.0289710000):0.1513470000	2fkz_A.pdb:0.0784830000):0.1360310000	1jgc_A.pdb:0.2338680000):0.3578560000	1nfv_A.pdb:0.4397930000):0.1238980000	((((1lb3_A.pdb:0.0203110000	2za7_A.pdb:0.1912290000):0.2511520000	(1bg7_A.pdb:0.3339330000	1r03_A.pdb:0.2098210000):0.0702313000):0.1399600000	(1z6o_A.pdb:0.7855740000	1z6o_M.pdb:0.5211080000):0.1478370000):0.0577109000	(((1eum_A.pdb:0.3766380000	1krq_A.pdb:0.2601710000):0.0920684000	(2jd7_A.pdb:0.2500700000	1vlg_A.pdb:0.2128790000):0.0770258000):0.1825170000	3e6s_A.pdb:0.5822800000):0.1602430000):0.4146070000):0.0814458000):0.1657180000	(1otk_A.pdb:2.2925850000	((((((((1oqu_A.pdb:0.1255550000	1r2f_A.pdb:0.1647160000):0.0628196000	1uzr_A.pdb:0.0856580000):0.4554020000	1mxr_A.pdb:0.7576300000):0.2034750000	((1jk0_A.pdb:0.3450150000	2uw2_A.pdb:0.1393160000):0.0676602000	1w68_A.pdb:0.0547330000):0.7454460000):0.3624400000	3ee4_A.pdb:0.7199460000):0.3779830000	((2inc_B.pdb:0.5703010000	(2inp_C.pdb:0.5220650000	1mty_B.pdb:1.5866870000):0.3589310000):0.4098340000	(1mty_D.pdb:0.8427000000	3dhg_A.pdb:0.9251730000):0.2725200000):0.5631420000):0.2055760000	((2uw1_A.pdb:0.0289660000	2uw1_B.pdb:0.0289690000):0.0756299000	1afr_A.pdb:0.0944700000):0.7432810000):0.1538370000	1za0_A.pdb:0.9084970000):0.7765230000):0.3840360000):0.2287590000	2vzb_A.pdb:0.6619810000):0.1839780000):0.1531320000):0.0697927000):0.1015510000):0.0520588000);
(1ji5_A.pdb:0.1956160000	1jig_A.pdb:0.1715540000	(1n1q_A.pdb:0.1706010000	(2chp_A.pdb:0.3560390000	((1qgh_A.pdb:0.1979430000	2ux1_A.pdb:0.3331880000):0.2218600000	((1ji4_A.pdb:0.3901590000	2fjc_A.pdb:0.4493500000):0.1364970000	(((((1dps_A.pdb:0.0597180000	1jts_A.pdb:0.0382730000):0.1990990000	1o9r_A.pdb:0.2084790000):0.2247610000	1uvh_A.pdb:0.6553400000):0.1930690000	(1tjo_A.pdb:0.0304140000	1tk6_A.pdb:0.0231870000):0.5768480000):0.1168870000	(((((2fzf_A.pdb:1.6013770000	(1lko_A.pdb:0.7052360000	1yuz_A.pdb:0.6559040000):0.2203980000):0.0995588000	3qhb_A.pdb:0.7774400000):0.3454460000	(1otk_A.pdb:1.9259950000	((((((((1oqu_A.pdb:0.1388300000	1r2f_A.pdb:0.1772600000):0.0787216000	1uzr_A.pdb:0.0471320000):0.4829150000	1mxr_A.pdb:0.5576580000):0.2973510000	((1jk0_A.pdb:0.3290560000	2uw2_A.pdb:0.1829370000):0.0470826000	1w68_A.pdb:0.0811820000):0.6380270000):0.3112400000	3ee4_A.pdb:0.6947020000):0.3072370000	((2inc_B.pdb:0.6211190000	(2inp_C.pdb:0.6475320000	1mty_B.pdb:1.3425200000):0.2522840000):0.5605480000	(1mty_D.pdb:1.0119630000	3dhg_A.pdb:1.1949260000):0.4423670000):0.7219860000):0.0532493000	((2uw1_A.pdb:0.0301090000	2uw1_B.pdb:0.0482460000):0.0872032000	1afr_A.pdb:0.1127540000):0.5819250000):0.2014610000	1za0_A.pdb:0.9202870000):0.2999520000):0.4086430000):0.1467750000	(((((1bcf_A.pdb:0.0337170000	3e1q_A.pdb:0.0408590000):0.1436040000	2fkz_A.pdb:0.1020910000):0.1096400000	1jgc_A.pdb:0.2438520000):0.2391350000	1nfv_A.pdb:0.4012520000):0.2305170000	((((1lb3_A.pdb:0.0598260000	2za7_A.pdb:0.1664420000):0.1450730000	(1bg7_A.pdb:0.4042860000	1r03_A.pdb:0.2416250000):0.0837808000):0.3335780000	(1z6o_A.pdb:0.8956330000	1z6o_M.pdb:0.5348170000):0.0915356000):0.1642190000	((((1eum_A.pdb:0.2202400000	1krq_A.pdb:0.3158400000):0.0879491000	3e6s_A.pdb:0.5190750000):0.1143690000	2jd7_A.pdb:0.1948760000):0.0710682000	1vlg_A.pdb:0.2940660000):0.1430660000):0.1717840000):0.1714780000):0.2340760000	2vzb_A.pdb:0.6057490000):0.2393370000):0.1163420000):0.0927445000):0.0312632000):0.0539682000):0.0827018000);
(1ji5_A.pdb:0.2551290000	1jig_A.pdb:0.1905520000	(1n1q_A.pdb:0.1879650000	(2chp_A.pdb:0.3281330000	(((1qgh_A.pdb:0.2392470000	2ux1_A.pdb:0.3061740000):0.2488190000	(1ji4_A.pdb:0.3824800000	2fjc_A.pdb:0.3967720000):0.1357410000):0.0797757000	((((1dps_A.pdb:0.0569820000	1jts_A.pdb:0.0262320000):0.1694050000	1o9r_A.pdb:0.2962540000):0.2398880000	1uvh_A.pdb:0.5511650000):0.2826680000	((1tjo_A.pdb:0.0172850000	1tk6_A.pdb:0.0155080000):0.4496620000	((((((2fzf_A.pdb:1.6383200000	(1lko_A.pdb:0.6088760000	1yuz_A.pdb:0.6398460000):0.4699200000):0.0946785000	3qhb_A.pdb:0.8450190000):0.1966220000	(1otk_A.pdb:2.3169270000	((((((((1oqu_A.pdb:0.1786290000	1r2f_A.pdb:0.1613090000):0.0855720000	1uzr_A.pdb:0.0437920000):0.4050830000	1mxr_A.pdb:0.8291310000):0.3808330000	((1jk0_A.pdb:0.3417160000	1w68_A.pdb:0.0915400000):0.0557240000	2uw2_A.pdb:0.1373540000):0.5371770000):0.3723410000	3ee4_A.pdb:0.9131380000):0.1789570000	((2inc_B.pdb:0.5702780000	(2inp_C.pdb:0.6598900000	1mty_B.pdb:1.8573840000):0.2415760000):0.5253660000	(1mty_D.pdb:0.7035890000	3dhg_A.pdb:1.1580190000):0.2510030000):0.4407620000):0.2985300000	1za0_A.pdb:1.2834170000):0.0523863000	((2uw1_A.pdb:0.0194400000	2uw1_B.pdb:0.0387970000):0.0420502000	1afr_A.pdb:0.1483350000):0.6088980000):0.7541070000):0.4240060000):0.0344505000	(((((1lb3_A.pdb:0.0376430000	2za7_A.pdb:0.1260020000):0.2603310000	1bg7_A.pdb:0.4071380000):0.0737421000	1r03_A.pdb:0.0798210000):0.2468090000	(1z6o_A.pdb:0.8276860000	1z6o_M.pdb:0.4734620000):0.2796030000):0.2007900000	(((1eum_A.pdb:0.4539140000	1krq_A.pdb:0.2906180000):0.1051040000	3e6s_A.pdb:0.5777930000):0.0867888000	(2jd7_A.pdb:0.1423320000	1vlg_A.pdb:0.2820060000):0.0808424000):0.1485080000):0.2967960000):0.2510050000	((((1bcf_A.pdb:0.0250440000	3e1q_A.pdb:0.0411930000):0.0988545000	2fkz_A.pdb:0.0967400000):0.0689706000	1jgc_A.pdb:0.2443800000):0.3876210000	1nfv_A.pdb:0.5614050000):0.2213720000):0.1599950000	2vzb_A.pdb:0.5802330000):0.2588470000):0.2083830000):0.0684506000):0.0854727000):0.0613222000):0.0732287000);
(1ji5_A.pdb:0.2634980000	(1jig_A.pdb:0.1449710000	(((1qgh_A.pdb:0.2831400000	2ux1_A.pdb:0.3381710000):0.1938930000	1ji4_A.pdb:0.5008850000):0.1325200000	2fjc_A.pdb:0.4160240000):0.0771958000):0.0887388000	(1n1q_A.pdb:0.1819770000	(2chp_A.pdb:0.3030170000	(((((1dps_A.pdb:0.0298790000	1jts_A.pdb:0.0544740000):0.2214740000	1o9r_A.pdb:0.1752450000):0.4895830000	1uvh_A.pdb:0.5957490000):0.2500250000	((1tjo_A.pdb:0.0285730000	1tk6_A.pdb:0.0110080000):0.4749200000	1otk_A.pdb:2.9898260000):0.1757090000):0.0854315000	(((((2fzf_A.pdb:1.4326260000	(1lko_A.pdb:0.4786060000	1yuz_A.pdb:0.6770350000):0.1725380000):0.1914800000	3qhb_A.pdb:0.9080200000):0.3778440000	(((((1bcf_A.pdb:0.0155870000	3e1q_A.pdb:0.0154850000):0.1642310000	2fkz_A.pdb:0.1171580000):0.1383440000	1jgc_A.pdb:0.2837160000):0.3006430000	1nfv_A.pdb:0.4384350000):0.3350160000	(((((1lb3_A.pdb:0.0947900000	2za7_A.pdb:0.1082290000):0.2524930000	1bg7_A.pdb:0.4330000000):0.0356489000	1r03_A.pdb:0.2203890000):0.1170360000	(1z6o_A.pdb:1.0014550000	1z6o_M.pdb:0.6236350000):0.1138850000):0.1490250000	(((1eum_A.pdb:0.2597870000	1krq_A.pdb:0.3356810000):0.1392240000	3e6s_A.pdb:0.5792370000):0.0808466000	(2jd7_A.pdb:0.1623940000	1vlg_A.pdb:0.3515820000):0.0815719000):0.1473590000):0.2589440000):0.1272600000):0.0962715000	(((((((1oqu_A.pdb:0.1110110000	1r2f_A.pdb:0.1662480000):0.0616306000	1uzr_A.pdb:0.0434990000):0.6254310000	1mxr_A.pdb:0.6920900000):0.2718010000	((1jk0_A.pdb:0.3730410000	2uw2_A.pdb:0.1645690000):0.0339300000	1w68_A.pdb:0.0554530000):0.8189420000):0.4087510000	3ee4_A.pdb:0.9250630000):0.1519630000	(((2inc_B.pdb:0.5324820000	(2inp_C.pdb:0.4997870000	1mty_B.pdb:2.1853790000):0.5750960000):0.5061480000	3dhg_A.pdb:0.9272780000):0.3255280000	1mty_D.pdb:0.9661440000):0.6849820000):0.2200130000	(((2uw1_A.pdb:0.0111200000	2uw1_B.pdb:0.0420610000):0.0929349000	1afr_A.pdb:0.0577130000):0.5084380000	1za0_A.pdb:1.0528800000):0.2467390000):0.6521150000):0.1891630000	2vzb_A.pdb:0.6756480000):0.2901370000):0.1750710000):0.1456000000):0.0887686000);
(1ji5_A.pdb:0.2340480000	1jig_A.pdb:0.1519190000	((1n1q_A.pdb:0.1973110000	2chp_A.pdb:0.3513150000):0.0578832000	((1qgh_A.pdb:0.2015710000	2ux1_A.pdb:0.3424160000):0.2852940000	((1ji4_A.pdb:0.4472350000	2fjc_A.pdb:0.3232020000):0.0122036000	(((((1dps_A.pdb:0.0845680000	1jts_A.pdb:0.0258780000):0.2251240000	1o9r_A.pdb:0.2991700000):0.4195440000	1uvh_A.pdb:0.5391720000):0.1776420000	(1tjo_A.pdb:0.0090050000	1tk6_A.pdb:0.0215050000):0.6746180000):0.2554650000	(((((((2fzf_A.pdb:1.5743180000	1yuz_A.pdb:0.6554750000):0.2995960000	3qhb_A.pdb:0.6039640000):0.1568630000	1lko_A.pdb:0.8606280000):0.4036080000	(((((((1oqu_A.pdb:0.1615960000	1r2f_A.pdb:0.1759960000):0.0669650000	1uzr_A.pdb:0.0407390000):0.4558550000	1mxr_A.pdb:0.6496480000):0.1751370000	((1jk0_A.pdb:0.3709100000	1w68_A.pdb:0.0675470000):0.0310512000	2uw2_A.pdb:0.1276650000):0.6689590000):0.4357340000	3ee4_A.pdb:0.7568200000):0.3723180000	(((2uw1_A.pdb:0.0240430000	2uw1_B.pdb:0.0305020000):0.0596775000	1afr_A.pdb:0.1101770000):0.5905920000	1za0_A.pdb:1.2893370000):0.3965390000):0.1742540000	((2inc_B.pdb:0.5680180000	(1mty_D.pdb:1.1097330000	3dhg_A.pdb:0.8670230000):0.6422250000):0.2180780000	(2inp_C.pdb:0.4992520000	1mty_B.pdb:1.7035590000):0.4127670000):1.0485400000):0.5641490000):0.2944180000	((((((1lb3_A.pdb:0.0537110000	2za7_A.pdb:0.1719100000):0.2463050000	1r03_A.pdb:0.1874160000):0.0900033000	1bg7_A.pdb:0.4352660000):0.3012630000	(1z6o_A.pdb:0.9819090000	1z6o_M.pdb:0.5110700000):0.0881932000):0.2409150000	(((1eum_A.pdb:0.3768540000	1krq_A.pdb:0.2299810000):0.2578330000	(3e6s_A.pdb:0.6728100000	2jd7_A.pdb:0.1060490000):0.1334910000):0.0818920000	1vlg_A.pdb:0.2072930000):0.1642990000):0.2433460000	1otk_A.pdb:2.0020180000):0.1074480000):0.1924940000	((((1bcf_A.pdb:0.0242290000	3e1q_A.pdb:0.0239580000):0.1401900000	2fkz_A.pdb:0.1047500000):0.1676210000	1jgc_A.pdb:0.2799360000):0.2410930000	1nfv_A.pdb:0.5109620000):0.1774950000):0.2933510000	2vzb_A.pdb:0.6394620000):0.2510860000):0.0584798000):0.0777546000):0.0883245000):0.0526877000);
```
