## Supplementary material for "Tertiary-interaction characters enable fast, model-based structural phylogenetics beyond the twilight zone": 53fer.fasta.ufboot (part 3 of 3)

```
(1ji5_A.pdb:0.2463920000	(1jig_A.pdb:0.0983970000	(((1qgh_A.pdb:0.2847080000	2ux1_A.pdb:0.3832880000):0.2290370000	(1ji4_A.pdb:0.4668820000	2fjc_A.pdb:0.4890450000):0.1724990000):0.0547335000	(((((1dps_A.pdb:0.0492050000	1jts_A.pdb:0.0129890000):0.1692370000	1o9r_A.pdb:0.2511170000):0.3876190000	1uvh_A.pdb:0.5341530000):0.2424110000	(1tjo_A.pdb:0.0296250000	1tk6_A.pdb:0.0196300000):0.4691070000):0.1469470000	((((2fzf_A.pdb:1.5809370000	(1lko_A.pdb:0.5806270000	(1yuz_A.pdb:0.6443230000	3qhb_A.pdb:0.8214930000):0.1775170000):0.2949030000):0.3146480000	((((1bcf_A.pdb:0.0223900000	3e1q_A.pdb:0.0279720000):0.1213000000	2fkz_A.pdb:0.1595910000):0.2553200000	1jgc_A.pdb:0.2587990000):0.2737440000	(1nfv_A.pdb:0.4663940000	(((((1lb3_A.pdb:0.0743400000	2za7_A.pdb:0.1420440000):0.2222200000	1r03_A.pdb:0.1794330000):0.0812371000	1bg7_A.pdb:0.4323430000):0.2511260000	(1z6o_A.pdb:0.9372330000	1z6o_M.pdb:0.5344500000):0.1068310000):0.1431800000	((((1eum_A.pdb:0.3494740000	1krq_A.pdb:0.2810020000):0.1658160000	3e6s_A.pdb:0.4867360000):0.1352820000	2jd7_A.pdb:0.1614290000):0.1553200000	1vlg_A.pdb:0.2189100000):0.1232320000):0.4713210000):0.0659007000):0.1621860000):0.1165240000	(2vzb_A.pdb:0.4005650000	((((((((1oqu_A.pdb:0.1971900000	1r2f_A.pdb:0.1563910000):0.0591599000	1uzr_A.pdb:0.0304910000):0.5495480000	1mxr_A.pdb:0.7171160000):0.2499790000	(1jk0_A.pdb:0.1942010000	(2uw2_A.pdb:0.1719210000	1w68_A.pdb:0.0703000000):0.1781370000):0.6654540000):0.2031530000	3ee4_A.pdb:0.8748890000):0.2457500000	((2inc_B.pdb:0.7659040000	(2inp_C.pdb:0.7200150000	1mty_B.pdb:1.4721320000):0.2795380000):0.2465090000	(1mty_D.pdb:1.1323650000	3dhg_A.pdb:0.8659790000):0.3780810000):0.5047650000):0.3511850000	((2uw1_A.pdb:0.0242450000	2uw1_B.pdb:0.0378600000):0.0791480000	1afr_A.pdb:0.1017510000):0.6567490000):0.2200830000	1za0_A.pdb:1.0264430000):0.7818610000):0.1636120000):0.1300230000	1otk_A.pdb:2.3779590000):0.1766810000):0.1541400000):0.1295310000):0.0409587000	(1n1q_A.pdb:0.2083610000	2chp_A.pdb:0.4159950000):0.1230300000);
(1ji5_A.pdb:0.2864980000	1jig_A.pdb:0.1483670000	(1n1q_A.pdb:0.1782490000	(2chp_A.pdb:0.2982410000	((((1qgh_A.pdb:0.2101030000	2ux1_A.pdb:0.3789600000):0.2103450000	1ji4_A.pdb:0.4629240000):0.1222740000	2fjc_A.pdb:0.5126900000):0.1341860000	(((((1dps_A.pdb:0.0676850000	1jts_A.pdb:0.0418370000):0.2035180000	1o9r_A.pdb:0.3052360000):0.3077700000	1uvh_A.pdb:0.6124230000):0.2048030000	(1tjo_A.pdb:0.0199200000	1tk6_A.pdb:0.0153250000):0.6264690000):0.2262110000	((((((2fzf_A.pdb:1.3847320000	(1lko_A.pdb:0.4492400000	1yuz_A.pdb:0.7887180000):0.2089710000):0.1810010000	3qhb_A.pdb:0.8899570000):0.3492920000	((((((((1oqu_A.pdb:0.1544500000	1r2f_A.pdb:0.1491020000):0.0917465000	1uzr_A.pdb:0.0286040000):0.4652790000	1mxr_A.pdb:0.6767360000):0.4599020000	((1jk0_A.pdb:0.3602010000	2uw2_A.pdb:0.1450610000):0.0533361000	1w68_A.pdb:0.0638690000):0.6049850000):0.1975550000	3ee4_A.pdb:0.7595360000):0.1821700000	((2inc_B.pdb:0.8614060000	(2inp_C.pdb:0.8445910000	1mty_B.pdb:1.4405530000):0.1756730000):0.3397820000	(1mty_D.pdb:0.9519720000	3dhg_A.pdb:1.0130850000):0.3035800000):0.4005060000):0.3337280000	((2uw1_A.pdb:0.0317610000	2uw1_B.pdb:0.0370450000):0.0779610000	1afr_A.pdb:0.0964800000):0.6337620000):0.1098650000	1za0_A.pdb:0.9440140000):0.8616910000):0.0647089000	((((((1lb3_A.pdb:0.0573990000	2za7_A.pdb:0.1763080000):0.1896490000	1bg7_A.pdb:0.4801150000):0.1072070000	1r03_A.pdb:0.0962730000):0.3271700000	(1z6o_A.pdb:0.8867820000	1z6o_M.pdb:0.5496320000):0.2242260000):0.0985112000	((((1eum_A.pdb:0.2382110000	1krq_A.pdb:0.2271440000):0.1010080000	3e6s_A.pdb:0.5752240000):0.1897790000	2jd7_A.pdb:0.0726140000):0.1297550000	1vlg_A.pdb:0.2093660000):0.2056560000):0.1302460000	1otk_A.pdb:3.0213420000):0.1142190000):0.1722120000	((((1bcf_A.pdb:0.0448190000	3e1q_A.pdb:0.0157860000):0.1223110000	2fkz_A.pdb:0.1390500000):0.0877092000	1jgc_A.pdb:0.3100810000):0.3344850000	1nfv_A.pdb:0.5567500000):0.1813220000):0.1824760000	2vzb_A.pdb:0.6751280000):0.3363170000):0.0903168000):0.0730487000):0.0770288000):0.0697933000);
(1ji5_A.pdb:0.2211750000	(1jig_A.pdb:0.1592130000	((2chp_A.pdb:0.3642020000	((1ji4_A.pdb:0.4836420000	2fjc_A.pdb:0.4554020000):0.2390880000	((((1dps_A.pdb:0.0513890000	1jts_A.pdb:0.0232300000):0.1714550000	1o9r_A.pdb:0.2774200000):0.1767220000	1uvh_A.pdb:0.5923300000):0.3438980000	((1tjo_A.pdb:0.0127560000	1tk6_A.pdb:0.0331640000):0.5130790000	(((((((2fzf_A.pdb:1.8040130000	(1lko_A.pdb:0.4699050000	1yuz_A.pdb:0.7858790000):0.3013070000):0.1684260000	3qhb_A.pdb:0.9636960000):0.2493140000	(((((((1oqu_A.pdb:0.1261410000	1r2f_A.pdb:0.2104060000):0.0379889000	1uzr_A.pdb:0.0687160000):0.3878490000	1mxr_A.pdb:0.6802810000):0.2609850000	((1jk0_A.pdb:0.3028110000	2uw2_A.pdb:0.1613900000):0.0446343000	1w68_A.pdb:0.0618770000):0.6325410000):0.2848570000	(((2inc_B.pdb:0.5644590000	2inp_C.pdb:0.5587530000):0.2169440000	1mty_B.pdb:1.2492330000):0.4088980000	(1mty_D.pdb:0.9358760000	3dhg_A.pdb:0.7996720000):0.3487060000):0.4103660000):0.1638300000	3ee4_A.pdb:1.0244610000):0.2689180000	(((2uw1_A.pdb:0.0479100000	2uw1_B.pdb:0.0266020000):0.0725756000	1afr_A.pdb:0.1040520000):0.4970580000	1za0_A.pdb:0.9605810000):0.2471210000):0.6524420000):0.0760616000	(((((1lb3_A.pdb:0.0743000000	2za7_A.pdb:0.1739950000):0.2372340000	1bg7_A.pdb:0.4596860000):0.0814725000	1r03_A.pdb:0.1982250000):0.2368500000	(1z6o_A.pdb:0.8186220000	1z6o_M.pdb:0.5600700000):0.1717030000):0.1609260000	(((1eum_A.pdb:0.3505630000	1krq_A.pdb:0.2223500000):0.1960610000	(2jd7_A.pdb:0.1710090000	1vlg_A.pdb:0.2969590000):0.0427196000):0.0833294000	3e6s_A.pdb:0.5323840000):0.2326220000):0.3151400000):0.0312969000	1otk_A.pdb:2.4746830000):0.1378270000	((((1bcf_A.pdb:0.0367540000	3e1q_A.pdb:0.0245220000):0.0973104000	2fkz_A.pdb:0.1313880000):0.0771500000	1jgc_A.pdb:0.2759620000):0.3418120000	1nfv_A.pdb:0.4172830000):0.2267960000):0.2591250000	2vzb_A.pdb:0.7321110000):0.1391060000):0.2498100000):0.1069520000):0.0531721000):0.0409092000	(1qgh_A.pdb:0.2446850000	2ux1_A.pdb:0.4710580000):0.2753130000):0.0913826000):0.0378826000	1n1q_A.pdb:0.2322820000);
(1ji5_A.pdb:0.2274630000	(1jig_A.pdb:0.1999990000	1n1q_A.pdb:0.2023600000):0.0438879000	((2chp_A.pdb:0.3740400000	(1qgh_A.pdb:0.2233930000	2ux1_A.pdb:0.4238730000):0.2213330000):0.0248073000	(((1ji4_A.pdb:0.4275790000	2fjc_A.pdb:0.4425770000):0.1671430000	(((1dps_A.pdb:0.0360280000	1jts_A.pdb:0.0259750000):0.2793420000	1o9r_A.pdb:0.2169800000):0.3906840000	1uvh_A.pdb:0.5504610000):0.3102320000):0.1125410000	((1tjo_A.pdb:0.0366130000	1tk6_A.pdb:0.0168740000):0.5826490000	(((((2fzf_A.pdb:1.7154740000	(1lko_A.pdb:0.5897480000	1yuz_A.pdb:0.8371870000):0.2420290000):0.1713850000	3qhb_A.pdb:0.7517630000):0.4293350000	(((((1bcf_A.pdb:0.0209240000	3e1q_A.pdb:0.0247760000):0.1505610000	2fkz_A.pdb:0.1314160000):0.1509290000	1jgc_A.pdb:0.3803510000):0.3919030000	1nfv_A.pdb:0.6361130000):0.1056890000	(((((1lb3_A.pdb:0.0728540000	2za7_A.pdb:0.1466030000):0.2595180000	1r03_A.pdb:0.1720950000):0.0524693000	1bg7_A.pdb:0.4619930000):0.1805900000	(1z6o_A.pdb:0.8872960000	1z6o_M.pdb:0.4828000000):0.2550800000):0.1091650000	(((1eum_A.pdb:0.2801450000	1krq_A.pdb:0.2118910000):0.1224710000	3e6s_A.pdb:0.6233600000):0.1405470000	(2jd7_A.pdb:0.1861590000	1vlg_A.pdb:0.2481370000):0.1193540000):0.1693670000):0.3808490000):0.1068310000):0.2291720000	(1otk_A.pdb:2.2313390000	(((((((1oqu_A.pdb:0.0913910000	1r2f_A.pdb:0.1760770000):0.0288466000	1uzr_A.pdb:0.0906870000):0.5899350000	1mxr_A.pdb:0.7832730000):0.3277410000	((1jk0_A.pdb:0.3212910000	2uw2_A.pdb:0.1494260000):0.0795642000	1w68_A.pdb:0.0273270000):0.7818430000):0.2293340000	3ee4_A.pdb:1.1363140000):0.2604550000	(((2uw1_A.pdb:0.0428680000	2uw1_B.pdb:0.0226220000):0.1513760000	1afr_A.pdb:0.0866980000):0.7037370000	1za0_A.pdb:0.9454560000):0.2904260000):0.2789450000	((2inc_B.pdb:0.5852760000	(2inp_C.pdb:0.5371070000	1mty_B.pdb:2.7133820000):0.2581510000):0.2594230000	(1mty_D.pdb:1.1364180000	3dhg_A.pdb:0.9180850000):0.3593350000):0.6278690000):0.4300900000):0.2916540000):0.1168860000	2vzb_A.pdb:0.5674000000):0.1935910000):0.2449730000):0.0963661000):0.0848597000);
(1ji5_A.pdb:0.2651470000	1jig_A.pdb:0.1699860000	(1n1q_A.pdb:0.2064350000	(2chp_A.pdb:0.3654170000	(((1qgh_A.pdb:0.2433900000	2ux1_A.pdb:0.3620710000):0.1747040000	(1ji4_A.pdb:0.4363320000	2fjc_A.pdb:0.4813490000):0.2080160000):0.1105700000	(((((1dps_A.pdb:0.0930410000	1jts_A.pdb:0.0300140000):0.2455690000	1o9r_A.pdb:0.1953970000):0.2921030000	1uvh_A.pdb:0.7271460000):0.2749900000	(1tjo_A.pdb:0.0396840000	1tk6_A.pdb:0.0103290000):0.5721150000):0.1956400000	((((2fzf_A.pdb:1.5470750000	((1lko_A.pdb:0.6876250000	1yuz_A.pdb:0.7053710000):0.1718910000	3qhb_A.pdb:0.8205080000):0.2073250000):0.3492490000	(((((1lb3_A.pdb:0.0507820000	2za7_A.pdb:0.1814880000):0.2026530000	(1bg7_A.pdb:0.4450350000	1r03_A.pdb:0.1556200000):0.0729253000):0.3917780000	(1z6o_A.pdb:0.9038180000	1z6o_M.pdb:0.5823840000):0.1623740000):0.1604140000	((((1eum_A.pdb:0.3502700000	1krq_A.pdb:0.2511150000):0.1387210000	3e6s_A.pdb:0.6042970000):0.0981543000	2jd7_A.pdb:0.1505870000):0.0742823000	1vlg_A.pdb:0.2836000000):0.1469090000):0.3495060000	((((((1oqu_A.pdb:0.1637810000	1r2f_A.pdb:0.1971030000):0.0757553000	1uzr_A.pdb:0.0834260000):0.5422700000	1mxr_A.pdb:0.7345330000):0.1633650000	((1jk0_A.pdb:0.4225980000	2uw2_A.pdb:0.1543950000):0.0606736000	1w68_A.pdb:0.0518590000):0.8029370000):0.3238440000	3ee4_A.pdb:0.8415640000):0.2353060000	(((2inc_B.pdb:0.5617490000	(2inp_C.pdb:0.4694460000	1mty_B.pdb:1.7473850000):0.4892180000):0.2054110000	(1mty_D.pdb:1.0841720000	3dhg_A.pdb:0.8336320000):0.5755740000):0.5245580000	(((2uw1_A.pdb:0.0279890000	2uw1_B.pdb:0.0263680000):0.1034130000	1afr_A.pdb:0.0865450000):0.6705070000	1za0_A.pdb:1.4080650000):0.2625500000):0.2753640000):0.7519300000):0.1101470000):0.1270390000	((((1bcf_A.pdb:0.0221330000	3e1q_A.pdb:0.0374930000):0.1348770000	2fkz_A.pdb:0.1312200000):0.1395390000	1jgc_A.pdb:0.2806630000):0.4848360000	(1nfv_A.pdb:0.2222470000	1otk_A.pdb:2.3843270000):0.3239940000):0.2748190000):0.3361490000	2vzb_A.pdb:0.4918580000):0.2665800000):0.1891750000):0.0826476000):0.0795703000):0.0669316000);
(1ji5_A.pdb:0.2315350000	1jig_A.pdb:0.1548160000	((1n1q_A.pdb:0.1754040000	(2chp_A.pdb:0.2566170000	(((1ji4_A.pdb:0.4810320000	2fjc_A.pdb:0.3485560000):0.1613210000	(((1dps_A.pdb:0.0410520000	1jts_A.pdb:0.0369110000):0.1871780000	1o9r_A.pdb:0.2327970000):0.1299860000	1uvh_A.pdb:0.9695010000):0.3259240000):0.1158680000	((1tjo_A.pdb:0.0299320000	1tk6_A.pdb:0.0220520000):0.6036160000	(((((2fzf_A.pdb:1.8429560000	((1lko_A.pdb:0.6495300000	1yuz_A.pdb:0.9045180000):0.2924100000	3qhb_A.pdb:0.7667650000):0.2318720000):0.2007720000	(((((((1lb3_A.pdb:0.0332510000	2za7_A.pdb:0.1749120000):0.2426490000	1r03_A.pdb:0.1496690000):0.0498503000	1bg7_A.pdb:0.3962120000):0.2240350000	1z6o_A.pdb:0.9583530000):0.0937087000	1z6o_M.pdb:0.6496040000):0.0803944000	((((1eum_A.pdb:0.4117810000	1krq_A.pdb:0.2153510000):0.1785360000	3e6s_A.pdb:0.6096760000):0.0697240000	2jd7_A.pdb:0.1451980000):0.1368050000	1vlg_A.pdb:0.2743840000):0.2405100000):0.2930350000	1otk_A.pdb:2.8265430000):0.0235867000):0.0292671000	((((((((1oqu_A.pdb:0.1549050000	1r2f_A.pdb:0.1431840000):0.0524949000	1uzr_A.pdb:0.0519810000):0.4538290000	1mxr_A.pdb:0.6686680000):0.2583520000	((1jk0_A.pdb:0.3859200000	2uw2_A.pdb:0.1785350000):0.0602081000	1w68_A.pdb:0.0646360000):0.6925100000):0.3196430000	3ee4_A.pdb:0.8590540000):0.1665710000	((2inc_B.pdb:0.4789230000	(2inp_C.pdb:0.6571100000	1mty_B.pdb:1.3306780000):0.2602270000):0.3462780000	(1mty_D.pdb:0.8529720000	3dhg_A.pdb:0.8550850000):0.2857220000):0.5217860000):0.3082580000	((2uw1_A.pdb:0.0202200000	2uw1_B.pdb:0.0469600000):0.0539745000	1afr_A.pdb:0.1290560000):0.8469430000):0.1039680000	1za0_A.pdb:0.8240970000):0.8884020000):0.1635710000	((((1bcf_A.pdb:0.0316090000	3e1q_A.pdb:0.0392050000):0.1340760000	2fkz_A.pdb:0.1258120000):0.1295910000	1jgc_A.pdb:0.2226680000):0.3431770000	1nfv_A.pdb:0.4846370000):0.3323640000):0.2463170000	2vzb_A.pdb:0.5186320000):0.2701110000):0.3095210000):0.0945790000):0.1366350000):0.1275170000	(1qgh_A.pdb:0.2018220000	2ux1_A.pdb:0.5122220000):0.3138010000):0.0290408000);
(1ji5_A.pdb:0.2319310000	1jig_A.pdb:0.1862730000	(1n1q_A.pdb:0.1807800000	(2chp_A.pdb:0.3578430000	(((1qgh_A.pdb:0.2759280000	2ux1_A.pdb:0.4279670000):0.1845350000	(1ji4_A.pdb:0.5024750000	2fjc_A.pdb:0.4378560000):0.1253520000):0.1384560000	((((1dps_A.pdb:0.0473810000	1jts_A.pdb:0.0541270000):0.2303730000	1o9r_A.pdb:0.2500780000):0.4189980000	1uvh_A.pdb:0.5485580000):0.2703450000	((1tjo_A.pdb:0.0457500000	1tk6_A.pdb:0.0101940000):0.5110630000	((2fzf_A.pdb:2.0603790000	(((((((1bcf_A.pdb:0.0421280000	3e1q_A.pdb:0.0256540000):0.1187690000	2fkz_A.pdb:0.1289900000):0.1083740000	1jgc_A.pdb:0.3183730000):0.2591860000	1nfv_A.pdb:0.4984580000):0.2904860000	(((((1lb3_A.pdb:0.0416900000	2za7_A.pdb:0.1131260000):0.1965740000	1r03_A.pdb:0.1963260000):0.0929753000	1bg7_A.pdb:0.3506650000):0.2212470000	(1z6o_A.pdb:0.7870870000	1z6o_M.pdb:0.5026080000):0.2563090000):0.1380210000	((((1eum_A.pdb:0.3214310000	1krq_A.pdb:0.2174030000):0.1723770000	3e6s_A.pdb:0.5607060000):0.1649050000	2jd7_A.pdb:0.1605380000):0.1173490000	1vlg_A.pdb:0.2895890000):0.2183070000):0.2959830000):0.0248808000	((1lko_A.pdb:0.6140260000	1yuz_A.pdb:0.8589900000):0.2939860000	3qhb_A.pdb:0.7967550000):0.5484160000):0.2619010000	(1otk_A.pdb:2.4353160000	(((((((1oqu_A.pdb:0.1576070000	1r2f_A.pdb:0.1794220000):0.0312714000	1uzr_A.pdb:0.0828020000):0.4141550000	1mxr_A.pdb:0.7702040000):0.4852870000	((1jk0_A.pdb:0.3954380000	2uw2_A.pdb:0.1896120000):0.0553929000	1w68_A.pdb:0.0576220000):0.7443760000):0.2604250000	3ee4_A.pdb:0.9514450000):0.1453540000	(((2inc_B.pdb:0.5870220000	1mty_B.pdb:1.5285820000):0.1464470000	2inp_C.pdb:0.7448780000):0.3269440000	(1mty_D.pdb:0.9438270000	3dhg_A.pdb:0.9053240000):0.5054710000):0.5544630000):0.1490690000	(((2uw1_A.pdb:0.0375470000	2uw1_B.pdb:0.0373410000):0.1126570000	1afr_A.pdb:0.1235140000):0.6032400000	1za0_A.pdb:1.0275940000):0.1927280000):0.5209840000):0.1148270000):0.1105040000):0.1670740000	2vzb_A.pdb:0.6199970000):0.2175170000):0.2239170000):0.0631899000):0.0572891000):0.1326350000):0.0802969000);
(1ji5_A.pdb:0.2767190000	1jig_A.pdb:0.1827120000	((1n1q_A.pdb:0.1838320000	(2chp_A.pdb:0.3816230000	((1ji4_A.pdb:0.5102480000	2fjc_A.pdb:0.4863610000):0.0849340000	(((((1dps_A.pdb:0.0807050000	1jts_A.pdb:0.0298750000):0.1778040000	1o9r_A.pdb:0.2926830000):0.3294980000	1uvh_A.pdb:0.6848500000):0.1290300000	(1tjo_A.pdb:0.0148250000	1tk6_A.pdb:0.0342920000):0.6691180000):0.1399320000	(((((2fzf_A.pdb:1.5417310000	((1lko_A.pdb:0.6787290000	1yuz_A.pdb:0.7262580000):0.1963500000	3qhb_A.pdb:0.6105940000):0.2365350000):0.1597550000	(1otk_A.pdb:2.3735570000	(((((((1oqu_A.pdb:0.0868770000	1r2f_A.pdb:0.1723710000):0.0367541000	1uzr_A.pdb:0.0475440000):0.4087900000	1mxr_A.pdb:0.6967530000):0.2925580000	((1jk0_A.pdb:0.3861380000	2uw2_A.pdb:0.1472010000):0.0618995000	1w68_A.pdb:0.0272920000):0.7517180000):0.3373660000	3ee4_A.pdb:0.8153670000):0.3281080000	(((2uw1_A.pdb:0.0351830000	2uw1_B.pdb:0.0238370000):0.0883526000	1afr_A.pdb:0.0954570000):0.8231030000	1za0_A.pdb:0.7656890000):0.2261900000):0.1476240000	((2inc_B.pdb:0.5814660000	(2inp_C.pdb:0.6867170000	1mty_B.pdb:1.3466860000):0.2590150000):0.3658890000	(1mty_D.pdb:0.9613320000	3dhg_A.pdb:0.7793990000):0.3638150000):0.7861720000):0.3581360000):0.1785570000):0.1904150000	(((((1lb3_A.pdb:0.0472090000	2za7_A.pdb:0.1267250000):0.2578560000	1r03_A.pdb:0.1255130000):0.0768865000	1bg7_A.pdb:0.4068290000):0.1985270000	(1z6o_A.pdb:0.7338440000	1z6o_M.pdb:0.6143720000):0.2114530000):0.1181850000	(((1eum_A.pdb:0.2949770000	1krq_A.pdb:0.2321150000):0.1454510000	(2jd7_A.pdb:0.1803510000	1vlg_A.pdb:0.2763850000):0.0887760000):0.0729538000	3e6s_A.pdb:0.5850310000):0.1688920000):0.2755230000):0.1413600000	((((1bcf_A.pdb:0.0175710000	3e1q_A.pdb:0.0342280000):0.1326940000	2fkz_A.pdb:0.1203190000):0.1120500000	1jgc_A.pdb:0.2213280000):0.2452620000	1nfv_A.pdb:0.6306320000):0.1736290000):0.2524310000	2vzb_A.pdb:0.4933810000):0.2661600000):0.0469587000):0.1256940000):0.0461345000):0.0761713000	(1qgh_A.pdb:0.2647890000	2ux1_A.pdb:0.4111160000):0.2693720000):0.0406963000);
(1ji5_A.pdb:0.1609680000	1jig_A.pdb:0.1464270000	(1n1q_A.pdb:0.1440990000	(2chp_A.pdb:0.3455050000	((((1qgh_A.pdb:0.2079760000	2ux1_A.pdb:0.3726380000):0.1950110000	1ji4_A.pdb:0.3602690000):0.1044300000	2fjc_A.pdb:0.4084320000):0.0797979000	(((((1dps_A.pdb:0.0544740000	1jts_A.pdb:0.0518890000):0.2323360000	1o9r_A.pdb:0.2379700000):0.2674080000	1uvh_A.pdb:0.6115370000):0.1846110000	(1tjo_A.pdb:0.0330290000	1tk6_A.pdb:0.0124260000):0.5540980000):0.0955819000	((((((2fzf_A.pdb:1.4557900000	3qhb_A.pdb:0.5548530000):0.1059800000	(1lko_A.pdb:0.4112920000	1yuz_A.pdb:0.7915610000):0.5257610000):0.4138030000	((((((1lb3_A.pdb:0.0145810000	2za7_A.pdb:0.2090500000):0.2834980000	1r03_A.pdb:0.1803700000):0.0992197000	1bg7_A.pdb:0.3830830000):0.1747250000	(1z6o_A.pdb:0.8327880000	1z6o_M.pdb:0.5237930000):0.2485000000):0.1457310000	(((1eum_A.pdb:0.3340360000	1krq_A.pdb:0.2360140000):0.2453630000	(3e6s_A.pdb:0.8142670000	2jd7_A.pdb:0.0784660000):0.0609047000):0.0448975000	1vlg_A.pdb:0.2396140000):0.1831930000):0.3052700000	(((((((1oqu_A.pdb:0.1211150000	1r2f_A.pdb:0.1895350000):0.0295055000	1uzr_A.pdb:0.0788380000):0.3902660000	1mxr_A.pdb:0.8381950000):0.2207100000	((1jk0_A.pdb:0.3120880000	2uw2_A.pdb:0.1296700000):0.0485730000	1w68_A.pdb:0.0542850000):0.7915320000):0.1657640000	3ee4_A.pdb:1.0404190000):0.2553970000	((2inc_B.pdb:0.6653850000	(1mty_D.pdb:1.0813630000	3dhg_A.pdb:0.6277120000):0.5467870000):0.1710240000	(2inp_C.pdb:0.6154790000	1mty_B.pdb:1.6293390000):0.2500550000):0.6795880000):0.2051280000	(((2uw1_A.pdb:0.0171780000	2uw1_B.pdb:0.0304620000):0.0607039000	1afr_A.pdb:0.0991310000):0.8124010000	1za0_A.pdb:1.0235970000):0.1910190000):0.8082930000):0.0190932000):0.0519248000	1otk_A.pdb:2.9247390000):0.1049780000	((((1bcf_A.pdb:0.0151500000	3e1q_A.pdb:0.0410920000):0.1343560000	2fkz_A.pdb:0.0974340000):0.1475320000	1jgc_A.pdb:0.2933000000):0.4111220000	1nfv_A.pdb:0.5069050000):0.1435950000):0.2099940000	2vzb_A.pdb:0.5355600000):0.3398810000):0.1688550000):0.0641084000):0.0490390000):0.0975386000);
(1ji5_A.pdb:0.2310240000	(1jig_A.pdb:0.1243900000	((2chp_A.pdb:0.4221170000	(((((1dps_A.pdb:0.0467390000	1jts_A.pdb:0.0457820000):0.1494840000	1o9r_A.pdb:0.2966060000):0.3969880000	1uvh_A.pdb:0.4996840000):0.2936870000	(1tjo_A.pdb:0.0095070000	1tk6_A.pdb:0.0161620000):0.4918130000):0.2137790000	((((((2fzf_A.pdb:1.6280970000	(1lko_A.pdb:0.4968790000	1yuz_A.pdb:0.6822860000):0.1623880000):0.0594339000	3qhb_A.pdb:0.5766610000):0.3584460000	(1otk_A.pdb:2.8594460000	((((((1oqu_A.pdb:0.1850980000	1r2f_A.pdb:0.1674950000):0.0503197000	1uzr_A.pdb:0.0593690000):0.4440770000	1mxr_A.pdb:0.7007430000):0.2373260000	((1jk0_A.pdb:0.3213230000	2uw2_A.pdb:0.1421980000):0.0433050000	1w68_A.pdb:0.0555070000):0.7307770000):0.5070440000	3ee4_A.pdb:0.9559690000):0.1539520000	(((2inc_B.pdb:0.6518470000	(2inp_C.pdb:0.5019000000	1mty_B.pdb:1.6206660000):0.3589940000):0.3094860000	(1mty_D.pdb:1.1792790000	3dhg_A.pdb:0.7409340000):0.2948060000):0.8670540000	(((2uw1_A.pdb:0.0324360000	2uw1_B.pdb:0.0355000000):0.0722661000	1afr_A.pdb:0.0750830000):0.5570580000	1za0_A.pdb:1.0646550000):0.1706050000):0.2228510000):0.5339530000):0.1203510000):0.0948770000	(((((1lb3_A.pdb:0.0549550000	2za7_A.pdb:0.1441590000):0.2038400000	1r03_A.pdb:0.2051310000):0.0964161000	1bg7_A.pdb:0.4280380000):0.1784680000	(1z6o_A.pdb:0.8215470000	1z6o_M.pdb:0.5852770000):0.1545730000):0.1527050000	((((1eum_A.pdb:0.3037810000	1krq_A.pdb:0.2498520000):0.1356230000	3e6s_A.pdb:0.5642320000):0.0934543000	2jd7_A.pdb:0.1351000000):0.1064800000	1vlg_A.pdb:0.2313950000):0.1898250000):0.3725000000):0.2047860000	((((1bcf_A.pdb:0.0246850000	3e1q_A.pdb:0.0293180000):0.1215450000	2fkz_A.pdb:0.1162160000):0.1542810000	1jgc_A.pdb:0.2332880000):0.3022570000	1nfv_A.pdb:0.4695400000):0.3475960000):0.2269200000	2vzb_A.pdb:0.5905640000):0.2438720000):0.1566940000):0.0988485000	(((1qgh_A.pdb:0.2215280000	2ux1_A.pdb:0.3390680000):0.2142710000	1ji4_A.pdb:0.5271400000):0.1172580000	2fjc_A.pdb:0.5074350000):0.0799124000):0.0805913000):0.0736204000	1n1q_A.pdb:0.2350460000);
(1ji5_A.pdb:0.2189950000	1jig_A.pdb:0.1299700000	(1n1q_A.pdb:0.2526210000	((2chp_A.pdb:0.3034480000	((1ji4_A.pdb:0.4043700000	2fjc_A.pdb:0.4716280000):0.1253460000	(((((1dps_A.pdb:0.0927280000	1jts_A.pdb:0.0577180000):0.2150210000	1o9r_A.pdb:0.2297180000):0.2190290000	1uvh_A.pdb:0.6447580000):0.2327110000	(1tjo_A.pdb:0.0230420000	1tk6_A.pdb:0.0351190000):0.5506150000):0.1721080000	((((((2fzf_A.pdb:1.4705550000	(1lko_A.pdb:0.6140540000	1yuz_A.pdb:0.7467020000):0.1907760000):0.1687740000	3qhb_A.pdb:0.9237680000):0.1551780000	(1otk_A.pdb:2.3691520000	(((((((1oqu_A.pdb:0.1541910000	1r2f_A.pdb:0.1516210000):0.0613919000	1uzr_A.pdb:0.0558050000):0.5826600000	1mxr_A.pdb:0.7400570000):0.3926750000	((1jk0_A.pdb:0.4197290000	2uw2_A.pdb:0.1486620000):0.0534368000	1w68_A.pdb:0.0624390000):0.6461760000):0.1351930000	((2inc_B.pdb:0.6771610000	(2inp_C.pdb:0.6622930000	1mty_B.pdb:1.4277920000):0.1213860000):0.4003550000	(1mty_D.pdb:1.1183930000	3dhg_A.pdb:0.9561750000):0.3064090000):0.2790230000):0.2677930000	3ee4_A.pdb:0.8351460000):0.3629880000	(((2uw1_A.pdb:0.0223240000	2uw1_B.pdb:0.0487430000):0.0911085000	1afr_A.pdb:0.1062160000):0.5847920000	1za0_A.pdb:1.3834110000):0.1841090000):0.9275650000):0.1327950000):0.2747510000	((((1lb3_A.pdb:0.0754770000	2za7_A.pdb:0.1543500000):0.1929660000	(1bg7_A.pdb:0.4869120000	1r03_A.pdb:0.1786920000):0.0795124000):0.1731840000	(1z6o_A.pdb:1.0106580000	1z6o_M.pdb:0.3395990000):0.2339210000):0.1904050000	(((1eum_A.pdb:0.2189060000	1krq_A.pdb:0.2963840000):0.1490340000	3e6s_A.pdb:0.7100890000):0.0914079000	(2jd7_A.pdb:0.1955550000	1vlg_A.pdb:0.2732630000):0.0805351000):0.1846920000):0.2544710000):0.1397760000	((((1bcf_A.pdb:0.0368650000	3e1q_A.pdb:0.0283300000):0.1214690000	2fkz_A.pdb:0.1456790000):0.0943808000	1jgc_A.pdb:0.2697390000):0.2343260000	1nfv_A.pdb:0.4837060000):0.2852460000):0.2200360000	2vzb_A.pdb:0.7002860000):0.2485510000):0.2154950000):0.0927561000):0.0617025000	(1qgh_A.pdb:0.1667130000	2ux1_A.pdb:0.3251970000):0.2187870000):0.1127430000):0.0514638000);
(1ji5_A.pdb:0.2349270000	1jig_A.pdb:0.1443050000	(1n1q_A.pdb:0.1252280000	(2chp_A.pdb:0.3108850000	((1qgh_A.pdb:0.1578140000	2ux1_A.pdb:0.4077930000):0.2661460000	((1ji4_A.pdb:0.4010990000	2fjc_A.pdb:0.3377720000):0.1328250000	(((((1dps_A.pdb:0.0639470000	1jts_A.pdb:0.0431370000):0.1534870000	1o9r_A.pdb:0.1829490000):0.2937050000	1uvh_A.pdb:0.5593550000):0.1810330000	(1tjo_A.pdb:0.0275260000	1tk6_A.pdb:0.0232080000):0.5262570000):0.1235610000	((((2fzf_A.pdb:1.9173240000	((1lko_A.pdb:0.5083360000	1yuz_A.pdb:0.6799080000):0.2899820000	3qhb_A.pdb:0.7670300000):0.0962476000):0.1797960000	(1otk_A.pdb:2.2056220000	(((((1oqu_A.pdb:0.1578800000	1r2f_A.pdb:0.1560060000):0.0760029000	1uzr_A.pdb:0.0152390000):0.4801040000	1mxr_A.pdb:0.7509530000):0.1770570000	((1jk0_A.pdb:0.3961420000	2uw2_A.pdb:0.1876270000):0.0679383000	1w68_A.pdb:0.0709880000):0.7077210000):0.3185520000	(3ee4_A.pdb:0.7307250000	((((2inc_B.pdb:0.5358260000	(2inp_C.pdb:0.6856920000	1mty_B.pdb:1.6516120000):0.2466500000):0.3855240000	(1mty_D.pdb:1.1004990000	3dhg_A.pdb:0.9997450000):0.4136030000):0.6496450000	((2uw1_A.pdb:0.0462440000	2uw1_B.pdb:0.0328230000):0.1029710000	1afr_A.pdb:0.0548410000):0.6975310000):0.1331610000	1za0_A.pdb:1.1268400000):0.2554100000):0.1642880000):0.6385550000):0.1923130000):0.0440342000	(((((1bcf_A.pdb:0.0319350000	3e1q_A.pdb:0.0256770000):0.1194240000	2fkz_A.pdb:0.1394200000):0.1455840000	1jgc_A.pdb:0.1985670000):0.2764430000	1nfv_A.pdb:0.5040900000):0.2350600000	(((((1lb3_A.pdb:0.0247080000	2za7_A.pdb:0.1461730000):0.2278710000	1r03_A.pdb:0.1611120000):0.1113840000	1bg7_A.pdb:0.3256850000):0.1968970000	(1z6o_A.pdb:0.9637890000	1z6o_M.pdb:0.5286830000):0.1440800000):0.1139590000	(((1eum_A.pdb:0.3122580000	1krq_A.pdb:0.1419110000):0.2069590000	(3e6s_A.pdb:0.6213270000	2jd7_A.pdb:0.1097220000):0.0678769000):0.1019250000	1vlg_A.pdb:0.2483730000):0.1515180000):0.2475130000):0.2044570000):0.2860050000	2vzb_A.pdb:0.6631280000):0.2588200000):0.1020220000):0.0770145000):0.0132888000):0.0813078000):0.0627457000);
(1ji5_A.pdb:0.2012630000	(1jig_A.pdb:0.1295670000	(1qgh_A.pdb:0.2000550000	2ux1_A.pdb:0.3308220000):0.3227120000):0.0544417000	((1n1q_A.pdb:0.2128770000	(2chp_A.pdb:0.2965810000	((((1dps_A.pdb:0.0593640000	1jts_A.pdb:0.0234560000):0.1821240000	1o9r_A.pdb:0.2905050000):0.3470390000	1uvh_A.pdb:0.6425400000):0.2878880000	((1tjo_A.pdb:0.0375460000	1tk6_A.pdb:0.0214180000):0.5324110000	((((((2fzf_A.pdb:1.5081410000	(1lko_A.pdb:0.4324050000	1yuz_A.pdb:0.8336490000):0.1564000000):0.1742330000	3qhb_A.pdb:0.7467930000):0.1851730000	(1otk_A.pdb:2.7529690000	(((((((1oqu_A.pdb:0.1704530000	1r2f_A.pdb:0.1597520000):0.0323941000	1uzr_A.pdb:0.0697450000):0.4624070000	1mxr_A.pdb:0.8492090000):0.2363380000	((1jk0_A.pdb:0.3935530000	2uw2_A.pdb:0.1832600000):0.0432203000	1w68_A.pdb:0.0632970000):0.7971390000):0.2161540000	3ee4_A.pdb:0.8169480000):0.2966910000	((2inc_B.pdb:0.5956080000	(2inp_C.pdb:0.5978440000	1mty_B.pdb:1.8399110000):0.1383770000):0.2463130000	(1mty_D.pdb:1.0875620000	3dhg_A.pdb:0.8479310000):0.2739350000):0.7240350000):0.2008340000	(((2uw1_A.pdb:0.0279800000	2uw1_B.pdb:0.0432090000):0.0595222000	1afr_A.pdb:0.0819840000):0.5279750000	1za0_A.pdb:1.1970880000):0.1805020000):0.8129970000):0.0935433000):0.2996600000	(((((1lb3_A.pdb:0.0819870000	2za7_A.pdb:0.1443470000):0.2382260000	1r03_A.pdb:0.1320140000):0.0527409000	1bg7_A.pdb:0.4221410000):0.1451650000	(1z6o_A.pdb:0.8626160000	1z6o_M.pdb:0.6345960000):0.1538670000):0.1367680000	((((1eum_A.pdb:0.3772860000	1krq_A.pdb:0.2462610000):0.1147800000	3e6s_A.pdb:0.6093950000):0.1869110000	2jd7_A.pdb:0.1119430000):0.1212720000	1vlg_A.pdb:0.2322580000):0.1737200000):0.3242340000):0.1294900000	((((1bcf_A.pdb:0.0210500000	3e1q_A.pdb:0.0523730000):0.1190590000	2fkz_A.pdb:0.1041390000):0.1457740000	1jgc_A.pdb:0.2421830000):0.2666600000	1nfv_A.pdb:0.4948990000):0.3150080000):0.2654440000	2vzb_A.pdb:0.6317910000):0.1893580000):0.1888420000):0.1021140000):0.1487180000):0.0856582000	(1ji4_A.pdb:0.4288230000	2fjc_A.pdb:0.3815120000):0.2135570000):0.0595691000);
(1ji5_A.pdb:0.2585630000	1jig_A.pdb:0.1723190000	((1n1q_A.pdb:0.1328030000	(2chp_A.pdb:0.3079790000	(((((1dps_A.pdb:0.0808110000	1jts_A.pdb:0.0657340000):0.2439440000	1o9r_A.pdb:0.1328760000):0.3470540000	1uvh_A.pdb:0.5925470000):0.1711240000	(1tjo_A.pdb:0.0247030000	1tk6_A.pdb:0.0272220000):0.4676230000):0.1669910000	((((((2fzf_A.pdb:1.6343070000	1yuz_A.pdb:0.6254270000):0.1308700000	1lko_A.pdb:0.4840900000):0.1633150000	3qhb_A.pdb:0.8150600000):0.4197250000	(((((1bcf_A.pdb:0.0445340000	3e1q_A.pdb:0.0225400000):0.1428510000	2fkz_A.pdb:0.1078140000):0.2009930000	1jgc_A.pdb:0.2205460000):0.4094260000	1nfv_A.pdb:0.5162890000):0.2604330000	((((((1lb3_A.pdb:0.0645720000	2za7_A.pdb:0.1484900000):0.1887950000	1bg7_A.pdb:0.4166580000):0.0648074000	1r03_A.pdb:0.0986750000):0.2403600000	(1z6o_A.pdb:0.8613630000	1z6o_M.pdb:0.5094320000):0.1819710000):0.1366850000	((((1eum_A.pdb:0.3185470000	1krq_A.pdb:0.2557030000):0.1549160000	3e6s_A.pdb:0.6940050000):0.0906970000	2jd7_A.pdb:0.0848090000):0.0862431000	1vlg_A.pdb:0.2413450000):0.1485450000):0.2840370000	1otk_A.pdb:2.6413110000):0.1871050000):0.0150359000):0.1182080000	(((((((1oqu_A.pdb:0.1321070000	1r2f_A.pdb:0.1338660000):0.0514065000	1uzr_A.pdb:0.0416030000):0.5288480000	1mxr_A.pdb:0.7142910000):0.2438700000	((1jk0_A.pdb:0.3616770000	2uw2_A.pdb:0.1477980000):0.0506623000	1w68_A.pdb:0.0725880000):0.7590990000):0.2367610000	3ee4_A.pdb:0.9716700000):0.2678680000	((2inc_B.pdb:1.1466420000	(2inp_C.pdb:0.6513020000	1mty_B.pdb:1.5360210000):0.2006910000):0.2815450000	(1mty_D.pdb:0.7827190000	3dhg_A.pdb:0.9092020000):0.3005350000):0.3578520000):0.2695540000	(((2uw1_A.pdb:0.0264970000	2uw1_B.pdb:0.0442340000):0.0712461000	1afr_A.pdb:0.0978010000):0.5707670000	1za0_A.pdb:1.4375340000):0.3415720000):0.7676870000):0.1860550000	2vzb_A.pdb:0.8338350000):0.2318380000):0.0878324000):0.1516530000):0.0540814000	((1qgh_A.pdb:0.1848910000	2ux1_A.pdb:0.3925030000):0.1835770000	(1ji4_A.pdb:0.3867580000	2fjc_A.pdb:0.4042940000):0.1400220000):0.1302990000):0.0566533000);
```
