## Supplementary material for "Tertiary-interaction characters enable fast, model-based structural phylogenetics beyond the twilight zone": 53fer.fasta.bionj

```
((((((1ji5_A.pdb:0.22063769,1jig_A.pdb:0.15559693):0.027620837,1n1q_A.pdb:0.18346033):0.040700272,2chp_A.pdb:0.3088457):0.059998006,(((((1vlg_A.pdb:0.2541467,((3e6s_A.pdb:0.60200131,2jd7_A.pdb:0.22372666):0.021499308,(1eum_A.pdb:0.26013711,1krq_A.pdb:0.31817207):0.082671434):0.099894695):0.067994952,((1z6o_M.pdb:0.68088317,1z6o_A.pdb:0.83125031):0.049168468,(((1lb3_A.pdb:0.071184307,2za7_A.pdb:0.12531236):0.14052583,1bg7_A.pdb:0.51471841):0.029837891,1r03_A.pdb:0.18212797):0.34862012):0.13076919):0.40822926,(1nfv_A.pdb:0.50355148,(((1bcf_A.pdb:0.023461457,3e1q_A.pdb:0.037110582):0.10395083,2fkz_A.pdb:0.15121683):0.087599717,1jgc_A.pdb:0.31578243):0.29833379):0.098097235):0.10374936,(2fzf_A.pdb:1.6568959,((1lko_A.pdb:0.52153456,1yuz_A.pdb:0.88831413):0.24474844,3qhb_A.pdb:0.74735105):0.34402674):0.14959395):0.13601631,((((((1oqu_A.pdb:0.11048304,(1r2f_A.pdb:0.15469833,1uzr_A.pdb:0.11984586):0.049173221):0.49399421,(1mxr_A.pdb:0.66735291,((1jk0_A.pdb:0.43228704,1w68_A.pdb:0.085769221):0.013606161,2uw2_A.pdb:0.16069081):1.2207456):0.11057153):0.31730235,3ee4_A.pdb:1.1458677):0.34884685,(((2inc_B.pdb:0.64330018,(2inp_C.pdb:0.88835937,1mty_B.pdb:1.8960657):0.43030784):0.29654843,(1mty_D.pdb:0.95673597,3dhg_A.pdb:1.2376739):0.67459691):0.84464234,(1afr_A.pdb:0.12181205,(2uw1_B.pdb:0.053339735,2uw1_A.pdb:0.015783632):0.069755033):1.0467577):0.10799903):0.26383349,1za0_A.pdb:1.2131455):0.77933252,2vzb_A.pdb:0.40876076):0.21173632):0.43257043):-0.047330283,((1ji4_A.pdb:0.4138554,2fjc_A.pdb:0.33978197):0.0064945966,(1qgh_A.pdb:0.24222083,2ux1_A.pdb:0.33203191):0.24000515):0.13526249):-0.048066005,(1otk_A.pdb:2.5353637,(1tjo_A.pdb:0.012309939,1tk6_A.pdb:0.036602367):0.46060264):0.23095667,(((1dps_A.pdb:0.12632175,1jts_A.pdb:-0.026735708):0.20143333,1o9r_A.pdb:0.26055339):0.16827458,1uvh_A.pdb:0.7106784):0.31519234);
```
