## Supplementary material for "Tertiary-interaction characters enable fast, model-based structural phylogenetics beyond the twilight zone": 53fer.fasta.ckp (part 1 of 2)

```
--- # IQ-TREE Checkpoint ver >= 1.6
CandidateSet:
 00: -31639.9826418 (0:0.2249853050,1:0.1715786089,((2:0.1678497749,3:0.3717831957):0.06777172457,((4:0.2046758269,5:0.3945586904):0.2537407931,((6:0.4247332236,7:0.4057647316):0.1405697493,(((((8:0.0585617981,9:0.0403940339):0.2095307411,10:0.2372935576):0.312670509,11:0.6065122928):0.2304215198,(12:0.0266103738,13:0.0221458745):0.5518418442):0.1378764921,((((((14:1.6057270850,(21:0.5205037100,22:0.7844043241):0.2436880978):0.1199325168,23:0.7825750604):0.281909355,(35:2.4425190342,((((((((36:0.1531531938,37:0.1594887275):0.0557864997,38:0.0603564928):0.5004854209,39:0.7121720684):0.272728947,((41:0.3607236813,42:0.1572198336):0.05074532375,43:0.0625459669):0.7035776793):0.3020665108,40:0.8809665504):0.2527246669,((44:0.6150442980,(45:0.6530429390,46:1.6027990430):0.2654828616):0.3178088593,(47:0.9790662643,48:0.8555109904):0.3775673118):0.514531266):0.2617119694,((49:0.0284936893,50:0.0382903976):0.08315274872,51:0.1000286178):0.6664589785):0.1395548565,52:0.9979330723):0.6636426052):0.2066632669):0.1240772692,(((((24:0.0599536002,25:0.1426407169):0.2333257038,27:0.1746738828):0.0635320957,26:0.4040747886):0.2230595118,(28:0.8440908297,29:0.5128283427):0.1880587414):0.1386564762,((((30:0.3159185567,31:0.2507262541):0.1487969098,32:0.6012771376):0.1151951515,33:0.1627808068):0.08516680028,34:0.2454626045):0.1814934058):0.3188928051):0.1528501701,((((16:0.0294589617,17:0.0309611985):0.1380595192,18:0.1199825205):0.1327530598,19:0.2733544512):0.3077138847,20:0.4846629669):0.2215434379):0.2746875973,15:0.6482486747):0.252576985):0.1419234674):0.06440973842):0.09078980705):0.0522295525);
 01: -31640.1587745 (0:0.2282042654,1:0.1678686066,(2:0.1947568400,(3:0.3583360149,((4:0.2071969879,5:0.3907652332):0.2707983266,((6:0.4316135490,7:0.4041955639):0.1428781768,(((((8:0.0586251915,9:0.0403112608):0.2112918903,10:0.2357865491):0.3107937519,11:0.6107381480):0.2318528685,(12:0.0256804426,13:0.0230850845):0.5631184121):0.1330139027,((((((14:1.6093307863,(21:0.5198644820,22:0.7853716680):0.2424189344):0.1199611403,23:0.7854565765):0.2835681321,(35:2.4413465442,((((((((36:0.1531958271,37:0.1594699058):0.05579323524,38:0.0603994578):0.5009453822,39:0.7122754517):0.2726664256,((41:0.3607743065,42:0.1571965673):0.05068181678,43:0.0625581692):0.703704373):0.300979185,40:0.8832335073):0.2536205576,((44:0.6151218314,(45:0.6530157125,46:1.6034482670):0.2658162048):0.3172364418,(47:0.9801386726,48:0.8553580095):0.3786540692):0.5150067565):0.261442312,((49:0.0285120314,50:0.0382798244):0.08305390221,51:0.1001662175):0.6667567045):0.1402096517,52:0.9994438187):0.6639790786):0.2062491726):0.1236518801,(((((24:0.0599841000,25:0.1426899050):0.2332530623,27:0.1746129382):0.06340096989,26:0.4040181387):0.2230351626,(28:0.8435032469,29:0.5122428448):0.1878323017):0.1400603755,((((30:0.3158733353,31:0.2510694590):0.149080969,32:0.6013121431):0.1152461639,33:0.1630620098):0.08431113599,34:0.2460422026):0.1800607888):0.3174665742):0.145459653,((((16:0.0294485698,17:0.0309825151):0.1377643788,18:0.1204283511):0.1323382401,19:0.2744188658):0.3074521888,20:0.4864968668):0.2282768885):0.2690030535,15:0.6599473166):0.2516876954):0.1337236964):0.06257975909):0.05946420608):0.06821108563):0.06475153432);
 02: -31640.2035492 (0:0.2305335069,1:0.1651330094,(2:0.1894977256,(3:0.3499449474,(((4:0.2235807436,5:0.3690815062):0.2385096086,(6:0.4226704024,7:0.4061596801):0.1412487982):0.07723797339,(((((8:0.0585398856,9:0.0404964786):0.2143885096,10:0.2326240809):0.3227838535,11:0.6021585207):0.2331545214,(12:0.0264671424,13:0.0222946338):0.562068906):0.1234018084,((((((14:1.6239136977,(21:0.5178861541,22:0.7934052943):0.2434041388):0.1065791003,23:0.8023049158):0.282962948,((((((((36:0.1537564988,37:0.1602828666):0.05517963257,38:0.0612669520):0.4950234872,39:0.7149580175):0.2711860372,((41:0.3620604547,42:0.1577422729):0.05069983534,43:0.0626650443):0.7084683606):0.3000994006,40:0.8931145213):0.2407317733,((44:0.6176503299,(45:0.6576057821,46:1.6011868003):0.2624916491):0.3153619123,(47:0.9794082515,48:0.8627436384):0.3815737935):0.5195668876):0.2651403716,((49:0.0284696020,50:0.0384309128):0.08418979685,51:0.0996990021):0.6837204477):0.138296665,52:0.9975270064):0.8576257077):0.1213100377,((((((24:0.0598625183,25:0.1431705990):0.2343305533,27:0.1741648585):0.06253493982,26:0.4069787533):0.2298604448,(28:0.8452269404,29:0.5117801754):0.1850413617):0.1348090756,((((30:0.3161105757,31:0.2518006015):0.1497120464,32:0.6030902713):0.114821184,33:0.1624422846):0.09040226056,34:0.2410471909):0.1816311396):0.2228947745,35:2.6566568886):0.1208010098):0.1159333201,((((16:0.0294810170,17:0.0310273046):0.1371632952,18:0.1214153007):0.1327806879,19:0.2748566791):0.30964528,20:0.4860929390):0.2432861301):0.2663754023,15:0.6617772773):0.2610890894):0.148741976):0.06357825961):0.07060267892):0.07045415659);
 03: -31640.2292159 (0:0.2317525226,1:0.1660049684,(2:0.1904295869,(3:0.3524019834,(((4:0.2220667231,5:0.3728886946):0.2404051974,(6:0.4240097470,7:0.4085076625):0.1446298591):0.07719056003,(((((8:0.0588246316,9:0.0406485428):0.2148536352,10:0.2348696494):0.3247191453,11:0.6042383701):0.2355166331,(12:0.0266841007,13:0.0222661796):0.5631790645):0.122377495,((((((14:1.6275372756,(21:0.5195428463,22:0.7953178442):0.2379857031):0.1301526847,23:0.7975690296):0.2962639236,(35:2.4982921496,((((((((36:0.1541309134,37:0.1605430734):0.0556249206,38:0.0611123039):0.5048152534,39:0.7173505955):0.2746434477,((41:0.3632505581,42:0.1582026073):0.05120471264,43:0.0624470278):0.7089407002):0.3026081188,40:0.8906881742):0.2607955636,((44:0.6177527451,(45:0.6580528583,46:1.6146888542):0.2671783495):0.3191379889,(47:0.9878229744,48:0.8626087323):0.3811262608):0.5259310703):0.2575046415,((49:0.0286816892,50:0.0384749651):0.08384709235,51:0.1004825258):0.6732105439):0.1421547268,52:1.0001788822):0.7016732069):0.1967072931):0.1147961081,(((((24:0.0601908345,25:0.1438689649):0.2349151929,27:0.1759771319):0.06325508591,26:0.4072412609):0.2291090072,(28:0.8516146724,29:0.5126627303):0.1865889692):0.1409484637,((((30:0.3177915261,31:0.2528249072):0.1504108876,32:0.6056290388):0.1158928816,33:0.1638939271):0.08692231058,34:0.2446041457):0.1788781069):0.3251166677):0.1405481323,((((16:0.0296419980,17:0.0311535184):0.1377238855,18:0.1217516470):0.1344480205,19:0.2745324494):0.3093049618,20:0.4914642703):0.2340132766):0.2683201481,15:0.6643887907):0.2608823921):0.1516066322):0.06349244225):0.07047863481):0.07084946462);
 04: -31640.2912388 (0:0.2278898361,1:0.1676399291,(2:0.1927793735,(3:0.3573283861,((4:0.2067120059,5:0.3906611772):0.2721219293,((6:0.4316268020,7:0.4033342154):0.1436139621,(((((8:0.0588614803,9:0.0402254747):0.2091330014,10:0.2399269419):0.3124640734,11:0.6084908862):0.2364019859,(12:0.0257965268,13:0.0231074556):0.558120088):0.1229214174,((((((14:1.6162909810,(21:0.5218028982,22:0.7870381762):0.2349830398):0.1182711861,23:0.7953099573):0.2783908051,((((((((36:0.1531822039,37:0.1594770035):0.05564102193,38:0.0604787406):0.5003229907,39:0.7146309299):0.2702423905,((41:0.3606689869,42:0.1571648629):0.0503004268,43:0.0626282125):0.7033995493):0.3011144813,40:0.8920336898):0.241733014,((44:0.6161647376,(45:0.6559422705,46:1.6006488034):0.2624154478):0.3158977612,(47:0.9784764892,48:0.8586080645):0.3804036591):0.5172187395):0.2651694104,((49:0.0284419417,50:0.0383525412):0.0842883456,51:0.0990757518):0.6728004127):0.1487442795,52:0.9907972738):0.8461273406):0.1297940372,((((((24:0.0597572464,25:0.1428552081):0.2335838723,27:0.1740326848):0.06250215195,26:0.4057657759):0.2277998616,(28:0.8423371765,29:0.5109853381):0.1859108386):0.1330483335,((((30:0.3157682717,31:0.2510845326):0.1489811129,32:0.6018110493):0.1151532468,33:0.1622370661):0.08969286049,34:0.2406808356):0.1858305579):0.2348536385,35:2.6353550293):0.1057219466):0.1160975985,((((16:0.0294337756,17:0.0309837107):0.1373964733,18:0.1210031529):0.1318267665,19:0.2760966832):0.3106134203,20:0.4829599777):0.2412021534):0.2626107979,15:0.6555478878):0.2502509339):0.1364642861):0.063082983):0.05949628168):0.06769119581):0.06532626282);
 05: -31640.3445303 (0:0.2281683975,1:0.1679007257,(2:0.1952540564,(3:0.3587010786,((4:0.2075189530,5:0.3900786416):0.2704827364,((6:0.4321576087,7:0.4047024461):0.1420426238,(((((8:0.0585996759,9:0.0403599995):0.211061863,10:0.2359897807):0.310961653,11:0.6107294058):0.2317835838,(12:0.0256371512,13:0.0231487622):0.5624214919):0.1344538707,(((((((14:1.6140367392,(21:0.5194579420,22:0.7877769818):0.240883246):0.1240632196,23:0.7875795231):0.2863090323,((((((((36:0.1533332566,37:0.1596797005):0.05587560817,38:0.0603295416):0.5032165527,39:0.7140826964):0.2694136862,((41:0.3611343790,42:0.1573058844):0.05012598231,43:0.0630006869):0.7030719159):0.3005825806,40:0.8903962389):0.2407690297,((44:0.6158007627,(45:0.6548451468,46:1.6037357281):0.2636297126):0.3150288275,(47:0.9767464326,48:0.8581975434):0.3823878972):0.5186325203):0.2679943519,((49:0.0284630803,50:0.0383631013):0.08503455898,51:0.0985802616):0.6692228406):0.1446567704,52:0.9995726815):0.8542825999):0.104367774,(((((24:0.0600737124,25:0.1426354947):0.2340602207,27:0.1740298614):0.06364892227,26:0.4051261608):0.2204878053,(28:0.8459071431,29:0.5112957328):0.1892412015):0.1430370305,((((30:0.3163848644,31:0.2507645459):0.1493899398,32:0.6011195363):0.1150363022,33:0.1631701742):0.08259597859,34:0.2480642179):0.1783416737):0.3230670782):0.07636574271,35:2.6387441155):0.07089054928,((((16:0.0294385232,17:0.0309798540):0.1381160497,18:0.1200987760):0.1320902621,19:0.2745718222):0.3097720536,20:0.4825749756):0.2358112703):0.2655864585,15:0.6576956870):0.2527171995):0.1332388589):0.0627001138):0.05957724326):0.06815045864):0.06437238853);
 06: -31640.4433841 (0:0.2311333694,1:0.1658462366,(2:0.1928180224,(3:0.3534726090,(((4:0.2176858690,5:0.3748846162):0.2398002955,(6:0.4228087914,7:0.4081665853):0.1468557217):0.07652790246,(((((8:0.0585214028,9:0.0407088182):0.2156306213,10:0.2314287617):0.3250229476,11:0.6033674135):0.2334279193,(12:0.0269108127,13:0.0218021373):0.5577886349):0.1234629099,(((((((14:1.6269784866,(21:0.5184376725,22:0.7955880567):0.2427114543):0.1251192932,23:0.7935040114):0.2865800623,((((((((36:0.1539861370,37:0.1604336652):0.05597460541,38:0.0607064026):0.5040320793,39:0.7163575697):0.2743772135,((41:0.3628811118,42:0.1580714276):0.05040427036,43:0.0631837847):0.707687038):0.2978815128,40:0.8931281947):0.247203217,((44:0.6169077534,(45:0.6557040596,46:1.6130062059):0.2663357024):0.3173440689,(47:0.9854453675,48:0.8615026347):0.3839124154):0.5237335109):0.2699537046,((49:0.0285419833,50:0.0385389373):0.08539846311,51:0.0988398546):0.6745008178):0.140561981,52:1.0052729442):0.863325411):0.102149995,(((((24:0.0601387612,25:0.1433374652):0.235143274,27:0.1746587507):0.06381221215,26:0.4067674117):0.2246102251,(28:0.8515067809,29:0.5116580079):0.187813464):0.1421924888,((((30:0.3175732400,31:0.2517474994):0.1504050491,32:0.6040278847):0.1149803,33:0.1634854126):0.08518999982,34:0.2469650089):0.1773595938):0.3318591117):0.06656029626,35:2.6678853015):0.07322011391,((((16:0.0295542037,17:0.0310852572):0.137830998,18:0.1212835828):0.1337549674,19:0.2742062678):0.3135402073,20:0.4815835636):0.2407105281):0.2677495123,15:0.6604646771):0.2605378893):0.1549716409):0.06229046633):0.07035658624):0.0695552819);
 07: -31640.6493654 (0:0.2271699032,1:0.1730618498,((2:0.1695660057,3:0.3750693707):0.06846136983,((4:0.2093049447,5:0.3969275394):0.2547802343,((6:0.4291677328,7:0.4084289739):0.1468449131,(((((8:0.0589183613,9:0.0407808274):0.2127375234,10:0.2360800209):0.3164450489,11:0.6126652535):0.2308722876,(12:0.0269610045,13:0.0221235260):0.5557481468):0.139354999,((((((14:1.6514137580,(21:0.5312727945,22:0.8013350201):0.2282244704):0.1341858899,23:0.8110758488):0.2900017715,((((((((36:0.1554907732,37:0.1620723099):0.0569679435,38:0.0610691079):0.5103234144,39:0.7235204971):0.2814271389,((41:0.3666796106,42:0.1596769726):0.05115892478,43:0.0639131106):0.7146997839):0.3046059446,40:0.9031907553):0.2532097273,((44:0.6239906889,(45:0.6639423341,46:1.6367559891):0.2728894379):0.3216358175,(47:1.0007216624,48:0.8713866383):0.3864085352):0.5368522445):0.2722480647,((49:0.0288682925,50:0.0389620238):0.08654507164,51:0.0996788402):0.6827407544):0.1433882229,52:1.0082961049):0.8675008807):0.08769631848,((((((24:0.0606474933,25:0.1442146313):0.2363584096,27:0.1768627641):0.06424178621,26:0.4092701728):0.2261463001,(28:0.8551685625,29:0.5200832544):0.1902710421):0.1449191514,((((30:0.3199851235,31:0.2536826118):0.150595517,32:0.6098516464):0.1165983121,33:0.1646643505):0.08860620392,34:0.2482793252):0.1828123426):0.1822778907,35:2.7476167923):0.153322699):0.1461545562,((((16:0.0296876519,17:0.0312529143):0.1395119048,18:0.1209732551):0.134385983,19:0.2758018942):0.3164290878,20:0.4824288553):0.2153922502):0.2756075173,15:0.6548415482):0.2552765679):0.1449096431):0.06202049502):0.09139063507):0.05285437903);
 08: -31640.7473529 (0:0.2315466684,1:0.1662533235,(2:0.1911009013,(3:0.3527205446,(((4:0.2229550742,5:0.3720098901):0.2402807957,(6:0.4250511826,7:0.4088027094):0.1437306939):0.0771755368,(((((8:0.0587346002,9:0.0408606458):0.2175765297,10:0.2300655524):0.3279421366,11:0.6042605611):0.2287183492,(12:0.0269561319,13:0.0221863299):0.5651270057):0.1282284469,((((((14:1.6205697377,(21:0.5206405955,22:0.8006757077):0.2420900832):0.1164859387,23:0.8207027534):0.2949944034,((((((((36:0.1549640448,37:0.1615357808):0.05658704497,38:0.0609045442):0.5093847185,39:0.7171633579):0.2741427653,((41:0.3654166180,42:0.1590776691):0.05059528308,43:0.0635679260):0.7109155778):0.2980229494,40:0.9025341748):0.2470256104,((44:0.6176559539,(45:0.6594924033,46:1.6259187668):0.2676788659):0.3171148648,(47:0.9912747485,48:0.8662670545):0.3889704052):0.5391716817):0.2616277862,((49:0.0286439665,50:0.0387451594):0.08793758159,51:0.0965054604):0.6821437938):0.1495636425,52:0.9925464335):0.8868014702):0.09872557725,(((((24:0.0596777427,25:0.1440180364):0.2329595128,27:0.1781640196):0.06141071221,26:0.4093109594):0.2351138126,(28:0.8519249772,29:0.5159469822):0.1836396081):0.1491517045,((((30:0.3182686836,31:0.2530296480):0.1516370682,32:0.6056863544):0.1140304507,33:0.1655522393):0.08484499362,34:0.2471287507):0.1648625992):0.3323503539):0.1276596871,((((16:0.0294766566,17:0.0313769561):0.139531365,18:0.1200725544):0.1317716867,19:0.2777027551):0.3195811033,(20:0.3414335629,35:2.6423178422):0.1441293999):0.2236216357):0.2756079988,15:0.6621769976):0.2642845265):0.1511619894):0.06310248982):0.07036708077):0.07033035779);
 09: -31640.7666066 (0:0.2312065298,1:0.1653641993,(2:0.1920093736,(3:0.3519181685,(((4:0.2221231477,5:0.3721263555):0.2386182449,(6:0.4225765681,7:0.4065433665):0.1508485074):0.07888023314,(((((8:0.0584638827,9:0.0409163222):0.2152824685,10:0.2333490794):0.3258930109,11:0.6063362549):0.2348289747,(12:0.0278287095,13:0.0210845680):0.5633238314):0.126019013,((((((14:1.6371508791,(21:0.5209955340,22:0.7926195524):0.2395967916):0.1073768531,23:0.8145423513):0.3161469456,35:2.5943803039):0.03958326256,(((((16:0.0296170807,17:0.0310641104):0.139805756,18:0.1190858924):0.1348051363,19:0.2766258171):0.3025398569,20:0.5035855404):0.268771973,(((((24:0.0595095004,25:0.1440555104):0.2322705194,27:0.1768408122):0.06290363666,26:0.4048107878):0.2333318977,(28:0.8477238193,29:0.5104353879):0.1814456494):0.1409933839,((((30:0.3172747156,31:0.2520249684):0.149495972,32:0.6073071675):0.11498229,33:0.1631051308):0.08989161974,34:0.2431159924):0.1740510194):0.3254106017):0.1434401055):0.06432937796,(((((((36:0.1537852755,37:0.1603449627):0.05580400055,38:0.0606646492):0.5008385134,39:0.7186216727):0.260442436,((41:0.3623274453,42:0.1577257726):0.05187082029,43:0.0621397003):0.7238187107):0.2905196293,40:0.9023918577):0.2492325496,((44:0.6198177354,(45:0.6653470310,46:1.5952239126):0.2623339596):0.3133646557,(47:0.9760318435,48:0.8697138264):0.3848882724):0.5100045392):0.18557852,(((49:0.0285931557,50:0.0384288810):0.08300509238,51:0.1008910658):0.6420359748,52:1.0744011229):0.212533385):0.8817470346):0.2221278305,15:0.6348253600):0.2744326463):0.153318313):0.05976797536):0.06934392918):0.07050786748);
 10: -31640.8329128 (0:0.2328012263,1:0.1664272155,(2:0.1930517706,(3:0.3546370205,(((4:0.2237406040,5:0.3745473380):0.2395060692,(6:0.4249473326,7:0.4092621755):0.152757064):0.08001554425,(((((8:0.0587664821,9:0.0412247105):0.2185434726,10:0.2325387895):0.3294735281,11:0.6099136854):0.2359317665,(12:0.0282784974,13:0.0210556460):0.5638158011):0.1262670589,(((((14:1.6374535631,((21:0.5300640650,22:0.7970436869):0.2921874229,23:0.8005499067):0.1771999469):0.1690130841,35:2.5708920856):0.07562937219,(((((16:0.0297829042,17:0.0312096699):0.1411257579,18:0.1190937324):0.1355187834,19:0.2784892111):0.3070399793,20:0.5057393557):0.270955925,(((((24:0.0601095965,25:0.1443519617):0.2334818494,27:0.1772171069):0.0635471225,26:0.4055501396):0.2345736195,(28:0.8533473521,29:0.5126450928):0.1803548729):0.1350788283,((((30:0.3186888517,31:0.2527706617):0.1502714674,32:0.6108590760):0.114204176,33:0.1634188598):0.08986102453,34:0.2437367672):0.1792618708):0.3254834006):0.1459346011):0.0634392364,(((((((36:0.1547936045,37:0.1612940707):0.05689355724,38:0.0604105662):0.5092278502,39:0.7300709842):0.2475601127,((41:0.3644872770,42:0.1586527496):0.05221632799,43:0.0620467327):0.736188114):0.3003659285,40:0.9048091867):0.2570052025,((44:0.6195242034,(45:0.6670518967,46:1.6081569168):0.2658076797):0.3172411077,(47:0.9798932626,48:0.8769463247):0.3840122281):0.5243119202):0.1687594001,(((49:0.0287237282,50:0.0386483761):0.08458179035,51:0.0996799296):0.6427294507,52:1.0869129647):0.223886184):0.8747489558):0.2271505944,15:0.6312625047):0.2803394379):0.1565323677):0.05980919298):0.06939848701):0.07112466658);
 11: -31640.8464811 (0:0.2304798862,1:0.1655628466,(2:0.1903296215,(3:0.3503255199,(((4:0.2231464104,5:0.3694361161):0.2390323752,(6:0.4221205518,7:0.4069255530):0.1433264802):0.07776561762,(((((8:0.0585005912,9:0.0405685353):0.2147840724,10:0.2317957831):0.325099445,11:0.6024533630):0.2345989867,(12:0.0267379483,13:0.0221102907):0.5591851153):0.1242133665,((((((14:1.6243049983,(21:0.5178159971,22:0.7936740107):0.2423354797):0.1239244774,23:0.7973037628):0.2865683602,(((((((36:0.1529631781,37:0.1594812853):0.05968118787,38:0.0595663328):0.4848587226,39:0.7220624524):0.2758891331,((41:0.3613574566,42:0.1578695633):0.05082183512,43:0.0617121711):0.7216781208):0.2937649517,40:0.8923182385):0.2354508572,((44:0.6238352282,(45:0.6607415334,46:1.5960714909):0.2595309019):0.3130608069,(47:0.9762938084,48:0.8678306560):0.3800201471):0.5078149477):0.2153618889,(((49:0.0284672994,50:0.0384401704):0.08322901195,51:0.1008170109):0.6367077066,52:1.0845530144):0.1739946856):0.8776453427):0.111628022,((((((24:0.0599114476,25:0.1431323207):0.2350157142,27:0.1735943179):0.06311595596,26:0.4067518024):0.2263995555,(28:0.8470717994,29:0.5095641828):0.1865890306):0.1375401113,((((30:0.3166825402,31:0.2513531177):0.1498314506,32:0.6039074932):0.115139096,33:0.1621189158):0.08997374406,34:0.2425733033):0.1809473999):0.2467205542,35:2.6406780631):0.09214118148):0.1224732947,((((16:0.0294722501,17:0.0310821667):0.1371417178,18:0.1217656540):0.13178497,19:0.2755105850):0.3092611289,20:0.4865731115):0.2493397978):0.2638302185,15:0.6610545840):0.2601572082):0.1495158035):0.06314932516):0.07066895745):0.07038103615);
 12: -31640.8778729 (0:0.2284788450,1:0.1686465287,(2:0.1958811606,(3:0.3594242805,((4:0.2082008069,5:0.3911197913):0.2717145711,((6:0.4330834996,7:0.4064011704):0.1435111169,(((((8:0.0586968847,9:0.0404696105):0.2116848477,10:0.2361528867):0.3131804964,11:0.6125893114):0.2338198442,(12:0.0257055420,13:0.0231281378):0.5626215685):0.1352198645,(((((((14:1.6200038327,(21:0.5206682221,22:0.7889343046):0.2459700349):0.1269392318,23:0.7896215117):0.2885712043,(((((((36:0.1538484445,37:0.1603443969):0.05589415211,38:0.0606710066):0.4979488331,39:0.7193110974):0.2546555514,((41:0.3621788287,42:0.1578191458):0.05113535501,43:0.0626704919):0.7261661698):0.3014516528,40:0.8903950289):0.2298697406,((44:0.6268847223,(45:0.6658927107,46:1.5953112667):0.2544093178):0.311740991,(47:0.9711303370,48:0.8735057319):0.3931279766):0.5254644591):0.2065605507,(((49:0.0285453641,50:0.0384647555):0.0843473289,51:0.0996470581):0.6357254397,52:1.0880051602):0.1818170135):0.8720056005):0.1011036071,(((((24:0.0601303519,25:0.1430773141):0.2355801548,27:0.1734966831):0.0637595938,26:0.4074003524):0.2210061929,(28:0.8507655462,29:0.5108002374):0.1850564063):0.1442580223,((((30:0.3180732475,31:0.2506804429):0.1500609855,32:0.6039119235):0.1151519251,33:0.1625679481):0.08423789386,34:0.2480501420):0.178626899):0.3236450217):0.07394309199,35:2.6339965459):0.07530875666,((((16:0.0294581780,17:0.0311045057):0.1382330447,18:0.1208679592):0.1305411505,19:0.2771261627):0.308797255,20:0.4867956268):0.2430803687):0.2647069261,15:0.6607798369):0.2530796088):0.1330526376):0.06259846475):0.05928558309):0.06834018231):0.06451377867);
 13: -31640.9412491 (0:0.2307564697,1:0.1658950527,(2:0.1910379379,(3:0.3513471092,(((4:0.2229624284,5:0.3702841689):0.2398079945,(6:0.4231189513,7:0.4077591479):0.1438187111):0.07627949587,(((((8:0.0585114037,9:0.0407213191):0.2154930354,10:0.2312834809):0.3257466607,11:0.6042729156):0.2347389103,(12:0.0267241896,13:0.0221832123):0.5590107929):0.1258303536,(((((((14:1.6215604533,(21:0.5170352377,22:0.7964554125):0.2558417961):0.118569679,23:0.7965084647):0.280965896,(((((((36:0.1538308653,37:0.1602954871):0.0582461569,38:0.0597268849):0.4907074858,39:0.7232194483):0.2581246787,((41:0.3625921560,42:0.1580076407):0.0508426208,43:0.0632193581):0.7306546226):0.297784079,40:0.8897877812):0.2184634822,((44:0.6343474345,(45:0.6691182573,46:1.5898904443):0.251629456):0.3125419947,(47:0.9708703411,48:0.8819833495):0.3955435927):0.5079322436):0.210879935,(((49:0.0285054868,50:0.0385188127):0.08449189434,51:0.0993739939):0.6392662208,52:1.0843407966):0.1848777457):0.8732611493):0.09460429975,(((((24:0.0602124059,25:0.1433317077):0.2359444293,27:0.1739103295):0.0643019047,26:0.4067692773):0.2208918404,(28:0.8526508757,29:0.5108019253):0.1889740458):0.1434850429,((((30:0.3179253358,31:0.2514462046):0.1504873148,32:0.6049196094):0.114860721,33:0.1630967672):0.0845372664,34:0.2486572829):0.1763197695):0.32820694):0.06774058478,35:2.6527902247):0.07890706666,((((16:0.0295111353,17:0.0311333948):0.1376543996,18:0.1216664699):0.1321145478,19:0.2756882812):0.3111724009,20:0.4845547323):0.2482444659):0.2605549406,15:0.6596895635):0.2614407232):0.1493912904):0.06357729547):0.07066376613):0.06999275848);
 14: -31640.94859 (0:0.2301307467,1:0.1648213514,(2:0.1910258115,(3:0.3507272088,(((4:0.2218072362,5:0.3702662596):0.2366296316,(6:0.4216853201,7:0.4043844401):0.1507882161):0.07976713698,(((((8:0.0583807445,9:0.0407662441):0.2140496285,10:0.2337614566):0.3250991154,11:0.6025514198):0.233311607,(12:0.0277532715,13:0.0209331256):0.5581866644):0.1272843149,((((((14:1.6310237337,(21:0.5181704442,22:0.7901875380):0.2286199011):0.1186200973,23:0.8105906552):0.3457476005,(((((16:0.0295390955,17:0.0309594336):0.139262797,18:0.1188676865):0.1346071797,19:0.2755121412):0.3006098278,20:0.5005678060):0.2655776639,(((((24:0.0595220194,25:0.1437741519):0.2316108108,27:0.1765709356):0.06322618422,26:0.4032926864):0.2327140614,(28:0.8465668946,29:0.5083709114):0.1822936559):0.1354253738,((((30:0.3168832141,31:0.2513681930):0.1490709492,32:0.6058889330):0.1151319795,33:0.1627522853):0.08995046775,34:0.2422629068):0.1750359263):0.3270799836):0.1373080752):0.04342586035,35:2.5896159874):0.04903722467,(((((((36:0.1532571833,37:0.1597873985):0.0557455554,38:0.0601959833):0.499185727,39:0.7164365763):0.2566979374,((41:0.3610634081,42:0.1571685237):0.05161476353,43:0.0620016043):0.7195090592):0.2933792233,40:0.9036724129):0.2496703689,((44:0.6169974329,(45:0.6635369216,46:1.5870329100):0.2605767821):0.3128551674,(47:0.9718269966,48:0.8667982088):0.3808275053):0.5043910004):0.1790390147,(((49:0.0285128633,50:0.0382916172):0.08217898419,51:0.1012849421):0.6387092318,52:1.0695862115):0.2131141444):0.87797157):0.2120959867,15:0.6293742849):0.2723858653):0.1539808739):0.05965948108):0.06871649163):0.0701581967);
 15: -31640.9675144 (0:0.2312520031,1:0.1657786194,(2:0.1900317723,(3:0.3520610476,(((4:0.2225106316,5:0.3712638760):0.2415603551,(6:0.4233257325,7:0.4084406868):0.1434171492):0.07625521022,(((((8:0.0587256558,9:0.0405212554):0.2134387926,10:0.2352019562):0.3240572125,11:0.6016070312):0.2355798514,(12:0.0264749158,13:0.0224049252):0.5637825499):0.1230789718,((((((14:1.6373318204,(21:0.5160893770,22:0.7961948562):0.2357930651):0.1223895831,23:0.7995296610):0.301087288,((((((((36:0.1538637522,37:0.1602240962):0.05614423055,38:0.0605058744):0.5013859568,39:0.7165105523):0.2759129823,((41:0.3625300063,42:0.1579072126):0.05061516194,43:0.0630977800):0.7058714573):0.2990628421,40:0.8946340047):0.2516120677,((44:0.6177682687,(45:0.6567349000,46:1.6122047879):0.2655859501):0.3210088418,(47:0.9856597135,48:0.8630152512):0.3770200719):0.5220299872):0.2593259286,((49:0.0285865909,50:0.0384599805):0.0849028578,51:0.0990288600):0.6812643078):0.1448201803,52:0.9947458687):0.872754183):0.1186996963,((((((24:0.0598707612,25:0.1434338527):0.2155838735,26:0.4378295824):0.05700118782,27:0.1518702553):0.2760708694,(28:0.8462389236,29:0.5158033324):0.1782637429):0.145605502,((((30:0.3189896741,31:0.2508639147):0.1507598781,32:0.6049906305):0.1160508403,33:0.1608519458):0.09217607057,34:0.2429890311):0.1876888988):0.2435189028,35:2.6552217828):0.08512579722):0.1175740909,((((16:0.0295295127,17:0.0311310798):0.1370623284,18:0.1224703756):0.1313618963,19:0.2771557563):0.3069036831,20:0.4932423247):0.2512752806):0.2598335889,15:0.6679525662):0.2559295764):0.1484195117):0.06301731771):0.07034404238):0.07107220951);
 16: -31641.054988 (0:0.2316358517,1:0.1661818138,(2:0.1902686588,(3:0.3525785078,(((4:0.2228412383,5:0.3729595341):0.2398464575,(6:0.4241938042,7:0.4089443076):0.1437136927):0.07668362395,(((((8:0.0587190483,9:0.0406917257):0.2174437388,10:0.2307174999):0.3262014728,11:0.6040879659):0.2330082308,(12:0.0267256398,13:0.0223506779):0.5597495924):0.1197840511,((((((14:1.6335806541,((21:0.5272312859,22:0.7970737273):0.3081730995,23:0.7732735131):0.2019314906):0.07810433983,35:2.6031171328):0.09138541795,((((((((36:0.1545210209,37:0.1609278157):0.05703578144,38:0.0605215934):0.5039947984,39:0.7226878530):0.2739520844,((41:0.3643427550,42:0.1586756710):0.05059237038,43:0.0633963934):0.7134848373):0.3013482284,40:0.8938260532):0.2499364355,((44:0.6212566841,(45:0.6593836479,46:1.6218706810):0.2645098943):0.3199864827,(47:0.9856608442,48:0.8683128399):0.385017064):0.5269922641):0.2593141896,((49:0.0287000153,50:0.0386253018):0.08524304194,51:0.0998480074):0.6780992273):0.161173681,52:1.0113929290):0.8577200399):0.1052235311,(((((24:0.0603772180,25:0.1440024402):0.2357849861,27:0.1754901771):0.06389386229,26:0.4078047951):0.2284423349,(28:0.8538328448,29:0.5164242034):0.1870592399):0.1376890439,((((30:0.3185096880,31:0.2530302943):0.1510193258,32:0.6074275808):0.1147045847,33:0.1639775635):0.08615968798,34:0.2467627099):0.1821133843):0.3199548308):0.1463316538,((((16:0.0296897785,17:0.0311747767):0.1382061107,18:0.1218221221):0.1346594894,19:0.2752060813):0.3141571949,20:0.4873552581):0.234941719):0.2641683725,15:0.6594806198):0.2668404332):0.1544835271):0.06328897874):0.07021132468):0.07073838945);
 17: -31641.1255604 (0:0.2301997354,1:0.1670168921,(2:0.1927043376,(3:0.3560581398,(((4:0.2158152761,5:0.3775496180):0.2370915319,(6:0.4302194512,7:0.4012746831):0.1532479926):0.07983316892,((((8:0.0595114429,9:0.0402349164):0.210761987,10:0.2381706678):0.3329324597,11:0.6054689590):0.2867198113,((12:0.0279888569,13:0.0213382310):0.543686097,((((((14:1.6442424776,(21:0.5232563352,22:0.7952776312):0.2311101994):0.1189344733,23:0.8253380387):0.3527538807,(((((16:0.0297702348,17:0.0312484458):0.1397917313,18:0.1202695262):0.1365829154,19:0.2766459142):0.3064000108,20:0.5032971062):0.259506207,(((((24:0.0597064696,25:0.1453081179):0.2340994215,27:0.1779436487):0.06445506211,26:0.4064695419):0.2361934345,(28:0.8600749729,29:0.5099093497):0.1785947013):0.1325445254,((((30:0.3202171993,31:0.2531873016):0.1499481665,32:0.6130123332):0.1163091214,33:0.1634760754):0.09142695205,34:0.2432367229):0.1831356811):0.3379270988):0.1297543178):0.07326061997,35:2.5835410114):0.04181730553,(((((((36:0.1537318309,37:0.1603232035):0.05587837183,38:0.0603553139):0.4995680193,39:0.7193989662):0.2515521656,((41:0.3624590627,42:0.1577719224):0.0518887659,43:0.0617908491):0.7286834858):0.292938208,40:0.9070619827):0.252694405,((44:0.6210555390,(45:0.6725878477,46:1.5880427326):0.2589900246):0.3127900945,(47:0.9773538815,48:0.8761068411):0.3875842589):0.5068614237):0.1595819493,(((49:0.0285806843,50:0.0385064525):0.08159561138,51:0.1035703621):0.6471397981,52:1.0676830281):0.2252913045):0.8569083553):0.1855690541,15:0.6323864848):0.2130621858):0.1672688235):0.1441351191):0.05912872749):0.06579775859):0.0718023214);
 18: -31641.1729738 (0:0.2271763832,1:0.1730901186,((2:0.1692792877,3:0.3756086726):0.06752898822,((4:0.2073473198,5:0.3971138051):0.2566481493,((6:0.4297019119,7:0.4102011024):0.1425478477,(((((8:0.0587894223,9:0.0406820225):0.2120818735,10:0.2347338850):0.3161594316,11:0.6138192277):0.2307459941,(12:0.0264011932,13:0.0224278861):0.5508443455):0.1359804606,(((((((14:1.6352827366,(21:0.5264266096,22:0.7883316389):0.2455451836):0.1157779549,23:0.7962238853):0.2892461499,((((((((36:0.1547535569,37:0.1611708281):0.05655775393,38:0.0606740995):0.5066739499,39:0.7266179903):0.2625738023,((41:0.3644561053,42:0.1588166165):0.05094119486,43:0.0630070290):0.7162655752):0.3053207573,40:0.8945005545):0.2461593235,((44:0.6210314610,(45:0.6626667424,46:1.6169886617):0.2622424757):0.317563087,(47:0.9843163613,48:0.8705073435):0.3819724361):0.5286391809):0.262911508,((49:0.0285486437,50:0.0386783773):0.08613242788,51:0.0984335701):0.6905614985):0.1387924915,52:1.0094402504):0.8706779448):0.1154921681,(((((24:0.0599210274,25:0.1440381501):0.2172373746,26:0.4398006444):0.05695370753,27:0.1523085981):0.2713116675,(28:0.8537490123,29:0.5188019976):0.1808635271):0.1461700201,((((30:0.3209131734,31:0.2508131075):0.1511455675,32:0.6076541476):0.1149699189,33:0.1620914900):0.08726437065,34:0.2486417884):0.1892682186):0.3210667893):0.07827717107,35:2.6544481282):0.07626395969,((((16:0.0296159533,17:0.0311876134):0.1388576198,18:0.1210664958):0.1310471992,19:0.2775949387):0.3090741547,20:0.4888664023):0.2359891627):0.2719390379,15:0.6636861738):0.2456469861):0.1442980685):0.06319453562):0.0907604882):0.05293265621);
 19: -31641.1809601 (0:0.2326668586,1:0.1663650916,(2:0.1934025722,(3:0.3555527589,(((4:0.2212129274,5:0.3756809369):0.2427569562,(6:0.4272511033,7:0.4098930774):0.1487216682):0.07440231509,(((((8:0.0591891247,9:0.0409486035):0.2135726613,10:0.2417950389):0.3268595504,11:0.6102763537):0.23910645,(12:0.0272936141,13:0.0218083842):0.5704713638):0.1256035462,((((((14:1.6637261628,(21:0.5235306037,22:0.8019178504):0.2220086624):0.1253128857,23:0.8216383065):0.3290499067,35:2.6464773059):0.02855050523,(((((16:0.0298292129,17:0.0312127216):0.1405454736,18:0.1199007317):0.1376476388,19:0.2763940482):0.3078161568,20:0.5027058940):0.2668794697,(((((24:0.0596939694,25:0.1448807706):0.2328275106,27:0.1780635463):0.06258267947,26:0.4071891119):0.2395490125,(28:0.8532107361,29:0.5144981651):0.1793351121):0.1426622071,((((30:0.3184636225,31:0.2539518118):0.1505377019,32:0.6105296801):0.1141642369,33:0.1645475247):0.09006624667,34:0.2428348142):0.1739456534):0.3323604726):0.1383513889):0.06483649433,((((((((36:0.1551993927,37:0.1617745958):0.05596827875,38:0.0614808430):0.515694681,39:0.7240628730):0.2591613989,((41:0.3661053048,42:0.1593143519):0.05247096249,43:0.0619763720):0.7269760959):0.3000771423,40:0.8972189529):0.2901276691,((44:0.6153688890,(45:0.6624670866,46:1.6241979745):0.2721134319):0.3225128375,(47:0.9920868728,48:0.8689759477):0.3780195472):0.544940818):0.2327181524,((49:0.0288003463,50:0.0387131432):0.0814272403,51:0.1063849309):0.7088748408):0.1569753481,52:0.9951212393):0.8863536129):0.2299944709,15:0.6447319024):0.274954613):0.1521853657):0.06137482223):0.06982280487):0.07101208847);
PhyloTree:
 newick: (0:0.2249853050,1:0.1715786089,((2:0.1678497749,3:0.3717831957)3.9/32:0.06777172457,((4:0.2046758269,5:0.3945586904)100/100:0.2537407931,((6:0.4247332236,7:0.4057647316)95.8/84:0.1405697493,(((((8:0.0585617981,9:0.0403940339)97.3/99:0.2095307411,10:0.2372935576)97.9/97:0.312670509,11:0.6065122928)95.8/96:0.2304215198,(12:0.0266103738,13:0.0221458745)100/100:0.5518418442)43/58:0.1378764921,((((((14:1.6057270850,(21:0.5205037100,22:0.7844043241)86.2/84:0.2436880978)38.6/52:0.1199325168,23:0.7825750604)94.5/74:0.281909355,(35:2.4425190342,((((((((36:0.1531531938,37:0.1594887275)92.9/98:0.0557864997,38:0.0603564928)100/100:0.5004854209,39:0.7121720684)95.2/96:0.272728947,((41:0.3607236813,42:0.1572198336)62.4/80:0.05074532375,43:0.0625459669)100/100:0.7035776793)93.2/86:0.3020665108,40:0.8809665504)85/82:0.2527246669,((44:0.6150442980,(45:0.6530429390,46:1.6027990430)94/94:0.2654828616)93.1/94:0.3178088593,(47:0.9790662643,48:0.8555109904)95.7/97:0.3775673118)99.5/100:0.514531266)90.7/67:0.2617119694,((49:0.0284936893,50:0.0382903976)97.3/100:0.08315274872,51:0.1000286178)100/100:0.6664589785)26.7/44:0.1395548565,52:0.9979330723)98.5/100:0.6636426052)49.6/30:0.2066632669)80.2/30:0.1240772692,(((((24:0.0599536002,25:0.1426407169)100/100:0.2333257038,27:0.1746738828)24.4/48:0.0635320957,26:0.4040747886)99/99:0.2230595118,(28:0.8440908297,29:0.5128283427)94.9/98:0.1880587414)90.6/91:0.1386564762,((((30:0.3159185567,31:0.2507262541)95.8/98:0.1487969098,32:0.6012771376)84.4/67:0.1151951515,33:0.1627808068)46.8/54:0.08516680028,34:0.2454626045)97.3/91:0.1814934058)99.5/98:0.3188928051)49.8/46:0.1528501701,((((16:0.0294589617,17:0.0309611985)99.8/100:0.1380595192,18:0.1199825205)96.5/99:0.1327530598,19:0.2733544512)99.6/100:0.3077138847,20:0.4846629669)96.3/91:0.2215434379)98.2/81:0.2746875973,15:0.6482486747)98.5/94:0.252576985)97.5/92:0.1419234674)45.8/47:0.06440973842)88.9/65:0.09078980705)61/63:0.0522295525);
RateFree4:
 prop: 0.07546508692, 0.2221880631, 0.2678902339, 0.4344566161
 rates: 0.06180182728, 0.2814204962, 0.7667007911, 1.674312609
RateFree5:
 prop: 0.05052346835, 0.1559226048, 0.1760050793, 0.3723488582, 0.2451999894
 rates: 0.06697139035, 0.2989041301, 0.6408669372, 1.127299923, 1.702552224
RateGamma:
 gamma_shape: 1.156856475
RateGammaInvar:
 gamma_shape: 1.241305094
 p_invar: 0.007016512068
RateInvar:
 p_invar: 0.007280358254
StopRule:
 curIteration: 106
 start_real_time: 1699427226
 time_vec: 5, 3, 2, 1
UFBoot:
 000: 1 -31837.62075 -31655.08331 (0:0.218729,(1:0.116563,(3:0.326214,((4:0.147647,5:0.418076):0.316488,(((6:0.476390,7:0.366119):0.0642467,((12:0.014067,13:0.024404):0.495221,((((((14:1.536472,(21:0.406559,22:0.897961):0.28727):0.13444,23:0.617088):0.2241,(35:1.856348,((((((36:0.150478,37:0.192988):0.0844277,38:0.042121):0.363037,39:0.857193):0.145741,((41:0.352084,42:0.139578):0.0522788,43:0.082568):0.861529):0.287359,40:0.722429):0.328015,((((44:0.584643,48:1.267059):0.234882,47:1.199613):0.180899,(45:0.820319,46:1.393237):0.309538):0.448982,(((49:0.021665,50:0.022635):0.073134,51:0.134362):0.427953,52:1.065936):0.361441):0.21307):0.337297):0.276124):0.128675,(((((24:0.067971,25:0.114063):0.240441,26:0.439049):0.0606394,27:0.101672):0.159929,(28:0.893307,29:0.705069):0.168041):0.136707,(((30:0.247513,31:0.249361):0.221648,(33:0.167563,34:0.332759):0.125567):0.0839619,32:0.535296):0.174795):0.27075):0.110331,((((16:0.034093,17:0.030478):0.159448,18:0.116765):0.0955578,19:0.289247):0.291555,20:0.414831):0.37868):0.335833,15:0.665466):0.232951):0.2892):0.104829,(((8:0.049218,9:0.031893):0.17409,10:0.292243):0.206441,11:0.534684):0.289608):0.145621):0.0695959):0.101654):0.0609247,2:0.194059);
 001: 1 -32489.6409 -31649.05611 (0:0.222117,(1:0.152207,(((4:0.233034,5:0.458461):0.159062,(6:0.486088,7:0.386639):0.211577):0.0892628,((((8:0.052156,9:0.040374):0.189917,10:0.246374):0.332817,11:0.476625):0.309837,((12:0.045701,13:0.021565):0.46984,((((14:1.758765,(((((24:0.082098,25:0.137572):0.174991,26:0.533650):0.0734982,27:0.152589):0.126463,(28:0.972911,29:0.494552):0.287757):0.304304,(((30:0.269837,31:0.224569):0.130916,32:0.546518):0.0988023,(33:0.153023,34:0.335679):0.103393):0.243589):0.290807):0.156344,(((21:0.514700,22:0.538901):0.21542,23:0.629338):0.361003,((((((36:0.146240,37:0.186763):0.0313862,38:0.033264):0.646607,39:0.608071):0.270936,((41:0.344018,42:0.139691):0.0541355,43:0.052894):0.736056):0.270529,40:0.709143):0.401543,(((44:0.386067,(45:0.572648,46:1.673974):0.207288):0.509326,(47:0.975942,48:0.870288):0.238737):0.499666,(((49:0.044137,50:0.051714):0.100531,51:0.133031):0.590598,52:1.292906):0.120414):0.218025):0.630513):0.155893):0.136467,(((((16:0.038321,17:0.042359):0.11325,18:0.131792):0.174202,19:0.213935):0.354508,20:0.408366):0.285205,35:2.157693):0.0169752):0.303924,15:0.636115):0.185115):0.297048):0.190012):0.0607693):0.0420962,(2:0.176833,3:0.340894):0.101073);
 002: 1 -31409.60544 -31646.36753 (0:0.216068,1:0.120154,(2:0.198072,(3:0.443308,((4:0.238278,5:0.452507):0.212253,((6:0.556980,7:0.321128):0.157003,((((8:0.042821,9:0.054280):0.181814,10:0.274684):0.332838,11:0.638927):0.197109,((12:0.021450,13:0.029074):0.536533,((((((14:1.680216,(((((((36:0.161033,37:0.133217):0.0752885,38:0.049423):0.444563,39:0.632169):0.318558,((41:0.402575,42:0.145172):0.0617584,43:0.084992):0.685647):0.347746,40:0.913424):0.235695,(((49:0.025249,50:0.034671):0.112459,51:0.122511):0.646802,52:1.034386):0.319513):0.0688058,(((44:0.594287,46:1.522158):0.151512,45:0.739053):0.487567,(47:0.904889,48:0.819532):0.444574):0.338018):0.508168):0.338309,((21:0.521864,22:0.767525):0.281984,23:0.692005):0.434466):0.165071,(((((24:0.029043,25:0.182608):0.235056,27:0.132562):0.104777,26:0.382484):0.285867,(28:0.820574,29:0.522667):0.0984634):0.080426,(((30:0.335664,31:0.235209):0.103464,32:0.627763):0.0633105,(33:0.158229,34:0.325583):0.0607922):0.202885):0.25879):0.0762693,35:2.327582):0.097455,((((16:0.040024,17:0.020969):0.143626,18:0.087992):0.156446,19:0.257240):0.247275,20:0.409070):0.151718):0.367012,15:0.522769):0.168406):0.260157):0.0716177):0.0467298):0.0697086):0.0629035):0.11417);
 003: 2 -30394.62774 -31652.04377 (0:0.131847,((1:0.114694,((4:0.197080,5:0.330208):0.152617,6:0.397571):0.0769996):0.0513002,(7:0.372547,((((8:0.051812,9:0.036925):0.22545,10:0.173908):0.208052,11:0.502259):0.267048,((12:0.014259,13:0.022477):0.476077,(((((((14:1.384115,(21:0.672086,22:0.886359):0.288588):0.173695,23:0.734300):0.349911,(((((((36:0.165272,38:0.114153):0.0276567,37:0.124965):0.521367,39:0.585570):0.247905,((41:0.387860,42:0.145027):0.0650354,43:0.051973):0.717178):0.316696,40:0.689297):0.201951,(((49:0.019788,50:0.035883):0.0661709,51:0.124462):0.676582,52:1.078763):0.34762):0.131976,((44:0.500110,(45:0.721331,46:1.569640):0.277129):0.21597,(47:0.950800,48:0.778050):0.402706):0.514843):0.893808):2.10171e-06,(((((24:0.043184,25:0.118928):0.256222,(26:0.401345,27:0.182245):0.0705499):0.151547,32:0.630937):0.207417,(28:0.892756,29:0.615144):0.260683):0.0451469,(((30:0.256323,31:0.215126):0.289559,33:0.137321):0.0867808,34:0.192048):0.256898):0.306874):0.0688444,35:2.412034):0.0319108,((((16:0.015352,17:0.048696):0.140568,18:0.102812):0.0659081,19:0.176981):0.326075,20:0.514587):0.0933382):0.300091,15:0.616212):0.22744):0.229738):0.0737839):0.0977751):0.0776715,(2:0.161414,3:0.258239):0.0491883);
 004: 2 -30982.58847 -31643.78573 (0:0.274775,1:0.202469,(2:0.215100,(3:0.354108,((((4:0.209038,5:0.307410):0.179659,6:0.422571):0.0782307,7:0.497983):0.110699,(((((8:0.081686,9:0.032413):0.24823,10:0.213396):0.327286,11:0.639701):0.213023,(12:0.004567,13:0.036425):0.609874):0.168019,((((((14:1.764655,(21:0.555117,22:0.778966):0.217303):0.0960059,23:1.005251):0.210278,((((((((36:0.126112,37:0.152575):0.0439903,38:0.090569):0.390233,39:0.632765):0.287796,((41:0.444691,42:0.147497):0.0568912,43:0.038907):0.740916):0.24177,40:1.105040):0.173605,((44:0.747138,(45:0.644281,46:1.956726):0.172088):0.298573,(47:1.051778,48:0.962197):0.311821):0.808547):0.327132,((49:0.017733,50:0.040694):0.099167,51:0.065674):0.553597):0.178836,52:1.080651):1.13718):0.0908495,((((((24:0.048512,25:0.157199):0.22943,27:0.178422):0.0887127,26:0.438230):0.31022,(28:0.919386,29:0.403596):0.165236):0.171282,((((30:0.285318,32:0.496219):0.120414,31:0.312577):0.14847,33:0.179696):0.0992113,34:0.174979):0.0832695):0.231512,35:2.861945):0.244179):0.147579,((((16:0.031438,17:0.009465):0.166569,18:0.106190):0.188451,19:0.226018):0.320101,20:0.359490):0.266701):0.27478,15:0.693642):0.252504):0.0735632):0.0954264):0.0660084):0.0634446);
 005: 1 -31552.94827 -31660.05547 (0:0.208200,1:0.154754,(2:0.222656,(3:0.342588,((4:0.282623,5:0.403993):0.24667,(6:0.520926,(7:0.416544,((((8:0.042933,9:0.031366):0.154337,11:0.866544):0.125891,10:0.198212):0.451704,((12:0.026486,13:0.016843):0.556372,((14:1.692227,((((((16:0.059497,17:0.037485):0.154312,18:0.137546):0.193734,19:0.247828):0.442645,(20:0.321856,35:2.828706):0.118209):0.249207,(((21:0.747457,22:0.809111):0.223815,23:0.820539):0.281946,(((((24:0.076366,25:0.103712):0.212542,27:0.197298):0.0953694,26:0.382786):0.326429,(28:0.845556,29:0.488787):0.198389):0.132739,((((30:0.307693,31:0.289103):0.173338,32:0.535636):0.126298,33:0.163407):0.12491,34:0.219275):0.153765):0.432334):0.0696677):0.177991,((((((((36:0.188660,37:0.139538):0.105658,38:0.024376):0.452521,39:0.727258):0.225331,(41:0.193768,(42:0.175698,43:0.073765):0.171334):0.652592):0.183962,40:1.170531):0.203103,((44:0.737599,(45:0.623162,46:1.655786):0.329298):0.224528,(47:1.079223,48:0.863177):0.305151):0.664045):0.349911,((49:0.010256,50:0.037614):0.0857826,51:0.093254):0.695752):0.342128,52:0.810530):0.728299):0.0608713):0.0846693,15:0.650035):0.321606):0.257759):0.126445):0.14667):0.137863):0.0600421):0.11877):0.115249);
 006: 1 -31582.64095 -31646.05057 (0:0.201432,1:0.176826,((2:0.222303,3:0.376645):0.0648161,((4:0.206075,5:0.436086):0.267921,(((6:0.479965,7:0.467204):0.0567909,((((((((14:1.453034,22:0.667947):0.307031,21:0.763390):0.273233,23:1.051739):0.252018,((((((36:0.175012,37:0.162343):0.052195,38:0.031472):0.373248,39:0.854987):0.300448,((41:0.265229,(42:0.171949,43:0.084197):0.0672627):0.526677,((44:0.598601,(45:0.696706,46:1.553363):0.321472):0.259852,(47:1.108665,48:0.642751):0.395461):0.608725):0.217846):0.388331,40:0.919709):0.282082,(((49:0.038367,50:0.025292):0.0987208,51:0.124799):0.679964,52:1.042823):0.210449):0.867822):0.12995,(((((24:0.047158,25:0.151874):0.203409,27:0.150509):0.0853909,26:0.400725):0.199701,(28:0.785139,29:0.468487):0.26805):0.119596,((((30:0.346345,31:0.315449):0.282525,32:0.622263):0.0961363,33:0.194347):0.110951,34:0.237052):0.176939):0.326055):0.155954,35:2.329871):0.0594427,((((16:0.022567,17:0.015936):0.109357,18:0.123388):0.104147,19:0.390669):0.343092,20:0.479584):0.204762):0.350274,15:0.571560):0.311107):0.0697636,((((8:0.052662,9:0.055613):0.265037,10:0.177987):0.294062,11:0.631899):0.155012,(12:0.021437,13:0.021633):0.601871):0.208506):0.0880199):0.0478301):0.103114);
 007: 1 -32343.43351 -31644.98936 (0:0.211579,1:0.164451,(2:0.165709,(3:0.282026,((4:0.181922,5:0.329032):0.296509,((6:0.462951,(7:0.310510,((((8:0.093352,9:0.032645):0.216823,10:0.218859):0.217068,11:0.583611):0.224362,(12:0.039948,13:0.024953):0.63366):0.0717364):0.0676555):0.0634276,(((((14:1.917396,((21:0.624970,22:0.986160):0.244806,23:0.943189):0.246269):0.0879948,35:2.380761):0.224515,(((((16:0.038683,17:0.027278):0.17607,18:0.111037):0.127882,19:0.274669):0.365211,20:0.581578):0.192568,(((((24:0.041663,25:0.140652):0.242059,26:0.334434):0.0722463,27:0.193808):0.238724,(28:0.712663,29:0.444108):0.320996):0.193744,(((30:0.358630,31:0.233379):0.297305,(32:0.729385,33:0.081369):0.0989699):0.0916232,34:0.338711):0.137361):0.232749):0.234185):0.154144,(((((((36:0.143666,37:0.187917):0.0400685,38:0.073849):0.497824,39:0.728693):0.26106,((41:0.330612,42:0.180084):0.0776336,43:0.056609):0.845588):0.243139,40:0.929675):0.293669,(((49:0.035643,50:0.025611):0.0616938,51:0.094656):0.742905,52:1.276560):0.304626):0.251072,((44:0.583026,(45:0.836821,46:1.407711):0.30988):0.120539,(47:1.388585,48:0.753445):0.347116):0.83983):0.456401):0.203137,15:0.566193):0.297998):0.0742336):0.0289643):0.0623786):0.0767717);
 008: 1 -31725.72937 -31645.7865 (0:0.153956,1:0.218202,(2:0.217475,(3:0.400462,((((4:0.273292,5:0.352943):0.275184,6:0.379490):0.0697133,7:0.464441):0.0543709,((((8:0.074607,9:0.023148):0.12488,10:0.313767):0.392539,11:0.528344):0.391651,(((12:0.019313,13:0.016150):0.324829,35:2.440655):0.255162,(((14:1.848027,((21:0.486781,22:0.847647):0.427269,23:0.751907):0.120724):0.279044,(((((16:0.023068,17:0.024112):0.111454,18:0.139458):0.148839,19:0.261265):0.279376,20:0.536743):0.252499,(((((24:0.061325,25:0.137450):0.248352,(26:0.481001,27:0.148239):0.0695173):0.153283,28:0.912473):0.10787,29:0.717895):0.170882,((((30:0.364748,31:0.178614):0.129395,32:0.648248):0.139999,33:0.153046):0.0965286,34:0.243079):0.168374):0.517257):0.201013):0.191984,(15:0.469172,((((((((36:0.190390,37:0.185095):0.0608592,38:0.071683):0.367226,39:0.803021):0.376415,40:1.086083):0.410895,((41:0.341143,43:0.081988):0.0570512,42:0.118820):0.584926):0.307106,((44:0.623101,(45:0.545547,46:1.697602):0.283576):0.429753,(47:1.021613,48:0.694827):0.341107):0.344548):0.45334,((49:0.022676,50:0.023905):0.0866518,51:0.076046):0.718465):0.228395,52:0.772719):0.793767):0.284737):0.184644):0.195707):0.162222):0.13173):0.0598446):0.0576372);
 009: 1 -31705.69565 -31649.40995 (0:0.264873,(1:0.228703,((4:0.282674,5:0.442861):0.170653,((6:0.402572,7:0.417776):0.0954753,(((((8:0.068885,9:0.022196):0.231357,10:0.253121):0.293182,11:0.598661):0.257775,(12:0.018448,13:0.033307):0.514358):0.223222,((((((14:1.858989,(21:0.451323,22:0.941328):0.316146):0.186211,23:0.625657):0.333357,(35:2.495410,(((((((36:0.223717,37:0.119008):0.0731197,38:0.066280):0.585679,39:0.740758):0.305095,((41:0.352248,42:0.134032):0.0547671,43:0.075249):0.602638):0.38393,((44:0.600545,(45:0.820595,46:1.430956):0.431162):0.324563,(47:1.099941,48:0.989713):0.327876):0.463437):0.21442,40:0.730354):0.226442,(((49:0.033693,50:0.037241):0.0724238,51:0.108972):0.782681,52:1.321183):0.223187):0.7847):0.325374):0.0901721,(((((24:0.025201,25:0.206780):0.208467,27:0.169771):0.0750421,26:0.391047):0.189971,(28:0.779387,29:0.631618):0.122524):0.131331,((((30:0.317378,31:0.286447):0.168928,32:0.653124):0.15036,33:0.159200):0.114449,34:0.195848):0.214048):0.203257):0.197899,((((16:0.028669,17:0.032173):0.134327,18:0.148085):0.149079,19:0.263904):0.230511,20:0.466185):0.283087):0.296403,15:0.817148):0.132845):0.167352):0.102498):0.0781067):0.0257606,(2:0.221364,3:0.347742):0.0658861);
 010: 2 -30602.31591 -31643.81063 (0:0.194930,(1:0.191205,(((4:0.206407,5:0.376330):0.20311,(6:0.419723,7:0.620389):0.160915):0.141741,(((((8:0.041615,9:0.055677):0.246252,10:0.210025):0.290013,11:0.584042):0.129581,(12:0.028228,13:0.014521):0.776444):0.144392,((((((((14:1.505115,22:0.693940):0.167836,21:0.512346):0.350215,((((16:0.030700,17:0.010191):0.131672,18:0.160122):0.158525,19:0.196801):0.360971,20:0.454558):0.295791):0.136924,(((((24:0.057144,25:0.175885):0.284341,27:0.159275):0.0665591,26:0.433350):0.24444,(28:0.745407,29:0.411215):0.242137):0.214856,((((30:0.320093,31:0.249705):0.170742,32:0.551388):0.120374,33:0.188004):0.109953,34:0.249937):0.103658):0.304113):0.160075,35:2.701057):0.0221047,23:0.907510):0.162869,((((((((36:0.170452,37:0.116779):0.0526822,38:0.041885):0.412979,39:0.823879):0.407645,40:1.152325):0.223953,(41:0.287739,(42:0.146412,43:0.089623):0.1309):0.634132):0.280221,((44:0.557950,(45:0.593272,46:1.581154):0.24205):0.381964,(47:0.812501,48:0.718605):0.399919):0.258016):0.351831,((49:0.021375,50:0.046409):0.0980924,51:0.077759):0.66278):0.227533,52:1.069384):0.743622):0.194117,15:0.659718):0.426758):0.0617507):0.0440318):0.0625272,(2:0.127637,3:0.383560):0.121203);
 011: 1 -31525.82731 -31645.53358 (0:0.274660,1:0.184052,((2:0.148944,3:0.481546):0.0626131,((4:0.188297,5:0.409228):0.283428,((6:0.503292,7:0.488698):0.137549,((((8:0.069245,9:0.050057):0.213234,10:0.309217):0.408747,11:0.410232):0.240253,((12:0.031740,13:0.010598):0.421002,((14:1.531841,(15:0.589749,(((((((36:0.154941,37:0.126369):0.0294016,38:0.062930):0.449867,39:0.801959):0.234586,((41:0.418616,43:0.059368):0.065509,42:0.117056):0.765374):0.349529,40:0.732739):0.2704,(((49:0.022328,50:0.046389):0.105183,51:0.077847):0.793225,52:0.918196):0.271222):0.252427,((44:0.579016,(45:1.046377,46:1.154025):0.35988):0.196616,(47:0.800501,48:1.199550):0.419976):0.366783):0.616433):0.121751):0.139539,(((((((16:0.021548,17:0.053267):0.0985534,18:0.127480):0.156767,19:0.262969):0.389295,20:0.514638):0.226648,(((((24:0.074313,25:0.124316):0.242767,27:0.203067):0.0861717,26:0.447327):0.117047,(((30:0.290891,31:0.227528):0.21274,(33:0.166925,34:0.275743):0.0854453):0.145808,32:0.524461):0.204734):0.0807176,(28:0.778446,29:0.473439):0.215709):0.412432):0.0626087,((21:0.426227,22:0.662698):0.458174,23:0.627463):0.376121):0.300964,35:2.319994):0.114217):0.194805):0.218448):0.165042):0.0751288):0.101251):0.0293431);
 012: 1 -31256.48568 -31646.02917 (0:0.231977,1:0.185217,(2:0.120978,(3:0.296791,((((4:0.172319,5:0.313277):0.209416,6:0.445229):0.0775675,7:0.425125):0.155092,((((8:0.025535,9:0.064529):0.155502,10:0.177532):0.507052,11:0.560314):0.248049,((12:0.037643,13:0.010159):0.466518,(((((14:1.379565,(21:0.519371,22:0.852306):0.246953):0.199453,23:0.932374):0.293872,(((((16:0.019345,17:0.023831):0.138949,18:0.124056):0.0912087,19:0.255673):0.193006,20:0.499515):0.372,(((((24:0.051004,25:0.129862):0.202585,27:0.216077):0.0516608,26:0.375865):0.295603,(28:0.941780,29:0.520356):0.163778):0.114835,((((30:0.288031,31:0.301269):0.135219,32:0.476945):0.119563,33:0.120553):0.143425,34:0.229343):0.150058):0.304317):0.13355):0.120011,35:2.646353):0.113758,(15:0.581780,(((((((36:0.176550,37:0.169334):0.0953278,38:0.060969):0.433426,39:0.604408):0.229154,((41:0.389996,42:0.166661):0.0802265,43:0.040330):0.742182):0.298113,40:0.793832):0.283269,(((49:0.025781,50:0.047603):0.0843781,51:0.099560):0.671978,52:1.178185):0.192372):0.112385,((44:0.604490,(45:0.786177,46:1.353748):0.275252):0.15094,(47:0.809798,48:0.873224):0.393931):0.493392):0.664822):0.107442):0.172955):0.200147):0.146159):0.0471216):0.0774162):0.140711);
 013: 1 -31773.6624 -31647.14932 (0:0.259027,(1:0.144071,2:0.176429):0.0583875,(3:0.374361,((4:0.229216,5:0.408339):0.197839,((6:0.510929,7:0.330414):0.0920048,(((((8:0.068595,9:0.033225):0.218109,10:0.199836):0.397569,11:0.584440):0.134187,(12:0.042363,13:0.023445):0.424204):0.162862,((((((14:1.409760,22:0.542752):0.301519,21:0.601033):0.249638,23:0.649862):0.279944,(35:2.075107,(((((((36:0.145739,37:0.157263):0.044513,38:0.054780):0.421157,39:0.695847):0.226814,((41:0.338172,42:0.192154):0.0585494,43:0.061124):0.710009):0.262055,40:0.852726):0.245949,(((49:0.035889,50:0.032332):0.101894,51:0.114553):0.707366,52:0.992336):0.325763):0.219024,((44:0.599838,(47:1.045205,48:0.701957):0.56799):0.216763,(45:0.661446,46:1.506398):0.142404):0.473797):0.47257):0.330512):0.10917,(((((16:0.037761,17:0.025776):0.135435,18:0.150542):0.134736,19:0.346834):0.361299,20:0.519562):0.122053,(((((24:0.073815,25:0.122575):0.184425,27:0.217593):0.0890004,26:0.283740):0.362299,((((30:0.336770,31:0.241970):0.164946,32:0.605038):0.109217,33:0.166737):0.169205,34:0.246186):0.208537):0.0318202,(28:0.696549,29:0.588035):0.186723):0.404844):0.165545):0.12857,15:0.713988):0.228319):0.179039):0.086189):0.0949686):0.0302092);
 014: 1 -31039.32909 -31644.48762 (0:0.199942,(1:0.150885,((4:0.159618,5:0.470034):0.230515,((6:0.396183,7:0.372755):0.18571,(((((8:0.072818,9:0.047554):0.21595,10:0.140722):0.269178,11:0.557015):0.211902,(12:0.037476,13:0.012574):0.479433):0.256292,(((((((14:1.105899,(21:0.617562,22:0.773116):0.135108):0.15868,23:0.816003):0.184508,((((((((36:0.155473,37:0.155441):0.0369773,38:0.061668):0.394052,39:0.608802):0.444814,((41:0.415108,42:0.130433):0.066755,43:0.074260):0.540706):0.28029,((44:0.562939,(45:0.754418,46:1.380679):0.228438):0.257519,(47:1.053853,48:0.727228):0.32775):0.585763):0.222897,40:0.940934):0.308341,((49:0.034509,50:0.037441):0.0899887,51:0.087043):0.545685):0.227553,52:0.985783):0.69624):0.237706,(((((24:0.053124,25:0.115718):0.131817,26:0.433748):0.0880159,27:0.139696):0.203901,(28:0.814933,29:0.501477):0.0787573):0.1294,((((30:0.304034,31:0.199277):0.115875,32:0.530202):0.0667671,33:0.188993):0.10467,34:0.263827):0.221342):0.260201):0.155348,((((16:0.017519,17:0.038346):0.17338,18:0.106215):0.180037,19:0.210388):0.212468,20:0.541056):0.144028):0.0589952,35:2.429455):0.197422,15:0.425583):0.290387):0.0977666):0.052231):0.0799793):0.0698382,(2:0.180863,3:0.384523):0.100331);
 015: 2 -31561.10943 -31652.2288 (0:0.263696,1:0.118924,(2:0.172738,(3:0.266562,(((4:0.257085,5:0.386412):0.18157,(6:0.491406,7:0.340402):0.113107):0.113991,(((((8:0.050822,9:0.056563):0.265318,10:0.202656):0.464452,11:0.671282):0.164429,(12:0.029555,13:0.006322):0.479891):0.178271,(((((((14:1.549801,22:0.767256):0.12135,23:0.741731):0.172965,21:0.505695):0.353167,(35:2.348694,((((((((36:0.162184,37:0.142038):0.0525041,38:0.070857):0.529317,39:0.624330):0.163593,40:1.161380):0.198907,((41:0.298431,42:0.183698):0.05139,43:0.072919):0.752674):0.51843,((44:0.582354,(45:0.536511,46:1.575231):0.357321):0.370753,(47:0.915603,48:0.771297):0.326007):0.248421):0.524326,((49:0.024772,50:0.068308):0.129646,51:0.088771):0.629026):0.141512,52:0.992548):0.882951):0.0710376):0.0814889,((((((24:0.048082,25:0.152476):0.18756,27:0.212108):0.0621587,26:0.459517):0.175081,(28:0.743504,29:0.607580):0.131403):0.195804,32:0.538003):0.0505071,((30:0.292888,31:0.340573):0.263957,(33:0.223160,34:0.255345):0.0668784):0.0933214):0.329446):0.165496,((((16:0.015264,17:0.033405):0.122569,18:0.093208):0.202149,19:0.231498):0.342778,20:0.529256):0.260136):0.227908,15:0.726577):0.186173):0.208057):0.0524627):0.108813):0.0584);
 016: 2 -30550.32351 -31648.40372 (0:0.255317,(1:0.118301,2:0.222246):0.0467031,(3:0.400828,((4:0.198372,5:0.303051):0.209486,((6:0.381422,7:0.417382):0.105144,(((((8:0.060633,9:0.020688):0.292384,10:0.248702):0.297768,11:0.631347):0.16391,(12:0.002437,13:0.043834):0.634521):0.0998849,(((((((14:1.524538,23:0.594238):0.092608,22:0.729878):0.13926,21:0.607483):0.485532,((((((((36:0.142887,37:0.212926):0.0460844,38:0.107362):0.666934,39:0.774470):0.246603,((41:0.356150,42:0.192003):0.0527306,43:0.054104):0.684326):0.290086,40:1.011314):0.318593,((44:0.603614,(45:0.544666,46:1.979081):0.277619):0.190999,(47:0.963297,48:1.174585):0.405178):0.606188):0.214618,((49:0.021937,50:0.039515):0.0718171,51:0.097387):0.614064):0.123428,52:1.087351):0.77842):0.0544513,((((((24:0.064008,25:0.202898):0.255859,26:0.547356):0.074688,27:0.117354):0.393204,(28:0.933414,29:0.616168):0.104502):0.0972926,((((30:0.398932,31:0.236825):0.126448,32:0.649702):0.160863,33:0.158316):0.066491,34:0.169954):0.22374):0.139263,35:2.617732):0.150627):0.0861523,((((16:0.053352,17:0.024242):0.170897,18:0.154479):0.157413,19:0.289449):0.254992,20:0.559978):0.269713):0.223198,15:0.782987):0.134572):0.129488):0.059844):0.0416879):0.0813371);
 017: 1 -31079.74705 -31646.22857 (0:0.171617,(1:0.137188,(3:0.386260,((4:0.220697,5:0.358609):0.192366,((6:0.519861,7:0.356307):0.183785,(((((8:0.066428,9:0.045178):0.14187,10:0.311731):0.32645,11:0.519824):0.250764,(12:0.037480,13:0.028059):0.44141):0.183712,((((((14:1.431765,(21:0.464359,22:0.734197):0.094575):0.0801718,23:0.593144):0.255497,(35:2.175293,((((((36:0.147786,37:0.183566):0.0369881,38:0.053071):0.522867,39:0.658733):0.257355,40:0.739679):0.143485,((41:0.248589,(42:0.198136,43:0.134966):0.149568):0.56345,((44:0.597270,(45:0.533420,46:1.935172):0.221113):0.54193,(47:0.906925,48:1.111951):0.241039):0.352281):0.287406):0.342031,(((49:0.025156,50:0.027516):0.0977272,51:0.129185):0.614228,52:1.158177):0.377445):0.367636):0.192222):0.264571,((((24:0.047169,25:0.172462):0.25003,(26:0.515661,27:0.149684):0.0769881):0.230805,(28:0.775904,29:0.510811):0.125304):0.139167,(((30:0.251457,31:0.276932):0.22922,(32:0.562668,33:0.097016):0.0834423):0.0574584,34:0.170843):0.181341):0.341737):0.0586697,((((16:0.016269,17:0.031493):0.153485,18:0.097461):0.164732,19:0.244268):0.347118,20:0.470627):0.159543):0.220099,15:0.670854):0.253365):0.123031):0.0780413):0.0302806):0.12206):0.0655598,2:0.172601);
 018: 1 -31989.81277 -31651.78326 (0:0.195521,1:0.169632,(2:0.207207,(3:0.398562,((((4:0.200167,5:0.420868):0.259408,6:0.459003):0.138465,7:0.582175):0.0644962,((((8:0.033882,9:0.038799):0.201571,10:0.312233):0.35105,11:0.641600):0.215461,((12:0.023263,13:0.039484):0.567448,((14:1.584004,(15:0.467444,(((((((36:0.178433,37:0.149955):0.0792145,38:0.023857):0.456403,39:0.716540):0.278112,((41:0.294548,42:0.161644):0.0418475,43:0.067632):0.700329):0.372556,40:0.935685):0.219979,(((49:0.019186,50:0.043561):0.0615283,51:0.108911):0.598258,52:1.156116):0.256857):0.16579,((44:0.776427,(45:0.543956,46:2.016455):0.294623):0.382931,(47:0.810446,48:0.911294):0.500036):0.293347):0.65203):0.0715083):0.0805335,(((((((16:0.023334,17:0.040369):0.178564,18:0.070912):0.132269,19:0.216862):0.297831,20:0.587160):0.105562,(((((24:0.070886,25:0.124576):0.189029,26:0.541500):0.054674,27:0.177933):0.222413,(28:0.893752,29:0.623778):0.147625):0.150709,(((30:0.397009,31:0.182231):0.263584,(33:0.208285,34:0.279832):0.0498284):0.121335,32:0.536415):0.106014):0.419847):0.0617099,((21:0.462541,22:0.835515):0.287997,23:0.701482):0.380529):0.109688,35:2.751846):0.0926546):0.231795):0.203101):0.135289):0.0558522):0.0688126):0.0755718);
 019: 1 -31496.44855 -31650.6678 (0:0.209189,(1:0.110466,(((4:0.244874,5:0.416106):0.258911,(6:0.418794,7:0.357889):0.182249):0.0735617,(((((8:0.050342,9:0.033292):0.279855,10:0.233232):0.332275,11:0.621816):0.215634,(12:0.049980,13:0.014498):0.469759):0.186264,(((14:1.657022,(((((16:0.050328,17:0.015081):0.191556,18:0.083086):0.169471,19:0.313045):0.202753,((((((24:0.059249,25:0.152872):0.217282,26:0.389678):0.0921017,27:0.106109):0.163236,(28:1.045471,29:0.600703):0.226041):0.224972,((30:0.279189,31:0.214345):0.2465,(33:0.150436,34:0.202803):0.0722408):0.106792):0.0700166,32:0.479405):0.402916):0.201063,20:0.421864):0.22252):0.139231,(((21:0.487030,22:0.707526):0.299267,23:0.562277):0.360737,(35:1.964881,(((((((36:0.151948,37:0.156860):0.0919688,38:0.030409):0.580778,39:0.709350):0.218841,(41:0.179945,(42:0.187374,43:0.108617):0.149218):0.782868):0.168171,40:0.929970):0.41001,(((49:0.017100,50:0.049869):0.069893,51:0.102677):0.486893,52:1.096532):0.326046):0.137758,((44:0.736562,(45:0.612128,46:1.482752):0.250233):0.463183,(47:0.920804,48:1.117860):0.311483):0.431942):0.602398):0.283529):0.0133981):0.31499,15:0.749130):0.323332):0.142):0.0484916):0.0267539,(2:0.178389,3:0.365389):0.130203);
 020: 2 -31928.85711 -31657.84287 (0:0.282014,(1:0.135198,(((4:0.218874,5:0.399668):0.182963,(6:0.417861,7:0.285653):0.145544):0.112521,(((((8:0.053682,9:0.025003):0.194907,11:0.865366):0.156995,10:0.133401):0.524123,(12:0.036400,13:0.014130):0.49096):0.162414,((((((14:1.457283,(21:0.525391,(22:0.734697,23:0.791467):0.118393):0.248479):0.347829,(((((36:0.121562,37:0.177866):0.0758925,38:0.022127):0.457677,39:0.922159):0.207714,40:1.013381):0.14321,(((41:0.320690,42:0.113333):0.103832,43:0.029085):0.873538,(((44:0.611379,(45:0.582673,46:1.643031):0.366206):0.562335,(47:1.181350,48:0.924069):0.278386):0.634342,(((49:0.044194,50:0.052923):0.0426155,51:0.127748):0.597554,52:1.117472):0.253418):0.274807):0.240284):0.958361):0.103582,(((((24:0.040029,25:0.149597):0.262054,26:0.405887):0.0564603,27:0.154066):0.188023,(28:0.860388,29:0.580540):0.246298):0.169093,((((30:0.335680,31:0.225130):0.110683,32:0.603744):0.0826607,33:0.158037):0.0643508,34:0.252519):0.206986):0.235769):0.189826,35:3.802593):0.0394634,((((16:0.018210,17:0.022405):0.14802,18:0.170288):0.185662,19:0.264632):0.220347,20:0.480089):0.0932154):0.289402,15:0.551535):0.302386):0.162801):0.0542405):0.0393368,(2:0.176162,3:0.375532):0.097592);
 021: 1 -32113.67032 -31644.70282 (0:0.302919,1:0.249530,((2:0.271985,3:0.399660):0.0910776,((4:0.167198,5:0.523563):0.284865,((6:0.535646,7:0.433432):0.173793,(((((8:0.053556,9:0.048991):0.252025,10:0.232917):0.314953,11:0.580267):0.330962,(12:0.023228,13:0.028322):0.675641):0.113165,((((((14:1.372045,(21:0.438716,22:0.805382):0.274169):0.277454,23:0.836429):0.229616,(35:2.963442,((((((((36:0.161108,37:0.131717):0.0405013,38:0.041465):0.531681,39:0.682653):0.249178,(41:0.253071,(42:0.155571,43:0.048203):0.126106):0.571128):0.480609,40:0.723540):0.191341,((44:0.485095,(45:0.771776,46:1.458846):0.164571):0.557107,(47:1.024092,48:0.816158):0.177466):0.364082):0.314854,((49:0.024702,50:0.054173):0.0866666,51:0.121515):0.59809):0.149996,52:0.952439):0.538615):0.209873):0.206438,(((((24:0.070830,25:0.134203):0.194813,27:0.173881):0.0767432,26:0.396116):0.140009,(28:1.035830,29:0.555284):0.150693):0.156244,((((30:0.351436,31:0.345923):0.0729873,32:0.585298):0.142131,33:0.202321):0.0863722,34:0.346404):0.19812):0.234827):0.208301,((((16:0.017646,17:0.032859):0.136515,18:0.154046):0.115084,19:0.315560):0.280716,20:0.543752):0.233065):0.22932,15:0.693430):0.337225):0.120179):0.107112):0.100577):0.0847087);
 022: 1 -31678.09378 -31649.31852 (0:0.266628,(1:0.195430,(3:0.461273,(((4:0.200681,5:0.363527):0.20959,(6:0.396563,7:0.519200):0.156702):0.137846,(((((8:0.041831,9:0.040574):0.197768,10:0.269115):0.404034,11:0.449238):0.209623,(12:0.022597,13:0.024656):0.497515):0.175275,((((((14:1.946147,(21:0.640150,22:0.773516):0.254347):0.0949614,23:0.707050):0.292058,(((((((36:0.145379,37:0.129721):0.0740503,38:0.015525):0.418167,(39:0.706203,((41:0.388557,43:0.100443):0.0498271,42:0.127350):0.753561):0.103799):0.581047,40:0.600713):0.481297,((49:0.043594,50:0.038787):0.110527,51:0.093958):0.68212):0.0735484,52:1.012245):0.257509,((44:0.693843,(45:0.585202,46:1.618567):0.428648):0.285292,(47:1.151455,48:0.749059):0.295582):0.697452):0.591018):0.0939415,(((((24:0.058149,25:0.163092):0.219624,27:0.158099):0.0643581,26:0.393757):0.272111,(28:0.809853,29:0.517233):0.284574):0.205429,((((30:0.333423,31:0.326076):0.113728,32:0.600510):0.0884491,33:0.175608):0.098119,(34:0.038782,35:2.954202):0.181876):0.172679):0.226783):0.140752,((((16:0.007331,17:0.044913):0.11129,18:0.145200):0.11138,19:0.185246):0.254558,20:0.363373):0.316717):0.231096,15:0.598196):0.428533):0.19985):0.0697069):0.111025):0.0783807,2:0.222327);
 023: 6 -30416.99598 -31643.19529 (0:0.203481,1:0.173058,(2:0.182811,(3:0.382947,((4:0.152777,5:0.349192):0.323248,((6:0.428287,7:0.420342):0.131237,(((((8:0.050771,9:0.032244):0.265376,10:0.330288):0.224964,11:0.679059):0.304474,(12:0.033996,13:0.009527):0.62202):0.174747,((((((14:1.526128,(21:0.519855,22:0.626826):0.278171):0.187175,23:0.592178):0.270403,(35:2.530059,(((((((36:0.132811,37:0.157474):0.0444646,38:0.037732):0.459252,39:0.585087):0.28126,((41:0.330974,42:0.147529):0.0327525,43:0.050323):0.72364):0.342454,40:0.740522):0.26034,(((49:0.040428,50:0.025515):0.0689467,51:0.143130):0.595632,52:1.088979):0.162985):0.0947952,(((44:0.751536,46:1.441704):0.226638,45:0.791258):0.407581,(47:1.081342,48:1.089205):0.28823):0.581969):0.382555):0.26699):0.164525,(((((24:0.055687,25:0.164118):0.307259,27:0.176243):0.0805088,26:0.477326):0.229654,(28:0.950479,29:0.454046):0.188436):0.179488,((((30:0.232299,31:0.278811):0.0854586,32:0.573865):0.173753,33:0.154063):0.0980574,34:0.215965):0.172121):0.316946):0.227337,((((16:0.034234,17:0.041146):0.162972,18:0.113078):0.12288,19:0.315518):0.319138,20:0.446515):0.168719):0.277173,15:0.580275):0.268245):0.113124):0.0341884):0.0260648):0.103675):0.0449849);
 024: 2 -31724.62093 -31653.92178 (0:0.175431,(1:0.120004,((4:0.195157,5:0.452615):0.153994,(6:0.356933,7:0.419637):0.184933):0.099289):0.0296528,(2:0.159818,(3:0.246555,(((((8:0.063037,9:0.053944):0.241327,10:0.207794):0.252998,11:0.594879):0.16818,(12:0.016887,13:0.007793):0.551349):0.137788,((14:1.740686,((((((((16:0.029146,17:0.023140):0.171049,18:0.164420):0.0537785,19:0.300720):0.549134,((((24:0.065686,25:0.151851):0.229962,(26:0.411525,27:0.180391):0.0673075):0.243935,(28:0.824131,29:0.461402):0.116408):0.0988219,((((30:0.269674,31:0.248049):0.14071,32:0.507490):0.124335,33:0.120112):0.150999,34:0.200479):0.269362):0.375441):0.0802958,((21:0.460774,22:0.768261):0.261299,23:0.850257):0.570469):0.127956,20:0.675538):0.0534697,35:2.676124):0.0281902,(((((((36:0.200204,37:0.165061):0.0464492,38:0.067226):0.54058,39:0.620059):0.284891,((41:0.332291,42:0.123886):0.0323562,43:0.065978):0.906549):0.250975,40:0.930470):0.293998,((44:0.825612,(45:0.503027,46:1.508477):0.395963):0.331665,(47:0.852402,48:0.916303):0.335367):0.396496):0.255131,(((49:0.034784,50:0.024714):0.0677049,51:0.129351):0.673139,52:1.288840):0.163967):0.665446):0.12684):0.125254,15:0.663753):0.254052):0.155965):0.0644351):0.0715271);
 025: 2 -30972.70592 -31655.42341 (0:0.248276,(1:0.189086,(3:0.368618,((4:0.291262,5:0.311007):0.183415,((6:0.424774,7:0.337248):0.108889,((((8:0.070015,9:0.001959):0.154107,10:0.343131):0.299069,11:0.537510):0.294049,((12:0.016488,13:0.041281):0.766433,((((((14:1.908897,21:0.591336):0.139151,22:0.635876):0.260073,23:0.823797):0.20983,(35:2.028755,((((((36:0.126014,37:0.129917):0.0561754,38:0.047207):0.531023,39:0.700719):0.123593,((41:0.369015,42:0.132913):0.100196,43:0.020289):0.732674):0.313104,40:1.012693):0.223738,(((44:0.517120,(45:0.492193,46:1.435754):0.271182):0.316136,(47:0.941545,48:0.715237):0.459219):0.273216,(((49:0.022394,50:0.031395):0.0472296,51:0.093970):0.437171,52:1.078324):0.299854):0.119709):0.567864):0.161118):0.0906303,(((((16:0.028661,17:0.040269):0.103055,18:0.123761):0.103292,19:0.225478):0.218671,20:0.336532):0.352223,((((((24:0.065982,25:0.144194):0.240695,26:0.436054):0.0331797,27:0.170874):0.16632,(28:0.829946,29:0.453076):0.226217):0.11488,32:0.534518):0.0752634,((30:0.318865,31:0.218893):0.170487,(33:0.227027,34:0.187562):0.101207):0.127584):0.317418):0.24999):0.253536,15:0.735666):0.231476):0.173229):0.172211):0.135208):0.0798934):0.0901861):0.051071,2:0.197237);
 026: 1 -31358.83361 -31656.76611 (0:0.174484,1:0.135475,((2:0.201255,3:0.367612):0.0617629,((4:0.200394,5:0.442354):0.28914,((6:0.470228,7:0.417042):0.116298,(((((8:0.061078,9:0.032136):0.225059,10:0.305865):0.28572,11:0.547933):0.398052,(12:0.022226,13:0.031169):0.56917):0.220961,(((((14:1.475520,23:0.557074):0.0767569,(21:0.533470,22:0.590471):0.262997):0.615959,(((((((24:0.020170,25:0.160957):0.194164,26:0.399345):0.102429,27:0.148358):0.156665,(28:1.005818,29:0.463182):0.169153):0.273423,32:0.471059):0.100276,((30:0.255586,31:0.196655):0.211727,(33:0.125325,34:0.320510):0.0356134):0.0750043):0.274754,(35:2.299747,((((((36:0.156973,37:0.158483):0.042992,38:0.048175):0.594492,39:0.760180):0.0644804,((41:0.366013,43:0.082737):0.0515329,42:0.137702):0.630082):0.396797,40:0.783897):0.150515,(((44:0.642754,(45:0.580355,46:2.008486):0.28644):0.53228,(47:0.915713,48:1.063888):0.344622):0.654813,(((49:0.043951,50:0.043918):0.0814988,51:0.082649):0.523204,52:1.036822):0.261779):0.304877):0.482001):0.165601):0.0592563):0.156434,((((16:0.045319,17:0.003514):0.165052,18:0.118731):0.154919,19:0.287236):0.317158,20:0.385471):0.246368):0.443201,15:0.677259):0.229638):0.175104):0.0667065):0.0714771):0.0536635);
 027: 1 -33118.59811 -31644.70282 (0:0.195870,1:0.145802,((2:0.148991,3:0.363004):0.127786,((4:0.217706,5:0.418651):0.181501,((6:0.387481,7:0.383906):0.151905,((((8:0.062536,9:0.037920):0.208898,10:0.261030):0.369369,11:0.620924):0.247715,((12:0.034172,13:0.017072):0.530532,(((((14:1.550770,((21:0.503742,22:0.753518):0.365735,23:0.860483):0.16968):0.22734,(35:2.201954,((((((((36:0.160881,37:0.170739):0.067209,38:0.034276):0.638003,39:0.656583):0.31477,(41:0.259455,(42:0.170423,43:0.078573):0.120783):0.548975):0.359363,40:0.775920):0.259652,((44:0.523064,(45:0.532769,46:2.055393):0.389103):0.485929,(47:1.101361,48:0.950622):0.486486):0.546711):0.309604,((49:0.022175,50:0.035985):0.0764382,51:0.080978):0.814847):0.297254,52:0.936854):0.790566):0.173733):0.0841023,((((24:0.066853,25:0.111037):0.216061,(26:0.414381,27:0.146985):0.0791757):0.258557,(28:0.889709,29:0.530043):0.204943):0.227299,((((30:0.371979,31:0.235940):0.15314,32:0.658529):0.126004,33:0.166759):0.132867,34:0.225013):0.133796):0.339068):0.0968528,((((16:0.023883,17:0.041748):0.131376,18:0.222349):0.155641,19:0.308102):0.365259,20:0.572391):0.216109):0.299146,15:0.597657):0.173377):0.249317):0.137208):0.0527042):0.0818929):0.0793123);
 028: 1 -31828.10767 -31660.44152 (0:0.207878,1:0.205080,(2:0.207544,(3:0.411573,(((4:0.270464,5:0.301795):0.205583,(((8:0.068759,9:0.015971):0.119391,11:0.803425):0.0965065,10:0.217113):0.497376):0.0743226,((6:0.398589,7:0.425917):0.0968048,((12:0.031163,13:0.030521):0.587286,((((((14:1.826581,(21:0.599346,22:0.697757):0.12186):0.205343,23:0.930246):0.365768,(((((16:0.039881,17:0.031650):0.122912,18:0.126628):0.130728,19:0.257887):0.308094,20:0.355454):0.22047,(((((24:0.045489,25:0.118206):0.237695,27:0.169721):0.104587,26:0.414173):0.280735,(28:0.885010,29:0.505942):0.244863):0.11369,(((30:0.321997,31:0.241671):0.212062,(32:0.605289,33:0.131275):0.0445587):0.0607075,34:0.281151):0.1115):0.477212):0.139184):2.55103e-06,35:2.938106):0.0799375,((((((36:0.166594,37:0.217529):0.0695018,38:0.048738):0.485864,39:0.732267):0.218111,((41:0.378352,42:0.191643):0.085143,43:0.072322):0.831831):0.487381,(40:0.761929,((44:0.653963,(45:0.531362,46:1.682278):0.211439):0.454521,(47:1.057344,48:1.026622):0.436146):0.99413):0.181262):0.290591,(((49:0.044491,50:0.035037):0.0863064,51:0.104734):0.808196,52:1.010595):0.354318):0.766052):0.249086,15:0.453802):0.229873):0.322412):0.139983):0.0657746):0.0718957):0.077511);
 029: 2 -31929.92866 -31646.26473 (0:0.252803,1:0.154551,((2:0.180215,(3:0.256075,(((((8:0.061802,9:0.058425):0.230764,10:0.167659):0.350528,(12:0.047163,13:0.013500):0.539561):0.134165,11:0.731247):0.144516,((((((14:1.481783,(21:0.592138,22:0.841453):0.205548):0.0902359,23:0.826360):0.390748,((((((36:0.137360,37:0.210997):0.0499857,38:0.081601):0.578614,39:0.687628):0.266765,((41:0.405894,42:0.182474):0.0756308,43:0.059025):0.854412):0.479156,40:0.952395):0.32016,((((44:0.387842,(45:0.476593,46:2.255251):0.323946):0.49366,(47:1.261131,48:0.598192):0.45973):1.06614,((49:0.021441,50:0.031659):0.0868291,51:0.093355):0.466734):0.185737,52:0.936353):0.325035):0.816664):0.24233,((((((24:0.036710,25:0.172504):0.218016,27:0.191540):0.0300243,26:0.337772):0.186891,(28:0.780702,29:0.465418):0.247911):0.18028,(((30:0.320325,31:0.257217):0.257263,(32:0.730427,33:0.145208):0.0529742):0.185769,34:0.251739):0.230719):0.0711044,35:2.717613):0.186788):0.16438,((((16:0.014630,17:0.023628):0.129661,18:0.094436):0.0859923,19:0.237959):0.282154,20:0.523427):0.269909):0.359119,15:0.599314):0.211258):0.0752025):0.104993):0.0669002,((4:0.249600,5:0.364686):0.155786,(6:0.497397,7:0.384884):0.163032):0.0980718):0.0706414);
 030: 2 -31954.08007 -31643.65292 (0:0.216782,1:0.153018,((2:0.141181,3:0.312437):0.0663313,((4:0.162399,5:0.366545):0.269406,((6:0.357490,7:0.393180):0.186663,(((((8:0.039944,9:0.039489):0.23308,10:0.249266):0.386139,11:0.673767):0.279999,(12:0.018896,13:0.016627):0.507264):0.125421,(((((14:1.187249,(21:0.468148,22:0.767228):0.439511):0.15397,23:0.865058):0.249044,(((((16:0.033930,17:0.030198):0.148907,18:0.117799):0.0824403,19:0.351609):0.206624,20:0.601655):0.219152,(((((24:0.072246,25:0.158571):0.179709,(26:0.354767,27:0.178929):0.0328718):0.27213,(28:0.848122,29:0.544949):0.130229):0.119856,((((30:0.416190,31:0.222283):0.106236,32:0.658982):0.145941,33:0.159549):0.098803,34:0.257910):0.253272):0.112935,35:2.662384):0.148207):0.160343):0.06489,(((((((36:0.158069,37:0.175655):0.0646297,38:0.032069):0.657913,39:0.674069):0.426989,((41:0.372515,42:0.114476):0.0482473,43:0.050963):0.522607):0.439283,(40:1.211638,((44:0.470747,(47:1.147514,48:0.633472):0.637464):0.17598,(45:0.638258,46:1.444151):0.247234):0.710075):0.159087):0.251613,((49:0.038233,50:0.041240):0.0879267,51:0.090760):0.752678):0.223961,52:0.811037):0.827101):0.357671,15:0.579758):0.218676):0.149786):0.0618329):0.0535894):0.0521069);
 031: 1 -31427.97765 -31655.1278 (0:0.187487,(1:0.104789,(((4:0.246856,5:0.420792):0.279803,(((((8:0.079744,9:0.037612):0.276567,10:0.139514):0.457919,(12:0.025641,13:0.025133):0.583943):0.0462359,11:0.715565):0.160099,((((((14:1.944545,(21:0.486379,22:0.904225):0.445739):0.075203,23:1.002435):0.300756,(35:2.244233,((((((36:0.198837,37:0.166635):0.0747744,38:0.044236):0.585746,39:0.681921):0.204503,(41:0.299329,(42:0.156083,43:0.111327):0.174738):0.616174):0.503072,40:0.985467):0.240924,(((44:0.635563,(45:0.874844,46:1.412032):0.206327):0.523499,(47:1.328989,48:0.924345):0.486844):0.281912,(((49:0.033816,50:0.042391):0.0647233,51:0.108503):1.10513,52:1.193392):0.22068):0.133837):0.386596):0.578189):0.0846874,(((((24:0.080085,25:0.202617):0.333944,27:0.156374):0.155018,26:0.556912):0.255632,(28:1.024660,29:0.560350):0.235879):0.173186,((((30:0.345340,31:0.237705):0.206339,32:0.662733):0.134464,33:0.164432):0.0854972,34:0.226277):0.21199):0.482472):0.22244,((((16:0.034871,17:0.050773):0.120963,18:0.117956):0.125533,19:0.410990):0.279626,20:0.482352):0.276139):0.284278,15:0.521890):0.318995):0.148876):0.0715469,(6:0.463466,7:0.356678):0.21429):0.0559978):0.0478575,(2:0.214357,3:0.396536):0.0967733);
 032: 2 -30099.2215 -31645.21046 (0:0.223716,(1:0.177392,(3:0.288058,((4:0.261029,5:0.256412):0.196828,((6:0.462137,7:0.369376):0.126916,((((8:0.071195,9:0.044042):0.228547,10:0.317771):0.229377,11:0.605962):0.170232,((12:0.026264,13:0.029981):0.518158,(((((((14:1.453214,(21:0.535675,22:0.701928):0.239007):0.120665,23:0.801886):0.318323,(((((((36:0.099546,37:0.156239):0.0435143,38:0.083171):0.576517,39:0.620796):0.394274,(40:1.032789,((41:0.406312,42:0.186774):0.0447778,43:0.064899):0.747291):0.119192):0.332141,((44:0.563130,(45:0.733224,46:1.826519):0.107917):0.306555,(47:0.924284,48:0.810719):0.481768):0.475896):0.270784,((49:0.016971,50:0.030325):0.112188,51:0.067209):0.559293):0.202519,52:0.902963):0.809146):0.0562824,((((((24:0.071975,25:0.166416):0.200702,26:0.438736):0.0963989,27:0.143999):0.150362,(28:0.844975,29:0.384276):0.32244):0.241348,32:0.492850):0.0805218,((30:0.323078,31:0.294920):0.109969,(33:0.202370,34:0.363144):0.133388):0.136884):0.243203):0.125952,35:2.323566):0.129866,((((16:0.037819,17:0.033306):0.10431,18:0.110077):0.140561,19:0.259080):0.268465,20:0.486959):0.169711):0.300079,15:0.646680):0.196131):0.216657):0.121461):0.137574):0.130965):0.151471):0.065027,2:0.207845);
 033: 1 -31923.93027 -31649.04218 (0:0.185434,1:0.238791,(((2:0.210154,3:0.376026):0.0780617,((6:0.359058,7:0.390651):0.179673,(((((8:0.040999,9:0.041399):0.238184,10:0.273757):0.234868,11:0.697580):0.363681,(12:0.009948,13:0.023176):0.613166):0.281183,(((((((14:1.406737,(21:0.529643,22:0.768560):0.345917):0.121353,23:0.761518):0.250169,(((((((36:0.160039,37:0.166360):0.103075,38:0.033798):0.542162,39:1.018500):0.262706,((41:0.376308,42:0.163871):0.0398119,43:0.063195):0.757416):0.273857,40:0.854227):0.215258,((44:0.788106,(45:0.634015,46:1.753532):0.376444):0.412589,(47:1.135882,48:0.832092):0.315146):0.745013):0.198254,(((49:0.016805,50:0.044350):0.0738916,51:0.081240):0.571255,52:1.004554):0.166662):1.03583):0.129644,(((((24:0.048699,25:0.165254):0.247359,27:0.225623):0.0717528,26:0.403030):0.154947,(28:1.195793,29:0.636198):0.086021):0.272818,((((30:0.366405,31:0.230356):0.183052,32:0.662841):0.155843,33:0.086108):0.139481,34:0.233035):0.211031):0.220036):0.0830627,35:3.059681):0.0763164,((((16:0.031707,17:0.031691):0.1129,18:0.172964):0.219851,19:0.236390):0.387127,20:0.461545):0.295947):0.258938,15:0.652099):0.279832):0.152881):0.118264):0.0775197,(4:0.222429,5:0.378333):0.378174):0.0248106);
 034: 1 -30735.92921 -31649.99357 (0:0.275343,1:0.100324,(((2:0.203130,3:0.401492):0.0453045,(((((8:0.088094,9:0.067657):0.19205,10:0.220204):0.420981,11:0.681322):0.18812,((12:0.051445,13:0.018341):0.258436,35:2.285917):0.285227):0.165915,((((14:1.702988,(21:0.553109,22:0.753750):0.111571):0.0773001,23:0.816185):0.368207,(((((16:0.022103,17:0.014651):0.152431,18:0.131908):0.137323,19:0.272772):0.273064,20:0.453533):0.185718,(((((24:0.077445,25:0.164933):0.216561,27:0.221711):0.08892,26:0.437962):0.152618,(28:0.793483,29:0.402954):0.256755):0.227742,((((30:0.244681,31:0.300245):0.0803571,32:0.569366):0.104543,33:0.186996):0.0768835,34:0.245384):0.113824):0.335002):0.112355):0.125404,(15:0.449028,((((((((36:0.130940,37:0.125252):0.0445636,38:0.065437):0.381362,39:0.596685):0.355694,(41:0.178382,(42:0.169861,43:0.088546):0.159831):0.572521):0.23203,40:0.765550):0.318576,((44:0.561282,(45:0.772538,46:1.639083):0.209487):0.367758,(47:0.925404,48:0.845720):0.252255):0.537449):0.163778,((49:0.026085,50:0.046348):0.0810866,51:0.076284):0.521074):0.322363,52:0.878062):0.597245):0.218872):0.315905):0.152354):0.0520238,((4:0.213764,5:0.362081):0.194713,(6:0.427553,7:0.328557):0.181199):0.0744896):0.0485729);
 035: 1 -31892.24772 -31645.53358 (0:0.185635,1:0.181556,(2:0.186215,(3:0.385891,(((4:0.267568,5:0.259403):0.235729,(6:0.418132,7:0.411449):0.126566):0.0720537,((((8:0.065030,9:0.050675):0.203933,10:0.274130):0.340956,11:0.727284):0.273081,((12:0.024924,13:0.021269):0.61794,((14:1.917224,15:0.564327):0.0953492,((((((((16:0.063510,17:0.024859):0.158315,18:0.100218):0.112509,19:0.287438):0.272863,20:0.692527):0.211947,(((((24:0.044092,25:0.111663):0.261972,26:0.385596):0.0690821,27:0.144388):0.172579,(28:0.706629,29:0.611689):0.258387):0.0868628,((((30:0.360258,31:0.237638):0.198917,33:0.194670):0.0642118,34:0.243620):0.124865,32:0.694653):0.162153):0.24127):0.143452,((21:0.529293,22:0.859370):0.246421,23:0.665615):0.607513):0.129239,35:2.339942):0.0554846,(((((((36:0.135220,37:0.179351):0.0276355,38:0.072099):0.482696,39:0.765406):0.216552,((41:0.409279,42:0.148893):0.0673344,43:0.053600):0.903396):0.243083,40:1.078232):0.505181,(((49:0.029384,50:0.033996):0.0547617,51:0.110846):0.799352,52:0.907025):0.286077):0.129909,((44:0.509051,(45:0.708603,46:1.355301):0.373226):0.177846,(47:0.865779,48:0.902605):0.377344):0.689871):0.414384):0.0969842):0.194081):0.210811):0.117953):0.0938408):0.0840292):0.0992923);
 036: 1 -32583.55147 -31645.60606 (0:0.218539,1:0.162265,(2:0.152339,(3:0.340442,(((4:0.244825,5:0.371544):0.27962,(6:0.398205,7:0.497176):0.149655):0.0572744,(((((8:0.055650,9:0.037775):0.254287,10:0.223728):0.256516,11:0.434598):0.283097,(12:0.034180,13:0.021581):0.546615):0.154277,((((((14:1.764082,((21:0.598137,22:0.657248):0.360103,23:0.615068):0.13004):0.247095,((((((((36:0.183281,37:0.159208):0.0529278,38:0.052214):0.421571,39:0.710026):0.286903,(41:0.253700,(42:0.198902,43:0.085911):0.0993615):0.774369):0.279581,40:0.783561):0.286628,((44:0.514170,(45:0.582144,46:1.712292):0.279652):0.466759,(47:0.837347,48:0.915694):0.279741):0.384751):0.382467,((49:0.032018,50:0.019604):0.0987045,51:0.084501):0.717167):0.0869741,52:0.837589):0.660504):0.214045,(((((24:0.062932,25:0.131955):0.195135,26:0.555516):0.0638693,27:0.148852):0.201127,(28:0.925813,29:0.482909):0.16251):0.105386,((((30:0.318388,31:0.282179):0.251475,33:0.168495):0.0518806,34:0.287617):0.137897,32:0.601003):0.163528):0.376369):0.0356001,35:2.529077):0.115183,((((16:0.028231,17:0.036055):0.14883,18:0.143387):0.15558,19:0.262783):0.270218,20:0.513374):0.213397):0.260381,15:0.510511):0.306559):0.110108):0.0611602):0.0841278):0.0583661);
 037: 1 -31447.35579 -31647.8311 (0:0.235398,1:0.160258,((2:0.144004,(3:0.206129,(((((8:0.070305,9:0.034063):0.301613,10:0.210545):0.339918,11:0.642109):0.379357,((12:0.040316,13:0.028097):0.476621,35:2.501298):0.0926327):0.201516,((((14:1.260029,((21:0.451059,22:0.858319):0.0904512,23:0.880977):0.278058):0.332322,(((((16:0.033849,17:0.025648):0.161345,18:0.222472):0.101072,19:0.308624):0.319548,20:0.473430):0.307729,((((24:0.070516,25:0.121909):0.240106,(26:0.419709,27:0.172208):0.0409327):0.193861,(28:0.951211,29:0.522406):0.197152):0.12038,(((30:0.328290,31:0.254338):0.121858,32:0.603859):0.117249,(33:0.206730,34:0.251636):0.0960041):0.118008):0.347533):0.138326):0.0942135,((((((((36:0.169406,37:0.153642):0.0732383,38:0.053361):0.682166,39:0.660237):0.348983,((41:0.364648,42:0.131828):0.0812603,43:0.043990):0.659917):0.201144,40:1.031065):0.315581,((44:0.614261,(45:0.729897,46:1.709107):0.24891):0.423498,(47:0.916716,48:0.885616):0.324517):0.408876):0.227242,((49:0.032071,50:0.029511):0.137948,51:0.049690):0.631976):0.256278,52:0.667945):0.86501):0.152263,15:0.549753):0.323281):0.247621):0.201959):0.0706046,((4:0.176434,5:0.453711):0.230239,(6:0.418648,7:0.429949):0.150161):0.0678216):0.0517454);
 038: 1 -31698.7643 -31648.81028 (0:0.189326,(1:0.146060,2:0.193010):0.0836868,((3:0.228831,(((6:0.467240,7:0.381871):0.0651665,(((8:0.068042,9:0.023088):0.165237,10:0.215549):0.247523,11:0.547937):0.232625):0.0999222,((12:0.029702,13:0.034400):0.439652,((((14:1.828873,((21:0.482918,22:0.687409):0.224648,23:0.967830):0.101347):0.304433,(((((16:0.041715,17:0.023241):0.174247,18:0.104488):0.179472,19:0.256098):0.424071,20:0.538500):0.237182,(((((24:0.046558,25:0.157596):0.153853,27:0.153798):0.071979,26:0.434736):0.129188,(28:0.746885,29:0.482682):0.229965):0.133534,(((30:0.299037,31:0.256052):0.195912,(32:0.510423,33:0.106659):0.0855182):0.0608037,34:0.245936):0.140069):0.38159):0.106936):0.212503,35:1.760845):0.0353709,(15:0.480554,((((((((36:0.185147,37:0.212117):0.0446193,38:0.068311):0.47338,39:0.755211):0.221665,((41:0.358726,42:0.204991):0.0541781,43:0.071407):0.791754):0.262964,40:0.863039):0.31419,((49:0.022474,50:0.036547):0.0619553,51:0.128106):0.791711):0.0637653,52:1.001954):0.07841,((44:0.687330,(45:0.697102,46:1.825182):0.197216):0.251996,(47:0.870525,48:1.226221):0.263274):0.519828):0.654278):0.115284):0.206473):0.207691):0.0835904):0.0891971,(4:0.178023,5:0.411361):0.251011):0.0863918);
 039: 1 -31422.48865 -31646.05057 (0:0.220349,(1:0.212329,(2:0.208430,3:0.418062):0.153312):0.0257286,((4:0.284509,5:0.344343):0.296515,((6:0.511796,7:0.437900):0.227816,(((((8:0.042943,9:0.053865):0.21245,10:0.235155):0.31948,11:0.715758):0.274956,(12:0.028292,13:0.016118):0.58827):0.255962,((((((((14:1.482468,22:0.777789):0.23069,23:0.629644):0.18016,21:0.539144):0.479789,((((((((36:0.174785,37:0.138233):0.0189592,38:0.096057):0.487008,39:0.698463):0.271359,((41:0.360231,42:0.109291):0.0642506,43:0.056265):0.779044):0.309405,40:0.933990):0.276218,((44:0.673745,(45:0.604544,46:1.861377):0.161776):0.595173,(47:0.986727,48:0.989104):0.240784):0.393469):0.31003,((49:0.007360,50:0.040304):0.11947,51:0.067427):0.437122):0.204467,52:1.016483):0.998786):0.164669,(((((24:0.049884,25:0.173591):0.182916,26:0.493809):0.099275,27:0.134826):0.317994,(28:0.776829,29:0.419915):0.198112):0.187413,((((30:0.266876,31:0.311281):0.202785,32:0.661266):0.10902,33:0.172971):0.11165,34:0.239689):0.0821914):0.298409):0.0414591,35:2.870730):0.111258,((((16:0.032490,17:0.024482):0.0902307,18:0.125270):0.146614,19:0.304285):0.203402,20:0.545669):0.191399):0.219864,15:0.701695):0.218058):0.113532):0.0710348):0.0897506);
 040: 1 -30858.67068 -31663.02398 (0:0.265695,1:0.197008,((2:0.188458,3:0.299594):0.10345,((4:0.216260,5:0.371293):0.196945,((6:0.409043,7:0.536928):0.128678,(((((8:0.045848,9:0.031576):0.11874,11:0.814271):0.193529,10:0.140831):0.451695,(12:0.036466,13:0.020766):0.469708):0.284547,(((((14:1.584827,((21:0.543103,22:0.642107):0.137924,23:0.836066):0.166369):0.163274,(35:2.375220,((((((((36:0.126076,37:0.118114):0.0550579,38:0.072960):0.624907,39:0.609746):0.305005,((41:0.422331,42:0.160459):0.0711105,43:0.043425):0.746159):0.309375,40:0.951466):0.270141,((44:0.655255,(45:0.566697,46:1.459107):0.136751):0.268299,(47:0.962290,48:0.841425):0.471638):0.480234):0.357438,((49:0.005227,50:0.048416):0.0966458,51:0.087681):0.565208):0.0488574,52:1.019831):0.506375):0.287208):0.208796,(((((24:0.018859,25:0.196137):0.231059,27:0.146879):0.0997269,26:0.353242):0.155977,(28:0.803401,29:0.638226):0.140842):0.173511,(((30:0.334385,31:0.280066):0.162018,(32:0.633726,33:0.174674):0.0741415):0.120525,34:0.217331):0.189635):0.224215):0.249617,((((16:0.026221,17:0.021652):0.1877,18:0.112784):0.200507,19:0.237609):0.368966,20:0.555751):0.0457798):0.306437,15:0.660711):0.183846):0.173219):0.0793176):0.0980887):0.0199097);
 041: 1 -31856.31573 -31642.07292 (0:0.215975,(1:0.143768,(((4:0.182376,5:0.386073):0.228853,(6:0.394919,7:0.392473):0.236122):0.125809,(((((8:0.041359,9:0.057316):0.310149,10:0.197898):0.336784,(12:0.025668,13:0.018803):0.50489):0.101692,11:0.561497):0.127415,((((((14:1.760328,(21:0.562962,22:0.909152):0.173978):0.183403,23:0.778426):0.329262,((((((((36:0.167647,37:0.148226):0.0650248,38:0.036400):0.563046,39:0.752252):0.337121,((41:0.308031,42:0.131376):0.0578638,43:0.064753):0.706588):0.305763,((44:0.839525,(45:0.609584,46:1.474359):0.265392):0.372116,(47:1.187462,48:0.830958):0.485425):0.5572):0.267097,40:0.873219):0.334378,((49:0.025187,50:0.054977):0.0967696,51:0.099829):0.728054):0.353335,52:0.955452):0.63753):0.130109,((((((24:0.063909,25:0.215078):0.194752,27:0.166210):0.113426,26:0.473557):0.268583,(28:0.972764,29:0.383214):0.176205):0.111438,(((30:0.386381,31:0.221348):0.226315,(32:0.715180,33:0.164983):0.0451848):0.12429,34:0.201610):0.19164):0.201627,35:2.554379):0.157344):0.206067,((((16:0.021592,17:0.015828):0.133417,18:0.135195):0.139746,19:0.272571):0.392545,20:0.485702):0.108631):0.347151,15:0.462723):0.4765):0.137306):0.0740403):0.0133403,(2:0.124884,3:0.414199):0.107869);
 042: 1 -31415.24767 -31647.29357 (0:0.268397,(1:0.188287,((3:0.311089,(((((8:0.056671,9:0.032428):0.236189,10:0.140089):0.287853,11:0.594962):0.222483,(12:0.026946,13:0.024703):0.567103):0.181452,((14:1.556441,((((((((16:0.017655,17:0.028246):0.145655,18:0.117425):0.0887126,19:0.240588):0.347225,20:0.484791):0.249757,(((((24:0.035910,25:0.172415):0.16725,27:0.182086):0.0497661,26:0.301368):0.294729,(28:0.804772,29:0.561771):0.170709):0.176472,((((30:0.325065,31:0.313076):0.129363,32:0.503548):0.166346,33:0.188084):0.091208,34:0.279902):0.115655):0.294799):0.212782,(21:0.467061,(22:0.735289,23:0.705842):0.120977):0.359958):0.0872113,35:2.760084):0.0245463,((((((((36:0.160802,37:0.117953):0.043603,38:0.080336):0.480153,39:0.795543):0.285535,((41:0.394734,42:0.179120):0.0734239,43:0.070579):0.402221):0.290408,((44:0.481606,(45:0.683657,46:1.594637):0.286273):0.388917,(47:1.104787,48:0.919646):0.367314):0.327352):0.261024,40:1.023279):0.305752,((49:0.032859,50:0.043692):0.0798576,51:0.123167):0.482797):0.15048,52:0.838359):0.654534):0.0379871):0.141924,15:0.588107):0.220309):0.0745222):0.140995,((4:0.275118,5:0.418934):0.220601,(6:0.483642,7:0.350121):0.153871):0.13804):0.0766771):0.065909,2:0.202634);
 043: 2 -30617.23847 -31646.94012 (0:0.340481,1:0.133225,((2:0.132066,3:0.317366):0.111558,((4:0.324275,5:0.325744):0.173996,(6:0.639221,(7:0.558714,(((((8:0.067894,9:0.051154):0.134975,10:0.237593):0.37218,11:0.580715):0.161331,(12:0.000624,13:0.034096):0.636084):0.180919,((((((14:1.515848,(21:0.508748,22:0.718764):0.253855):0.117068,23:0.885029):0.346144,(35:2.131083,((((((((36:0.173594,37:0.189319):0.0556866,38:0.048798):0.409122,39:0.589082):0.307479,((41:0.369032,42:0.120171):0.0351226,43:0.085478):0.847112):0.206124,40:0.923720):0.185576,((44:0.621724,(45:0.664605,46:1.905350):0.106872):0.421177,(47:1.356593,48:0.892830):0.143178):0.406654):0.263963,((49:0.016217,50:0.022466):0.11567,51:0.077651):0.768437):0.294843,52:1.087314):0.518094):0.357783):0.173564,((((24:0.060460,25:0.167237):0.213953,27:0.196166):0.0652038,26:0.447168):0.177865,((28:0.802730,29:0.530792):0.314434,((((30:0.286521,31:0.343432):0.0812635,32:0.603858):0.124019,33:0.186844):0.132003,34:0.265150):0.081832):0.0833303):0.360277):0.0929548,((((16:0.032080,17:0.031124):0.137196,18:0.116344):0.129581,19:0.277958):0.261373,20:0.556824):0.142856):0.321431,15:0.620682):0.245055):0.0415449):0.0491355):0.100814):0.109408):0.11057);
 044: 3 -31556.20303 -31643.12942 (0:0.208016,1:0.254884,((2:0.185663,3:0.385166):0.109472,(((4:0.272682,5:0.333211):0.2757,(6:0.384304,7:0.444989):0.134261):0.0709633,(((((8:0.028105,9:0.046016):0.23223,10:0.167789):0.345229,11:0.689293):0.238973,(12:0.060362,13:0.002762):0.550993):0.232116,(((((14:1.505876,(21:0.614664,22:0.869881):0.266251):0.219747,23:0.928957):0.283065,((((((24:0.037532,25:0.173136):0.12984,26:0.444196):0.0804345,27:0.117690):0.325086,(28:0.899108,29:0.481460):0.206415):0.153615,((((30:0.343247,31:0.177572):0.22397,32:0.746067):0.111981,33:0.114795):0.107767,34:0.268564):0.213397):0.326945,((((((((36:0.142590,37:0.138158):0.0281849,38:0.077542):0.469635,39:0.911788):0.196544,((41:0.475574,42:0.162795):0.0685501,43:0.059674):0.777955):0.230369,40:0.917220):0.276292,((44:0.523678,(45:0.657722,46:1.586472):0.245016):0.212579,(47:0.960564,48:0.987186):0.527047):0.658097):0.216462,((49:0.017021,50:0.024168):0.113767,51:0.131303):0.822747):0.137939,52:1.118512):0.702181):0.0306047):0.161461,(((((16:0.032194,17:0.029783):0.0838116,18:0.148221):0.149227,19:0.340003):0.360369,20:0.365022):0.45318,35:2.564538):0.0495488):0.229972,15:0.677030):0.36399):0.23452):0.0855388):0.0828375);
 045: 1 -31557.74763 -31645.53358 (0:0.185474,1:0.200979,((2:0.137929,3:0.328363):0.0749796,((4:0.204509,5:0.301788):0.253063,((6:0.376533,7:0.476970):0.110307,((((8:0.028603,9:0.070667):0.246791,10:0.275241):0.320666,11:0.616015):0.238818,((12:0.012215,13:0.023843):0.542833,((14:1.879059,15:0.391705):0.320949,((((((((16:0.034947,17:0.032320):0.230542,18:0.084532):0.124976,19:0.273597):0.15528,20:0.630269):0.198421,(((((24:0.034184,25:0.111462):0.255928,26:0.376906):0.120818,27:0.143046):0.182319,(28:0.788421,29:0.606519):0.242572):0.0303026,(((30:0.293325,31:0.200000):0.200271,(33:0.166334,34:0.312976):0.0684226):0.0923103,32:0.502557):0.256673):0.368067):0.0288366,((21:0.674003,22:0.754815):0.391259,23:0.612807):0.53817):0.236373,35:2.482687):0.0336106,((((((36:0.122433,37:0.166857):0.0691786,38:0.051355):0.618368,39:0.713413):0.181828,((41:0.415005,42:0.144446):0.0417996,43:0.059884):0.778646):0.254903,(40:0.762828,(((49:0.029480,50:0.022533):0.10973,51:0.097654):0.805023,52:1.575760):0.241506):0.219405):0.18396,((44:0.529499,(45:0.606199,46:1.776796):0.317764):0.252439,(47:1.182181,48:0.834374):0.444745):0.379252):0.817435):0.100337):0.150735):0.182201):0.119312):0.113353):0.104514):0.0861285);
 046: 1 -31284.21967 -31652.53583 (0:0.177580,1:0.158268,(2:0.166015,((3:0.313165,(((6:0.499105,7:0.455285):0.0982775,(((8:0.045545,9:0.034801):0.148964,10:0.255052):0.195718,11:0.587711):0.294969):0.0831341,((12:0.021509,13:0.027766):0.573645,(((((((14:1.419552,(21:0.588579,22:0.752501):0.256229):0.0546866,23:0.672397):0.326951,35:1.927161):0.123701,(((((((36:0.183861,37:0.168946):0.0472656,38:0.061265):0.545719,39:0.657355):0.254137,((41:0.301232,42:0.172715):0.0668907,43:0.055684):0.681672):0.298649,(((49:0.028983,50:0.033810):0.0720296,51:0.079114):0.684456,52:1.040298):0.347538):0.0826538,40:0.912503):0.243807,((44:0.389064,(45:0.829866,46:1.673859):0.207035):0.457015,(47:1.023069,48:0.908165):0.437977):0.532106):0.759532):0.0815647,20:0.553112):0.128976,((((16:0.048422,17:0.023009):0.14898,18:0.122435):0.11727,19:0.322243):0.344622,((((24:0.052539,25:0.102747):0.222878,(26:0.397016,27:0.128539):0.0371148):0.197171,(28:0.678286,29:0.568499):0.278237):0.116791,(((30:0.234054,31:0.233353):0.130468,32:0.543998):0.0629135,(33:0.166841,34:0.319748):0.0808793):0.163362):0.287895):0.115471):0.246561,15:0.529092):0.126917):0.226667):0.0847492):0.0566504,(4:0.179961,5:0.449919):0.206219):0.0374444):0.0810966);
 047: 2 -31688.89294 -31650.37635 (0:0.202932,(1:0.161266,((4:0.207602,5:0.507780):0.290716,((6:0.552244,7:0.424906):0.181475,(((((8:0.044823,9:0.039026):0.341329,10:0.224740):0.255826,11:0.727624):0.409319,(12:0.034584,13:0.027571):0.573718):0.0841735,(((((((14:1.699023,22:0.638014):0.258118,21:0.331956):0.32735,23:0.750511):0.583952,(((((16:0.042469,17:0.021499):0.137992,18:0.126051):0.122911,19:0.297539):0.260219,20:0.489938):0.257252,(((((24:0.048126,25:0.171279):0.190633,26:0.477379):0.0781441,27:0.140783):0.312548,(28:0.831547,29:0.407676):0.262155):0.109006,(((30:0.257498,31:0.266183):0.24102,(33:0.177077,34:0.305256):0.0611861):0.157016,32:0.633122):0.200246):0.321094):0.0294003):0.0573292,35:3.138233):0.127419,((((((36:0.188691,37:0.174059):0.0311429,38:0.080530):0.548969,39:0.806351):0.282722,((41:0.389684,42:0.152530):0.0512225,43:0.066123):0.745795):0.335914,40:0.747236):0.31653,(((44:0.544241,(45:0.324258,46:1.941332):0.682577):0.2222,(47:1.008467,48:0.862911):0.344695):0.704509,(((49:0.020516,50:0.025810):0.0627599,51:0.129839):0.612184,52:1.208844):0.221858):0.186251):0.679699):0.194661,15:0.672357):0.275384):0.261393):0.107322):0.0684707):0.0659385,(2:0.174241,3:0.427916):0.0524793);
 048: 1 -31873.719 -31644.70282 (0:0.233923,1:0.172394,((2:0.112278,3:0.368886):0.0750964,((4:0.147794,5:0.456584):0.235379,((6:0.467145,7:0.407217):0.15334,(((((8:0.068297,9:0.036049):0.208431,10:0.221079):0.369082,11:0.709632):0.275653,(12:0.021672,13:0.028628):0.527211):0.146676,((((14:1.458310,(((((16:0.019783,17:0.028154):0.13136,18:0.085283):0.146287,19:0.236030):0.302096,(((((24:0.050572,25:0.174242):0.249872,27:0.138118):0.0364193,26:0.383070):0.177065,(28:0.829350,29:0.603256):0.203306):0.134412,((((30:0.348320,31:0.198822):0.173534,32:0.585776):0.138587,33:0.158734):0.111564,34:0.223104):0.151046):0.443943):0.16499,20:0.635112):0.0914558):0.082272,((21:0.770226,22:0.659003):0.366535,23:0.760501):0.463001):0.0580962,(35:2.360498,((((((((36:0.163361,37:0.148140):0.0584865,38:0.064147):0.503711,39:0.772749):0.227223,(41:0.276459,(42:0.173151,43:0.076838):0.0973351):0.594033):0.348619,40:0.935404):0.22469,((44:0.635183,(45:0.781146,46:1.644235):0.173803):0.432038,(47:0.761063,48:0.915946):0.315973):0.483849):0.147168,((49:0.019668,50:0.035606):0.0445969,51:0.119429):0.636031):0.261242,52:0.682278):0.884743):0.178307):0.271089,15:0.803230):0.159077):0.211607):0.07755):0.0448126):0.0723387);
 049: 2 -31977.0368 -31645.26542 (0:0.165678,1:0.170960,(2:0.219387,(3:0.380732,((4:0.189458,5:0.409503):0.307282,((6:0.449788,7:0.401552):0.140638,((((8:0.071973,9:0.032628):0.184421,10:0.272250):0.225978,11:0.700512):0.369654,((12:0.036133,13:0.019881):0.500389,((((((14:1.449881,(21:0.539091,22:0.894727):0.189876):0.232599,23:0.814450):0.266726,(((((16:0.030648,17:0.030445):0.209724,18:0.080025):0.113296,19:0.329511):0.376198,20:0.531753):0.349018,((((24:0.047829,25:0.115992):0.20375,(26:0.430388,27:0.146246):0.0587629):0.167134,(28:0.837075,29:0.713928):0.18247):0.145313,(((30:0.374819,31:0.285954):0.126665,32:0.594569):0.05124,(33:0.160206,34:0.349546):0.122053):0.218437):0.398816):0.149884):0.179738,(((((((36:0.164802,37:0.155724):0.0492406,38:0.047303):0.486967,39:0.722827):0.197344,((41:0.400894,42:0.170725):0.0636683,43:0.048721):0.698083):0.198581,40:1.067807):0.246388,((44:0.569228,(45:0.862567,46:1.464439):0.141791):0.304209,(47:0.919283,48:0.823730):0.372413):0.490168):0.180779,(((49:0.056493,50:0.031364):0.0449058,51:0.120606):0.662816,52:0.993439):0.336997):0.722412):0.0145196,35:3.597073):0.0904226,15:0.601354):0.113601):0.3255):0.0376914):0.0743601):0.044474):0.0945629):0.0850207);
 050: 1 -31355.09744 -31652.2806 (0:0.210517,1:0.192257,(2:0.146700,(3:0.329182,((4:0.117796,5:0.478877):0.317873,(((6:0.417408,7:0.383221):0.100245,((12:0.024800,13:0.023861):0.544714,(((((((14:1.466862,21:0.440334):0.115516,22:0.735914):0.336988,23:0.760228):0.233655,((((((((36:0.146288,37:0.136956):0.0749707,38:0.064575):0.421676,39:0.569364):0.32901,((41:0.312548,42:0.165836):0.0566382,43:0.068699):0.517887):0.229207,((44:0.764016,(47:0.773331,48:0.696711):0.411605):0.153812,(45:0.762122,46:1.437462):0.335269):0.398262):0.180369,40:0.804081):0.231819,((49:0.015241,50:0.042882):0.0784742,51:0.138904):0.498942):0.12569,52:0.761594):0.883558):0.0335601,((((((24:0.050113,25:0.123492):0.209144,27:0.154852):0.122905,26:0.418134):0.149989,(28:0.869510,29:0.507986):0.216113):0.0740942,(((30:0.315593,32:0.576501):0.0897788,31:0.213136):0.164383,(33:0.214585,34:0.315881):0.094201):0.13932):0.200269,35:2.486289):0.104664):0.0960193,((((16:0.008544,17:0.055844):0.152844,18:0.119734):0.0412459,19:0.309832):0.284045,20:0.501970):0.282014):0.148678,15:0.786156):0.242799):0.187518):0.0863508,(((8:0.051272,9:0.049332):0.0973487,10:0.264002):0.179939,11:0.581079):0.31612):0.101197):0.0363896):0.0506274):0.0953992);
 051: 1 -32199.7157 -31647.13913 (0:0.192695,(1:0.192037,((4:0.172078,5:0.427074):0.236591,((6:0.457311,7:0.327359):0.0960693,((((8:0.075708,9:0.021048):0.128028,10:0.328858):0.327025,11:0.540813):0.368788,((12:0.043057,13:0.015456):0.581419,(((((14:1.396983,(21:0.547281,22:0.700269):0.204626):0.190113,23:0.888753):0.315237,(((((16:0.038059,17:0.021460):0.148519,18:0.082205):0.140381,19:0.170714):0.426273,20:0.366490):0.267088,(((((24:0.041155,25:0.120761):0.237177,(26:0.465395,27:0.136231):0.0764233):0.220141,(28:0.833918,29:0.608603):0.30727):0.186309,32:0.633493):0.136812,((30:0.360052,31:0.234757):0.153633,(33:0.176743,34:0.270110):0.101887):0.0923886):0.533913):0.114469):0.196281,(35:3.245325,((((((((36:0.142729,37:0.215169):0.0278864,38:0.092149):0.557794,39:0.726817):0.353111,((41:0.346156,42:0.153689):0.0573231,43:0.034884):0.594987):0.201303,40:0.940735):0.359421,((44:0.571600,(45:0.613105,46:1.425416):0.396799):0.327583,(47:1.074198,48:0.943373):0.317714):0.676152):0.101939,((49:0.032027,50:0.047051):0.0722968,51:0.109826):0.869764):0.193177,52:1.140909):0.464153):0.265402):0.176577,15:0.719357):0.158828):0.243069):0.160398):0.0727609):0.0565314):0.0417064,(2:0.156694,3:0.394192):0.0560668);
 052: 1 -30477.53662 -31646.70591 (0:0.179566,(1:0.204595,((3:0.311612,((((8:0.041586,9:0.027712):0.36671,10:0.235757):0.337611,11:0.542093):0.180708,((12:0.030462,13:0.025092):0.532651,(((((((14:1.432672,(21:0.483505,22:0.671733):0.365776):0.191314,23:0.763655):0.0688852,(((((((36:0.158936,37:0.198185):0.0776859,38:0.032934):0.519313,39:0.746879):0.294163,((41:0.303616,42:0.188374):0.046412,43:0.063322):0.702094):0.227733,40:0.989441):0.220458,((44:0.642449,(45:0.684854,46:1.921257):0.285399):0.454812,(47:1.008281,48:0.857970):0.211963):0.534312):0.251033,(((49:0.032929,50:0.047307):0.0877145,51:0.131681):0.560458,52:1.049800):0.284276):0.830314):0.119635,(((((24:0.055718,25:0.177739):0.22849,27:0.214038):0.0670053,26:0.474981):0.125439,(28:0.890760,29:0.460121):0.191848):0.159349,((((30:0.247469,32:0.566653):0.0853997,31:0.261974):0.196305,33:0.122659):0.102987,34:0.240927):0.182599):0.369188):0.0460163,35:2.914890):0.0777096,((((16:0.022153,17:0.014260):0.125407,18:0.138954):0.142788,19:0.202694):0.366339,20:0.368502):0.318875):0.182474,15:0.474002):0.305123):0.180273):0.135018):0.108648,((4:0.202234,5:0.315108):0.193225,(6:0.531835,7:0.402755):0.0972609):0.124542):0.0657655):0.0881338,2:0.266244);
 053: 2 -31021.54623 -31645.82295 (0:0.233091,(1:0.141918,(3:0.399610,((4:0.219252,5:0.382127):0.232564,((6:0.472693,7:0.384594):0.142094,((((8:0.062366,9:0.029855):0.326898,10:0.264471):0.38091,11:0.618595):0.238982,((12:0.030579,13:0.013665):0.495023,(((((((14:1.378004,23:0.632235):0.209927,22:0.614070):0.186213,21:0.481102):0.471313,(((((((36:0.129860,37:0.169039):0.0420258,38:0.068595):0.497149,39:0.669291):0.327323,((41:0.380625,42:0.162087):0.0482492,43:0.115264):0.694759):0.351939,40:0.974851):0.191677,((44:0.784926,(45:0.774074,46:1.547998):0.295723):0.295984,(47:1.012293,48:0.852027):0.377071):0.490022):0.495458,(((49:0.040884,50:0.047956):0.0397353,51:0.129820):0.54466,52:1.114910):0.140406):0.477513):0.0917997,((((((24:0.077860,25:0.168360):0.199025,26:0.574446):0.0898603,27:0.165899):0.164796,(28:0.847724,29:0.374612):0.15609):0.125745,(((30:0.280829,31:0.274608):0.159694,(33:0.124832,34:0.240335):0.048592):0.151068,32:0.684623):0.105944):0.132871,35:2.556591):0.365135):0.120223,((((16:0.014518,17:0.044418):0.138211,18:0.111999):0.11866,19:0.288307):0.381315,20:0.373337):0.167351):0.153244,15:0.543772):0.193375):0.181748):0.138259):0.0653967):0.0467171):0.0805891):0.0376379,2:0.191220);
 054: 1 -31421.02291 -31650.91468 (0:0.255619,1:0.189190,((2:0.159549,3:0.358366):0.0767328,((4:0.200573,5:0.425464):0.214591,((6:0.401325,7:0.473352):0.0941486,(((((8:0.068298,9:0.052459):0.169135,10:0.287899):0.387629,11:0.610562):0.122577,(12:0.022906,13:0.037669):0.516181):0.202781,(((((14:1.306798,(21:0.619750,22:0.748957):0.326009):0.1134,23:0.899076):0.290644,(((((16:0.036125,17:0.033069):0.15023,18:0.076554):0.140919,19:0.271481):0.259964,20:0.560482):0.280322,((((((24:0.071109,25:0.171791):0.146159,26:0.553859):0.0679308,27:0.190523):0.233897,32:0.551015):0.146282,(28:0.717948,29:0.381701):0.320079):0.0945551,((30:0.295646,31:0.233087):0.19152,(33:0.277716,34:0.195136):0.133434):0.0792497):0.293067):0.16916):0.0407279,(35:2.076806,((((((((36:0.164362,37:0.151238):0.0716575,38:0.037586):0.491147,39:0.866303):0.173518,((41:0.359841,42:0.174087):0.0543065,43:0.070726):0.774825):0.3474,40:0.797809):0.378288,((44:0.655524,(45:0.423562,46:1.838834):0.385595):0.312676,(47:0.922495,48:0.898872):0.362568):0.739511):0.177121,((49:0.033580,50:0.050549):0.0880324,51:0.084691):0.820183):0.214732,52:0.866160):0.682284):0.342125):0.311475,15:0.749442):0.110469):0.158674):0.131843):0.057394):0.0402589);
 055: 1 -31112.97598 -31644.04166 (0:0.236393,1:0.146835,(2:0.201314,((3:0.280273,(((((8:0.050321,9:0.032626):0.221216,10:0.242831):0.284968,11:0.604611):0.173371,(12:0.034741,13:0.023487):0.506404):0.145078,(((((14:1.390473,((21:0.562602,22:0.727937):0.204413,23:0.873406):0.140555):0.142094,35:2.633795):0.0326993,(((((16:0.028627,17:0.025385):0.167898,18:0.099194):0.12046,19:0.281701):0.304545,20:0.361505):0.269084,(((((24:0.063900,25:0.121090):0.204964,27:0.190798):0.0852299,26:0.468286):0.233812,(28:0.828502,29:0.435610):0.334826):0.110346,((((30:0.325680,31:0.279224):0.106087,32:0.522898):0.0817929,33:0.162488):0.0335059,34:0.281260):0.113959):0.255178):0.130918):2.23242e-06,((((((36:0.146965,37:0.170286):0.0403471,38:0.082577):0.471525,39:0.738582):0.14416,((41:0.383064,42:0.161385):0.118117,43:0.044135):0.697403):0.270667,40:0.990845):0.230317,(((44:0.632302,(45:0.704082,46:1.708963):0.219229):0.175048,(47:1.111550,48:0.953098):0.339247):0.558595,(((49:0.031904,50:0.038744):0.060186,51:0.107968):0.551856,52:1.147748):0.361451):0.175071):1.02113):0.293317,15:0.584054):0.319775):0.115869):0.054837,((4:0.244644,5:0.341465):0.253609,(6:0.422375,7:0.430553):0.171529):0.1042):0.093451):0.0896208);
 056: 2 -30020.71686 -31644.04166 (0:0.214181,1:0.165896,(2:0.141067,((3:0.312901,(((((8:0.065195,9:0.044420):0.296396,10:0.176993):0.37111,(12:0.048677,13:0.017987):0.63533):0.0800163,11:0.682880):0.169178,(((((14:1.642290,((21:0.633015,22:0.923760):0.147549,23:0.708513):0.0908061):0.213516,35:2.402486):0.247167,(((((16:0.053597,17:0.033904):0.0768999,18:0.111734):0.144011,19:0.339177):0.289149,20:0.537537):0.224344,((((24:0.051625,25:0.163188):0.22637,(26:0.419637,27:0.181879):0.0527305):0.237241,(28:0.906004,29:0.532050):0.164733):0.201719,((((30:0.277070,31:0.328115):0.163265,32:0.523579):0.1393,33:0.181414):0.208205,34:0.205900):0.134835):0.298414):0.205346):0.0598376,((((((36:0.151955,37:0.161164):0.0186265,38:0.068977):0.536743,39:0.789995):0.145903,((41:0.424270,42:0.158616):0.081387,43:0.041442):0.737042):0.176179,40:0.847682):0.283678,(((44:0.540692,(45:0.511946,46:1.807979):0.312009):0.307023,(47:1.146659,48:0.771537):0.270618):0.900267,(((49:0.022634,50:0.041619):0.118848,51:0.086902):0.631834,52:1.154454):0.157254):0.266875):0.911908):0.250112,15:0.636592):0.23898):0.0759805):0.0635169,((4:0.206673,5:0.308940):0.256393,(6:0.378325,7:0.365662):0.11504):0.101237):0.0441451):0.0781074);
 057: 1 -32529.34663 -31646.75171 (0:0.184418,1:0.213968,((2:0.189342,3:0.344483):0.0749843,((4:0.221401,5:0.367473):0.19609,((6:0.363755,7:0.447357):0.101486,(((((8:0.041339,9:0.056114):0.238881,10:0.158803):0.291174,11:0.650808):0.185736,(12:0.011550,13:0.020037):0.522856):0.179988,((((((14:1.572521,(21:0.439846,22:0.589266):0.313652):0.208627,23:0.769357):0.274226,(35:2.032889,((((((((36:0.153511,37:0.140496):0.0832677,38:0.043539):0.571538,39:0.646972):0.282188,((41:0.323336,42:0.171511):0.0671142,43:0.070764):0.64985):0.34645,40:0.706247):0.175896,((44:0.660316,(45:0.674346,46:1.314893):0.26342):0.288951,(47:1.048717,48:0.934233):0.513242):0.530353):0.322935,((49:0.025341,50:0.045981):0.0829981,51:0.107828):0.742375):0.0651972,52:1.011376):0.376055):0.394139):0.112302,(((((24:0.042006,25:0.108635):0.249047,27:0.155430):0.0863531,26:0.474696):0.222869,(28:0.793477,29:0.458128):0.162193):0.126393,(((30:0.272693,31:0.221536):0.292368,(32:0.739377,33:0.163277):0.0589867):0.0716648,34:0.214766):0.175889):0.325571):0.215629,((((16:0.019546,17:0.054928):0.158052,18:0.139321):0.073702,19:0.244910):0.368277,20:0.447334):0.208822):0.220442,15:0.653671):0.315294):0.089715):0.0919741):0.0899696):0.085584);
 058: 1 -32035.52675 -31646.63394 (0:0.230696,1:0.141856,(2:0.194908,(3:0.372902,((4:0.208156,5:0.520859):0.21893,((6:0.539527,7:0.350426):0.166869,((((8:0.049647,9:0.029520):0.265323,10:0.212045):0.340438,11:0.638637):0.240604,((12:0.048817,13:0.007287):0.469387,(((((14:1.321961,(21:0.451562,22:0.748494):0.283057):0.217132,23:0.726045):0.333798,(((((16:0.024595,17:0.043329):0.17613,18:0.131641):0.0796233,19:0.327760):0.30954,20:0.541555):0.179888,(((((24:0.049187,25:0.154321):0.23832,27:0.171683):0.0470658,26:0.458876):0.145976,(28:0.900244,29:0.583163):0.187652):0.210828,((((30:0.296836,31:0.277285):0.166078,32:0.657851):0.091675,33:0.106080):0.0653139,34:0.367099):0.270494):0.360965):0.164146):0.107846,35:2.446515):0.116481,(15:0.452866,((((((36:0.142997,37:0.147155):0.0818941,38:0.036471):0.638737,39:0.690538):0.184376,(41:0.218572,(42:0.184067,43:0.085206):0.180748):0.518331):0.360545,40:0.772285):0.363586,(((44:0.605281,(45:0.551897,46:1.450238):0.395736):0.339634,(47:1.117274,48:0.877791):0.512725):0.491767,(((49:0.037120,50:0.043794):0.0939421,51:0.098645):0.478439,52:0.999294):0.34391):0.0688343):0.844218):0.0514664):0.205035):0.237104):0.0892317):0.0775408):0.0731203):0.108758):0.0659576);
 059: 1 -30861.48454 -31653.64621 (0:0.238784,(1:0.150227,((4:0.152640,5:0.328788):0.359709,((6:0.466821,7:0.384647):0.0536589,((((8:0.057040,9:0.035392):0.267544,10:0.302592):0.349555,11:0.521855):0.17033,((12:0.026021,13:0.024285):0.35714,((14:1.412711,15:0.510590):0.0685114,((((((16:0.032271,17:0.033755):0.174444,18:0.090110):0.152365,19:0.242701):0.248884,20:0.598480):0.295939,(((((24:0.049629,25:0.116835):0.155301,26:0.467098):0.0911271,27:0.183745):0.107649,(28:0.871265,29:0.518688):0.194769):0.0851912,(((30:0.281110,31:0.310652):0.131286,(33:0.159019,34:0.278856):0.0471648):0.112562,32:0.512788):0.111728):0.328336):0.115076,((((21:0.440743,22:0.855453):0.265054,23:0.741811):0.256894,((((((((36:0.169055,37:0.114836):0.0847506,38:0.068307):0.479699,39:0.532729):0.216457,(41:0.232210,(42:0.192179,43:0.098620):0.111733):0.611018):0.242998,40:1.047452):0.223338,((44:0.653517,(45:0.770496,46:1.671678):0.178925):0.31139,(47:0.766094,48:0.860843):0.289385):0.435377):0.175323,((49:0.011183,50:0.044370):0.058233,51:0.089679):1.01977):0.123376,52:1.061688):0.787106):0.0689557,35:1.868177):0.136081):0.183723):0.360562):0.178669):0.238758):0.136751):0.0663299):0.032403,(2:0.158870,3:0.355808):0.101107);
 060: 1 -31421.79838 -31643.56971 (0:0.186496,1:0.216476,(2:0.196552,((3:0.284099,((((8:0.062441,9:0.058894):0.214982,10:0.244055):0.329109,11:0.510836):0.427345,((12:0.027340,13:0.021874):0.618061,(((((14:1.554415,((21:0.385376,22:0.683110):0.216076,23:0.613631):0.450948):0.153392,35:1.903482):0.069639,((((((24:0.078851,25:0.128717):0.184231,27:0.160301):0.0556511,26:0.451583):0.132885,(28:0.726229,29:0.499304):0.265212):0.225409,(((30:0.334717,31:0.240090):0.163045,32:0.490478):0.135321,(33:0.140693,34:0.272841):0.0342917):0.179881):0.233209,((((((36:0.139544,37:0.159307):0.0651653,38:0.039285):0.456888,39:0.637481):0.13463,((41:0.298622,43:0.125946):0.046203,42:0.145665):0.705398):0.307688,40:1.000407):0.243834,(((44:0.464138,(45:0.821829,46:1.584157):0.17297):0.432373,(47:0.890194,48:1.049144):0.468866):0.422478,(((49:0.020959,50:0.044592):0.0903695,51:0.067137):0.645398,52:1.092409):0.205762):0.14425):0.592549):0.103075):0.136152,((((16:0.022162,17:0.029997):0.12493,18:0.111450):0.120805,19:0.323366):0.366476,20:0.597833):0.187598):0.152914,15:0.703138):0.125774):0.209697):0.0859051):0.0635852,(((4:0.219635,5:0.424712):0.178166,6:0.526658):0.128897,7:0.511737):0.0949163):0.0673768):0.0689781);
 061: 1 -32918.45538 -31645.7865 (0:0.242420,1:0.192798,(2:0.160550,(3:0.385019,((((4:0.273127,5:0.264644):0.220855,((8:0.045753,9:0.041961):0.255317,10:0.189091):0.432891):0.099412,(6:0.510046,7:0.468643):0.113598):0.073385,(11:0.826399,((((12:0.009569,13:0.020244):0.221102,35:2.681490):0.246623,(15:0.463296,((((((((36:0.181738,37:0.168582):0.053577,38:0.056537):0.54026,39:0.663226):0.270931,((41:0.361790,42:0.159112):0.0410864,43:0.051681):0.594814):0.422428,40:1.033081):0.239745,((44:0.704203,(47:1.186173,48:0.975484):0.395887):0.124442,(45:0.828757,46:1.687343):0.229359):0.746141):0.200813,((49:0.026872,50:0.035244):0.112984,51:0.119177):0.687388):0.297984,52:0.854410):0.603422):0.266368):0.161863,(((14:2.004745,(21:0.627487,22:0.948454):0.283168):0.116348,23:0.771591):0.434046,(((((16:0.036696,17:0.052352):0.163605,18:0.150862):0.114229,19:0.330254):0.342631,20:0.566729):0.198036,(((((24:0.062729,25:0.108850):0.243205,27:0.189731):0.104092,26:0.413669):0.375783,(28:0.874339,29:0.556758):0.119486):0.130742,((((30:0.391852,31:0.233577):0.172448,32:0.631845):0.157119,33:0.199591):0.118796,34:0.225049):0.161102):0.458479):0.156621):0.183421):0.0871554):0.267585):0.0789501):0.12159):0.0702119);
 062: 1 -31139.40741 -31658.79022 (0:0.142277,(1:0.202981,(((3:0.220684,((((8:0.035078,9:0.039252):0.187326,10:0.196489):0.234733,11:0.576402):0.316837,((12:0.028106,13:0.031905):0.434577,((((((14:1.341032,22:0.578771):0.23282,23:0.904082):0.121967,21:0.601864):0.428134,(((((16:0.021390,17:0.025304):0.163433,18:0.079583):0.110817,19:0.281925):0.35422,20:0.491037):0.27451,((((24:0.090491,25:0.173023):0.165375,(26:0.391728,27:0.140777):0.0361694):0.196366,(28:0.780526,29:0.532822):0.204399):0.242418,(((30:0.335241,31:0.322159):0.156384,32:0.507497):0.104868,(33:0.211205,34:0.289374):0.0712059):0.0939492):0.29242):0.102403):0.116532,(35:2.058003,(((((((36:0.118221,37:0.177803):0.0766434,38:0.035767):0.503209,39:0.790994):0.126133,40:1.162276):0.249021,((41:0.376828,42:0.162796):0.088812,43:0.060011):0.52445):0.358341,((44:0.716295,(45:0.646236,46:1.400492):0.288155):0.242899,(47:1.104131,48:0.837449):0.292457):0.487427):0.27446,(((49:0.027956,50:0.049231):0.0852406,51:0.100424):0.507858,52:0.913231):0.39717):0.58451):0.351082):0.15804,15:0.484413):0.131901):0.186736):0.105647):0.0998571,(6:0.357209,7:0.331973):0.1839):0.0553836,(4:0.166811,5:0.451182):0.208711):0.0664657):0.0365009,2:0.218596);
 063: 2 -31205.12649 -31648.94861 (0:0.253920,1:0.171085,(2:0.193481,((3:0.256116,((((8:0.038366,9:0.016389):0.200618,10:0.203389):0.272278,11:0.516273):0.38626,((12:0.023264,13:0.014372):0.453363,((14:1.415621,15:0.534102):0.189995,((((((16:0.033840,17:0.045742):0.113388,18:0.115259):0.116188,19:0.352044):0.31798,20:0.486924):0.162197,((((21:0.423331,22:0.743080):0.402481,23:0.617098):0.321644,((((((36:0.136847,37:0.161254):0.0440033,38:0.042343):0.564789,39:0.713616):0.365732,((41:0.351527,42:0.125029):0.0432083,43:0.052428):0.607528):0.440726,(40:0.937866,((44:0.858631,(45:0.687211,46:1.530116):0.20309):0.191545,(47:1.014863,48:1.071245):0.297921):0.807817):0.153268):0.464298,(((49:0.033020,50:0.034610):0.0637548,51:0.092588):0.665339,52:1.042077):0.139951):0.857509):0.260065,(((((24:0.054933,25:0.130569):0.131534,26:0.479606):0.0575013,27:0.137999):0.149809,(28:0.950974,29:0.420222):0.216444):0.0703342,(((30:0.305371,31:0.219674):0.261857,(33:0.210305,34:0.255135):0.0228292):0.167208,32:0.586769):0.156526):0.497711):0.189403):0.12754,35:2.277395):0.112484):0.163001):0.17801):0.0962381):0.0315311,((4:0.214046,5:0.360024):0.12364,(6:0.288873,7:0.422243):0.148599):0.133666):0.0649307):0.0609659);
 064: 1 -32571.10679 -31647.14932 (0:0.228208,((1:0.199061,((6:0.447123,7:0.399307):0.0894385,(((((8:0.073561,9:0.034853):0.21794,10:0.235532):0.277279,11:0.802664):0.280365,(12:0.024814,13:0.011583):0.634021):0.292721,((((((14:1.750475,(21:0.486990,22:0.560087):0.193064):0.142127,23:0.751286):0.449949,(35:2.490256,(((((((36:0.179331,37:0.130999):0.050706,38:0.063208):0.36048,39:0.861590):0.307593,((41:0.405503,42:0.144657):0.0344972,43:0.032967):0.734712):0.314605,40:0.860938):0.301733,(((49:0.020149,50:0.029438):0.10223,51:0.092694):0.736362,52:1.377785):0.142674):0.126708,((44:0.770259,(45:0.766034,46:1.705751):0.243103):0.388622,(47:0.687454,48:1.109353):0.372635):0.524087):0.530446):0.180029):0.187103,(((((24:0.078322,25:0.180528):0.271628,27:0.177617):0.0976091,26:0.479081):0.237012,(28:0.839212,29:0.559640):0.174443):0.144995,(((30:0.416132,31:0.262086):0.274572,(32:0.597435,33:0.139206):0.101223):0.112437,34:0.179243):0.251649):0.252775):0.172444,((((16:0.025487,17:0.037770):0.134539,18:0.160051):0.115075,19:0.346501):0.385113,20:0.625073):0.0775848):0.318448,15:0.694017):0.361881):0.0683417):0.0741376):0.0211808,(4:0.228774,5:0.519087):0.322061):0.0479828,(2:0.151282,3:0.366660):0.0700752);
 065: 1 -30930.84235 -31647.52564 (0:0.172607,(1:0.137259,((4:0.213893,5:0.360963):0.23934,((6:0.340401,7:0.344417):0.0649338,(((((8:0.062213,9:0.055495):0.163951,10:0.253723):0.319541,11:0.681904):0.186763,(12:0.021190,13:0.051599):0.500044):0.178372,((((((14:1.166010,(21:0.511578,22:0.986337):0.157438):0.138935,23:0.686669):0.302465,(35:2.250070,((((((36:0.132564,37:0.179759):0.0894105,38:0.039984):0.436019,39:0.758930):0.161667,((41:0.404450,42:0.180628):0.0739424,43:0.040707):0.720946):0.381818,40:0.639517):0.216156,(((44:0.752890,(45:0.690229,46:1.438941):0.166915):0.207818,(47:0.829994,48:0.796854):0.380938):0.51584,(((49:0.036850,50:0.057561):0.0907797,51:0.124844):0.553197,52:1.028731):0.223991):0.160376):0.431632):0.287765):0.0603567,((((24:0.073994,25:0.185805):0.221119,(26:0.452629,27:0.116680):0.0401994):0.281045,(28:0.872622,29:0.547476):0.081788):0.172886,(((30:0.301109,31:0.253478):0.185212,(32:0.548721,33:0.092714):0.0855475):0.110248,34:0.262102):0.0877171):0.276476):0.25408,((((16:0.023770,17:0.038831):0.136014,18:0.119522):0.0853161,19:0.184325):0.24805,20:0.427810):0.25582):0.20262,15:0.555108):0.181988):0.224435):0.0708798):0.111116):0.0351571,(2:0.117180,3:0.408285):0.116058);
 066: 1 -31449.60681 -31651.2177 (0:0.173265,(1:0.228698,(((4:0.234376,5:0.417279):0.216366,(6:0.543854,7:0.324153):0.219042):0.0222307,(((((8:0.034220,9:0.037411):0.204041,10:0.246474):0.392689,11:0.446785):0.186582,(12:0.011336,13:0.017990):0.49289):0.182862,(((((((14:1.543066,(21:0.478267,22:0.630130):0.116501):0.240587,23:0.830802):0.366065,((((((((36:0.167616,37:0.174960):0.112219,38:0.052964):0.459479,39:0.547158):0.357218,((41:0.489400,42:0.157367):0.0660103,43:0.074167):0.581576):0.285172,40:0.990784):0.334245,((44:0.633469,(45:0.603184,46:1.482300):0.326823):0.301837,(47:1.184906,48:0.930599):0.358989):0.491153):0.190558,((49:0.032191,50:0.056553):0.0738503,51:0.083834):0.514676):0.218247,52:0.775314):0.977571):0.0951129,((((((24:0.055488,25:0.124485):0.210399,26:0.398281):0.0773446,27:0.139816):0.175705,(28:1.040355,29:0.546542):0.225343):0.222295,32:0.521690):0.107583,(((30:0.320135,31:0.326902):0.138722,33:0.191553):0.0370415,34:0.233282):0.0973022):0.235204):0.176644,((((16:0.036762,17:0.021200):0.166016,18:0.134864):0.0765825,19:0.271673):0.245671,20:0.461857):0.141333):0.235771,35:2.543324):0.115771,15:0.628516):0.226078):0.165047):0.110803):0.0384842,(2:0.178503,3:0.441845):0.0773137);
 067: 1 -31912.77968 -31647.72287 (0:0.198758,1:0.178397,(2:0.210071,(3:0.348221,(((4:0.303348,5:0.333785):0.225541,(6:0.456477,7:0.433642):0.129263):0.0698173,(((((8:0.049293,9:0.055690):0.238246,10:0.203607):0.385867,11:0.533785):0.386311,(12:0.015949,13:0.036296):0.492631):0.154315,(((((14:1.730927,(((((24:0.046782,25:0.158912):0.216278,27:0.190285):0.105014,26:0.408549):0.288065,(28:0.885291,29:0.474627):0.252911):0.0795357,(((30:0.394603,31:0.309532):0.210072,34:0.245133):0.0703669,(32:0.722694,33:0.152896):0.0850686):0.16704):0.142534):0.146886,35:2.535580):0.0698663,(((21:0.414965,22:0.879695):0.212388,23:1.035349):0.211267,(((((((36:0.156229,38:0.112986):0.0404744,37:0.095723):0.466348,39:0.759964):0.273162,((41:0.417129,42:0.164046):0.0882247,43:0.040981):0.647891):0.29739,((44:0.623078,(45:0.480070,46:2.094465):0.373988):0.187253,(47:0.946704,48:0.690332):0.541525):0.473996):0.38653,(((49:0.033687,50:0.030283):0.0821537,51:0.093698):0.567014,52:1.006154):0.153603):0.183792,40:0.899998):0.757293):0.150815):0.117316,((((16:0.023131,17:0.022962):0.163156,18:0.084350):0.151192,19:0.240824):0.291142,20:0.478848):0.267143):0.194514,15:0.792261):0.291485):0.0960594):0.0583926):0.13971):0.0731748);
 068: 1 -32427.85215 -31645.53358 (0:0.233131,1:0.155424,(2:0.220698,(3:0.319290,((4:0.165706,5:0.409585):0.366349,((6:0.408525,7:0.357952):0.187877,(((8:0.046271,9:0.045747):0.239823,10:0.241201):0.410749,(11:0.659379,((12:0.018905,13:0.027832):0.453459,((14:1.379515,15:0.473007):0.165431,(((((((16:0.034973,17:0.030881):0.198506,18:0.111365):0.155357,19:0.201638):0.202848,20:0.431470):0.340733,(((((24:0.067669,25:0.119973):0.214727,26:0.469774):0.0304459,27:0.159737):0.175708,(28:0.872647,29:0.459294):0.205443):0.0755875,(((30:0.339025,31:0.208758):0.172062,(33:0.174020,34:0.242444):0.0727338):0.0500901,32:0.516969):0.180295):0.219256):0.0835639,((21:0.499037,22:0.752295):0.375697,23:0.564048):0.323674):0.248537,(35:1.678346,(((((((36:0.148619,37:0.146565):0.0619753,38:0.062291):0.555095,39:0.604546):0.125339,((41:0.336273,43:0.116039):0.0461716,42:0.127548):0.784067):0.264981,40:1.045646):0.206132,(((49:0.032894,50:0.039174):0.0987859,51:0.029270):0.65018,52:1.044718):0.393076):0.138272,((44:0.910832,(45:0.450472,46:2.071246):0.380732):0.347918,(47:0.956727,48:0.809494):0.369391):0.166868):0.482074):0.263249):0.124893):0.452725):0.17067):0.184577):0.133057):0.125445):0.053929):0.0738691):0.11497);
 069: 1 -32832.33713 -31643.12942 (0:0.235359,(1:0.130543,(((4:0.237272,5:0.421691):0.20386,(6:0.415660,7:0.455128):0.181262):0.111241,(((((8:0.055946,9:0.029636):0.215917,10:0.265596):0.333535,11:0.533099):0.128228,(12:0.039109,13:0.017313):0.642433):0.191664,(((((14:1.579599,((21:0.477120,22:0.757499):0.26422,23:0.696186):0.151852):0.401392,((((((24:0.050440,25:0.186307):0.232744,26:0.431095):0.106553,27:0.154053):0.255617,(28:0.847645,29:0.569178):0.200437):0.136192,((((30:0.320769,31:0.291810):0.190147,32:0.614144):0.145214,33:0.170091):0.07409,34:0.268592):0.220216):0.227516,((((((((36:0.169655,37:0.189112):0.0644213,38:0.030854):0.544854,39:0.772383):0.278331,((41:0.317710,42:0.194482):0.0585113,43:0.038578):0.640502):0.372255,40:0.828773):0.212076,((44:0.718267,(45:0.926588,46:1.700317):0.144413):0.390249,(47:0.919583,48:0.976827):0.362593):0.669225):0.234279,((49:0.015558,50:0.028231):0.124815,51:0.103987):0.721787):0.319009,52:0.684458):0.981222):0.0129362):0.117408,35:2.340626):0.0913263,((((16:0.016682,17:0.036308):0.116348,18:0.146021):0.129884,19:0.316380):0.300699,20:0.536492):0.162797):0.274619,15:0.640024):0.292416):0.134034):0.0602789):0.044256,(2:0.126436,3:0.391489):0.132404);
 070: 1 -31307.99551 -31651.78012 (0:0.279041,1:0.140155,(2:0.143244,(3:0.350147,((((4:0.255041,5:0.422982):0.193678,6:0.484313):0.120639,7:0.527748):0.0480472,(((((8:0.069250,9:0.047250):0.266686,10:0.218607):0.324309,11:0.808092):0.261699,(12:0.015066,13:0.026352):0.593331):0.176789,(((((14:1.584778,23:0.976466):0.111391,(21:0.533781,22:0.808153):0.371253):0.127339,((((((((36:0.172124,37:0.182649):0.0620765,38:0.058260):0.55155,39:0.607556):0.158569,((41:0.363925,42:0.125991):0.0375479,43:0.073266):0.701793):0.400661,40:0.951735):0.133707,((44:0.933813,(45:0.693637,46:1.535663):0.275658):0.365065,(47:1.067996,48:0.737433):0.615657):0.526061):0.238269,((49:0.058769,50:0.069622):0.0807817,51:0.091613):0.575892):0.155124,52:0.831568):0.893254):0.236038,(((((16:0.025161,17:0.039557):0.116465,18:0.115074):0.177003,19:0.175413):0.384669,(((((((24:0.054262,25:0.207138):0.271853,27:0.129447):0.0450309,32:0.766358):0.0947058,26:0.392489):0.160532,(28:0.756384,29:0.508230):0.29137):0.115467,((30:0.423614,31:0.185245):0.203463,(33:0.207857,34:0.305813):0.116637):0.137173):0.23639,35:2.770175):0.191244):0.101136,20:0.516010):0.163811):0.268865,15:0.632094):0.363063):0.0803):0.0766826):0.125879):0.13232);
 071: 1 -31888.06746 -31651.28782 (0:0.234742,1:0.142466,((2:0.085380,3:0.404417):0.100732,((4:0.188128,5:0.368806):0.140115,((6:0.510432,7:0.423390):0.168579,(((((8:0.052809,9:0.038541):0.189108,10:0.245747):0.206788,11:0.715295):0.254082,(12:0.033779,13:0.031710):0.568492):0.100466,(((((((14:1.518729,(21:0.651393,22:0.681817):0.113244):0.0995514,35:2.639233):0.0723155,23:0.883322):0.234533,(((((((36:0.188022,37:0.144484):0.0817577,38:0.035565):0.563628,39:0.737968):0.0979527,((41:0.385284,42:0.168252):0.0526952,43:0.056905):0.835842):0.148056,((44:0.599150,(45:0.684876,46:1.408171):0.189451):0.218838,(47:1.238228,48:0.684929):0.428306):0.443975):0.263592,40:0.818768):0.304377,(((49:0.029621,50:0.042974):0.0971926,51:0.055604):0.77226,52:1.165423):0.18286):0.611919):0.243916,(((((24:0.053068,25:0.145599):0.185819,26:0.388678):0.0914797,27:0.132804):0.185676,(28:0.827081,29:0.483934):0.305182):0.105131,((30:0.303802,31:0.211372):0.179235,(32:0.525166,(33:0.146630,34:0.298556):0.0780253):0.0742266):0.174899):0.240902):0.228966,((((16:0.064750,17:0.067342):0.156511,18:0.135290):0.100364,19:0.311863):0.214503,20:0.468107):0.223357):0.296589,15:0.676847):0.131095):0.135744):0.118487):0.0901873):0.0540392);
 072: 4 -31309.89998 -31658.94836 (0:0.231380,(1:0.122186,(((4:0.284121,5:0.369171):0.228878,(6:0.486731,7:0.325515):0.12527):0.051088,(((((8:0.085869,9:0.071207):0.206894,10:0.280600):0.36335,11:0.673349):0.245836,(12:0.027474,13:0.015096):0.445968):0.207176,(((((14:1.759817,((21:0.416624,22:0.886034):0.369107,23:0.811509):0.193576):0.147985,(35:2.529182,(((((((36:0.132597,37:0.147687):0.0855508,38:0.048664):0.54862,39:0.495205):0.248033,((41:0.283574,42:0.150160):0.0697625,43:0.081769):0.654986):0.424174,((44:0.874328,(45:0.615636,46:1.633826):0.186833):0.306185,(47:1.077935,48:0.784058):0.359962):0.513937):0.174117,(((49:0.029487,50:0.036059):0.0958374,51:0.055072):0.435478,52:1.193531):0.298896):0.190321,40:0.756782):0.55563):0.319656):0.10216,(((((24:0.038554,25:0.146705):0.154623,26:0.387462):0.0926404,27:0.127026):0.148381,(28:0.968173,29:0.547591):0.207311):0.0555371,(((30:0.337939,31:0.241755):0.182914,(33:0.153686,34:0.294917):0.0970942):0.159477,32:0.517820):0.160708):0.310536):0.145875,((((16:0.028875,17:0.025297):0.126956,18:0.145767):0.120146,19:0.186098):0.1769,20:0.670805):0.332071):0.167185,15:0.700669):0.230648):0.212167):0.123075):0.0548446,(2:0.190842,3:0.332355):0.0706938);
 073: 1 -32294.38835 -31647.60552 (0:0.203100,1:0.144304,(2:0.177512,(3:0.365512,(((4:0.139949,5:0.454324):0.22232,(6:0.397026,7:0.385824):0.177684):0.0182049,((((8:0.028187,9:0.041155):0.279876,10:0.195333):0.366227,11:0.549717):0.296116,((12:0.035684,13:0.013699):0.472889,(((((((14:1.444878,(21:0.494376,22:0.776139):0.19478):0.274469,23:0.751036):0.299207,(((((((36:0.197458,(37:0.190853,38:0.105408):0.011122):0.601156,39:0.783590):0.248754,((41:0.366033,42:0.130715):0.0597731,43:0.057605):0.746096):0.537159,40:0.800415):0.195964,((44:0.475435,(45:0.555450,46:1.697868):0.340735):0.289259,(47:0.976700,48:0.704405):0.56167):0.434219):0.281714,((49:0.014547,50:0.030070):0.073873,51:0.149837):0.542118):0.213168,52:1.051527):0.570014):0.108395,(((((24:0.034707,25:0.140772):0.26492,26:0.414472):0.0577894,27:0.157067):0.237622,(28:0.837243,29:0.533742):0.229124):0.119005,((((30:0.405754,31:0.242636):0.0772985,32:0.653406):0.173942,33:0.171231):0.0954616,34:0.248029):0.186879):0.264801):0.169028,((((16:0.026247,17:0.018958):0.113508,18:0.114802):0.156458,19:0.310984):0.357747,20:0.438107):0.211308):0.0642238,35:2.703987):0.223384,15:0.605993):0.320304):0.213651):0.11082):0.0394841):0.0754968):0.0678482);
 074: 1 -31134.82729 -31646.31843 (0:0.222926,(1:0.211438,2:0.287566):0.0485248,((3:0.292504,(4:0.167126,5:0.487496):0.348034):0.0599388,((6:0.479445,7:0.397235):0.159282,((((8:0.067393,9:0.037376):0.271508,10:0.312604):0.224646,11:0.611949):0.292718,((12:0.030513,13:0.026059):0.490737,(((((((14:1.607320,(21:0.495689,22:0.749992):0.250542):0.0863323,23:0.847695):0.41936,(((((24:0.092551,25:0.126165):0.226719,26:0.379300):0.0663102,27:0.134524):0.297072,(28:0.865592,29:0.362522):0.192504):0.274159,((((30:0.346629,31:0.238821):0.0927003,32:0.593059):0.165774,33:0.171141):0.121124,34:0.219182):0.127375):0.204456):2.3873e-06,(((((36:0.152284,37:0.159262):0.0462582,38:0.050962):0.412844,(39:0.793615,((41:0.344460,42:0.103622):0.059904,43:0.052670):0.588755):0.232389):0.389579,40:0.775036):0.481708,(((44:0.545828,(45:0.833925,46:1.517895):0.248817):0.277912,(47:0.983723,48:0.727736):0.448489):0.751743,(((49:0.016397,50:0.033702):0.0489037,51:0.125869):0.5649,52:1.150250):0.109302):0.240818):0.804547):0.128843,35:2.948556):0.18411,((((16:0.048914,17:0.006986):0.128813,18:0.103729):0.0963653,19:0.298803):0.398628,20:0.380187):0.277077):0.160609,15:0.609485):0.242924):0.197856):0.0888037):0.0751715):0.0615224);
 075: 2 -31695.13658 -31649.80658 (0:0.150799,((1:0.136655,7:0.568027):0.0717017,2:0.204550):0.042588,((3:0.256400,(((((8:0.038275,9:0.034662):0.274814,10:0.208648):0.247447,11:0.564521):0.195952,(12:0.026088,13:0.027230):0.603107):0.120816,(((((14:1.481759,((21:0.354954,22:0.648144):0.380306,23:0.613808):0.328995):0.276095,((((((((36:0.144829,37:0.118224):0.0463448,38:0.057402):0.473836,39:0.712271):0.182621,((41:0.342465,42:0.170089):0.0589156,43:0.053435):0.921828):0.277759,40:0.939662):0.233586,((44:0.618426,(47:1.012845,48:0.816725):0.482987):0.114268,(45:0.721090,46:1.577394):0.115696):0.462316):0.147609,((49:0.032124,50:0.043826):0.0804149,51:0.128930):0.945126):0.0938716,52:0.979097):0.651291):2.39138e-06,((((((24:0.075820,25:0.112786):0.137753,26:0.456858):0.120161,27:0.124018):0.328888,(28:0.773298,29:0.548636):0.210861):0.094069,((((30:0.296345,31:0.251609):0.108635,32:0.623036):0.127327,33:0.106871):0.125773,34:0.297082):0.209385):0.175753,35:2.770956):0.135884):0.0657005,((((16:0.040701,17:0.012789):0.0977974,18:0.143317):0.170405,19:0.287840):0.326715,20:0.534222):0.294486):0.148004,15:0.514879):0.38077):0.197333):0.112969,((4:0.155748,5:0.282086):0.179702,6:0.412499):0.191095):0.0693073);
 076: 1 -31825.10535 -31644.47909 (0:0.261224,1:0.167567,(2:0.085241,(3:0.340257,((4:0.183423,5:0.295345):0.318649,((6:0.430051,7:0.320845):0.192034,(((((8:0.044467,9:0.028540):0.230708,10:0.178780):0.302965,11:0.660060):0.171874,(12:0.042247,13:0.017071):0.524257):0.138745,(((((14:1.565423,((21:0.387623,22:0.740775):0.174947,23:0.707150):0.0858842):0.245401,(((((16:0.039924,17:0.031423):0.132754,18:0.115335):0.0694873,19:0.309752):0.269295,20:0.444889):0.203936,(((((24:0.070824,25:0.106388):0.169329,26:0.473028):0.133493,27:0.154254):0.238595,(28:0.795971,29:0.471904):0.178406):0.0871588,((((30:0.271997,31:0.193542):0.145321,32:0.556990):0.153456,33:0.107853):0.0914647,34:0.256469):0.219684):0.296489):0.179632):0.0531614,((((((36:0.145110,37:0.129449):0.0482196,38:0.064468):0.480745,39:0.530404):0.397633,((41:0.356441,42:0.192847):0.0677641,43:0.066388):0.507621):0.369731,(40:1.158110,(((49:0.045960,50:0.052949):0.111359,51:0.084611):0.444894,52:0.786101):0.251308):0.131355):0.12313,(((44:0.574165,46:1.406149):0.157516,45:0.639023):0.318284,(47:0.897375,48:0.859951):0.393387):0.34088):0.767345):2.07515e-06,35:2.193867):0.295091,15:0.610658):0.1554):0.0918695):0.0706738):0.0489475):0.0951005):0.052564);
 077: 1 -30336.69949 -31646.02917 (0:0.220858,(1:0.201844,((3:0.345222,((((8:0.049944,9:0.040768):0.218601,10:0.228152):0.30853,11:0.650470):0.259278,((12:0.029439,13:0.017302):0.554644,((((14:1.670736,((21:0.466907,22:0.670270):0.19553,23:0.766154):0.314992):0.337398,35:2.129588):0.0288478,(((((16:0.036474,17:0.033631):0.169215,18:0.140245):0.121693,19:0.241723):0.314862,20:0.494594):0.174809,((((24:0.071381,25:0.164632):0.261728,(26:0.450140,27:0.111534):0.0911843):0.234574,(28:0.909805,29:0.494801):0.160034):0.184265,((((30:0.353064,31:0.210497):0.139186,32:0.553240):0.0623509,33:0.093548):0.107243,34:0.275099):0.127453):0.323146):0.059669):0.152908,(15:0.422021,((((((((36:0.141334,37:0.147888):0.0921336,38:0.033274):0.514962,39:0.678976):0.286141,(41:0.226290,(42:0.177374,43:0.080852):0.100128):0.578826):0.230777,40:0.691188):0.350516,((44:0.619794,(45:0.661691,46:1.890411):0.182581):0.493362,(47:0.955576,48:0.875781):0.465293):0.379102):0.195687,((49:0.019287,50:0.050962):0.0893555,51:0.107840):0.729616):0.202552,52:0.995272):0.658831):0.207701):0.238943):0.150065):0.077294):0.0423863,((4:0.179934,5:0.409269):0.216456,(6:0.369442,7:0.497434):0.192767):0.137212):0.0618817):0.0621094,2:0.204129);
 078: 1 -31713.80469 -31647.32936 (0:0.214842,1:0.157971,(2:0.140005,((3:0.294728,(((6:0.445574,7:0.555214):0.0365724,((12:0.037263,13:0.033935):0.549086,(((((14:1.515929,((21:0.478256,22:0.650797):0.291403,23:0.922417):0.178565):0.231123,((((((24:0.060157,25:0.135362):0.204055,26:0.565507):0.0669044,27:0.128133):0.318877,(28:0.828331,29:0.492460):0.129538):0.230896,((((30:0.390779,31:0.215374):0.18416,32:0.574338):0.0884267,33:0.139481):0.134406,34:0.184768):0.155139):0.428272,(((((((36:0.164283,37:0.141581):0.0663866,38:0.069651):0.413642,39:0.669414):0.28016,((41:0.419882,42:0.176364):0.0381188,43:0.070601):0.694119):0.344684,40:0.881812):0.303826,(((49:0.027313,50:0.039253):0.107986,51:0.088128):0.598705,52:1.246034):0.289359):0.16091,((44:0.653258,(45:0.681970,46:1.396365):0.245443):0.288642,(47:0.830595,48:1.165760):0.513371):0.357224):0.80136):0.00777056):0.101236,35:2.729303):0.0360682,((((16:0.034650,17:0.038232):0.168987,18:0.081632):0.151802,19:0.254135):0.347128,20:0.422354):0.360428):0.191848,15:0.517319):0.194412):0.349784):0.0427865,(((8:0.042816,9:0.039050):0.138366,10:0.285458):0.371053,11:0.738925):0.340915):0.109325):0.0500922,(4:0.244581,5:0.400944):0.356676):0.0606605):0.110405);
 079: 1 -32553.0804 -31644.31728 (0:0.240230,1:0.125151,((2:0.187145,3:0.317657):0.0739798,(((4:0.203331,5:0.309939):0.194998,(6:0.560468,7:0.433351):0.126407):0.106122,(((((8:0.061837,9:0.038769):0.339344,10:0.131168):0.409871,(12:0.024159,13:0.015719):0.550949):0.0651299,11:0.634755):0.159981,(((((14:1.925015,((21:0.704098,22:0.796321):0.154062,23:1.087570):0.193906):0.245983,35:2.800774):0.0709662,(((((16:0.038249,17:0.013515):0.173856,18:0.085491):0.203298,19:0.156899):0.188951,20:0.548246):0.376696,(((((24:0.029596,25:0.183842):0.294395,26:0.350965):0.0813907,27:0.135545):0.282292,(28:0.913816,29:0.521972):0.150339):0.154641,((((30:0.341003,31:0.296452):0.113947,32:0.702648):0.157402,33:0.192518):0.0634801,34:0.277940):0.108624):0.249604):0.300542):0.0717852,(((((((36:0.165271,37:0.149921):0.0599413,38:0.063050):0.5041,39:0.634795):0.361449,((41:0.331766,42:0.147327):0.0601794,43:0.047408):0.694045):0.328451,(((49:0.028192,50:0.042152):0.0945664,51:0.074634):0.407989,52:1.428769):0.66516):0.103977,((44:0.619819,(45:0.642760,46:1.535674):0.246065):0.50224,(47:1.100517,48:0.774824):0.306473):0.537461):0.239393,40:0.841450):1.00429):0.336581,15:0.714357):0.301187):0.116764):0.112103):0.0412454);
 080: 1 -31615.04842 -31668.76469 (0:0.253346,1:0.164292,((2:0.173353,3:0.339029):0.0641321,((4:0.163334,5:0.436090):0.243345,((6:0.478369,7:0.474294):0.029269,(((((8:0.073843,9:0.038816):0.174854,10:0.281425):0.229203,11:0.643992):0.285906,(12:0.027632,13:0.027595):0.575453):0.212065,(((((14:1.476722,((21:0.663339,22:0.808081):0.167068,23:0.840688):0.120007):0.334492,(35:2.485095,((((((36:0.136143,37:0.203770):0.0449738,38:0.034391):0.396464,39:0.734352):0.304634,(((41:0.308170,42:0.155139):0.0515406,43:0.065025):0.793199,((44:0.926204,(45:0.948299,46:1.350297):0.350153):0.109153,(47:0.915235,48:0.852331):0.492611):0.601105):0.206638):0.234989,40:0.960112):0.124524,(((49:0.017762,50:0.034970):0.103344,51:0.048537):0.590917,52:1.124288):0.401912):1.14562):2.78781e-06):0.130311,((((((24:0.035439,25:0.133302):0.208236,26:0.413533):0.0624333,27:0.107901):0.171927,(28:0.766786,29:0.570683):0.227436):0.165747,32:0.677470):0.105688,((30:0.351560,31:0.215714):0.247198,(33:0.212233,34:0.201265):0.0641535):0.0871716):0.296006):0.17601,((((16:0.034404,17:0.029192):0.158909,18:0.081650):0.110323,19:0.257579):0.314961,20:0.419619):0.120616):0.434211,15:0.738641):0.196987):0.100107):0.103765):0.116363):0.0849099);
 081: 2 -31342.19938 -31650.53943 (0:0.232473,1:0.099685,(2:0.212147,(3:0.438919,(((4:0.279749,5:0.343244):0.186865,(((8:0.062637,9:0.041081):0.150126,10:0.307912):0.257264,11:0.706914):0.283064):0.0932561,((6:0.626270,7:0.429165):0.085693,((12:0.027141,13:0.050888):0.573057,(((14:1.769072,((21:0.564953,22:0.772795):0.336062,23:0.720244):0.193767):0.240941,(((((16:0.056159,17:0.044236):0.16302,18:0.067674):0.190399,19:0.254889):0.248053,20:0.444067):0.274162,(((((24:0.054677,25:0.169453):0.242456,27:0.151738):0.0641298,26:0.506970):0.235556,(28:0.936861,29:0.524270):0.176619):0.156258,(((30:0.317932,32:0.562137):0.107207,31:0.225352):0.216335,(33:0.144135,34:0.349140):0.0811601):0.110633):0.457322):0.188112):0.0968282,(15:0.616215,(35:2.010338,(((((((36:0.153281,37:0.122711):0.0468997,38:0.037872):0.578995,39:0.672408):0.292212,((41:0.367575,42:0.169916):0.0575573,43:0.060655):0.718763):0.291071,40:0.847384):0.12699,((44:0.649611,(45:0.672532,46:1.293537):0.219174):0.232037,(47:0.853431,48:0.830515):0.419065):0.331969):0.157278,(((49:0.022327,50:0.051442):0.110658,51:0.097593):0.739153,52:1.111995):0.245598):0.342528):0.246743):0.18266):0.155263):0.26324):0.100191):0.0576498):0.131817):0.104921);
 082: 3 -31790.88358 -31647.89172 (0:0.248238,1:0.160427,(2:0.144568,(3:0.350008,((4:0.180868,5:0.327995):0.246451,((6:0.451660,7:0.355063):0.0488201,(((((8:0.041567,9:0.048296):0.155597,10:0.311727):0.285163,11:0.706508):0.170707,(12:0.011155,13:0.033746):0.640707):0.147265,((((((14:2.243863,(21:0.423208,22:0.911594):0.119634):0.225904,23:0.774973):0.210043,(((((((36:0.093182,37:0.190135):0.0606869,38:0.079345):0.401103,39:0.604799):0.270367,((41:0.451211,43:0.083643):0.036828,42:0.162655):0.684072):0.342475,40:1.061759):0.301154,(((49:0.026159,50:0.032145):0.092206,51:0.116231):0.653259,52:1.269413):0.239986):0.14947,((44:0.570328,(45:0.615178,46:1.577071):0.432441):0.207049,(47:0.817100,48:0.872044):0.497224):0.468011):0.796294):0.207378,(((((24:0.038556,25:0.162309):0.265667,(26:0.487760,27:0.126325):0.0701347):0.35035,((28:0.830587,29:0.549359):0.0933911,35:2.775690):0.126996):0.179261,32:0.804566):0.0425504,(((30:0.332175,31:0.289352):0.249211,33:0.200172):0.038104,34:0.233567):0.171287):0.345212):0.0895372,((((16:0.056284,17:0.021320):0.145277,18:0.118992):0.0912739,19:0.326192):0.337989,20:0.651215):0.257437):0.266876,15:0.798451):0.211747):0.133218):0.0708903):0.0794779):0.121492):0.0956488);
 083: 1 -31557.565 -31645.7865 (0:0.259518,1:0.185637,(2:0.195252,(3:0.303519,(((4:0.153875,5:0.312968):0.195499,(6:0.390758,7:0.347988):0.153803):0.0857249,((((8:0.055076,9:0.060368):0.25895,10:0.139987):0.356828,11:0.553055):0.249069,(((12:0.026654,13:0.007726):0.413433,35:2.383215):0.178672,(((((14:1.394113,22:0.814968):0.110588,21:0.513458):0.148446,23:0.954885):0.413441,(((((16:0.038719,17:0.043947):0.148434,18:0.084090):0.140554,19:0.214380):0.229066,20:0.484214):0.277352,(((((24:0.032951,25:0.116639):0.226393,27:0.169625):0.0548363,26:0.363871):0.258017,(28:0.843051,29:0.524352):0.223744):0.153954,((((30:0.278849,31:0.267785):0.147301,32:0.650166):0.107676,33:0.150473):0.105569,34:0.267987):0.0683938):0.4426):0.131664):0.173183,(15:0.512791,((((((((36:0.126275,37:0.165550):0.0336472,38:0.086251):0.458195,39:0.719436):0.253352,((41:0.318778,42:0.180423):0.0510716,43:0.053889):0.733896):0.242898,40:0.779372):0.382068,((44:0.583786,(45:1.028137,46:1.504887):0.187699):0.248079,(47:0.809845,48:0.910377):0.494987):0.656688):0.20051,((49:0.026731,50:0.032599):0.104003,51:0.055993):0.702631):0.283392,52:0.690245):0.666595):0.180182):0.277296):0.283754):0.0552649):0.0727958):0.0359034):0.0820204);
 084: 2 -32223.97256 -31646.13798 (0:0.254790,1:0.173166,(2:0.169209,((3:0.346285,(4:0.149457,5:0.337483):0.267061):0.0105284,((6:0.423176,7:0.476323):0.1488,((((8:0.052240,9:0.034918):0.150174,10:0.238096):0.348249,11:0.512661):0.295652,((12:0.015069,13:0.023760):0.614847,((((((14:1.494667,(21:0.687832,22:0.726398):0.234116):0.16992,23:0.924698):0.228817,((((((36:0.157461,37:0.153099):0.0688687,38:0.070075):0.468042,39:0.797864):0.191384,40:1.211550):0.196669,(41:0.284267,(42:0.147250,43:0.101359):0.106932):0.60728):0.26518,(((44:0.635948,(45:0.666647,46:1.850365):0.189587):0.369144,(47:0.883521,48:1.001992):0.226494):0.420811,(((49:0.021261,50:0.023452):0.081881,51:0.133844):0.675749,52:0.999164):0.374732):0.129283):0.897325):0.258067,(((((16:0.036832,17:0.039991):0.111742,18:0.122078):0.10475,19:0.301809):0.298165,20:0.801043):0.203143,((((24:0.062499,25:0.128785):0.233087,(26:0.473672,27:0.167572):0.0646913):0.232839,(28:0.850167,29:0.535725):0.230868):0.135126,(((30:0.306660,31:0.320738):0.119205,32:0.633072):0.120159,(33:0.129478,34:0.270653):0.0761253):0.240081):0.3052):0.162795):0.108129,35:2.421906):0.0953499,15:0.607998):0.2012):0.249681):0.0613334):0.0606444):0.0646474):0.0720859);
 085: 1 -30984.77967 -31647.69848 (0:0.187256,1:0.150456,(((2:0.138233,(3:0.345643,(((((8:0.057668,9:0.055600):0.212635,10:0.222418):0.478697,(12:0.010390,13:0.013437):0.530897):0.162764,(((((((14:1.845851,21:0.492324):0.11589,22:0.799662):0.212147,((((((((36:0.152962,37:0.127102):0.0739536,38:0.029720):0.399097,39:0.734788):0.192173,40:1.079217):0.221608,(41:0.268179,(42:0.199980,43:0.101735):0.104074):0.488356):0.232071,((44:0.607140,(45:0.576336,46:1.599755):0.33222):0.244824,(47:0.950691,48:0.659769):0.576988):0.597818):0.437789,((49:0.037967,50:0.035198):0.115568,51:0.041444):0.620953):0.286729,52:0.940888):0.828905):0.165521,23:0.852912):0.281878,((((16:0.037667,17:0.028353):0.154745,18:0.099581):0.0850637,19:0.292979):0.339923,(((((24:0.063483,25:0.155318):0.249268,27:0.123521):0.100706,26:0.361139):0.213098,(28:0.863553,29:0.480381):0.071891):0.165376,(((30:0.296207,31:0.182398):0.147583,32:0.524120):0.135677,(33:0.209028,34:0.165513):0.0855994):0.109747):0.244981):0.0995075):0.103609,(20:0.250268,35:1.815903):0.14774):0.430372,15:0.666792):0.19732):0.0604489,11:0.678162):0.126033):0.119112):0.0608759,(6:0.469709,7:0.304391):0.182964):0.0469285,(4:0.161229,5:0.469721):0.359877):0.0407872);
 086: 1 -31168.15035 -31656.82707 (0:0.189531,1:0.191380,((2:0.186174,(3:0.252180,((6:0.423186,7:0.462483):0.200643,(((((8:0.051503,9:0.048214):0.179915,10:0.221461):0.303116,11:0.504233):0.189346,(12:0.010121,13:0.033275):0.576641):0.116143,((((((14:1.201746,(21:0.455494,22:0.756255):0.177599):0.119349,23:0.872654):0.252669,(35:2.865686,((((((((36:0.125053,37:0.138892):0.0471302,38:0.070505):0.452097,39:0.624867):0.399412,((41:0.354510,42:0.155014):0.0519604,43:0.067594):0.580376):0.315855,40:0.816902):0.211857,((44:0.631548,(45:0.604540,46:1.535190):0.308872):0.155685,(47:0.925625,48:0.723796):0.430888):0.585502):0.359363,((49:0.023427,50:0.043195):0.0734344,51:0.079258):0.506448):0.159488,52:0.726790):0.796035):0.158072):0.0622836,(((((24:0.063689,25:0.124535):0.196199,26:0.395606):0.0846289,27:0.135047):0.254445,(28:0.792831,29:0.462427):0.255538):0.114424,((((30:0.242186,32:0.502219):0.0856178,31:0.183707):0.176357,33:0.156147):0.0817453,34:0.218049):0.239124):0.215008):0.0995842,((((16:0.054544,17:0.030465):0.152274,18:0.170017):0.133944,19:0.254951):0.317385,20:0.515661):0.34301):0.27605,15:0.738453):0.233589):0.0609522):0.106483):0.059947):0.0900126,(4:0.086383,5:0.409575):0.289386):0.0516206);
 087: 1 -31718.35944 -31647.16409 (0:0.219362,1:0.183140,((2:0.200754,3:0.344546):0.106238,((4:0.201742,5:0.477953):0.194321,((6:0.465668,7:0.381094):0.187226,(((((8:0.058769,9:0.040468):0.1791,10:0.350065):0.347273,11:0.517170):0.210378,(12:0.020605,13:0.014803):0.630012):0.175299,(((((14:1.451315,((21:0.626822,22:0.802765):0.395194,23:0.562347):0.389328):0.169075,(35:1.815412,(((((((36:0.143408,37:0.147303):0.0737981,38:0.048064):0.512312,39:0.759660):0.224009,((41:0.324175,42:0.117603):0.0535147,43:0.041550):0.641303):0.401718,40:0.744549):0.236127,(((49:0.039081,50:0.039614):0.10677,51:0.080178):0.507067,52:1.101829):0.456481):0.147058,((44:0.636249,(45:0.728943,46:1.565950):0.152152):0.396084,(47:0.950540,48:1.048937):0.447502):0.281224):0.296552):0.4544):0.114275,(((((24:0.085767,25:0.142544):0.240518,27:0.182627):0.0609029,26:0.448975):0.179197,(28:0.760366,29:0.522252):0.17643):0.115413,(((30:0.319831,31:0.245206):0.139233,32:0.615271):0.129523,(33:0.181098,34:0.313377):0.0870978):0.184741):0.346535):0.195938,((((16:0.041673,17:0.037310):0.144119,18:0.139975):0.0737047,19:0.302823):0.363509,20:0.536068):0.207119):0.2015,15:0.644568):0.120618):0.259893):0.0890424):0.0658606):0.022347);
 088: 1 -31867.77953 -31648.29468 (0:0.231750,1:0.113318,(2:0.152205,((3:0.294223,(((6:0.438697,7:0.328720):0.114366,((12:0.016470,13:0.036344):0.600544,(((((((14:1.400711,22:0.589568):0.228089,21:0.591322):0.174159,23:0.884191):0.359917,(35:2.382310,(((((((36:0.151417,37:0.127773):0.0795533,38:0.018482):0.495463,39:0.856198):0.216517,((41:0.360233,42:0.178734):0.0721399,43:0.060182):0.745409):0.336518,40:0.841352):0.345292,((44:0.755790,(45:0.556074,46:1.795125):0.304735):0.299169,(47:0.911506,48:0.931665):0.348067):0.56689):0.235031,(((49:0.032686,50:0.041273):0.0814894,51:0.165594):0.654964,52:1.037112):0.237187):0.350896):0.279245):0.0465703,(((((24:0.092010,25:0.103013):0.255306,27:0.190070):0.101669,26:0.387190):0.187815,(28:0.868021,29:0.492416):0.333734):0.144798,((((30:0.281347,31:0.227596):0.187114,32:0.548615):0.175046,33:0.149800):0.104275,34:0.228154):0.245607):0.328563):0.212225,((((16:0.035756,17:0.032305):0.161675,18:0.091599):0.136358,19:0.303896):0.240067,20:0.458039):0.200343):0.399253,15:0.720875):0.175348):0.129206):0.0505979,(((8:0.034848,9:0.035401):0.189832,10:0.196926):0.342196,11:0.606284):0.319486):0.0665145):0.0566159,(4:0.221495,5:0.341967):0.238684):0.0681193):0.0823009);
 089: 1 -32361.7841 -31652.5189 (0:0.244563,1:0.252973,((2:0.172185,(3:0.378179,(((6:0.412270,7:0.397867):0.135591,((12:0.029701,13:0.028386):0.607819,(((((((14:1.838191,(21:0.595669,22:0.691845):0.200916):0.159389,23:0.627429):0.476786,(((((((36:0.146528,37:0.134918):0.0694102,38:0.042534):0.472181,39:0.612370):0.356022,40:0.983384):0.217387,((41:0.303250,42:0.187318):0.0502835,43:0.046208):0.561738):0.40828,((44:0.781444,(45:0.791068,46:1.587546):0.297406):0.385074,(47:0.849385,48:1.058426):0.357405):0.22859):0.183801,(((49:0.028860,50:0.039457):0.0632447,51:0.147676):0.542906,52:1.124714):0.202089):0.826578):0.0227352,(((((24:0.054186,25:0.145999):0.200204,26:0.415076):0.0621172,27:0.083377):0.195382,(28:0.829080,29:0.676446):0.178858):0.161359,(((30:0.341226,31:0.149976):0.186443,(33:0.127874,34:0.299801):0.060472):0.0740202,32:0.575012):0.216448):0.270744):0.05883,35:2.520524):0.0795816,((((16:0.032517,17:0.024427):0.146887,18:0.088512):0.0863266,19:0.358185):0.394236,20:0.419834):0.242095):0.221414,15:0.589931):0.102926):0.232352):0.0580184,(((8:0.051735,10:0.457602):0.031019,9:0.014386):0.317424,11:0.728940):0.407434):0.134277):0.089752):0.0710467,(4:0.132081,5:0.478817):0.318433):0.0673436);
 090: 1 -30875.72568 -31674.1169 (0:0.186443,1:0.186407,(2:0.170678,((3:0.350038,((6:0.405060,7:0.474706):0.149913,((((8:0.042872,(9:0.016288,11:0.770381):0.0379031):0.22542,10:0.182887):0.432446,(12:0.021396,13:0.020436):0.524717):0.200021,(((((14:1.784644,((21:0.547191,22:0.700392):0.38563,23:0.630759):0.189373):0.132881,(35:2.268262,((((((((36:0.143054,37:0.160653):0.0925809,38:0.022847):0.655204,39:0.720370):0.235013,((41:0.310932,42:0.189020):0.06078,43:0.092664):0.456917):0.255971,((44:0.523403,(45:0.673498,46:1.506115):0.3814):0.430574,(47:1.166393,48:0.610056):0.400302):0.461412):0.175014,40:0.928232):0.489652,((49:0.038004,50:0.048546):0.115734,51:0.092674):0.63969):0.264761,52:0.685420):0.702603):0.248634):0.113753,(((((24:0.027192,25:0.139226):0.247044,27:0.146186):0.0936297,(28:0.840559,29:0.601181):0.347223):0.0872523,26:0.356017):0.179321,(((30:0.278669,31:0.229892):0.109695,32:0.587060):0.118288,(33:0.168335,34:0.349324):0.0842857):0.188776):0.26646):0.141609,((((16:0.022641,17:0.036648):0.134788,18:0.112737):0.082488,19:0.316004):0.358907,20:0.528752):0.203546):0.364685,15:0.830657):0.131434):0.036987):0.0751713):0.0390654,(4:0.152994,5:0.358541):0.188474):0.0747771):0.0658896);
 091: 1 -32147.08519 -31662.34716 (0:0.230955,1:0.128890,(2:0.174109,(3:0.264082,(((4:0.217483,5:0.408892):0.244488,(6:0.500402,7:0.329101):0.20772):0.0641793,(((((8:0.031525,9:0.031338):0.238593,10:0.225877):0.368647,11:0.599210):0.306437,(12:0.031914,13:0.003327):0.597764):0.10055,((((((14:1.845503,(21:0.383108,22:0.875907):0.345719):0.157685,23:0.690221):0.299298,(35:1.958967,(((((((36:0.148714,37:0.152414):0.0849182,38:0.022747):0.586727,39:0.712487):0.39165,(41:0.220014,(42:0.209127,43:0.051021):0.120126):0.692602):0.401922,(40:0.956161,((((44:0.410702,46:2.005078):0.182836,45:0.777541):0.516706,48:0.809279):0.146896,47:0.974763):0.653453):0.0862357):0.244814,((49:0.023730,50:0.035980):0.113791,51:0.086042):0.878288):0.384741,52:1.015402):0.646391):0.0848117):0.100331,(((((24:0.121989,25:0.143299):0.329437,27:0.170028):0.109267,26:0.456804):0.176368,(28:0.867533,29:0.565531):0.155512):0.0718884,(((30:0.282468,32:0.608842):0.089977,31:0.239897):0.191431,(33:0.249023,34:0.269108):0.0691951):0.198218):0.425236):0.15046,((((16:0.030115,17:0.020600):0.11697,18:0.121354):0.200518,19:0.360017):0.450532,20:0.556963):0.283555):0.1962,15:0.715500):0.379325):0.104727):0.0712554):0.0919133):0.0202216);
 092: 1 -32392.47337 -31648.39876 (0:0.243669,(1:0.141077,(3:0.395425,(((4:0.352864,5:0.514620):0.16064,(6:0.563513,7:0.527480):0.107742):0.162598,(((((8:0.037967,9:0.052113):0.196111,10:0.260947):0.285134,11:0.585179):0.33234,(12:0.023127,13:0.016215):0.60044):0.191118,((((14:1.732651,((21:0.596098,22:0.697764):0.382886,23:0.768665):0.269473):0.254857,((((((24:0.050790,25:0.221023):0.269573,27:0.225798):0.0792632,26:0.478281):0.226978,(28:1.006166,29:0.547300):0.165486):0.290875,((((30:0.321525,31:0.290842):0.176171,32:0.647325):0.0694905,33:0.143121):0.0971531,34:0.302276):0.101677):0.22138,(35:3.081469,(((((36:0.164672,37:0.180592):0.0244727,38:0.050468):0.467078,(39:0.700673,(41:0.186324,(42:0.140945,43:0.106604):0.153276):0.892832):0.113605):0.269414,40:0.808804):0.225269,(((44:0.860394,(45:0.673095,46:1.734023):0.402165):0.325431,(47:1.339275,48:1.131094):0.250897):0.886918,(((49:0.006416,50:0.042333):0.0893729,51:0.067741):0.643314,52:0.933960):0.341038):0.338548):1.07956):0.343528):0.0188034):0.222711,((((16:0.022431,17:0.040203):0.188041,18:0.168750):0.091151,19:0.265803):0.413174,20:0.465777):0.246208):0.259888,15:0.848292):0.1965):0.138662):0.104717):0.0844963):0.0535499,2:0.233664);
 093: 1 -32396.74377 -31658.29032 (0:0.308947,(1:0.200408,((4:0.203328,5:0.324297):0.347308,((6:0.373541,7:0.435291):0.12704,(((((8:0.059836,9:0.040834):0.167405,10:0.269139):0.295234,11:0.576376):0.258163,(12:0.021929,13:0.025695):0.525599):0.140024,(((((((14:2.236136,(22:0.507762,23:0.900401):0.211667):0.0867201,21:0.441757):0.546797,35:2.693183):0.0686982,(((((((36:0.166277,37:0.180641):0.02609,38:0.118155):0.528667,39:0.919819):0.140247,((41:0.403029,42:0.133766):0.0326531,43:0.093664):0.820556):0.298724,((44:0.610657,(45:0.743177,46:1.919583):0.15956):0.319969,(47:1.009806,48:0.920925):0.382587):0.478784):0.240476,40:0.745465):0.36117,(((49:0.036710,50:0.055897):0.0745742,51:0.101115):0.564432,52:1.146802):0.225186):0.74421):0.158576,(((((24:0.047348,25:0.182851):0.278054,27:0.208457):0.145677,26:0.437956):0.200547,(28:0.949385,29:0.407261):0.287636):0.155877,((((30:0.330856,31:0.219169):0.187915,32:0.703127):0.0760295,33:0.137649):0.0866304,34:0.194512):0.174816):0.340353):0.203915,((((16:0.025296,17:0.028866):0.158227,18:0.133738):0.198338,19:0.287917):0.258163,20:0.565138):0.172457):0.319954,15:0.696491):0.333154):0.104609):0.111512):0.0268746):0.0520526,(2:0.120376,3:0.440656):0.0883093);
 094: 1 -31408.23299 -31647.31303 (0:0.217125,(1:0.139189,(2:0.154983,3:0.419778):0.120741):0.0508371,((4:0.217097,5:0.438425):0.218097,((6:0.486708,7:0.376579):0.203514,((((8:0.077931,9:0.014744):0.258781,10:0.222669):0.394267,11:0.617655):0.229732,((12:0.055220,13:0.007269):0.500973,((((((14:1.757297,(21:0.774145,22:1.007937):0.363679):0.219932,23:1.013337):0.338559,(((((((36:0.162649,37:0.159362):0.0538083,38:0.037475):0.490424,39:0.739748):0.305745,((41:0.420298,42:0.168895):0.0557569,43:0.052145):0.699981):0.368672,40:0.839365):0.184293,(((44:0.546375,(45:0.764592,46:1.797595):0.182869):0.300236,(47:0.812938,48:1.015517):0.394587):0.533748,((49:0.020000,50:0.047918):0.0791111,51:0.107200):0.616673):0.14851):0.263241,52:1.032165):1.10211):0.0323037,((((((24:0.051761,25:0.184211):0.203728,27:0.165302):0.0926867,26:0.372480):0.156462,(28:0.935412,29:0.575818):0.237907):0.189798,(((30:0.356085,31:0.238452):0.250033,(32:0.648927,33:0.130722):0.100086):0.0747211,34:0.270964):0.139599):0.144896,35:1.946572):0.170056):0.130521,((((16:0.021154,17:0.049657):0.117245,18:0.129655):0.153568,19:0.271108):0.334892,20:0.393815):0.165194):0.264967,15:0.687998):0.141559):0.141619):0.168173):0.0530612):0.121997);
 095: 2 -31372.85668 -31658.64516 (0:0.278480,1:0.116503,((2:0.190575,3:0.353441):0.113959,((4:0.153140,5:0.447743):0.245614,((6:0.462975,7:0.395338):0.143125,((((8:0.083116,9:0.027558):0.167396,10:0.270140):0.312759,11:0.608259):0.269765,((12:0.031621,13:0.028434):0.442513,((((((14:1.230110,23:0.941137):0.0922433,(21:0.598993,22:0.474066):0.373392):0.208079,(35:2.399823,(((((((36:0.113598,37:0.156031):0.0616457,38:0.054259):0.580837,39:0.646843):0.259189,((41:0.345780,42:0.171571):0.0594574,43:0.059520):0.689908):0.279763,((44:0.553160,(45:0.719812,46:1.426765):0.333622):0.324099,(47:0.927944,48:0.804068):0.372777):0.398874):0.26481,(((49:0.029117,50:0.037022):0.0542391,51:0.104135):0.760951,52:1.175676):0.201451):0.202686,40:0.816897):0.598822):0.247263):0.128955,((((24:0.053678,25:0.129320):0.232217,(26:0.402063,27:0.143433):0.0516119):0.205535,(((30:0.389760,31:0.176910):0.155102,(33:0.202838,34:0.220623):0.0678531):0.0693682,32:0.521391):0.177842):0.112042,(28:0.810361,29:0.415813):0.162701):0.431355):0.229106,((((16:0.027329,17:0.028336):0.145889,18:0.094004):0.138222,19:0.175470):0.347472,20:0.398508):0.227365):0.215309,15:0.525045):0.199953):0.238673):0.102518):0.105714):0.0652008):0.0533004);
 096: 1 -31775.14631 -31653.03943 (0:0.304893,(1:0.155287,(3:0.316013,((((4:0.274710,5:0.367285):0.259474,6:0.376507):0.0575343,7:0.376564):0.103558,(((((8:0.051676,9:0.016617):0.241725,10:0.210443):0.40713,11:0.627489):0.224832,((12:0.023026,13:0.041367):0.233944,35:2.573015):0.22992):0.130439,((((((14:1.294228,23:0.645649):0.188842,(21:0.489740,22:0.914916):0.315993):0.377437,((((((((36:0.146615,37:0.183690):0.0366597,38:0.082750):0.528935,39:0.595671):0.285351,40:0.962587):0.270203,(41:0.316932,(42:0.190327,43:0.083810):0.128968):0.470535):0.333321,((44:0.797017,(45:0.611488,46:1.804700):0.24577):0.379352,(47:0.897756,48:0.985236):0.423446):0.310867):0.530522,((49:0.028859,50:0.056098):0.0991774,51:0.108158):0.794751):0.151125,52:0.986769):0.814836):0.157101,(((((24:0.075879,25:0.192424):0.200949,27:0.238141):0.0897153,26:0.395245):0.23588,(28:0.758146,29:0.547294):0.149476):0.21589,((((30:0.361373,31:0.324368):0.110219,32:0.669544):0.128534,33:0.161520):0.0700632,34:0.220275):0.171757):0.212502):0.1273,((((16:0.030601,17:0.049281):0.14461,18:0.099616):0.113682,19:0.258958):0.295223,20:0.431702):0.174336):0.400235,15:0.737041):0.143679):0.181069):0.144326):0.0907381):0.0418439,2:0.248072);
 097: 1 -31513.85916 -31650.72283 (0:0.246679,1:0.170269,((2:0.196935,(3:0.215871,(7:0.358416,(((((8:0.055853,9:0.030371):0.203114,10:0.207698):0.263105,11:0.606331):0.213413,(12:0.023410,13:0.036986):0.475479):0.136581,((((((14:1.292848,(21:0.665528,22:0.739108):0.14052):0.14795,23:0.869651):0.318237,(35:1.985649,((((((((36:0.129546,37:0.191620):0.0274755,38:0.095343):0.453154,39:0.659874):0.198118,((41:0.293082,42:0.170915):0.062218,43:0.052009):0.841556):0.310157,40:0.883923):0.365616,((49:0.019796,50:0.019752):0.0729745,51:0.100958):0.754049):0.055208,((44:0.699833,(45:0.580024,46:1.658145):0.306524):0.281048,(47:0.830473,48:0.857489):0.524838):0.729185):0.0846572,52:1.001277):0.631879):0.227805):0.114142,(((((24:0.041444,25:0.134181):0.295733,27:0.194541):0.0762115,26:0.332557):0.291081,(28:0.713871,29:0.422949):0.186295):0.126073,((((30:0.391105,31:0.230068):0.144783,32:0.604763):0.102509,33:0.163904):0.0845903,34:0.241288):0.167461):0.260182):0.110194,((((16:0.024994,17:0.054532):0.191596,18:0.127385):0.12927,19:0.296053):0.234826,20:0.571740):0.130315):0.368068,15:0.829869):0.161173):0.122611):0.0762833):0.0654279):0.0729981,((4:0.173915,5:0.354069):0.187118,6:0.473020):0.117589):0.0789446);
 098: 1 -31105.38664 -31648.90142 (0:0.214690,(1:0.128781,((3:0.318969,((6:0.536038,7:0.419878):0.0912747,((((8:0.069488,9:0.031173):0.177704,10:0.232026):0.277218,11:0.622916):0.267259,((12:0.032827,13:0.029948):0.519078,(((((14:1.232944,((21:0.513275,22:0.825290):0.244417,23:0.844354):0.111718):0.175367,35:2.248026):0.113404,(((((16:0.057929,17:0.024994):0.168332,18:0.099420):0.0454002,19:0.315653):0.298386,20:0.517351):0.343301,(((((24:0.079790,25:0.165310):0.243676,27:0.169560):0.060324,26:0.514669):0.161642,(28:0.788882,29:0.453153):0.249999):0.155374,((((30:0.259747,31:0.306880):0.10328,32:0.621067):0.120112,33:0.147877):0.0523692,34:0.320194):0.215875):0.278501):0.220157):0.114419,(((((((36:0.165904,37:0.198140):0.0685969,38:0.062298):0.563099,39:0.739098):0.168729,((41:0.381903,42:0.191275):0.0640337,43:0.064350):0.543354):0.373157,40:0.879539):0.218184,((44:0.521607,(45:0.758864,46:1.719462):0.271091):0.315438,(47:0.811783,48:0.974590):0.531369):0.425527):0.144803,(((49:0.040226,50:0.037965):0.0927571,51:0.085394):0.635951,52:0.980430):0.248474):0.735006):0.197866,15:0.576671):0.22046):0.249832):0.133597):0.0882387):0.0702394,(4:0.166300,5:0.380862):0.251673):0.129861):0.0399419,2:0.215933);
 099: 2 -30813.93202 -31647.75252 (0:0.234439,((1:0.150878,((4:0.257057,5:0.172521):0.207688,(6:0.457964,7:0.338596):0.161932):0.131071):0.040676,(((((8:0.056063,9:0.025208):0.183657,10:0.189570):0.368914,11:0.520220):0.138503,(12:0.037461,13:0.023420):0.564373):0.140703,(((((14:1.436557,21:0.432176):0.0549136,22:0.892982):0.0790401,23:0.781474):0.553898,(((((16:0.038844,17:0.028733):0.086414,18:0.135160):0.0841195,19:0.232602):0.255364,20:0.526466):0.151373,((((((24:0.067962,25:0.145304):0.261664,27:0.143066):0.0441305,26:0.405267):0.17738,(28:0.863463,29:0.484224):0.222586):0.135575,32:0.860860):0.0753145,((30:0.314492,31:0.240287):0.191618,(33:0.167235,34:0.284832):0.130351):0.0701186):0.404104):0.177555):0.146157,(15:0.492060,(35:2.662866,((((((((36:0.088340,37:0.149493):0.0411897,38:0.057994):0.682609,39:0.494633):0.339825,((41:0.372861,42:0.184877):0.048595,43:0.042804):0.874456):0.158687,40:0.904098):0.262601,((44:0.592061,(47:0.982520,48:0.799155):0.586249):0.17349,(45:0.664778,46:1.550611):0.22073):0.538375):0.192362,((49:0.036466,50:0.026448):0.0768802,51:0.120900):0.627142):0.259673,52:0.885572):0.551837):0.308951):0.150253):0.304143):0.162519):0.0479775,(2:0.131346,3:0.342193):0.10155);
 100: 1 -30856.22825 -31643.59221 (0:0.194059,(1:0.130086,2:0.203171):0.0568419,(((3:0.329507,(6:0.373101,7:0.425532):0.124342):0.0548578,(((((8:0.067014,9:0.034545):0.207497,10:0.346148):0.166875,11:0.511202):0.34122,(12:0.024667,13:0.034631):0.6122):0.151981,((((((14:1.639137,(21:0.488361,22:0.942155):0.190416):0.112108,23:0.923473):0.227048,35:2.757199):0.0311055,(((((16:0.032124,17:0.008656):0.153241,18:0.102378):0.154737,19:0.274131):0.33203,20:0.501079):0.342983,(((((24:0.053800,25:0.151596):0.282633,27:0.129666):0.0251498,26:0.427430):0.3019,(28:0.809594,29:0.320011):0.160633):0.0619791,((((30:0.342989,31:0.180349):0.136452,32:0.556768):0.125778,33:0.134846):0.0967115,34:0.236749):0.17579):0.35877):0.140687):0.146272,((((((((36:0.194836,37:0.161333):0.0763892,38:0.050504):0.534327,39:0.855868):0.224893,((41:0.320622,42:0.110473):0.053851,43:0.085655):0.718701):0.343966,40:0.889687):0.383181,((44:0.551527,(45:0.598006,46:1.737282):0.467663):0.303226,(47:1.179750,48:0.856602):0.260751):0.658418):0.184691,((49:0.032542,50:0.052821):0.0970891,51:0.105263):0.640261):0.203864,52:0.991862):0.799099):0.185888,15:0.563382):0.358242):0.14757):0.0839228,(4:0.144451,5:0.496106):0.29913):0.0508855);
 101: 1 -31752.42799 -31645.77177 (0:0.181065,1:0.225128,((2:0.191624,3:0.401750):0.0543414,((4:0.190320,5:0.426089):0.242377,((6:0.502645,7:0.374211):0.157997,((((8:0.034979,9:0.064537):0.162705,10:0.262015):0.392038,11:0.469515):0.197431,((12:0.008986,13:0.020949):0.506215,((14:1.476972,15:0.450326):0.0675405,((((((16:0.036424,17:0.024033):0.079699,(18:0.100533,19:0.470609):0.0619337):0.372769,20:0.606704):0.307846,((21:0.523682,22:0.913859):0.305425,23:0.770806):0.433694):0.0247515,(((((24:0.060923,25:0.124583):0.141244,26:0.440493):0.117804,27:0.123655):0.2515,(28:0.958779,29:0.537195):0.147052):0.145454,(((30:0.416597,31:0.209514):0.228788,(33:0.124534,34:0.335372):0.0570154):0.162975,32:0.590494):0.104682):0.284427):0.212382,(35:2.115447,((((((36:0.183550,37:0.143085):0.04821,38:0.036272):0.452243,39:0.763277):0.202536,(41:0.316317,(42:0.158064,43:0.095792):0.143061):0.682066):0.416305,40:0.893399):0.123294,(((44:0.563493,(45:0.762802,46:1.432003):0.348978):0.124945,(47:1.084197,48:0.970802):0.473716):0.555186,(((49:0.018531,50:0.020967):0.108367,51:0.117462):0.68931,52:1.124817):0.31042):0.175577):0.547154):0.184814):0.23752):0.220489):0.225822):0.120978):0.107716):0.0722063):0.0450888);
 102: 1 -31935.31811 -31655.37655 (0:0.287582,(1:0.180120,((4:0.151289,5:0.426724):0.223025,(((6:0.375500,7:0.481227):0.127491,((((((14:1.473916,(21:0.577224,22:0.465889):0.226635):0.252236,23:0.641987):0.25586,(35:2.087529,(((((((36:0.158463,37:0.124108):0.0818885,38:0.045606):0.427593,39:0.843776):0.212203,((41:0.291321,42:0.202987):0.0608721,43:0.058429):0.727886):0.326501,40:0.758138):0.315635,(((49:0.019489,50:0.048815):0.0743879,51:0.115846):0.771415,52:1.021328):0.283652):0.0773294,((44:0.552514,(45:0.700282,46:1.555420):0.311574):0.334746,(47:0.729118,48:1.065588):0.340488):0.618454):0.401823):0.313786):0.193378,(((((24:0.047573,25:0.131859):0.176251,27:0.195918):0.0842829,26:0.367094):0.20779,(28:0.995053,29:0.425297):0.203068):0.25899,((((30:0.307660,31:0.284256):0.152203,32:0.528619):0.100087,33:0.174043):0.0971841,34:0.258144):0.151502):0.245848):0.153524,((((16:0.020727,17:0.017096):0.134981,18:0.119567):0.0992639,19:0.368103):0.333887,20:0.496892):0.20096):0.365445,15:0.690263):0.272562):0.0893836,((((8:0.076634,9:0.036100):0.150566,10:0.268205):0.243874,11:0.517142):0.219162,(12:0.014440,13:0.046866):0.684527):0.202855):0.0650965):0.0551549):0.0280026,(2:0.179820,3:0.331218):0.0640698);
 103: 2 -32422.52945 -31650.24795 (0:0.321551,1:0.206878,(2:0.226064,((3:0.447403,((4:0.288024,5:0.347748):0.182787,(6:0.530860,7:0.446883):0.0914164):0.0899429):0.0893735,((((8:0.044377,9:0.058280):0.254584,10:0.209712):0.385422,11:0.760135):0.210332,((12:0.032077,13:0.012658):0.504747,((((((14:1.815163,23:0.712709):0.160784,(21:0.775467,22:0.794475):0.184592):0.373581,(35:2.667892,((((((36:0.125255,37:0.177276):0.0527389,38:0.059783):0.516159,(39:0.845397,((41:0.410930,42:0.162485):0.0647285,43:0.049545):0.980885):0.0758653):0.378602,40:0.996990):0.354464,((44:0.542967,(45:0.674322,46:2.006491):0.190907):0.467479,(47:0.838654,48:0.826420):0.463766):0.654765):0.209491,(((49:0.023449,50:0.028431):0.0748668,51:0.131300):0.703666,52:0.969298):0.109413):0.602512):0.217258):0.196155,(((((24:0.051289,25:0.174621):0.269828,27:0.213787):0.134099,26:0.411063):0.236555,(28:0.859116,29:0.531327):0.194613):0.121026,((((30:0.282037,31:0.229107):0.194158,32:0.617621):0.119815,33:0.172373):0.180251,34:0.239967):0.158755):0.273835):0.169552,((((16:0.018821,17:0.022462):0.15405,18:0.135062):0.15322,19:0.255263):0.235518,20:0.466524):0.236251):0.324381,15:0.714406):0.134219):0.219009):0.137591):0.0814219):0.0685526);
 104: 1 -31173.39493 -31645.91081 (0:0.190748,(1:0.163684,(3:0.290633,(((4:0.201134,5:0.389900):0.231863,(6:0.325147,7:0.423789):0.115884):0.075703,(((((8:0.050913,9:0.021544):0.265686,10:0.166656):0.242976,11:0.525356):0.206192,(12:0.007147,13:0.052859):0.451012):0.116296,((((((((14:1.239491,22:0.647511):0.0610752,21:0.585902):0.208813,23:0.817779):0.273738,((((((((36:0.148842,37:0.175931):0.104482,38:0.062546):0.497498,39:0.808994):0.353427,((41:0.326111,42:0.238174):0.052295,43:0.061818):0.567282):0.227215,40:1.096478):0.382397,((44:0.570531,(45:0.695779,46:1.802119):0.147344):0.253659,(47:1.063996,48:0.674867):0.436382):0.546896):0.279279,((49:0.033170,50:0.033094):0.0655502,51:0.116501):0.592646):0.302095,52:0.779822):0.802911):0.112572,(((((24:0.089875,25:0.119081):0.196369,26:0.472697):0.0821461,27:0.174782):0.318734,(28:0.777755,29:0.658156):0.149423):0.0863519,(((30:0.348033,31:0.260406):0.210445,(32:0.632553,33:0.136696):0.084026):0.0768723,34:0.232672):0.269295):0.255781):0.118331,35:3.023126):0.0689238,((((16:0.024260,17:0.016670):0.137453,18:0.124294):0.0632206,19:0.308020):0.266861,20:0.484500):0.188905):0.1922,15:0.639737):0.1677):0.2306):0.0561189):0.0577204):0.0545663,2:0.145835);
 105: 1 -31014.31774 -31650.37635 (0:0.289107,((1:0.195257,((4:0.186879,5:0.228323):0.348885,((6:0.417309,7:0.418082):0.100729,(((((8:0.063036,9:0.035581):0.18535,10:0.252504):0.289879,11:0.750004):0.2912,(12:0.002373,13:0.042285):0.501556):0.124693,(((((14:1.477574,((21:0.560418,22:0.617618):0.257179,23:0.757369):0.279304):0.348256,35:2.666293):0.045749,(((((16:0.031613,17:0.007924):0.099576,18:0.148680):0.108919,19:0.383496):0.304918,20:0.734694):0.203149,(((((24:0.035403,25:0.147249):0.183507,26:0.415995):0.100083,27:0.133783):0.224682,(28:0.936714,29:0.413190):0.1811):0.16899,((((30:0.291232,31:0.295860):0.23096,33:0.153873):0.0588032,34:0.344645):0.08723,32:0.650793):0.0873037):0.374365):0.126265):0.0724316,((((((36:0.145105,37:0.170439):0.0216468,38:0.080277):0.512512,39:0.725477):0.381586,((41:0.301460,43:0.122106):0.0666215,42:0.118932):0.601231):0.118106,(40:0.981656,((44:0.585633,(45:0.529330,46:1.729685):0.304001):0.316643,(47:0.840052,48:1.066525):0.32439):0.380328):0.214164):0.172555,(((49:0.026563,50:0.029797):0.0703585,51:0.132701):0.723496,52:1.029452):0.212926):1.09683):0.0823239,15:0.609935):0.205521):0.185534):0.10342):0.0410306):0.0521182,3:0.324391):0.0588721,2:0.121730);
 106: 1 -31319.88549 -31649.01201 (0:0.287776,1:0.135751,(2:0.154580,(3:0.295303,((((4:0.271711,5:0.411049):0.233674,6:0.373934):0.169968,7:0.436055):0.0391807,(((((8:0.063469,9:0.050307):0.175944,10:0.281935):0.30132,11:0.638890):0.238568,((12:0.029164,13:0.044783):0.339702,35:2.072328):0.27259):0.0990247,(((((((14:1.375949,22:0.504002):0.236053,21:0.432350):0.308455,23:0.707285):0.306887,((((((((36:0.133113,37:0.128449):0.047851,38:0.044340):0.49767,39:0.515712):0.184534,40:1.130517):0.084305,(41:0.225461,(42:0.197915,43:0.096556):0.135941):0.546473):0.262021,((44:0.477505,(45:0.360939,46:1.526819):0.486335):0.589673,(47:1.005831,48:0.880539):0.618925):0.35022):0.271404,((49:0.025062,50:0.032430):0.0766313,51:0.087230):0.613298):0.268889,52:0.915379):0.653356):0.138867,(((((24:0.043124,25:0.149814):0.227568,27:0.175560):0.0702442,26:0.377379):0.200555,(28:0.895688,29:0.528375):0.168906):0.0866255,(((30:0.323860,31:0.258741):0.15522,32:0.518768):0.126528,(33:0.247019,34:0.242358):0.0472702):0.0884147):0.297604):0.113209,((((16:0.027748,17:0.031825):0.180046,18:0.076900):0.132019,19:0.324898):0.259269,20:0.503965):0.203259):0.282179,15:0.745191):0.233873):0.0987209):0.0970591):0.0869705):0.135688);
 107: 1 -31231.60307 -31651.53526 (0:0.146066,1:0.190485,((2:0.165266,3:0.328554):0.0629168,((4:0.264460,5:0.402335):0.115731,((6:0.343705,7:0.373808):0.148432,(((((8:0.088846,9:0.036108):0.1822,10:0.206922):0.343927,11:0.672952):0.13356,((12:0.019400,13:0.014293):0.361394,35:2.620200):0.232191):0.193552,((((14:1.539227,(21:0.651345,22:0.814344):0.173007):0.170288,23:0.854987):0.262819,(((((16:0.042346,17:0.030974):0.103165,18:0.125787):0.133531,19:0.330509):0.27742,20:0.481283):0.214063,(((((24:0.072805,25:0.178648):0.270136,27:0.128079):0.0904327,26:0.434130):0.208762,(28:0.803834,29:0.651151):0.160691):0.216774,((30:0.293699,31:0.284033):0.225356,((32:0.609609,33:0.212429):0.13765,34:0.261738):0.0787414):0.101086):0.409096):0.175331):0.16795,(15:0.355393,((((((((36:0.180414,37:0.147844):0.0644594,38:0.069943):0.56538,39:0.717209):0.2381,((41:0.459026,42:0.182117):0.0522862,43:0.071843):0.74475):0.321221,40:0.804976):0.250476,((44:0.701909,(45:0.567358,46:1.355638):0.308503):0.273298,(47:0.911047,48:0.924884):0.465057):0.281464):0.26274,((49:0.022202,50:0.027108):0.0859173,51:0.119242):0.760399):0.453334,52:0.931969):0.750289):0.182663):0.352719):0.0833539):0.0788575):0.126869):0.0784232);
 108: 1 -30321.70902 -31646.64946 (0:0.169570,1:0.165275,(2:0.148699,(((3:0.281738,(6:0.349632,7:0.409295):0.145544):0.0907377,(4:0.168624,5:0.358761):0.239583):0.040464,(((((8:0.056995,9:0.055191):0.182612,10:0.259033):0.247327,11:0.668079):0.24102,(12:0.029826,13:0.023300):0.530208):0.124287,(((((14:1.461168,(21:0.397575,22:0.668423):0.299092):0.0945786,23:0.793409):0.306333,(((((16:0.022054,17:0.031967):0.124813,18:0.139064):0.115342,19:0.227941):0.282217,((((((24:0.072092,25:0.127028):0.13985,26:0.399971):0.0817316,27:0.108460):0.18219,32:0.475249):0.123945,(28:0.788056,29:0.512845):0.298925):0.0453749,((30:0.352442,31:0.199073):0.135736,(33:0.197317,34:0.269366):0.0532949):0.166833):0.354887):0.154225,20:0.456420):0.146047):0.151584,(35:2.584259,((((((((36:0.147645,37:0.149026):0.0702692,38:0.077527):0.567594,39:0.728303):0.222494,((41:0.359323,42:0.144959):0.0657069,43:0.049139):0.6043):0.130503,40:1.222700):0.197441,((44:0.529166,(45:0.636301,46:1.453572):0.247492):0.26517,(47:1.029856,48:0.654485):0.338899):0.401845):0.179769,((49:0.021747,50:0.041851):0.0846906,51:0.105039):0.676913):0.141997,52:0.900627):0.746275):0.00300854):0.247274,15:0.672555):0.211555):0.0829333):0.0489139):0.113038);
 109: 1 -31526.23821 -31653.3334 (0:0.288525,1:0.176568,((2:0.121361,3:0.458886):0.116616,((4:0.287590,5:0.269015):0.225621,((6:0.448260,7:0.427392):0.0868001,(((((8:0.094732,9:0.033298):0.284751,10:0.191255):0.417968,11:0.673958):0.209152,(12:0.013722,13:0.024203):0.509811):0.295273,(((((14:1.289472,((21:0.699623,22:0.564828):0.387443,23:0.849823):0.188846):0.307472,(35:2.321201,((((((36:0.144883,37:0.134150):0.0242647,38:0.090035):0.591374,39:0.808579):0.159356,((41:0.422671,43:0.066870):0.111216,42:0.098936):0.690761):0.375312,40:0.942748):0.138111,(((44:0.483570,(45:0.661551,46:2.047898):0.314133):0.48258,(47:0.773050,48:1.088808):0.324258):0.478699,(((49:0.028653,50:0.030564):0.0949621,51:0.093387):0.747679,52:1.241534):0.177267):0.270396):0.533542):0.242127):0.225565,((((((24:0.043367,25:0.157741):0.189955,26:0.467467):0.092658,27:0.197300):0.24593,32:0.686318):0.125743,(28:0.833895,29:0.550319):0.25816):0.126317,((30:0.360045,31:0.299808):0.184672,(33:0.178600,34:0.338444):0.124351):0.175282):0.232406):0.133341,(((16:0.042238,17:0.028775):0.0888121,18:0.119116):0.0794086,(19:0.303327,20:0.617295):0.104449):0.35677):0.237481,15:0.709825):0.129815):0.158718):0.0599179):0.186768):0.0662873);
 110: 1 -31460.89628 -31647.10287 (0:0.212956,(1:0.091048,(3:0.412245,((4:0.163863,5:0.482620):0.285456,((6:0.581488,(((14:1.842279,((21:0.405929,22:0.928598):0.279346,23:0.835657):0.0221566):0.334309,(((((16:0.048944,17:0.022779):0.17491,18:0.119404):0.204627,19:0.263097):0.340852,20:0.508674):0.222279,(((((24:0.085638,25:0.142561):0.210925,26:0.416451):0.0654295,27:0.136163):0.277072,((28:0.856246,29:0.694291):0.182186,((((30:0.274868,31:0.298625):0.12161,32:0.495610):0.106618,33:0.144400):0.0642352,34:0.288451):0.292445):0.0736026):0.183526,35:2.416136):0.226201):0.114691):0.284439,(15:0.338791,((((((((36:0.188736,37:0.174978):0.049375,38:0.048855):0.479033,39:0.669365):0.269939,40:0.848239):0.161603,((41:0.441797,42:0.187491):0.061971,43:0.057436):0.602531):0.236097,((44:0.482918,(45:0.626362,46:1.277838):0.352335):0.372181,(47:1.211029,48:0.733208):0.138006):0.282551):0.357155,((49:0.033736,50:0.040619):0.113425,51:0.060374):0.693209):0.256068,52:1.155366):0.903827):0.19123):0.330342):0.100686,(7:0.370829,((((8:0.057273,9:0.060398):0.315426,10:0.152845):0.372398,11:0.664413):0.267963,(12:0.032273,13:0.014214):0.526468):0.246974):0.0848757):0.100536):0.0787455):0.122019):0.048182,2:0.219713);
 111: 1 -31623.99217 -31645.91081 (0:0.256525,(1:0.142377,(3:0.289275,(((4:0.267498,5:0.263677):0.217315,(6:0.438246,7:0.464729):0.0505423):0.0744946,(((((8:0.080510,9:0.038606):0.206798,10:0.291112):0.246451,11:0.709947):0.198593,(12:0.010776,13:0.034625):0.593058):0.149037,((((((14:1.928316,(21:0.577474,22:0.726096):0.0836752):0.147242,23:0.734839):0.187231,((((((((36:0.148785,37:0.181440):0.0501919,38:0.045009):0.38456,39:0.514679):0.330161,((41:0.331378,42:0.153047):0.0334428,43:0.066260):0.779514):0.161115,40:0.905945):0.208067,((44:0.585751,(45:0.954983,46:1.388166):0.263188):0.30407,(47:1.097000,48:0.875493):0.420108):0.448893):0.329812,((49:0.015328,50:0.037727):0.0747316,51:0.117211):0.679977):0.264575,52:0.862250):0.858194):0.219084,((((((24:0.072278,25:0.160048):0.202481,27:0.203922):0.0848814,26:0.469029):0.213849,(28:0.753843,29:0.515951):0.166868):0.147359,((((30:0.287667,31:0.250762):0.113732,32:0.529401):0.114627,33:0.123717):0.127613,34:0.202227):0.177587):0.267731,35:2.699670):0.0800054):0.095551,((((16:0.013545,17:0.037266):0.095013,18:0.112237):0.0875263,19:0.274062):0.295688,20:0.548254):0.240209):0.194678,15:0.736384):0.265885):0.0378462):0.123438):0.0807137):0.0337577,2:0.223080);
 112: 2 -31291.47996 -31642.55042 (0:0.246819,1:0.181015,(2:0.172438,(3:0.377364,((((4:0.253597,5:0.331363):0.246084,6:0.374841):0.120605,7:0.491247):0.0460473,(((((8:0.062697,9:0.037864):0.257887,10:0.228046):0.357865,11:0.697240):0.200273,(12:0.025843,13:0.030343):0.641321):0.121619,(((((14:1.554257,(((21:0.468692,22:0.699740):0.395325,23:0.785986):0.418443,((((((((36:0.168902,37:0.147290):0.0667378,38:0.050985):0.513233,39:0.705559):0.206301,((41:0.392522,43:0.100000):0.0678135,42:0.103612):0.695414):0.292392,40:0.898411):0.217861,(((44:0.416904,46:1.815187):0.256591,45:0.739717):0.277667,(47:1.009657,48:1.089814):0.353549):0.404474):0.354346,((49:0.026214,50:0.046201):0.101499,51:0.107189):0.684755):0.100398,52:0.851482):0.700504):0.125791):0.00332081,(((((24:0.069786,25:0.085709):0.217207,27:0.146300):0.0811114,26:0.380536):0.173225,(28:0.809894,29:0.487706):0.218989):0.0556008,((((30:0.384252,31:0.237594):0.140014,32:0.592960):0.126984,33:0.176783):0.104331,34:0.195664):0.286764):0.259651):0.0807844,35:2.087593):0.0556232,((((16:0.022728,17:0.014882):0.155699,18:0.127414):0.0793925,19:0.295142):0.315904,20:0.480193):0.196053):0.212593,15:0.648859):0.240646):0.116559):0.0542597):0.0754056):0.0681947);
 113: 1 -31349.47069 -31646.98491 (0:0.209768,(1:0.186795,(((4:0.223719,5:0.416260):0.162761,(6:0.312114,7:0.399278):0.150896):0.0869615,((((8:0.053634,9:0.043516):0.30813,10:0.206274):0.365329,11:0.499729):0.218015,((12:0.032244,13:0.011671):0.334178,((14:1.477710,15:0.577955):0.141754,(((((((16:0.040199,17:0.037895):0.163782,18:0.125711):0.16457,19:0.277770):0.380398,(((21:0.327424,22:0.921786):0.420706,23:0.892524):0.344407,(((((24:0.051381,25:0.108775):0.208522,26:0.401242):0.105315,27:0.134128):0.235529,(28:0.972146,29:0.505630):0.187867):0.0985493,((((30:0.320911,31:0.188645):0.228732,34:0.218876):0.0165554,33:0.210813):0.106419,32:0.518479):0.134845):0.401427):0.114836):0.155553,20:0.522655):0.12205,35:2.335614):0.0721959,((((((36:0.131174,37:0.173132):0.0284743,38:0.051589):0.600948,39:0.665472):0.298083,((41:0.330485,42:0.157565):0.0424507,43:0.039139):0.722152):0.412757,(40:1.015978,((44:0.993764,(45:0.720557,46:1.457941):0.176201):0.160711,(47:1.024271,48:1.097337):0.339195):0.673696):0.0821248):0.302698,(((49:0.017935,50:0.035318):0.0753743,51:0.080835):0.619532,52:1.032244):0.154097):0.840758):0.121549):0.225438):0.290337):0.195495):0.0390931):0.0576893,(2:0.203607,3:0.387359):0.0577973);
 114: 2 -31723.86269 -31647.48674 (0:0.226820,1:0.166919,(2:0.165775,(3:0.264577,((((4:0.265829,5:0.273233):0.15797,6:0.429337):0.096126,7:0.338973):0.116537,(((((8:0.062301,9:0.065802):0.274205,10:0.181247):0.34178,(12:0.037798,13:0.038550):0.53935):0.106556,11:0.704355):0.159752,((((((((14:1.563813,22:0.615869):0.160701,21:0.573913):0.147195,35:1.967585):0.0830426,23:0.681400):0.216505,((((((36:0.114003,37:0.185565):0.0320997,38:0.062899):0.413638,39:0.793318):0.141656,((41:0.329365,42:0.201294):0.0804345,43:0.028264):0.936695):0.38771,40:0.809269):0.368099,(((44:0.609807,(45:0.647259,46:1.577804):0.137358):0.15403,(47:0.949550,48:0.711014):0.370308):0.701208,(((49:0.032411,50:0.056154):0.0356773,51:0.111884):0.5329,52:1.191719):0.100907):0.125687):0.615278):0.0319289,(((((24:0.033677,25:0.151323):0.1696,26:0.413127):0.0882972,27:0.150894):0.193615,(28:0.832879,29:0.543342):0.171507):0.0629316,((((30:0.304882,31:0.218614):0.171827,32:0.545984):0.144276,33:0.134449):0.144682,34:0.183654):0.233671):0.291763):0.150058,((((16:0.029643,17:0.024924):0.152227,18:0.109479):0.175046,19:0.232639):0.309569,20:0.500240):0.368705):0.120776,15:0.774412):0.187579):0.0956334):0.0515218):0.0908482):0.107964);
 115: 1 -31606.2832 -31644.57215 (0:0.192032,(1:0.120524,((4:0.204779,5:0.494124):0.228684,((6:0.427301,7:0.319366):0.167778,((((8:0.035135,9:0.052489):0.226384,10:0.231750):0.266468,11:0.716954):0.24747,((12:0.027385,13:0.011939):0.373367,(((((14:1.263768,((21:0.624375,22:0.724100):0.292924,23:0.738746):0.127112):0.289973,(35:2.146604,(((((((36:0.177317,37:0.202677):0.0876424,38:0.048938):0.570038,39:0.554986):0.308053,((41:0.381688,42:0.103742):0.0406296,43:0.061223):0.713569):0.543874,40:0.958442):0.182664,(((49:0.029678,50:0.032583):0.127152,51:0.072563):0.46324,52:1.285675):0.52123):0.164437,((44:0.379703,(45:0.666632,46:1.418384):0.248335):0.347431,(47:1.015944,48:0.850605):0.400124):0.429339):0.182296):0.637542):0.10388,((((24:0.032219,25:0.157334):0.197782,(26:0.393641,27:0.215882):0.0791023):0.284498,(28:0.989681,29:0.528448):0.185252):0.192722,((((30:0.299918,31:0.198138):0.13049,32:0.706857):0.0879637,33:0.152937):0.115189,34:0.283054):0.182861):0.359424):0.145242,((((16:0.039702,17:0.046520):0.184942,18:0.096729):0.179023,19:0.202792):0.484953,20:0.472034):0.223294):0.339706,15:0.549379):0.0512258):0.269107):0.171788):0.0888497):0.132905):0.0872242,(2:0.113827,3:0.351364):0.128526);
 116: 2 -30282.74656 -31645.46749 (0:0.177441,1:0.156750,(2:0.201144,((3:0.371299,(((6:0.498113,7:0.420921):0.13984,((12:0.023471,13:0.037053):0.452991,((14:1.670742,15:0.387475):0.151253,((((((16:0.019454,17:0.035746):0.103895,18:0.203837):0.0773098,19:0.341121):0.276751,20:0.599627):0.282348,(((21:0.453776,22:0.876729):0.334566,23:0.890105):0.428513,(((((24:0.033378,25:0.125233):0.171482,26:0.375861):0.0673955,27:0.098150):0.145967,(28:0.808406,29:0.464384):0.355087):0.122382,((30:0.416461,31:0.197100):0.216717,(32:0.489880,(33:0.095157,34:0.375563):0.092221):0.110969):0.166592):0.311505):0.0737064):0.281598,(35:2.167897,(((((((36:0.161207,37:0.159675):0.0363239,38:0.070347):0.59031,39:0.682769):0.197896,40:0.930926):0.185458,((41:0.311617,42:0.156621):0.0742162,43:0.075910):0.789879):0.216913,((44:0.813332,(45:0.626215,46:1.571003):0.32894):0.35959,(47:1.091701,48:0.710929):0.421706):0.434931):0.0648853,(((49:0.055468,50:0.021707):0.0430678,51:0.194230):0.833473,52:0.816514):0.235841):0.47942):0.278034):0.100235):0.258121):0.171664):0.104497,(((8:0.063603,9:0.034110):0.156386,10:0.253424):0.277874,11:0.474063):0.284486):0.0861551):0.0453815,(4:0.197873,5:0.454792):0.286238):0.0676963):0.0539391);
 117: 1 -31396.82612 -31646.56447 (0:0.199871,(1:0.127079,2:0.147280):0.057784,(3:0.386676,(((4:0.271594,5:0.347935):0.218356,(6:0.405907,7:0.369186):0.163494):0.0940219,(((((8:0.072045,9:0.029372):0.275731,10:0.189904):0.219871,11:0.707470):0.291717,(12:0.029207,13:0.022843):0.561776):0.149869,(((((((14:1.816417,(21:0.517666,22:0.766855):0.23687):0.12998,23:0.975544):0.17199,((((((((36:0.162941,37:0.135894):0.062152,38:0.050765):0.428908,39:0.703694):0.340112,40:0.897435):0.173297,(41:0.287798,(42:0.196970,43:0.089139):0.1143):0.644579):0.393241,((44:0.927194,(45:0.390989,46:1.898738):0.307834):0.384937,(47:1.155890,48:0.833937):0.260785):0.588988):0.307039,((49:0.033644,50:0.039626):0.069815,51:0.098582):0.570646):0.387079,52:0.970234):0.912973):0.0841095,(((((24:0.077764,25:0.180295):0.294253,27:0.113987):0.133825,26:0.384979):0.17591,(28:0.941686,29:0.448523):0.232556):0.1232,(((30:0.308944,31:0.211504):0.0967524,32:0.625888):0.112534,(33:0.209620,34:0.236327):0.100354):0.104598):0.443098):0.0843757,35:3.018340):0.0656505,((((16:0.026843,17:0.030484):0.130313,18:0.108601):0.144367,19:0.208906):0.39561,20:0.354425):0.209115):0.343756,15:0.674825):0.312406):0.101891):0.0817588):0.0515765);
 118: 1 -31483.86265 -31660.61452 (0:0.255122,1:0.137918,((2:0.213553,3:0.261464):0.089453,(((4:0.188748,5:0.423751):0.221519,(6:0.435164,7:0.424013):0.294582):0.0611657,(((((8:0.071515,9:0.018688):0.193322,10:0.214518):0.34842,11:0.516083):0.242177,(12:0.026914,13:0.022418):0.471585):0.122923,((((((14:1.606493,(21:0.385884,22:0.746500):0.212539):0.0573312,23:0.874435):0.369501,(((((36:0.120971,37:0.140381):0.0246889,38:0.086865):0.485079,39:0.764739):0.237676,(40:0.933150,(((41:0.362352,42:0.150665):0.035267,43:0.044982):0.735429,((44:0.438045,(45:0.671360,46:1.967267):0.447473):0.43897,(47:0.999434,48:0.822400):0.601286):0.564672):0.397629):0.174532):0.48831,(((49:0.023840,50:0.042510):0.0584082,51:0.108889):0.945108,52:0.867514):0.736559):0.625789):0.0731411,(((((24:0.074038,25:0.162882):0.204352,27:0.232256):0.0683523,26:0.420420):0.192674,(28:0.880425,29:0.434611):0.13548):0.0856678,((((30:0.288932,31:0.218329):0.200805,32:0.583238):0.126302,33:0.142529):0.114725,34:0.256818):0.232216):0.213526):0.144925,(((((16:0.021110,17:0.022284):0.137464,18:0.136425):0.205362,19:0.264552):0.313385,20:0.560698):0.134754,35:2.608655):0.0513583):0.413277,15:0.590158):0.277785):0.163651):0.0578318):0.0440128);
 119: 1 -31984.56692 -31644.34585 (0:0.219652,1:0.177086,((2:0.113454,3:0.400048):0.081775,(((4:0.226275,5:0.367459):0.175057,(6:0.330384,7:0.479754):0.114226):0.14895,(((((8:0.044329,9:0.053897):0.238958,10:0.200302):0.339799,11:0.709125):0.384254,(12:0.018305,13:0.016326):0.421034):0.134794,(((((((14:1.333431,(21:0.541099,22:0.837173):0.434142):0.206768,23:0.969399):0.154923,(((((((36:0.135591,37:0.148833):0.0661074,38:0.080282):0.517925,39:0.600242):0.258545,((41:0.357935,42:0.135050):0.0675672,43:0.039014):0.497192):0.396577,40:0.954838):0.220112,(((49:0.025869,50:0.056233):0.0689571,51:0.128335):0.596359,52:1.027412):0.235566):0.148675,((44:0.382742,(45:0.626233,46:1.413350):0.298239):0.31289,(47:0.950743,48:0.712856):0.39027):0.570441):0.581255):0.0766913,(((((24:0.071493,25:0.168289):0.193536,27:0.179222):0.103329,26:0.491715):0.201764,(28:0.741707,29:0.447445):0.186718):0.184733,(((30:0.341178,31:0.268790):0.165003,(32:0.693101,33:0.143149):0.050977):0.0732437,34:0.228647):0.155394):0.3479):0.19852,35:2.573079):0.0933797,((((16:0.028851,17:0.024753):0.163341,18:0.112527):0.0944886,19:0.283358):0.392111,20:0.362856):0.288091):0.148881,15:0.581586):0.251666):0.206143):0.0673908):0.0593128);
 120: 1 -30608.81528 -31650.61479 (0:0.243064,1:0.125698,(((2:0.162758,7:0.497906):0.0454348,(3:0.264223,(((((8:0.043646,9:0.029871):0.236108,10:0.224052):0.229876,11:0.671853):0.152109,(12:0.045277,13:0.021162):0.640913):0.135027,((((((14:1.643928,(21:0.456042,22:0.733998):0.199155):0.150017,23:0.764675):0.521042,((((((36:0.141751,37:0.153346):0.0584703,38:0.081629):0.470755,39:0.900394):0.254586,((41:0.459668,42:0.154950):0.0851348,43:0.055812):0.87838):0.425063,40:0.756590):0.37985,(((44:0.592747,(45:0.697773,46:1.579897):0.151552):0.339313,(47:0.999513,48:0.707404):0.565804):0.698382,(((49:0.011645,50:0.041134):0.058065,51:0.122753):0.567553,52:1.136625):0.145253):0.211765):0.69583):0.0418607,((((((24:0.018394,25:0.153109):0.256148,27:0.140411):0.0556504,26:0.389268):0.176506,(28:1.001288,29:0.441616):0.183461):0.140737,((((30:0.268674,31:0.203233):0.128719,32:0.526889):0.133459,33:0.100884):0.121207,34:0.283121):0.153327):0.149459,35:2.656606):0.122083):0.146636,((((16:0.034252,17:0.041532):0.166467,18:0.099339):0.128657,19:0.271308):0.272778,20:0.458031):0.24955):0.259842,15:0.802784):0.374619):0.122776):0.117809):0.0363083,((4:0.128514,5:0.540471):0.179059,6:0.404423):0.206456):0.0307965);
 121: 1 -30739.77026 -31655.67827 (0:0.204875,1:0.165068,((2:0.129528,3:0.429443):0.0894304,((4:0.227655,5:0.499300):0.224306,((6:0.466788,7:0.398119):0.150266,(((((8:0.061923,9:0.028984):0.209479,10:0.318796):0.265659,11:0.719565):0.362386,(12:0.021710,13:0.019029):0.585613):0.129325,((((((14:1.392391,(21:0.337068,22:0.956685):0.377295):0.137919,23:0.554625):0.0804824,((((((((36:0.149794,37:0.144296):0.0737283,38:0.029579):0.544583,39:0.698258):0.334518,((41:0.353778,42:0.178719):0.0351368,43:0.048020):0.643859):0.200571,40:0.674961):0.260611,((44:0.558757,(45:0.453846,46:1.911603):0.25995):0.542119,(47:0.922477,48:1.001045):0.473975):0.468856):0.240152,((49:0.032249,50:0.034023):0.137252,51:0.075135):0.561272):0.175713,52:0.907832):0.959242):0.341215,(20:0.490419,35:2.153769):0.0986789):0.139676,((((16:0.047001,17:0.020107):0.121482,18:0.119450):0.166466,19:0.304743):0.286493,(((((24:0.028508,25:0.156683):0.210983,26:0.501423):0.132767,27:0.043423):0.231561,(28:0.773060,29:0.557780):0.147966):0.190959,(((30:0.353587,31:0.137221):0.237083,(33:0.157427,34:0.280679):0.0421948):0.0580719,32:0.636611):0.151616):0.37259):0.18323):0.286404,15:0.673906):0.101327):0.175257):0.0836929):0.0758031):0.0278369);
 122: 1 -31367.22243 -31647.72287 (0:0.208027,1:0.163909,(2:0.201734,((3:0.299373,(((((8:0.040399,9:0.046845):0.212032,10:0.202923):0.237419,11:0.669278):0.226475,(12:0.037504,13:0.019478):0.452294):0.101775,(((((14:2.017913,(((((24:0.060424,25:0.104564):0.246804,27:0.111482):0.0842401,26:0.429074):0.175881,(28:0.664864,29:0.646484):0.152634):0.131642,(((30:0.343968,31:0.228345):0.123269,32:0.626390):0.102387,(33:0.241896,34:0.277184):0.0621376):0.183056):0.202369):0.0829258,(((21:0.494610,22:0.878442):0.290565,23:0.728393):0.326631,((((((((36:0.136890,37:0.167261):0.0584962,38:0.091593):0.527742,39:0.685556):0.275449,(41:0.325315,(42:0.188249,43:0.112001):0.075575):0.615146):0.347119,((44:0.478402,(45:0.575812,46:1.786610):0.409012):0.283893,(47:1.026234,48:0.818028):0.281591):0.268838):0.148347,40:0.897319):0.285178,((49:0.012770,50:0.030409):0.0819726,51:0.132631):0.584913):0.197026,52:0.847635):0.825927):0.122096):0.127167,35:2.520068):0.0278368,((((16:0.038132,17:0.020731):0.185218,18:0.115873):0.124912,19:0.321348):0.385791,20:0.500922):0.247657):0.159268,15:0.725376):0.261576):0.113972):0.106049,((4:0.184325,5:0.313377):0.225032,(6:0.454415,7:0.504676):0.201959):0.0779714):0.047423):0.0906428);
 123: 1 -31285.77549 -31650.16192 (0:0.325217,(1:0.153677,2:0.240097):0.0438323,(3:0.471795,((4:0.191525,5:0.406472):0.316329,((6:0.469839,7:0.297385):0.184741,(((((8:0.060877,9:0.058431):0.265985,10:0.182090):0.256633,11:0.693984):0.160266,(12:0.036699,13:0.037661):0.796704):0.207403,((((((14:1.355027,(21:0.431883,22:1.095308):0.293529):0.191246,(35:2.166158,((((((((36:0.126199,37:0.128260):0.0352935,38:0.065457):0.412292,39:0.767845):0.353702,((41:0.450634,42:0.157173):0.0934125,43:0.045900):0.585758):0.308063,40:0.630025):0.482358,((49:0.027022,50:0.024698):0.131385,51:0.090757):0.52301):0.114734,((44:0.533692,(45:0.550182,46:1.870899):0.27385):0.330429,(47:1.028355,48:0.786702):0.374007):0.647092):0.185216,52:1.009320):0.230279):0.654214):0.170166,23:1.000903):0.165133,(((((24:0.079477,25:0.110170):0.189224,26:0.521226):0.0674462,27:0.142482):0.172546,(28:0.905125,29:0.523810):0.266623):0.109922,(((30:0.305462,31:0.251675):0.215581,(33:0.169840,34:0.255132):0.0578355):0.176193,32:0.588313):0.199665):0.27803):0.223133,((((16:0.021803,17:0.039675):0.129161,18:0.102111):0.0912813,19:0.288494):0.274765,20:0.498425):0.273078):0.193659,15:0.780200):0.267553):0.0827594):0.0472656):0.0459037):0.0783838);
 124: 1 -31611.01849 -31648.36175 (0:0.219136,1:0.137819,((2:0.226353,(3:0.334079,((6:0.508931,7:0.333575):0.094457,((((8:0.075890,9:0.039916):0.195194,10:0.302949):0.385097,11:0.583859):0.345721,((12:0.041774,13:0.028600):0.633916,((((((14:1.484180,(21:0.594651,22:0.756843):0.156775):0.0756264,23:0.645366):0.130613,(35:2.202208,(((((((36:0.135617,37:0.139132):0.0689463,38:0.028144):0.64046,39:0.681509):0.217161,((41:0.339427,42:0.218314):0.0755726,43:0.059274):0.722653):0.339303,((44:0.535403,(45:0.747950,46:1.689805):0.421605):0.325308,(47:1.019481,48:0.721697):0.38296):0.48195):0.257194,(((49:0.018573,50:0.049796):0.0981386,51:0.072524):0.625818,52:1.083822):0.246933):0.2084,40:0.931688):0.478355):0.360994):0.249866,(((((24:0.070814,25:0.124586):0.267122,27:0.230371):0.0467619,26:0.414893):0.207908,(28:0.878631,29:0.526678):0.278228):0.21391,((((30:0.263487,31:0.332329):0.0740849,32:0.609108):0.13534,33:0.175439):0.110494,34:0.264876):0.168782):0.184628):0.168003,((((16:0.023010,17:0.019089):0.158779,18:0.101684):0.117018,19:0.341172):0.277996,20:0.604165):0.261757):0.276584,15:0.743870):0.129512):0.201891):0.0986734):0.104242):0.0849387):0.083159,(4:0.238547,5:0.406375):0.302723):0.0527947);
 125: 3 -31885.90274 -31641.86767 (0:0.244304,1:0.243710,(2:0.152563,(3:0.274314,(((4:0.235660,5:0.295633):0.163036,(6:0.361342,7:0.443480):0.122573):0.137493,((((8:0.061273,9:0.040738):0.135704,10:0.213619):0.251255,11:0.614951):0.284907,((12:0.034837,13:0.020430):0.672171,(((((((14:1.558083,(21:0.501661,22:0.940944):0.16837):0.393734,23:0.787557):0.382361,((((((((36:0.151405,37:0.159949):0.0744967,38:0.060881):0.593153,39:0.724374):0.34932,((41:0.354864,42:0.148989):0.0408945,43:0.068305):0.598818):0.443597,40:0.783291):0.351278,((44:0.452481,(45:0.806579,46:1.466849):0.249984):0.300665,(47:1.106114,48:0.784453):0.587348):0.393466):0.27949,((49:0.028552,50:0.036285):0.0560579,51:0.101042):0.6391):0.22852,52:0.974735):0.783723):2.54334e-06,(((((24:0.094623,25:0.122334):0.171764,26:0.524225):0.113232,27:0.169912):0.387474,(28:0.707796,29:0.637513):0.163383):0.104301,((((30:0.350987,31:0.256538):0.138572,32:0.666225):0.164619,33:0.203402):0.0864629,34:0.252860):0.283515):0.250637):0.0894478,35:2.744488):0.136249,((((16:0.029750,17:0.026431):0.140395,18:0.175495):0.118367,19:0.354374):0.481639,20:0.481008):0.322314):0.226556,15:0.657009):0.0994391):0.163015):0.0787439):0.0615729):0.0704855):0.106121);
 126: 1 -30932.37638 -31643.9744 (0:0.219271,(1:0.160087,(((4:0.232469,5:0.318187):0.218358,(6:0.510814,7:0.388500):0.126986):0.079832,((((8:0.074942,9:0.022524):0.140084,10:0.176732):0.41851,11:0.530608):0.16428,((12:0.033173,13:0.028571):0.458691,((((((14:1.631848,(21:0.598468,22:0.703511):0.180633):0.181058,23:0.686638):0.345453,(((((16:0.019785,17:0.025193):0.131263,18:0.122154):0.0605639,19:0.272759):0.305812,20:0.418341):0.211288,(((((24:0.076762,25:0.081827):0.24598,27:0.146550):0.0988285,26:0.410224):0.19433,(28:0.694748,29:0.539286):0.173864):0.0854937,((((30:0.342473,31:0.274069):0.136282,32:0.551591):0.0823116,33:0.139924):0.0824958,34:0.274358):0.0745425):0.337556):0.140647):0.174678,35:3.032829):0.0713849,(((((((36:0.174889,37:0.192203):0.0634554,38:0.026930):0.435971,39:0.726830):0.32918,(41:0.251604,(42:0.188483,43:0.095795):0.114455):0.673042):0.318162,40:0.583456):0.346868,((44:0.764576,(45:0.635722,46:1.408187):0.261465):0.376573,(47:0.651022,48:1.198225):0.507671):0.465618):0.144108,(((49:0.031661,50:0.041416):0.109665,51:0.098114):0.488606,52:1.113857):0.225304):0.936487):0.110745,15:0.554867):0.256368):0.217008):0.0878987):0.100031):0.0358023,(2:0.143739,3:0.373245):0.083758);
 127: 2 -30967.93865 -31643.28891 (0:0.284045,1:0.197193,(2:0.213431,(3:0.308361,(((4:0.249489,5:0.340972):0.271371,(6:0.414891,7:0.431561):0.140247):0.106973,(((((8:0.080698,9:0.045292):0.224786,10:0.206260):0.275104,11:0.655776):0.294578,(12:0.034041,13:0.021884):0.458174):0.0710002,((((((14:1.769766,(21:0.690522,22:0.706422):0.238957):0.0554717,23:0.904620):0.233578,(35:1.937969,((((((((36:0.128185,37:0.169412):0.0505885,38:0.082038):0.557592,39:0.686716):0.460459,((41:0.335752,42:0.165510):0.0579502,43:0.074171):0.619235):0.302997,40:1.058352):0.262527,((44:0.495706,(45:0.748885,46:1.601470):0.292989):0.481276,(47:1.229956,48:0.880931):0.24889):0.390468):0.261772,((49:0.025339,50:0.015499):0.0709119,51:0.098276):0.464661):0.25877,52:1.041169):0.825571):0.219518):0.155453,(((((24:0.081037,25:0.125033):0.246606,27:0.188303):0.062817,26:0.354262):0.18717,(28:0.961937,29:0.571772):0.143884):0.0844083,((((30:0.307945,31:0.224329):0.0906212,32:0.522367):0.128107,33:0.164264):0.11758,34:0.271247):0.130885):0.372087):0.112755,((((16:0.038610,17:0.028216):0.112816,18:0.124588):0.202249,19:0.233910):0.387403,20:0.344741):0.277254):0.267411,15:0.495172):0.308946):0.0996138):0.0744232):0.0803143):0.0736489);
 128: 1 -30735.02353 -31645.77177 (0:0.226310,1:0.137358,((2:0.212441,3:0.321828):0.0627155,((4:0.149413,5:0.385149):0.288712,((6:0.371901,7:0.382504):0.158797,((((8:0.052084,9:0.069439):0.196362,10:0.184869):0.388479,11:0.557120):0.151177,((12:0.034723,13:0.035301):0.399566,((((14:1.295677,((((((36:0.154785,37:0.192858):0.0268256,38:0.081131):0.453736,39:0.737850):0.142195,((41:0.317311,42:0.190038):0.0390715,43:0.099209):0.847391):0.219496,40:0.914069):0.211211,(((44:0.652930,(45:0.512554,46:1.905734):0.454631):0.223164,(47:0.881892,48:0.720920):0.412038):0.506056,(((49:0.020663,50:0.036389):0.131696,51:0.067149):0.723342,52:0.929916):0.284415):0.131287):0.584728):0.0363826,((((((16:0.021303,17:0.044523):0.131556,18:0.096374):0.0695038,19:0.271716):0.348804,20:0.381441):0.365983,(((((((24:0.072290,25:0.126199):0.179125,26:0.494154):0.0470502,27:0.177390):0.198961,(28:0.839923,29:0.598284):0.253756):0.121896,32:0.538869):0.0950679,(33:0.148478,34:0.314282):0.0902833):0.0555744,(30:0.269317,31:0.247305):0.184771):0.22013):0.0757785,((21:0.396405,22:0.848272):0.211913,23:0.859166):0.379782):0.256137):0.0862231,35:1.925113):0.135711,15:0.645357):0.310955):0.28597):0.133396):0.0550367):0.0488448):0.0670812);
 129: 1 -32553.16081 -31651.36561 (0:0.337781,(1:0.132555,(3:0.414816,((((4:0.164134,5:0.495473):0.1353,6:0.571634):0.17664,7:0.541178):0.0829968,(((((8:0.081186,9:0.016112):0.204297,10:0.265761):0.237459,11:0.635166):0.327874,(12:0.023653,13:0.021882):0.663114):0.130587,((((14:1.200296,((21:0.602000,22:0.633466):0.268943,23:0.877284):0.368875):0.10505,((((((24:0.055473,25:0.140715):0.225287,(26:0.463428,27:0.155646):0.0389881):0.258969,(28:0.913335,29:0.442714):0.283991):0.125182,(((30:0.296083,31:0.248419):0.104907,32:0.667009):0.103671,(33:0.154982,34:0.256749):0.0671095):0.171981):0.144322,35:2.331778):0.164771,(((((36:0.153367,37:0.175556):0.0419644,38:0.074609):0.45474,39:0.666170):0.247726,(((41:0.413338,42:0.163758):0.0440378,43:0.061591):0.673495,(((44:0.546213,(45:0.795820,46:1.348888):0.201682):0.215155,(47:1.019124,48:0.909054):0.374104):0.340328,(((49:0.024470,50:0.040219):0.0990121,51:0.091453):0.583223,52:1.098640):0.480153):0.334861):0.24224):0.195837,40:0.933418):0.864748):0.0839592):0.128737,((((16:0.036988,17:0.019087):0.173576,18:0.113402):0.0576657,19:0.314316):0.439891,20:0.553223):0.131431):0.221493,15:0.911126):0.279545):0.168766):0.0834134):0.0845344):0.0706432,2:0.213007);
 130: 3 -31247.14961 -31650.8017 (0:0.267066,1:0.166502,(2:0.158748,(3:0.320483,((4:0.255738,5:0.377073):0.215819,((6:0.482739,7:0.364591):0.0315245,(((((8:0.051538,9:0.052476):0.260949,10:0.165824):0.583042,(12:0.028819,13:0.031659):0.417486):0.0946085,11:0.775672):0.102429,(((((14:1.608809,(21:0.694790,22:0.676668):0.127283):0.181349,23:0.624154):0.398822,((((((((36:0.109085,37:0.210969):0.0210905,38:0.101289):0.524828,39:0.451755):0.425678,((41:0.355156,42:0.112796):0.0443462,43:0.062825):0.564056):0.235218,40:0.856119):0.389754,((44:0.669389,(45:0.881839,46:1.406841):0.287214):0.205592,(47:1.394025,48:0.736533):0.671406):0.321126):0.223093,((49:0.022152,50:0.035592):0.04897,51:0.118494):0.626451):0.232016,52:0.888747):0.819512):0.193561,((((((16:0.044908,17:0.026146):0.148422,18:0.093373):0.12564,19:0.285269):0.291823,20:0.417647):0.114802,35:2.463110):0.0388446,((((((24:0.057015,25:0.101160):0.20548,26:0.487233):0.076271,27:0.162396):0.218965,(28:0.811272,29:0.497362):0.18479):0.174179,32:0.640074):0.105063,(((30:0.329899,31:0.166920):0.257734,33:0.138494):0.0304652,34:0.238447):0.0738812):0.463399):0.103928):0.226625,15:0.558922):0.164481):0.171788):0.0827998):0.066224):0.100825):0.0746044);
 131: 1 -31396.51257 -31647.25876 (0:0.204180,(1:0.116084,2:0.224185):0.0490709,(3:0.407915,(((4:0.259551,(5:0.279422,6:0.551129):0.127587):0.124111,7:0.491962):0.134782,(((((8:0.068915,9:0.030428):0.234376,10:0.262329):0.281997,11:0.606918):0.104132,((12:0.019426,13:0.017944):0.194025,35:2.789751):0.421077):0.18891,((14:1.506983,(15:0.302041,((((((((36:0.149089,37:0.111154):0.0588494,38:0.051422):0.593917,39:0.708684):0.199681,((41:0.344965,43:0.106500):0.0553546,42:0.146719):0.590983):0.280617,40:0.805000):0.318141,(((44:0.639176,(45:0.561831,46:1.877251):0.523477):0.477342,48:0.700772):0.243259,47:1.012242):0.562086):0.236238,((49:0.044124,50:0.037087):0.0814963,51:0.096788):0.85262):0.277426,52:0.894853):0.85867):0.256437):0.0230072,((((((16:0.028198,17:0.021178):0.142074,18:0.137327):0.127782,19:0.257141):0.284923,20:0.460619):0.214955,(((((24:0.091834,25:0.124164):0.285736,27:0.150060):0.0543097,26:0.440549):0.240812,(28:0.782037,29:0.537160):0.244939):0.225212,((((30:0.318632,31:0.268726):0.17559,32:0.642279):0.0885709,33:0.161050):0.100072,34:0.292006):0.0658285):0.445769):0.0480013,((21:0.396496,22:0.726118):0.327038,23:0.678900):0.340418):0.274782):0.273275):0.151169):0.0403131):0.0879613);
 132: 1 -31222.24372 -31655.67827 (0:0.216428,1:0.169489,((2:0.157558,3:0.393538):0.127357,((4:0.116446,5:0.490603):0.367526,((6:0.427511,7:0.487185):0.251437,(((((8:0.051239,9:0.061478):0.197494,10:0.231063):0.325414,11:0.624762):0.396132,(12:0.011018,13:0.013936):0.560048):0.167976,((((((14:1.316264,(21:0.756091,22:0.878859):0.185175):0.175108,23:0.821194):0.229647,((((((((36:0.129876,37:0.164317):0.0491851,38:0.068124):0.573698,39:0.676499):0.335242,((41:0.345195,42:0.119485):0.0299708,43:0.058619):0.843611):0.318932,40:0.943539):0.226589,(((44:0.536887,45:0.861232):0.24944,46:1.691854):0.304685,(47:1.151165,48:0.878082):0.387304):0.646307):0.212928,((49:0.006000,50:0.048535):0.0993702,51:0.077840):0.745235):0.241398,52:1.070303):0.874589):0.303593,35:2.249377):0.166643,(((((16:0.023840,17:0.033328):0.205845,18:0.141469):0.0735165,19:0.418116):0.402234,(((((24:0.069312,25:0.176819):0.240659,26:0.605394):0.0849331,27:0.111061):0.180476,(28:0.958969,29:0.572693):0.161443):0.153251,(((30:0.344482,31:0.201844):0.195724,(33:0.205069,34:0.311204):0.108423):0.117755,32:0.559972):0.107401):0.516634):0.178263,20:0.666136):0.173409):0.270776,15:0.629520):0.17327):0.133003):0.159077):0.0471954):0.102631);
 133: 2 -31576.42158 -31644.9664 (0:0.276556,1:0.143038,(2:0.151000,(3:0.317359,((((4:0.185907,5:0.346359):0.286223,6:0.430979):0.0897955,7:0.472830):0.00393862,(((((8:0.065494,9:0.047706):0.129293,10:0.259911):0.401611,11:0.557685):0.158442,(12:0.023030,13:0.032469):0.550371):0.233128,(((((14:1.881847,(21:0.496452,22:0.614310):0.148678):0.199754,23:0.778901):0.260796,(((((16:0.042503,17:0.041843):0.127648,18:0.110002):0.196624,19:0.276628):0.269039,(20:0.073823,35:3.199087):0.318463):0.229748,((((((24:0.069970,25:0.164100):0.182934,27:0.202076):0.113291,26:0.332482):0.254412,(28:0.817150,29:0.514226):0.172111):0.237808,34:0.246645):0.0823864,(((30:0.313116,31:0.270946):0.187786,32:0.728779):0.105,33:0.126314):0.0466272):0.354948):0.165161):0.0487196,(((((((36:0.146680,37:0.132986):0.0424957,38:0.057931):0.66713,39:0.550611):0.222212,((41:0.399154,42:0.191600):0.111067,43:0.077551):0.732979):0.264245,40:1.104001):0.152917,(((49:0.058848,50:0.028134):0.0780178,51:0.094854):0.721264,52:1.093911):0.283574):0.153002,((44:0.527621,(45:0.636884,46:1.261347):0.209701):0.120618,(47:0.819791,48:0.713879):0.443033):0.773878):0.8704):0.266129,15:0.696955):0.166452):0.19408):0.131974):0.150203):0.0651128);
 134: 2 -31272.77158 -31648.09495 (0:0.216487,1:0.125733,(2:0.140390,(3:0.421980,(((4:0.170966,5:0.464957):0.191469,(6:0.531601,7:0.462624):0.0757681):0.0676224,(((((8:0.068885,9:0.061547):0.217202,10:0.207657):0.318925,11:0.497822):0.207815,((12:0.030733,13:0.017860):0.0945119,35:2.239968):0.519624):0.162934,((((14:1.758294,(21:0.478859,22:0.907659):0.144538):0.244894,23:0.986825):0.304449,(((((16:0.031805,17:0.036377):0.175083,18:0.105751):0.156639,19:0.287217):0.285552,20:0.537064):0.274098,(((((24:0.049895,25:0.119468):0.224484,27:0.222811):0.092533,26:0.391717):0.21759,(28:0.747087,29:0.513252):0.215045):0.139576,(((30:0.329223,31:0.221501):0.175936,32:0.608775):0.112057,(33:0.260110,34:0.220128):0.112071):0.0967331):0.484232):0.0906843):0.160526,(15:0.658166,(((((((36:0.161582,38:0.098914):0.0263405,37:0.154630):0.311783,39:0.830896):0.246928,((41:0.385345,43:0.101090):0.0372366,42:0.124655):0.808439):0.374267,40:0.697718):0.168914,((44:0.594696,(45:0.584276,46:1.809110):0.186918):0.31332,(47:0.844922,48:0.928264):0.305311):0.61611):0.166242,(((49:0.023540,50:0.027142):0.0884268,51:0.093833):0.743986,52:0.877954):0.328161):0.844004):0.284909):0.442826):0.108778):0.0625606):0.106471):0.0914964);
 135: 1 -31664.68642 -31645.9485 (0:0.194790,(1:0.161530,((4:0.249777,5:0.342619):0.278653,((6:0.435378,7:0.357742):0.110233,(((((8:0.049430,9:0.023957):0.225571,10:0.307601):0.348344,11:0.503045):0.129914,(12:0.039346,13:0.015942):0.533744):0.34339,((((((14:1.939014,23:0.740350):0.0762456,(21:0.523069,22:0.620201):0.299895):0.299246,(35:2.870884,((((((((36:0.175252,37:0.124823):0.0280331,38:0.058594):0.533423,39:0.693847):0.174117,((41:0.399717,43:0.067755):0.0817427,42:0.127410):0.564987):0.299795,40:0.807946):0.398844,((44:0.934364,(45:0.501570,46:1.689130):0.266397):0.400341,(47:0.804446,48:0.952293):0.465941):0.450578):0.28068,52:1.099462):0.154753,((49:0.038289,50:0.041024):0.0461551,51:0.126150):0.547005):0.596845):0.521992):0.0606754,(((((24:0.062605,25:0.198518):0.217293,26:0.473490):0.0806069,27:0.179073):0.289498,(28:0.880266,29:0.565471):0.174323):0.231575,((((30:0.290330,31:0.250898):0.124813,32:0.648996):0.125462,33:0.152508):0.115117,34:0.264170):0.0699544):0.438792):0.238286,((((16:0.030875,17:0.031760):0.149815,18:0.126919):0.173203,19:0.293511):0.282437,20:0.457581):0.185966):0.340651,15:0.711395):0.308037):0.185509):0.0550805):0.123863):0.0574869,(2:0.162583,3:0.401970):0.109862);
 136: 3 -31500.97947 -31652.81973 (0:0.244690,(1:0.139288,(2:0.131303,3:0.406922):0.111543):0.066804,((4:0.208503,5:0.483655):0.277905,((6:0.526555,7:0.432974):0.125628,((((8:0.072300,9:0.048380):0.220865,10:0.241337):0.403111,11:0.754727):0.291149,((12:0.013603,13:0.021466):0.476556,(((((((14:1.783353,(21:0.584755,22:0.709385):0.280804):0.172353,23:0.826094):0.281952,((((((((36:0.154234,37:0.175390):0.0700169,38:0.059095):0.425973,39:0.716796):0.214627,((41:0.360319,42:0.128740):0.0486384,43:0.064967):0.82268):0.278954,40:1.010530):0.268752,((44:0.615530,(45:0.479452,46:1.768716):0.379273):0.144576,(47:0.875515,48:1.041386):0.356643):0.483558):0.361196,52:1.223012):0.212538,((49:0.027151,50:0.047134):0.0997387,51:0.086589):0.476308):1.11238):0.0459256,(((((24:0.055874,25:0.101043):0.197857,26:0.450891):0.0820005,27:0.147548):0.254818,(28:1.083511,29:0.344463):0.279952):0.11104,((((30:0.286427,31:0.309291):0.1252,32:0.598072):0.102622,33:0.238845):0.155493,34:0.178434):0.244395):0.413148):0.113625,35:2.749325):0.251586,((((16:0.028394,17:0.013501):0.147785,18:0.095591):0.179926,19:0.247989):0.412105,20:0.411422):0.202409):0.298158,15:0.567976):0.202505):0.334837):0.108245):0.0915284):0.122014);
 137: 2 -31225.41169 -31640.74735 (0:0.236696,1:0.155279,(2:0.139144,(3:0.242467,(((4:0.162233,5:0.366211):0.193603,(6:0.436216,7:0.379874):0.106909):0.0862647,(((((8:0.083850,9:0.040465):0.216931,10:0.151751):0.314198,11:0.559279):0.14376,(12:0.018981,13:0.046778):0.51963):0.0900829,((((((14:1.597594,(21:0.511664,22:0.661826):0.147272):0.107901,23:1.007094):0.201759,((((((((36:0.178006,37:0.159886):0.080777,38:0.055589):0.402366,39:0.803810):0.277923,((41:0.320551,42:0.146471):0.114792,43:0.078831):0.595383):0.20761,((44:0.628176,(45:0.628989,46:1.575647):0.227289):0.333348,(47:1.059744,48:0.844118):0.441265):0.563153):0.189871,40:0.896839):0.321734,((49:0.032358,50:0.049575):0.10288,51:0.081608):0.577825):0.258445,52:0.853555):0.898462):0.101695,(((((24:0.067944,25:0.136725):0.184337,27:0.164079):0.0968983,26:0.322913):0.16683,(28:0.738211,29:0.496033):0.175538):0.12605,(((30:0.366659,31:0.265414):0.0826839,32:0.543211):0.092266,(33:0.192206,34:0.277381):0.0654007):0.0512113):0.286282):0.194652,((((16:0.031914,17:0.024944):0.12756,18:0.101740):0.140842,19:0.219117):0.404827,(20:0.185441,35:2.921174):0.096328):0.196054):0.197294,15:0.613077):0.310948):0.153992):0.039058):0.0602568):0.0436019);
 138: 2 -31810.76502 -31649.58844 (0:0.259017,1:0.170621,((2:0.136787,(3:0.387003,(((6:0.562800,7:0.398152):0.0834198,(((8:0.085433,9:0.035881):0.177018,10:0.233495):0.228528,11:0.687135):0.307454):0.0787898,((12:0.028959,13:0.025904):0.455383,((((14:1.516923,((21:0.481682,22:0.857907):0.410441,23:1.027919):0.35382):0.13958,(35:2.502934,((((((((36:0.163732,37:0.162063):0.0975122,38:0.041752):0.403732,39:0.706655):0.239264,((41:0.264120,42:0.164301):0.0511213,43:0.063656):0.688882):0.366008,40:0.698635):0.319625,((44:0.509354,(45:0.803059,46:1.865918):0.225219):0.538641,(47:0.855523,48:0.962002):0.307118):0.557263):0.33205,((49:0.026695,50:0.036064):0.0400823,51:0.122564):0.526945):0.149684,52:0.728551):0.264408):0.426282):0.192255,(((((16:0.049203,17:0.021811):0.176189,18:0.131038):0.0942236,19:0.347001):0.324081,20:0.539564):0.250828,((((24:0.050767,25:0.131044):0.325609,27:0.148417):0.0579085,26:0.420109):0.203475,((28:0.886615,29:0.573316):0.320156,(((30:0.302434,31:0.254606):0.0993446,32:0.569832):0.0532338,(33:0.187368,34:0.284087):0.0832774):0.185953):0.0200308):0.401438):0.178245):0.212411,15:0.623300):0.278428):0.272482):0.0948639):0.070928):0.0629041,(4:0.177461,5:0.454056):0.327646):0.03573);
 139: 1 -32486.5914 -31651.2177 (0:0.244869,(1:0.179494,((4:0.203413,5:0.313691):0.214131,((6:0.332151,7:0.332465):0.139621,(((((8:0.062915,9:0.023861):0.294176,10:0.244371):0.332595,11:0.579686):0.204162,(12:0.033825,13:0.042311):0.503966):0.18595,(((((14:1.672097,((21:0.543986,22:0.825415):0.182679,23:0.852727):0.110157):0.475825,(((((((36:0.203457,37:0.143810):0.0604297,38:0.044448):0.492442,39:1.027663):0.374929,((41:0.364698,42:0.148028):0.0573248,43:0.074363):0.633643):0.259027,((44:0.589756,(45:0.517852,46:1.805562):0.328578):0.3154,(47:0.938756,48:0.635922):0.286935):0.512885):0.266912,40:0.903554):0.368904,(((49:0.022016,50:0.034257):0.0783571,51:0.162799):0.691101,52:1.094189):0.214026):0.831886):0.259528,((((((24:0.050830,25:0.138409):0.193313,26:0.396104):0.0674374,27:0.139657):0.192248,(28:0.966536,29:0.492332):0.211122):0.190323,32:0.649196):0.120133,(((30:0.259873,31:0.317330):0.225442,33:0.184731):0.0454437,34:0.283039):0.127542):0.301145):0.17896,(((((16:0.018309,17:0.043908):0.143239,18:0.131218):0.15576,19:0.352657):0.240808,20:0.675255):0.124128,35:2.601962):0.0679085):0.254846,15:0.797489):0.203343):0.19606):0.0666418):0.0883208):0.026562,(2:0.163324,3:0.372269):0.0830301);
 140: 1 -31881.98446 -31663.80409 (0:0.191772,1:0.182132,(2:0.187013,((3:0.281114,((6:0.392693,7:0.487920):0.10347,(((((8:0.032252,9:0.053032):0.200146,10:0.213102):0.318842,11:0.648797):0.255719,(12:0.028928,13:0.015435):0.57013):0.14998,((((((14:1.522674,23:0.684602):0.0437136,(21:0.644883,22:0.770525):0.299275):0.617757,(35:2.194878,((((((36:0.192864,37:0.154806):0.0540014,38:0.070195):0.656193,39:0.658612):0.339449,(41:0.260941,(42:0.247242,43:0.081071):0.139947):0.547309):0.282827,((44:0.548949,(45:0.727272,46:1.344834):0.195642):0.607147,(47:0.961898,48:0.929265):0.393039):0.257938):0.154454,(40:0.912734,(((49:0.020142,50:0.058091):0.166511,51:0.041474):0.588921,52:1.121157):0.522792):0.200938):0.824998):0.17741):0.0510127,(((((24:0.038458,25:0.158006):0.183135,26:0.404942):0.0791501,27:0.184246):0.233123,(28:0.716785,29:0.549335):0.225929):0.0795203,(((30:0.373222,31:0.241906):0.236459,(33:0.183657,34:0.245085):0.0976266):0.0850899,32:0.685426):0.158778):0.235839):0.151872,((((16:0.038696,17:0.024423):0.133075,18:0.082181):0.0835932,19:0.347172):0.308169,20:0.521671):0.217267):0.435896,15:0.595330):0.180706):0.112653):0.0691989):0.104086,(4:0.155959,5:0.414980):0.28961):0.0270343):0.0583714);
 141: 1 -31474.73763 -31651.24518 (0:0.246348,(1:0.106083,((((4:0.238668,5:0.423213):0.21601,6:0.718626):0.0998265,7:0.583987):0.0912509,(((((8:0.057710,9:0.042281):0.210699,10:0.276114):0.313427,11:0.647152):0.340112,(12:0.032881,13:0.011122):0.618652):0.226473,(((((14:1.267435,(21:0.419622,22:0.842783):0.258032):0.364994,((((((((36:0.148811,37:0.130483):0.0988195,38:0.038090):0.509112,39:0.651864):0.243183,(41:0.194642,(42:0.167673,43:0.073822):0.122163):0.579889):0.279701,40:0.734085):0.250685,((44:0.692418,(45:0.618334,46:1.274659):0.259656):0.373168,(47:0.861638,48:0.895889):0.220666):0.426922):0.38864,((49:0.012326,50:0.052156):0.0891176,51:0.105706):0.542674):0.143647,52:0.965042):0.824803):0.0585219,((23:0.931788,35:2.739784):0.0402859,(((((24:0.063200,25:0.107202):0.233487,(26:0.446214,27:0.124743):0.0619125):0.207086,28:1.098026):0.0998756,29:0.639442):0.211253,((((30:0.228919,31:0.281468):0.126413,32:0.496602):0.178358,33:0.165872):0.100176,34:0.207637):0.107007):0.412028):0.128868):0.240183,((((16:0.035236,17:0.032156):0.167925,18:0.101675):0.133168,19:0.232826):0.366384,20:0.526624):0.230939):0.2558,15:0.520888):0.388736):0.148248):0.110622):0.0436359,(2:0.087971,3:0.402585):0.124867);
 142: 1 -30906.37633 -31641.21999 (0:0.230184,(1:0.096405,((4:0.176133,5:0.364674):0.163191,(6:0.436732,7:0.283869):0.166607):0.110757):0.0488313,(2:0.074358,(3:0.333983,(((((8:0.063606,9:0.038596):0.126941,10:0.207819):0.305973,11:0.573335):0.221327,(12:0.027917,13:0.025581):0.469075):0.138703,((14:1.367634,15:0.441585):0.188264,((((((((16:0.040540,17:0.037943):0.143304,18:0.094122):0.15613,19:0.260960):0.226541,20:0.365288):0.239131,(((((24:0.046771,25:0.179603):0.25817,27:0.166713):0.136795,26:0.573052):0.237659,(28:0.762699,29:0.453176):0.156003):0.176896,((((30:0.291399,31:0.173449):0.112866,32:0.569396):0.136239,33:0.180118):0.130653,34:0.228699):0.146457):0.399991):0.189259,((21:0.511936,22:0.851950):0.241849,23:0.692783):0.430873):0.0780639,35:2.436973):0.0679949,(((((((36:0.133200,37:0.144133):0.0187858,38:0.087718):0.579954,39:0.482945):0.284697,((41:0.415502,42:0.166634):0.0765154,43:0.054577):0.708137):0.332665,40:0.738719):0.218782,((44:0.642127,(45:0.436840,46:1.724810):0.323561):0.29491,(47:0.832535,48:0.768591):0.37553):0.467208):0.210157,(((49:0.031671,50:0.048266):0.116966,51:0.082450):0.908783,52:1.055175):0.125159):0.701762):0.237514):0.248527):0.175067):0.137242):0.1113);
 143: 1 -31706.48439 -31645.356 (0:0.211243,(1:0.158070,2:0.219349):0.0459025,(3:0.371106,(((4:0.210701,5:0.385771):0.251305,(6:0.363028,7:0.413241):0.109568):0.0680045,(((((8:0.068281,9:0.034124):0.195979,10:0.202443):0.414477,11:0.519102):0.214141,(12:0.013084,13:0.025422):0.59973):0.189349,((((((14:1.492823,(21:0.356449,22:0.850742):0.26222):0.341882,23:0.759159):0.210202,((((((((36:0.136352,37:0.123426):0.0711166,38:0.036252):0.670511,39:0.673183):0.350189,((41:0.374498,42:0.129408):0.0488459,43:0.097057):0.577442):0.24859,40:0.891589):0.191653,((44:0.610573,(45:0.476461,46:1.457912):0.343676):0.318536,(47:0.730656,48:0.908946):0.31311):0.373246):0.282552,((49:0.030922,50:0.036585):0.124061,51:0.072254):0.499932):0.087503,52:0.944168):1.0535):2.47133e-06,(((((((24:0.096062,25:0.103403):0.220296,26:0.411173):0.0494092,27:0.113397):0.146476,28:1.027906):0.146326,29:0.650629):0.0822872,(((30:0.335091,31:0.254553):0.160677,(33:0.185366,34:0.275406):0.0914749):0.1052,32:0.666593):0.126245):0.136496,35:2.255686):0.152446):0.18403,((((16:0.024937,17:0.044645):0.0889762,18:0.116848):0.148168,19:0.268671):0.305185,20:0.415550):0.25624):0.25601,15:0.538461):0.33593):0.112888):0.0730936):0.112659);
 144: 1 -31515.51132 -31644.68595 (0:0.260704,1:0.155560,((2:0.129013,(3:0.292465,((((8:0.070583,9:0.061406):0.229485,10:0.256202):0.279355,11:0.707512):0.251387,((12:0.031333,13:0.020245):0.500964,((((14:1.551119,((((21:0.672694,22:0.646853):0.118085,23:0.697300):0.297539,35:2.691342):0.0536105,((((((36:0.127798,37:0.139410):0.0481562,38:0.037357):0.587451,39:0.625094):0.154679,((41:0.394621,42:0.190139):0.055854,43:0.080104):0.771479):0.46277,40:0.683306):0.295587,((((44:0.494334,(45:0.527233,46:2.007307):0.376758):0.359812,(47:0.748942,48:0.935301):0.600944):0.638599,((49:0.007701,50:0.057563):0.0550741,51:0.135274):0.45973):0.162374,52:1.112903):0.203704):0.590128):0.110236):0.0963695,(((((24:0.018492,25:0.164267):0.182687,26:0.398573):0.0993983,27:0.152108):0.294777,(28:0.743917,29:0.487423):0.166802):0.139248,((((30:0.267597,31:0.183416):0.134984,32:0.634163):0.113368,33:0.130190):0.159083,34:0.176299):0.231229):0.300338):0.121191,((((16:0.021343,17:0.053145):0.142936,18:0.128911):0.146693,19:0.323621):0.220129,20:0.478788):0.321581):0.0747359,15:0.689994):0.202987):0.20443):0.188047):0.111743):0.0768937,((4:0.177147,5:0.434988):0.137264,(6:0.315918,7:0.369313):0.197625):0.111244):0.0456831);
 145: 1 -31410.91604 -31647.5912 (0:0.235443,1:0.142350,(2:0.213485,((3:0.307202,(((((8:0.056086,9:0.065292):0.205931,10:0.171895):0.42579,(12:0.038610,13:0.016888):0.380608):0.119462,11:0.843960):0.0741148,(((((14:1.941102,35:1.967118):0.10457,(((21:0.484314,22:0.953600):0.23072,23:0.624438):0.368809,((((((((36:0.198246,37:0.165975):0.0485884,38:0.050855):0.48088,39:0.792074):0.415427,((41:0.323111,42:0.147141):0.0775573,43:0.060395):0.497932):0.134113,40:0.922071):0.433834,((44:0.676028,(45:0.685596,46:1.423366):0.243954):0.394889,(47:1.020789,48:0.531368):0.474234):0.218698):0.309322,((49:0.020908,50:0.020019):0.0495613,51:0.147962):0.586794):0.237864,52:1.146648):0.500659):0.0978198):0.1235,(((((24:0.106159,25:0.136990):0.270892,27:0.081243):0.102209,26:0.399415):0.105051,((((30:0.349934,31:0.207126):0.187372,32:0.649223):0.0661322,33:0.116636):0.0676433,34:0.262172):0.240903):0.0737398,(28:0.783960,29:0.536229):0.156127):0.193902):0.140568,((((16:0.029943,17:0.034797):0.120906,18:0.113290):0.122725,19:0.262512):0.404945,20:0.418321):0.235622):0.234867,15:0.618585):0.179601):0.118911):0.0899763,((4:0.290903,5:0.327597):0.179112,(6:0.383145,7:0.312198):0.158825):0.169601):0.0578422):0.116683);
 146: 1 -31215.68503 -31647.20095 (0:0.199671,1:0.192557,((2:0.199165,3:0.297759):0.0718025,(((4:0.268234,5:0.296202):0.16467,(6:0.422500,7:0.389442):0.202608):0.110722,(((((8:0.056498,9:0.042828):0.27623,10:0.239718):0.29034,11:0.684529):0.222596,(12:0.011738,13:0.021448):0.50777):0.12642,(((((14:1.468893,21:0.454758):0.106066,22:0.644418):0.224895,23:0.687482):0.427939,(((((16:0.023534,17:0.016808):0.113289,18:0.124845):0.176276,19:0.185489):0.338574,(20:0.256974,35:2.193503):0.17899):0.258438,(((((24:0.050591,25:0.153488):0.240601,27:0.115949):0.0585489,26:0.427946):0.18925,(28:0.865542,29:0.496488):0.162159):0.172519,((((30:0.346440,31:0.164925):0.174143,32:0.529191):0.0539107,33:0.169614):0.114779,34:0.185371):0.115899):0.489203):0.0325636):0.0984463,(15:0.418784,(((((((36:0.147124,37:0.144421):0.06652,38:0.067218):0.450021,39:0.689334):0.361255,((41:0.310558,42:0.185582):0.0727871,43:0.037188):0.656363):0.316279,40:0.921857):0.233422,(((49:0.011129,50:0.053096):0.0834353,51:0.098837):0.360588,52:1.386071):0.440874):0.0765964,((44:0.679673,(45:0.556798,46:1.502241):0.17723):0.351252,(47:1.016089,48:0.813526):0.381766):0.378184):0.840597):0.163046):0.368234):0.14302):0.112699):0.0829573);
 147: 2 -30802.40262 -31661.97345 (0:0.206346,((1:0.177818,2:0.193985):0.0749088,((4:0.228413,5:0.455657):0.255451,((6:0.454123,7:0.389593):0.135603,(((((8:0.060095,9:0.031214):0.319282,10:0.266428):0.349791,11:0.711917):0.385597,(12:0.015892,13:0.021624):0.477266):0.17053,(((((((14:1.757935,(21:0.370655,22:0.950293):0.239106):0.194344,23:0.906027):0.202422,((((((((36:0.120741,37:0.181622):0.0615887,38:0.056414):0.46802,39:0.652730):0.227064,((41:0.323403,42:0.178713):0.0461648,43:0.056643):0.739768):0.309543,40:0.777257):0.30125,((44:0.754627,(45:0.550819,46:1.619135):0.336248):0.250961,(47:1.079233,48:0.818405):0.287099):0.758795):0.257431,((49:0.018302,50:0.036977):0.0742687,51:0.124880):0.66593):0.281939,52:1.029386):0.794031):0.163909,(((((24:0.077181,25:0.131274):0.210915,26:0.449654):0.0839745,27:0.175872):0.21329,(28:1.056164,29:0.438243):0.279038):0.0769355,(((30:0.397164,31:0.265062):0.253264,(33:0.220151,34:0.227071):0.0556827):0.123342,32:0.680456):0.149061):0.585293):0.134857,35:2.692709):0.0462759,((((16:0.031613,17:0.014757):0.120858,18:0.120726):0.0859176,19:0.328417):0.46302,20:0.573893):0.211192):0.0885509,15:0.811932):0.209801):0.253762):0.112309):0.0795471):0.0456272,3:0.435607);
 148: 1 -32502.57391 -31648.13423 (0:0.275919,1:0.148882,((2:0.217630,(3:0.380457,((((8:0.040112,9:0.085431):0.230059,10:0.219846):0.407026,11:0.634619):0.314282,((12:0.028054,13:0.016833):0.463737,((((((14:1.515783,(22:0.650234,23:0.985165):0.139217):0.165052,21:0.558903):0.345534,(((((16:0.024777,17:0.027359):0.183187,18:0.101515):0.192388,19:0.256339):0.23706,20:0.381997):0.223166,(((((24:0.068345,25:0.120414):0.152241,27:0.191936):0.0589833,26:0.292809):0.24827,(28:0.879566,29:0.525067):0.107162):0.0962274,((((30:0.311403,31:0.261722):0.134461,32:0.503311):0.114821,33:0.189646):0.102336,34:0.206570):0.175913):0.310579):0.151227):0.173919,35:2.757507):0.0341833,(((((((36:0.115556,37:0.143899):0.049412,38:0.079157):0.569442,39:0.585223):0.301372,((41:0.333387,42:0.124086):0.0655385,43:0.046543):0.698201):0.319567,40:1.146974):0.302866,((44:0.561977,(45:0.834315,46:1.580920):0.213729):0.336662,(47:1.295488,48:0.718212):0.468328):0.637088):0.25821,(((49:0.021648,50:0.040761):0.0625141,51:0.049950):0.656152,52:1.090505):0.143669):0.626878):0.289891,15:0.638371):0.256584):0.140272):0.0997668):0.0615241):0.0940811,((4:0.229200,5:0.317107):0.243009,(6:0.391585,7:0.311683):0.189517):0.119499):0.0630616);
 149: 1 -31850.96963 -31648.13423 (0:0.257316,1:0.168792,(((2:0.178633,(3:0.297381,((((8:0.054003,9:0.038672):0.225894,10:0.238818):0.431898,11:0.481027):0.286131,((12:0.030609,13:0.017571):0.434157,((((((14:1.776777,(21:0.384511,22:0.780352):0.211539):0.106616,23:0.652501):0.355361,(((((16:0.013675,17:0.039749):0.165439,18:0.100193):0.162374,19:0.348499):0.381905,(((((24:0.076071,25:0.149083):0.232101,27:0.162350):0.0841384,26:0.476533):0.174232,(28:0.891154,29:0.532888):0.201006):0.213317,((((30:0.303637,31:0.182275):0.150399,32:0.554469):0.13444,33:0.099112):0.104562,34:0.245224):0.13499):0.339982):0.117755,20:0.519390):0.11147):0.125307,35:2.795422):0.0891882,(((((((36:0.163100,37:0.159431):0.0484908,38:0.065429):0.672087,39:0.815249):0.231305,(41:0.241814,(42:0.192012,43:0.084125):0.164322):0.770983):0.284557,40:0.758038):0.221802,(((49:0.023471,50:0.037933):0.0905676,51:0.090341):0.677088,52:0.997211):0.188157):0.115417,(((44:0.761343,(45:0.771467,46:1.907654):0.383322):0.326974,48:1.103484):0.268262,47:1.369283):0.577526):0.659264):0.115187,15:0.659601):0.310245):0.165341):0.139632):0.193509):0.0453072,(6:0.492780,7:0.331786):0.226788):0.0293033,(4:0.130093,5:0.502661):0.35394):0.0337978);
 150: 2 -31406.1123 -31653.92178 (0:0.223128,1:0.206144,((2:0.176311,3:0.427223):0.0508306,(((4:0.275406,5:0.296010):0.25168,(((((8:0.034430,9:0.022899):0.208161,10:0.186022):0.323952,11:0.635658):0.189512,(12:0.023451,13:0.012435):0.581642):0.220282,((14:1.772494,((((((((16:0.039617,17:0.016675):0.140086,18:0.077961):0.207004,19:0.210382):0.336803,20:0.653019):0.147426,(((((24:0.041035,25:0.110094):0.300191,27:0.131557):0.0691395,26:0.390994):0.190337,(28:0.913659,29:0.498453):0.203282):0.167028,(((30:0.330132,31:0.201236):0.178864,32:0.621759):0.0591541,(33:0.172240,34:0.251827):0.0677514):0.259606):0.45514):0.140928,((21:0.637949,22:0.740920):0.405187,23:0.711612):0.433929):0.0914826,35:3.018368):0.0924777,(((((36:0.134748,37:0.164092):0.0881044,38:0.054848):0.511805,(39:0.640024,((41:0.368257,42:0.167176):0.0551369,43:0.055365):0.677165):0.146555):0.3637,40:0.902711):0.370592,(((44:0.600137,(45:0.864556,46:1.463444):0.403119):0.299538,(47:0.996144,48:1.119071):0.389211):0.660671,(((49:0.024930,50:0.034751):0.114083,51:0.076060):0.669453,52:1.044490):0.297562):0.190505):0.797605):0.0589515):0.138287,15:0.593548):0.242412):0.16509):0.0607212,(6:0.404646,7:0.426407):0.122569):0.0977517):0.0809029);
 151: 1 -32629.95439 -31645.77177 (0:0.262231,1:0.164792,(2:0.151197,(3:0.309901,(((4:0.151817,5:0.402569):0.300584,(6:0.451677,7:0.459489):0.212903):0.0853878,((((8:0.062021,9:0.056226):0.14302,10:0.313416):0.316844,11:0.656821):0.370241,((12:0.044024,13:0.021364):0.508582,(((14:1.610177,((((((36:0.137701,37:0.186122):0.0341848,38:0.098901):0.660127,39:0.783510):0.216792,((41:0.354546,42:0.170216):0.0507583,43:0.088683):0.595989):0.34948,(((44:0.408883,(45:0.658934,46:1.561331):0.506419):0.368235,(47:0.810344,48:0.752551):0.474142):0.460368,(((49:0.036255,50:0.050151):0.0898212,51:0.117671):0.763505,52:0.952766):0.217782):0.229854):0.097204,40:1.071179):0.457128):0.159755,(((((((16:0.021149,17:0.039625):0.1932,18:0.144254):0.0741376,19:0.334045):0.222667,20:0.623061):0.263548,(((((24:0.033535,25:0.178723):0.274115,26:0.470193):0.0767912,27:0.173503):0.186529,(28:0.762409,29:0.436026):0.189279):0.17206,(((30:0.335777,31:0.177457):0.204165,(33:0.183575,34:0.275711):0.0639155):0.0958326,32:0.615225):0.110992):0.271002):0.140136,((21:0.430205,22:0.773021):0.404541,23:0.638856):0.397924):0.0899901,35:2.421211):0.0718001):0.204806,15:0.658879):0.183266):0.140315):0.127696):0.05365):0.105646):0.111796);
 152: 1 -31819.69339 -31649.00244 (0:0.274108,1:0.183491,(2:0.208654,((3:0.337952,(((((8:0.069720,9:0.023865):0.27311,10:0.226488):0.286844,11:0.664782):0.265013,(12:0.009841,13:0.045543):0.522803):0.141232,((((14:1.104543,((21:0.472811,22:0.706207):0.25021,23:1.002467):0.167886):0.243003,(((((16:0.026434,17:0.023977):0.132345,18:0.149340):0.112692,19:0.252224):0.413025,(((((24:0.055781,25:0.143010):0.195428,27:0.142390):0.0406242,26:0.420842):0.210041,(28:1.143485,29:0.409111):0.198545):0.188175,(((30:0.251916,31:0.233643):0.208048,(32:0.729732,33:0.109132):0.0718914):0.0792219,34:0.298360):0.164871):0.343359):0.156573,20:0.653741):0.147942):0.0625754,(15:0.491633,((((((36:0.146391,37:0.151813):0.0363141,38:0.060790):0.498656,39:0.720729):0.235554,((41:0.306279,42:0.157367):0.0889949,43:0.054302):0.723197):0.296352,40:0.873827):0.220238,(((44:0.571406,(45:0.680534,46:1.664799):0.283114):0.278697,(47:0.998367,48:0.813367):0.460531):0.438741,(((49:0.014396,50:0.035631):0.064018,51:0.082132):0.630371,52:0.843692):0.24883):0.116167):0.78217):0.238642):0.0507396,35:2.071481):0.183361):0.175361):0.0346197,((4:0.176466,5:0.393562):0.216033,(6:0.396876,7:0.493033):0.230136):0.108498):0.039529):0.0538314);
 153: 1 -32393.76423 -31644.01624 (0:0.263123,1:0.123452,((2:0.177369,((3:0.261275,(((((8:0.052384,9:0.040095):0.256516,10:0.226884):0.204852,11:0.704125):0.220713,(12:0.021334,13:0.005753):0.655665):0.15991,((((14:1.786175,(21:0.679280,22:0.589419):0.179814):0.100528,23:0.771811):0.375894,((((((16:0.025630,17:0.031153):0.179441,18:0.105807):0.176272,19:0.223967):0.324519,20:0.396667):0.312062,(((((24:0.068682,25:0.133342):0.214153,27:0.192934):0.052309,26:0.367719):0.238368,(28:0.785632,29:0.553192):0.177065):0.128971,((((30:0.300815,31:0.316617):0.0515703,32:0.500425):0.147885,33:0.183931):0.0955054,34:0.258691):0.0712913):0.270949):0.269596,(35:1.960122,((((((((36:0.164920,37:0.187712):0.0878788,38:0.034507):0.535402,39:0.690864):0.205923,((41:0.311988,42:0.158118):0.0554383,43:0.081532):0.588251):0.518984,40:0.848958):0.221188,(((44:0.386801,46:2.023366):0.182474,45:0.898451):0.38584,(47:1.059234,48:0.760206):0.391995):0.486494):0.274242,((49:0.028410,50:0.053365):0.0741127,51:0.092106):0.475197):0.151056,52:0.987642):0.470668):0.25104):0.00591857):0.161383,15:0.711213):0.396853):0.0858065):0.0956076,(6:0.543578,7:0.391648):0.168711):0.0567277):0.089914,(4:0.249214,5:0.419128):0.395693):0.0497435);
 154: 1 -31033.82487 -31646.29979 (0:0.239323,(1:0.184780,(((4:0.234475,5:0.331731):0.242456,(6:0.386228,7:0.345095):0.165085):0.129741,((((8:0.048063,9:0.033912):0.243217,10:0.210913):0.296893,11:0.588938):0.373266,((12:0.050962,13:0.002911):0.551518,((((((14:1.904027,(21:0.492867,22:0.738210):0.306382):0.12795,23:0.812645):0.38494,(((((24:0.066300,25:0.147004):0.238148,26:0.388845):0.103376,27:0.141388):0.284762,(28:0.979988,29:0.601804):0.234514):0.136995,(((30:0.407425,31:0.257397):0.0938369,32:0.648436):0.100822,(33:0.118480,34:0.327233):0.0730756):0.157852):0.357451):0.185332,((((16:0.018520,17:0.031139):0.129288,18:0.163502):0.179655,19:0.254253):0.366891,20:0.442796):0.234542):0.270135,(35:2.525286,((((((((36:0.138304,37:0.181440):0.0685577,38:0.076189):0.403536,39:0.943107):0.337562,((41:0.406904,42:0.188939):0.0430308,43:0.044027):0.741686):0.166592,40:0.861488):0.44011,((44:0.558553,(45:0.558759,46:1.571123):0.419932):0.400326,(47:0.721524,48:0.891521):0.250695):0.526085):0.289256,((49:0.031003,50:0.037494):0.0718266,51:0.133472):0.448944):0.383654,52:0.737466):0.513209):0.388857):0.205293,15:0.520853):0.136619):0.305337):0.075692):0.0627865):0.0147378,(2:0.123295,3:0.357550):0.089026);
 155: 1 -31164.37349 -31645.53358 (0:0.158286,1:0.174282,(2:0.188900,(3:0.502107,((4:0.223047,5:0.420311):0.290778,((6:0.532965,7:0.386794):0.216392,((((8:0.019497,9:0.031180):0.15927,10:0.245608):0.369759,11:0.479756):0.25164,((12:0.031383,13:0.010216):0.596337,((14:1.538191,(15:0.472694,(((((((36:0.166513,37:0.128193):0.0502226,38:0.042242):0.513025,39:0.669874):0.17125,((41:0.356087,42:0.152597):0.0533728,43:0.028893):0.725906):0.459252,40:0.674149):0.289502,(((49:0.017417,50:0.036907):0.0522715,51:0.093444):0.598453,52:0.968567):0.35177):0.249173,((44:0.591390,(45:0.771905,46:1.301439):0.294069):0.371037,(47:0.930714,48:0.785157):0.551525):0.260787):0.744951):0.122223):0.138724,(((((((16:0.026143,17:0.037573):0.155728,18:0.119868):0.0605429,19:0.375058):0.268961,20:0.427269):0.374222,((((((24:0.026182,25:0.162244):0.204686,26:0.680926):0.0934261,27:0.117870):0.194403,(28:0.876471,29:0.693317):0.277896):0.22064,32:0.588376):0.087358,((30:0.233450,31:0.344523):0.318991,(33:0.144555,34:0.380981):0.0694659):0.0830196):0.624318):0.0753121,((21:0.379881,22:0.862884):0.284189,23:0.823509):0.41387):0.279189,35:2.392529):0.144968):0.344952):0.188913):0.106129):0.05857):0.0554056):0.0533795):0.0471298);
 156: 1 -31447.5773 -31645.70032 (0:0.260970,1:0.133869,((2:0.146123,3:0.285477):0.0440574,(((4:0.208846,5:0.313830):0.183088,(6:0.376492,7:0.360727):0.113821):0.161662,(((((8:0.049641,9:0.050297):0.158547,10:0.185102):0.441843,11:0.582921):0.168305,(12:0.007126,13:0.027491):0.421818):0.132789,((((((14:1.808103,(21:0.391090,22:0.768208):0.137422):0.124617,23:0.749438):0.396293,(35:2.452980,(((((((36:0.154942,37:0.179919):0.0777348,38:0.076329):0.305577,39:0.828449):0.389535,((41:0.381448,42:0.198138):0.0621974,43:0.087872):0.571022):0.179645,40:0.896403):0.310517,((44:0.653520,(45:0.540284,46:1.561818):0.337124):0.35407,(47:1.028103,48:0.798339):0.371451):0.582629):0.273949,(((49:0.039129,50:0.043472):0.0932429,51:0.101507):0.604979,52:0.829323):0.187071):0.478183):0.288068):0.0359208,(((((24:0.101835,25:0.134919):0.153097,26:0.383082):0.0927882,27:0.090128):0.254294,(28:0.895883,29:0.518689):0.171878):0.197634,((((30:0.328206,31:0.175856):0.165019,32:0.551276):0.106792,33:0.101049):0.105108,34:0.271872):0.126801):0.220748):0.220055,((((16:0.017130,17:0.027977):0.114238,18:0.134534):0.13322,19:0.239550):0.247157,20:0.356448):0.219171):0.249739,15:0.581256):0.352028):0.127591):0.0782779):0.0812262);
 157: 1 -31687.51231 -31657.09659 (0:0.227156,1:0.158314,(2:0.184336,(3:0.297324,((4:0.219935,5:0.389497):0.180204,((6:0.502938,7:0.358065):0.097219,((((8:0.055101,9:0.048478):0.187982,10:0.197953):0.246874,11:0.556526):0.364166,((12:0.029149,13:0.009701):0.507294,(((((14:1.528498,((21:0.604316,22:0.635142):0.264188,23:0.783814):0.285612):0.0560424,35:2.254755):0.0563356,(((((((36:0.142727,37:0.150224):0.0731681,38:0.049412):0.500419,39:0.688547):0.210143,((41:0.338830,42:0.179415):0.0576593,43:0.072056):0.765216):0.26398,((44:0.784898,(45:0.619338,46:1.686361):0.276725):0.141671,(47:1.090878,48:0.880576):0.351234):0.436105):0.176927,40:0.799643):0.22996,(((49:0.032866,50:0.052932):0.0961157,51:0.111206):0.605008,52:1.217685):0.253283):0.756716):0.257087,(((((16:0.037036,17:0.046194):0.117353,18:0.128633):0.0739874,19:0.293490):0.223289,20:0.647330):0.313747,(((((24:0.032977,25:0.120424):0.189394,26:0.525487):0.100799,27:0.191910):0.132195,(28:0.745243,29:0.534077):0.295182):0.0923102,(((30:0.308926,31:0.271250):0.147348,(33:0.204917,34:0.292314):0.120093):0.105532,32:0.627276):0.148557):0.203601):0.195605):0.149903,15:0.665360):0.140129):0.214323):0.0985383):0.125789):0.0548357):0.106738):0.0584341);
 158: 1 -31836.39051 -31645.39783 (0:0.197037,(1:0.150693,((4:0.195498,5:0.315055):0.240455,((6:0.322995,7:0.293582):0.152666,(((((8:0.037536,9:0.062252):0.243353,10:0.140208):0.213354,11:0.716380):0.280789,(12:0.028561,13:0.018848):0.515733):0.243161,(((((((14:1.877430,22:0.516467):0.189727,21:0.579185):0.268669,23:0.674534):0.35489,(35:2.249103,((((((((36:0.171500,37:0.188053):0.048329,38:0.064786):0.506434,39:0.641496):0.314273,((41:0.442900,42:0.181114):0.0513013,43:0.063934):0.670405):0.351495,40:0.685955):0.213586,((44:0.470148,(45:0.583149,46:1.684299):0.340719):0.312786,(47:1.208627,48:0.595914):0.476568):0.513855):0.235796,((49:0.025059,50:0.050800):0.0493006,51:0.144358):0.582997):0.166452,52:0.850024):0.520951):0.148355):0.0775954,(((((24:0.044847,25:0.151574):0.255568,27:0.172607):0.12385,26:0.361755):0.176224,(28:0.852111,29:0.598095):0.13262):0.105566,((((30:0.354871,31:0.253250):0.163481,32:0.590336):0.127032,33:0.145952):0.123593,34:0.171873):0.328985):0.321026):0.212153,((((16:0.023967,17:0.046588):0.150988,18:0.112638):0.139149,19:0.287808):0.330962,20:0.389812):0.243663):0.27475,15:0.724730):0.229022):0.145888):0.0709812):0.100733):0.0387984,(2:0.124648,3:0.462376):0.0881751);
 159: 1 -32193.16181 -31644.58005 (0:0.265960,(1:0.162064,(3:0.288819,(((4:0.295104,5:0.286388):0.14464,(6:0.491762,7:0.393050):0.15056):0.106991,(((((8:0.037321,9:0.051093):0.244974,10:0.249047):0.295694,11:0.661832):0.322707,(12:0.023330,13:0.017656):0.559083):0.189717,(((((((14:1.532493,(21:0.435081,22:0.800689):0.108784):0.224812,23:0.752194):0.345684,((((((((36:0.192674,37:0.186894):0.0568967,38:0.048524):0.431731,39:0.669815):0.349403,((41:0.329807,42:0.127416):0.0343806,43:0.072909):0.664427):0.203925,((44:0.539420,(45:0.691844,46:1.852290):0.0979395):0.304982,(47:1.245216,48:0.747684):0.70188):0.489812):0.143613,40:0.954428):0.378064,((49:0.028977,50:0.039994):0.102032,51:0.065219):0.774072):0.219371,52:1.080225):0.471781):0.260157,(((((24:0.020143,25:0.137600):0.163241,26:0.455939):0.0904548,27:0.184680):0.194777,(28:0.887801,29:0.511313):0.271714):0.220103,(((30:0.349605,31:0.245633):0.290802,(33:0.152473,34:0.338180):0.0462254):0.108743,32:0.531332):0.0916809):0.348469):0.139889,35:2.617441):0.0810074,((((16:0.020131,17:0.047934):0.122648,18:0.120561):0.122771,19:0.315921):0.217132,20:0.597707):0.159685):0.245345,15:0.697340):0.227364):0.166879):0.0845071):0.0948634):0.0401765,2:0.172050);
 160: 1 -31534.92867 -31647.52564 (0:0.237228,1:0.240894,((2:0.213412,3:0.256434):0.0824979,((4:0.202268,5:0.417456):0.354963,((6:0.378311,7:0.360459):0.126462,(((((8:0.078879,9:0.034165):0.259299,10:0.235160):0.176033,11:0.810361):0.282283,(12:0.000002,13:0.032477):0.63178):0.164223,(((((14:1.386919,(21:0.606486,(22:0.727579,23:0.909016):0.205384):0.158134):0.268516,(35:2.259368,(((((((36:0.175503,37:0.168979):0.0469821,38:0.047424):0.483622,39:0.782132):0.165577,((41:0.391756,42:0.153087):0.0525659,43:0.086068):0.680116):0.408069,((44:0.427637,(45:0.657524,46:1.480982):0.439423):0.386152,(47:1.043866,48:0.723858):0.334894):0.514601):0.155183,40:0.720954):0.534751,(((49:0.025285,50:0.063312):0.0328982,51:0.161773):0.808987,52:0.953957):0.203728):0.628481):0.0628887):0.181914,(((((24:0.069298,25:0.201645):0.208512,27:0.160516):0.080959,26:0.412395):0.202712,(28:0.804587,29:0.510182):0.113972):0.181207,(((30:0.256001,31:0.312762):0.33733,(32:0.717909,33:0.060895):0.173483):0.0756751,34:0.281576):0.137119):0.264895):0.231012,((((16:0.024003,17:0.030047):0.102709,18:0.112843):0.073292,19:0.362520):0.386212,20:0.391787):0.178969):0.305952,15:0.815783):0.201742):0.0973987):0.132599):0.0518226):0.0345553);
 161: 1 -31669.1774 -31651.62336 (0:0.178192,(1:0.165323,2:0.176801):0.0398125,((3:0.304565,((6:0.535737,7:0.424745):0.0558086,(((((8:0.039971,9:0.039793):0.231679,10:0.205438):0.381294,(12:0.018205,13:0.032013):0.488665):0.154461,11:0.644340):0.102202,((((((14:1.375613,(21:0.586444,22:0.746077):0.133498):0.25562,23:0.963463):0.188609,(35:2.497807,((((((((36:0.210697,37:0.123347):0.0524715,38:0.067132):0.496255,39:0.778264):0.160657,((41:0.323851,42:0.155490):0.0954247,43:0.051794):0.749329):0.216695,40:0.989484):0.188188,((44:0.400500,(45:0.683149,46:1.403808):0.264076):0.533007,(47:0.926470,48:0.796979):0.29207):0.316727):0.236099,((49:0.032907,50:0.050686):0.111658,51:0.053007):0.781929):0.159323,52:0.900239):0.62706):0.220653):0.214462,(((((24:0.072386,25:0.136515):0.244672,27:0.119350):0.0698703,26:0.419120):0.222969,(28:0.802164,29:0.513450):0.270815):0.161797,((((30:0.415559,31:0.172857):0.220704,32:0.551684):0.161609,33:0.149381):0.0711452,34:0.211603):0.0964374):0.300689):0.147867,((((16:0.039609,17:0.030736):0.126836,18:0.118020):0.0941514,19:0.314892):0.245595,20:0.601685):0.239003):0.254178,15:0.721687):0.130094):0.0874731):0.0968698):0.0478175,(4:0.149791,5:0.384081):0.258901):0.0893428);
 162: 1 -31196.59714 -31649.40995 (0:0.181592,(1:0.114581,(((4:0.205956,5:0.304653):0.171582,(6:0.385991,7:0.364774):0.110697):0.0817039,(((((8:0.054607,9:0.067697):0.172443,10:0.280895):0.376852,11:0.612230):0.117602,(12:0.020121,13:0.014245):0.553387):0.156945,((((((14:1.296104,23:0.731823):0.0959877,(21:0.547142,22:0.883315):0.313931):0.28832,(35:2.475983,((((((36:0.208981,37:0.154809):0.0757189,38:0.058977):0.502912,39:0.664128):0.21403,(((41:0.325414,42:0.156646):0.0494268,43:0.076720):0.406403,((44:0.801470,(45:0.618722,46:1.560505):0.270733):0.436602,(47:1.396450,48:0.894103):0.217568):0.68752):0.311159):0.478152,40:0.869175):0.325116,(((49:0.026273,50:0.051143):0.0946272,51:0.083406):0.915566,52:1.090146):0.248566):0.724321):2.37729e-06):0.19667,((((24:0.074921,25:0.147425):0.182156,(26:0.500710,27:0.169785):0.0895495):0.359567,(28:1.034584,29:0.528451):0.119516):0.269349,((((30:0.381912,31:0.218088):0.219103,32:0.614836):0.0609939,33:0.147082):0.144123,34:0.212752):0.147181):0.308822):0.184096,((((16:0.020789,17:0.051818):0.193533,18:0.138390):0.0741638,19:0.420590):0.248648,20:0.433920):0.19903):0.411124,15:0.586966):0.215528):0.15099):0.0757145):0.0436029,(2:0.167441,3:0.279590):0.115706);
 163: 1 -32020.09283 -31653.03943 (0:0.233162,1:0.138290,(2:0.142584,(3:0.373272,((((4:0.258867,5:0.278618):0.213963,6:0.384140):0.104288,7:0.439302):0.187046,(((((8:0.051449,9:0.055351):0.246792,10:0.203179):0.498676,11:0.478908):0.244809,((12:0.003464,13:0.042416):0.322792,35:3.100398):0.223229):0.122369,((((14:1.569026,(21:0.558021,22:1.051001):0.169945):0.0962153,23:1.004806):0.235839,(((((16:0.012559,17:0.032804):0.196805,18:0.119956):0.146607,19:0.307724):0.364065,20:0.467391):0.214349,(((((24:0.107418,25:0.151737):0.246325,27:0.154341):0.0838421,26:0.380692):0.259592,(28:0.917736,29:0.445924):0.191571):0.169882,((((30:0.262355,31:0.242321):0.172495,32:0.701542):0.11565,33:0.212923):0.1142,34:0.285311):0.165474):0.359186):0.287418):0.165187,(15:0.531585,((((((((36:0.152733,37:0.130865):0.0485178,38:0.071908):0.50309,39:0.792712):0.398461,40:0.882469):0.201854,((41:0.442171,42:0.141488):0.0455784,43:0.043027):0.740687):0.256093,((44:0.519224,(45:0.605411,46:1.861542):0.238933):0.251361,(47:1.247560,48:0.638288):0.486565):0.494352):0.271166,((49:0.029155,50:0.046328):0.0541313,51:0.087152):0.653171):0.343036,52:0.947650):0.93945):0.10654):0.211496):0.119286):0.0645134):0.0790411):0.0995263);
 164: 1 -32325.14355 -31652.14875 (0:0.278770,1:0.146702,((2:0.151827,3:0.406886):0.0905545,((4:0.156856,5:0.448479):0.227518,((6:0.391008,7:0.325044):0.111436,((((8:0.027530,9:0.022450):0.181602,10:0.251567):0.255937,11:0.639269):0.164764,((12:0.021477,13:0.011392):0.540539,(((((((14:1.768978,(21:0.528579,22:0.828686):0.198408):0.136304,23:0.770379):0.368418,(((((((36:0.218774,37:0.165139):0.0788513,38:0.054705):0.499786,39:0.748650):0.206317,((41:0.311946,42:0.136543):0.0342808,43:0.066264):0.747535):0.433261,40:0.699862):0.262704,((44:0.591346,(45:0.706159,46:1.644639):0.280094):0.270108,(47:1.157303,48:0.839209):0.431501):0.522396):0.303308,(((49:0.040010,50:0.034594):0.120599,51:0.069283):0.560295,52:1.091434):0.366253):0.834551):0.135805,((((((24:0.065421,25:0.080418):0.17874,26:0.415028):0.0656736,27:0.170699):0.157754,(28:0.781300,29:0.658604):0.237152):0.223364,32:0.594029):0.107621,((30:0.365663,31:0.265858):0.199807,(33:0.271698,34:0.252658):0.0492897):0.120388):0.273696):0.0848849,35:3.233400):0.100095,((((16:0.030819,17:0.051704):0.14327,18:0.144154):0.0891815,19:0.281378):0.412076,20:0.377209):0.214518):0.248704,15:0.846034):0.25283):0.279166):0.116897):0.111161):0.0706727):0.0620058);
 165: 1 -31523.53357 -31646.54229 (0:0.221906,(1:0.158619,((3:0.315726,((6:0.422639,7:0.458887):0.176412,(((((8:0.089395,9:0.011128):0.156239,10:0.260227):0.270313,11:0.577864):0.252701,(12:0.033522,13:0.019250):0.565493):0.220285,((((14:1.512706,(((21:0.736173,22:0.666397):0.43505,23:0.780331):0.252206,(35:2.291539,((((((((36:0.196272,37:0.117754):0.0274038,38:0.058015):0.545418,39:0.760571):0.189417,((41:0.383411,42:0.181718):0.0522089,43:0.062514):0.634005):0.277542,40:0.798746):0.237755,((44:0.881204,(45:0.709794,46:1.503735):0.212627):0.343638,(47:0.898792,48:1.266208):0.244735):0.641824):0.204791,((49:0.033300,50:0.020467):0.0663612,51:0.135761):0.577128):0.261227,52:1.025523):0.601591):0.205359):0.0556249):0.140741,((((24:0.048959,25:0.154272):0.200838,(26:0.417534,27:0.144443):0.0810505):0.178951,(28:1.057482,29:0.485819):0.105988):0.141504,(((30:0.372718,31:0.254000):0.155261,32:0.626506):0.0885807,(33:0.171706,34:0.300525):0.0614504):0.185421):0.34568):0.229295,((((16:0.040081,17:0.016097):0.115958,18:0.119678):0.147578,19:0.167012):0.326236,20:0.402955):0.393337):0.256589,15:0.585411):0.235654):0.149733):0.100296):0.0426586,(4:0.256177,5:0.372355):0.296516):0.117721):0.0424308,2:0.211756);
 166: 1 -31884.38567 -31645.19836 (0:0.327262,1:0.190275,(2:0.221479,((3:0.284815,((((8:0.069168,9:0.041380):0.237167,10:0.146016):0.320254,11:0.642857):0.350353,((12:0.014967,13:0.030707):0.409386,((((14:1.610613,((((((16:0.020758,17:0.026870):0.0878411,18:0.185619):0.0910057,19:0.366594):0.356319,20:0.705398):0.161087,((((((24:0.078613,25:0.173935):0.154557,26:0.605733):0.0606205,27:0.139599):0.17651,(28:1.202348,29:0.575094):0.226757):0.144437,32:0.583550):0.10771,(((30:0.257597,31:0.347473):0.260743,34:0.355252):0.0274014,33:0.099835):0.194925):0.407175):0.0643658,((21:0.468544,22:0.797811):0.213694,23:1.021606):0.593812):0.171441):2.16611e-06,(((((((36:0.154905,37:0.169385):0.0552189,38:0.064150):0.328416,39:0.793444):0.337013,((41:0.388167,42:0.162286):0.0406206,43:0.062234):0.88369):0.214309,40:0.948450):0.264978,((44:0.776174,(45:0.922156,46:1.842557):0.36447):0.294701,(47:0.952054,48:0.970999):0.439405):0.590866):0.261629,(((49:0.013832,50:0.027674):0.0825731,51:0.135289):0.767021,52:0.787807):0.394113):0.688945):0.102969,35:2.987540):0.156821,15:0.484909):0.246608):0.276422):0.118813):0.0635795,((4:0.251969,5:0.378108):0.268781,(6:0.419356,7:0.427660):0.217063):0.0991056):0.0647491):0.0907803);
 167: 1 -31619.29997 -31647.69848 (0:0.276716,1:0.160204,((2:0.155375,(3:0.304040,(((((8:0.045365,9:0.034865):0.250737,10:0.249324):0.396426,(12:0.038758,13:0.000002):0.428421):0.14952,11:0.632476):0.120087,(((((((14:1.601643,(21:0.587365,22:0.942921):0.237771):0.204919,23:0.845345):0.37005,((((((((36:0.159922,37:0.168505):0.0903868,38:0.051995):0.502767,39:0.822708):0.208032,((41:0.328712,42:0.210734):0.0567762,43:0.079472):0.626555):0.316721,((44:0.627540,(45:0.702571,46:1.480875):0.282942):0.393503,(47:0.860472,48:1.187569):0.457368):0.537275):0.27226,40:0.751402):0.237033,((49:0.033035,50:0.030442):0.116351,51:0.105328):0.619969):0.190668,52:1.036122):1.00144):2.58409e-06,(((((24:0.045159,25:0.179608):0.245576,27:0.117211):0.0654195,26:0.405289):0.296212,(28:0.937941,29:0.589001):0.158062):0.176992,((((30:0.320403,31:0.208702):0.108601,32:0.511024):0.166007,33:0.134971):0.098658,34:0.249488):0.154805):0.177976):0.185191,35:2.512174):0.116927,((((16:0.029122,17:0.031006):0.170938,18:0.134824):0.132018,19:0.250735):0.33615,20:0.471080):0.257252):0.337253,15:0.613800):0.160032):0.145923):0.0739902):0.0769934,((4:0.168964,5:0.403578):0.189323,(6:0.404823,7:0.403880):0.158053):0.116175):0.0663706);
 168: 1 -31493.89223 -31650.78492 (0:0.318372,1:0.110429,(2:0.153382,(((3:0.283930,((((8:0.061877,9:0.047347):0.239181,10:0.255169):0.350298,11:0.649907):0.225479,((12:0.013345,13:0.022615):0.545617,(((((((14:2.029287,21:0.338833):0.10652,22:0.714662):0.213427,23:0.894552):0.244633,(((((((36:0.132811,37:0.121565):0.0630246,38:0.033889):0.420048,39:0.683572):0.130921,40:1.130806):0.274983,((41:0.349198,42:0.126188):0.0548317,43:0.063161):0.570645):0.385163,((44:0.642725,(45:0.646663,46:1.743509):0.190151):0.433061,(47:0.925050,48:0.782197):0.264437):0.42796):0.293734,(((49:0.029043,50:0.030612):0.0967699,51:0.108067):0.507339,52:1.001885):0.200787):0.82911):0.0538322,35:2.970301):0.19445,(((((16:0.072753,17:0.046983):0.13016,18:0.126472):0.171692,19:0.293676):0.315485,20:0.373340):0.28935,(((((24:0.046857,25:0.165567):0.190503,26:0.385218):0.0626139,27:0.150684):0.246247,(28:0.890445,29:0.424509):0.233543):0.205204,((((30:0.323863,31:0.240329):0.0966589,32:0.698182):0.172116,33:0.168196):0.056494,34:0.224205):0.0852275):0.313533):0.160744):0.225075,15:0.780369):0.176301):0.111732):0.103202):0.0507291,((4:0.175326,5:0.426843):0.196709,6:0.628362):0.173055):0.0483874,7:0.544273):0.0557623):0.101523);
 169: 2 -31182.29715 -31653.98744 (0:0.195845,1:0.236491,(2:0.209055,(3:0.349858,(((((4:0.242166,5:0.343429):0.213583,6:0.366573):0.0732462,7:0.578750):0.0548711,((((14:1.693245,((21:0.543817,22:0.866570):0.260106,23:0.685968):0.138389):0.265765,(35:2.209914,((((((((36:0.141189,37:0.160009):0.0298168,38:0.053755):0.440232,39:0.715389):0.255158,((41:0.309833,42:0.134397):0.032947,43:0.037056):0.77027):0.301541,40:0.659067):0.244879,((44:0.634997,(45:0.783819,46:1.506014):0.174606):0.279008,(47:1.393049,48:0.993070):0.348835):0.761157):0.321345,((49:0.016633,50:0.037581):0.0770647,51:0.080360):0.688262):0.156495,52:0.831078):0.860386):0.26231):0.0840132,(((((16:0.023886,17:0.034264):0.105438,18:0.180773):0.177235,19:0.225510):0.451815,20:0.427377):0.290348,(((((24:0.036637,25:0.190250):0.20443,27:0.142007):0.0933305,26:0.478652):0.230243,(28:0.739459,29:0.586507):0.190938):0.169642,(((30:0.330745,31:0.256191):0.236464,(32:0.652560,33:0.113968):0.0865131):0.0961888,34:0.159471):0.210669):0.390114):0.108362):0.224886,15:0.593235):0.345328):0.0245397,((((8:0.038584,9:0.022751):0.342499,10:0.188378):0.276261,11:0.696723):0.202235,(12:0.018240,13:0.026157):0.611867):0.27908):0.0678429):0.0898443):0.0865421);
 170: 1 -31803.92818 -31650.53335 (0:0.229566,1:0.117254,(2:0.118458,((3:0.260780,((((8:0.059454,9:0.042050):0.139563,10:0.292154):0.325837,11:0.604013):0.296564,((12:0.031142,13:0.013249):0.598467,(((((14:1.611601,(21:0.413547,22:0.615398):0.25516):0.0913069,23:0.603243):0.273189,(((((16:0.020504,17:0.037732):0.128674,18:0.115137):0.0861091,19:0.314413):0.245126,(20:0.208665,35:2.762189):0.226558):0.253651,((((24:0.053342,25:0.162601):0.269688,(26:0.480844,27:0.087442):0.0599924):0.158839,(28:0.894352,29:0.475447):0.2102):0.214269,(((30:0.229226,31:0.173966):0.196408,32:0.493499):0.117508,(33:0.139292,34:0.297705):0.0703134):0.211103):0.289853):0.152865):0.116628,(((((((36:0.112307,37:0.206897):0.0504364,38:0.043749):0.646993,39:0.730891):0.215796,40:1.079198):0.192985,((41:0.431184,42:0.150447):0.0707614,43:0.089986):0.536269):0.324977,((44:0.628915,(45:0.441820,46:1.734322):0.396733):0.539749,(47:0.880724,48:0.864077):0.486313):0.188317):0.218173,(((49:0.050970,50:0.038429):0.074084,51:0.155548):0.639218,52:0.833124):0.144866):0.640581):0.156391,15:0.746718):0.210773):0.165848):0.103894):0.0425411,(((4:0.231131,5:0.390004):0.187261,6:0.532848):0.119267,7:0.442774):0.140141):0.0979045):0.103174);
 171: 1 -31986.19466 -31667.35752 (0:0.238847,(1:0.149741,((3:0.281502,(((6:0.416983,7:0.360666):0.0945422,((((8:0.068855,9:0.013526):0.169344,11:0.783278):0.132935,10:0.193220):0.277718,(12:0.016775,13:0.041646):0.680823):0.197308):0.010523,(((((14:1.959737,(21:0.508688,22:0.592743):0.388834):0.0963341,23:0.665681):0.175147,(35:2.032548,((((((((36:0.132049,37:0.168001):0.0926166,38:0.053830):0.58351,39:0.750332):0.159186,((41:0.335482,42:0.181783):0.0611216,43:0.061692):0.695185):0.430377,40:0.817103):0.360969,((44:0.644227,(45:0.623868,46:1.621833):0.0968212):0.388412,(47:0.986441,48:1.041264):0.48986):0.502355):0.100628,((49:0.029194,50:0.037543):0.106441,51:0.080688):0.631845):0.264873,52:0.783110):0.586057):0.316544):0.193565,(((((16:0.018988,17:0.017518):0.183709,18:0.088097):0.188688,19:0.184560):0.369541,20:0.576481):0.325133,(((((24:0.079992,25:0.126536):0.265672,27:0.168274):0.0744549,26:0.471784):0.145638,(28:0.755966,29:0.534113):0.238569):0.102755,((((30:0.248331,31:0.235945):0.158956,32:0.568292):0.166533,33:0.207817):0.118303,34:0.159328):0.243954):0.359938):0.0718669):0.291104,15:0.959212):0.433454):0.229014):0.0833686,(4:0.189733,5:0.395558):0.269658):0.0650785):0.0397879,2:0.216578);
 172: 1 -30534.26627 -31651.2177 (0:0.155399,(1:0.154896,((4:0.175246,5:0.497564):0.354855,(((6:0.410018,7:0.494774):0.125218,((12:0.011278,13:0.017299):0.670654,(((((14:1.606934,(21:0.451116,22:0.874597):0.358911):0.0960603,23:0.577196):0.33598,((((((24:0.055919,25:0.142286):0.187431,(26:0.348543,27:0.093599):0.115695):0.237233,(28:0.737433,29:0.594809):0.152245):0.151642,32:0.547796):0.112521,(((30:0.376701,31:0.300885):0.213281,33:0.175178):0.104232,34:0.173966):0.093503):0.305452,((((((((36:0.161190,37:0.206997):0.0519778,38:0.057182):0.485587,39:0.635547):0.321067,((41:0.325849,42:0.146115):0.0353452,43:0.061973):0.548768):0.345164,40:0.773983):0.218999,((44:0.715711,(45:0.713017,46:1.523918):0.379003):0.327511,(47:0.879572,48:0.953881):0.332385):0.51311):0.14974,((49:0.051773,50:0.037635):0.119798,51:0.048249):0.637664):0.236642,52:1.048663):0.743863):0.0678064):0.182424,(((((16:0.020825,17:0.021869):0.120373,18:0.119710):0.0433801,19:0.213052):0.361027,20:0.448960):0.168968,35:2.383271):2.06763e-06):0.214004,15:0.424628):0.237626):0.205327):0.117095,(((8:0.081055,9:0.016446):0.149584,10:0.251578):0.266508,11:0.625426):0.394054):0.147382):0.0582743):0.0523027,(2:0.161360,3:0.351945):0.120303);
 173: 1 -31349.35127 -31646.23457 (0:0.221671,1:0.196360,((2:0.153887,3:0.335246):0.0934944,((4:0.170460,5:0.391407):0.278974,((6:0.392604,7:0.384314):0.162101,(((((8:0.083214,9:0.044742):0.331005,10:0.231851):0.409819,11:0.672803):0.200605,(12:0.033028,13:0.024374):0.632151):0.161837,((((14:1.516154,(((((16:0.032268,17:0.013569):0.110392,18:0.089391):0.168012,19:0.285944):0.483222,(((((24:0.078271,25:0.156841):0.240482,26:0.422775):0.0617923,27:0.173839):0.271578,(28:0.805481,29:0.499872):0.249926):0.105796,(((30:0.343049,31:0.240933):0.170557,32:0.635354):0.100999,(33:0.185471,34:0.264082):0.0736617):0.216064):0.231637):0.211584,20:0.664766):0.0939711):0.13478,(((21:0.681500,22:0.793639):0.250716,23:0.898151):0.189301,((((((((36:0.138047,37:0.129077):0.033415,38:0.084609):0.436281,39:0.751525):0.257239,((41:0.377766,42:0.174052):0.0355211,43:0.043709):0.737974):0.265545,40:0.925915):0.317025,((44:0.450185,(45:0.459240,46:2.050915):0.472789):0.261646,(47:1.059908,48:0.775519):0.253069):0.506594):0.253911,((49:0.030013,50:0.035324):0.144474,51:0.052110):0.801465):0.173852,52:1.209321):0.717232):0.190547):0.183052,35:2.158278):0.221594,15:0.737468):0.218093):0.170761):0.0399264):0.0706055):0.037594);
 174: 1 -30992.22873 -31643.91168 (0:0.144378,(1:0.126059,((4:0.142857,5:0.464371):0.17515,((6:0.369153,7:0.333736):0.241355,((((8:0.069594,9:0.022654):0.230272,10:0.204579):0.241092,11:0.594143):0.342938,((12:0.041589,13:0.018850):0.517827,((((((14:1.791497,(21:0.461799,22:0.724308):0.22767):0.0457278,23:0.621632):0.309433,((((((((36:0.154581,37:0.166027):0.0431176,38:0.066738):0.501868,39:0.626135):0.363451,((41:0.350601,42:0.163981):0.0507801,43:0.058493):0.459255):0.478322,40:0.891506):0.198871,((44:0.413564,(45:0.461364,46:2.088296):0.63515):0.281844,(47:1.064363,48:0.812528):0.332987):0.648239):0.210443,((49:0.024349,50:0.045780):0.0916287,51:0.096348):0.524164):0.199839,52:0.904061):0.873409):2.92326e-06,((((((24:0.037357,25:0.158132):0.225734,27:0.230569):0.0776551,26:0.452297):0.311409,(28:0.875291,29:0.467521):0.126621):0.125987,((((30:0.318374,31:0.199046):0.168855,32:0.596799):0.0939516,33:0.178288):0.0810154,34:0.156615):0.187301):0.146299,35:2.430284):0.190604):0.0864577,((((16:0.034345,17:0.027612):0.181851,18:0.118531):0.0881276,19:0.268335):0.324537,20:0.380417):0.269733):0.396813,15:0.728967):0.215257):0.162968):0.122436):0.08898):0.0596011):0.0327507,(2:0.099291,3:0.402432):0.0821079);
 175: 1 -32368.79149 -31672.3136 (0:0.203757,1:0.138700,(2:0.142125,(3:0.298517,(((4:0.146616,5:0.383940):0.214925,(6:0.420731,7:0.367498):0.162569):0.0805934,(((((8:0.053595,9:0.045605):0.267866,10:0.152603):0.376285,11:0.607879):0.193278,(12:0.043481,13:0.002897):0.478714):0.185326,((((((14:1.447412,(((((((36:0.178156,37:0.171788):0.0750776,38:0.052160):0.460723,39:0.755926):0.252943,(41:0.195501,(42:0.174383,43:0.104049):0.0835803):0.858144):0.350161,40:0.816867):0.188016,(((44:0.736923,45:0.573260):0.426814,(47:0.853744,48:0.905541):0.59184):0.220689,46:1.407279):0.359309):0.295331,(((49:0.023577,50:0.066655):0.102343,51:0.069910):0.632826,52:1.193045):0.272417):0.516078):0.174007,((21:0.617520,22:0.757531):0.285962,23:0.700615):0.360406):0.172467,((((24:0.035475,25:0.181891):0.28532,(26:0.441111,27:0.179868):0.0484685):0.24141,(28:0.775649,29:0.398884):0.257959):0.0782073,(((30:0.252542,31:0.257370):0.249385,(32:0.749427,33:0.149744):0.0660389):0.102099,34:0.243878):0.124709):0.436413):0.111082,35:2.183755):0.0354101,((((16:0.033815,17:0.040044):0.139839,18:0.100299):0.149209,19:0.203813):0.303782,20:0.412941):0.32509):0.280731,15:0.782932):0.322338):0.166089):0.0304928):0.0975315):0.0720647);
 176: 1 -31226.77889 -31641.74316 (0:0.214468,1:0.179434,(2:0.266859,((3:0.341555,(((((8:0.040401,9:0.041757):0.268206,10:0.260589):0.306036,11:0.609994):0.200203,(12:0.027412,13:0.009651):0.627583):0.168765,((((((14:1.713728,(21:0.628459,22:0.689326):0.37879):0.168009,23:0.672378):0.394869,(35:2.421579,((((((((36:0.137199,37:0.157145):0.0634103,38:0.024012):0.650284,39:0.777759):0.194903,((41:0.337924,42:0.157310):0.0514839,43:0.063208):0.751856):0.294774,40:0.858365):0.273164,(((44:0.653575,46:1.516462):0.214934,45:0.879025):0.394192,(47:1.091282,48:0.901539):0.249362):0.521873):0.214405,((49:0.044278,50:0.014555):0.113823,51:0.096376):0.878835):0.0599089,52:0.962165):0.564415):0.259305):0.194776,(((((24:0.080065,25:0.137853):0.241928,27:0.148550):0.0675983,26:0.385080):0.263753,(28:0.894838,29:0.491356):0.189789):0.146967,((((30:0.359287,31:0.220784):0.0939769,32:0.558413):0.184812,33:0.172736):0.106641,34:0.216986):0.117406):0.261089):0.146994,((((16:0.027945,17:0.036650):0.12957,18:0.130358):0.141451,19:0.238435):0.376778,20:0.396549):0.328857):0.236418,15:0.626301):0.386567):0.0656023):0.155978,((4:0.212089,5:0.453529):0.174868,(6:0.493469,7:0.479734):0.157993):0.114643):0.0852634):0.0462032);
 177: 2 -31555.16804 -31644.8266 (0:0.237772,1:0.162892,(2:0.218527,((3:0.363415,((6:0.493856,7:0.486462):0.115055,(((((8:0.059630,9:0.019449):0.197503,10:0.269964):0.337961,11:0.557321):0.285751,(12:0.023206,13:0.016537):0.688661):0.210702,((14:1.753811,((((((((16:0.023899,17:0.023286):0.171387,18:0.120068):0.148251,19:0.359243):0.309224,((((((24:0.043304,25:0.237319):0.228998,26:0.541432):0.0807237,27:0.193470):0.152955,(28:0.897101,29:0.589473):0.173491):0.190246,32:0.741673):0.115929,((30:0.282954,31:0.308522):0.218965,(33:0.161917,34:0.308192):0.0822364):0.152321):0.359361):0.164135,20:0.547383):0.233409,35:2.760837):0.0294995,((21:0.613585,22:0.822367):0.381872,23:0.832516):0.449191):0.091696,(((((((36:0.121320,37:0.181254):0.0584473,38:0.092219):0.51117,39:0.691161):0.329033,((41:0.388026,42:0.147511):0.0483848,43:0.055469):0.869042):0.162406,40:1.065013):0.357474,(((49:0.016232,50:0.020061):0.0945559,51:0.123682):0.658937,52:0.992033):0.420313):0.233516,((44:0.645107,(45:0.571748,46:1.673945):0.276202):0.231597,(47:1.221123,48:0.747173):0.544775):0.467292):1.13153):0.0095756):0.253208,15:0.770641):0.147205):0.234291):0.116462):0.0447531,(4:0.217840,5:0.520332):0.24771):0.0499211):0.101211);
 178: 1 -31455.85945 -31647.48674 (0:0.229462,(1:0.203881,2:0.195561):0.0533059,(3:0.337446,((((4:0.133012,5:0.449982):0.245214,6:0.507903):0.120937,7:0.641530):0.0441588,(((((8:0.070167,9:0.044531):0.26155,10:0.216353):0.377584,11:0.510351):0.201456,(12:0.011217,13:0.023133):0.462797):0.162981,(((((14:1.505681,((21:0.683107,22:0.561264):0.262102,23:0.712012):0.186578):0.291151,(35:2.249248,(((((36:0.194589,37:0.154608):0.0943189,38:0.042243):0.4418,(39:0.739847,((41:0.365117,42:0.170870):0.050105,43:0.062773):1.07713):0.0886216):0.289763,40:0.933522):0.167067,(((44:0.513374,(45:0.645698,46:2.106178):0.279687):0.466706,(47:0.972710,48:0.897080):0.559906):0.468896,(((49:0.030225,50:0.037549):0.0673979,51:0.073250):0.611897,52:1.152682):0.198821):0.345981):0.622722):0.103783):0.0831611,(((((24:0.040585,25:0.141751):0.279822,26:0.462315):0.0706064,27:0.151934):0.31796,(28:0.833013,29:0.453646):0.238423):0.0922922,((((30:0.297413,31:0.158425):0.170546,32:0.528260):0.107048,33:0.085182):0.14223,34:0.294001):0.0834272):0.337831):0.121353,((((16:0.028050,17:0.023366):0.158574,18:0.105841):0.105862,19:0.286980):0.23638,20:0.535565):0.297771):0.252637,15:0.692234):0.332667):0.167954):0.0608935):0.049624);
 179: 1 -31271.97128 -31646.64946 (0:0.126297,(1:0.143449,(2:0.181138,((3:0.253577,(6:0.459547,7:0.493945):0.203114):0.0567381,(((((8:0.039446,9:0.026347):0.233105,10:0.274950):0.270373,11:0.667125):0.228113,(12:0.035585,13:0.014966):0.580088):0.154679,(((((14:1.568768,((21:0.435011,22:0.703138):0.49306,23:0.677320):0.134865):0.372067,(((((16:0.041333,17:0.014430):0.182771,18:0.113620):0.166809,19:0.290029):0.208897,20:0.558172):0.206907,(((((24:0.051132,25:0.152430):0.210974,26:0.488526):0.0873417,27:0.087191):0.169623,(28:0.940630,29:0.535516):0.253489):0.120563,(((30:0.324760,31:0.180091):0.181562,(33:0.163781,34:0.239481):0.0970031):0.109811,32:0.496230):0.109659):0.277136):0.149979):0.0844996,35:2.464963):0.181119,(((((((36:0.109710,37:0.187683):0.0857447,38:0.055221):0.512384,39:0.745557):0.145934,((41:0.350610,42:0.112038):0.0358247,43:0.071309):0.734082):0.33096,40:0.858213):0.310582,((44:0.839985,(45:0.548274,46:1.862927):0.340236):0.482642,(47:1.019322,48:1.011945):0.343451):0.514364):0.174237,(((49:0.030430,50:0.058663):0.0732286,51:0.095476):0.641262,52:0.922542):0.162088):0.856097):0.197708,15:0.534706):0.284305):0.0979588):0.088487):0.0593607):0.0551521,(4:0.123243,5:0.466366):0.316983);
 180: 1 -31553.02651 -31648.73129 (0:0.217985,1:0.214175,(2:0.248704,(3:0.333390,((4:0.244692,5:0.292337):0.217285,(((6:0.425795,7:0.464987):0.0572164,(((8:0.092897,9:0.043939):0.27611,10:0.219624):0.284036,11:0.682042):0.323583):0.0344949,((12:0.025446,13:0.034250):0.561617,((((14:1.081179,35:2.444570):0.250581,(((21:0.790176,22:0.816757):0.30694,23:0.877915):0.305206,(((((((36:0.151170,37:0.138568):0.0713687,38:0.030452):0.411273,39:0.815026):0.338458,((41:0.404044,42:0.128953):0.0448033,43:0.076888):0.626662):0.193454,40:0.936617):0.237555,((44:0.543418,(45:0.681736,46:1.386670):0.181705):0.376998,(47:0.841648,48:0.976306):0.368818):0.240996):0.36735,(((49:0.016720,50:0.030142):0.0829347,51:0.077735):0.556683,52:1.220556):0.308033):0.891485):0.108802):0.111761,(((((16:0.022024,17:0.030550):0.132582,18:0.119468):0.146571,19:0.298075):0.307586,(((((24:0.055069,25:0.192543):0.206458,26:0.436049):0.0596918,27:0.139513):0.201739,(28:0.983272,29:0.435516):0.119035):0.191415,(((30:0.359488,31:0.207626):0.121699,32:0.629379):0.0830578,(33:0.149437,34:0.323891):0.113272):0.194173):0.375831):0.130449,20:0.629557):0.193105):0.174116,15:0.705205):0.0794648):0.309317):0.0648184):0.069286):0.0735481):0.0472908);
 181: 1 -31714.02521 -31659.97545 (0:0.262048,(1:0.212968,2:0.244778):0.0593814,(3:0.351004,((4:0.216363,5:0.548446):0.442071,((6:0.684031,7:0.401508):0.177665,(((((8:0.047834,9:0.028213):0.219286,10:0.200095):0.301321,11:0.634561):0.406103,(12:0.008555,13:0.026166):0.766809):0.119773,((((((14:1.629662,(21:0.446353,22:0.824631):0.33545):0.0782811,23:0.627256):0.360283,(35:2.956006,((((((((36:0.123239,37:0.179194):0.0498815,38:0.059452):0.520053,39:0.808348):0.210144,((41:0.398867,43:0.074600):0.041332,42:0.105108):0.747792):0.345701,40:0.796164):0.148804,(((44:0.532822,(45:0.898543,46:1.720501):0.310626):0.294507,48:0.920918):0.338465,47:1.062659):0.354859):0.371643,((49:0.038449,50:0.036532):0.0927128,51:0.101259):0.647085):0.0994823,52:0.955158):0.69641):0.302237):0.0909879,(((((24:0.088109,25:0.185347):0.259037,27:0.200403):0.0664368,26:0.477465):0.150827,(28:0.840104,29:0.528090):0.291008):0.0825112,(((30:0.324647,31:0.349345):0.21886,(33:0.173222,34:0.264354):0.0376274):0.126487,32:0.648510):0.191746):0.40485):0.0970067,((((16:0.020790,17:0.039431):0.124718,18:0.170958):0.0902545,19:0.340308):0.462934,20:0.447035):0.169826):0.226551,15:0.628756):0.309957):0.0848961):0.0886642):0.0535514):0.0883584);
 182: 1 -31339.76029 -31653.47003 (0:0.258991,1:0.145687,(2:0.203331,(3:0.366670,((4:0.314651,5:0.407511):0.371753,((6:0.478836,7:0.531441):0.142591,(((((8:0.045108,9:0.041226):0.243424,10:0.249094):0.230671,11:0.657675):0.262935,(12:0.016814,13:0.019107):0.526821):0.192821,((((14:2.109671,((((16:0.025255,17:0.034954):0.0995269,18:0.126859):0.180544,19:0.313288):0.284936,(((((24:0.029959,25:0.175256):0.207079,26:0.390711):0.109459,27:0.118106):0.416938,(28:0.807447,29:0.551976):0.103977):0.155347,((((30:0.374606,31:0.247103):0.20395,32:0.722257):0.120033,33:0.178314):0.127575,34:0.251734):0.0710407):0.462604):0.189447):0.0154657,20:0.593282):0.229861,(((21:0.624903,22:0.688547):0.300283,23:0.800547):0.332267,(35:2.461831,((((((((36:0.169524,37:0.186602):0.0346444,38:0.086539):0.557655,39:0.998220):0.368848,40:0.927055):0.20422,((41:0.334481,42:0.118017):0.0560483,43:0.072997):0.754165):0.334259,((44:0.515408,(45:0.703682,46:1.667649):0.270706):0.418859,(47:1.075326,48:1.107161):0.405036):0.60744):0.32862,((49:0.034352,50:0.032293):0.0407911,51:0.109629):0.529513):0.365903,52:0.831771):0.636503):0.357608):0.163338):0.262356,15:0.685180):0.178405):0.162469):0.0729321):0.0495915):0.0817693):0.0641152);
 183: 2 -30804.46083 -31645.58817 (0:0.222291,1:0.162305,((2:0.171298,3:0.398154):0.0770851,((4:0.178834,5:0.358176):0.246308,((6:0.442026,7:0.453349):0.116138,(((((8:0.068372,9:0.056689):0.282833,10:0.281618):0.358566,11:0.669024):0.177444,(12:0.015728,13:0.034028):0.619954):0.130245,(((((14:1.438984,(21:0.636161,22:0.765626):0.440107):0.223392,23:0.656669):0.389603,((((((16:0.040112,17:0.030098):0.2004,18:0.091187):0.104682,19:0.365154):0.35251,20:0.631383):0.244852,((((24:0.053728,25:0.162234):0.174102,26:0.460712):0.102683,27:0.149001):0.255752,((28:1.062193,29:0.500995):0.0918863,(((30:0.411642,31:0.195514):0.214276,(33:0.223356,34:0.324945):0.105294):0.0907016,32:0.675791):0.146209):0.0760425):0.318497):0.117612,35:2.679271):0.0542475):0.148854,((((((((36:0.144247,37:0.145733):0.0794842,38:0.044313):0.545384,39:0.733878):0.262023,((41:0.378349,43:0.084058):0.0420601,42:0.117594):0.578692):0.308381,40:0.902723):0.197012,((44:0.607528,(45:0.680268,46:1.354285):0.362635):0.22249,(47:0.956732,48:1.222789):0.221884):0.514421):0.259842,((49:0.020747,50:0.064290):0.0430755,51:0.149384):0.740265):0.0744583,52:1.028904):0.921513):0.220977,15:0.576547):0.201118):0.156672):0.151254):0.0694655):0.0782758);
 184: 1 -32603.107 -31648.18871 (0:0.226225,1:0.177563,((2:0.177210,3:0.396595):0.0837176,((4:0.241822,5:0.419949):0.227477,((6:0.378752,7:0.351559):0.156367,(((((8:0.047405,9:0.066985):0.257257,10:0.183512):0.226428,11:0.660967):0.150298,(12:0.022601,13:0.036811):0.476218):0.211296,(((((((14:1.979669,(21:0.541573,22:0.775512):0.150646):0.0637193,23:0.794788):0.203024,(((((((36:0.167152,37:0.172302):0.02859,38:0.075203):0.444568,39:0.687213):0.439259,((41:0.423323,42:0.212384):0.0552585,43:0.061678):0.720009):0.230308,40:0.786180):0.330021,(((44:0.436924,(45:0.670216,46:1.512162):0.346609):0.34234,(47:1.175701,48:0.810316):0.343289):0.570748,((49:0.027219,50:0.051696):0.105057,51:0.113733):0.591211):0.203892):0.211643,52:0.714531):0.591005):0.348971,(((((24:0.067707,25:0.146386):0.200317,26:0.420546):0.0952391,27:0.147728):0.298851,(28:0.791820,29:0.699823):0.138689):0.1469,((((30:0.374898,31:0.232917):0.144604,32:0.661476):0.0668522,33:0.152296):0.157198,34:0.281889):0.205261):0.270491):0.13311,((((16:0.038007,17:0.037907):0.131677,18:0.140916):0.14748,19:0.229696):0.328364,20:0.431515):0.183202):0.073265,35:2.572891):0.249124,15:0.468690):0.342418):0.0918953):0.105799):0.0602173):0.0603937);
 185: 1 -31638.76377 -31648.25398 (0:0.222155,(1:0.170993,2:0.194010):0.0549141,(3:0.326755,((4:0.216686,5:0.404050):0.216993,((6:0.410811,7:0.462211):0.145096,(((((8:0.055753,9:0.042739):0.227613,10:0.223421):0.302164,11:0.776241):0.216385,(12:0.011287,13:0.016355):0.614714):0.12722,(((((((14:1.584982,22:0.773240):0.029005,21:0.581414):0.264121,23:0.822384):0.462828,((((((36:0.152219,37:0.131882):0.0313353,38:0.080171):0.393501,39:0.702369):0.346547,((41:0.398248,42:0.174187):0.0600682,43:0.059006):0.728625):0.398315,40:0.863010):0.208773,(((44:0.656795,(45:0.701273,46:1.674279):0.250168):0.339095,(47:0.739094,48:0.968676):0.284108):0.594307,(((49:0.036474,50:0.024157):0.0977304,51:0.081774):0.561496,52:1.015906):0.170144):0.192803):0.881957):0.00606699,(((((((24:0.035067,25:0.178873):0.267093,26:0.504189):0.0940613,27:0.163375):0.16992,(28:0.896022,29:0.602635):0.174561):0.139635,35:3.026381):0.128446,32:0.477406):0.0570342,((30:0.331445,31:0.249444):0.153596,(33:0.190736,34:0.247382):0.0216669):0.140192):0.258754):0.132512,((((16:0.033033,17:0.027838):0.144333,18:0.088552):0.164779,19:0.263526):0.370699,20:0.583735):0.193398):0.31547,15:0.708068):0.166564):0.090908):0.0785148):0.0893398):0.12271);
 186: 1 -32131.04767 -31653.47003 (0:0.251179,1:0.176429,(2:0.184483,(3:0.290804,((4:0.251217,5:0.371620):0.209113,(((6:0.497608,7:0.337477):0.0939093,((((14:1.613526,((21:0.525732,22:0.862797):0.280802,23:0.960110):0.0861812):0.115174,(35:2.129515,((((((((36:0.147580,37:0.209800):0.0823159,38:0.075277):0.484489,39:0.646371):0.521838,((41:0.312848,42:0.164152):0.0472101,43:0.085704):0.706684):0.556751,40:0.771710):0.231983,((44:0.737518,(45:0.504261,46:2.147407):0.220812):0.528227,(47:1.143745,48:0.793125):0.44347):0.435881):0.342955,((49:0.030250,50:0.016126):0.111031,51:0.079031):0.680318):0.176918,52:0.870536):0.592083):0.444724):0.208442,(((((16:0.013395,17:0.024369):0.162982,18:0.128430):0.162927,19:0.311051):0.308836,(((((24:0.075529,25:0.134558):0.203027,27:0.183736):0.0899476,26:0.380195):0.226495,(28:0.963018,29:0.438468):0.160622):0.128672,((((30:0.307608,31:0.239435):0.199924,32:0.552705):0.088437,33:0.156427):0.15003,34:0.224479):0.171589):0.41954):0.0979913,20:0.627640):0.143584):0.262926,15:0.574152):0.36878):0.0754822,((((8:0.066758,9:0.035718):0.318178,10:0.171242):0.353512,(12:0.026619,13:0.020566):0.564271):0.0890136,11:0.650817):0.211676):0.064832):0.0898101):0.0753419):0.0516162);
 187: 1 -31818.72662 -31656.96681 (0:0.207903,1:0.164640,((2:0.209779,3:0.407232):0.0774183,((4:0.166739,5:0.278213):0.263449,((6:0.410151,7:0.399741):0.157764,(((((8:0.041585,9:0.057318):0.241797,10:0.245176):0.361766,11:0.620153):0.200039,(12:0.012191,13:0.030895):0.433975):0.176427,(((((14:1.346143,(21:0.590832,(22:0.968100,23:0.783870):0.163974):0.270025):0.189713,(35:2.410387,((((((36:0.143840,37:0.152770):0.04196,38:0.044206):0.62552,39:0.725450):0.266356,((41:0.402491,42:0.170472):0.0397202,43:0.058817):0.830396):0.209164,(40:1.011098,((44:0.696369,45:0.813594):0.464329,(46:1.477546,(47:1.050093,48:0.875797):0.422621):0.12367):0.424381):0.120275):0.324062,((49:0.025642,(50:0.029297,51:0.174472):0.00691707):0.857105,52:1.022201):0.328057):0.691458):0.0657054):0.293048,(((((24:0.074305,25:0.157780):0.177924,26:0.431951):0.11063,27:0.114946):0.267019,(28:0.723253,29:0.665896):0.12546):0.180253,((((30:0.274319,31:0.261053):0.175304,32:0.774242):0.106041,33:0.164843):0.116563,34:0.251547):0.165194):0.353411):0.136109,((((16:0.050804,17:0.019848):0.133262,18:0.097885):0.15793,19:0.353493):0.288889,20:0.574939):0.224071):0.219815,15:0.599943):0.240804):0.169845):0.0873512):0.0571675):0.0863766);
 188: 3 -31621.29952 -31644.09016 (0:0.285146,(1:0.077461,((4:0.192799,5:0.303837):0.378337,((6:0.521818,7:0.277857):0.195473,(((((8:0.086284,9:0.044702):0.184039,10:0.227133):0.337231,11:0.787119):0.200969,(12:0.030597,13:0.031485):0.572943):0.148568,((((((14:1.614240,22:0.533973):0.184852,21:0.419590):0.173948,23:0.730701):0.327404,(((((16:0.017989,17:0.024663):0.136244,18:0.086534):0.165083,19:0.216269):0.426718,20:0.429251):0.128872,(((((24:0.081661,25:0.133264):0.240916,27:0.182558):0.0813434,26:0.472608):0.216918,(28:0.864699,29:0.577861):0.131899):0.175806,((((30:0.205950,32:0.520365):0.106117,31:0.254523):0.186158,33:0.133671):0.0687036,34:0.258459):0.141122):0.303011):0.223084):0.0508556,(35:2.001919,(((((((36:0.155790,37:0.170879):0.0912467,38:0.076627):0.541606,39:0.634501):0.271803,((41:0.409077,42:0.177964):0.129408,43:0.053527):0.662585):0.315012,40:0.855916):0.363942,(((49:0.026317,50:0.031094):0.0764823,51:0.078268):0.651423,52:1.037405):0.127356):0.161808,((44:0.655504,(45:0.882525,46:1.552979):0.230178):0.301527,(47:0.863229,48:0.885387):0.292734):0.490001):0.406087):0.368331):0.243769,15:0.640169):0.260875):0.10878):0.0835343):0.0818157):0.0497278,(2:0.094493,3:0.340771):0.127882);
 189: 1 -32040.90307 -31646.37962 (0:0.235507,1:0.184382,((2:0.118754,3:0.394413):0.0879538,((4:0.160572,5:0.398142):0.253658,((6:0.411364,7:0.480371):0.150767,(((((8:0.089966,9:0.042116):0.143379,10:0.371242):0.293825,11:0.577725):0.24956,(12:0.025429,13:0.037554):0.598979):0.15805,((((((14:1.496318,21:0.439648):0.15033,22:0.756602):0.233572,23:0.748950):0.507692,(35:2.049359,(((((36:0.151968,37:0.204691):0.0254476,38:0.084896):0.524698,39:0.665052):0.176238,((41:0.300463,42:0.162683):0.043555,43:0.070500):0.931241):0.38775,(40:0.718322,(((44:0.457159,(45:0.505581,46:1.833945):0.35661):0.446054,(47:0.993633,48:1.092387):0.607424):0.546171,(((49:0.023058,50:0.034958):0.110726,51:0.112987):0.710628,52:1.012378):0.186549):0.308812):0.117266):0.551961):0.125651):0.134015,(((((16:0.044804,17:0.032507):0.176403,18:0.114636):0.180061,19:0.325103):0.229072,20:0.487186):0.269261,(((((24:0.039060,25:0.114818):0.179588,27:0.175366):0.0530458,26:0.357167):0.175773,(28:0.899083,29:0.589885):0.148932):0.150438,((((30:0.303413,31:0.203743):0.155789,32:0.455467):0.095309,33:0.134485):0.101075,34:0.276615):0.134124):0.366645):0.138495):0.303172,15:0.691940):0.277186):0.0692702):0.0990792):0.0451598):0.0422284);
 190: 1 -30970.67821 -31645.7865 (0:0.227694,(1:0.174310,((3:0.365333,((4:0.227213,5:0.463034):0.180111,6:0.476756):0.142467):0.0409836,(7:0.465563,((((8:0.069032,9:0.010661):0.126085,10:0.269722):0.293589,11:0.597144):0.423434,(((12:0.039191,13:0.043078):0.112136,35:2.614786):0.472903,(((14:1.529585,(21:0.764342,(22:0.800578,23:0.655547):0.279595):0.185454):0.299908,(((((16:0.024681,17:0.042524):0.184307,18:0.108146):0.0627431,19:0.337684):0.332341,20:0.503000):0.195143,(((((24:0.058686,25:0.196235):0.2208,27:0.256806):0.0588539,26:0.520307):0.199956,(28:0.868680,29:0.452096):0.198254):0.135487,(((30:0.400390,31:0.240811):0.204458,32:0.594956):0.0258882,(33:0.120806,34:0.356426):0.058885):0.146755):0.432805):0.0657602):0.187356,(15:0.402489,((((((((36:0.137781,37:0.146624):0.0482115,38:0.052439):0.607761,39:0.661559):0.286166,(41:0.232443,(42:0.179794,43:0.077878):0.163875):0.684967):0.268729,40:0.901564):0.366973,((44:0.644076,(45:0.555656,46:2.077933):0.227349):0.56161,(47:0.984963,48:0.954897):0.218232):0.350135):0.519099,((49:0.020923,50:0.040520):0.069832,51:0.109169):0.422942):0.412941,52:0.581807):1.04439):0.371978):0.214437):0.254564):0.152665):0.135652):0.0713852):0.0917766,2:0.178979);
 191: 4 -31321.96689 -31650.1141 (0:0.307422,1:0.153949,((2:0.161307,3:0.382899):0.0464346,((4:0.225521,5:0.524988):0.304855,((6:0.464169,7:0.365963):0.144404,((((8:0.057210,9:0.078405):0.271909,10:0.305189):0.385978,11:0.535237):0.192365,((12:0.024080,13:0.009598):0.54068,(((((14:1.870369,((21:0.486434,22:0.839939):0.415685,23:0.863723):0.240734):0.136758,(35:2.055837,((((((((36:0.153357,37:0.158055):0.0470773,38:0.106118):0.406863,39:0.794225):0.257825,((41:0.429320,42:0.088035):0.0488505,43:0.075904):0.665011):0.428361,40:0.741367):0.173295,((44:0.689061,(45:0.699700,46:1.363045):0.235274):0.178568,(47:0.797925,48:0.954630):0.238682):0.439938):0.345644,((49:0.021293,50:0.044926):0.132318,51:0.090507):0.693614):0.125875,52:1.100251):0.427486):0.443973):0.118395,(((((24:0.068239,25:0.128676):0.200108,26:0.431349):0.101523,27:0.145084):0.358291,(28:0.911729,29:0.449207):0.170958):0.222324,((((30:0.342881,31:0.280053):0.120855,32:0.773500):0.133705,33:0.200786):0.0327419,34:0.245385):0.182522):0.213262):0.238402,((((16:0.032663,17:0.021485):0.15228,18:0.076894):0.129088,19:0.328871):0.349333,20:0.502410):0.238321):0.445247,15:0.583551):0.14285):0.125313):0.158729):0.0329015):0.127949):0.0435931);
 192: 1 -31002.75217 -31645.53358 (0:0.205791,(1:0.111709,((3:0.415166,(4:0.209410,5:0.415375):0.262081):0.055906,((6:0.478236,7:0.281981):0.196975,(((((8:0.064134,9:0.023124):0.188015,10:0.372660):0.390026,11:0.417586):0.219943,(12:0.028381,13:0.010797):0.556975):0.207906,((14:1.411498,(15:0.381424,(((((((36:0.147371,37:0.142823):0.0514515,38:0.059327):0.580742,39:0.958203):0.249951,40:1.250665):0.170349,((41:0.385163,42:0.148911):0.0476553,43:0.060680):0.646523):0.312539,(((49:0.042833,50:0.037354):0.0490472,51:0.116880):0.531879,52:1.237381):0.319699):0.184404,((44:0.792235,(45:0.499100,46:1.843284):0.287632):0.369237,(47:1.216891,48:0.751348):0.128049):0.408393):0.81029):0.0703805):0.211218,(((((((16:0.025448,17:0.039330):0.115343,18:0.103441):0.142484,19:0.290784):0.153212,20:0.595933):0.161473,(((((24:0.048835,25:0.145985):0.214116,26:0.435462):0.0674543,27:0.192653):0.169017,(28:0.766355,29:0.523125):0.147036):0.20329,(((30:0.388579,31:0.160639):0.134774,(33:0.130024,34:0.263846):0.0783245):0.105687,32:0.583700):0.115065):0.350765):0.134019,((21:0.568231,22:0.677308):0.250461,23:0.909630):0.351348):0.205421,35:2.446815):0.120859):0.283207):0.1943):0.0653111):0.0831181):0.0447249,2:0.270795);
 193: 1 -32055.66937 -31648.54723 (0:0.190453,(1:0.167503,2:0.262072):0.0649836,(3:0.409290,((4:0.255573,5:0.256292):0.290622,((6:0.456079,7:0.388126):0.0555383,(((((8:0.063662,9:0.056556):0.295486,10:0.305362):0.429369,11:0.455091):0.271421,(12:0.036792,13:0.027644):0.39327):0.234773,(((((((14:1.992396,21:0.528523):0.106837,22:0.582603):0.251767,23:0.702584):0.389204,(35:2.514926,(((((((36:0.112615,37:0.138811):0.0638013,38:0.075353):0.503777,39:0.650814):0.238739,((41:0.370348,43:0.103168):0.0811134,42:0.107882):0.653294):0.442051,40:0.738910):0.239279,((44:0.655214,(45:0.601711,46:1.671639):0.238192):0.186777,(47:0.963463,48:0.819769):0.447056):0.601437):0.268985,(((49:0.039307,50:0.049308):0.136699,51:0.086311):0.625218,52:1.157945):0.199192):0.458227):0.381992):0.220409,(((((24:0.058259,25:0.139795):0.201736,27:0.239947):0.0890492,26:0.339837):0.205859,(28:0.940635,29:0.491389):0.209961):0.137339,(((30:0.268092,32:0.657749):0.068828,31:0.302077):0.201588,(33:0.221141,34:0.225420):0.0582079):0.149621):0.22326):0.138204,((((16:0.030477,17:0.021451):0.145434,18:0.121147):0.209569,19:0.256333):0.167192,20:0.395173):0.212298):0.359952,15:0.665961):0.289548):0.135461):0.0796283):0.139421):0.101407);
 194: 2 -31228.95594 -31643.47196 (0:0.270724,1:0.151509,(2:0.205041,(3:0.249356,(((4:0.284442,5:0.346857):0.287596,(6:0.372460,7:0.360578):0.111186):0.102564,(((((8:0.038714,9:0.053489):0.246431,10:0.235313):0.278298,11:0.849522):0.338471,(12:0.017723,13:0.013967):0.485896):0.121349,((((((14:1.653642,(21:0.529181,22:0.750271):0.270642):0.179298,23:0.766495):0.33629,(35:2.465948,((((((((36:0.130627,37:0.146547):0.098927,38:0.051062):0.383095,39:0.750795):0.372056,((41:0.354349,42:0.141150):0.0773462,43:0.050791):0.672392):0.259657,40:0.975583):0.27126,((44:0.685768,(45:0.748771,46:1.515494):0.163899):0.400112,(47:0.899436,48:0.996269):0.284963):0.550738):0.283754,((49:0.033211,50:0.022632):0.0655312,51:0.124005):0.593684):0.231806,52:1.102269):0.493394):0.24545):0.142552,(((((24:0.046039,25:0.110235):0.193364,26:0.365426):0.0658608,27:0.106007):0.309219,(28:0.782151,29:0.452904):0.244258):0.0610383,(((30:0.376537,31:0.182402):0.190005,(33:0.167651,34:0.206025):0.0547368):0.120737,32:0.529206):0.108561):0.347527):0.194795,((((16:0.024305,17:0.028429):0.098585,18:0.102244):0.0850728,19:0.228681):0.253004,20:0.436086):0.187393):0.204463,15:0.571023):0.246749):0.162071):0.116252):0.0641664):0.0344358);
 195: 1 -31638.07144 -31643.43069 (0:0.263784,(1:0.131925,(2:0.147323,3:0.427330):0.0624136):0.0454791,((4:0.234905,5:0.454960):0.189243,((6:0.345921,7:0.326835):0.231863,(((((8:0.081728,9:0.039950):0.207371,10:0.166722):0.23874,11:0.702077):0.380472,(12:0.029067,13:0.015033):0.538652):0.157986,((((((14:1.788890,(21:0.601207,22:0.751566):0.288432):0.2388,23:0.779702):0.207108,((((((((36:0.170775,37:0.155631):0.0822015,38:0.052006):0.422699,39:0.716697):0.31298,((41:0.343133,42:0.163093):0.0950247,43:0.058702):0.601878):0.278612,40:0.796156):0.233979,((44:0.580252,(45:0.397868,46:1.787850):0.34077):0.394117,(47:0.939566,48:0.667285):0.524943):0.552353):0.179033,((49:0.028243,50:0.028810):0.079321,51:0.151473):0.601263):0.242874,52:1.044884):0.863042):0.0666581,((((((24:0.062546,25:0.120749):0.22152,27:0.169175):0.0788235,26:0.317545):0.169885,(28:0.972182,29:0.525365):0.18744):0.0622261,(((30:0.366555,31:0.183229):0.0973249,32:0.520542):0.0789498,(33:0.173166,34:0.317498):0.0967298):0.22443):0.185448,35:2.757507):0.275438):0.196586,((((16:0.009574,17:0.032970):0.117937,18:0.115661):0.197338,19:0.242525):0.312241,20:0.472646):0.146681):0.262892,15:0.586967):0.267531):0.191928):0.0781333):0.0473895);
 196: 1 -31764.93674 -31652.16712 (0:0.270533,(1:0.179070,2:0.202933):0.0639136,(3:0.385515,(((4:0.214683,5:0.372128):0.278224,(((((8:0.051188,9:0.036247):0.2513,10:0.178793):0.231539,11:0.717846):0.22421,(12:0.021384,13:0.016779):0.511318):0.137339,(((((((14:1.639984,(21:0.423810,22:1.037901):0.357266):0.137144,23:0.938549):0.138071,((((((((36:0.133183,37:0.176415):0.0754154,38:0.047755):0.61167,39:0.515608):0.38,((41:0.398316,43:0.069289):0.083801,42:0.105931):0.588224):0.333997,40:0.832561):0.180965,((44:0.520835,(45:0.616265,46:1.611982):0.3185):0.560693,(47:0.930253,48:0.976712):0.259359):0.250242):0.470556,((49:0.032878,50:0.025289):0.0783886,51:0.095642):0.627154):0.186458,52:0.838812):0.896789):2.99056e-06,35:2.392887):0.085531,(((((24:0.088618,25:0.163403):0.236476,27:0.205734):0.0536114,26:0.394694):0.164472,(28:0.875435,29:0.559526):0.123068):0.0965876,(((30:0.323852,31:0.305023):0.142304,32:0.696510):0.0939534,(33:0.218488,34:0.299875):0.0588175):0.193342):0.327637):0.202084,((((16:0.027693,17:0.024833):0.127044,18:0.116702):0.180548,19:0.288409):0.221202,20:0.434196):0.238113):0.305419,15:0.573177):0.231027):0.138419):0.0458043,(6:0.410026,7:0.389234):0.204259):0.0957877):0.0521809);
 197: 1 -30670.29467 -31648.09957 (0:0.162844,(1:0.179723,2:0.183672):0.0515508,((3:0.214775,(((((8:0.048657,9:0.043225):0.223954,10:0.226593):0.357814,11:0.522178):0.208788,(12:0.018624,13:0.025908):0.500901):0.0938016,((((((14:1.466306,21:0.453981):0.0851298,(22:0.730816,23:0.805914):0.153765):0.397413,(((((16:0.023627,17:0.016692):0.132298,18:0.075938):0.105197,19:0.272476):0.311008,20:0.371252):0.252829,((((24:0.063021,25:0.146085):0.14797,(26:0.379767,27:0.162735):0.0840405):0.199031,(28:0.839638,29:0.557754):0.189319):0.183487,((((30:0.262227,31:0.300423):0.152148,32:0.557313):0.110245,33:0.198737):0.0864373,34:0.226746):0.123752):0.328011):0.141776):0.0217845,35:2.993091):0.06287,(((((((36:0.145308,37:0.174080):0.081765,38:0.067686):0.446154,39:0.725341):0.391602,((41:0.348879,42:0.187381):0.0478507,43:0.056289):0.480719):0.347186,40:0.824233):0.341442,((44:0.622720,(45:0.671786,46:1.766181):0.429743):0.342461,(47:1.130452,48:0.738295):0.316813):0.499614):0.243375,(((49:0.049666,50:0.054540):0.0554886,51:0.131195):0.411996,52:1.181050):0.232377):0.78598):0.12194,15:0.563472):0.234606):0.14566):0.0874119,((4:0.176031,5:0.342570):0.270193,(6:0.432522,7:0.405075):0.0636151):0.0753569):0.0894031);
 198: 1 -31416.25539 -31657.0634 (0:0.215546,1:0.149651,(2:0.168394,(3:0.218700,((((4:0.225467,5:0.280962):0.28448,6:0.346781):0.0841304,7:0.320510):0.0408552,(((((8:0.056133,9:0.040611):0.131821,10:0.222442):0.260151,11:0.500250):0.223273,(12:0.026985,13:0.035128):0.448805):0.159312,((((14:2.324612,(((((24:0.041659,25:0.133114):0.211023,27:0.181185):0.065309,26:0.341020):0.288784,(28:0.732439,29:0.575052):0.239334):0.186257,((((30:0.324891,31:0.273586):0.19792,32:0.741289):0.0989589,33:0.179432):0.0823048,34:0.235836):0.152233):0.205331):0.0915147,((21:0.425989,(22:0.796685,23:0.850497):0.162278):0.436286,((((((36:0.154405,37:0.168495):0.0500915,38:0.048840):0.543906,39:0.639297):0.276735,((41:0.416736,43:0.101161):0.0604968,42:0.172973):0.709101):0.272559,40:0.916482):0.214669,(((44:0.542146,(45:0.688936,46:1.597517):0.214384):0.174364,(47:1.077514,48:0.776486):0.450576):0.531361,(((49:0.029375,50:0.040461):0.0471991,51:0.112849):0.548432,52:1.023754):0.346712):0.178175):0.839683):0.130535):0.145195,(((((16:0.045955,17:0.034025):0.133917,18:0.084555):0.178683,19:0.260445):0.350902,20:0.624499):0.145561,35:2.404887):0.0333319):0.151397,15:0.730865):0.242278):0.0807482):0.137535):0.0964297):0.0809974);
 199: 2 -31096.06668 -31645.00895 (0:0.226442,1:0.166817,(2:0.308245,((3:0.342759,((((8:0.033536,9:0.063605):0.241994,10:0.189879):0.362848,11:0.649750):0.313568,((12:0.025729,13:0.012725):0.605058,((((((14:1.367286,(21:0.361131,22:0.884160):0.24452):0.136194,23:0.799861):0.333483,((((16:0.007194,17:0.031485):0.212744,18:0.160344):0.114725,19:0.318776):0.384533,(20:0.223485,35:2.349418):0.0590104):0.393254):0.112523,(((((24:0.069188,25:0.115757):0.208505,27:0.135999):0.0426995,26:0.341585):0.260604,(28:0.862895,29:0.541923):0.141827):0.155695,((((30:0.271792,31:0.195424):0.172578,32:0.646896):0.133538,33:0.116186):0.0798469,34:0.241272):0.188207):0.253761):0.1399,((((((36:0.103782,37:0.124442):0.045436,38:0.059376):0.536536,39:0.636934):0.148715,((41:0.351551,42:0.149104):0.0445137,43:0.056482):0.549859):0.200112,40:0.973612):0.246858,(((44:0.488726,(45:0.578383,46:1.469458):0.42288):0.487797,(47:1.158059,48:0.953185):0.3148):0.546711,(((49:0.028424,50:0.042383):0.0989446,51:0.055419):0.493018,52:0.881099):0.321303):0.117212):0.771011):0.148358,15:0.608843):0.184757):0.174519):0.0689983):0.0546831,((4:0.210243,5:0.363338):0.261816,(6:0.462767,7:0.486407):0.234538):0.107666):0.0697704):0.119183);
 200: 2 -30649.68375 -31641.97492 (0:0.221928,1:0.118891,((2:0.202489,(((3:0.242461,6:0.504156):0.0420975,7:0.516455):0.0494013,((((8:0.087553,9:0.023622):0.30897,10:0.154368):0.308204,11:0.590595):0.360986,((12:0.040175,13:0.019747):0.488711,((((((14:1.641822,((21:0.574867,22:1.098097):0.205607,23:0.724326):0.134729):0.180455,35:2.791304):0.102232,((((((((36:0.151009,37:0.173462):0.0826626,38:0.054560):0.457444,39:0.906014):0.347588,((41:0.415118,42:0.168256):0.0682448,43:0.050046):0.577039):0.211682,40:0.988500):0.154734,((44:0.579550,(45:0.744321,46:1.493031):0.276908):0.120865,(47:1.080389,48:0.940244):0.391865):0.611981):0.506653,((49:0.027090,50:0.020961):0.0726778,51:0.120877):0.68568):0.254454,52:1.204693):0.954615):0.140615,(((((24:0.064741,25:0.142699):0.282113,27:0.172715):0.0638804,26:0.415376):0.183886,(((30:0.407586,31:0.208942):0.160051,(33:0.180664,34:0.347562):0.0850356):0.0421051,32:0.568261):0.2684):0.0362226,(28:0.836073,29:0.591707):0.223242):0.278974):0.205127,((((16:0.026212,17:0.030768):0.128826,18:0.103683):0.189636,19:0.234837):0.242497,20:0.511197):0.228792):0.242367,15:0.534538):0.191259):0.166349):0.0992627):0.0879015):0.078871,(4:0.184229,5:0.341222):0.303074):0.0549979);
 201: 3 -30971.59571 -31647.45293 (0:0.217337,1:0.176277,(2:0.190264,(3:0.365172,(((4:0.139875,5:0.387613):0.280391,(6:0.384722,7:0.499293):0.137711):0.101785,(((((8:0.069652,9:0.048205):0.202652,10:0.237735):0.451236,11:0.568962):0.24248,(12:0.033533,13:0.028642):0.554588):0.129884,((((((14:1.331699,(21:0.442026,22:0.732967):0.247563):0.192189,(23:0.738596,35:2.342880):0.160958):0.132957,(((((36:0.132174,37:0.178360):0.0476725,38:0.074178):0.342857,(39:0.712157,((41:0.386923,42:0.173649):0.036207,43:0.065842):0.769798):0.223921):0.33175,40:0.830372):0.282339,(((44:0.709264,(45:0.696317,46:1.620849):0.258559):0.138825,(47:1.019512,48:0.865414):0.329225):0.512319,(((49:0.022708,50:0.025585):0.105285,51:0.094544):0.496798,52:1.114771):0.293709):0.241446):0.777825):0.0449834,(((((24:0.053543,25:0.109554):0.241395,26:0.433577):0.0738294,27:0.162498):0.236209,(28:0.885184,29:0.489956):0.268392):0.126775,((((30:0.365975,31:0.235213):0.14131,32:0.579801):0.105233,33:0.141606):0.0801773,34:0.197035):0.255743):0.30855):0.142644,((((16:0.042468,17:0.022675):0.127677,18:0.132309):0.163626,19:0.289831):0.342844,20:0.441472):0.435019):0.226701,15:0.511150):0.298218):0.134724):0.0687349):0.0606518):0.0911343);
 202: 1 -30869.12047 -31656.26663 (0:0.219097,1:0.223923,(2:0.202071,(3:0.269220,((4:0.170339,5:0.385248):0.288761,((6:0.421254,7:0.401690):0.146989,(((((8:0.050860,9:0.041797):0.211476,10:0.171078):0.269196,11:0.685293):0.372829,(12:0.020629,13:0.043542):0.424417):0.106435,((((14:1.504627,(((21:0.524392,22:0.593602):0.394193,23:0.528032):0.415497,(35:1.897303,(((((((36:0.144601,37:0.131208):0.0714454,38:0.043772):0.469776,39:0.585381):0.401564,((41:0.305155,42:0.186238):0.051899,43:0.066121):0.514892):0.360108,((44:0.739803,(45:0.596948,46:1.434001):0.25717):0.436978,(47:0.967252,48:0.778396):0.214579):0.301364):0.209079,40:0.681947):0.223955,(((49:0.036190,50:0.046114):0.0682123,51:0.085050):0.544375,52:1.072878):0.136695):0.492916):0.225979):0.149002):0.106328,(((((24:0.091055,25:0.169113):0.169312,27:0.176465):0.0951211,26:0.422879):0.131717,(((30:0.286501,31:0.234228):0.136005,(33:0.153331,34:0.224042):0.0752034):0.0946744,32:0.419939):0.185839):0.117444,(28:0.808864,29:0.419539):0.168125):0.244007):0.236737,((((16:0.024270,17:0.036331):0.0735912,18:0.121042):0.121436,19:0.286427):0.329702,20:0.566363):0.0553528):0.241503,15:0.621408):0.176259):0.0982292):0.0502873):0.0561138):0.081415):0.0622088);
 203: 1 -30848.6672 -31646.37962 (0:0.204729,(1:0.172116,(4:0.181986,5:0.431874):0.370111):0.0341014,((2:0.180571,3:0.357743):0.0680382,((6:0.573271,7:0.349796):0.114705,(((((8:0.061666,9:0.022579):0.130177,10:0.359721):0.374271,11:0.648092):0.320382,(12:0.020610,13:0.022053):0.560463):0.0717851,((((14:1.769322,(21:0.498778,22:0.671255):0.201363):0.275624,(((((36:0.169445,37:0.157653):0.0697589,38:0.071836):0.444206,39:0.758029):0.188752,((41:0.434116,42:0.141808):0.0916817,43:0.027453):0.91368):0.335761,(40:0.859825,(((44:0.707507,(45:0.689630,46:1.291558):0.286251):0.439022,(47:0.909103,48:1.127713):0.314113):0.763539,(((49:0.043921,50:0.045623):0.062212,51:0.092562):0.470663,52:1.022707):0.0426237):0.393176):0.117313):0.778497):0.0920189,(((((16:0.031381,17:0.024255):0.165777,18:0.115153):0.107712,19:0.323458):0.245504,20:0.463890):0.30177,((23:1.187556,35:2.223229):0.00186626,((((24:0.048573,25:0.175064):0.280297,(26:0.485992,27:0.152756):0.0422454):0.140976,(28:0.947835,29:0.520409):0.200297):0.0959046,(((30:0.345150,31:0.238347):0.223345,(33:0.125561,34:0.306653):0.09389):0.121914,32:0.560555):0.170084):0.174736):0.157998):0.076212):0.345683,15:0.788136):0.0857982):0.262707):0.086708):0.0787396);
 204: 1 -30034.1878 -31646.92594 (0:0.211735,(1:0.182892,2:0.234377):0.0415819,(3:0.409328,((4:0.154853,5:0.387117):0.194872,((6:0.350948,7:0.369696):0.227159,((((8:0.061788,9:0.033490):0.188326,10:0.203816):0.242761,11:0.687790):0.240723,((12:0.032690,13:0.021197):0.485019,((((14:1.571536,((21:0.695631,22:0.599211):0.282546,23:0.695909):0.250491):0.182558,35:2.139539):0.175224,(((((16:0.022407,17:0.027513):0.0950486,18:0.114320):0.0690729,19:0.277048):0.358882,(((((24:0.042238,25:0.193601):0.208333,27:0.127381):0.0918141,26:0.421688):0.167344,(28:0.870389,29:0.316782):0.256563):0.0977313,((((30:0.294947,31:0.221722):0.155365,32:0.677266):0.0919053,33:0.148822):0.039226,34:0.212683):0.189896):0.350871):0.149813,20:0.547448):0.164213):0.0922468,(15:0.547395,(((((((36:0.140566,37:0.203774):0.0538114,38:0.050627):0.628802,39:0.731027):0.249851,((41:0.313276,42:0.175763):0.04527,43:0.076667):0.817344):0.339791,40:1.054356):0.467314,(((49:0.017758,50:0.047589):0.060977,51:0.156553):0.454686,52:1.118359):0.259309):0.205582,((44:0.857384,(47:0.900395,48:0.892281):0.564202):0.171848,(45:0.793253,46:1.779594):0.278314):0.75669):0.681179):0.197711):0.222337):0.1484):0.164603):0.0739481):0.0276203):0.0330104);
 205: 1 -31032.56514 -31655.55675 (0:0.194846,(1:0.106772,2:0.284038):0.0249714,(3:0.258394,(((4:0.244249,5:0.382342):0.285993,(6:0.399441,7:0.284736):0.191865):0.0536385,((((8:0.053761,9:0.020231):0.332359,10:0.212344):0.212814,11:0.631740):0.343231,((12:0.039078,13:0.014560):0.656236,((((((14:1.507094,(21:0.504178,22:0.988631):0.460474):0.0657239,35:2.592242):0.0842694,(23:0.741475,(((((((36:0.129459,37:0.115027):0.0856687,38:0.038022):0.57902,39:0.655331):0.249718,((41:0.296613,42:0.132803):0.0909077,43:0.046166):0.433013):0.325159,((44:0.662812,(45:0.677473,46:1.475670):0.34515):0.446601,(47:1.211131,48:0.567392):0.223183):0.632459):0.294489,40:0.776330):0.36115,(((49:0.042876,50:0.033398):0.0699383,51:0.084735):0.643419,52:1.209629):0.193497):0.900015):0.281988):0.118411,(((((24:0.063093,25:0.188531):0.288853,26:0.330324):0.0687445,27:0.208953):0.140895,(28:0.936867,29:0.521285):0.174583):0.216404,(((30:0.239172,32:0.632748):0.0779202,31:0.363026):0.152211,(33:0.147721,34:0.266507):0.0794854):0.226495):0.196711):0.140346,((((16:0.032116,17:0.013645):0.115522,18:0.133459):0.178497,19:0.270082):0.28441,20:0.481872):0.337737):0.196627,15:0.624159):0.192683):0.106397):0.118464):0.0608365):0.0895734);
 206: 2 -31685.64483 -31647.63069 (0:0.198482,1:0.142586,((2:0.137555,3:0.399872):0.0592871,((4:0.208307,5:0.357807):0.279858,((6:0.422920,7:0.455491):0.0948151,(((((8:0.065870,9:0.058322):0.148242,10:0.319005):0.355124,11:0.549601):0.250633,(12:0.027913,13:0.027045):0.551295):0.222389,(((((14:1.400984,((21:0.552569,22:0.702156):0.270931,23:0.623229):0.0388413):0.244457,(35:2.056882,((((((((36:0.116498,37:0.168691):0.0570142,38:0.052886):0.456166,39:0.545649):0.296978,((41:0.401792,43:0.101814):0.0748794,42:0.145417):0.554849):0.224623,40:0.848441):0.297492,((44:0.582829,(45:0.547768,46:1.504453):0.221443):0.297315,(47:1.085124,48:0.867744):0.481039):0.264708):0.166695,((49:0.014142,50:0.049985):0.0779935,51:0.136643):0.730098):0.2254,52:0.955844):0.374103):0.393515):0.123463,(((((24:0.074809,25:0.128469):0.200205,27:0.163322):0.107481,26:0.360970):0.283537,(28:0.879788,29:0.386696):0.196893):0.0797925,((((30:0.267243,31:0.296759):0.0895784,32:0.629497):0.117019,33:0.188556):0.0565126,34:0.289306):0.135539):0.309561):0.106674,((((16:0.025909,17:0.035180):0.138276,18:0.054298):0.130795,19:0.349324):0.264163,20:0.373421):0.206246):0.266745,15:0.764808):0.285329):0.170527):0.0743671):0.0932904):0.0663433);
 207: 2 -31680.40887 -31645.91725 (0:0.225862,1:0.135983,(2:0.200064,((3:0.322578,((((8:0.097546,9:0.018690):0.224118,10:0.198848):0.370157,11:0.432538):0.335206,((12:0.030016,13:0.016089):0.480269,((((((14:1.425904,23:0.745233):0.167061,(21:0.590269,22:0.807654):0.281048):0.289878,((((((((36:0.150487,37:0.169235):0.0585937,38:0.041390):0.626402,39:0.646386):0.403448,(41:0.224261,(42:0.186068,43:0.056998):0.128939):0.507015):0.257676,40:0.983048):0.405275,((44:0.704936,(45:0.607193,46:1.755860):0.307723):0.367805,(47:0.892966,48:0.885948):0.297764):0.362991):0.330876,((49:0.038065,50:0.023309):0.0602168,51:0.115190):0.474409):0.191872,52:1.061155):1.04303):0.0595275,((((((24:0.049944,25:0.134806):0.234515,27:0.185987):0.0512872,26:0.464541):0.219961,(28:0.944508,29:0.540885):0.183495):0.160612,((((30:0.422660,31:0.277526):0.130555,32:0.725392):0.0584728,33:0.178128):0.0747917,34:0.278295):0.171968):0.188254,35:1.998714):0.217992):0.129348,((((16:0.029650,17:0.030544):0.155314,18:0.109628):0.136554,19:0.253414):0.449681,20:0.520082):0.19822):0.262184,15:0.577396):0.19142):0.167048):0.121931):0.0496674,((4:0.201199,5:0.464302):0.15557,(6:0.492320,7:0.349025):0.196133):0.118324):0.100508):0.0868625);
 208: 1 -32039.76609 -31645.7865 (0:0.188434,1:0.164244,(2:0.158755,(3:0.324345,(((4:0.241565,5:0.309779):0.254102,(6:0.449791,7:0.442646):0.136262):0.0940342,((((8:0.042752,9:0.052236):0.270966,10:0.230151):0.31025,11:0.676612):0.284751,(((12:0.011516,13:0.026532):0.274267,35:2.295562):0.146855,((((14:1.487185,(21:0.283815,22:0.783028):0.288582):0.0406938,23:0.702970):0.292069,(((((16:0.037903,17:0.020809):0.172505,18:0.107819):0.1671,19:0.247537):0.290388,20:0.515023):0.212997,((((24:0.079438,25:0.101010):0.165618,27:0.227348):0.101174,26:0.355153):0.174754,((28:0.868243,29:0.607195):0.111913,((((30:0.344697,31:0.251989):0.111216,32:0.353309):0.170372,33:0.175749):0.147165,34:0.224642):0.338946):0.0569437):0.237076):0.236616):0.201926,(15:0.471598,((((((((36:0.191564,37:0.147348):0.0624309,38:0.029284):0.533848,39:0.650970):0.24205,((41:0.403512,42:0.157076):0.0381362,43:0.052460):0.748927):0.310895,40:0.744698):0.207401,(((44:0.529888,45:0.873414):0.195456,46:1.529703):0.228632,(47:0.868364,48:0.928505):0.321554):0.379762):0.267013,((49:0.038084,50:0.063175):0.0889092,51:0.084625):0.602205):0.174025,52:0.853458):0.706159):0.151499):0.195962):0.244917):0.0376242):0.0323175):0.0677616):0.0654888);
 209: 1 -32289.19581 -31644.44319 (0:0.240858,1:0.155369,(2:0.223641,((3:0.317230,(4:0.183270,5:0.501598):0.319245):0.0324248,((6:0.538957,7:0.420226):0.134352,(((((8:0.053294,9:0.054983):0.267743,10:0.234925):0.266033,11:0.651838):0.1877,(12:0.026728,13:0.016263):0.604065):0.212995,(((((14:1.757368,(21:0.478639,22:0.932423):0.227188):0.277826,23:0.762548):0.165132,(35:2.261350,((((((36:0.160398,37:0.152634):0.0827379,38:0.029958):0.614749,39:0.898192):0.25435,((41:0.399642,42:0.124377):0.0653934,43:0.055011):0.630554):0.524467,40:0.984700):0.285692,(((44:0.608981,(45:0.691065,46:1.736314):0.281029):0.309594,(47:1.166717,48:1.043094):0.371418):0.583137,(((49:0.034625,50:0.043051):0.107719,51:0.103657):0.440567,52:1.119458):0.456926):0.189034):0.523546):0.250941):0.131215,(((((16:0.027242,17:0.029647):0.203812,18:0.178601):0.0573409,19:0.379339):0.43086,20:0.646807):0.227907,(((((24:0.089760,25:0.156963):0.260792,27:0.208486):0.0877654,26:0.478986):0.205867,(28:0.855840,29:0.421643):0.158921):0.0934673,((30:0.363697,31:0.216813):0.164638,((32:0.786420,33:0.131816):0.118903,34:0.263495):0.115262):0.194283):0.381676):0.252185):0.225627,15:0.563524):0.319594):0.120566):0.154725):0.0681858):0.0708068);
 210: 1 -32892.91802 -31658.87927 (0:0.274340,1:0.172958,(2:0.203162,((3:0.390631,((4:0.248436,5:0.378342):0.127835,(6:0.424367,7:0.541140):0.153086):0.0785033):0.0888872,(((((8:0.055055,9:0.038684):0.213442,10:0.221239):0.438841,11:0.660908):0.238852,(12:0.035551,13:0.019644):0.586116):0.139429,(((((14:1.361698,23:0.687237):0.0992305,(21:0.569820,22:0.813553):0.225143):0.403626,(((((16:0.025828,17:0.029300):0.147401,18:0.094682):0.119723,19:0.319082):0.244284,20:0.546478):0.262379,(((((24:0.026150,25:0.192504):0.278283,26:0.565273):0.0833782,27:0.177764):0.23541,(28:0.913145,29:0.588433):0.207838):0.138434,((((30:0.293256,31:0.235693):0.151759,32:0.573208):0.127287,33:0.139964):0.0973469,34:0.284382):0.168033):0.234602):0.0802677):0.188101,(35:2.799083,(((((((36:0.088475,(37:0.160271,38:0.096363):0.0409727):0.53851,39:0.749564):0.218028,40:0.990636):0.32286,((41:0.395099,42:0.149700):0.032844,43:0.060937):0.710025):0.382001,((44:0.747338,(45:0.447890,46:2.392546):0.255966):0.335889,(47:0.978236,48:1.336837):0.192362):0.50427):0.291065,((49:0.030347,50:0.039631):0.0751371,51:0.123535):0.677442):0.268839,52:1.019305):0.51547):0.259162):0.189447,15:0.571321):0.270724):0.136041):0.0984963):0.0597235);
 211: 1 -30417.49905 -31651.53526 (0:0.192208,1:0.169271,(2:0.146234,(3:0.281270,((((4:0.210291,5:0.308825):0.17464,6:0.407947):0.0544121,7:0.413579):0.0993542,(((((8:0.054646,9:0.038101):0.219393,10:0.275861):0.284495,11:0.506890):0.258448,((12:0.022757,13:0.032012):0.151989,35:2.683057):0.310386):0.102815,(((((14:1.632425,21:0.579866):0.136075,(22:0.893129,23:0.736182):0.120851):0.395814,(((((((36:0.149820,37:0.146301):0.0581824,38:0.035083):0.621463,39:0.714245):0.264032,((41:0.320003,42:0.128521):0.0403293,43:0.052280):0.786197):0.277966,((44:0.709466,(45:0.611870,46:1.674559):0.249889):0.24586,(47:1.042013,48:0.944475):0.382056):0.537713):0.338022,40:0.906972):0.362727,(((49:0.034425,50:0.044758):0.100993,51:0.092513):0.51583,52:1.215685):0.221129):1.07469):0.254733,(((((16:0.042760,17:0.013200):0.10713,18:0.092809):0.120236,19:0.264721):0.327879,20:0.529629):0.137491,(((((24:0.060472,25:0.139877):0.24258,26:0.406213):0.0508533,27:0.107668):0.275393,(28:0.809492,29:0.428057):0.152588):0.100628,(((30:0.234414,31:0.224688):0.19356,(32:0.545146,33:0.110696):0.0957184):0.0417181,34:0.204706):0.196523):0.25648):0.15614):0.173585,15:0.723126):0.260074):0.127071):0.0576316):0.0723692):0.0675477);
 212: 1 -30745.4901 -31642.59153 (0:0.196062,1:0.170272,(2:0.150268,(3:0.244115,(((4:0.233944,5:0.239933):0.259709,(6:0.310541,7:0.395433):0.179256):0.125026,(((((8:0.039575,9:0.056018):0.180672,10:0.285459):0.227112,11:0.590245):0.21086,(12:0.039236,13:0.034113):0.576754):0.185901,((((((14:1.603486,(21:0.479161,22:0.822768):0.103171):0.255375,23:0.808115):0.336418,(((((16:0.018064,17:0.040855):0.147162,18:0.098853):0.193602,19:0.222235):0.298384,20:0.491895):0.275627,(((((24:0.037408,25:0.125946):0.187017,27:0.149765):0.100061,26:0.276928):0.0881365,(28:0.870796,29:0.353832):0.22216):0.0640073,((((30:0.310634,31:0.154893):0.223756,32:0.412090):0.0970288,33:0.143774):0.132927,34:0.221739):0.225234):0.261781):0.0963818):0.0320138,35:2.016211):0.0986164,((((((((36:0.131547,37:0.149831):0.0719507,38:0.049927):0.548292,39:0.832364):0.19451,((41:0.340951,42:0.199174):0.0673669,43:0.061511):0.770026):0.453454,40:0.828919):0.328479,((49:0.014027,50:0.045750):0.0815059,51:0.114273):0.853861):0.0822588,52:0.762598):0.220894,((44:0.636912,(45:0.680574,46:1.613534):0.24164):0.23548,(47:0.962891,48:0.783019):0.425038):0.777129):0.584325):0.259516,15:0.602530):0.374099):0.0112302):0.0849682):0.0896166):0.119745);
 213: 1 -31160.08595 -31655.47292 (0:0.221038,1:0.223206,(2:0.133806,(3:0.264109,((((4:0.250278,5:0.338391):0.257474,6:0.328714):0.0572917,7:0.391080):0.0799577,(((((8:0.057467,9:0.033363):0.210214,10:0.196978):0.358433,11:0.634339):0.296668,(12:0.022316,13:0.027730):0.443616):0.0625971,(((((((14:1.966324,(21:0.542032,22:0.958823):0.225535):0.0630248,23:0.814467):0.356444,35:2.486001):0.08183,((((((36:0.152515,37:0.212960):0.0389476,38:0.064982):0.50077,39:0.754262):0.288588,(((41:0.387730,42:0.161260):0.0494097,43:0.050767):0.502022,(((44:0.546226,(45:0.734058,46:1.644720):0.393047):0.307842,48:0.853287):0.162015,47:1.053871):0.617798):0.234188):0.206891,40:0.803551):0.362378,(((49:0.041960,50:0.026944):0.0785551,51:0.152212):0.626785,52:0.966948):0.185728):0.941939):0.237369,(((((24:0.075463,25:0.127452):0.233355,26:0.351237):0.10346,27:0.112264):0.25156,((((30:0.352475,31:0.204870):0.242838,33:0.157417):0.0508904,34:0.212218):0.200296,32:0.661428):0.167538):0.086139,(28:0.852523,29:0.564990):0.145332):0.259404):0.119552,((((16:0.043219,17:0.056121):0.110692,18:0.167764):0.0489605,19:0.370332):0.258004,20:0.484615):0.212763):0.322555,15:0.566939):0.0989542):0.101331):0.0705069):0.0862293):0.0870893);
 214: 1 -30198.34274 -31650.99044 (0:0.187444,1:0.228670,(((2:0.112004,3:0.372737):0.0812618,((6:0.388975,7:0.378964):0.0783595,(((((8:0.039910,9:0.041998):0.154084,10:0.219078):0.220064,11:0.508143):0.365227,(12:0.000003,13:0.036150):0.597528):0.0773436,(((((((14:1.662227,(21:0.484670,22:0.740084):0.293829):0.272514,23:0.553032):0.357166,((((((((36:0.179398,37:0.141783):0.0799341,38:0.056536):0.41185,39:0.803977):0.283384,((41:0.402732,42:0.168701):0.0375341,43:0.048942):0.702631):0.311039,40:0.862286):0.23599,((49:0.033489,50:0.016036):0.0718206,51:0.107989):0.765713):0.0482044,52:0.973623):0.111101,((44:0.551210,(45:0.756148,46:1.547790):0.126061):0.309188,(47:0.786792,48:0.863489):0.377203):0.32847):0.813615):0.061863,(((((24:0.043533,25:0.205174):0.159922,26:0.489030):0.0825718,27:0.142857):0.164182,(28:0.822321,29:0.552260):0.180096):0.0956527,(((30:0.308741,31:0.320810):0.116596,(33:0.156709,34:0.305400):0.0573689):0.104051,32:0.465394):0.247591):0.285018):0.0513189,35:2.177061):0.108589,((((16:0.024373,17:0.026443):0.120922,18:0.149527):0.0431169,19:0.301201):0.279451,20:0.606398):0.191509):0.19216,15:0.793042):0.187943):0.119943):0.136908):0.0641613,(4:0.176332,5:0.400718):0.212661):0.0257109);
 215: 2 -31150.23337 -31648.71673 (0:0.222432,1:0.142222,((2:0.198089,((4:0.153655,5:0.385307):0.233231,((6:0.404038,7:0.282553):0.125772,((((8:0.068752,9:0.056567):0.123048,10:0.271409):0.20378,11:0.419643):0.289316,((12:0.020542,13:0.037433):0.426236,(((((14:1.825720,(21:0.415166,22:0.999988):0.21514):0.181238,23:0.890026):0.393558,(((((16:0.040186,17:0.018645):0.178016,18:0.080943):0.168386,19:0.223347):0.340067,20:0.439286):0.256176,(((((24:0.075818,25:0.156567):0.238495,27:0.161389):0.0519291,26:0.371939):0.21892,(28:0.722876,29:0.476800):0.122383):0.156368,(((30:0.309239,31:0.337030):0.123696,32:0.790487):0.0531746,(33:0.206898,34:0.283956):0.105037):0.0747015):0.309513):0.116301):0.117687,35:3.115369):0.124744,(15:0.579941,((((((((36:0.173550,37:0.153061):0.0570524,38:0.091321):0.39098,39:0.717371):0.258681,40:0.935490):0.142752,((41:0.352797,42:0.178185):0.0704343,43:0.062102):0.789532):0.233105,((44:0.689246,(45:0.526457,46:1.381580):0.229178):0.205932,(47:0.950812,48:0.853954):0.248242):0.466209):0.366531,((49:0.032229,50:0.040667):0.0789023,51:0.114302):0.693171):0.23879,52:0.706984):0.717145):0.147075):0.170115):0.284628):0.110853):0.123709):0.0343515):0.0299617,3:0.339554):0.0660138);
 216: 1 -30290.70285 -31645.7865 (0:0.178450,(1:0.164761,2:0.216962):0.045571,(3:0.357978,(((4:0.211309,5:0.250191):0.164631,(6:0.452803,7:0.351286):0.162093):0.0558123,((((8:0.037871,9:0.046791):0.288333,10:0.162417):0.310649,11:0.571888):0.315382,(((12:0.015980,13:0.035019):0.334888,35:2.609877):0.154166,(((14:1.621200,((21:0.445260,22:0.782404):0.342397,23:0.647422):0.360549):0.157794,(((((16:0.027394,17:0.034609):0.140534,18:0.124345):0.126523,19:0.334500):0.385549,(((((24:0.044671,25:0.151156):0.206474,27:0.140026):0.0324771,26:0.307841):0.204382,(28:0.781615,29:0.630573):0.203758):0.142857,(((30:0.367301,31:0.226749):0.109729,32:0.633718):0.0644993,(33:0.151575,34:0.328806):0.0727961):0.121491):0.38232):0.141435,20:0.614594):0.144761):0.0823737,(15:0.629020,(((((((36:0.118717,37:0.139560):0.090833,38:0.020769):0.417133,39:0.686261):0.17479,((41:0.288820,42:0.133146):0.0420284,43:0.068736):0.656359):0.40204,40:0.862852):0.242853,((49:0.012030,(50:0.047117,51:0.137583):0.0146505):0.59655,52:1.225689):0.39112):0.157918,((44:0.457973,(45:0.699352,46:1.394108):0.182964):0.340876,(47:0.975059,48:1.022881):0.308286):0.496129):0.796992):0.233501):0.184498):0.191552):0.138591):0.0770605):0.0560492);
 217: 2 -30975.84356 -31657.09579 (0:0.205446,1:0.172481,(((2:0.176042,3:0.274310):0.0436829,((6:0.378540,7:0.337366):0.15289,(((((8:0.042470,9:0.058217):0.177974,10:0.200937):0.369852,11:0.557446):0.13506,(12:0.045394,13:0.012922):0.528576):0.154873,(((((14:1.172167,(21:0.610503,22:0.878663):0.192818):0.146298,23:0.876271):0.245255,(35:1.844211,(((((36:0.128690,37:0.148733):0.0615356,38:0.078622):0.435774,39:0.679400):0.145652,((41:0.351810,42:0.147564):0.0794666,43:0.038104):0.720414):0.255579,(40:0.784149,(((44:0.546846,(45:0.689084,46:1.206434):0.206262):0.391873,(47:0.989203,48:1.022289):0.339987):0.396278,(((49:0.031328,50:0.034301):0.0999571,51:0.103322):0.663874,52:0.974723):0.400368):0.198588):0.169997):0.700715):0.200575):0.17787,(((((16:0.032733,17:0.039802):0.134459,18:0.115590):0.114946,19:0.219117):0.223687,20:0.520326):0.255898,(((((24:0.024027,25:0.125421):0.207435,26:0.398438):0.0558324,27:0.176580):0.234046,(28:0.827096,29:0.633531):0.144091):0.158788,(((30:0.246840,31:0.259170):0.225359,(33:0.191942,34:0.296384):0.0754968):0.105465,32:0.571042):0.076645):0.302201):0.178489):0.184268,15:0.476012):0.357547):0.147786):0.0916193):0.0398336,(4:0.138592,5:0.367043):0.260286):0.0524647);
 218: 4 -31529.17393 -31644.82886 (0:0.215174,1:0.161550,(2:0.144341,(3:0.298685,((4:0.188640,5:0.265364):0.218995,((6:0.399811,7:0.370334):0.100866,(((((8:0.065415,9:0.015315):0.149298,11:0.650096):0.127001,10:0.274660):0.184599,(12:0.011458,13:0.040444):0.67663):0.208517,((((((14:1.706412,(21:0.503391,22:0.842519):0.125792):0.146093,23:0.835352):0.434891,(((((16:0.042971,17:0.028843):0.158385,18:0.130980):0.0771493,19:0.338538):0.297823,20:0.577651):0.239438,((((24:0.036696,25:0.119836):0.206667,(26:0.475969,27:0.181599):0.0544736):0.230076,(28:0.661202,29:0.469409):0.195112):0.158651,(((30:0.279509,31:0.251924):0.209505,(33:0.194308,34:0.300549):0.0728079):0.0662226,32:0.560533):0.195547):0.265984):0.152935):0.0326168,35:2.866509):0.0429143,((((((((36:0.222915,37:0.129026):0.0486387,38:0.067644):0.599904,39:0.804871):0.227897,((41:0.421189,42:0.182665):0.0623682,43:0.092540):0.649626):0.409386,40:0.737953):0.176718,((44:0.653021,(45:0.660798,46:1.813852):0.18458):0.328546,(47:0.993975,48:0.951204):0.50972):0.403089):0.25656,((49:0.026576,50:0.041772):0.0759337,51:0.135358):0.748505):0.299937,52:0.982747):0.94084):0.162409,15:0.699990):0.253192):0.100216):0.0802779):0.0730104):0.0936357):0.0572431);
 219: 1 -32381.59246 -31648.13423 (0:0.178615,1:0.119425,((2:0.199006,(3:0.300953,((((8:0.039637,9:0.053780):0.235046,10:0.187964):0.347525,11:0.594917):0.343959,((12:0.025278,13:0.021360):0.52839,((((((14:1.631752,22:0.579782):0.392714,21:0.596192):0.185428,23:0.842632):0.514974,35:2.401244):0.108835,(((((16:0.025357,17:0.024348):0.164282,18:0.093494):0.0965074,19:0.361010):0.3291,20:0.573987):0.155945,(((((24:0.054110,25:0.135275):0.215116,27:0.188357):0.0800306,26:0.385849):0.338927,(28:0.902522,29:0.606548):0.141452):0.127565,((((30:0.264667,31:0.220083):0.203896,32:0.662860):0.106659,33:0.153596):0.176551,34:0.160933):0.226891):0.343284):0.10788):0.198319,(15:0.504842,((((((36:0.111500,37:0.150073):0.051449,38:0.072585):0.536499,39:0.641974):0.202118,((41:0.376650,42:0.153398):0.0668236,43:0.044840):0.589382):0.248591,((44:0.537663,(45:0.512069,46:1.890913):0.377227):0.243748,(47:1.115419,48:0.942853):0.351471):0.580064):0.129067,((40:0.997282,52:1.145030):0.104447,((49:0.027312,50:0.044077):0.0692298,51:0.073772):0.729887):0.178885):0.947134):0.0684028):0.193265):0.212055):0.048855):0.0755028):0.0774824,((4:0.184790,5:0.378387):0.193047,(6:0.419344,7:0.367882):0.168699):0.0996247):0.0577169);
 220: 1 -32316.68518 -31649.40995 (0:0.229568,(1:0.197944,((4:0.250980,5:0.415175):0.316367,((6:0.370385,7:0.456634):0.118682,(((((8:0.051182,9:0.038867):0.290739,10:0.236640):0.325622,11:0.666248):0.180306,(12:0.019481,13:0.040599):0.551323):0.111632,((((((14:2.090606,23:0.839941):0.0896855,(21:0.531083,22:0.835233):0.241167):0.276009,(35:3.034478,(((((((36:0.154648,37:0.186496):0.0547945,38:0.057335):0.61219,39:0.747489):0.307953,((41:0.458497,42:0.222107):0.043014,43:0.102701):0.741039):0.441064,((44:0.668018,(45:0.613335,46:1.597402):0.29233):0.459141,(47:1.240130,48:0.756231):0.455145):0.442192):0.307279,40:1.103845):0.201789,(((49:0.036612,50:0.025496):0.105898,51:0.093304):0.545492,52:1.304780):0.266224):0.985538):0.161247):0.223042,(((((24:0.068772,25:0.095925):0.229849,27:0.189255):0.0879663,26:0.338669):0.207613,(28:0.860761,29:0.593326):0.126537):0.114829,((((30:0.361503,31:0.259669):0.228206,32:0.646593):0.0929266,33:0.189068):0.119984,34:0.210371):0.278129):0.272285):0.0660588,((((16:0.009255,17:0.031267):0.191334,18:0.134561):0.149527,19:0.352441):0.227328,20:0.505655):0.247886):0.276192,15:0.698255):0.247588):0.152965):0.0835674):0.0990123):0.0484339,(2:0.213634,3:0.495329):0.101304);
 221: 2 -31560.37871 -31652.53211 (0:0.277740,(1:0.183889,(((4:0.374437,5:0.340984):0.201198,(6:0.435288,7:0.577927):0.0849718):0.193397,(((((8:0.073951,9:0.070429):0.271811,10:0.244665):0.432564,(12:0.032616,13:0.011022):0.598576):0.042643,11:0.752935):0.173655,(((14:2.152780,((((21:0.550208,22:0.753771):0.523947,23:0.606348):0.43878,(((((((36:0.155481,37:0.177302):0.059581,38:0.063396):0.526049,39:0.816095):0.241811,40:1.129968):0.222628,(41:0.289957,(42:0.167727,43:0.074897):0.203604):0.593299):0.312121,((44:0.695241,(45:0.604856,46:1.492793):0.319905):0.372865,(47:1.262032,48:0.784676):0.151837):0.400244):0.178845,(((49:0.021471,50:0.037101):0.0755321,51:0.114916):0.876266,52:1.378958):0.253904):0.841119):0.0692426,((((((24:0.070325,25:0.122628):0.268786,26:0.316435):0.0768124,27:0.097571):0.327718,(28:0.891142,29:0.421321):0.160765):0.112498,((((30:0.365513,31:0.214609):0.140065,32:0.659986):0.117353,33:0.135952):0.0930842,34:0.216599):0.298452):0.141736,35:2.955289):0.0849198):0.00330795):0.165453,((((16:0.030564,17:0.032762):0.14732,18:0.149194):0.0810656,19:0.355193):0.28964,20:0.577930):0.185052):0.201666,15:0.596980):0.275942):0.209132):0.105996):0.043454,(2:0.235746,3:0.349597):0.0922272);
 222: 3 -30481.07084 -31644.3539 (0:0.213767,1:0.176577,(2:0.139439,(3:0.284525,((4:0.190535,5:0.332911):0.261111,((6:0.324626,7:0.329187):0.0964133,(((((8:0.079198,9:0.059979):0.257444,10:0.213751):0.289969,11:0.577292):0.216998,(12:0.016451,13:0.040512):0.427228):0.139017,((((((14:1.582998,(21:0.521588,22:0.729200):0.189791):0.245,23:0.696353):0.15393,((((((((36:0.183667,37:0.193799):0.0744038,38:0.072466):0.441476,39:0.765605):0.239139,((41:0.354110,42:0.138929):0.0478091,43:0.120714):0.499272):0.321001,40:0.927738):0.205883,((44:0.576240,(45:0.761916,46:1.819108):0.396154):0.216345,(47:0.975524,48:0.846837):0.241197):0.313584):0.352632,((49:0.043194,50:0.027344):0.0954495,51:0.131076):0.480358):0.293008,52:1.035929):0.837847):0.107835,((((((24:0.046062,25:0.100097):0.159404,26:0.414399):0.0617993,27:0.140053):0.186756,(28:0.798499,29:0.489275):0.242183):0.104306,(((30:0.271024,31:0.243744):0.276336,(33:0.162160,34:0.257851):0.0602847):0.107382,32:0.524652):0.141237):0.142392,35:2.046179):0.0969672):0.106091,((((16:0.036939,17:0.037179):0.151621,18:0.118525):0.0581845,19:0.250640):0.344875,20:0.422296):0.315087):0.318747,15:0.626741):0.0814236):0.147196):0.0386008):0.0718738):0.0930248):0.0758651);
 223: 2 -31433.7794 -31652.34435 (0:0.234994,1:0.152561,(2:0.223670,((3:0.386686,((6:0.602005,7:0.382407):0.155854,(((((8:0.063582,9:0.049402):0.200518,10:0.186542):0.325109,11:0.541980):0.363606,(12:0.034059,13:0.022382):0.560441):0.162763,((((((14:1.312063,(21:0.422048,22:0.937880):0.294536):0.241053,23:0.653878):0.242871,(35:2.101221,((((((((36:0.156610,37:0.203268):0.058291,38:0.062245):0.553913,39:0.806449):0.306768,40:1.178858):0.248027,((41:0.312967,42:0.150610):0.047981,43:0.093008):0.422767):0.440315,((44:0.655735,(45:0.689809,46:1.656462):0.418681):0.480101,(47:1.209698,48:0.751431):0.294378):0.366217):0.56063,((49:0.015087,50:0.031708):0.0516551,51:0.120668):0.593334):0.376052,52:0.903692):0.628043):0.220636):0.166443,(((((24:0.077616,25:0.130819):0.224653,27:0.139589):0.105511,26:0.388441):0.232142,(28:0.762628,29:0.602160):0.191441):0.111644,(((30:0.337203,31:0.283700):0.0665221,32:0.587285):0.120793,(33:0.216460,34:0.313151):0.0618313):0.154219):0.426069):0.228642,((((16:0.020855,17:0.020027):0.154468,18:0.112363):0.147757,19:0.335126):0.377937,20:0.563333):0.173869):0.327232,15:0.482029):0.347844):0.132637):0.0853223):0.0450006,(4:0.121642,5:0.571325):0.304481):0.0624771):0.0737881);
 224: 1 -31290.24492 -31643.65292 (0:0.229091,1:0.167179,((((2:0.163628,3:0.411806):0.101705,(6:0.350667,7:0.396020):0.18857):0.0127481,(((((8:0.063053,9:0.049287):0.258235,10:0.156760):0.301991,11:0.774355):0.12055,(12:0.023663,13:0.009745):0.557926):0.163661,(((((14:1.852452,23:0.607033):0.157764,(21:0.630898,22:0.705693):0.429933):0.113103,((((((((36:0.152135,37:0.135165):0.0501248,38:0.047784):0.429238,39:0.738048):0.299205,((41:0.326572,42:0.172059):0.0474836,43:0.046701):0.708693):0.360012,40:0.727749):0.203232,((44:0.722389,(45:0.628446,46:1.524825):0.234887):0.342031,(47:1.037078,48:0.823060):0.384356):0.605972):0.228776,((49:0.025788,50:0.032567):0.0333892,51:0.123762):0.704983):0.070279,52:1.011498):0.73373):0.261504,(((((16:0.039347,17:0.035756):0.113531,18:0.134771):0.159073,19:0.331603):0.278914,20:0.535747):0.205298,((((((24:0.061629,25:0.141957):0.186361,27:0.116154):0.108997,26:0.422082):0.234487,(28:0.893904,29:0.513419):0.182082):0.0998378,((((30:0.278617,31:0.233281):0.16888,32:0.632829):0.0943276,33:0.118555):0.0912236,34:0.196988):0.191997):0.228296,35:2.500348):0.227958):0.13041):0.134619,15:0.679299):0.274743):0.0833163):0.054764,(4:0.255452,5:0.358016):0.253619):0.0424568);
 225: 1 -31127.51007 -31655.47292 (0:0.185734,1:0.149764,(2:0.121048,((3:0.274600,((6:0.504287,7:0.408368):0.127902,(((((8:0.089376,9:0.051570):0.0897771,10:0.313023):0.32048,11:0.545348):0.252717,(12:0.018825,13:0.036665):0.542195):0.103263,((((((14:1.392446,(21:0.410499,22:0.713269):0.196905):0.05194,23:0.526715):0.240426,(35:2.729914,((((36:0.122773,37:0.189338):0.0354612,38:0.050134):0.431942,39:0.661759):0.260283,((40:0.824228,((41:0.265139,(42:0.161883,43:0.099571):0.0818892):0.535921,((44:0.660060,(45:0.570860,46:1.498287):0.209604):0.481559,(47:0.877259,48:1.183631):0.375479):0.314026):0.255986):0.137673,(((49:0.035492,50:0.032987):0.0538622,51:0.121776):0.518487,52:1.058933):0.33616):0.141778):0.630191):0.0670609):0.087674,(((((24:0.051164,25:0.163384):0.186828,26:0.370664):0.108093,27:0.116016):0.334172,(28:0.675016,29:0.533542):0.18326):0.0589615,(((30:0.384779,31:0.181020):0.151697,(33:0.139485,34:0.343547):0.0634148):0.0987455,32:0.608178):0.182166):0.320237):0.145192,((((16:0.038830,17:0.030838):0.0873144,18:0.145513):0.0575539,19:0.350545):0.314035,20:0.539329):0.219399):0.126434,15:0.594622):0.148505):0.198054):0.100087):0.0345425,(4:0.110514,5:0.370143):0.286858):0.0683247):0.0605464);
 226: 1 -30721.68073 -31647.75252 (0:0.208447,1:0.162459,(((2:0.191084,3:0.288626):0.0260683,(((((8:0.061621,9:0.033038):0.183,10:0.193509):0.387629,11:0.606755):0.169208,(12:0.026901,13:0.000003):0.546797):0.151595,(((((14:1.612095,(21:0.553303,22:0.868263):0.378083):0.267995,23:0.604022):0.36041,(((((16:0.022853,17:0.030414):0.169967,18:0.143086):0.143638,19:0.277094):0.326667,20:0.549445):0.266813,(((((24:0.064846,25:0.115497):0.217681,26:0.449728):0.0674064,27:0.126323):0.161372,(28:0.840137,29:0.475556):0.218803):0.0572132,(((30:0.248706,31:0.190199):0.184899,(33:0.161046,34:0.211055):0.0711661):0.122245,32:0.532695):0.195643):0.282711):0.100324):0.0806553,(35:1.812003,((((((((36:0.136124,37:0.178855):0.0471527,38:0.045853):0.464667,39:0.864793):0.213314,((41:0.320020,42:0.144226):0.064005,43:0.041960):0.701602):0.446351,40:0.726869):0.241836,((49:0.021167,50:0.036988):0.0674311,51:0.099615):0.66615):0.0716443,((44:0.661160,(45:0.581369,46:1.668475):0.19304):0.473748,(47:0.990767,48:0.920930):0.430139):0.56506):0.0994808,52:1.114938):0.838082):0.302463):0.372198,15:0.468332):0.225211):0.175065):0.0370512,((4:0.185392,5:0.374941):0.248448,(6:0.345457,7:0.389744):0.199628):0.0886966):0.067001);
 227: 1 -31970.73994 -31644.86834 (0:0.214718,((1:0.115691,((4:0.185117,5:0.379183):0.19775,(6:0.410602,7:0.385837):0.17818):0.100809):0.044104,(((((8:0.047110,9:0.035374):0.157763,10:0.237394):0.329179,11:0.494775):0.184124,(12:0.023296,13:0.019324):0.383008):0.210086,(((((14:1.323241,(21:0.729262,(22:0.627635,23:0.707478):0.122835):0.175828):0.248766,((((((((36:0.124426,37:0.152543):0.0360757,38:0.042682):0.388688,39:0.790557):0.214395,((41:0.371629,42:0.186525):0.0444227,43:0.040478):0.859946):0.293481,40:0.612021):0.285854,((44:0.767677,(45:0.644661,46:1.517031):0.183016):0.271496,(47:1.063451,48:0.819193):0.377088):0.465692):0.162432,((49:0.028411,50:0.052266):0.070406,51:0.101595):0.80073):0.1215,52:1.018925):0.557949):0.019589,((((((24:0.058520,25:0.109745):0.241016,27:0.094976):0.0783844,26:0.414951):0.253968,(28:0.801965,29:0.440869):0.120969):0.103878,((((30:0.312562,31:0.134648):0.136067,32:0.481521):0.103214,33:0.128651):0.0691915,34:0.224230):0.203958):0.308391,35:2.311852):0.0761158):0.231088,((((16:0.021480,17:0.037588):0.120633,18:0.123386):0.157487,19:0.284784):0.286027,20:0.486601):0.179174):0.200062,15:0.611392):0.291498):0.179038):0.0407961,(2:0.200899,3:0.385399):0.0787432);
 228: 2 -32339.7749 -31645.19641 (0:0.234613,1:0.110985,(2:0.179179,(3:0.375164,((4:0.280357,5:0.364186):0.246715,((6:0.495388,7:0.516886):0.030364,(((((8:0.046177,9:0.046101):0.283996,10:0.173478):0.445164,11:0.689788):0.244809,(12:0.029548,13:0.008823):0.614734):0.25358,(((((14:1.795220,23:0.698178):0.113587,(21:0.502704,22:0.784114):0.335212):0.392898,((((((16:0.030313,17:0.029388):0.18783,18:0.084384):0.204511,19:0.244580):0.206119,20:0.647014):0.234097,35:2.920435):0.109498,((((((24:0.017337,25:0.164841):0.25917,26:0.432360):0.0658604,27:0.203781):0.241922,(28:0.872870,29:0.624710):0.220926):0.210372,32:0.748684):0.0372897,((30:0.320592,31:0.236955):0.243232,(33:0.163709,34:0.289677):0.0543037):0.130273):0.386715):0.194965):0.104855,((((((((36:0.126292,37:0.172542):0.0236352,38:0.088956):0.612473,39:0.788113):0.205684,((41:0.451463,42:0.170427):0.0480139,43:0.054886):0.787963):0.302503,40:0.815290):0.386146,((44:0.575686,(45:0.767949,46:1.494936):0.273409):0.397861,(47:1.036235,48:1.000076):0.387713):0.759591):0.150277,((49:0.034873,50:0.030753):0.111389,51:0.091081):0.5379):0.324044,52:0.903340):0.884337):0.243877,15:0.417864):0.39472):0.139003):0.0538537):0.0959729):0.114455):0.0793098);
 229: 1 -31467.31486 -31647.21905 (0:0.233254,(1:0.117630,((4:0.244196,5:0.365240):0.314861,((6:0.499687,7:0.412905):0.127306,((((8:0.036998,9:0.048000):0.218956,10:0.163895):0.352377,11:0.653073):0.198499,((12:0.013753,13:0.029682):0.402716,((((((14:1.541272,(21:0.506859,22:0.753150):0.241776):0.0920382,23:0.910424):0.227375,(((((36:0.150206,37:0.149349):0.0387341,38:0.102359):0.443969,39:0.648063):0.0934505,((41:0.345289,42:0.171757):0.0855563,43:0.045588):0.835905):0.353759,(40:0.867624,(((44:0.483496,(45:0.657503,46:1.682872):0.367553):0.377241,(47:1.090029,48:0.749422):0.314094):0.497985,(((49:0.015210,50:0.036085):0.104959,51:0.077072):0.664814,52:1.138905):0.278859):0.127356):0.132617):0.496757):0.195001,35:2.028172):0.156018,(((((16:0.028573,17:0.016270):0.164496,18:0.075452):0.137147,19:0.302117):0.225405,20:0.530865):0.204586,(((((24:0.050181,25:0.171391):0.26626,27:0.191422):0.0892532,26:0.410336):0.168355,(28:1.063150,29:0.606721):0.0714909):0.0659631,(((30:0.395167,31:0.306677):0.217877,(32:0.644568,33:0.155211):0.0637041):0.140659,34:0.241982):0.10987):0.379596):0.258829):0.101946,15:0.658985):0.243871):0.18715):0.0927627):0.0534812):0.0601671):0.0549975,(2:0.140706,3:0.369198):0.0982393);
 230: 1 -32067.13709 -31651.44113 (0:0.191226,1:0.201972,((2:0.167437,3:0.486013):0.0764185,(((4:0.160218,5:0.414145):0.281217,(6:0.456614,7:0.419904):0.193807):0.0298634,((((8:0.046066,9:0.044717):0.225835,10:0.262223):0.307552,11:0.637533):0.417087,((12:0.026519,13:0.018698):0.547383,(((((((14:1.517328,(21:0.592673,22:0.832067):0.165325):0.132694,23:0.933969):0.185935,((((((36:0.201147,37:0.157870):0.0720852,38:0.041039):0.479315,39:0.839619):0.260788,((41:0.334570,42:0.148697):0.0386207,43:0.046882):0.728709):0.324252,40:0.905789):0.337697,((((44:0.477312,(45:0.664269,46:1.769143):0.33953):0.453831,(47:0.998684,48:0.671312):0.351655):0.553385,((49:0.019768,50:0.019459):0.0715709,51:0.071306):0.843284):0.1373,52:1.175793):0.100409):0.795904):0.140831,(((((24:0.055271,25:0.188179):0.19178,26:0.501774):0.0972157,27:0.146614):0.246962,(28:0.911563,29:0.435673):0.401714):0.237221,(((30:0.401183,31:0.288204):0.218149,(32:0.720447,33:0.086106):0.0467474):0.0837071,34:0.291167):0.166904):0.43214):0.131704,35:2.446502):0.0606199,((((16:0.008112,17:0.037705):0.110558,18:0.121949):0.147221,19:0.242497):0.452578,20:0.508762):0.252021):0.19511,15:0.696523):0.205619):0.247213):0.181582):0.0755759):0.0805032);
 231: 1 -31920.55762 -31645.76712 (0:0.195220,1:0.204288,(2:0.177265,((3:0.326674,((6:0.553479,7:0.510833):0.0651119,(((((8:0.053969,9:0.032755):0.184827,10:0.249339):0.2835,11:0.620305):0.225485,(12:0.018650,13:0.041680):0.635197):0.221279,((((((14:1.605105,(21:0.564284,22:0.628218):0.243543):0.237736,23:0.737488):0.27223,(35:2.171843,((((((36:0.137362,37:0.162720):0.0395058,38:0.060026):0.461477,39:0.689829):0.199248,((41:0.332894,42:0.119981):0.0654613,43:0.028648):0.79068):0.29676,40:0.807255):0.15959,(((44:0.616822,(45:0.629826,46:1.479462):0.282162):0.351668,(47:1.110955,48:1.021972):0.330141):0.401292,(((49:0.031911,50:0.033884):0.116113,51:0.067716):0.479731,52:1.046367):0.277841):0.255955):0.860494):0.245738):0.034967,(((((24:0.063342,25:0.179067):0.224773,26:0.534042):0.110837,27:0.140812):0.160537,(28:0.786250,29:0.649381):0.200366):0.142616,(((30:0.339413,31:0.200598):0.257324,(33:0.188257,34:0.256142):0.0756282):0.123242,32:0.658840):0.10644):0.359751):0.127141,((((16:0.039941,17:0.019129):0.151196,18:0.105950):0.130765,19:0.222979):0.385158,20:0.517342):0.42491):0.28351,15:0.635820):0.266305):0.125389):0.219034):0.0643441,(4:0.165953,5:0.476059):0.226035):0.0856482):0.0432516);
 232: 1 -31836.15133 -31652.89826 (0:0.289208,(1:0.165340,((4:0.171221,5:0.381494):0.330603,((6:0.389415,7:0.381674):0.150335,(((((8:0.054800,9:0.041258):0.211344,10:0.237899):0.436362,11:0.665007):0.295656,(12:0.013804,13:0.019200):0.391379):0.163766,(((((14:1.377397,(21:0.587020,22:0.602946):0.16551):0.147295,23:0.729701):0.36838,(35:2.711855,((((((36:0.188004,37:0.123998):0.0559573,38:0.081846):0.471662,39:0.624644):0.239412,40:0.924484):0.202558,((41:0.357453,42:0.158352):0.055671,43:0.080541):0.52269):0.427509,(((44:0.659572,(45:0.589884,46:1.483212):0.243818):0.471157,(47:1.054701,48:0.835143):0.462647):0.4906,(((49:0.026852,50:0.054742):0.0939738,51:0.097385):0.58823,52:1.005130):0.384613):0.194485):0.559649):0.124905):0.151568,(((((16:0.014112,17:0.028972):0.156085,18:0.087858):0.110309,19:0.307546):0.324015,20:0.520151):0.194229,((((24:0.081360,25:0.183218):0.236022,(26:0.461844,27:0.245993):0.059578):0.167244,(28:0.856216,29:0.455433):0.243036):0.114939,(((30:0.295515,31:0.298953):0.163047,(33:0.187136,34:0.309044):0.0438429):0.153042,32:0.475980):0.110551):0.418356):0.127551):0.263041,15:0.561447):0.368088):0.136687):0.0966523):0.0505858):0.0449267,(2:0.156334,3:0.355646):0.0529736);
 233: 1 -32123.25394 -31649.03661 (0:0.254244,1:0.192284,(2:0.199191,(3:0.347774,((4:0.262140,5:0.298472):0.235541,(((6:0.431251,7:0.462026):0.0597673,(((8:0.104214,9:0.075516):0.241884,10:0.209466):0.300529,11:0.693650):0.250347):0.0184871,((12:0.043057,13:0.021353):0.626235,(((((14:1.872270,((21:0.570739,22:0.849638):0.458105,23:0.931866):0.158853):0.100533,(35:1.959892,(((((((36:0.153582,37:0.155890):0.0520626,38:0.063475):0.514221,39:0.679065):0.181111,((41:0.443462,42:0.151709):0.0637938,43:0.063955):0.903865):0.353547,40:0.910489):0.23406,(((49:0.026818,50:0.032854):0.0861962,51:0.095138):0.570171,52:1.184281):0.355723):0.152827,((44:0.531321,45:0.835203):0.283321,(46:1.353988,(47:0.820909,48:0.780009):0.483171):0.0591047):0.424384):0.64421):0.324394):0.0361106,(((((24:0.064378,25:0.152294):0.185821,26:0.403104):0.0389707,27:0.157027):0.247792,(28:0.831756,29:0.544961):0.235929):0.0587652,(((30:0.312588,31:0.276073):0.106465,32:0.728487):0.112421,(33:0.236225,34:0.229246):0.0864078):0.174581):0.368234):0.159313,((((16:0.039178,17:0.028740):0.131229,18:0.105207):0.179942,19:0.326414):0.399425,20:0.601658):0.251037):0.120292,15:0.604125):0.221845):0.242425):0.0619015):0.106309):0.0970649):0.0727043);
 234: 1 -31271.87081 -31643.6528 (0:0.169050,1:0.172335,((2:0.128059,3:0.288024):0.0738322,(((4:0.270256,5:0.411878):0.216717,(6:0.422710,7:0.346289):0.193055):0.0400275,(((((8:0.053342,9:0.041080):0.220966,10:0.176428):0.386863,11:0.687393):0.172774,(12:0.022862,13:0.015227):0.362713):0.164001,(((((14:1.347408,((21:0.632705,22:0.590734):0.400862,23:0.678415):0.307263):0.217214,((((((24:0.083597,25:0.145657):0.16953,26:0.310603):0.0809242,27:0.183893):0.274624,(28:0.993940,29:0.542327):0.0768418):0.0859462,((((30:0.435077,31:0.192092):0.176619,32:0.551729):0.112617,33:0.164466):0.063511,34:0.223540):0.104257):0.208437,(((((((36:0.125898,37:0.190570):0.0528043,38:0.104549):0.403093,39:0.784149):0.274464,((41:0.388278,42:0.155192):0.0547558,43:0.058424):0.705888):0.346441,((44:0.811252,(45:0.653130,46:1.959173):0.382007):0.316996,(47:0.906760,48:0.860179):0.482014):0.362443):0.222948,40:0.907344):0.318583,(((49:0.027879,50:0.033992):0.0570265,51:0.148690):0.608029,52:1.138797):0.350837):0.609751):0.161902):0.10986,35:2.183579):0.180305,((((16:0.015958,17:0.036461):0.186087,18:0.103579):0.109284,19:0.275789):0.341394,20:0.423625):0.121346):0.266514,15:0.651219):0.134887):0.211522):0.103811):0.0656672);
 235: 2 -32923.90853 -31663.92965 (0:0.196192,1:0.187862,(2:0.169631,(3:0.307777,(((4:0.312551,5:0.335282):0.248901,(6:0.511399,7:0.427321):0.0936138):0.065017,(((((8:0.049780,10:0.452196):0.066083,9:0.015856):0.391693,11:0.668526):0.194255,(12:0.028000,13:0.036483):0.559245):0.196814,((((((14:1.915679,(21:0.686852,22:0.709183):0.109528):0.0962742,23:0.808529):0.342389,((((((((36:0.189307,37:0.118173):0.0348986,38:0.073922):0.499108,39:0.555836):0.36135,((41:0.358173,42:0.185952):0.0776302,43:0.044399):0.767284):0.422275,40:0.863687):0.152809,(((44:0.695728,46:1.664176):0.113725,45:0.702171):0.316454,(47:1.053193,48:0.898633):0.569331):0.514726):0.217308,((49:0.029911,50:0.033910):0.0842079,51:0.098207):0.700094):0.15891,52:1.041372):0.649698):0.150377,(((((24:0.080004,25:0.089376):0.180844,27:0.259808):0.0556376,26:0.338862):0.298305,(28:0.771422,29:0.582660):0.148341):0.0600217,((((30:0.286233,31:0.220655):0.145046,32:0.478708):0.104924,33:0.125561):0.127196,34:0.311669):0.178421):0.291073):0.076007,((((16:0.044046,17:0.021277):0.141192,18:0.159594):0.139685,19:0.277526):0.263785,(20:0.287906,35:2.427396):0.241938):0.392952):0.238148,15:0.717762):0.288634):0.0315474):0.104952):0.0698433):0.0950608);
 236: 2 -30491.9368 -31645.53358 (0:0.269298,1:0.182147,(2:0.209588,(3:0.334039,(((4:0.249943,5:0.318528):0.30752,(6:0.415273,7:0.330773):0.145936):0.0608771,(((((8:0.053968,9:0.037348):0.249645,10:0.195068):0.251008,11:0.690704):0.271908,(12:0.019377,13:0.028004):0.581173):0.134575,((14:1.656109,((((((((16:0.038192,17:0.023040):0.116941,18:0.138705):0.0983785,19:0.275446):0.187398,20:0.590369):0.245742,(((((24:0.047137,25:0.134065):0.188761,26:0.313940):0.0766619,27:0.119229):0.224346,(28:0.756053,29:0.553561):0.146293):0.070761,(((30:0.329335,31:0.165591):0.235471,(33:0.161580,34:0.287701):0.0568165):0.146847,32:0.534024):0.166958):0.287808):0.0213569,((21:0.665373,22:0.866241):0.266905,23:0.826322):0.533444):0.0486566,35:2.548905):0.0848243,(((((((36:0.152972,37:0.120695):0.0570717,38:0.057205):0.468752,39:0.662145):0.270148,((41:0.440937,42:0.103649):0.0865285,43:0.067185):0.481623):0.203291,40:0.823058):0.217796,(((49:0.040139,50:0.022094):0.109924,51:0.060780):0.656822,52:0.952753):0.326957):0.113014,((44:0.732804,(45:0.594356,46:1.381116):0.272734):0.336426,(47:1.051379,48:0.910910):0.267608):0.433614):0.888867):0.164672):0.0826159,15:0.482960):0.189015):0.135137):0.0703908):0.0663532):0.0651472);
 237: 1 -32074.21424 -31648.39876 (0:0.243998,(1:0.148257,2:0.172852):0.039708,((3:0.348468,(((((8:0.058655,9:0.036298):0.2301,10:0.268804):0.256518,11:0.481291):0.210296,(12:0.036145,13:0.011271):0.56531):0.127591,(((((((14:1.477063,(21:0.612367,22:0.757188):0.246102):0.155835,23:0.806007):0.173471,((((((36:0.105867,37:0.180449):0.0805663,38:0.048507):0.501282,39:0.666932):0.254936,(41:0.234835,(42:0.173570,43:0.071832):0.159472):0.681338):0.455701,40:0.735660):0.281773,(((44:0.534729,(45:0.688890,46:1.781065):0.309529):0.210343,(47:1.143405,48:0.950416):0.511912):0.90196,(((49:0.017057,50:0.039211):0.0985822,51:0.094242):0.681277,52:0.943530):0.064198):0.218535):0.803674):0.0968815,(((((24:0.047587,25:0.115692):0.266105,27:0.122980):0.0904525,26:0.375525):0.211798,(28:0.994307,29:0.478637):0.143224):0.132216,((((30:0.367928,31:0.243821):0.154849,32:0.524322):0.120363,33:0.151827):0.067205,34:0.238321):0.123547):0.417984):0.0758234,35:2.503740):0.118636,((((16:0.027548,17:0.040832):0.156009,18:0.120997):0.156907,19:0.257485):0.324133,20:0.428998):0.231844):0.204635,15:0.600142):0.298198):0.112238):0.0775402,((4:0.221991,5:0.439289):0.185893,(6:0.422208,7:0.426067):0.163162):0.118985):0.0708465);
 238: 1 -31554.28768 -31649.20627 (0:0.189216,1:0.179779,((2:0.163690,(3:0.305630,((6:0.415599,7:0.510262):0.187398,((((8:0.073230,9:0.034788):0.212534,10:0.262688):0.305696,11:0.595475):0.282537,((12:0.025029,13:0.037020):0.539817,(((((((14:1.415460,(21:0.733160,22:0.817712):0.348826):0.132669,23:0.519027):0.254249,35:2.468312):0.139815,((((((((36:0.145214,37:0.190211):0.0335445,38:0.059176):0.671227,39:0.729994):0.206614,((41:0.265399,42:0.137866):0.0662492,43:0.036097):0.705273):0.466698,40:0.895408):0.277552,((44:0.581401,(45:0.777461,46:1.548813):0.400444):0.320761,(47:0.836459,48:1.006091):0.425529):0.734823):0.155124,((49:0.033550,50:0.044123):0.065729,51:0.119474):0.562187):0.164705,52:0.891818):0.944138):0.149945,((((24:0.072684,25:0.120508):0.158523,26:0.465116):0.132002,27:0.178316):0.25383,((28:0.750264,29:0.633262):0.198354,((((30:0.297618,31:0.199850):0.198529,32:0.534568):0.123584,33:0.169076):0.139073,34:0.208469):0.235568):0.0346691):0.301665):0.148824,((((16:0.020925,17:0.024455):0.178618,18:0.101012):0.126956,19:0.298688):0.292763,20:0.495270):0.288772):0.27258,15:0.812153):0.118904):0.161952):0.0623898):0.143924):0.0532606):0.0869846,(4:0.189877,5:0.426398):0.356051):0.0198219);
 239: 2 -31036.76758 -31654.53916 (0:0.214964,(1:0.186861,2:0.223708):0.0432007,(3:0.307770,((4:0.143994,5:0.378884):0.190787,(((6:0.403669,7:0.335490):0.212168,(((8:0.050482,9:0.019714):0.184091,10:0.171508):0.292628,11:0.499120):0.252754):0.0420933,((12:0.025436,13:0.016226):0.631603,((((((14:1.349063,(21:0.572229,22:0.880976):0.138459):0.094092,23:0.876242):0.348328,35:2.183003):0.132707,(((((16:0.019760,17:0.031994):0.152592,18:0.129261):0.100901,19:0.203076):0.317918,20:0.557270):0.24695,(((((24:0.083960,25:0.104071):0.172993,27:0.145447):0.10182,26:0.338778):0.24621,(28:0.863277,29:0.546418):0.130132):0.173079,((((30:0.307994,31:0.227535):0.109333,32:0.559962):0.0765552,33:0.168330):0.171095,34:0.203166):0.107215):0.200875):0.14533):0.0526764,((((((((36:0.152441,37:0.133950):0.0608289,38:0.053068):0.448462,39:0.677821):0.21356,((41:0.323310,42:0.157237):0.0612126,43:0.059373):0.734297):0.248511,40:0.835043):0.25264,(((44:0.525436,46:1.571246):0.179473,45:0.702290):0.370646,(47:0.955470,48:0.854583):0.391997):0.446294):0.193312,((49:0.023709,50:0.036274):0.118578,51:0.066968):0.556897):0.195406,52:0.943748):1.00129):0.243156,15:0.540172):0.215142):0.163877):0.0804197):0.0361098):0.0686529);
 240: 2 -32294.59971 -31642.19488 (0:0.273323,1:0.152189,(2:0.201935,(((3:0.331787,((((8:0.040091,9:0.037943):0.213227,10:0.271519):0.401844,11:0.558504):0.325334,((12:0.020532,13:0.009828):0.652066,((14:1.951252,((((((((16:0.029181,17:0.032171):0.119976,18:0.111596):0.137627,19:0.235896):0.28098,20:0.637499):0.246815,(((((24:0.024375,25:0.191095):0.270843,27:0.153525):0.111397,26:0.428701):0.171089,(28:1.024416,29:0.596696):0.178252):0.119815,((((30:0.311765,31:0.207851):0.182987,32:0.617201):0.10891,33:0.138263):0.103188,34:0.239757):0.230135):0.297726):0.120689,((21:0.549924,22:0.966550):0.279951,23:0.842354):0.49263):0.109103,35:2.340416):0.171803,(((((((36:0.131234,37:0.178539):0.0119998,38:0.067284):0.608832,39:0.819965):0.463456,(((41:0.302361,42:0.160897):0.0342214,43:0.050929):0.587419,((44:0.464766,(45:0.526631,46:1.979336):0.530338):0.551647,(47:1.117997,48:0.740805):0.232841):0.717299):0.20077):0.186494,40:0.962405):0.321841,((49:0.027136,50:0.036973):0.0985108,51:0.076048):0.707663):0.389697,52:0.839464):0.716423):0.0268156):0.111843,15:0.679554):0.143921):0.146882):0.2064):0.0985508,(6:0.459584,7:0.421498):0.190065):0.0626299,(4:0.242995,5:0.471617):0.193625):0.0865004):0.0689864);
 241: 1 -30438.66504 -31657.28778 (0:0.217610,1:0.162430,((2:0.155447,(3:0.285932,(((6:0.423649,7:0.317874):0.0821277,((12:0.028482,13:0.026013):0.466114,(((((14:1.665187,(21:0.466696,22:0.703188):0.185894):0.0817998,23:0.638804):0.48242,(((((16:0.043974,17:0.030747):0.108472,18:0.138291):0.101844,19:0.290115):0.289326,20:0.554987):0.193506,(((((24:0.081611,25:0.106448):0.221716,27:0.178580):0.117974,26:0.410540):0.110422,(28:0.670432,29:0.383148):0.308763):0.164101,((((30:0.334234,31:0.230188):0.130127,32:0.483398):0.0788399,33:0.171806):0.101866,34:0.215464):0.152981):0.209391):0.163067):0.0955734,(35:2.195006,((((((((36:0.133683,37:0.172827):0.0436687,38:0.045703):0.472572,39:0.738229):0.211302,40:1.147004):0.272016,((41:0.269081,42:0.136078):0.0692472,43:0.043313):0.738719):0.324215,((44:0.473760,(45:0.572192,46:1.654639):0.367724):0.235012,(47:0.860322,48:0.700519):0.35884):0.400501):0.248818,((49:0.039120,50:0.034702):0.0684989,51:0.111103):0.762927):0.185436,52:1.052029):0.568045):0.0865452):0.152378,15:0.648281):0.133063):0.155145):0.0696564,(((8:0.080704,9:0.005843):0.25048,10:0.245383):0.237715,11:0.544170):0.323255):0.0645636):0.0408819):0.059106,(4:0.199822,5:0.324541):0.323947):0.046646);
 242: 1 -31691.15942 -31644.98936 (0:0.170421,(1:0.212833,(3:0.281240,((4:0.236266,5:0.434966):0.265868,((6:0.462360,7:0.377012):0.0990529,(((((8:0.055779,9:0.026855):0.175994,11:0.850254):0.140175,10:0.222140):0.393952,(12:0.027755,13:0.015985):0.554406):0.24599,((((((14:1.616651,23:0.642491):0.0893566,(21:0.613882,22:0.688722):0.224701):0.343794,35:2.323837):0.11461,(((((16:0.043033,17:0.023829):0.165255,18:0.120362):0.116889,19:0.268230):0.218662,20:0.612450):0.36436,(((((24:0.042781,25:0.137865):0.196781,26:0.285473):0.0939228,27:0.150560):0.337906,(28:0.834534,29:0.628073):0.150001):0.246313,((((30:0.374533,31:0.225869):0.190014,32:0.546990):0.137948,33:0.115965):0.0794822,34:0.205469):0.113851):0.167935):0.247078):0.0251272,(((((((36:0.188042,37:0.172657):0.0572189,38:0.099355):0.653245,39:0.742452):0.14698,((41:0.357901,42:0.192725):0.0507588,43:0.049451):0.749585):0.354886,40:0.911568):0.296984,(((49:0.035759,50:0.036195):0.068621,51:0.102814):0.648131,52:1.352994):0.496339):0.22489,((44:0.570078,(47:0.766663,48:0.836303):0.615895):0.113286,(45:0.956255,46:1.406488):0.153746):0.614918):0.552307):0.264098,15:0.657262):0.231746):0.107986):0.105349):0.0716685):0.0773048):0.0586643,2:0.240701);
 243: 1 -32175.93152 -31647.16409 (0:0.167250,(1:0.115452,(((4:0.123342,5:0.502493):0.30562,(((((8:0.041449,9:0.039071):0.229679,10:0.168556):0.336997,11:0.569341):0.157623,(12:0.031765,13:0.015409):0.507538):0.150308,(((((((14:1.471363,22:0.645594):0.147608,21:0.620843):0.366496,23:0.956081):0.1399,(35:2.345119,(((((((36:0.158532,37:0.162715):0.118138,38:0.057745):0.500273,39:0.621429):0.518361,(41:0.296204,(42:0.168671,43:0.121972):0.115205):0.368336):0.523647,((44:0.682837,(45:0.657472,46:1.478888):0.256266):0.234417,(47:1.023837,48:1.061115):0.190908):0.498224):0.301927,40:0.940759):0.338479,(((49:0.035456,50:0.052099):0.0685797,51:0.113891):0.754725,52:0.980614):0.22382):0.772551):0.0435578):0.146864,(((((24:0.054775,25:0.206691):0.276872,27:0.192127):0.0991227,26:0.505360):0.192356,(28:0.802294,29:0.558759):0.220501):0.188159,(((30:0.312424,32:0.577871):0.0849788,31:0.359626):0.131851,(33:0.271038,34:0.308405):0.0897489):0.116707):0.336198):0.334285,((((16:0.032835,17:0.028596):0.207361,18:0.109538):0.124284,19:0.339698):0.388637,20:0.446398):0.118272):0.241313,15:0.603878):0.47105):0.159466):0.0427141,(6:0.452473,7:0.407343):0.139942):0.0654808):0.0660518,(2:0.083578,3:0.433010):0.129411);
 244: 1 -31416.07321 -31656.32732 (0:0.228325,1:0.140963,(2:0.120618,(3:0.335370,((4:0.159843,5:0.379959):0.256364,(((6:0.333614,7:0.379318):0.0669824,(((((14:1.339868,((21:0.472996,22:0.883948):0.17165,23:0.838815):0.193034):0.0525485,(((((((36:0.138299,37:0.153645):0.0321972,38:0.085139):0.535148,39:0.600286):0.239992,((41:0.328144,42:0.141788):0.0610904,43:0.061995):0.688253):0.245499,40:0.811525):0.216836,(((44:0.594664,46:1.864825):0.153944,45:0.614733):0.329227,(47:0.865787,48:0.813898):0.393346):0.478804):0.29245,(((49:0.027682,50:0.039814):0.129756,51:0.066495):0.595866,52:1.251629):0.152529):0.7072):0.263229,((((((24:0.073345,25:0.155907):0.245981,27:0.201644):0.063961,26:0.515527):0.22015,(28:0.948108,29:0.670653):0.133883):0.121307,((((30:0.311043,31:0.305137):0.162687,32:0.666794):0.13327,33:0.171151):0.119572,34:0.246278):0.136096):0.153763,35:2.605130):0.188848):0.0651715,((((16:0.045377,17:0.028609):0.159605,18:0.113246):0.134453,19:0.286671):0.249637,20:0.630796):0.175114):0.175729,15:0.795257):0.266299):0.0456663,((((8:0.085184,9:0.012573):0.258858,10:0.212693):0.220151,11:0.520572):0.396512,(12:0.005034,13:0.049320):0.529011):0.172612):0.110186):0.0472376):0.0867256):0.0906388);
 245: 1 -31252.16744 -31650.16272 (0:0.296360,1:0.073179,((2:0.146133,3:0.325826):0.0967507,((4:0.251028,5:0.444710):0.330477,((6:0.488127,7:0.371480):0.208839,(((((8:0.076992,9:0.040983):0.216359,10:0.223227):0.280333,11:0.601887):0.283828,(12:0.040486,13:0.012922):0.41901):0.148913,(((((14:1.304387,35:1.926832):0.0950244,(((21:0.487130,22:0.782735):0.311715,23:0.671914):0.315938,(((((((36:0.146962,37:0.183334):0.0539463,38:0.050651):0.408831,39:0.720183):0.213319,((41:0.306400,42:0.129098):0.0576595,43:0.058621):0.604399):0.339703,40:0.837606):0.219139,((44:0.557701,(45:0.665608,46:1.806757):0.162189):0.396313,(47:0.940206,48:0.745183):0.335541):0.324502):0.269547,(((49:0.022780,50:0.030472):0.0536295,51:0.103035):0.650193,52:1.084355):0.127672):0.751617):0.116665):0.037949,(((((24:0.070205,25:0.116263):0.169748,26:0.418197):0.0768107,27:0.144904):0.211402,(28:0.687689,29:0.536460):0.181416):0.0533537,(((30:0.320724,31:0.168443):0.20481,(33:0.196276,34:0.245468):0.0721761):0.088883,32:0.552160):0.200186):0.27569):0.254016,((((16:0.033737,17:0.028541):0.122124,18:0.137068):0.0639342,19:0.268428):0.252482,20:0.526571):0.146541):0.198256,15:0.584457):0.271389):0.144242):0.0548337):0.0551885):0.093703);
 246: 1 -30715.26782 -31644.88863 (0:0.225442,(1:0.163815,(3:0.411719,((4:0.189343,5:0.321972):0.278471,((6:0.392275,7:0.337928):0.0554431,((((8:0.068634,9:0.029658):0.184771,10:0.220328):0.263979,11:0.424297):0.287084,((12:0.017073,13:0.023582):0.575328,((((((14:1.631213,((21:0.695208,22:0.766543):0.227118,23:0.517835):0.373035):2.36753e-06,35:2.119234):0.0824349,((((((36:0.140835,37:0.183723):0.0282729,38:0.071840):0.564659,39:0.675257):0.257551,((41:0.391338,42:0.198521):0.0372381,43:0.056397):0.873666):0.306187,40:0.723487):0.207253,(((44:0.486736,(45:0.470292,46:1.839400):0.238652):0.22719,(47:1.157188,48:0.858031):0.364332):0.532853,(((49:0.028529,50:0.048039):0.0754768,51:0.133273):0.633395,52:1.336531):0.189577):0.17932):0.839142):0.0763664,((((24:0.080330,25:0.145237):0.187039,(26:0.546234,27:0.151458):0.102027):0.20107,(28:0.808344,29:0.420907):0.240414):0.228605,((((30:0.290387,31:0.270634):0.0960937,32:0.579350):0.131451,33:0.190803):0.0631613,34:0.249382):0.166524):0.373082):0.248415,((((16:0.033716,17:0.026104):0.132209,18:0.088421):0.0925556,19:0.230568):0.338041,20:0.466258):0.188817):0.167456,15:0.604468):0.211242):0.260063):0.100183):0.10259):0.0451659):0.0546958):0.0539731,2:0.256803);
 247: 1 -31830.45639 -31647.85586 (0:0.200521,(1:0.128998,(((4:0.256211,5:0.445346):0.211049,(6:0.551553,7:0.398791):0.131836):0.12527,(((((8:0.058097,9:0.034148):0.198369,10:0.254890):0.313892,11:0.563521):0.297951,((12:0.037732,13:0.011727):0.267866,35:2.133061):0.319061):0.147602,(((((14:1.896587,(21:0.478435,22:0.901434):0.17119):0.157263,23:0.578216):0.462283,(((((16:0.028035,17:0.039321):0.132596,18:0.152608):0.107673,19:0.323206):0.286933,20:0.588246):0.244954,(((((24:0.056641,25:0.155698):0.250101,27:0.215480):0.0453649,26:0.415978):0.183513,(28:1.038106,29:0.521641):0.218691):0.140171,((30:0.243215,31:0.329777):0.194331,(32:0.636279,(33:0.164261,34:0.281239):0.0416794):0.0619812):0.115829):0.273093):0.0909893):0.108281,((((((((36:0.132180,37:0.162425):0.0626871,38:0.037981):0.624567,39:0.626077):0.273777,((41:0.317454,42:0.101822):0.0350914,43:0.105990):0.558287):0.230926,40:0.992987):0.256631,((44:0.570799,(45:0.749974,46:1.832585):0.198744):0.403323,(47:0.925980,48:1.152383):0.308477):0.288711):0.51894,((49:0.032240,50:0.033545):0.102526,51:0.074600):0.741707):0.224167,52:1.003333):0.70855):0.226108,15:0.649619):0.348882):0.171121):0.11327):0.0505167,(2:0.165168,3:0.357308):0.139129);
 248: 1 -32074.07992 -31650.16292 (0:0.238605,(1:0.160201,(3:0.338373,(((4:0.265077,5:0.414109):0.187693,(6:0.531338,7:0.415438):0.18917):0.122433,(((((8:0.057297,9:0.044713):0.284389,10:0.154787):0.406687,11:0.597279):0.218451,(12:0.035426,13:0.014195):0.540388):0.087228,(((((14:1.685224,(21:0.393182,22:0.820508):0.181984):0.125435,23:0.745075):0.346988,(((((16:0.037479,17:0.029048):0.157899,18:0.101009):0.175444,19:0.219207):0.272122,(20:0.215580,35:2.402579):0.379007):0.230657,((((24:0.053398,25:0.141159):0.19114,27:0.156034):0.0947924,26:0.436506):0.256511,((28:0.708528,29:0.496781):0.223584,((((30:0.333444,31:0.191406):0.149623,32:0.654932):0.193524,33:0.102965):0.129778,34:0.209937):0.216399):0.0783983):0.282191):0.13026):0.138852,(((((((36:0.170631,37:0.183415):0.0365628,38:0.053126):0.548496,39:0.654034):0.298648,40:0.925303):0.199358,((41:0.324669,43:0.061909):0.0550083,42:0.157559):0.764532):0.246301,(((49:0.024982,50:0.025123):0.110603,51:0.069223):0.583769,52:1.204865):0.308935):0.135196,((44:0.537068,(45:0.576127,46:1.717903):0.407554):0.392593,(47:1.106437,48:0.788960):0.343168):0.358404):0.949841):0.162038,15:0.592119):0.267468):0.16176):0.111206):0.124292):0.0957677,2:0.313234);
 249: 1 -31748.50568 -31646.48484 (0:0.226964,1:0.222137,(2:0.148254,(3:0.406065,(((4:0.272861,5:0.358306):0.20036,(6:0.425250,7:0.404340):0.159842):0.10545,((((8:0.088611,9:0.044090):0.193762,10:0.311053):0.387233,11:0.472318):0.210617,((12:0.024716,13:0.023147):0.488234,(((((14:1.520708,35:2.803128):0.035961,(((21:0.454923,22:0.734882):0.275453,23:0.790664):0.287892,((((((36:0.127997,37:0.161382):0.0479682,38:0.064809):0.455552,39:0.794338):0.335353,((41:0.335852,42:0.150720):0.0339209,43:0.073806):0.659382):0.354015,40:0.804598):0.210181,(((44:0.638181,(45:0.624933,46:1.779531):0.312155):0.393537,(47:1.162698,48:0.881345):0.438919):0.455943,(((49:0.011532,50:0.038927):0.0812606,51:0.121313):0.584681,52:1.112889):0.197336):0.229953):0.565611):0.0624955):0.141026,(((((24:0.062191,25:0.128548):0.215457,26:0.453326):0.0884858,27:0.160545):0.219514,(28:0.994299,29:0.497864):0.224733):0.0953088,((((30:0.277981,31:0.268914):0.15151,32:0.676094):0.0982844,33:0.136518):0.101894,34:0.248731):0.198669):0.445604):0.144808,((((16:0.033964,17:0.038424):0.0799088,18:0.108676):0.161466,19:0.322588):0.267886,20:0.508478):0.262191):0.135089,15:0.638109):0.265718):0.221942):0.18572):0.0523347):0.108408):0.0899281);
 250: 1 -31516.86772 -31643.97545 (0:0.238612,1:0.113289,(2:0.182540,(3:0.288067,(((4:0.192390,5:0.314730):0.239448,(6:0.418800,(7:0.427444,(((8:0.068096,9:0.026337):0.191362,10:0.217632):0.304158,11:0.483127):0.28461):0.0547787):0.118028):0.119066,((12:0.042883,13:0.016948):0.543473,((((((14:1.594611,((21:0.641347,22:0.888091):0.179612,23:0.681131):0.304732):0.107344,35:2.286613):0.160314,(((((((36:0.174666,37:0.189784):0.0377249,38:0.079082):0.460961,39:0.808032):0.144983,((41:0.335956,42:0.164875):0.0838175,43:0.039854):0.76326):0.25847,40:1.118107):0.31908,((44:0.522398,(45:0.731821,46:1.539595):0.328991):0.507692,(47:0.815144,48:0.685853):0.6361):0.481016):0.262905,(((49:0.030788,50:0.046587):0.0653332,51:0.121401):0.727727,52:0.958966):0.222416):0.711116):0.0434976,(((((24:0.070481,25:0.123514):0.207343,26:0.427787):0.103453,27:0.148490):0.230995,(28:0.753803,29:0.533912):0.250739):0.249088,((((30:0.304567,31:0.217970):0.132775,32:0.551521):0.112507,33:0.127357):0.102791,34:0.244669):0.260046):0.276857):0.289006,((((16:0.031231,17:0.014760):0.125212,18:0.134009):0.168159,19:0.282642):0.328126,20:0.516060):0.290064):0.376843,15:0.503180):0.194268):0.247861):0.0510578):0.0635221):0.107876);
 251: 1 -31185.82544 -31651.18679 (0:0.187850,(1:0.120557,2:0.212250):0.0784985,((3:0.296553,(((((8:0.067267,9:0.041602):0.242218,10:0.202884):0.26817,11:0.748863):0.232312,(12:0.034358,13:0.022343):0.648288):0.147715,((((((14:1.517024,21:0.491623):0.125649,22:0.892476):0.168162,23:0.617567):0.37642,(((((16:0.029399,17:0.029311):0.170401,18:0.086700):0.162979,19:0.194362):0.247766,(20:0.114744,35:2.281102):0.321141):0.226827,(((((24:0.026359,25:0.123417):0.263402,27:0.148144):0.0695798,26:0.393122):0.235052,(28:0.889495,29:0.549793):0.155351):0.126294,((((30:0.236597,31:0.210816):0.177795,32:0.472077):0.118541,33:0.120424):0.095568,34:0.175758):0.117274):0.285916):0.0871769):0.130987,(((((((36:0.155641,37:0.142246):0.0658102,38:0.052336):0.49347,39:0.678231):0.198302,((41:0.344912,42:0.227292):0.050118,43:0.062570):0.692074):0.297279,40:0.820292):0.177087,(((49:0.044906,50:0.042886):0.105401,51:0.074588):0.580399,52:1.037052):0.281176):0.071219,((44:0.623997,(47:0.783950,48:0.775053):0.651414):0.13164,(45:0.601961,46:1.408276):0.218103):0.481726):0.610755):0.155407,15:0.593947):0.322119):0.0850635):0.0598191,((4:0.267053,6:0.443793):0.150176,(5:0.457508,7:0.312332):0.10633):0.132141):0.0822849);
 252: 1 -30895.5848 -31645.87362 (0:0.212540,(1:0.212629,2:0.179496):0.0472911,(3:0.384798,((4:0.327988,5:0.277254):0.245259,(((6:0.407414,7:0.580553):0.0863698,(((8:0.058391,9:0.038813):0.222768,10:0.286292):0.389096,11:0.649643):0.242814):0.0919966,((12:0.015820,13:0.015625):0.572771,((14:2.137687,15:0.506168):0.0723476,((((((((16:0.046432,17:0.021358):0.107758,18:0.127644):0.148226,19:0.215170):0.214998,20:0.449667):0.268826,(((((24:0.044784,25:0.175186):0.241077,26:0.515094):0.103251,27:0.123240):0.241735,(28:0.877732,29:0.479511):0.194105):0.211014,(((30:0.391364,31:0.212870):0.231902,(33:0.185909,34:0.246993):0.0524648):0.0478005,32:0.652459):0.0583448):0.258795):0.131184,((21:0.592091,22:0.990123):0.191508,23:0.889633):0.427009):0.0788776,35:2.366192):0.0779376,((((((((36:0.161262,37:0.146950):0.0591411,38:0.042960):0.569052,39:0.546615):0.357179,((41:0.328552,42:0.141386):0.0627501,43:0.052170):0.719929):0.208392,40:0.884227):0.233348,((44:0.464789,(45:0.451347,46:1.689667):0.375362):0.316639,(47:1.244812,48:0.926251):0.455229):0.552892):0.282432,((49:0.022892,50:0.047726):0.0873064,51:0.059274):0.64608):0.115649,52:0.918394):0.967283):0.134678):0.126307):0.183127):0.0591914):0.0656851):0.0663142);
 253: 1 -31964.00277 -31670.37076 (0:0.191067,1:0.123948,((2:0.198908,3:0.295735):0.0561071,(((4:0.161586,5:0.395460):0.272974,(6:0.392324,7:0.364207):0.156787):0.0558723,(((((8:0.076103,9:0.036483):0.175443,10:0.219146):0.424061,11:0.610938):0.299502,(12:0.017330,13:0.013734):0.387225):0.214538,(((((((14:1.376962,(21:0.497798,22:0.757847):0.230924):0.1254,23:0.986888):0.265393,(((((36:0.163002,37:0.186866):0.0341065,38:0.088185):0.398119,39:0.890207):0.493495,((40:1.230419,((44:0.483103,(45:0.666397,46:1.668688):0.273676):0.387879,(47:1.092932,48:0.648917):0.326481):0.487717):0.25163,((41:0.376091,42:0.174503):0.0669559,43:0.050679):0.532186):0.195291):0.436292,(((49:0.029180,50:0.055619):0.0696891,51:0.087414):0.651401,52:1.066626):0.24059):0.668898):0.111421,(((((24:0.085489,25:0.147434):0.314216,27:0.141192):0.137016,26:0.457503):0.24246,(28:0.925069,29:0.452568):0.162731):0.204773,((((30:0.370804,31:0.212140):0.135334,32:0.707231):0.0837685,33:0.155533):0.105212,34:0.242199):0.0910127):0.268869):0.201225,35:2.096560):0.141776,((((16:0.020585,17:0.026655):0.131541,18:0.105389):0.113398,19:0.260282):0.387154,20:0.397356):0.190673):0.227329,15:0.458426):0.279677):0.165899):0.0257632):0.0557351);
 254: 1 -32399.94657 -31647.14932 (0:0.196651,(1:0.156158,((4:0.242453,5:0.291828):0.263205,((6:0.422699,7:0.342888):0.158724,(((((8:0.039251,9:0.045172):0.359604,10:0.279969):0.306076,11:0.635210):0.154338,(12:0.043592,13:0.014328):0.614849):0.172125,(((((14:1.820861,23:0.591134):0.0868096,(21:0.715077,22:0.704242):0.382138):0.274852,(35:1.920617,((((((36:0.154025,37:0.164603):0.0618081,38:0.049466):0.444581,(39:0.768333,((41:0.394687,42:0.214604):0.0376642,43:0.020417):1.06112):0.0940859):0.369797,40:0.762527):0.298394,(((49:0.024240,50:0.056712):0.0747807,51:0.084680):0.777516,52:1.131052):0.259351):0.200028,((44:0.520117,(45:0.567064,46:1.661041):0.233371):0.240016,(47:1.010893,48:0.773185):0.328785):0.388189):0.381459):0.286061):0.184531,(((((16:0.021915,17:0.024799):0.194626,18:0.123695):0.210223,19:0.328798):0.389744,20:0.549457):0.302278,((((24:0.037196,25:0.192230):0.269743,27:0.213802):0.106455,26:0.465503):0.228974,((28:0.892328,29:0.533428):0.199253,(((30:0.405160,31:0.293967):0.289781,(32:0.765921,33:0.127787):0.0762234):0.101763,34:0.232453):0.311289):0.104513):0.301907):0.160611):0.204717,15:0.745795):0.256289):0.0893804):0.101277):0.0963863):0.0504968,(2:0.228955,3:0.401982):0.0828653);
 255: 2 -31677.97136 -31642.65478 (0:0.212834,1:0.154019,(2:0.231164,((3:0.359611,(4:0.182938,5:0.491004):0.357893):0.0483236,((6:0.446906,7:0.439201):0.120238,(((((8:0.045785,9:0.038778):0.15622,10:0.224418):0.291849,11:0.531268):0.274305,(12:0.031329,13:0.029162):0.52488):0.188895,(((((14:1.451978,((21:0.488487,22:0.799810):0.239873,23:0.795508):0.167491):0.271496,(35:2.467134,((((((((36:0.151889,37:0.206953):0.0637668,38:0.029265):0.523606,39:0.649417):0.284379,(41:0.290354,(42:0.180793,43:0.128822):0.138785):0.564143):0.234918,40:0.949375):0.286783,((44:0.568847,(45:0.644826,46:1.691967):0.266091):0.483331,(47:1.251174,48:0.833191):0.281658):0.275159):0.382226,((49:0.038075,50:0.036345):0.0753573,51:0.075421):0.555108):0.16346,52:0.943141):0.674624):0.348491):0.0517918,(((((24:0.049106,25:0.150322):0.252618,26:0.443937):0.0737388,27:0.118079):0.298506,(28:0.871005,29:0.517096):0.177434):0.179606,((((30:0.264217,31:0.317505):0.131033,32:0.637416):0.133819,33:0.142929):0.0461693,34:0.251223):0.182842):0.341104):0.141363,((((16:0.021734,17:0.027650):0.134174,18:0.142529):0.15621,19:0.338840):0.266351,20:0.465647):0.285808):0.268586,15:0.579987):0.205535):0.105462):0.075578):0.11861):0.0571209);
 256: 1 -31422.11001 -31645.77437 (0:0.201646,1:0.166734,(2:0.208353,(3:0.325290,(((4:0.181959,5:0.294757):0.163713,(6:0.378967,7:0.338367):0.107881):0.0842664,(((((8:0.049819,9:0.042835):0.232341,10:0.339612):0.287503,11:0.540741):0.199664,(12:0.031339,13:0.025429):0.678587):0.167264,(((((((14:1.609319,21:0.463973):0.0909339,22:0.853670):0.256553,23:0.915081):0.327014,((((((((36:0.143608,37:0.170498):0.0641732,38:0.093585):0.401112,39:0.798928):0.238084,((41:0.341863,42:0.215789):0.0818341,43:0.052900):0.67831):0.310967,40:0.807618):0.294651,((44:0.463422,(45:0.739734,46:1.573818):0.283827):0.256504,(47:0.928419,48:0.842200):0.504159):0.812859):0.329154,((49:0.018581,50:0.026784):0.0792725,51:0.063294):0.648079):0.247923,52:0.812660):0.939084):2.50287e-06,(((((24:0.054158,25:0.178162):0.219022,(26:0.401112,27:0.203246):0.0398814):0.196417,(28:0.977622,29:0.434434):0.335239):0.115719,(((30:0.293965,31:0.250936):0.161249,(33:0.191127,34:0.245282):0.162142):0.146184,32:0.543893):0.11454):0.243671,35:2.599674):0.0962929):0.193505,((((16:0.046779,17:0.041210):0.14466,18:0.149024):0.105922,19:0.288653):0.197639,20:0.434439):0.356596):0.217555,15:0.706387):0.370605):0.184716):0.0512039):0.0609075):0.0496784);
 257: 1 -31112.65568 -31648.40471 (0:0.248394,(1:0.172391,(4:0.184142,5:0.365134):0.220341):0.00837784,(2:0.093602,(3:0.329306,((6:0.323638,7:0.340268):0.14228,(((((8:0.060415,9:0.062900):0.223933,10:0.169597):0.324752,(12:0.015715,13:0.030319):0.641117):0.126642,11:0.683287):0.109148,(((((14:1.768794,((21:0.613975,22:0.912747):0.275709,23:0.741361):0.165751):0.199133,(35:2.624914,((((((((36:0.140371,38:0.127696):0.0262325,37:0.124400):0.523141,39:0.793683):0.259021,((41:0.426672,42:0.163161):0.0677461,43:0.045738):0.762309):0.332341,40:0.803755):0.339547,((44:0.541029,(45:0.337004,46:2.267428):0.402803):0.241302,(47:1.113017,48:0.543333):0.349596):0.521645):0.239329,((49:0.023035,50:0.038433):0.115787,51:0.081467):0.812207):0.139398,52:0.855512):0.580771):0.364512):0.187713,(((((24:0.068037,25:0.138025):0.19705,26:0.437780):0.0443379,27:0.124456):0.249411,(28:0.994876,29:0.445909):0.21864):0.102867,(((30:0.305977,31:0.258597):0.200646,(32:0.629680,33:0.150556):0.0626335):0.0982066,34:0.192708):0.237042):0.29726):0.220756,((((16:0.020226,17:0.025852):0.0823049,18:0.139075):0.0774227,19:0.269114):0.229011,20:0.624440):0.121743):0.462114,15:0.780759):0.280142):0.118915):0.0950712):0.0305559):0.109527);
 258: 3 -31859.48797 -31648.71673 (0:0.205676,(1:0.207763,(4:0.153074,5:0.446931):0.338894):0.0378272,((2:0.203457,3:0.419626):0.0318228,((6:0.520778,7:0.319484):0.146757,((((8:0.037030,9:0.043410):0.200262,10:0.168348):0.418476,11:0.440621):0.206106,((12:0.028195,13:0.041044):0.481203,(((((14:1.462430,((21:0.467091,22:1.123422):0.396956,23:0.591564):0.304472):0.354158,(((((24:0.121580,25:0.148390):0.16414,26:0.613148):0.121991,27:0.161784):0.296923,(28:0.803099,29:0.525284):0.261069):0.143903,((((30:0.288535,31:0.356814):0.175305,32:0.512812):0.177759,33:0.096996):0.173216,34:0.316282):0.152551):0.463854):0.0396545,(((16:0.006738,17:0.040389):0.0786455,(18:0.107336,19:0.457627):0.0504554):0.332292,20:0.590058):0.229028):0.103417,35:2.720077):0.147748,(15:0.567435,((((((((36:0.180742,37:0.156924):0.134891,38:0.040677):0.516619,39:0.821072):0.329357,(41:0.272837,(42:0.185065,43:0.101858):0.140152):0.59608):0.468016,40:0.809455):0.242167,(((44:0.483844,(45:0.834884,46:1.751244):0.230214):0.533277,48:0.996651):0.191353,47:0.752512):0.580225):0.328615,((49:0.030593,50:0.036764):0.0612619,51:0.133751):0.790339):0.273869,52:0.778746):0.786029):0.147208):0.159687):0.279392):0.0992942):0.164233):0.0956724);
 259: 1 -31529.8157 -31650.83904 (0:0.172150,(1:0.162105,((4:0.214598,5:0.432821):0.291512,((6:0.475151,7:0.505202):0.103022,(((((8:0.072428,9:0.049141):0.258605,10:0.274990):0.358758,11:0.548818):0.27096,(12:0.027441,13:0.007084):0.611167):0.156045,((((((14:2.417868,(21:0.660882,22:0.681092):0.230238):0.194908,23:0.536087):0.291445,((((((36:0.146243,37:0.149445):0.0288477,38:0.079234):0.437198,39:0.827654):0.227157,((41:0.436145,43:0.068958):0.0733269,42:0.096337):0.780004):0.329038,40:0.891663):0.157851,(((44:0.593957,(45:0.572586,46:1.633948):0.196005):0.260495,(47:0.991684,48:0.831160):0.631886):0.376623,(((49:0.021011,50:0.033978):0.0836806,51:0.141717):0.49175,52:1.243697):0.40982):0.103397):0.825036):0.114057,35:3.155651):0.0442687,(((((16:0.036099,17:0.021392):0.160856,18:0.136661):0.145766,19:0.321962):0.294566,20:0.532694):0.232891,(((((24:0.040117,25:0.144279):0.227325,26:0.540749):0.131681,27:0.157146):0.242492,(28:0.683508,29:0.621042):0.277776):0.106714,(((30:0.302275,31:0.305589):0.249694,(33:0.212828,34:0.260634):0.0763038):0.103011,32:0.582082):0.155091):0.407929):0.273219):0.37115,15:0.582467):0.256507):0.0945072):0.101571):0.0924348):0.058073,(2:0.157052,3:0.413893):0.0934171);
 260: 1 -31437.72078 -31644.90515 (0:0.176532,1:0.187914,(2:0.251786,(3:0.331435,((((4:0.260196,5:0.394786):0.222046,6:0.478537):0.0969836,7:0.447970):0.0722926,(((((8:0.061098,9:0.039931):0.290068,10:0.251296):0.325701,11:0.729396):0.171212,(12:0.030932,13:0.020523):0.519743):0.105832,((((((14:1.364172,((21:0.402614,22:0.832240):0.339791,35:2.327132):0.0450854):0.0896073,23:0.852955):0.101752,((((((36:0.160960,37:0.135627):0.0686892,38:0.043013):0.564166,39:0.608839):0.142003,((41:0.376364,42:0.200371):0.0546206,43:0.078056):0.858351):0.423814,40:0.803031):0.201535,(((44:0.677828,(45:0.837143,46:1.377536):0.262458):0.282315,(47:0.994673,48:0.877985):0.488854):0.744991,(((49:0.017672,50:0.043162):0.0612693,51:0.083382):0.525815,52:1.054059):0.211971):0.336948):0.747488):0.168125,(((((24:0.057516,25:0.177338):0.290045,27:0.157801):0.11939,26:0.379876):0.216389,(28:0.829228,29:0.650591):0.149136):0.155838,((((30:0.433286,31:0.219542):0.120989,32:0.648235):0.134928,33:0.168532):0.104203,34:0.243231):0.068948):0.321752):0.235396,((((16:0.045991,17:0.054201):0.169875,18:0.110675):0.21671,19:0.248021):0.252487,20:0.431185):0.282723):0.16629,15:0.702433):0.262749):0.207228):0.0689944):0.0676375):0.0773559);
 261: 1 -31766.14105 -31659.85081 (0:0.202945,1:0.189979,(2:0.189597,(3:0.345099,(((4:0.286503,5:0.405716):0.299355,(6:0.468965,7:0.425253):0.108412):0.059779,(((((8:0.058316,9:0.051128):0.19665,10:0.244022):0.374461,11:0.572055):0.265361,(12:0.026479,13:0.017399):0.711361):0.0705969,((14:1.563277,(((((((16:0.047920,17:0.041004):0.114064,(18:0.118358,19:0.373039):0.0440945):0.159656,20:0.599602):0.405839,(((((24:0.007504,25:0.128311):0.184516,26:0.366476):0.0510226,27:0.153126):0.326355,(28:0.931340,29:0.565663):0.171804):0.168223,((((30:0.418910,31:0.171407):0.286296,32:0.570364):0.0897617,33:0.132881):0.108975,34:0.247222):0.145933):0.205561):0.166601,((21:0.572328,22:0.947572):0.330722,23:0.816522):0.343341):0.0188185,35:2.552825):0.128965,((((((36:0.204715,37:0.131724):0.0423273,38:0.063061):0.563388,39:0.699458):0.19086,((41:0.374062,42:0.197086):0.0546781,43:0.057224):0.622971):0.33416,40:0.775555):0.145431,(((44:0.609841,(45:0.576986,46:1.481698):0.569689):0.268058,(47:1.048589,48:1.093044):0.381836):0.626166,(((49:0.044591,50:0.034371):0.0837381,51:0.098800):0.553619,52:1.108313):0.0975639):0.197985):0.659988):0.0841992):0.116284,15:0.482359):0.415903):0.0518058):0.051232):0.122061):0.104647);
 262: 1 -30687.75511 -31644.48762 (0:0.195140,(1:0.141730,((4:0.196793,5:0.380058):0.248653,((6:0.480419,7:0.366813):0.0993049,((((8:0.048534,9:0.040998):0.169443,10:0.243806):0.3467,11:0.431397):0.267714,((12:0.029948,13:0.029274):0.456642,((((((14:1.383163,(((((((36:0.138605,37:0.152312):0.0559838,38:0.063015):0.454564,39:0.799200):0.245055,((41:0.406024,42:0.166995):0.0496621,43:0.053144):0.846758):0.267888,40:0.952475):0.242093,((44:0.602372,(45:0.468289,46:1.686534):0.270747):0.34243,(47:0.893532,48:0.967685):0.225248):0.551191):0.238233,(((49:0.023673,50:0.039829):0.0362178,51:0.073660):0.548631,52:1.071895):0.145083):0.50954):0.124753,((21:0.541447,22:0.651535):0.166048,23:0.692010):0.360844):0.0781033,(((((24:0.077621,25:0.133849):0.200318,26:0.405805):0.0799925,27:0.135463):0.223738,(28:0.737066,29:0.590212):0.205735):0.108667,((((30:0.265193,31:0.236080):0.118617,32:0.459493):0.133452,33:0.125931):0.0657075,34:0.243635):0.256863):0.249452):0.115161,35:3.087909):0.0886152,((((16:0.036330,17:0.020929):0.138627,18:0.099561):0.128974,19:0.234989):0.228916,20:0.547750):0.165755):0.275235,15:0.665038):0.124679):0.242976):0.112571):0.100358):0.0368098):0.0475973,(2:0.149733,3:0.342749):0.0736963);
 263: 1 -32531.81507 -31643.91168 (0:0.252302,(1:0.160410,((((4:0.307302,5:0.416122):0.225571,6:0.447822):0.0728682,7:0.527020):0.0922138,(((((8:0.082961,9:0.020149):0.178591,10:0.277079):0.426318,11:0.469850):0.226399,(12:0.019192,13:0.009678):0.594564):0.136975,(((((14:1.788897,(21:0.459784,(22:0.616647,23:0.809728):0.200663):0.224389):0.384624,((((((((36:0.179460,37:0.211418):0.066511,38:0.003939):0.609482,39:0.756381):0.333542,(41:0.225337,(42:0.167644,43:0.081143):0.125408):0.644214):0.193528,40:0.906522):0.260017,((44:0.557339,(45:0.793310,46:1.536107):0.261622):0.476365,(47:1.174983,48:0.956669):0.37775):0.548406):0.297157,((49:0.028443,50:0.043427):0.0673428,51:0.112006):0.755262):0.231438,52:0.804760):0.76453):0.00184242,((((((24:0.090403,25:0.099355):0.248451,27:0.187657):0.0705896,26:0.515589):0.195941,((((30:0.330919,31:0.260174):0.0899575,32:0.560508):0.0979338,33:0.156897):0.0947251,34:0.299582):0.269602):0.0795949,(28:1.024526,29:0.499948):0.177084):2.26204e-06,35:2.528844):0.330946):0.212609,((((16:0.032066,17:0.014955):0.115235,18:0.156562):0.109247,19:0.292017):0.34476,20:0.603345):0.228815):0.147674,15:0.620235):0.295711):0.120689):0.0917206):0.0717143,(2:0.173843,3:0.386216):0.0790265);
 264: 1 -31134.0102 -31644.98778 (0:0.330811,1:0.169504,((2:0.162432,3:0.336775):0.0490704,((((4:0.266625,5:0.411491):0.17347,6:0.449884):0.173798,7:0.482152):0.0640731,(((((8:0.082839,9:0.042799):0.217979,10:0.250642):0.240454,11:0.733163):0.220056,(12:0.032556,13:0.023206):0.537272):0.183032,(((((((14:1.636775,21:0.452812):0.0906423,22:0.631804):0.216441,23:0.826879):0.395639,((((((24:0.082583,25:0.164189):0.154318,26:0.375842):0.0631257,27:0.215139):0.228124,(28:0.837201,29:0.428467):0.189916):0.135226,((((30:0.295463,31:0.258523):0.0934176,32:0.596926):0.11885,33:0.136702):0.0805127,34:0.253302):0.128652):0.326322,(((((((36:0.160785,37:0.112380):0.0745141,38:0.040990):0.419778,39:0.729476):0.283338,((41:0.443682,42:0.141800):0.0699725,43:0.073624):0.79119):0.242215,40:0.847722):0.218062,((44:0.874049,(45:0.666887,46:1.333411):0.14789):0.347346,(47:1.053957,48:0.840758):0.484027):0.472644):0.261689,(((49:0.036587,50:0.042925):0.0677914,51:0.090718):0.630308,52:1.150463):0.300362):0.743929):0.0492751):0.0663682,35:2.701575):0.0607348,((((16:0.027233,17:0.026005):0.127874,18:0.129659):0.22054,19:0.184509):0.222374,20:0.490410):0.165603):0.260199,15:0.690104):0.2067):0.237162):0.0866235):0.0452205);
 265: 1 -32753.40355 -31645.53358 (0:0.207328,1:0.200965,(2:0.166715,(3:0.426191,((4:0.279386,5:0.349442):0.299042,((6:0.588351,7:0.451735):0.152284,((((8:0.062635,9:0.039151):0.176271,10:0.266268):0.331048,11:0.529381):0.331485,((12:0.026180,13:0.016789):0.622158,((14:1.652496,15:0.461499):0.268932,((((((((16:0.038106,17:0.030660):0.155881,18:0.128540):0.0784237,19:0.335539):0.230933,20:0.579993):0.289418,(((((24:0.040201,25:0.156380):0.267807,27:0.159053):0.0607843,26:0.428803):0.26289,(28:0.991532,29:0.588928):0.162716):0.0413277,(((30:0.349207,31:0.216569):0.221816,(33:0.153004,34:0.307752):0.0820696):0.0610972,32:0.746613):0.15277):0.362025):0.171638,((21:0.621009,22:0.760941):0.329255,23:0.817209):0.357528):0.166706,35:2.743868):0.0604042,(((((((36:0.147386,37:0.176320):0.028221,38:0.044520):0.375017,39:0.800748):0.336856,((41:0.360775,43:0.080352):0.0453511,42:0.141866):0.907898):0.218202,40:0.855128):0.182158,(((49:0.037213,50:0.044422):0.0544973,51:0.104460):0.98384,52:0.858996):0.366982):0.168361,((44:0.517802,(45:0.760599,46:1.679584):0.239475):0.285569,(47:1.216948,48:0.929088):0.524827):0.55788):0.686002):0.0490469):0.178731):0.206665):0.0763588):0.1032):0.0971583):0.0774162):0.0906358);
 266: 1 -31822.06328 -31650.98202 (0:0.236275,1:0.178643,((2:0.158469,3:0.308020):0.0796744,((4:0.231622,5:0.458633):0.200327,((6:0.458775,7:0.413633):0.123516,(((((8:0.052334,9:0.055650):0.194866,10:0.231832):0.349634,11:0.631144):0.247667,(12:0.036939,13:0.018399):0.487309):0.166404,(((((14:2.005361,(21:0.295765,22:0.880217):0.417356):0.13971,23:0.761780):0.446245,((((((16:0.035045,17:0.034385):0.157518,18:0.097378):0.0804558,19:0.326862):0.272018,20:0.646956):0.202636,(((((24:0.055149,25:0.152701):0.20497,26:0.350248):0.0759703,27:0.143221):0.192003,(28:0.825129,29:0.566245):0.224309):0.114635,(((30:0.401574,31:0.227101):0.217523,(33:0.220504,34:0.223509):0.051344):0.115385,32:0.655122):0.106816):0.359467):0.193575,35:2.415417):0.0230306):0.0497941,((((((((36:0.185905,37:0.196503):0.0336157,38:0.059272):0.502568,39:0.772218):0.334466,((41:0.395145,42:0.181827):0.0443127,43:0.069991):0.843805):0.277773,40:0.888563):0.26552,((49:0.034300,50:0.030808):0.0778819,51:0.085451):0.877138):0.103056,((44:0.706648,(45:0.619222,46:1.493238):0.141881):0.38493,(47:0.940144,48:1.111595):0.562305):0.666262):0.256474,52:1.199677):0.750474):0.271301,15:0.441674):0.421841):0.1551):0.0776013):0.0928534):0.0655848);
 267: 1 -31151.62689 -31643.8339 (0:0.202934,1:0.133905,(((2:0.199888,3:0.347029):0.0350442,((6:0.496105,7:0.413051):0.0833998,((((8:0.061248,9:0.034902):0.261023,10:0.178787):0.223731,11:0.671772):0.34943,((12:0.012953,13:0.019615):0.521492,(((((14:1.418353,23:0.631426):0.0693545,(21:0.570070,22:0.788511):0.373014):0.42616,((((((16:0.026974,17:0.013443):0.186231,18:0.135446):0.116769,19:0.347141):0.347154,20:0.603499):0.239135,((((24:0.047138,25:0.163768):0.280876,(26:0.422852,27:0.158005):0.0413328):0.201069,(28:0.707681,29:0.517659):0.204868):0.190313,((((30:0.280948,31:0.268545):0.129967,32:0.621247):0.106195,33:0.154964):0.0835403,34:0.240210):0.163008):0.314618):0.121334,35:2.309594):0.00487122):0.0336708,((((((36:0.130727,37:0.227543):0.0206354,38:0.101295):0.427325,39:0.648448):0.179035,((41:0.330299,43:0.080258):0.0396661,42:0.135433):0.868437):0.410936,40:0.754614):0.423381,(((44:0.594422,(45:0.736896,46:1.592571):0.321832):0.249304,(47:1.001453,48:0.847289):0.313711):0.643286,(((49:0.031564,50:0.025387):0.0783971,51:0.122925):0.478856,52:1.170190):0.350934):0.210763):0.638218):0.230696,15:0.567339):0.160724):0.252291):0.0703956):0.125565):0.0605955,(4:0.208786,5:0.540839):0.236749):0.0289689);
 268: 1 -31715.06975 -31651.02982 (0:0.194877,1:0.187903,((2:0.165509,3:0.366662):0.0663006,((4:0.222679,5:0.412946):0.304341,((6:0.474830,7:0.462681):0.0984963,(((((8:0.070984,9:0.021370):0.210972,10:0.285000):0.336662,11:0.696465):0.305784,(12:0.022542,13:0.025229):0.531057):0.106766,((((14:1.421645,((21:0.554858,22:0.752096):0.11117,23:0.791455):0.146024):0.189126,((((((((36:0.172173,37:0.179572):0.0508046,38:0.055769):0.476629,39:0.644865):0.25673,((41:0.378706,42:0.150766):0.040228,43:0.063323):0.828689):0.157307,40:0.877387):0.297265,((44:0.555632,(45:0.679194,46:1.531271):0.28598):0.376283,(47:0.979686,48:0.798937):0.563656):0.374951):0.232318,((49:0.037725,50:0.046884):0.08333,51:0.110852):0.688194):0.245819,52:0.895899):0.79464):0.212948,(((((16:0.016557,17:0.012861):0.136594,18:0.097928):0.135342,19:0.326701):0.325936,(((((((24:0.030971,25:0.189094):0.279512,27:0.136730):0.0991214,26:0.466913):0.12148,(28:0.858271,29:0.534494):0.260725):0.173406,32:0.685573):0.094399,(30:0.362036,31:0.183281):0.211363):0.0870516,(33:0.224874,34:0.242837):0.0376198):0.388189):0.172146,(20:0.453282,35:2.181145):0.156465):0.128168):0.196768,15:0.682500):0.225985):0.135786):0.0633346):0.126353):0.109008);
 269: 1 -31055.11021 -31645.79223 (0:0.212555,1:0.143047,((2:0.135497,3:0.405045):0.0828273,(((4:0.197585,5:0.385490):0.175813,(6:0.405543,7:0.403810):0.199495):0.0737709,(((((8:0.053994,9:0.071534):0.345247,10:0.084017):0.386462,11:0.678980):0.109778,(12:0.044332,13:0.015444):0.531723):0.144169,((((14:1.699637,((21:0.426785,22:0.666814):0.240502,23:0.988028):0.193701):0.116996,((((((24:0.042806,25:0.138981):0.182066,26:0.398300):0.116397,27:0.113541):0.349196,(28:0.931399,29:0.405467):0.220833):0.125629,((((30:0.334381,31:0.170357):0.200741,32:0.590642):0.11946,33:0.104227):0.186126,34:0.157324):0.191531):0.37831,(35:1.983181,((((((36:0.156189,37:0.125732):0.0434688,38:0.079965):0.546048,39:0.660591):0.279632,((41:0.307356,42:0.147901):0.055708,43:0.054558):0.864766):0.3915,(((44:0.458663,(45:0.633982,46:2.021731):0.1983):0.306842,(47:1.088210,48:0.757532):0.417733):0.638743,(((49:0.029317,50:0.036699):0.0678677,51:0.054333):0.769635,52:1.090848):0.106063):0.293185):0.115173,40:0.972969):0.67614):0.266292):0.0653517):0.17459,((((16:0.026149,17:0.008971):0.18904,18:0.052112):0.194624,19:0.256963):0.288594,20:0.460065):0.281242):0.298389,15:0.626359):0.29815):0.0509473):0.0585057):0.104467);
 270: 1 -32387.06543 -31648.69627 (0:0.236557,(1:0.117968,((4:0.139926,5:0.457221):0.316893,(((6:0.399472,7:0.401918):0.177144,(((8:0.116711,9:0.026946):0.212128,10:0.215749):0.253919,11:0.587710):0.297799):0.0490138,((12:0.037503,13:0.010802):0.54914,((((14:1.715578,(((((16:0.033253,17:0.018996):0.155321,18:0.120404):0.0947974,19:0.289148):0.414551,20:0.357983):0.198426,((((24:0.106971,25:0.111018):0.170736,(26:0.442233,27:0.170819):0.0914564):0.252625,(28:0.647278,29:0.495960):0.221453):0.256301,(((30:0.185184,31:0.365696):0.11726,32:0.511881):0.11857,(33:0.203145,34:0.244846):0.0527623):0.184732):0.350311):0.0385797):0.110937,((21:0.401383,22:0.919285):0.32955,23:0.723660):0.345165):0.114955,(35:2.192861,((((((((36:0.155127,37:0.166728):0.0487596,38:0.072361):0.505799,39:0.908413):0.309018,((41:0.347984,42:0.120565):0.0695112,43:0.076917):0.929837):0.236914,40:0.912249):0.443554,((44:0.443935,(45:0.821797,46:1.379251):0.257034):0.497961,(47:0.704756,48:0.871578):0.471821):0.557582):0.150471,((49:0.030027,50:0.031007):0.0820878,51:0.139868):0.596274):0.150458,52:1.053447):0.656141):0.240344):0.33985,15:0.671347):0.165091):0.287683):0.0662314):0.0520193):0.0418464,(2:0.163808,3:0.492066):0.087431);
 271: 1 -32096.02546 -31645.7865 (0:0.243869,(1:0.150275,(3:0.308080,((4:0.208368,5:0.401729):0.264197,((6:0.384636,7:0.361811):0.188564,((((8:0.043125,9:0.035954):0.182669,10:0.218944):0.258279,11:0.518983):0.287687,(((12:0.022745,13:0.022106):0.32626,35:2.262280):0.14812,(((14:1.810635,(21:0.515701,(22:0.656067,23:0.726461):0.173129):0.146659):0.397377,(((((16:0.027532,17:0.018780):0.156079,18:0.090950):0.165675,19:0.234624):0.274879,20:0.462246):0.153337,(((((24:0.041399,25:0.141971):0.267551,27:0.224815):0.072105,26:0.331832):0.273054,(28:0.952084,29:0.514052):0.147241):0.0404846,((((30:0.239872,31:0.308181):0.133145,32:0.689576):0.100359,33:0.133959):0.195757,34:0.220141):0.222476):0.464247):0.102915):0.201576,(15:0.578040,(((((((36:0.185853,37:0.151034):0.0598327,38:0.065230):0.456118,39:0.715797):0.313753,40:1.051858):0.243118,((41:0.373150,42:0.166559):0.0474857,43:0.089097):0.504023):0.273388,((44:0.488697,(45:0.652864,46:1.543239):0.186303):0.368728,(47:0.965635,48:0.713873):0.474921):0.355625):0.308338,(((49:0.034198,50:0.038942):0.0714867,51:0.103326):0.57199,52:1.166718):0.127701):1.04484):0.149025):0.223814):0.138879):0.139496):0.0688071):0.0562259):0.0677346):0.0417717,2:0.141447);
 272: 2 -31491.45776 -31650.57595 (0:0.262253,(1:0.143760,(((4:0.310135,5:0.362166):0.204115,(6:0.465142,7:0.407575):0.137149):0.088875,(((((8:0.054871,9:0.031567):0.194278,10:0.190074):0.346304,11:0.761329):0.162529,(12:0.020764,13:0.029247):0.550135):0.205546,(((((((14:1.322788,(21:0.544532,22:0.901473):0.276015):0.129472,23:1.005346):0.15454,35:2.521011):0.0294449,((((((36:0.153235,37:0.204882):0.0472892,38:0.086819):0.633422,39:0.792028):0.212624,((41:0.371920,42:0.142992):0.0573925,43:0.044704):0.780591):0.500198,(40:0.846114,((44:0.814148,(45:0.629683,46:1.938206):0.357384):0.318385,(47:0.945668,48:1.198938):0.317372):0.545389):0.169924):0.247348,(((49:0.015706,50:0.046030):0.0701701,51:0.114569):0.813749,52:1.093833):0.275047):0.78958):0.190818,(((((24:0.055071,25:0.164559):0.293037,27:0.178367):0.0454049,26:0.430129):0.194775,(28:0.802096,29:0.537380):0.14046):0.123497,((((30:0.260635,31:0.217151):0.130589,32:0.669322):0.106476,33:0.190260):0.0774619,34:0.242533):0.236332):0.277596):0.232169,((((16:0.030982,17:0.013162):0.143261,18:0.122558):0.127151,19:0.249978):0.333934,20:0.564145):0.178528):0.188678,15:0.533459):0.329215):0.146734):0.0486452):0.0656084,(2:0.173888,3:0.287864):0.104097);
 273: 2 -30707.2635 -31645.61544 (0:0.229316,(1:0.133864,(3:0.332812,(((4:0.265563,5:0.259368):0.259435,(6:0.410710,7:0.411546):0.0918316):0.0203985,(((((8:0.056609,9:0.053979):0.218276,10:0.167523):0.277234,11:0.492894):0.228255,(12:0.031488,13:0.024206):0.556204):0.150248,(((((14:1.839668,((21:0.817446,22:0.578141):0.26871,23:0.731180):0.140515):0.151339,35:2.241198):0.118747,((((((36:0.121810,37:0.207586):0.0434144,38:0.064065):0.471033,39:0.688972):0.146552,((41:0.436864,42:0.141151):0.0679578,43:0.046854):0.72627):0.29458,40:0.777029):0.205494,(((44:0.438644,(45:0.697239,46:1.432991):0.30416):0.240705,(47:1.103454,48:0.815823):0.396648):0.602897,(((49:0.040931,50:0.047744):0.0784771,51:0.135575):0.556012,52:1.093579):0.0679822):0.218095):0.580366):0.0403573,(((((16:0.022436,17:0.038400):0.113004,18:0.101159):0.170121,19:0.241354):0.237386,20:0.599396):0.27049,(((((24:0.041582,25:0.142064):0.202599,26:0.415634):0.0848348,27:0.164192):0.261068,(28:0.864886,29:0.492658):0.176061):0.165833,((((30:0.293208,32:0.621729):0.0901841,31:0.173325):0.198588,33:0.158267):0.0904472,34:0.263380):0.180392):0.2972):0.147853):0.230236,15:0.494074):0.328341):0.111813):0.0693666):0.11427):0.0563931,2:0.170389);
 274: 2 -31148.38116 -31641.55643 (0:0.136978,(1:0.144299,2:0.215047):0.0447674,((3:0.264381,(((((8:0.053742,9:0.054520):0.251916,10:0.253375):0.297491,11:0.615459):0.229251,(12:0.030885,13:0.013226):0.521408):0.128182,(((((14:2.274456,((21:0.481289,22:0.867541):0.254949,23:0.877020):0.258553):0.153721,35:2.731050):0.0512092,(((((16:0.021975,17:0.021228):0.163631,18:0.111698):0.229564,19:0.246080):0.350352,20:0.481191):0.179096,(((((24:0.059960,25:0.121708):0.224633,27:0.161207):0.0811622,26:0.302614):0.191035,(28:0.814420,29:0.599555):0.136893):0.144352,(((30:0.295272,31:0.313916):0.103679,32:0.548827):0.0962449,(33:0.208094,34:0.237568):0.0529908):0.208138):0.18821):0.191229):0.0752351,((((((((36:0.145720,37:0.143777):0.0475614,38:0.065152):0.550713,39:0.765659):0.325637,((41:0.316708,42:0.134712):0.0495345,43:0.063390):0.631512):0.304625,40:0.794753):0.405776,((44:0.723611,(45:0.783179,46:1.635476):0.193587):0.29347,(47:1.123360,48:0.779771):0.373062):0.503978):0.183399,((49:0.027180,50:0.038106):0.136105,51:0.079200):0.645317):0.333026,52:0.957202):0.843748):0.141796,15:0.521280):0.245716):0.0975282):0.0542465,((4:0.231541,5:0.368183):0.252001,(6:0.342105,7:0.304559):0.133202):0.0704319):0.0427521);
 275: 2 -30372.61341 -31655.30769 (0:0.214270,(1:0.157083,((3:0.345572,((6:0.346493,7:0.431458):0.0798147,(((((8:0.062628,9:0.061400):0.236879,10:0.213548):0.188576,11:0.660569):0.256445,(12:0.019194,13:0.022621):0.444158):0.178346,(((((((14:1.625374,22:0.597192):0.0961562,21:0.517963):0.283089,23:0.903875):0.255242,((((((((36:0.151312,37:0.197207):0.0517654,38:0.058456):0.49206,39:0.669739):0.230922,((41:0.356614,42:0.170303):0.0670356,43:0.083808):0.776154):0.335008,((44:0.669192,(47:0.834408,48:0.693598):0.675661):0.131799,(45:0.655784,46:1.769380):0.270333):0.609834):0.184432,40:1.098526):0.21056,((49:0.024675,50:0.051890):0.0692559,51:0.115993):0.61143):0.070905,52:0.934756):0.586167):0.252726,((((((24:0.064942,25:0.115085):0.17195,26:0.452156):0.0662844,27:0.175395):0.210046,(28:0.828225,29:0.585591):0.192945):0.0735594,35:2.370618):0.0848843,(((30:0.356473,31:0.281212):0.0699483,32:0.528415):0.130914,(33:0.174883,34:0.288580):0.0817659):0.126805):0.231372):0.174151,((((16:0.015566,17:0.057711):0.156472,18:0.116044):0.116124,19:0.277395):0.292696,20:0.429056):0.133671):0.354108,15:0.618224):0.242618):0.102818):0.0782707):0.0222659,(4:0.187924,5:0.347113):0.354913):0.0743144):0.0600445,2:0.209057);
 276: 1 -31943.28785 -31647.16409 (0:0.208276,(1:0.175552,((4:0.214156,5:0.466760):0.218908,((6:0.382251,7:0.515186):0.201344,(((((8:0.065462,9:0.035337):0.0970563,10:0.330078):0.309564,11:0.572310):0.436592,(12:0.028178,13:0.043337):0.579923):0.0969205,((((14:1.767598,(((21:0.675648,22:0.709577):0.430185,23:0.830164):0.32256,(((((36:0.179476,37:0.129344):0.0496006,38:0.069021):0.466516,(39:0.657989,((41:0.370607,42:0.160891):0.0416309,43:0.040832):0.733035):0.0937109):0.40953,(40:0.739047,((44:0.762610,(45:0.663997,46:1.365248):0.153057):0.38802,(47:0.830216,48:0.951884):0.291791):0.36081):0.137864):0.200972,(((49:0.026879,50:0.031550):0.101326,51:0.081087):0.826781,52:0.888983):0.183374):0.791693):0.107134):2.08952e-06,35:3.141229):0.219284,(((((16:0.044855,17:0.020742):0.0857033,18:0.119970):0.103378,19:0.271202):0.15816,20:0.436342):0.182117,(((((24:0.063370,25:0.124386):0.283697,27:0.120850):0.0751893,26:0.336372):0.197847,(28:0.804539,29:0.558695):0.141792):0.0579678,(((30:0.484614,31:0.218719):0.14624,32:0.569980):0.0883186,(33:0.244210,34:0.286966):0.107226):0.155964):0.41239):0.186746):0.213471,15:0.676891):0.219835):0.119639):0.158345):0.110792):0.0482318,(2:0.145703,3:0.491746):0.0906084);
 277: 1 -31758.46918 -31657.28778 (0:0.172842,(1:0.150937,(2:0.197143,(3:0.316393,(((6:0.392771,7:0.518618):0.0780138,(((8:0.039115,9:0.033258):0.164595,10:0.188749):0.264439,11:0.572951):0.250964):0.115107,((12:0.016731,13:0.029016):0.507768,(((((14:1.353556,(21:0.688964,22:0.622702):0.287008):0.0645236,23:0.743230):0.437949,((((((16:0.019261,17:0.050554):0.19442,18:0.138769):0.130353,19:0.285917):0.420145,20:0.438615):0.269205,(((((24:0.055039,25:0.156032):0.115884,26:0.568901):0.0639975,27:0.174606):0.224442,(28:0.921735,29:0.448260):0.110978):0.189385,((((30:0.374014,31:0.251475):0.115201,32:0.553823):0.146147,33:0.189920):0.0912902,34:0.293082):0.095649):0.355063):0.0673398,35:2.596229):0.0853612):0.0759583,(((((((36:0.149702,37:0.187347):0.0524148,38:0.027855):0.637566,39:0.891662):0.202225,40:1.183392):0.321676,((41:0.357860,42:0.113781):0.0791137,43:0.063493):0.763975):0.199026,((44:0.623579,(45:0.858778,46:1.572513):0.351229):0.416003,(47:1.008231,48:0.860543):0.387871):0.509996):0.269307,(((49:0.029059,50:0.045635):0.0208177,51:0.127404):0.582906,52:0.983891):0.229077):0.960739):0.23803,15:0.609755):0.28781):0.325709):0.0730106):0.0818193):0.103333):0.0853639,(4:0.142566,5:0.550287):0.309507);
 278: 1 -31690.44278 -31647.69848 (0:0.176784,1:0.132744,((2:0.130832,(3:0.211855,(((((8:0.041987,9:0.054230):0.210194,10:0.188743):0.212545,11:0.582980):0.243126,(12:0.026666,13:0.000002):0.569362):0.139044,(((((((14:1.435959,(21:0.509068,22:0.815014):0.27401):0.107876,23:0.819494):0.260626,((((((36:0.167292,37:0.113515):0.026599,38:0.070564):0.593896,39:0.728382):0.131188,((41:0.416783,42:0.184678):0.0522953,43:0.038104):0.731152):0.413528,40:0.678274):0.249444,(((44:0.530346,(45:0.508512,46:1.347695):0.393807):0.200259,(47:1.044509,48:0.814780):0.345089):0.708209,(((49:0.029005,50:0.044568):0.0785867,51:0.099782):0.696445,52:1.130909):0.109559):0.21816):0.520552):0.030799,(((((24:0.041735,25:0.153289):0.204596,27:0.241215):0.0660602,26:0.359936):0.271938,(28:0.938130,29:0.537887):0.210278):0.200896,(((30:0.330122,31:0.248438):0.178394,(32:0.587919,33:0.104992):0.0932087):0.159737,34:0.291783):0.155227):0.308064):0.0919451,35:2.873527):0.134738,((((16:0.029326,17:0.039459):0.179299,18:0.106804):0.118357,19:0.311317):0.446179,20:0.406458):0.299609):0.367451,15:0.627612):0.360655):0.129558):0.0754953):0.0781143,((4:0.155700,5:0.364378):0.155407,(6:0.282008,7:0.386327):0.130145):0.0865556):0.0526622);
 279: 2 -31716.32104 -31642.07144 (0:0.194998,(1:0.073655,(((4:0.302028,5:0.329042):0.153848,(6:0.444375,7:0.350120):0.155628):0.0852196,(((((8:0.075140,9:0.041560):0.312982,10:0.210593):0.354555,11:0.622547):0.0930128,(12:0.036936,13:0.021770):0.549752):0.136734,(((((((14:1.540324,22:0.753296):0.229721,21:0.548912):0.263864,23:0.966864):0.312833,(35:2.563202,((((((((36:0.110664,37:0.146417):0.0376536,38:0.051656):0.507815,39:0.729166):0.279182,((41:0.373850,42:0.145498):0.0563859,43:0.071722):0.718881):0.404572,40:0.846072):0.304229,((44:0.646525,(45:0.593118,46:1.722065):0.266241):0.347832,(47:0.886864,48:0.789609):0.406357):0.334467):0.279857,((49:0.030452,50:0.033131):0.0650811,51:0.093990):0.624518):0.16804,52:1.185814):0.703348):0.358177):2.93886e-06,(((((24:0.073051,25:0.179304):0.175988,27:0.229713):0.133813,(28:0.864249,29:0.449890):0.26258):0.0918993,26:0.444769):0.242328,((((30:0.316554,31:0.269327):0.116968,32:0.604428):0.0857679,33:0.169450):0.120825,34:0.242346):0.222602):0.360314):0.198666,((((16:0.018191,17:0.028664):0.135061,18:0.084504):0.22145,19:0.210318):0.317578,20:0.427496):0.173728):0.372356,15:0.530253):0.364815):0.172415):0.117248):0.0607449,(2:0.165733,3:0.394549):0.122939);
 280: 2 -31195.07902 -31649.01086 (0:0.188207,1:0.175170,(2:0.122457,((3:0.347591,(4:0.187484,5:0.447347):0.247654):0.0509564,((6:0.624242,7:0.424304):0.171484,(((((8:0.093241,9:0.023895):0.167338,10:0.297305):0.182024,11:0.564085):0.215455,(12:0.014687,13:0.029227):0.484585):0.111783,(((((14:1.412229,(21:0.565608,22:0.794410):0.20147):0.116307,23:0.636884):0.315394,35:2.459954):0.0560599,(((((16:0.048226,17:0.062620):0.206792,18:0.131261):0.0473693,19:0.309128):0.272583,20:0.448110):0.169296,(((((24:0.041294,25:0.104816):0.203899,26:0.583221):0.0760843,27:0.173239):0.207627,(28:0.650053,29:0.594191):0.203119):0.155889,(((30:0.338208,31:0.207307):0.198128,32:0.550973):0.0615989,(33:0.185567,34:0.255096):0.107173):0.120563):0.296693):0.13772):0.233568,(15:0.526942,((((((((36:0.149229,37:0.166740):0.02811,38:0.056083):0.492636,39:0.628516):0.199,(41:0.310973,(42:0.144515,43:0.097375):0.129479):0.69751):0.149902,40:0.956270):0.265645,(((44:0.599845,46:1.490348):0.174264,45:0.971204):0.264633,(47:0.966693,48:0.765969):0.401219):0.368551):0.278653,((49:0.056185,50:0.033024):0.0642142,51:0.105198):0.766339):0.152882,52:0.803970):0.72214):0.198571):0.135072):0.157454):0.108602):0.0631801):0.0877514);
 281: 2 -31220.91183 -31652.53583 (0:0.206420,(1:0.177513,2:0.212728):0.0422027,((3:0.374472,((6:0.454074,7:0.588317):0.204924,((((8:0.047019,9:0.016044):0.177874,10:0.231134):0.233037,11:0.457285):0.436816,((12:0.014086,13:0.053862):0.525744,((((((14:1.810723,(21:0.414734,22:0.701319):0.220217):0.0988152,23:0.719187):0.292707,(35:2.587586,(((((((36:0.164349,37:0.153094):0.0457063,38:0.044383):0.542416,39:0.709462):0.115401,((41:0.328055,42:0.151555):0.0602962,43:0.028461):0.720256):0.422251,40:1.076446):0.306059,(((49:0.026341,50:0.020078):0.0605994,51:0.107419):0.595672,52:1.074912):0.126613):0.15605,((44:0.557700,(45:0.647521,46:1.446337):0.21802):0.334652,(47:0.919846,48:0.856656):0.431671):0.651497):0.688042):0.234048):0.0858976,(((((24:0.079740,25:0.099034):0.204015,26:0.411047):0.0649729,27:0.196018):0.185023,(28:0.792903,29:0.568765):0.246725):0.0803522,(((30:0.269436,31:0.281394):0.19355,(33:0.149735,34:0.280531):0.0315156):0.132607,32:0.631937):0.228205):0.275582):0.0768682,((((16:0.031464,17:0.017041):0.110833,18:0.102023):0.115265,19:0.304167):0.330542,20:0.485954):0.352317):0.291951,15:0.622307):0.184664):0.132614):0.104836):0.0951683):0.073108,(4:0.098548,5:0.493202):0.404544):0.0622254);
 282: 2 -32271.29176 -31642.19238 (0:0.195602,(1:0.092309,(3:0.251713,((4:0.191503,5:0.478766):0.262826,((6:0.401612,7:0.319809):0.167485,(((((8:0.086215,9:0.027907):0.220393,10:0.226623):0.244227,11:0.531631):0.270541,(12:0.021078,13:0.021771):0.543984):0.204864,((14:1.561915,15:0.380687):0.123801,((((((((16:0.035006,17:0.037012):0.139196,18:0.142091):0.161233,19:0.278325):0.251543,20:0.595472):0.27401,((((((24:0.076526,25:0.130419):0.293072,27:0.199982):0.0743287,26:0.318775):0.185639,28:0.921805):0.0694406,29:0.755081):0.0560257,(((30:0.428711,31:0.213408):0.134286,32:0.590336):0.108641,(33:0.202664,34:0.283983):0.118017):0.170054):0.223646):0.294805,35:2.713147):0.0506795,((21:0.480734,22:0.788843):0.222009,23:0.869116):0.290162):0.132051,(((((((36:0.124291,37:0.182040):0.0771141,38:0.054786):0.53369,39:0.974315):0.429085,((41:0.388571,42:0.181592):0.0492267,43:0.069070):0.647887):0.250014,((44:0.673884,(45:0.871313,46:1.229500):0.259964):0.382039,(47:1.002415,48:0.903415):0.34982):0.484321):0.215456,40:0.828504):0.317316,(((49:0.033214,50:0.054792):0.0908526,51:0.102302):0.705916,52:1.029375):0.324882):0.866825):0.13181):0.340832):0.0576215):0.0819615):0.0603428):0.101138):0.056639,2:0.172189);
 283: 3 -31793.99069 -31654.95732 (0:0.228048,1:0.191510,(2:0.174410,(3:0.409391,((4:0.253269,5:0.421294):0.342778,((6:0.410624,7:0.363134):0.153494,((((8:0.051205,9:0.018898):0.280718,10:0.243974):0.360614,11:0.609840):0.333834,((12:0.022923,13:0.022752):0.536166,(((((14:1.580790,35:2.172797):0.120011,(((21:0.400397,22:0.785977):0.379772,23:0.615575):0.29325,(((((((36:0.153456,37:0.132026):0.06158,38:0.047411):0.322153,39:0.851180):0.304481,((41:0.379054,42:0.181357):0.0493032,43:0.050079):0.825917):0.392233,40:0.821452):0.322095,((44:0.630475,(47:0.794906,48:1.196819):0.573021):0.191518,(45:0.898857,46:1.442789):0.116812):0.649731):0.0604299,(((49:0.038720,50:0.036172):0.114159,51:0.106174):0.445888,52:1.111435):0.176318):0.691256):0.0291022):0.16269,(((((24:0.088506,25:0.108230):0.20844,26:0.432859):0.0873187,27:0.139525):0.266518,(28:0.870654,29:0.522642):0.141129):0.102704,(((30:0.330098,31:0.211191):0.194796,32:0.580954):0.134346,(33:0.204439,34:0.206100):0.0932528):0.325226):0.304364):0.191312,((((16:0.039993,17:0.017153):0.14771,18:0.145807):0.0730209,19:0.384446):0.235677,20:0.736397):0.306371):0.155782,15:0.639245):0.0905065):0.176994):0.0703599):0.1284):0.0748162):0.0429281):0.0451783);
 284: 1 -31338.66274 -31644.30282 (0:0.219854,1:0.137448,(2:0.169783,(3:0.361004,((4:0.240112,5:0.364929):0.275414,((6:0.517258,7:0.275477):0.13174,((((8:0.040337,9:0.075894):0.167807,10:0.233291):0.342829,11:0.628181):0.233684,(((12:0.044691,13:0.022525):0.241415,35:2.100593):0.298488,((((14:1.648063,21:0.405809):0.0920947,(22:0.797751,23:0.576840):0.149347):0.426886,(((((16:0.039631,17:0.039376):0.104212,18:0.084675):0.10677,19:0.235714):0.243045,20:0.478704):0.233142,(((((24:0.051696,25:0.132685):0.189456,27:0.203536):0.11241,26:0.320296):0.192148,(28:0.801116,29:0.481756):0.151499):0.0591103,((((30:0.264462,31:0.194106):0.168658,32:0.527020):0.0941833,33:0.168547):0.115387,34:0.209389):0.172138):0.283465):0.125378):0.125648,(15:0.550090,((((((((36:0.130230,37:0.149919):0.0678954,38:0.042694):0.519417,39:0.604558):0.156618,((41:0.279180,42:0.209390):0.0413012,43:0.078671):0.707576):0.213201,40:0.833595):0.19398,((44:0.565463,(45:0.560317,46:1.516665):0.15557):0.289825,(47:0.794098,48:1.080399):0.403465):0.483563):0.122052,((49:0.025029,50:0.049904):0.0739981,51:0.095809):0.857668):0.141808,52:0.790093):0.549689):0.116796):0.207707):0.146316):0.102237):0.0521718):0.0379276):0.090926):0.102637);
 285: 1 -31038.89646 -31646.85066 (0:0.275749,1:0.139258,((2:0.113070,3:0.466259):0.11245,((((4:0.301114,5:0.283743):0.191986,6:0.335717):0.0978305,7:0.472900):0.0642022,(((((8:0.064512,9:0.077319):0.244197,10:0.202981):0.303061,(12:0.014006,13:0.040005):0.645961):0.0996301,11:0.578528):0.320122,(((((14:1.589163,(21:0.496081,22:0.797833):0.4213):0.232989,((23:0.839827,(((((24:0.030267,25:0.132270):0.305005,27:0.129105):0.111389,26:0.338271):0.108796,((28:0.790112,29:0.476770):0.155811,((((30:0.343233,31:0.182572):0.108312,32:0.541263):0.169579,33:0.105785):0.181035,34:0.150041):0.274887):0.132887):0.143747,35:2.613467):0.22845):0.0839372,((((((((36:0.170710,37:0.168099):0.0864025,38:0.047543):0.519888,39:0.707983):0.205329,((41:0.412152,43:0.138031):0.0661633,42:0.126515):0.662556):0.387856,40:0.754856):0.25058,((44:0.515094,(45:0.602814,46:1.702234):0.156263):0.3506,(47:1.078585,48:0.864711):0.30237):0.368374):0.29284,((49:0.016274,50:0.038089):0.0911926,51:0.106692):0.555218):0.144154,52:1.208007):0.711406):2.84755e-06):0.260926,20:0.433633):0.144943,(((16:0.018413,17:0.022218):0.155252,18:0.106606):0.213045,19:0.188705):0.286179):0.200748,15:0.580468):0.369848):0.0735756):0.132413):0.0700816);
 286: 1 -31748.45971 -31644.34109 (0:0.166185,1:0.163952,(2:0.135752,((3:0.235944,(((((8:0.084994,9:0.037477):0.217603,10:0.194610):0.207838,11:0.622087):0.339756,(12:0.049303,13:0.008916):0.428418):0.193378,((((((14:1.630416,(21:0.428049,22:0.913142):0.203955):0.11926,23:0.691056):0.285571,((((((((36:0.159660,37:0.167996):0.100435,38:0.013981):0.529699,39:0.508826):0.329781,(41:0.254644,(42:0.168493,43:0.114457):0.150543):0.432681):0.286816,(((44:0.608062,(45:0.725058,46:1.560776):0.237294):0.482241,48:0.604791):0.0721736,47:1.083848):0.685959):0.184849,40:0.633794):0.505502,((49:0.038081,50:0.057013):0.0782914,51:0.154441):0.541857):0.191942,52:0.926451):0.835429):0.0349872,(((((24:0.062150,25:0.111846):0.236637,27:0.143582):0.0593464,26:0.343179):0.24577,(28:0.711559,29:0.504753):0.14535):0.156682,((((30:0.303485,31:0.249524):0.128024,32:0.517719):0.105393,33:0.129696):0.0929357,34:0.172155):0.162375):0.258724):0.14093,(((((16:0.039560,17:0.030694):0.149925,18:0.091609):0.151701,19:0.251755):0.33543,20:0.389403):0.077309,35:2.460010):0.133282):0.26602,15:0.677412):0.140667):0.0811206):0.0886114,((4:0.247402,5:0.376552):0.174189,(6:0.365409,7:0.376769):0.0946179):0.105799):0.0623945):0.0523413);
 287: 1 -30871.34535 -31650.33305 (0:0.186237,(1:0.207340,2:0.231079):0.0497708,(3:0.312392,((4:0.330739,5:0.419021):0.300266,((6:0.501445,7:0.504426):0.111737,(((((8:0.042087,9:0.021646):0.279364,10:0.209916):0.391981,11:0.757847):0.157812,(12:0.004962,13:0.022278):0.54912):0.211926,(((((14:1.427116,23:0.848561):0.131429,(21:0.497545,22:0.949010):0.276337):0.380845,(((((16:0.014396,17:0.045249):0.15284,18:0.115995):0.0849139,19:0.320128):0.380154,20:0.590397):0.190401,((((((24:0.060432,25:0.170085):0.17539,26:0.476801):0.0725692,27:0.118843):0.259191,(28:0.684482,29:0.590418):0.166315):0.122335,(((30:0.302296,31:0.341183):0.191512,(33:0.192379,34:0.269989):0.0864505):0.0852198,32:0.619235):0.141951):0.198508,35:2.237691):0.102836):0.0586482):0.081163,((((((((36:0.185909,37:0.117062):0.0429405,38:0.047873):0.540152,39:0.654732):0.213243,((41:0.295841,42:0.138382):0.0400474,43:0.047700):0.643515):0.296695,40:0.797455):0.474409,((49:0.004745,50:0.044733):0.112868,51:0.066967):0.59071):0.0641055,((44:0.698413,(45:0.737503,46:1.382522):0.228693):0.338468,(47:1.217144,48:0.830245):0.548045):0.59951):0.187466,52:0.876893):1.17967):0.189134,15:0.624234):0.257719):0.0488342):0.0796428):0.0578186):0.0649851);
 288: 1 -30441.43288 -31654.14062 (0:0.153079,1:0.137402,(2:0.148397,(3:0.333142,(((4:0.208229,5:0.266441):0.202782,(6:0.412722,7:0.384919):0.132372):0.0633298,(((((8:0.049547,9:0.059342):0.272863,10:0.177103):0.393437,11:0.591939):0.19452,(12:0.039965,13:0.011600):0.415944):0.153226,(((((14:1.465998,((21:0.546974,22:0.679458):0.233382,23:0.758873):0.140957):0.305265,35:2.147510):0.0962379,(((((((36:0.150931,37:0.173236):0.0319953,38:0.096526):0.600361,39:0.582406):0.255757,((41:0.318334,42:0.171426):0.0663441,43:0.058937):0.78956):0.203039,40:1.003001):0.196321,((44:0.665718,(45:0.664097,46:1.484895):0.172143):0.154372,(47:1.099931,48:0.873143):0.265231):0.555643):0.254553,(((49:0.037780,50:0.033667):0.114697,51:0.087499):0.906525,52:0.973989):0.302733):0.678313):2.04097e-06,(((((16:0.040595,17:0.035675):0.0864132,18:0.113947):0.132514,19:0.239739):0.311694,(((((24:0.081037,25:0.129046):0.187648,26:0.415243):0.0761995,27:0.166828):0.243714,(28:0.890323,29:0.411667):0.206347):0.0657926,((((30:0.267608,31:0.262238):0.132938,32:0.663017):0.174044,33:0.158211):0.056015,34:0.219395):0.220188):0.387947):0.0883133,20:0.632907):0.153473):0.213566,15:0.637232):0.150721):0.215633):0.0586941):0.0986401):0.056762);
 289: 1 -32569.76407 -31645.24539 (0:0.228586,1:0.213380,(2:0.144620,(3:0.275601,((((4:0.324700,5:0.401341):0.095362,6:0.433251):0.126224,7:0.490937):0.104003,((((8:0.072820,9:0.041104):0.239182,10:0.145053):0.279929,11:0.745355):0.322369,((12:0.035891,13:0.015617):0.552841,(((((((14:1.712719,(21:0.484180,22:0.891215):0.230742):0.149461,23:0.736851):0.355136,(((((((36:0.175649,37:0.185054):0.0465956,38:0.038878):0.487014,39:0.759014):0.378638,((41:0.409265,42:0.105014):0.0704377,43:0.079984):0.677141):0.226042,40:1.011142):0.196569,(((44:0.725463,45:0.690645):0.373486,46:1.299939):0.145261,(47:1.001944,48:0.764731):0.658972):0.415348):0.203345,(((49:0.024567,50:0.033001):0.0918047,51:0.123766):0.364829,52:1.253683):0.434892):0.570823):0.180761,(((((24:0.035104,25:0.142247):0.20777,26:0.414938):0.109108,27:0.138685):0.208697,(28:0.769712,29:0.552397):0.255027):0.211039,(((30:0.425780,31:0.180492):0.20551,(33:0.145359,34:0.417982):0.0435436):0.127488,32:0.700593):0.210058):0.271489):0.207522,35:2.214652):0.128394,((((16:0.021863,17:0.032364):0.147403,18:0.131838):0.153126,19:0.343949):0.344905,20:0.539440):0.249272):0.211657,15:0.532375):0.184193):0.186861):0.0971326):0.105003):0.0964966):0.111131);
 290: 1 -31935.8174 -31645.53358 (0:0.253134,1:0.157243,(2:0.195877,(3:0.268414,((4:0.262559,5:0.356881):0.221564,((6:0.487554,7:0.336215):0.106075,((((8:0.075062,9:0.031060):0.193306,10:0.223978):0.288242,11:0.618735):0.206265,((12:0.017018,13:0.036755):0.525355,((14:1.550207,((((((((16:0.023213,17:0.037177):0.185216,18:0.097392):0.0973189,19:0.281144):0.246711,20:0.631753):0.307194,(((((24:0.069812,25:0.114636):0.13581,26:0.469918):0.0991248,27:0.147204):0.217969,(28:0.946948,29:0.573956):0.155496):0.139279,((((30:0.251963,31:0.303810):0.233935,34:0.265014):0.0945314,33:0.135833):0.132055,32:0.592101):0.185207):0.203567):0.0704253,((21:0.454435,22:0.919985):0.446702,23:0.609429):0.275957):0.222006,35:2.396698):0.0885977,(((((((36:0.159184,37:0.134423):0.0468369,38:0.075909):0.40861,39:0.823355):0.232256,((41:0.394153,42:0.182967):0.0557965,43:0.075732):0.819587):0.206309,40:0.960810):0.315409,(((49:0.021345,50:0.045729):0.0881788,51:0.100588):0.884002,52:0.964005):0.333324):0.304812,((44:0.665420,(45:0.967787,46:1.431811):0.256158):0.188018,(47:0.739990,48:1.104042):0.369192):0.461539):0.711907):0.0484082):0.156398,15:0.521722):0.197657):0.233483):0.0542754):0.0767189):0.104996):0.0790336):0.0593238);
 291: 2 -32078.55593 -31651.26441 (0:0.217175,1:0.173922,(2:0.181156,(3:0.284043,(((4:0.239427,5:0.361565):0.127261,((((8:0.044476,9:0.039206):0.271769,10:0.198691):0.216523,11:0.647768):0.295272,((12:0.028880,13:0.013356):0.544772,(((((14:1.757565,35:2.175946):2.41814e-06,((21:0.753305,22:0.673312):0.539373,23:0.597426):0.279896):0.104639,((((((24:0.047527,25:0.125724):0.200984,27:0.158037):0.0583479,26:0.366815):0.279453,(28:0.842579,29:0.463749):0.272695):0.133247,((((30:0.375327,31:0.176328):0.125821,32:0.539641):0.0848669,33:0.155094):0.118521,34:0.231416):0.200225):0.424463,(((((36:0.136767,37:0.220160):0.0819538,38:0.030491):0.47459,((41:0.323677,43:0.084277):0.0891701,42:0.101613):0.828427):0.0777823,39:0.801863):0.344092,(40:0.771377,(((44:0.638732,(45:0.718789,46:1.640458):0.189504):0.436728,(47:1.153817,48:0.977183):0.304758):0.482274,(((49:0.042315,50:0.022132):0.0876442,51:0.106596):0.669634,52:1.146732):0.317803):0.352601):0.172069):0.794968):0.0357032):0.190847,((((16:0.045357,17:0.029737):0.104524,18:0.143695):0.150054,19:0.293377):0.339776,20:0.567741):0.258929):0.205594,15:0.654774):0.174805):0.189012):0.134496):0.0386598,(6:0.429338,7:0.520931):0.130392):0.100364):0.0815902):0.0741847);
 292: 1 -31998.95842 -31649.18201 (0:0.209538,1:0.180522,(2:0.160877,((3:0.308800,(4:0.104525,5:0.507995):0.272755):0.0260446,((6:0.334511,7:0.410174):0.212298,((((8:0.063388,9:0.042663):0.199483,10:0.297652):0.254205,11:0.647896):0.304396,((12:0.009655,13:0.013757):0.479225,((((((14:1.429215,(21:0.603031,22:0.664625):0.193292):0.188425,23:0.910751):0.224896,(((((16:0.037460,17:0.034635):0.116107,18:0.103721):0.186767,19:0.165281):0.375007,20:0.462091):0.350089,(((((24:0.048397,25:0.160533):0.243768,27:0.177212):0.075142,26:0.316030):0.262345,(28:0.947205,29:0.445084):0.191232):0.113926,((((30:0.352962,31:0.273292):0.105995,32:0.625617):0.121594,33:0.168821):0.0889279,34:0.212523):0.123354):0.272213):0.166252):0.182985,(((((((36:0.155050,37:0.193521):0.0367876,38:0.046821):0.472496,39:0.894619):0.228233,40:0.970290):0.157016,((41:0.300722,42:0.117714):0.046103,43:0.066816):0.974163):0.25133,(((44:0.630099,(45:0.528535,46:1.947556):0.40176):0.206924,(47:1.063034,48:0.830477):0.278864):0.629707,((49:0.025979,50:0.039927):0.062444,51:0.108438):0.764634):0.20913):0.198793,52:1.385622):0.754059):0.0872103,35:2.795576):0.127236,15:0.577408):0.224351):0.278123):0.115868):0.110718):0.0575377):0.0534463);
 293: 2 -31611.44814 -31640.92046 (0:0.209301,1:0.170560,((2:0.174135,3:0.363603):0.0588309,(((4:0.189901,5:0.371803):0.256157,(6:0.382088,7:0.395942):0.138849):0.038059,(((((8:0.057121,9:0.063486):0.197405,10:0.220110):0.534765,11:0.504560):0.362128,(12:0.031799,13:0.031685):0.448926):0.145439,((((((14:1.757927,((21:0.501268,22:0.892425):0.246886,23:0.559121):0.164113):0.299959,35:2.153643):0.0277055,((((((((36:0.128713,37:0.138803):0.0516968,38:0.040673):0.599178,39:0.579924):0.338583,((41:0.364074,42:0.159896):0.0462214,43:0.068637):0.636119):0.400291,40:0.822504):0.303775,((44:0.614192,(45:0.536534,46:2.123643):0.248317):0.453191,(47:1.013284,48:0.929383):0.353131):0.489009):0.125617,((49:0.026761,50:0.034666):0.101202,51:0.106313):0.784811):0.175582,52:0.800897):0.6869):0.236009,(((((24:0.077676,25:0.138806):0.253874,27:0.161917):0.106343,26:0.383284):0.210515,(28:0.770398,29:0.557111):0.286105):0.085013,((((30:0.309475,31:0.225168):0.11632,32:0.626297):0.124607,33:0.162236):0.093293,34:0.238341):0.152461):0.29636):0.111122,((((16:0.032655,17:0.033889):0.0917388,18:0.146984):0.194201,19:0.283470):0.233831,20:0.578878):0.0998374):0.27378,15:0.547815):0.277163):0.162112):0.0843559):0.0716955);
 294: 1 -31430.60098 -31645.90274 (0:0.225355,(1:0.124088,(3:0.345091,(((4:0.319759,5:0.407179):0.204811,6:0.361356):0.09555,(7:0.452824,(((((8:0.051363,9:0.022861):0.216639,10:0.275576):0.38659,11:0.522519):0.142363,(12:0.007819,13:0.052506):0.503005):0.193086,((((((14:1.734972,35:2.542467):2.23686e-06,(21:0.461553,22:0.633424):0.421188):0.13158,23:0.767497):0.325362,(((((16:0.020693,17:0.048392):0.132555,18:0.148810):0.173025,19:0.356820):0.276076,20:0.604858):0.236244,((((((24:0.062093,25:0.173402):0.257613,27:0.151923):0.0833311,26:0.393456):0.197196,29:0.640267):0.0726759,28:0.828021):0.149088,((((30:0.327167,31:0.298863):0.161745,32:0.567155):0.143556,33:0.161733):0.0778727,34:0.268064):0.146138):0.298491):0.113374):0.105888,(((((((36:0.162110,37:0.152484):0.0573256,38:0.071478):0.503075,39:0.801498):0.308885,40:0.976687):0.243447,((41:0.287915,42:0.203273):0.0549776,43:0.077932):0.615165):0.264041,((44:0.641018,(45:0.630020,46:1.741795):0.382112):0.415179,(47:1.021815,48:0.913310):0.315716):0.492303):0.256652,(((49:0.028462,50:0.034325):0.121471,51:0.085833):0.928661,52:0.775962):0.307465):0.704448):0.154779,15:0.696830):0.196377):0.147761):0.0457919):0.0916934):0.102704):0.0528057,2:0.247931);
 295: 3 -31731.98265 -31645.87702 (0:0.283102,1:0.096498,(2:0.152895,((3:0.349657,((4:0.263967,5:0.332011):0.136053,(6:0.422067,7:0.391205):0.163149):0.116292):0.0238098,(((((8:0.064872,9:0.046593):0.191817,10:0.263021):0.268318,11:0.719293):0.23602,(12:0.063489,13:0.009538):0.738794):0.151824,((((((((14:1.978510,22:0.556010):0.159792,21:0.523772):0.201125,23:0.922392):0.386109,((((((((36:0.132766,37:0.196322):0.0697953,38:0.068655):0.481095,39:0.908903):0.22462,(41:0.251511,(42:0.186601,43:0.095179):0.134447):0.738203):0.218664,40:0.808768):0.315794,((44:0.693203,(45:0.686921,46:1.477211):0.165768):0.562428,(47:0.984059,48:0.916220):0.357373):0.375644):0.39868,((49:0.036506,50:0.045257):0.0805882,51:0.153542):0.650122):0.169182,52:1.183264):0.722924):0.145415,(((((24:0.056037,25:0.146412):0.283117,27:0.176152):0.10241,(28:0.785860,29:0.569906):0.305152):0.0425393,26:0.487822):0.174216,((((30:0.293128,31:0.249946):0.138929,32:0.551945):0.197634,33:0.169547):0.0806626,34:0.253288):0.223941):0.333952):0.100123,35:2.515115):0.066473,((((16:0.032388,17:0.038549):0.144147,18:0.097442):0.220593,19:0.245605):0.294678,20:0.513794):0.231661):0.304932,15:0.776149):0.348765):0.0814221):0.0885774):0.0962913);
 296: 1 -31422.50752 -31645.7865 (0:0.287064,1:0.175452,(2:0.170119,(3:0.340888,(((4:0.251923,5:0.247593):0.205348,(6:0.464663,7:0.395742):0.138343):0.187248,((((8:0.044640,9:0.027562):0.207023,10:0.219318):0.332396,11:0.623574):0.234871,(((12:0.027796,13:0.029961):0.396339,35:2.636652):0.203601,((((14:1.789061,(21:0.540334,22:0.791486):0.280268):0.227599,23:0.927562):0.252519,(((((16:0.031711,17:0.033671):0.129891,18:0.134035):0.130482,19:0.311329):0.463681,(((((24:0.046364,25:0.199757):0.205346,27:0.187362):0.0410339,26:0.499547):0.309503,(28:0.713717,29:0.743223):0.129021):0.242664,((((30:0.279460,31:0.189189):0.214608,32:0.519343):0.140711,33:0.160235):0.106191,34:0.204935):0.140587):0.403191):0.14793,20:0.642646):0.0598612):0.32175,(15:0.487564,(((((((36:0.198586,37:0.157270):0.0507735,38:0.054291):0.56884,39:0.720027):0.264078,((41:0.332000,42:0.190931):0.0631828,43:0.034636):0.907721):0.247261,(40:0.757978,((44:0.746188,(45:0.567096,46:1.984541):0.257605):0.359838,(47:1.027920,48:1.007211):0.358925):0.427575):0.153852):0.297413,((49:0.035406,50:0.040746):0.103863,51:0.059223):0.69543):0.300541,52:0.686203):0.975078):0.29895):0.154177):0.236186):0.113507):0.0816603):0.0576681):0.063417);
 297: 1 -30673.12001 -31651.44534 (0:0.243934,1:0.121318,(2:0.109408,(3:0.285722,((4:0.130668,5:0.367678):0.381108,(((6:0.431789,7:0.300665):0.0862008,(((((14:1.704545,(21:0.501554,22:0.970095):0.200424):0.174841,23:0.700297):0.269582,(35:1.960926,(((((((36:0.151112,37:0.180008):0.0872559,38:0.029491):0.278714,39:0.661482):0.280218,(41:0.277837,(42:0.163710,43:0.087669):0.103906):0.539369):0.2834,40:0.864830):0.253865,(((49:0.030914,50:0.052645):0.0772418,51:0.115861):0.72347,52:0.991995):0.246476):0.226942,(((44:0.451021,46:1.317288):0.173645,45:0.707398):0.241311,(47:1.014298,48:0.752015):0.204654):0.360952):0.44696):0.2269):0.271994,(((((16:0.037236,17:0.018646):0.121085,18:0.081304):0.114028,19:0.266518):0.257098,20:0.510402):0.194193,(((((24:0.054675,25:0.160649):0.188514,(26:0.479406,27:0.159720):0.063584):0.240534,32:0.618906):0.134881,(28:0.730621,29:0.715543):0.309784):0.0981944,(((30:0.363879,31:0.288012):0.210502,33:0.189857):0.08719,34:0.215437):0.174551):0.319973):0.213065):0.130911,15:0.660473):0.248161):0.0426083,((((8:0.086594,9:0.029469):0.206127,10:0.312825):0.369892,11:0.580113):0.306629,(12:0.028002,13:0.035149):0.385049):0.207195):0.105543):0.0912368):0.0962745):0.0908906);
 298: 2 -31215.65646 -31651.75902 (0:0.195629,1:0.223578,(2:0.198081,(3:0.334182,((4:0.258856,5:0.296268):0.288067,(((6:0.393860,7:0.427523):0.0928595,((12:0.018898,13:0.022130):0.524682,(((((14:1.853240,(21:0.551437,22:0.786944):0.0780054):0.220337,23:0.940356):0.264013,(((((16:0.040707,17:0.010623):0.0971636,18:0.144157):0.181282,19:0.150986):0.155913,20:0.546966):0.37611,((((((24:0.056773,25:0.130479):0.247977,26:0.474877):0.059304,27:0.171574):0.169395,(28:0.819416,29:0.464075):0.345185):0.0408601,(((30:0.338584,31:0.250973):0.162592,(33:0.169001,34:0.263190):0.0818068):0.125638,32:0.670912):0.115186):0.16684,35:2.651317):0.213781):0.0912578):0.0285905,((((((36:0.199938,37:0.141149):0.0741778,38:0.037742):0.441333,39:0.697981):0.0493867,((41:0.355739,42:0.141966):0.0814515,43:0.034863):0.9207):0.322376,40:0.916844):0.258633,(((44:0.502426,(45:0.680651,46:1.917601):0.279889):0.270551,(47:1.023617,48:0.894021):0.316331):0.612542,(((49:0.049290,50:0.028213):0.0675973,51:0.053210):0.597984,52:0.983779):0.309246):0.317281):0.814197):0.1416,15:0.646752):0.192169):0.185904):0.0907082,(((8:0.056272,9:0.044671):0.245834,10:0.219515):0.374921,11:0.533827):0.376106):0.050974):0.0425459):0.0919503):0.0271491);
 299: 1 -31102.52045 -31642.81796 (0:0.214372,1:0.177288,((2:0.132117,3:0.378590):0.110446,((4:0.175695,5:0.382271):0.280636,((6:0.367053,7:0.391203):0.148943,(((((8:0.090607,9:0.053214):0.158595,10:0.265939):0.299561,11:0.505447):0.136253,(12:0.029651,13:0.029670):0.599608):0.180148,((((((14:1.592778,(21:0.551904,22:0.762164):0.289458):0.173267,23:0.946692):0.188492,(35:2.658906,((((((((36:0.139922,37:0.132038):0.0325431,38:0.067800):0.325571,39:0.562834):0.294801,((41:0.436381,42:0.153862):0.0470735,43:0.060251):0.652624):0.318649,40:0.741184):0.154885,((44:0.736939,(45:0.655748,46:1.328117):0.188159):0.407651,(47:0.872615,48:0.927513):0.356799):0.383416):0.122309,((49:0.028477,50:0.030615):0.116829,51:0.063310):0.656854):0.104113,52:0.694180):0.586727):0.359627):0.105618,(((((24:0.091765,25:0.104532):0.286723,27:0.130327):0.0930173,26:0.341729):0.28989,(28:0.763948,29:0.452094):0.166534):0.0762689,(((30:0.325463,31:0.173317):0.0855016,32:0.577764):0.108036,(33:0.181675,34:0.287601):0.0546807):0.138328):0.299266):0.176091,((((16:0.051327,17:0.042405):0.17207,18:0.108572):0.0943437,19:0.273058):0.301031,20:0.454785):0.228675):0.287071,15:0.626403):0.252201):0.113314):0.0543358):0.0329161):0.0661153);
 300: 1 -31799.66632 -31658.97777 (0:0.234352,(1:0.188398,2:0.191140):0.114762,((3:0.310770,((6:0.407398,7:0.322834):0.198892,(((((8:0.071505,9:0.029554):0.216031,10:0.216714):0.36857,11:0.632996):0.407054,(12:0.035318,13:0.037884):0.466728):0.130347,(((((14:1.772967,(21:0.540652,22:0.719872):0.153634):0.194151,23:0.911170):0.411878,(((((16:0.017509,17:0.027651):0.138637,18:0.082244):0.0856388,19:0.349757):0.210449,(((((24:0.054182,25:0.147973):0.273337,27:0.143357):0.0715471,26:0.428589):0.178585,(28:0.911876,29:0.442355):0.286924):0.238422,(((30:0.348361,31:0.289947):0.20362,(32:0.829078,33:0.104777):0.0788134):0.0552263,34:0.273303):0.160569):0.407979):0.120091,20:0.540080):0.0770582):0.223864,(35:3.050486,(((((((36:0.156362,37:0.173139):0.0304527,38:0.092809):0.503721,39:0.854916):0.431817,40:1.118846):0.133293,((41:0.379007,42:0.134234):0.0518299,43:0.050282):0.719922):0.344041,((44:0.846402,(47:1.164373,48:0.909007):0.42409):0.221129,(45:0.938507,46:1.313853):0.276153):0.336119):0.169676,(((49:0.036731,50:0.022138):0.0511508,51:0.088775):0.742203,52:1.080163):0.180655):0.867929):0.0476574):0.159418,15:0.692704):0.311711):0.118651):0.0986719):0.0666454,(4:0.155374,5:0.485950):0.310641):0.0373443);
 301: 1 -31474.65344 -31643.67128 (0:0.242323,1:0.135139,(((2:0.137445,3:0.406676):0.0667907,(((((8:0.041050,9:0.054243):0.27544,10:0.189399):0.342123,11:0.712020):0.122941,(12:0.017555,13:0.026425):0.553446):0.134417,((((((14:1.494147,23:0.702449):0.100641,(21:0.540647,22:0.709226):0.320269):0.305182,(35:2.593999,((((((36:0.135609,37:0.140491):0.0488214,38:0.071096):0.558475,39:0.769535):0.323446,((41:0.432214,42:0.155355):0.0648246,43:0.043995):0.751103):0.239182,40:1.024816):0.275238,(((44:0.642580,(45:0.370892,46:2.064737):0.447321):0.340428,(47:0.918253,48:0.818952):0.535722):0.542221,(((49:0.012475,50:0.042848):0.107686,51:0.131813):0.459661,52:1.348330):0.150749):0.246462):0.602256):0.169113):0.148445,(((((24:0.051463,25:0.154974):0.191646,26:0.359259):0.100006,27:0.128229):0.386916,(28:1.077297,29:0.559795):0.155363):0.0931122,(((30:0.348991,31:0.192964):0.108306,32:0.624879):0.0845461,(33:0.170883,34:0.370163):0.0754266):0.223504):0.310766):0.169817,((((16:0.039762,17:0.024284):0.132927,18:0.138613):0.126993,19:0.290666):0.353191,20:0.439474):0.280696):0.279312,15:0.616769):0.34657):0.192137):0.0324254,((4:0.176163,5:0.452706):0.209022,(6:0.259444,7:0.459738):0.225233):0.117006):0.0658106);
 302: 1 -31732.29004 -31645.7865 (0:0.199331,1:0.156463,((2:0.164902,3:0.284559):0.0512353,(((4:0.219511,5:0.358922):0.255029,(6:0.362492,7:0.406613):0.176488):0.126527,((((8:0.075195,9:0.025292):0.229003,10:0.261024):0.337776,11:0.680163):0.299793,(((12:0.018224,13:0.020804):0.271154,35:2.550278):0.233675,((((14:1.516948,(21:0.424142,22:0.707490):0.156081):0.165492,23:0.774778):0.315627,(((((16:0.044889,17:0.018596):0.105556,18:0.148705):0.161631,19:0.282607):0.37012,20:0.409749):0.309061,(((((24:0.078168,25:0.139409):0.281835,27:0.133856):0.0755355,26:0.372747):0.299839,(28:1.061614,29:0.432930):0.221313):0.128512,((((30:0.308801,31:0.240860):0.140208,32:0.635975):0.109531,33:0.226441):0.128906,34:0.215562):0.153141):0.355441):0.0952096):0.146907,(15:0.650044,((((((((36:0.198387,37:0.170745):0.0876265,38:0.038402):0.5547,39:0.778882):0.284411,((41:0.318415,42:0.178857):0.0510733,43:0.040902):0.604552):0.353019,40:0.994865):0.314834,((44:0.588996,(45:0.677755,46:1.471990):0.226512):0.354645,(47:1.103219,48:1.111082):0.343534):0.449087):0.230009,((49:0.021667,50:0.052282):0.0824467,51:0.134484):0.59605):0.362485,52:0.818963):0.630432):0.247714):0.219226):0.105445):0.224205):0.105514):0.0464424);
 303: 1 -31571.52867 -31645.53358 (0:0.177842,(1:0.187653,(((4:0.197957,5:0.393481):0.188194,(6:0.427344,7:0.413281):0.171184):0.113467,((((8:0.033758,9:0.037058):0.305442,10:0.162238):0.356234,11:0.702362):0.264118,((12:0.040013,13:0.007966):0.485872,(((14:1.581820,(((((((36:0.176083,37:0.134930):0.0818347,38:0.020408):0.438953,39:0.952850):0.086005,((41:0.352888,43:0.054034):0.0438299,42:0.111177):0.654785):0.336135,40:0.852420):0.284717,(((49:0.036223,50:0.018362):0.0557856,51:0.100867):0.446882,52:1.158834):0.427636):0.181767,((44:0.625911,(45:0.757796,46:1.367019):0.25959):0.415857,(47:0.908454,48:1.047592):0.325914):0.267641):0.428378):0.084808,(((((((16:0.029135,17:0.021566):0.19693,18:0.078629):0.101134,19:0.313180):0.326031,20:0.387883):0.26347,(((((24:0.074079,25:0.159644):0.201682,26:0.484732):0.0687583,27:0.162503):0.182547,(28:0.744461,29:0.648136):0.206044):0.123031,(((30:0.317169,31:0.281545):0.177721,32:0.597751):0.0708785,(33:0.131747,34:0.305665):0.0963874):0.197822):0.280098):0.0658839,((21:0.505288,22:0.790921):0.334444,23:0.643755):0.313077):0.187818,35:2.260310):0.12423):0.0976736,15:0.607402):0.32454):0.156819):0.182622):0.0916556):0.0411624,(2:0.172800,3:0.404112):0.117076);
 304: 1 -32315.9627 -31644.86834 (0:0.231009,1:0.208170,((2:0.152206,3:0.331774):0.0856026,(((4:0.193751,5:0.329359):0.248658,(6:0.364288,7:0.420965):0.192938):0.0802586,(((((8:0.050794,9:0.029449):0.156542,10:0.243304):0.302131,11:0.620583):0.231394,(12:0.017710,13:0.015808):0.485638):0.133529,((((((14:1.582922,23:0.652866):0.161783,(21:0.370958,22:0.749204):0.326856):0.264567,(35:2.520095,((((((36:0.165797,37:0.185785):0.0468031,38:0.082462):0.398285,39:0.936237):0.30268,((41:0.350054,42:0.140084):0.0804883,43:0.029549):0.815045):0.316836,(40:1.070419,(((49:0.027424,50:0.033087):0.0736242,51:0.092343):0.596305,52:0.922154):0.391248):0.143664):0.122185,((44:0.563756,(45:0.645701,46:1.578266):0.395197):0.515799,(47:1.307133,48:0.598317):0.382245):0.576128):0.385216):0.280576):0.108448,(((((24:0.085217,25:0.113824):0.282021,27:0.177933):0.0637912,26:0.385474):0.195443,(28:0.796943,29:0.599792):0.182882):0.111984,((((30:0.305851,31:0.235607):0.143057,32:0.613044):0.134204,33:0.141852):0.0707317,34:0.204964):0.269233):0.251389):0.196286,((((16:0.011423,17:0.024623):0.102931,18:0.149924):0.128828,19:0.337141):0.300768,20:0.585224):0.166287):0.227625,15:0.667928):0.282263):0.20827):0.0339355):0.0172087);
 305: 2 -31033.4721 -31645.92984 (0:0.220000,(1:0.192286,((4:0.156877,5:0.308546):0.303821,((6:0.380090,7:0.305194):0.176009,(((((8:0.043248,9:0.080401):0.272018,10:0.217365):0.327363,11:0.552970):0.231728,(12:0.026879,13:0.003519):0.5563):0.123033,(((((((14:2.110921,21:0.711823):0.136565,22:0.594269):0.307719,23:0.575127):0.479511,((((((((36:0.179086,37:0.160169):0.0852387,38:0.043792):0.623615,39:0.955977):0.357117,((41:0.387152,42:0.155110):0.0396202,43:0.059142):0.758639):0.388671,40:0.844650):0.233234,((44:0.460734,(45:0.620427,46:1.570594):0.290915):0.32778,(47:0.934581,48:0.828876):0.206255):0.726926):0.268168,((49:0.016458,50:0.031862):0.0628572,51:0.101859):0.701417):0.0965105,52:1.195386):0.528883):0.229782,(((((16:0.036792,17:0.040146):0.14618,18:0.167925):0.147879,19:0.264036):0.276959,20:0.634076):0.275378,(((((24:0.048257,25:0.145603):0.218691,26:0.472138):0.0973492,27:0.177887):0.272837,(28:0.830247,29:0.483786):0.159496):0.137671,((((30:0.388351,31:0.264129):0.102452,32:0.581953):0.154275,33:0.159218):0.102734,34:0.221743):0.242297):0.431842):0.132952):0.137651,35:2.185433):0.194232,15:0.675651):0.224425):0.121169):0.0520755):0.0473592):0.0517166,(2:0.088837,3:0.309584):0.126654);
 306: 1 -32148.04388 -31650.19084 (0:0.260150,1:0.177790,((2:0.133526,(3:0.344286,(((6:0.374007,7:0.561175):0.0699598,(((8:0.061234,9:0.019318):0.209347,10:0.246561):0.254867,11:0.715030):0.388152):0.0853171,((12:0.027161,13:0.024605):0.660298,((((((14:1.803471,21:0.477685):0.192665,22:0.860960):0.370052,23:0.853212):0.449735,((((((((36:0.193701,37:0.166204):0.0823985,38:0.047289):0.5744,39:0.773959):0.157752,((41:0.432280,42:0.165474):0.0740735,43:0.069046):0.765965):0.291234,40:0.815486):0.214859,((44:0.681261,(45:0.730950,46:1.383205):0.40719):0.238164,(47:0.958568,48:0.888807):0.417978):0.31691):0.21546,((49:0.030163,50:0.042825):0.0899005,51:0.112078):0.696598):0.0729449,52:1.018284):1.02393):0.154709,(((((16:0.025873,17:0.027742):0.137068,18:0.176061):0.0857748,19:0.320508):0.277845,20:0.656372):0.193036,((((((24:0.026871,25:0.138526):0.255683,26:0.433616):0.0752122,27:0.138322):0.223482,(28:0.924116,29:0.531898):0.172888):0.093266,35:3.011912):0.165395,(((30:0.371704,31:0.195911):0.129363,32:0.638451):0.106496,(33:0.112993,34:0.333593):0.0652435):0.210893):0.320892):0.0971794):0.332315,15:0.616517):0.177954):0.294131):0.113141):0.0800976):0.0508444,(4:0.186921,5:0.491691):0.350379):0.0526696);
 307: 3 -31838.5813 -31644.01022 (0:0.261328,(1:0.175671,(((3:0.300628,(((((8:0.062135,9:0.036752):0.239229,10:0.162104):0.459819,11:0.609304):0.195819,(12:0.031952,13:0.010617):0.46313):0.217297,((((((14:1.441292,(21:0.505308,22:0.928057):0.233916):0.205865,23:0.741418):0.181634,((((((((36:0.191392,37:0.168714):0.0532387,38:0.047366):0.74623,39:0.661455):0.317952,((41:0.404868,42:0.168311):0.027365,43:0.094979):0.799601):0.588979,40:0.781429):0.256212,((44:0.608706,(45:0.601285,46:1.502132):0.284107):0.340589,(47:1.168767,48:0.839448):0.339986):0.621297):0.266489,((49:0.021960,50:0.040532):0.0911435,51:0.078759):0.510191):0.191858,52:0.856421):0.782397):0.311967,((((((24:0.093204,25:0.156100):0.142329,27:0.213842):0.115949,26:0.390902):0.187848,(28:0.734481,29:0.523727):0.154965):0.0454089,((((30:0.294860,31:0.326508):0.171784,32:0.535350):0.16781,33:0.115585):0.134242,34:0.285634):0.185375):0.0902316,35:2.308267):0.200108):0.18549,((((16:0.022655,17:0.046888):0.123866,18:0.153692):0.106645,19:0.472344):0.23094,20:0.628019):0.213388):0.401219,15:0.686993):0.120693):0.0414592):0.0620838,((4:0.159872,5:0.322467):0.233675,6:0.551107):0.0960229):0.0399148,7:0.437405):0.08821):0.0513355,2:0.278188);
 308: 1 -32061.87454 -31643.47196 (0:0.258920,1:0.102529,(2:0.227303,(3:0.340031,((4:0.201784,5:0.352236):0.326234,((6:0.412239,7:0.341134):0.0985983,(((((8:0.077889,9:0.038408):0.209069,10:0.325052):0.299453,11:0.569786):0.47181,(12:0.025243,13:0.049464):0.600877):0.193691,((((((14:1.891113,(21:0.388923,22:0.936945):0.251287):0.254224,23:0.771241):0.330855,(35:2.600459,((((((((36:0.184592,37:0.173269):0.0897234,38:0.065519):0.498943,39:0.994502):0.132391,(41:0.309489,(42:0.129152,43:0.102930):0.163187):0.700841):0.238585,40:0.873236):0.403203,((44:0.676240,(45:0.614113,46:1.814693):0.200777):0.361463,(47:1.382585,48:0.900385):0.394612):0.585702):0.296841,((49:0.015485,50:0.037030):0.0528711,51:0.107764):0.674939):0.242639,52:1.121829):0.459867):0.347943):0.223701,(((((24:0.103152,25:0.187242):0.233805,26:0.525899):0.0358205,27:0.173221):0.174615,(28:0.844163,29:0.721509):0.28068):0.0691884,(((30:0.347115,31:0.266960):0.13274,(33:0.163756,34:0.326296):0.119095):0.180134,32:0.450670):0.209012):0.351942):0.187692,((((16:0.011656,17:0.053097):0.161365,18:0.160994):0.220063,19:0.259021):0.252106,20:0.478402):0.258403):0.441683,15:0.835343):0.174783):0.135014):0.0971993):0.0522717):0.0564907):0.0822972);
 309: 1 -31539.95001 -31650.39338 (0:0.165309,(1:0.161952,2:0.155411):0.0525521,((3:0.317299,(4:0.121789,5:0.353195):0.296162):0.0557085,((6:0.363499,7:0.449729):0.111935,(((((8:0.057975,9:0.033520):0.209957,10:0.219383):0.275554,11:0.749588):0.182916,(12:0.017676,13:0.028937):0.403225):0.150312,(((((((14:1.263886,22:0.670682):0.189988,21:0.552700):0.111264,23:0.990999):0.132896,((((((((36:0.178806,37:0.142610):0.0660611,38:0.067315):0.545057,39:0.635157):0.251928,((41:0.362348,42:0.117452):0.0737413,43:0.058840):0.553971):0.172938,40:1.014519):0.280255,((44:0.533674,(45:0.751240,46:1.463706):0.346693):0.258585,(47:0.944056,48:0.701171):0.347279):0.43467):0.217838,((49:0.019916,50:0.053901):0.0616266,51:0.139993):0.66746):0.114901,52:0.963509):0.888115):0.142699,((((((24:0.062360,25:0.163049):0.204001,26:0.472574):0.0498206,27:0.183640):0.206842,(28:0.857610,29:0.488223):0.218315):0.044765,35:3.217031):0.0211295,(((30:0.293324,31:0.211898):0.122285,32:0.433803):0.0925551,(33:0.139126,34:0.234983):0.0876801):0.158098):0.341511):0.127233,((((16:0.026636,17:0.032260):0.158943,18:0.092010):0.148671,19:0.194663):0.297444,20:0.474554):0.257071):0.247672,15:0.542552):0.239533):0.127708):0.0377691):0.0452959);
 310: 1 -31274.35159 -31647.26908 (0:0.233969,1:0.168736,(2:0.143173,((3:0.336891,(((((8:0.059686,9:0.040916):0.200997,10:0.242088):0.489582,11:0.788201):0.210281,(12:0.028391,13:0.024070):0.443551):0.164366,((14:1.874481,(((((((16:0.029689,17:0.028264):0.0759816,18:0.159315):0.156263,19:0.318730):0.326666,20:0.652052):0.323361,(((((24:0.075090,25:0.140023):0.206425,27:0.138770):0.0798072,26:0.430980):0.202285,(28:0.978834,29:0.472664):0.145282):0.0845611,((((30:0.323141,31:0.206758):0.119552,32:0.576806):0.101301,33:0.118409):0.158514,34:0.191798):0.204256):0.36053):0.111632,(((21:0.581981,22:0.756036):0.460927,23:0.574912):0.548482,35:2.539008):2.51502e-06):0.0504807,((((((36:0.134621,37:0.155621):0.0864386,38:0.056401):0.533611,39:0.753188):0.0472018,((41:0.358042,42:0.141499):0.0505038,43:0.054297):0.6881):0.737937,40:0.773368):0.205624,((((44:0.566878,46:1.802842):0.161981,45:0.810561):0.436042,(47:0.838858,48:1.010398):0.178974):0.651624,(((49:0.042359,50:0.045324):0.1096,51:0.094577):0.59052,52:1.068347):0.0910223):0.126286):0.736027):0.119927):0.194216,15:0.614436):0.181261):0.182301):0.0602206,((4:0.255144,5:0.428939):0.201056,(6:0.422307,7:0.431980):0.134784):0.104478):0.102417):0.107675);
 311: 2 -31651.05357 -31651.78326 (0:0.206598,1:0.168479,(2:0.159950,((3:0.381800,((((8:0.045146,9:0.025482):0.235922,10:0.199876):0.288128,11:0.569600):0.298202,((12:0.036252,13:0.016196):0.583635,((14:1.465238,(((((((16:0.024756,17:0.024663):0.118121,18:0.072527):0.148998,19:0.336036):0.304641,20:0.519307):0.195041,(((((24:0.083436,25:0.120208):0.273935,27:0.139382):0.0677307,26:0.472658):0.212051,(((30:0.285571,31:0.232980):0.237783,(33:0.229637,34:0.274926):0.108214):0.0987886,32:0.531436):0.203999):0.0632345,(28:0.772991,29:0.585772):0.161263):0.434291):0.0339757,((21:0.598010,22:0.789952):0.292737,23:0.537301):0.574515):0.061943,35:2.653605):0.231702):0.0859407,(15:0.524530,(((((((36:0.157257,37:0.184385):0.0476729,38:0.044005):0.51938,39:0.640615):0.242816,40:1.193817):0.185976,(41:0.235785,(42:0.184971,43:0.049989):0.165823):0.564196):0.283569,((44:0.576725,(45:0.530517,46:1.828786):0.447601):0.523285,(47:1.181454,48:0.838274):0.254338):0.223222):0.263294,(((49:0.020430,50:0.034193):0.0883679,51:0.102451):0.538133,52:1.228094):0.291597):0.81451):0.235656):0.22548):0.185326):0.109961):0.0529852,((4:0.213679,5:0.493570):0.231901,(6:0.485970,7:0.359792):0.161779):0.078174):0.0754558):0.0722468);
 312: 1 -32241.35489 -31649.26757 (0:0.217246,1:0.165259,(2:0.209626,(((3:0.327199,(6:0.369500,7:0.438971):0.235449):0.0706566,(4:0.186136,5:0.442492):0.303697):0.0781329,(((((8:0.053896,9:0.065851):0.257143,10:0.185692):0.230509,11:0.704096):0.220619,(12:0.034957,13:0.029113):0.602251):0.177374,(((((((14:1.240957,(21:0.541898,22:0.647320):0.250179):0.119884,23:0.785579):0.234777,35:3.090316):0.112898,((((((36:0.118736,37:0.123984):0.0556473,38:0.070115):0.440186,39:0.873193):0.205884,((41:0.362730,42:0.140668):0.0954269,43:0.046384):0.798582):0.311992,40:0.840453):0.263989,(((44:0.302965,(45:0.689115,46:1.642439):0.288938):0.162728,(47:1.038184,48:0.731257):0.610718):0.643056,(((49:0.042499,50:0.045038):0.114315,51:0.057647):0.668774,52:1.384801):0.131886):0.278439):0.705861):0.101069,(((((24:0.030004,25:0.132339):0.192684,26:0.426078):0.120054,27:0.156327):0.310069,(28:0.738908,29:0.495842):0.245657):0.176371,((((30:0.321825,31:0.263906):0.168084,32:0.569575):0.177445,33:0.156474):0.0948447,34:0.279854):0.165683):0.179829):0.268323,((((16:0.042643,17:0.031035):0.139436,18:0.107869):0.131727,19:0.303867):0.154081,20:0.496255):0.387563):0.253149,15:0.745290):0.202409):0.126778):0.0643754):0.0843253);
 313: 1 -29873.21914 -31650.88169 (0:0.267022,1:0.175655,((2:0.177666,3:0.339708):0.0468525,(((4:0.255087,5:0.284484):0.200146,(6:0.428852,7:0.444017):0.161901):0.0881525,(((((8:0.117325,9:0.021281):0.238175,10:0.223644):0.267794,11:0.670343):0.243366,(12:0.032736,13:0.024911):0.562046):0.139694,((((((14:1.586149,(21:0.655152,22:0.817097):0.231212):0.13342,23:0.782000):0.348594,((((((((36:0.177486,37:0.163424):0.0746915,38:0.049111):0.628739,39:0.659347):0.22796,((41:0.360622,42:0.166708):0.0889769,43:0.032093):0.531063):0.349956,40:0.896020):0.222384,((44:0.512301,(47:1.067811,48:0.605203):0.689005):0.181969,(45:0.780759,46:1.655238):0.322842):0.527119):0.203249,((49:0.024664,50:0.034476):0.0914768,51:0.120650):0.839518):0.0815122,52:0.896886):0.706179):0.166657,((((((24:0.073048,25:0.136468):0.197123,26:0.371198):0.0628126,27:0.095429):0.279502,(28:0.795279,29:0.472006):0.241456):0.199203,32:0.693857):0.109449,((30:0.291316,31:0.235098):0.180215,(33:0.153213,34:0.263749):0.0437448):0.0863384):0.271403):0.157213,((((16:0.041807,17:0.017632):0.115492,18:0.101066):0.135737,19:0.244910):0.427317,(20:0.327011,35:1.829570):0.103213):0.110156):0.262836,15:0.430912):0.174193):0.109533):0.0608229):0.0517787);
 314: 1 -31369.02568 -31646.23457 (0:0.258716,1:0.152770,((2:0.223245,3:0.269682):0.0606702,(((4:0.211546,5:0.281073):0.256862,(6:0.435199,7:0.335746):0.130996):0.0574256,(((((8:0.057823,9:0.037442):0.155776,11:0.661521):0.180939,10:0.122175):0.320224,(12:0.013426,13:0.031459):0.604706):0.234389,((((((14:1.689010,(21:0.576478,22:0.709547):0.152326):0.160797,23:0.824969):0.0921178,((((((36:0.158171,37:0.155645):0.0523304,38:0.079691):0.422763,39:0.617474):0.181545,((41:0.338848,42:0.129215):0.0707822,43:0.070584):0.87569):0.3085,40:0.752624):0.300293,(((44:0.629442,(45:0.762915,46:1.914239):0.182848):0.348297,(47:1.127404,48:0.766703):0.487006):0.56502,(((49:0.020344,50:0.031895):0.101985,51:0.067019):0.639415,52:1.252561):0.158074):0.144593):0.966328):0.241008,35:2.358250):0.0523938,(((((16:0.012301,17:0.018313):0.183289,18:0.134734):0.192969,19:0.169423):0.304326,((((24:0.083645,25:0.127679):0.197109,(26:0.354626,27:0.236699):0.0418743):0.199482,(28:0.733694,29:0.638342):0.168764):0.168916,(((30:0.292066,31:0.284554):0.0973982,32:0.602893):0.087401,(33:0.183262,34:0.252124):0.0724165):0.168438):0.379119):0.170338,20:0.363746):0.316055):0.314831,15:0.653256):0.319297):0.0980794):0.0747833):0.0725489);
 315: 1 -31101.36874 -31647.00714 (0:0.224329,(1:0.216793,(((3:0.266772,((12:0.029141,13:0.014421):0.502871,((14:1.984664,15:0.475119):0.0868708,(((((((16:0.028195,17:0.038839):0.146441,18:0.124609):0.0578662,19:0.396052):0.400153,20:0.591898):0.336756,((21:0.473230,22:0.974325):0.209327,23:0.989263):0.520872):0.105767,(((((24:0.060512,25:0.177286):0.156178,26:0.409902):0.10845,27:0.107531):0.16246,(28:0.897683,29:0.544982):0.235951):0.239725,((((30:0.334780,31:0.201868):0.199781,34:0.330080):0.0705455,33:0.194555):0.146341,32:0.687536):0.0347834):0.468216):0.0925941,(35:2.874198,((((((36:0.122980,37:0.163028):0.0503309,38:0.061993):0.597517,39:0.763198):0.264288,((41:0.437088,42:0.123473):0.0731454,43:0.060769):0.689075):0.330407,40:0.988423):0.250339,(((44:0.764219,(45:0.647574,46:1.718792):0.315662):0.215548,(47:1.139188,48:0.702025):0.434266):0.68721,(((49:0.016555,50:0.043845):0.0821392,51:0.102441):0.514271,52:1.142173):0.484709):0.175722):0.632396):0.33617):0.195263):0.236331):0.232303):0.137366,((6:0.470493,7:0.463717):0.0549182,(((8:0.062327,9:0.054830):0.151123,10:0.303073):0.414716,11:0.656153):0.249308):0.100114):0.0835936,(4:0.254728,5:0.345406):0.26233):0.086152):0.0398322,2:0.306957);
 316: 1 -32261.18838 -31649.03661 (0:0.235659,(1:0.162603,2:0.172821):0.0570042,((3:0.330046,(((6:0.447460,7:0.462935):0.0887901,(((8:0.054940,9:0.029969):0.190352,10:0.207927):0.2973,11:0.488187):0.272771):0.0893445,((12:0.025267,13:0.026539):0.573961,((((14:1.783249,(((21:0.563425,22:0.855609):0.119796,23:0.837192):0.165682,(35:2.138337,(((((((36:0.169157,37:0.142763):0.0450125,38:0.071097):0.355308,39:0.812549):0.324811,((41:0.369968,42:0.182908):0.0551913,43:0.053460):0.92894):0.31314,40:0.764273):0.375897,(((49:0.030414,50:0.048623):0.108667,51:0.089664):0.626646,52:1.321318):0.232073):0.182243,((44:0.642049,(45:0.739891,46:1.643295):0.23381):0.262363,(47:0.925094,48:0.967363):0.57911):0.492625):0.624902):0.207338):0.104767):0.164947,(((((24:0.055548,25:0.141877):0.177839,26:0.480430):0.0777712,27:0.148631):0.25308,(28:0.928735,29:0.637375):0.201951):0.113954,(((30:0.259936,31:0.268917):0.181164,32:0.622208):0.0804324,(33:0.185791,34:0.271478):0.0713752):0.289405):0.301717):0.165417,((((16:0.035290,17:0.025408):0.14055,18:0.112441):0.178426,19:0.210955):0.263095,20:0.371296):0.277961):0.366735,15:0.733879):0.165374):0.113411):0.0698537):0.0867473,(4:0.154906,5:0.447043):0.309213):0.0552631);
 317: 1 -31404.11423 -31648.73129 (0:0.184786,1:0.115153,(2:0.188206,(3:0.278583,((4:0.142070,5:0.342938):0.336601,((6:0.440351,7:0.298733):0.0812331,((((8:0.033162,9:0.058313):0.134848,10:0.235485):0.206629,11:0.609056):0.261772,((12:0.021944,13:0.026989):0.40122,((((14:1.335460,35:2.566686):0.0442515,(((21:0.453942,22:0.869283):0.318183,23:0.645304):0.269058,(((((((36:0.154863,37:0.167658):0.0479696,38:0.057064):0.468183,39:0.722528):0.197341,(41:0.273018,(42:0.169669,43:0.062650):0.118493):0.589282):0.341278,40:0.963732):0.222259,((44:0.621352,(45:0.707062,46:1.337818):0.3642):0.187973,(47:0.943403,48:0.868335):0.339053):0.567678):0.197257,(((49:0.022112,50:0.047246):0.0771204,51:0.066266):0.502768,52:1.055184):0.265755):0.688015):0.113669):0.0993928,(((((16:0.043315,17:0.036278):0.110837,18:0.096683):0.052698,19:0.276427):0.385667,20:0.515785):0.26111,((((24:0.092676,25:0.095457):0.171785,26:0.398332):0.0396261,27:0.173438):0.178232,((28:0.785159,29:0.489709):0.270605,(((30:0.316707,31:0.288097):0.18418,(33:0.149938,34:0.274812):0.117697):0.0621766,32:0.554443):0.221881):0.0553186):0.293168):0.196553):0.231569,15:0.653711):0.252983):0.3226):0.106301):0.0881634):0.0448087):0.0468702):0.0865042);
 318: 1 -31927.15347 -31662.87701 (0:0.212711,1:0.201575,((2:0.174821,(3:0.257198,((6:0.490251,7:0.543198):0.165639,(((((8:0.050578,10:0.411067):0.0542184,9:0.025094):0.348661,11:0.726353):0.425145,(12:0.015878,13:0.030087):0.661232):0.0893636,(((((14:1.795798,(21:0.390122,22:0.954973):0.213291):0.202891,23:0.707883):0.556916,((((16:0.026870,17:0.019867):0.121725,18:0.118472):0.168942,19:0.249888):0.421107,(20:0.569698,(35:2.352851,((((((((36:0.150165,37:0.134147):0.0405548,38:0.085613):0.598711,39:0.627135):0.242727,((41:0.345977,42:0.126990):0.0727681,43:0.054995):0.672711):0.404667,40:0.982822):0.341774,((44:0.551776,(45:0.730356,46:1.431287):0.206306):0.301595,(47:1.050497,48:0.961109):0.300456):0.698676):0.142702,((49:0.032005,50:0.032984):0.051124,51:0.113657):0.798655):0.276698,52:0.874255):0.52941):0.345452):0.15303):0.207901):0.0590859,(((((24:0.056451,25:0.127050):0.176594,26:0.403769):0.0947043,27:0.134601):0.228031,(28:0.741623,29:0.501641):0.191182):0.106574,(((30:0.391918,31:0.191640):0.232072,(33:0.223932,34:0.236579):0.0583747):0.113911,32:0.629478):0.126877):0.335132):0.323716,15:0.688716):0.206726):0.0943344):0.112708):0.076858):0.0978858,(4:0.212497,5:0.379706):0.276238):0.064949);
 319: 1 -32364.34891 -31644.88863 (0:0.236373,1:0.137356,(((2:0.178673,3:0.386657):0.052007,((6:0.580057,7:0.343941):0.174111,((((8:0.051692,9:0.013362):0.206043,10:0.288131):0.218176,11:0.838952):0.234927,((12:0.017120,13:0.034222):0.55857,((((14:1.197787,35:1.909866):0.118891,((21:0.655161,22:0.796351):0.174896,23:0.732330):0.226971):0.199298,(((((16:0.013708,17:0.022219):0.115108,18:0.118061):0.133518,19:0.278770):0.21259,20:0.423466):0.245574,(((((24:0.071683,25:0.151211):0.268517,27:0.149808):0.0320844,26:0.444818):0.209734,(28:0.757378,29:0.605065):0.116745):0.186172,((((30:0.357288,31:0.223360):0.0956142,32:0.533515):0.114908,33:0.167236):0.13022,34:0.253644):0.167186):0.258721):0.212239):0.0839593,(15:0.545072,(((((36:0.144494,37:0.163810):0.0816824,38:0.019559):0.419925,(39:0.641333,((41:0.367239,42:0.169967):0.0966685,43:0.019727):0.978062):0.108483):0.362953,40:0.988987):0.31314,(((44:0.451473,(45:0.522631,46:1.693461):0.597754):0.363769,(47:0.801767,48:0.715127):0.277891):0.586505,(((49:0.019494,50:0.044221):0.0694696,51:0.078404):0.781903,52:1.052883):0.181231):0.259424):0.460932):0.133048):0.238083):0.341421):0.116435):0.0921806):0.0932649,(4:0.222111,5:0.441341):0.289086):0.0341345);
 320: 2 -31485.7788 -31659.25712 (0:0.246239,1:0.132475,(2:0.198937,((3:0.355805,(4:0.196353,5:0.326545):0.357042):0.0627074,((6:0.502619,7:0.452108):0.102914,(((((8:0.078069,9:0.024117):0.190743,10:0.336318):0.282273,11:0.504671):0.32277,(12:0.032810,13:0.024368):0.536619):0.159954,(((((14:1.664286,(21:0.627529,22:0.758600):0.21881):0.217666,23:0.630042):0.292764,((((((((36:0.146824,37:0.182178):0.0767328,38:0.036373):0.559975,39:0.715309):0.144655,((41:0.389460,42:0.166246):0.0811271,43:0.048496):0.726298):0.456132,40:0.853444):0.330686,((49:0.030790,51:0.142854):0.00839371,50:0.031457):0.824872):0.127226,52:1.022684):0.124792,((44:0.655457,(45:0.703702,46:1.880340):0.188369):0.44588,(47:0.918083,48:1.074338):0.341306):0.667128):0.85547):0.109475,(((((16:0.027840,17:0.034554):0.117923,18:0.121302):0.0959167,19:0.305844):0.248456,20:0.719014):0.148011,((((((24:0.060946,25:0.187777):0.248111,26:0.470924):0.0899453,27:0.118196):0.308244,(28:0.882101,29:0.568817):0.263919):0.10812,((((30:0.303815,31:0.197076):0.14243,32:0.641625):0.141812,33:0.128603):0.107301,34:0.255567):0.191686):0.0610711,35:2.475025):0.232205):0.252056):0.234891,15:0.821237):0.215986):0.150809):0.101505):0.0653004):0.074595);
 321: 1 -30340.93902 -31647.10287 (0:0.163120,1:0.165748,(2:0.153662,((3:0.288721,(4:0.190505,5:0.355691):0.241665):0.0207052,((6:0.358375,7:0.384222):0.0936343,(((((8:0.087529,9:0.043270):0.202958,10:0.198803):0.296533,11:0.639297):0.318677,(12:0.039366,13:0.019471):0.532968):0.0774999,(((14:1.604635,((21:0.487229,22:0.796893):0.198541,23:0.845412):0.238944):0.318448,(((((16:0.040861,17:0.029258):0.115926,18:0.101560):0.100665,19:0.261555):0.174481,20:0.599852):0.319761,(((((24:0.040368,25:0.164205):0.2973,(26:0.490327,27:0.143508):0.0499777):0.228312,(28:1.069062,29:0.448215):0.265371):0.0948135,(((30:0.343427,31:0.287576):0.153976,(32:0.748011,33:0.148203):0.0498675):0.131408,34:0.192474):0.169158):0.0200553,35:2.715734):0.259798):0.105791):0.0467343,(15:0.462026,((((((((36:0.184171,37:0.191409):0.0836493,38:0.059144):0.472314,39:0.767833):0.443209,((41:0.363136,42:0.198711):0.0826716,43:0.034993):0.581622):0.347988,40:0.984327):0.305572,(((44:0.701993,48:0.842951):0.156114,(45:0.562880,46:1.495813):0.304284):0.136531,47:1.094837):0.434633):0.232817,((49:0.034625,50:0.048246):0.0813537,51:0.110143):0.682501):0.29735,52:1.181730):0.608361):0.19321):0.337666):0.0863826):0.0640944):0.0632077):0.129668);
 322: 1 -31872.00971 -31651.47541 (0:0.240201,1:0.213915,(2:0.182655,(3:0.340289,(((((4:0.291431,5:0.298256):0.250262,6:0.330260):0.118108,7:0.498509):0.0312994,(((((14:1.671247,((21:0.526387,22:0.739396):0.309454,23:0.888528):0.235739):0.2985,(((((((36:0.151990,37:0.151492):0.0328677,38:0.066051):0.518881,39:0.592772):0.29725,((41:0.391456,42:0.175757):0.0626118,43:0.043606):0.730067):0.361059,40:0.858977):0.248551,((44:0.600794,(45:0.543399,46:2.014638):0.280647):0.245259,(47:1.000533,48:0.972237):0.386608):0.642111):0.342425,(((49:0.016843,50:0.042364):0.0675559,51:0.111273):0.589451,52:0.839224):0.134779):0.698137):0.0787328,((((((24:0.037279,25:0.152041):0.224491,26:0.473519):0.0959413,27:0.168488):0.176154,(28:0.754357,29:0.550144):0.249916):0.0939504,(((30:0.378359,31:0.184398):0.236595,(33:0.140439,34:0.363688):0.0609918):0.126875,32:0.686528):0.180443):0.167505,35:2.596063):0.158447):0.169407,((((16:0.041781,17:0.032516):0.168764,18:0.104065):0.137065,19:0.297186):0.294703,20:0.546493):0.236302):0.283995,15:0.583305):0.288127):0.0420124,((((8:0.079157,9:0.035938):0.203607,10:0.199815):0.312301,11:0.724709):0.223105,(12:0.029404,13:0.032823):0.660595):0.172135):0.0832656):0.124934):0.123296);
 323: 1 -31679.29256 -31647.63069 (0:0.238666,1:0.179512,((2:0.157420,3:0.422902):0.121068,((4:0.304773,5:0.461878):0.22795,((6:0.511342,7:0.510214):0.115693,(((((8:0.058976,9:0.036764):0.190638,10:0.322413):0.344331,11:0.582253):0.198497,(12:0.010851,13:0.028295):0.511634):0.226731,(((((14:1.540669,((21:0.519055,22:0.757253):0.257841,23:0.755695):0.202275):0.162061,(35:2.250565,((((((((36:0.182842,37:0.168494):0.047945,38:0.026927):0.565148,39:0.772823):0.093961,((41:0.318008,43:0.084460):0.0559095,42:0.152030):0.874616):0.263324,40:0.834896):0.350536,((44:0.623160,(45:0.641675,46:1.558816):0.273218):0.239402,(47:1.243005,48:1.047128):0.568512):0.535781):0.219965,((49:0.011907,50:0.035551):0.0656508,51:0.108068):0.657743):0.172921,52:0.983460):0.542531):0.293757):0.290261,(((((24:0.067287,25:0.114971):0.256484,27:0.139764):0.119515,26:0.408318):0.187145,(28:0.915345,29:0.519285):0.173698):0.191967,((((30:0.277335,31:0.214192):0.222351,32:0.579596):0.0990517,33:0.124493):0.118214,34:0.240267):0.206698):0.267183):0.206231,((((16:0.041357,17:0.019340):0.152238,18:0.164948):0.162914,19:0.314119):0.27597,20:0.536077):0.13055):0.326109,15:0.583656):0.211155):0.166963):0.0775798):0.118944):0.0500095);
 324: 2 -30804.5647 -31647.34295 (0:0.152111,1:0.140175,((2:0.149344,(3:0.191402,((((8:0.042964,9:0.040330):0.158547,10:0.269863):0.192577,11:0.513719):0.397716,(((12:0.037121,13:0.000002):0.0906884,35:2.627352):0.469222,((14:1.205486,15:0.539863):0.131961,(((((16:0.038472,17:0.042701):0.118121,18:0.153615):0.139323,19:0.277113):0.252744,20:0.543655):0.254275,(((21:0.508494,22:0.553504):0.312809,23:0.730826):0.3473,((((((24:0.020631,25:0.164070):0.188584,26:0.373803):0.0804271,27:0.173877):0.24989,(28:0.981741,29:0.405103):0.216875):0.159804,((((30:0.256913,31:0.278880):0.208527,32:0.559885):0.0990814,33:0.161848):0.106406,34:0.274982):0.121202):0.337291,((((((((36:0.184609,37:0.180055):0.0210284,38:0.050710):0.524319,39:0.757483):0.17466,40:1.070147):0.228474,(41:0.172142,(42:0.162827,43:0.092512):0.187856):0.657515):0.202357,((44:0.735003,(45:0.542955,46:1.904239):0.254489):0.412568,(47:0.954843,48:0.665546):0.240206):0.501757):0.378917,((49:0.027610,50:0.039848):0.103312,51:0.036942):0.682413):0.263863,52:1.086075):0.636928):0.172287):0.0569186):0.193185):0.237484):0.161216):0.206737):0.0823747):0.0680091,((4:0.180020,5:0.399680):0.224922,(6:0.427912,7:0.552328):0.168642):0.0917185):0.0449863);
 325: 1 -31358.43019 -31645.87362 (0:0.211759,1:0.185072,(2:0.194421,(3:0.379354,(((4:0.130667,5:0.398542):0.209481,(6:0.343303,7:0.347212):0.187507):0.0821338,((((8:0.070920,9:0.019208):0.131998,10:0.260182):0.448374,11:0.552031):0.246,((12:0.025898,13:0.010136):0.39337,((14:1.535084,15:0.537670):0.0966892,((((((((16:0.021670,17:0.036258):0.137473,18:0.111184):0.105459,19:0.247046):0.37758,20:0.523544):0.161109,((((24:0.052985,25:0.113864):0.318502,(26:0.436192,27:0.134491):0.0611332):0.18483,(28:0.836046,29:0.455697):0.288907):0.0336329,(((30:0.331906,31:0.171910):0.18642,32:0.669153):0.0800505,(33:0.145602,34:0.303205):0.0626515):0.206651):0.486044):0.0863736,((21:0.541204,22:0.589440):0.339254,23:0.578930):0.502896):0.154411,35:2.558093):0.0446288,((((((((36:0.163030,37:0.161131):0.0721318,38:0.029913):0.505739,39:0.866679):0.226309,((41:0.319127,42:0.172962):0.0277345,43:0.075241):0.829237):0.334268,40:0.642909):0.422747,((44:0.757889,(45:0.626196,46:1.533903):0.305945):0.511948,(47:0.693560,48:0.965895):0.442261):0.416321):0.185941,((49:0.026899,50:0.048939):0.0703128,51:0.118305):0.540338):0.156286,52:1.010957):1.10941):0.120687):0.19229):0.242125):0.189639):0.0412725):0.0473424):0.0496914);
 326: 2 -30936.2213 -31649.01086 (0:0.207071,1:0.180366,((2:0.185488,(3:0.328433,((6:0.393599,7:0.359322):0.142358,(((((8:0.046804,9:0.064834):0.185965,10:0.224841):0.301868,11:0.703548):0.190381,(12:0.025262,13:0.015492):0.547751):0.143396,(((((14:1.446147,23:0.653173):0.101068,(21:0.515453,22:0.849902):0.370081):0.37268,35:2.598542):0.0617163,(((((16:0.013379,17:0.042681):0.163283,18:0.108483):0.0862079,19:0.310369):0.235482,((((24:0.059854,25:0.144291):0.173137,26:0.431417):0.0619701,27:0.165322):0.202255,((28:0.978979,29:0.524537):0.180455,(((30:0.381500,31:0.242690):0.169067,(33:0.159372,34:0.321826):0.0712236):0.118834,32:0.611584):0.120004):0.0554955):0.44376):0.0953618,20:0.582627):0.13557):0.217726,(15:0.436580,(((((((36:0.192562,37:0.165911):0.030735,38:0.106593):0.488734,39:0.778198):0.379657,40:1.110310):0.101556,((41:0.375965,42:0.144620):0.0567947,43:0.061969):0.745195):0.276773,((44:0.674642,(45:0.558885,46:1.688027):0.342264):0.330387,(47:1.083106,48:0.869467):0.140761):0.397395):0.20105,(((49:0.032057,50:0.025534):0.050674,51:0.097819):0.605129,52:0.910877):0.337096):0.689713):0.209116):0.284605):0.11574):0.0778876):0.0741868):0.092908,(4:0.262348,5:0.324754):0.302815):0.0290211);
 327: 1 -32308.60502 -31645.7865 (0:0.215274,1:0.127148,(2:0.119278,((3:0.350788,((((8:0.068426,9:0.030863):0.176816,10:0.237590):0.333887,11:0.664017):0.395464,(((12:0.037842,13:0.039126):0.28645,35:2.327960):0.236866,((((14:1.439309,(21:0.542046,22:0.767099):0.112957):0.170744,23:0.905624):0.175095,(((((16:0.047366,17:0.039100):0.173968,18:0.084899):0.123265,19:0.314719):0.319354,20:0.500075):0.160734,(((((24:0.068894,25:0.152948):0.239202,27:0.162416):0.0633313,26:0.405809):0.213593,(28:0.888812,29:0.432179):0.158433):0.0861403,(((30:0.317928,31:0.216276):0.164472,32:0.544911):0.081946,(33:0.177870,34:0.255653):0.0635028):0.223424):0.416258):0.132666):0.151395,(15:0.440552,(((((((36:0.187334,37:0.148975):0.083854,38:0.037470):0.455569,39:0.687979):0.320776,((41:0.420300,42:0.180943):0.0520359,43:0.104725):0.563688):0.20225,40:0.938759):0.267283,((44:0.629951,(45:0.616691,46:1.731544):0.302279):0.505004,(47:0.993794,48:0.836778):0.276936):0.270512):0.213733,(((49:0.035702,50:0.048366):0.0871654,51:0.126867):0.58634,52:0.987336):0.266009):0.720912):0.248864):0.274039):0.102227):0.131656):0.0704552,((4:0.140930,5:0.465877):0.234733,(6:0.366002,7:0.391059):0.236675):0.0704211):0.0774229):0.111948);
 328: 1 -32245.12316 -31649.33357 (0:0.221294,(1:0.211919,((4:0.269663,5:0.372984):0.294471,((6:0.458145,7:0.446851):0.0922314,(((((8:0.049398,9:0.039668):0.220493,10:0.195058):0.360375,11:0.539744):0.172078,(12:0.036324,13:0.011323):0.548607):0.137791,(((((14:1.771393,((21:0.682311,22:0.809459):0.464686,23:0.661111):0.230909):0.261786,(35:2.470932,((((((((36:0.123817,37:0.178452):0.0558429,38:0.042539):0.506239,39:0.749730):0.190505,40:0.860085):0.298792,(41:0.281491,(42:0.169944,43:0.075109):0.107668):0.575469):0.355906,((44:0.793668,(45:0.774873,46:1.538352):0.262036):0.236451,(47:0.983660,48:0.745006):0.444621):0.430576):0.391481,((49:0.021908,50:0.030276):0.0751217,51:0.099809):0.722465):0.0883078,52:0.996116):0.414734):0.252646):0.177345,(((((24:0.054468,25:0.135964):0.219857,27:0.161509):0.087393,26:0.329220):0.163225,(28:0.958664,29:0.621126):0.159015):0.183799,(((30:0.352561,31:0.263647):0.141082,32:0.706527):0.148931,(33:0.167581,34:0.263075):0.0501138):0.200037):0.207468):0.216116,((((16:0.038556,17:0.031264):0.144444,18:0.135944):0.175567,19:0.256157):0.25293,20:0.501136):0.29901):0.294107,15:0.638694):0.206142):0.149464):0.063653):0.0774357):0.0432612,(2:0.223426,3:0.483037):0.110313);
 329: 3 -31469.17633 -31653.61377 (0:0.284988,1:0.152274,((2:0.200216,3:0.380844):0.0636453,((4:0.235452,5:0.376362):0.187772,((6:0.417743,(7:0.452700,(((8:0.055261,9:0.027710):0.132794,10:0.277508):0.2712,11:0.615049):0.343843):0.0451623):0.0853576,((12:0.023049,13:0.017568):0.657123,((((14:1.708479,(((21:0.467623,22:0.648346):0.412807,23:0.571107):0.332825,(35:2.061197,((((((36:0.153960,37:0.142412):0.0408649,38:0.072208):0.487894,39:0.655946):0.223195,((41:0.341704,42:0.161170):0.0832868,43:0.031473):0.625986):0.477962,40:0.651510):0.272548,(((44:0.635185,(45:0.599491,46:1.350506):0.343749):0.332943,(47:0.933708,48:0.666483):0.549164):0.380537,(((49:0.030279,50:0.024050):0.0663751,51:0.113840):0.542112,52:1.073505):0.0742892):0.198267):0.411185):0.220643):0.149274):0.0511069,(((((24:0.086107,25:0.078950):0.239508,27:0.133966):0.120842,26:0.349496):0.140408,(28:0.712516,29:0.669091):0.124312):0.0821322,((((30:0.361275,31:0.211502):0.204948,33:0.186879):0.0559769,34:0.252961):0.110251,32:0.535349):0.199558):0.282131):0.145096,((((16:0.023725,17:0.027901):0.117999,18:0.170838):0.0529298,19:0.350216):0.3543,20:0.471477):0.138951):0.261856,15:0.574204):0.146677):0.278738):0.0933612):0.124903):0.0853942);
 330: 1 -31417.15496 -31643.56196 (0:0.254769,1:0.173621,((2:0.112948,3:0.427573):0.0920434,((4:0.191565,5:0.356578):0.255796,((6:0.373613,7:0.458035):0.136086,(((((8:0.064902,9:0.039399):0.170081,10:0.284313):0.304484,11:0.672049):0.264683,(12:0.012475,13:0.031394):0.622295):0.13965,((((((14:1.342409,(21:0.587870,22:0.665839):0.290947):0.116836,23:0.726063):0.418256,(35:2.272998,(((((((36:0.171304,37:0.180593):0.0366505,38:0.052919):0.632455,39:0.692903):0.102424,((41:0.327858,42:0.145025):0.0581384,43:0.051146):0.935227):0.325535,40:0.916849):0.300046,(((49:0.037533,50:0.046325):0.0774606,51:0.098741):0.821458,52:1.201889):0.268004):0.125338,((44:0.556006,(45:0.864811,46:1.658242):0.321019):0.415666,(47:0.772949,48:0.902635):0.492292):0.660134):0.522196):0.131819):0.0358275,(((((24:0.071126,25:0.122008):0.283304,27:0.115634):0.0768269,26:0.381527):0.292416,(28:0.824292,29:0.374149):0.218502):0.159934,((((30:0.361307,31:0.290137):0.118801,32:0.556699):0.134442,33:0.165343):0.0646363,34:0.282908):0.103363):0.310073):0.286811,((((16:0.024944,17:0.014454):0.130119,18:0.103076):0.0836893,19:0.287110):0.297948,20:0.418520):0.203216):0.333015,15:0.785916):0.215292):0.0860728):0.119151):0.0923694):0.0470787);
 331: 1 -31836.02839 -31650.32371 (0:0.333623,1:0.128578,((2:0.146883,3:0.407472):0.0879419,((4:0.213933,5:0.429230):0.202836,((6:0.574904,7:0.421085):0.158133,(((((8:0.047395,9:0.030236):0.281727,10:0.157906):0.280814,11:0.725893):0.266,(12:0.055836,13:0.004637):0.428617):0.168385,((((14:1.447140,(21:0.459280,22:0.721402):0.32092):0.26649,(((((16:0.029265,17:0.032803):0.139394,18:0.109584):0.202898,19:0.251603):0.197632,20:0.462327):0.195331,(((24:0.055153,25:0.180870):0.236404,(26:0.391952,27:0.174943):0.0416906):0.261993,((28:0.753894,29:0.424057):0.168351,((((30:0.277998,31:0.205296):0.176518,32:0.527629):0.0868971,33:0.157292):0.129417,34:0.221182):0.160823):0.0870504):0.288536):0.110511):0.0987166,(23:0.757610,(35:2.280970,((((((((36:0.175697,37:0.155733):0.0347732,38:0.069455):0.399373,39:0.702133):0.30477,((41:0.322900,42:0.169101):0.0481903,43:0.036726):0.659719):0.220272,40:0.897193):0.227328,((44:0.501133,(45:0.460385,46:1.457357):0.365769):0.320584,(47:1.050121,48:0.799112):0.301377):0.457067):0.349638,52:1.094909):0.156364,((49:0.018798,50:0.041557):0.102058,51:0.069548):0.587463):0.591743):0.164182):0.259235):0.335777,15:0.664337):0.248735):0.110219):0.0595125):0.0720395):0.045817);
 332: 1 -31348.28611 -31645.77177 (0:0.252974,1:0.158871,(2:0.167009,(3:0.336092,((((4:0.203425,5:0.350425):0.290906,6:0.456822):0.126856,7:0.482144):0.095098,((((8:0.055835,9:0.031840):0.147048,10:0.275075):0.266414,11:0.861001):0.29169,((12:0.014253,13:0.025848):0.565225,((14:1.514904,((((((((16:0.021566,17:0.030051):0.176826,18:0.083599):0.112036,19:0.245863):0.19883,20:0.622146):0.203988,(((((24:0.050496,25:0.178408):0.172993,26:0.420062):0.074866,27:0.118989):0.256625,(28:0.849605,29:0.511301):0.174019):0.226365,(((30:0.328259,31:0.212842):0.135036,32:0.582686):0.110225,(33:0.154139,34:0.306420):0.0693041):0.149126):0.210167):0.14628,((21:0.455623,22:0.819423):0.246502,23:0.614981):0.429558):0.253597,35:2.366775):0.0316641,((((((36:0.193561,37:0.143309):0.037396,38:0.047451):0.545652,39:0.656209):0.176293,((41:0.386913,43:0.080858):0.0582415,42:0.154426):0.832195):0.182659,40:1.031924):0.27604,((((44:0.667182,45:0.837146):0.286761,46:1.355926):0.403826,(47:0.833816,48:0.939478):0.595061):0.368459,(((49:0.024523,50:0.040483):0.0815793,51:0.093636):0.559121,52:1.190810):0.293988):0.166442):0.639072):0.0720809):0.140329,15:0.739223):0.229283):0.240611):0.0641225):0.0741175):0.0808982):0.109961);
 333: 1 -30526.58972 -31647.56063 (0:0.215616,1:0.181880,(2:0.187663,(3:0.438388,(((4:0.151796,5:0.390857):0.220487,(6:0.402206,7:0.349300):0.133296):0.0635035,(((((8:0.053533,9:0.044714):0.194984,10:0.184893):0.344589,11:0.752741):0.118625,((12:0.033300,13:0.033527):0.233747,35:2.541038):0.38515):0.180821,(((((14:1.368810,(21:0.541755,22:0.883583):0.279444):0.182332,23:0.842524):0.295697,(((((16:0.030571,17:0.021004):0.124246,18:0.183141):0.116786,19:0.263884):0.170576,20:0.590978):0.39521,(((((24:0.074321,25:0.143930):0.186693,26:0.518755):0.0697227,27:0.124885):0.269443,(28:0.994528,29:0.392751):0.214162):0.111471,((((30:0.262666,31:0.208272):0.131947,32:0.586269):0.114544,33:0.122451):0.100519,34:0.256450):0.167877):0.319728):0.23089):0.0543797,((((((((36:0.150941,37:0.145182):0.0482497,38:0.079728):0.377166,39:0.732122):0.161824,((41:0.318602,42:0.178864):0.0785718,43:0.036984):0.72441):0.304484,40:0.772014):0.300428,((49:0.030883,50:0.040300):0.0986725,51:0.082867):0.61636):0.0869005,52:1.243870):0.120789,((44:0.686150,(45:0.794637,46:1.637548):0.145303):0.497886,(47:0.778372,48:0.925476):0.308072):0.336622):0.590413):0.215457,15:0.633364):0.413273):0.115186):0.0544201):0.058264):0.0774464);
 334: 1 -31815.78457 -31650.91468 (0:0.258066,1:0.168516,((2:0.176052,(3:0.268379,((6:0.405531,7:0.491484):0.0918587,(((((8:0.070068,9:0.029564):0.188045,10:0.242237):0.206595,11:0.574732):0.232567,(12:0.022309,13:0.023255):0.580814):0.157553,(((((14:1.347785,(21:0.581484,22:0.678306):0.324797):0.119106,23:0.633323):0.301302,(((((16:0.040917,17:0.043195):0.146435,18:0.107599):0.082458,19:0.333521):0.219412,20:0.661295):0.35328,((((((24:0.049957,25:0.108730):0.176481,26:0.556636):0.063415,27:0.249328):0.149443,(28:0.912903,29:0.547334):0.281193):0.10247,32:0.628120):0.129822,((30:0.284094,31:0.316632):0.250131,(33:0.215801,34:0.368869):0.0929047):0.184778):0.254839):0.201384):0.185276,(35:3.012413,((((((((36:0.138711,37:0.159343):0.045414,38:0.058112):0.496354,39:0.624347):0.347772,40:0.903413):0.193592,((41:0.362303,42:0.139518):0.0433638,43:0.061751):0.582434):0.331106,((44:0.580907,(45:0.616844,46:1.650101):0.479621):0.272689,(47:1.159120,48:0.772692):0.262814):0.570963):0.324234,((49:0.020411,50:0.033871):0.0854471,51:0.092693):0.625333):0.106687,52:0.755486):0.781697):0.114555):0.267125,15:0.591849):0.27761):0.182044):0.116774):0.061529):0.0836404,(4:0.158374,5:0.444255):0.210441):0.0672296);
 335: 1 -32439.45496 -31649.84551 (0:0.247117,(1:0.218002,2:0.115023):0.0493378,(3:0.275792,((((4:0.289652,5:0.322059):0.2013,6:0.383213):0.0992379,7:0.448513):0.0717881,(((((8:0.079488,9:0.037720):0.256871,10:0.102844):0.353527,11:0.646654):0.132483,(12:0.012608,13:0.019783):0.516843):0.237972,(((((14:1.861119,(21:0.439241,(22:0.716247,23:0.811761):0.197475):0.339293):2.10687e-06,35:2.574656):0.0610446,((((((((36:0.159849,37:0.157873):0.0468221,38:0.034282):0.460973,39:0.734969):0.330283,((41:0.401072,42:0.130861):0.0922425,43:0.054720):0.75454):0.251708,((44:0.588226,(45:0.618110,46:1.799340):0.359254):0.404921,(47:1.039221,48:0.690620):0.280342):0.361776):0.171553,40:0.925505):0.267258,((49:0.030396,50:0.047227):0.0973355,51:0.072987):0.555329):0.151796,52:1.022327):0.82383):0.101626,(((((16:0.024435,17:0.018267):0.133055,18:0.143101):0.170459,19:0.280946):0.29803,20:0.492552):0.239793,(((((24:0.064490,25:0.160209):0.227915,27:0.199565):0.0767773,26:0.446669):0.316871,(28:0.789995,29:0.430187):0.252381):0.076663,((((30:0.247689,31:0.315856):0.137138,32:0.503362):0.079086,33:0.190920):0.0824655,34:0.222113):0.166975):0.340903):0.0944434):0.0942031,15:0.644473):0.406925):0.0509239):0.0689067):0.0869326);
 336: 3 -31315.4107 -31643.96083 (0:0.321318,1:0.091337,(2:0.140071,(3:0.331457,(((4:0.265590,5:0.333841):0.207609,6:0.450936):0.139383,(7:0.437478,(((((8:0.024461,9:0.050427):0.271489,10:0.310873):0.334237,11:0.549721):0.265213,(12:0.044113,13:0.024235):0.498081):0.117136,(((((14:1.664084,(21:0.463080,22:0.758936):0.0911362):0.0989422,23:0.825314):0.246433,((((((36:0.152735,37:0.146939):0.0673472,38:0.062177):0.527267,39:0.668251):0.197623,(41:0.214208,(42:0.175680,43:0.062462):0.10855):0.828868):0.245619,40:0.851206):0.297039,(((44:0.445104,(45:0.517389,46:1.615351):0.214912):0.487416,(47:1.040357,48:0.711832):0.765859):0.514729,(((49:0.020717,50:0.043556):0.077725,51:0.092975):0.688222,52:0.956040):0.0939545):0.179182):0.748869):0.165924,(((((16:0.022641,17:0.044410):0.170176,18:0.140695):0.172566,19:0.291203):0.260946,20:0.642231):0.199667,((((((24:0.048976,25:0.142956):0.372673,27:0.156330):0.0807323,26:0.485490):0.114859,(28:0.837882,29:0.592779):0.207621):0.0995662,((((30:0.324485,31:0.243572):0.125634,32:0.674245):0.130067,33:0.168121):0.090659,34:0.275464):0.23652):0.158239,35:2.476388):0.207718):0.117273):0.307448,15:0.893224):0.267808):0.0719291):0.0352948):0.0615664):0.0822828):0.0896205);
 337: 2 -30874.75515 -31657.15293 (0:0.214250,(1:0.131759,2:0.260665):0.0325615,((3:0.367908,(4:0.167402,5:0.401127):0.303281):0.0628296,((6:0.394848,7:0.427071):0.0994483,(((((8:0.061761,9:0.037923):0.253837,10:0.233541):0.246149,11:0.685973):0.252623,(12:0.030803,13:0.030421):0.47594):0.203557,(((((14:1.260532,((21:0.614037,22:0.549675):0.462084,23:0.585537):0.279557):0.154002,(35:2.797292,((((((36:0.157719,37:0.158448):0.0718744,38:0.068793):0.523151,(39:0.851035,((41:0.431859,42:0.126479):0.0419136,43:0.090160):0.628486):0.116407):0.366829,40:0.886424):0.188653,((44:0.685320,(45:0.608931,46:1.694536):0.286197):0.381659,(47:0.986448,48:1.024053):0.305257):0.576763):0.275359,(((49:0.027822,50:0.055942):0.0672208,51:0.124151):0.729574,52:1.012600):0.290994):0.0432812):0.550493):0.144746,(((((24:0.074197,25:0.159496):0.197118,26:0.409877):0.0713869,27:0.130130):0.323158,(28:0.845903,29:0.448933):0.194493):0.0900225,(((30:0.312974,31:0.200573):0.142105,32:0.540521):0.0815352,(33:0.148413,34:0.317981):0.0793957):0.166804):0.346378):0.166989,((((16:0.032620,17:0.033491):0.14367,18:0.102601):0.119512,19:0.255390):0.17967,20:0.476406):0.294237):0.258895,15:0.560285):0.279602):0.13546):0.102257):0.0508632);
 338: 1 -31413.21245 -31643.85242 (0:0.222043,1:0.175758,((2:0.123166,3:0.341037):0.0813215,((4:0.175749,5:0.362114):0.263112,((6:0.415910,7:0.446018):0.156493,(((((8:0.080342,9:0.048456):0.184911,10:0.181575):0.289239,11:0.830089):0.299923,(12:0.015040,13:0.011545):0.621703):0.110129,((((((14:1.509727,(21:0.580416,22:0.751783):0.326864):0.0690409,23:0.766987):0.360833,(35:2.009528,((((((((36:0.120417,37:0.180497):0.0710631,38:0.080788):0.462827,39:0.569198):0.376569,((41:0.354196,42:0.140510):0.0509239,43:0.086467):0.629276):0.42001,40:0.926386):0.16257,((44:0.648371,(45:0.576651,46:1.501026):0.197545):0.396774,(47:0.743179,48:0.934990):0.355025):0.422973):0.204906,((49:0.027443,50:0.038839):0.106977,51:0.086649):0.501833):0.228392,52:0.922011):0.69573):0.364325):0.0777764,((((24:0.043252,25:0.125036):0.22228,(26:0.506988,27:0.167000):0.0928686):0.290052,(28:0.895603,29:0.539331):0.151135):0.136892,((((30:0.297654,31:0.295878):0.118083,32:0.637865):0.147907,33:0.163621):0.0607816,34:0.243151):0.098286):0.309822):0.14314,((((16:0.024128,17:0.020473):0.149579,18:0.123777):0.0989894,19:0.304765):0.23356,20:0.488857):0.318048):0.31329,15:0.514461):0.198262):0.147489):0.0494948):0.0532148):0.0742748);
 339: 1 -30899.94681 -31661.67433 (0:0.251437,1:0.130672,(2:0.148631,(3:0.324528,(((4:0.241442,5:0.339898):0.2934,(6:0.374608,7:0.459547):0.104579):0.102833,(((((8:0.059313,9:0.041272):0.184042,10:0.212078):0.358104,11:0.455664):0.253196,(12:0.017634,13:0.019726):0.492751):0.109708,((((((14:1.605408,((21:0.547608,22:0.689366):0.289844,23:0.645255):0.193355):0.174733,(((((((36:0.165387,37:0.143976):0.0766908,38:0.045367):0.515671,39:0.554091):0.253222,((41:0.415465,42:0.094332):0.0816154,43:0.078515):0.741704):0.319213,40:0.788209):0.222463,((44:0.725715,45:0.935572):0.264166,(46:1.524409,(47:1.127306,48:1.003375):0.462962):0.197104):0.35071):0.390781,(((49:0.042656,50:0.041653):0.0653799,51:0.091432):0.609038,52:0.922792):0.142753):0.758343):2.41242e-06,(((((24:0.080301,25:0.160999):0.190474,26:0.405823):0.0726568,27:0.129393):0.302158,(28:0.844644,29:0.413782):0.207899):0.0648477,(((30:0.312860,31:0.237696):0.112277,32:0.461530):0.102142,(33:0.137991,34:0.332600):0.0540323):0.160585):0.415901):0.0733718,35:3.330042):0.0743188,((((16:0.024448,17:0.054508):0.0890658,18:0.128379):0.134961,19:0.240158):0.333081,20:0.369753):0.186743):0.133577,15:0.675140):0.306005):0.10318):0.0804777):0.137113):0.056354);
 340: 1 -31657.06642 -31651.60577 (0:0.147588,1:0.223535,(2:0.169925,(3:0.299331,((4:0.203708,5:0.353089):0.254867,((6:0.431825,7:0.365721):0.0836923,(((((8:0.038712,9:0.078383):0.233045,10:0.206609):0.25111,11:0.672072):0.20221,(12:0.029658,13:0.017614):0.619303):0.230925,((((((14:1.627702,(21:0.388970,22:0.942990):0.223067):0.308639,23:0.927067):0.187788,(((((((36:0.130849,37:0.151629):0.0492592,38:0.040012):0.440012,39:0.811586):0.251338,40:0.879517):0.137434,(41:0.282537,(42:0.176064,43:0.086223):0.103893):0.578612):0.2221,((44:0.673039,(45:0.560749,46:1.411799):0.268779):0.410425,(47:0.958087,48:0.810829):0.324708):0.527569):0.328461,(((49:0.032412,50:0.041148):0.090645,51:0.087023):0.508862,52:1.055907):0.221583):0.861188):0.190251,(((((((24:0.060647,25:0.160448):0.195488,26:0.455933):0.0914233,27:0.155632):0.162512,(28:0.863082,29:0.514764):0.218892):0.145731,32:0.716603):0.0734231,((30:0.350564,31:0.239758):0.242655,(33:0.140449,34:0.303395):0.0820715):0.172816):0.316759,35:2.550888):0.125126):0.108792,((((16:0.036780,17:0.028169):0.206694,18:0.123320):0.105187,19:0.294182):0.317665,20:0.406264):0.355527):0.291603,15:0.525718):0.169649):0.194091):0.047025):0.0838909):0.107185):0.0863215);
 341: 1 -31038.02603 -31660.0265 (0:0.227102,1:0.162053,(2:0.177130,(3:0.283138,((4:0.275077,5:0.410673):0.222954,((6:0.535499,7:0.431395):0.14565,(((((8:0.059466,9:0.031396):0.173246,10:0.280240):0.340899,11:0.527454):0.172974,((12:0.028926,13:0.011040):0.328188,35:2.566697):0.310012):0.0866587,((((((14:1.697993,21:0.523626):0.108987,22:0.799729):0.248985,23:0.625405):0.385003,(((((16:0.031181,17:0.016090):0.187009,18:0.092561):0.119077,19:0.271948):0.193373,20:0.466743):0.365866,(((((24:0.072134,25:0.118531):0.203596,27:0.274142):0.0647998,26:0.320603):0.246716,((((30:0.248942,32:0.605071):0.059423,31:0.308364):0.203412,33:0.208076):0.092728,34:0.236313):0.23389):0.0353301,(28:0.792549,29:0.587603):0.190998):0.233042):0.130504):0.14102,((((((((36:0.172379,37:0.108639):0.0976306,38:0.047068):0.521154,39:0.599943):0.298654,(41:0.307997,(42:0.173148,43:0.087225):0.111682):0.511594):0.17129,40:0.960121):0.264174,((44:0.556588,(47:1.061349,48:0.635338):0.514732):0.106336,(45:0.472210,46:1.593672):0.288755):0.623694):0.38106,((49:0.039056,50:0.029994):0.096073,51:0.140396):0.695715):0.16963,52:1.060574):0.86634):0.227088,15:0.688110):0.270736):0.0960385):0.10208):0.114647):0.104594):0.109484);
 342: 1 -31887.81268 -31643.91168 (0:0.174941,(1:0.167127,(((4:0.260409,5:0.321603):0.31936,(6:0.373000,7:0.481188):0.0552002):0.0694535,(((((8:0.054167,9:0.035419):0.18699,10:0.292981):0.198531,11:0.568636):0.249991,(12:0.009846,13:0.042968):0.595909):0.222798,((((((14:1.491096,(21:0.523265,22:0.924064):0.306814):0.215016,23:0.707056):0.200628,((((((((36:0.127364,37:0.202203):0.0735689,38:0.043238):0.542252,39:0.755982):0.443608,((41:0.372255,42:0.172480):0.0569914,43:0.062887):0.481166):0.524906,(((44:0.571162,(45:0.706914,46:1.821992):0.245494):0.42675,48:0.801245):0.22079,47:0.959634):0.54612):0.24638,40:0.958480):0.288268,((49:0.028947,50:0.016431):0.0791313,51:0.120818):0.735312):0.156537,52:0.736371):0.915453):0.105484,((((((24:0.057273,25:0.144308):0.215438,27:0.204192):0.0533707,26:0.483440):0.218263,(28:0.751869,29:0.456027):0.219867):0.159866,((((30:0.338295,31:0.330526):0.120089,32:0.617564):0.12622,33:0.162850):0.0817624,34:0.257033):0.12844):0.16936,35:2.679467):0.18696):0.21628,((((16:0.016629,17:0.027380):0.146198,18:0.107584):0.12741,19:0.340865):0.260352,20:0.603293):0.133708):0.186541,15:0.683359):0.335047):0.137839):0.0842767):0.0875639,(2:0.218036,3:0.397187):0.072036);
 343: 1 -31729.01277 -31651.78012 (0:0.271260,1:0.225558,(2:0.229922,(3:0.327191,(((4:0.250440,5:0.377999):0.312136,(6:0.354438,7:0.357700):0.0868128):0.0890889,(((((8:0.064218,9:0.052740):0.209091,10:0.245064):0.392785,11:0.526590):0.193356,(12:0.031287,13:0.018123):0.671892):0.176783,(((((14:1.571534,((21:0.496671,22:0.883661):0.322963,23:0.728379):0.216668):0.0458624,((((((((36:0.150970,37:0.152038):0.0622527,38:0.072687):0.585047,39:0.512469):0.327803,(41:0.297733,(42:0.148911,43:0.074081):0.182837):0.541676):0.277454,40:0.760259):0.265237,((44:0.630150,(45:0.745907,46:1.748350):0.243708):0.318517,(47:0.983065,48:0.823833):0.40116):0.455436):0.321837,((49:0.013019,50:0.033576):0.138286,51:0.047912):0.585215):0.215858,52:0.931115):0.765003):0.156343,((((((24:0.079292,25:0.080895):0.163461,26:0.363321):0.0745957,27:0.191470):0.159406,(28:0.902907,29:0.529103):0.169799):0.231961,32:0.530576):0.0876474,(((30:0.326695,31:0.308552):0.182386,34:0.293439):0.0558039,33:0.191141):0.128126):0.209921):0.131863,(((((16:0.027954,17:0.061995):0.123777,18:0.158577):0.122961,19:0.270368):0.286407,20:0.447700):0.193659,35:2.189331):0.0510365):0.297223,15:0.651280):0.332313):0.101778):0.121366):0.0651123):0.071973);
 344: 1 -32350.3499 -31647.14932 (0:0.197020,(1:0.205044,((4:0.154257,5:0.437488):0.297864,((6:0.350618,7:0.480087):0.196448,((((8:0.059203,9:0.057087):0.246511,10:0.233056):0.271165,11:0.642028):0.34489,((12:0.008115,13:0.028129):0.524283,((((((14:1.893692,(21:0.481921,22:0.712789):0.0647746):0.161939,23:0.774876):0.492397,(35:2.699737,(((((((36:0.139185,37:0.165270):0.0387154,38:0.084360):0.324949,39:0.729578):0.272223,((41:0.380764,42:0.158973):0.0495444,43:0.043918):0.956663):0.152864,40:1.084094):0.23669,(((49:0.035300,50:0.031096):0.050133,51:0.092926):0.671704,52:0.969003):0.27443):0.132678,((44:0.486496,(45:0.847674,46:1.926314):0.282109):0.220858,(47:1.042032,48:0.763158):0.387774):0.647833):0.407848):0.128702):0.125429,(((((24:0.048856,25:0.132349):0.259472,27:0.190817):0.107117,26:0.416993):0.213092,(28:1.021455,29:0.377761):0.224004):0.181506,(((30:0.374949,31:0.205737):0.168541,32:0.624416):0.0668949,(33:0.201015,34:0.316304):0.0538872):0.119323):0.275765):0.116434,((((16:0.029209,17:0.026720):0.168036,18:0.184784):0.164546,19:0.263206):0.435895,20:0.454579):0.265173):0.251057,15:0.677620):0.249609):0.198864):0.0862745):0.107097):0.0715907):0.0426184,(2:0.194436,3:0.408660):0.114843);
 345: 1 -32012.74033 -31644.70282 (0:0.247208,1:0.115730,(((2:0.165099,3:0.348597):0.0546089,((6:0.380928,7:0.337326):0.164209,(((((8:0.059313,9:0.065691):0.257346,10:0.312923):0.357259,11:0.613984):0.327079,(12:0.021430,13:0.011582):0.410539):0.22218,((((((14:1.426606,23:0.823077):0.0751168,(21:0.415759,22:1.129123):0.26376):0.255542,(35:2.977368,((((((((36:0.173807,37:0.173418):0.0887947,38:0.047847):0.568352,39:0.819488):0.134527,(41:0.235525,(42:0.151323,43:0.106591):0.159577):0.749623):0.307108,40:0.982230):0.366519,((44:0.693409,(45:0.614157,46:1.940195):0.258649):0.254814,(47:1.049058,48:0.912892):0.290188):0.514268):0.360437,((49:0.021589,50:0.044335):0.0698092,51:0.099643):0.583617):0.20329,52:0.936444):0.512203):0.047171):0.135177,(((((24:0.072953,25:0.128454):0.229632,27:0.266918):0.0818704,26:0.411182):0.256489,(28:0.925895,29:0.431442):0.256794):0.105659,((((30:0.268002,31:0.263823):0.158341,32:0.476159):0.160953,33:0.195808):0.153696,34:0.270314):0.255971):0.301446):0.308952,((((16:0.026264,17:0.039689):0.169839,18:0.101345):0.110452,19:0.299557):0.296225,20:0.477366):0.266969):0.205492,15:0.793328):0.204136):0.201345):0.0720598):0.06955,(4:0.186836,5:0.520406):0.23711):0.0452143);
 346: 1 -31978.74305 -31648.90142 (0:0.271943,(1:0.147573,((3:0.405046,(4:0.246687,5:0.357624):0.337837):0.0583997,((6:0.564594,7:0.346688):0.124252,((((8:0.037377,9:0.050720):0.177878,10:0.263555):0.264644,11:0.616892):0.436621,((12:0.026044,13:0.014126):0.473341,(((((14:1.766144,((21:0.511714,22:0.743133):0.356001,23:0.590745):0.166314):0.44418,(((((16:0.027247,17:0.024414):0.11208,18:0.130032):0.132702,19:0.306644):0.26269,20:0.600360):0.268422,(((((24:0.044848,25:0.148229):0.266441,27:0.221910):0.137274,26:0.370008):0.182502,(28:0.747068,29:0.546929):0.223257):0.20105,((((30:0.314855,31:0.238221):0.121601,32:0.776254):0.112399,33:0.171391):0.123667,34:0.282078):0.217571):0.233133):0.173789):0.0448523,35:3.030137):0.098092,((((((36:0.149204,37:0.198477):0.0286038,38:0.090929):0.473952,39:0.652805):0.282145,(41:0.305361,(42:0.143666,43:0.080032):0.0728702):0.789281):0.308701,40:0.942618):0.158376,(((44:0.549811,(45:0.671898,46:1.614019):0.444432):0.395553,(47:1.169779,48:0.832400):0.531046):0.435823,(((49:0.029119,50:0.031628):0.0658888,51:0.088404):0.627533,52:0.915214):0.251992):0.200099):0.806909):0.262209,15:0.809593):0.113712):0.204913):0.118836):0.0718619):0.0960513):0.0675607,2:0.293014);
 347: 1 -31462.88085 -31645.77177 (0:0.228698,1:0.225209,(2:0.177497,(3:0.283551,((((4:0.241447,5:0.372211):0.350096,6:0.498169):0.111446,7:0.460201):0.111702,((((8:0.026256,9:0.043892):0.309737,10:0.232585):0.39339,11:0.575068):0.460557,((12:0.037415,13:0.023825):0.541019,((14:1.624396,15:0.553040):0.072384,(((((((16:0.024076,17:0.037659):0.139534,18:0.102784):0.162211,19:0.294567):0.345046,20:0.649729):0.284213,((((((24:0.078106,25:0.161455):0.194562,26:0.506302):0.062158,27:0.180025):0.228091,(((30:0.338252,31:0.257761):0.238963,(33:0.116284,34:0.330866):0.101997):0.0780439,32:0.846615):0.193685):0.0713544,(28:0.830555,29:0.705894):0.155096):0.172004,35:2.329205):0.167376):0.131004,((21:0.421902,22:0.929947):0.351794,23:0.797754):0.542143):0.139612,((((((36:0.145643,37:0.168141):0.0361476,38:0.062458):0.693003,39:0.592023):0.321757,((41:0.363444,42:0.152761):0.0538335,43:0.056899):0.689673):0.330576,40:1.118758):0.238167,(((44:0.451325,(45:0.666970,46:1.693377):0.236985):0.256333,(47:0.997007,48:0.813786):0.380563):0.727381,(((49:0.028906,50:0.049215):0.113506,51:0.075982):0.565338,52:1.112361):0.255173):0.195868):0.947973):0.103231):0.237632):0.181287):0.0463465):0.126751):0.120445):0.0913548);
 348: 1 -31438.42494 -31648.69627 (0:0.218485,(1:0.122307,((4:0.231581,5:0.339048):0.264434,((6:0.491336,7:0.363669):0.122892,(((((8:0.066940,9:0.026664):0.146591,10:0.283278):0.332977,11:0.659966):0.219631,(12:0.033026,13:0.022926):0.599095):0.113607,(((((14:1.622436,(21:0.548681,22:0.763452):0.169291):0.140474,23:0.840955):0.246201,(35:2.440141,((((((((36:0.182999,37:0.184197):0.0432351,38:0.053218):0.401425,39:0.743819):0.420377,((41:0.288369,42:0.169910):0.0541923,43:0.061933):0.784828):0.263653,40:0.991068):0.356222,((44:0.720419,(45:0.580176,46:1.720321):0.344569):0.34502,(47:0.958350,48:0.877988):0.361692):0.586495):0.169549,((49:0.014756,50:0.037028):0.0960357,51:0.082950):0.765105):0.0951838,52:1.253486):0.517401):0.3027):0.265699,(((((16:0.020953,17:0.026803):0.135117,18:0.184164):0.0649797,19:0.299372):0.257734,20:0.629269):0.203806,(((((24:0.079149,25:0.125909):0.23594,26:0.376685):0.0868612,27:0.125213):0.152154,(28:0.968881,29:0.491583):0.231975):0.116484,(((30:0.346283,31:0.272866):0.138681,(33:0.123217,34:0.339481):0.0919802):0.163293,32:0.501229):0.214847):0.395014):0.086787):0.313323,15:0.548788):0.299533):0.195745):0.0769651):0.108647):0.0765541,(2:0.164397,3:0.365460):0.0983926);
 349: 1 -30805.37602 -31648.71673 (0:0.165148,1:0.127030,(2:0.168833,(3:0.311637,((4:0.145584,5:0.502590):0.245725,((6:0.424513,7:0.291605):0.142497,((((8:0.075954,9:0.048719):0.257549,10:0.168344):0.296337,11:0.554631):0.185886,((12:0.019304,13:0.029544):0.499804,(((((14:1.822533,(21:0.467317,22:0.611459):0.13639):0.200776,23:0.680881):0.293905,(((((16:0.036644,17:0.036202):0.14295,18:0.094828):0.140431,19:0.250845):0.310083,20:0.467693):0.209073,(((((24:0.089231,25:0.097387):0.235782,27:0.203759):0.102013,26:0.308224):0.223315,(28:0.940911,29:0.389469):0.216935):0.0572525,(((30:0.305560,31:0.276704):0.144689,32:0.584440):0.120803,(33:0.244536,34:0.250547):0.0641395):0.163276):0.289252):0.101882):0.28751,35:2.139656):0.0496834,(15:0.408139,((((((((36:0.147116,37:0.140232):0.0690141,38:0.057163):0.6069,39:0.628577):0.33522,((41:0.289127,42:0.139297):0.0349945,43:0.082051):0.889519):0.357098,40:0.873158):0.3701,((49:0.031164,50:0.037602):0.111297,51:0.075664):0.858537):0.0634715,((44:0.477472,(45:0.809466,46:1.477911):0.146737):0.303656,(47:1.009502,48:1.261657):0.262687):0.51428):0.238956,52:0.954042):0.537733):0.187549):0.171498):0.258305):0.0593877):0.128542):0.0765531):0.0271448):0.067391);
 350: 1 -31968.70867 -31646.64946 (0:0.200505,1:0.182258,((2:0.179534,(3:0.286301,((6:0.460110,7:0.329275):0.145919,(((((8:0.072634,9:0.042026):0.133714,10:0.240212):0.278024,11:0.571071):0.124295,(12:0.003973,13:0.057128):0.646211):0.216277,(((((14:1.546072,(22:0.790958,23:0.666607):0.0886626):0.120381,21:0.488742):0.460581,35:2.844988):0.172846,(((((16:0.028916,17:0.038239):0.124522,18:0.112112):0.0623925,19:0.367693):0.158069,20:0.668271):0.319922,(((((24:0.067577,25:0.173358):0.213445,26:0.473791):0.0833294,27:0.118041):0.246202,(28:0.682674,29:0.559630):0.19685):0.119363,((30:0.338142,31:0.237582):0.203103,((32:0.615738,33:0.148974):0.0870548,34:0.309288):0.116007):0.188509):0.209011):0.0880055):0.206759,(15:0.537638,(((((((36:0.186417,37:0.154683):0.0657265,38:0.060956):0.427522,39:0.902566):0.165622,40:1.175949):0.181979,((41:0.377095,42:0.177968):0.0567375,43:0.056358):0.721394):0.368217,((44:0.517675,(45:0.579642,46:1.913422):0.261759):0.292601,(47:1.156978,48:0.802582):0.327846):0.26753):0.1195,(((49:0.044904,50:0.041458):0.0190706,51:0.157022):0.751901,52:1.184334):0.113488):0.655723):0.227473):0.184329):0.0553403):0.0513491):0.060885):0.0475788,(4:0.201584,5:0.364419):0.287574):0.0258232);
 351: 1 -32001.61809 -31655.09308 (0:0.182573,(1:0.144285,((4:0.257922,5:0.388493):0.251101,((6:0.348301,7:0.518364):0.196435,((((8:0.030602,9:0.038883):0.195303,10:0.260690):0.212814,11:0.626025):0.273434,((12:0.016904,13:0.014162):0.508527,((((((14:1.625844,(21:0.425862,22:0.623968):0.285275):0.194357,23:0.675376):0.325678,(35:2.074074,((((((36:0.180507,37:0.176034):0.0599472,38:0.080826):0.543179,39:0.736601):0.478648,40:0.862397):0.11294,(((41:0.301502,42:0.168205):0.0188764,43:0.072614):0.745395,((44:0.941841,(45:0.954781,46:1.348370):0.289448):0.374622,(47:0.897088,48:1.103308):0.600816):0.170385):0.268368):0.177181,(((49:0.012174,50:0.053090):0.0378058,51:0.129974):0.645897,52:1.061453):0.285187):0.48429):0.491675):0.0391246,(((((24:0.034991,25:0.172559):0.215795,27:0.182667):0.0917756,26:0.528130):0.213694,(28:0.880839,29:0.511660):0.180243):0.224496,((((30:0.448773,31:0.191673):0.209627,33:0.130948):0.0510704,32:0.632962):0.0628622,34:0.263129):0.14651):0.445184):0.165978,((((16:0.040301,17:0.024444):0.133772,18:0.153016):0.216663,19:0.224970):0.281814,20:0.667355):0.27996):0.131699,15:0.626208):0.353784):0.296907):0.138802):0.137483):0.0720647):0.0603511,(2:0.134445,3:0.442967):0.120708);
 352: 1 -31032.49845 -31647.29357 (0:0.317217,1:0.089168,((2:0.151907,3:0.468600):0.0671998,((((4:0.254403,5:0.345435):0.163107,6:0.504468):0.0893403,(((((8:0.095990,9:0.030261):0.143612,10:0.302742):0.404131,11:0.485201):0.232381,(12:0.022607,13:0.031481):0.536225):0.187416,((14:1.582749,15:0.489864):0.135938,(((((((16:0.019727,17:0.057170):0.143725,18:0.116023):0.154435,19:0.363132):0.117967,20:0.594500):0.199384,((((24:0.056482,25:0.134989):0.188603,(26:0.531371,27:0.139094):0.0505634):0.340754,(28:0.668627,29:0.534818):0.228368):0.0583396,((((30:0.329344,31:0.224674):0.216749,32:0.569787):0.129463,33:0.218173):0.0788765,34:0.212773):0.0849687):0.390231):0.110628,((21:0.643607,(22:0.853445,23:0.694950):0.193808):0.585629,35:2.548827):2.65485e-06):0.0408499,(((((((36:0.201256,38:0.105157):0.0629206,37:0.125628):0.424651,39:0.897980):0.121057,((41:0.329836,42:0.185293):0.0699075,43:0.074734):0.883783):0.318238,40:1.107335):0.150018,((44:0.784279,(45:0.487581,46:1.507362):0.179821):0.297038,(47:0.743631,48:0.957771):0.62925):0.413432):0.195362,(((49:0.045463,50:0.028497):0.0858649,51:0.134837):0.804309,52:1.183419):0.273813):0.729534):0.1304):0.272599):0.10741):0.033622,7:0.427451):0.0817187):0.0980454);
 353: 2 -31249.54001 -31641.13723 (0:0.173019,1:0.182398,((2:0.137148,3:0.319384):0.0660949,((4:0.203036,5:0.335908):0.200619,((6:0.412308,7:0.398600):0.136269,(((((8:0.087410,9:0.028187):0.186331,10:0.191637):0.291882,11:0.645490):0.251306,(12:0.022706,13:0.039281):0.542277):0.153991,((((((14:1.341692,(21:0.495405,22:0.758810):0.190897):0.184191,23:0.932780):0.358714,(35:2.358454,((((((36:0.178003,38:0.095292):0.0537633,37:0.127992):0.286082,39:0.807164):0.172013,((41:0.348389,42:0.172477):0.0585693,43:0.047306):0.790135):0.336013,(40:0.638995,(((49:0.043173,50:0.036545):0.0379441,51:0.163600):0.727101,52:1.226928):0.260459):0.187959):0.120497,((44:0.487317,(47:1.047002,48:0.705386):0.453441):0.201271,(45:0.807566,46:1.372116):0.0822358):0.610546):0.564334):0.11059):0.117858,(((((24:0.034331,25:0.124712):0.200972,27:0.152167):0.0913286,26:0.346539):0.207716,(28:0.730558,29:0.495057):0.21026):0.0776586,((((30:0.347883,31:0.240791):0.205481,32:0.554371):0.148339,33:0.113276):0.126423,34:0.233482):0.141411):0.350028):0.0700131,((((16:0.017457,17:0.024950):0.130579,18:0.129427):0.122337,19:0.230151):0.283257,20:0.463913):0.136115):0.304976,15:0.593475):0.234143):0.0877364):0.0664803):0.0771093):0.0332432);
 354: 1 -30871.82936 -31647.69848 (0:0.191660,(1:0.184948,(2:0.182741,(3:0.232075,(((((8:0.057631,9:0.030864):0.17122,10:0.253068):0.300886,11:0.575951):0.360361,(12:0.036254,13:0.031136):0.417548):0.128897,((((((14:1.644314,((21:0.463004,22:0.796210):0.266371,23:0.766468):0.285118):0.186479,((((((((36:0.183510,37:0.179447):0.065404,38:0.060546):0.483672,39:0.805678):0.257248,40:0.977296):0.150427,(41:0.264109,(42:0.201758,43:0.100350):0.172888):0.645329):0.274281,((44:0.700168,(45:0.679767,46:1.601997):0.250683):0.35223,(47:0.963596,48:0.772248):0.304653):0.48863):0.256784,((49:0.035061,50:0.039049):0.117076,51:0.114832):0.825661):0.206933,52:1.126454):0.600478):0.0404189,((((((24:0.055658,25:0.183002):0.223632,27:0.099310):0.0664486,26:0.430239):0.182854,28:0.863576):0.208079,29:0.545490):0.091565,((((30:0.198695,31:0.299509):0.100212,32:0.589304):0.157957,33:0.184194):0.144379,34:0.181562):0.194438):0.385751):0.115675,((((16:0.021865,17:0.028962):0.126922,18:0.110431):0.11494,19:0.239685):0.394975,20:0.452710):0.250268):0.074121,35:2.282877):0.0965109,15:0.780205):0.217264):0.216644):0.188847):0.0975372):0.0892513,((4:0.219877,5:0.387835):0.186284,(6:0.381530,7:0.510017):0.166557):0.14757);
 355: 1 -30346.59165 -31646.96072 (0:0.222601,(1:0.093661,(3:0.317873,(((4:0.200043,5:0.210375):0.170999,(6:0.350699,7:0.404458):0.149941):0.021271,(((((8:0.070767,9:0.023290):0.219975,10:0.372259):0.266277,11:0.519329):0.250904,(12:0.043278,13:0.019825):0.551268):0.137329,((14:1.423210,15:0.551424):0.2577,(((((((16:0.037655,17:0.027000):0.123764,18:0.127698):0.164156,19:0.184708):0.383666,20:0.554238):0.248203,((((((24:0.027250,25:0.162221):0.234046,26:0.425243):0.0902909,27:0.144519):0.203868,(28:0.701480,29:0.579947):0.414048):0.150859,32:0.474421):0.147236,(((30:0.326117,31:0.174832):0.215642,33:0.134127):0.0641051,34:0.194807):0.0492777):0.374201):0.078924,((21:0.455147,22:0.683330):0.245698,23:0.943772):0.209032):0.065233,(35:2.489822,((((((((36:0.119618,37:0.180853):0.0605692,38:0.024754):0.527442,39:0.657182):0.131654,((41:0.260649,42:0.206684):0.0475918,43:0.052684):0.611342):0.350947,40:0.747328):0.205076,(((44:0.486042,(45:0.645699,46:1.552333):0.293682):0.455564,48:0.841416):0.14046,47:1.003192):0.5271):0.141411,((49:0.042134,50:0.025404):0.143648,51:0.054708):0.797265):0.290803,52:0.798523):0.497592):0.271812):0.278474):0.135619):0.124661):0.067975):0.0760157):0.0480235,2:0.176570);
 356: 1 -31865.64234 -31643.56988 (0:0.215272,1:0.147133,(2:0.145951,((3:0.305914,(((6:0.434402,7:0.540432):0.0995779,(((8:0.079168,9:0.051657):0.137711,10:0.261031):0.239694,11:0.551033):0.364654):0.0687591,((12:0.019962,13:0.033419):0.613839,(((((14:1.245488,(21:0.513099,22:0.771101):0.207043):0.172013,23:1.149026):0.325614,(35:2.456446,((((((((36:0.157493,37:0.155672):0.0409268,38:0.053483):0.566391,39:0.688127):0.29974,((41:0.343946,42:0.149318):0.0588331,43:0.053289):0.887344):0.280619,40:0.859376):0.202727,((44:0.642037,(45:0.624746,46:1.722676):0.311508):0.413101,(47:0.954223,48:1.037806):0.383919):0.641205):0.147078,((49:0.029324,50:0.047386):0.0785711,51:0.086873):0.53755):0.368787,52:0.920574):0.496125):0.305879):0.0338686,(((((16:0.030399,17:0.019805):0.131566,18:0.068442):0.0925194,19:0.304591):0.287986,20:0.450137):0.180166,(((((24:0.035145,25:0.119288):0.202886,27:0.161457):0.0852489,26:0.319692):0.259401,(28:1.005260,29:0.470910):0.307033):0.0560191,(((30:0.331400,31:0.213285):0.117435,32:0.488866):0.0981645,(33:0.168425,34:0.325223):0.0752644):0.133271):0.432673):0.180329):0.236349,15:0.556733):0.23592):0.203323):0.0467858):0.0419271,(4:0.175234,5:0.427439):0.289783):0.0603388):0.109033);
 357: 1 -32059.007 -31653.64562 (0:0.296976,(1:0.177895,2:0.270117):0.0731812,(3:0.362043,((4:0.255779,5:0.430189):0.352483,(((6:0.534961,7:0.466647):0.11769,(((((((14:1.700581,(21:0.533927,22:0.729572):0.279469):0.105314,23:0.727774):0.306867,(((((((36:0.157876,37:0.134695):0.0924864,38:0.035266):0.463399,39:0.804683):0.178863,((41:0.365440,42:0.138155):0.0731595,43:0.067110):0.637863):0.272357,40:0.764266):0.232089,(((44:0.745263,46:1.179177):0.171355,45:0.895117):0.204743,(47:0.973465,48:1.010446):0.480233):0.374935):0.248685,(((49:0.025114,50:0.024089):0.0760182,51:0.089237):0.649285,52:0.966846):0.397146):1.00548):0.174449,(((((24:0.057265,25:0.190192):0.174782,26:0.605101):0.081184,27:0.154846):0.278976,(28:1.006439,29:0.653382):0.106484):0.10564,(((30:0.319459,31:0.312290):0.268751,(33:0.169763,34:0.252262):0.0327777):0.131938,32:0.629917):0.203161):0.362843):0.0658142,35:2.336395):0.0511265,((((16:0.030098,17:0.029219):0.140956,18:0.133564):0.162981,19:0.226483):0.369666,20:0.482877):0.247885):0.216418,15:0.625867):0.305773):0.122706,((((8:0.057947,9:0.026710):0.270401,10:0.265579):0.288493,11:0.629034):0.146529,(12:0.016034,13:0.041911):0.716954):0.266347):0.0449507):0.128896):0.0877604);
 358: 2 -31967.24334 -31647.02327 (0:0.178851,1:0.141553,((2:0.154848,3:0.335103):0.0607704,((4:0.232331,5:0.484589):0.206141,((6:0.408843,7:0.526481):0.138299,(((((8:0.074757,9:0.064650):0.193606,10:0.245841):0.369597,11:0.549680):0.198489,(12:0.016469,13:0.031165):0.674111):0.213822,(((((((14:1.936412,23:0.682065):0.0602429,22:0.806363):0.280952,21:0.597249):0.291606,(((((((36:0.134861,37:0.150591):0.0317372,38:0.117467):0.392208,39:0.771454):0.232839,((41:0.389606,42:0.185223):0.0389501,43:0.070108):0.999379):0.241759,(40:0.858071,((44:0.587493,(45:0.670708,46:2.095070):0.313665):0.390973,(47:1.202982,48:0.864587):0.582095):0.655955):0.171688):0.245603,((49:0.031687,50:0.011362):0.0879474,51:0.071674):0.774784):0.261334,52:0.921193):0.9388):0.0755399,(((((24:0.062770,25:0.145912):0.24877,26:0.484801):0.100742,27:0.171866):0.278292,(28:0.770641,(29:0.233901,35:2.618720):0.321895):0.217623):0.112063,(((30:0.384429,31:0.224347):0.174903,32:0.635288):0.101665,(33:0.178177,34:0.290803):0.0645967):0.110565):0.324653):0.102157,((((16:0.041059,17:0.021732):0.170561,18:0.133867):0.171142,19:0.254935):0.224476,20:0.583167):0.245466):0.260775,15:0.721870):0.267991):0.101448):0.114983):0.0640877):0.0778706);
 359: 1 -33044.6792 -31646.50135 (0:0.200448,(1:0.201210,2:0.241001):0.0299242,((3:0.381667,((6:0.343085,7:0.515371):0.162603,(((((8:0.059151,9:0.031838):0.199107,10:0.233952):0.367054,11:0.529524):0.226484,(12:0.017786,13:0.023708):0.581647):0.256685,((((((14:1.756203,(21:0.632509,22:0.678565):0.273693):0.0222744,35:2.473658):0.0728575,23:0.728399):0.266749,((((((((36:0.177459,37:0.152368):0.0479554,38:0.087658):0.561701,39:0.756638):0.301301,((41:0.519223,42:0.168360):0.053142,43:0.050458):0.671506):0.299109,((44:0.685751,(45:0.814739,46:1.912708):0.168302):0.180273,(47:1.202284,48:0.808759):0.479696):0.42478):0.187377,40:0.996124):0.298598,((49:0.035297,50:0.040243):0.0508645,51:0.115943):0.74843):0.130699,52:0.956689):0.686599):0.320126,(((((16:0.036997,17:0.029895):0.112721,18:0.189170):0.155249,19:0.314659):0.15769,20:0.548424):0.244844,(((((24:0.079402,25:0.147524):0.20645,26:0.421530):0.0512768,27:0.178927):0.3659,(28:0.939730,29:0.586456):0.107871):0.125292,(((30:0.358183,31:0.238907):0.196914,32:0.742318):0.0522124,(33:0.175619,34:0.295567):0.0332022):0.227297):0.26242):0.17928):0.259936,15:0.586497):0.15027):0.104171):0.0824156):0.107731,(4:0.259968,5:0.391547):0.22117):0.0920341);
 360: 1 -31474.0249 -31645.93042 (0:0.207814,1:0.184467,((2:0.197421,((3:0.302209,7:0.556120):0.0780683,((((8:0.023361,9:0.050285):0.13679,10:0.219362):0.386661,11:0.540031):0.257406,((12:0.039206,13:0.015279):0.563663,((((((14:1.509493,(21:0.405252,22:0.707109):0.321332):0.158713,23:0.781306):0.350868,(35:2.821356,(((((36:0.138123,37:0.163384):0.0739399,38:0.051605):0.556943,39:0.904534):0.110706,((41:0.298450,42:0.168318):0.0443357,43:0.076456):0.771959):0.351987,(40:0.804033,((((44:0.443252,(45:0.799895,46:1.517327):0.281572):0.431373,(47:1.277295,48:0.690699):0.34971):0.752677,((49:0.020453,50:0.036860):0.117634,51:0.107296):0.567112):0.149098,52:1.039084):0.398584):0.230385):0.879315):0.0214944):0.0982404,(((((24:0.067182,25:0.123150):0.226222,27:0.120514):0.0978098,26:0.386427):0.141129,(28:1.013498,29:0.551422):0.204959):0.223445,((((30:0.347409,31:0.230272):0.176284,32:0.450326):0.187171,33:0.101829):0.123039,34:0.308253):0.0834304):0.411819):0.190308,((((16:0.013012,17:0.047845):0.0985014,18:0.101941):0.0976785,19:0.268038):0.465677,20:0.422213):0.159219):0.292766,15:0.664065):0.144931):0.271425):0.152183):0.0578255):0.0669455,((4:0.127405,5:0.566276):0.266106,6:0.419946):0.136983):0.115775);
 361: 2 -30526.29272 -31657.23788 (0:0.176273,1:0.147316,(2:0.171357,((3:0.280929,((6:0.438167,7:0.403153):0.128941,((((8:0.036117,10:0.458496):0.0451469,9:0.011074):0.347187,11:0.512012):0.437607,((12:0.044989,13:0.008452):0.606287,((((((14:1.765372,(21:0.374447,22:0.646224):0.145812):0.276121,23:0.636271):0.378882,(35:2.540051,((((((((36:0.128274,37:0.155303):0.125353,38:0.004639):0.521729,39:0.704246):0.260985,(41:0.236536,(42:0.136917,43:0.102928):0.115563):0.595302):0.308098,40:0.794481):0.239329,((44:0.568421,(45:0.694517,46:1.909952):0.501909):0.340572,(47:1.232505,48:0.837573):0.373621):0.616174):0.607221,((49:0.025308,50:0.045132):0.0540834,51:0.136894):0.56871):0.187031,52:1.186230):0.593283):0.235157):0.129365,(((((24:0.029243,25:0.167243):0.261581,26:0.382821):0.0782066,27:0.203699):0.133176,(28:0.973404,29:0.555009):0.211398):0.100148,(((30:0.190261,31:0.349228):0.214082,(33:0.152215,34:0.299961):0.0826189):0.114834,32:0.499053):0.101179):0.364701):0.113277,((((16:0.046653,17:0.018292):0.13605,18:0.142580):0.0955495,19:0.258757):0.345668,20:0.482396):0.320427):0.277482,15:0.642761):0.244248):0.194093):0.0791826):0.0868334):0.0560842,(4:0.093186,5:0.390698):0.295565):0.045679):0.0569977);
 362: 2 -31529.33774 -31646.41022 (0:0.202014,1:0.139499,(2:0.200253,(3:0.290756,(((4:0.221629,5:0.374592):0.213824,(6:0.351623,7:0.363694):0.114511):0.108102,(((((8:0.044576,9:0.032827):0.186545,10:0.260556):0.333396,11:0.459009):0.219718,(12:0.019369,13:0.021800):0.553433):0.107071,((((((14:1.248209,22:0.638863):0.134644,21:0.626989):0.235272,23:0.915313):0.164158,35:2.393175):0.0542141,(((((16:0.015769,17:0.030077):0.175908,18:0.092233):0.108386,19:0.205206):0.306168,20:0.352243):0.353616,(((((24:0.068973,25:0.168383):0.250331,27:0.160473):0.105195,26:0.383916):0.203964,(28:0.950666,29:0.440886):0.151259):0.123327,((((30:0.251345,31:0.213627):0.185232,32:0.525505):0.120869,33:0.120651):0.107421,34:0.239021):0.116044):0.34626):0.127299):0.173501,(15:0.439910,(((((((36:0.146105,37:0.156340):0.0914609,38:0.038532):0.473846,39:0.883658):0.288942,((41:0.333076,42:0.182388):0.0417945,43:0.072637):0.606857):0.311811,40:0.871052):0.187347,(((49:0.029991,50:0.030428):0.043161,51:0.106160):0.557833,52:1.049559):0.385104):0.139649,((44:0.603938,(45:0.552003,46:1.525363):0.48949):0.288843,(47:0.825179,48:0.820360):0.274032):0.375484):0.750773):0.14711):0.353754):0.111104):0.0966349):0.0645098):0.0600194);
 363: 1 -31836.39755 -31652.5189 (0:0.223424,1:0.172823,(2:0.207372,((3:0.316886,(((6:0.421358,7:0.434933):0.102103,(((8:0.074388,9:0.038144):0.21442,10:0.194563):0.26818,11:0.712864):0.358051):0.123415,((12:0.029666,13:0.027220):0.536619,((((((14:1.536282,(21:0.628320,22:0.669575):0.0937719):0.246069,23:0.656444):0.224903,35:3.206522):0.157601,(((((16:0.014725,17:0.011169):0.12088,18:0.124961):0.112044,19:0.344905):0.535995,20:0.455539):0.169896,(((((((24:0.100287,25:0.141486):0.152765,26:0.517532):0.0651677,27:0.160163):0.226029,(28:0.832774,29:0.640664):0.214591):0.238876,32:0.448847):0.147804,(33:0.184335,34:0.246715):0.0804005):0.0477861,(30:0.214009,31:0.256092):0.155429):0.47838):0.144512):0.0721213,(((((((36:0.093119,37:0.180732):0.108728,38:0.015011):0.528578,39:0.989079):0.10344,((41:0.408141,42:0.123768):0.113159,43:0.057869):0.67252):0.291163,40:0.941952):0.26624,((44:0.471961,(47:1.511172,48:0.605175):0.577657):0.206261,(45:0.449202,46:2.020837):0.244192):0.539566):0.248367,(((49:0.029646,50:0.054542):0.0522371,51:0.110718):0.682728,52:1.174398):0.354593):0.844404):0.236857,15:0.491876):0.122478):0.247407):0.0985795):0.0782405,(4:0.185480,5:0.474313):0.369103):0.0610627):0.045445);
 364: 1 -32015.31159 -31662.72883 (0:0.253572,1:0.150083,((2:0.107590,3:0.426390):0.0701228,(((4:0.231543,5:0.341225):0.179923,(6:0.426324,7:0.434563):0.15663):0.0757947,((((8:0.055516,9:0.044557):0.200986,10:0.253799):0.292788,11:0.597631):0.272058,((12:0.034678,13:0.027920):0.43946,((((((14:1.551311,(21:0.588809,22:0.779389):0.192712):0.177402,23:0.832830):0.26384,(35:2.768587,((((((36:0.137115,(37:0.194881,38:0.127890):0.0438821):0.453878,39:0.929814):0.412148,40:0.996812):0.180455,((41:0.405347,42:0.150776):0.0477141,43:0.060185):0.708451):0.130774,((44:0.630482,(45:0.706411,46:1.504452):0.137033):0.432069,(47:1.052320,48:0.811635):0.374841):0.352552):0.268944,(((49:0.031431,50:0.027213):0.0969261,51:0.126539):0.584347,52:0.902140):0.241914):0.695653):0.366889):0.0362296,(((((24:0.065122,25:0.183323):0.228369,27:0.142198):0.0832091,26:0.415788):0.27587,(28:1.005653,29:0.421161):0.120366):0.0958444,((((30:0.284126,31:0.233256):0.162552,32:0.635994):0.0919049,33:0.123091):0.121592,34:0.236330):0.137088):0.388424):0.160935,((((16:0.014854,17:0.045616):0.139214,18:0.114801):0.143618,19:0.302330):0.397972,20:0.521195):0.1065):0.301412,15:0.596306):0.133869):0.21293):0.111442):0.0437129):0.0253405);
 365: 1 -30938.23665 -31651.02982 (0:0.231618,1:0.137848,((2:0.193146,3:0.309776):0.0573142,((((4:0.202600,5:0.295288):0.208959,6:0.429100):0.0756494,7:0.418101):0.0960454,(((((8:0.067503,9:0.049532):0.190936,10:0.259755):0.262686,11:0.545512):0.280853,(12:0.025743,13:0.030326):0.702354):0.143078,(((((14:1.292453,23:0.505654):0.245813,(21:0.498028,22:0.904547):0.287703):0.160823,(((((((36:0.153457,37:0.159900):0.0354952,38:0.057110):0.52323,39:0.743800):0.21985,(((41:0.344774,42:0.143025):0.0416028,43:0.057733):0.607181,((44:0.684190,(45:0.771187,46:1.480938):0.152652):0.385583,(47:1.041307,48:0.890102):0.32444):0.54421):0.142095):0.26231,40:0.926393):0.210571,((49:0.033501,50:0.050311):0.0775583,51:0.091660):0.698897):0.109574,52:0.917759):0.71185):0.344864,((((((16:0.029615,17:0.043174):0.139713,18:0.094317):0.0701712,19:0.346708):0.341746,20:0.608096):0.226338,(((((24:0.054920,25:0.155601):0.206477,(26:0.585750,27:0.162795):0.0893302):0.223231,(28:0.736470,29:0.671372):0.124909):0.164038,32:0.623553):0.145324,(((30:0.335146,31:0.281903):0.253002,33:0.173926):0.0676945,34:0.251141):0.104226):0.295944):0.0893564,35:2.837417):0.0646118):0.0719608,15:0.577275):0.272991):0.140469):0.0695547):0.0480885);
 366: 1 -31084.17182 -31644.78007 (0:0.236365,(1:0.152729,(((4:0.220021,5:0.309309):0.204854,(6:0.358118,7:0.369473):0.167445):0.106485,((((8:0.078572,9:0.027010):0.29863,10:0.220497):0.370478,11:0.681569):0.238645,((12:0.033413,13:0.023213):0.378333,((((((14:1.540160,(21:0.421363,22:0.796610):0.287706):0.14652,23:0.830740):0.186901,(35:1.799854,(((((((36:0.091330,37:0.166994):0.0590719,38:0.035982):0.456645,39:0.744196):0.185152,((41:0.319782,42:0.160458):0.0478007,43:0.058195):0.861401):0.316309,40:0.950796):0.32778,(((49:0.015169,50:0.022949):0.0618887,51:0.109229):0.596291,52:1.099666):0.244075):0.147256,((44:0.607797,(45:0.568042,46:1.320509):0.33616):0.335664,(47:0.910865,48:0.690068):0.584425):0.597976):0.172098):0.357561):0.0132733,(((((24:0.050715,25:0.168303):0.234504,27:0.224571):0.11088,26:0.402355):0.094454,(28:1.096073,29:0.526683):0.195145):0.160142,(((30:0.326410,31:0.205413):0.115712,32:0.634852):0.178243,(33:0.144682,34:0.318690):0.0292478):0.252455):0.375302):0.196871,((((16:0.035163,17:0.031746):0.140373,18:0.090431):0.164242,19:0.338143):0.350949,20:0.474350):0.322167):0.319942,15:0.655334):0.134716):0.19604):0.139979):0.0142995):0.0443956,(2:0.161549,3:0.314540):0.122114);
 367: 1 -31147.26018 -31642.84954 (0:0.212099,(1:0.221173,((3:0.317402,((((8:0.053222,9:0.045644):0.140574,10:0.271674):0.263778,11:0.588938):0.270847,((12:0.022741,13:0.012655):0.419116,(((((14:1.544380,(((21:0.571164,22:0.667809):0.278756,23:0.581325):0.215657,35:2.416187):2.86618e-06):0.126172,(((((((36:0.166622,37:0.138872):0.0315768,38:0.082686):0.513949,39:0.699131):0.139722,((41:0.303879,42:0.169090):0.0425243,43:0.095075):0.698426):0.313413,40:0.757912):0.366679,(((44:0.503537,46:1.312727):0.170545,45:0.727759):0.395126,(47:0.772515,48:0.787269):0.33336):0.443027):0.226944,(((49:0.043194,50:0.030552):0.0853237,51:0.101602):0.432266,52:1.165140):0.23447):0.737602):0.0604122,(((((24:0.053727,25:0.133847):0.230815,27:0.130640):0.0347011,26:0.395609):0.219195,(28:0.876701,29:0.573764):0.0923472):0.0764002,((((30:0.260662,31:0.325371):0.0991581,32:0.489179):0.13056,33:0.130551):0.0695598,34:0.239658):0.144624):0.336948):0.140063,((((16:0.048511,17:0.052441):0.124695,18:0.090535):0.119818,19:0.253216):0.351906,20:0.262801):0.315647):0.150436,15:0.555390):0.164936):0.149971):0.0710205):0.089296,((4:0.261043,5:0.292536):0.184608,(6:0.330166,7:0.364323):0.124123):0.0550706):0.0889792):0.0496455,2:0.210712);
 368: 1 -31829.50646 -31660.98469 (0:0.175420,1:0.146061,((2:0.125994,3:0.366956):0.08983,((4:0.310407,5:0.342783):0.181049,((6:0.481159,7:0.376369):0.163352,(((((8:0.094995,9:0.021855):0.147297,10:0.221920):0.324183,11:0.487728):0.197355,(12:0.042635,13:0.008955):0.521147):0.203219,(((((14:1.515022,(21:0.798585,22:0.553352):0.216237):0.181978,23:0.818803):0.32859,(((((16:0.046327,17:0.033854):0.129099,18:0.127229):0.163403,19:0.261615):0.170268,20:0.581211):0.228368,(((((24:0.085643,25:0.129665):0.261155,26:0.395688):0.0554523,27:0.172456):0.214591,(28:0.884211,29:0.544063):0.264572):0.133358,(((30:0.313086,31:0.266920):0.131513,(33:0.167171,34:0.362958):0.111316):0.0585978,32:0.659532):0.0794091):0.334479):0.180175):0.164307,(35:2.125811,((((((((36:0.170677,37:0.168752):0.0829859,38:0.057434):0.388957,39:0.668748):0.52223,((41:0.369049,42:0.178201):0.0591923,43:0.062847):0.476882):0.19431,40:0.927393):0.343031,(((44:0.703698,45:1.135450):0.260089,46:1.475250):0.294722,(47:1.012606,48:0.834310):0.549211):0.146213):0.388138,((49:0.039557,50:0.034099):0.0704995,51:0.105825):0.603062):0.179671,52:0.978594):0.570664):0.12836):0.0933961,15:0.585659):0.243026):0.11121):0.0671936):0.118779):0.0703491);
 369: 2 -32687.41492 -31641.59051 (0:0.274382,(1:0.115904,2:0.192901):0.0579161,((3:0.249469,(((((8:0.059747,9:0.035261):0.280225,10:0.287329):0.342494,11:0.804313):0.238625,(12:0.032742,13:0.010179):0.635225):0.237324,(((14:1.345811,(((((((36:0.152601,37:0.201516):0.0567233,38:0.071806):0.389873,39:0.782390):0.197988,((41:0.435203,42:0.153949):0.0467198,43:0.079925):0.725507):0.250209,40:0.880425):0.230889,((44:0.573150,(45:0.781947,46:1.581183):0.400732):0.195964,(47:0.987516,48:0.679407):0.434338):0.481477):0.171357,(((49:0.034262,50:0.039682):0.0841012,51:0.108885):0.614906,52:1.090000):0.400939):0.447697):0.10634,(((((((16:0.011090,17:0.021576):0.145803,18:0.153366):0.165556,19:0.323774):0.268958,20:0.474588):0.321953,(((((24:0.038464,25:0.157954):0.231532,27:0.245383):0.0848746,26:0.387066):0.226479,(28:0.821469,29:0.626940):0.148156):0.18143,((((30:0.301959,31:0.273425):0.194891,32:0.570442):0.131919,33:0.153724):0.093327,34:0.243276):0.124543):0.277944):0.134354,35:2.687836):0.0123937,((21:0.576048,22:0.960726):0.213678,23:0.705174):0.450986):0.116335):0.19818,15:0.534962):0.265825):0.117992):0.0660626,(((4:0.295935,5:0.378562):0.216196,7:0.410647):0.0544921,6:0.555905):0.0994491):0.0902275);
 370: 2 -31570.35614 -31645.21046 (0:0.198399,(1:0.147508,(3:0.398357,((4:0.194097,5:0.418360):0.252369,((6:0.390076,7:0.357086):0.10833,((((8:0.053915,9:0.050286):0.183995,10:0.289612):0.267298,11:0.543657):0.279084,((12:0.009086,13:0.028924):0.488348,(((((((14:1.993956,(21:0.328924,22:1.040355):0.288066):0.195007,23:0.708333):0.275646,((((((((36:0.173415,37:0.141188):0.0658625,38:0.035304):0.580385,39:0.684209):0.322052,((41:0.389868,42:0.113659):0.0651666,43:0.071343):0.532308):0.313165,40:0.811123):0.22789,((44:0.495951,(45:0.709696,46:1.640594):0.238329):0.243896,(47:1.001149,48:0.645653):0.474587):0.502571):0.408284,((49:0.038203,50:0.040921):0.105204,51:0.070644):0.621751):0.288191,52:0.922658):0.75859):0.239611,(((((24:0.070287,25:0.182975):0.152763,26:0.488416):0.0727246,27:0.181571):0.195369,(28:0.666564,29:0.471797):0.215104):0.133136,(((30:0.306848,31:0.321299):0.113572,(33:0.183346,34:0.287274):0.0936278):0.116559,32:0.505904):0.155541):0.270993):0.204959,((((16:0.040403,17:0.019180):0.132325,18:0.110852):0.142133,19:0.305818):0.301496,20:0.522968):0.209287):0.0637031,35:2.222975):0.24898,15:0.601697):0.234089):0.168023):0.182096):0.0838921):0.0642127):0.0980355):0.0395035,2:0.219353);
 371: 1 -31191.78332 -31645.87362 (0:0.246351,1:0.190168,(((2:0.188069,3:0.362091):0.10233,((((8:0.087731,9:0.050923):0.193619,10:0.237628):0.368432,11:0.603167):0.207903,((12:0.019988,13:0.028955):0.571218,((14:1.461934,15:0.450760):0.164752,((((((((16:0.036393,17:0.032940):0.132305,18:0.104703):0.0805748,20:0.685975):0.111164,19:0.180180):0.426127,(((((24:0.043581,25:0.184539):0.248149,27:0.099268):0.0627017,26:0.340890):0.151215,(28:0.833845,29:0.381780):0.283246):0.0676847,(((30:0.330249,31:0.194140):0.174417,(33:0.207386,34:0.253538):0.0939523):0.0476698,32:0.586761):0.221205):0.258423):0.149119,((21:0.573276,22:0.934319):0.34087,23:0.875071):0.45584):0.111282,35:2.494048):0.173388,((((((((36:0.167183,37:0.200977):0.0369027,38:0.045579):0.550753,39:0.923154):0.281877,((41:0.396996,42:0.150443):0.0676136,43:0.047245):0.640714):0.34328,40:1.134551):0.200367,((44:0.681293,(45:0.809949,46:1.749389):0.326345):0.46845,(47:0.957014,48:0.945786):0.230985):0.718789):0.187134,((49:0.034845,50:0.025580):0.0596734,51:0.100403):0.818043):0.266546,52:0.883950):0.720029):0.139159):0.230744):0.201027):0.114894):0.0567291,((4:0.213535,5:0.409682):0.167186,(6:0.407535,7:0.525015):0.188997):0.0760429):0.0604293);
 372: 2 -31222.94564 -31650.80049 (0:0.153554,(1:0.171100,2:0.222463):0.0366341,((3:0.272047,((6:0.314099,7:0.437358):0.156397,(((((8:0.099457,9:0.026436):0.240907,10:0.249119):0.242987,11:0.505666):0.212029,(12:0.047171,13:0.032399):0.54771):0.179754,(((((14:1.523841,((21:0.580157,22:0.821209):0.274796,23:0.586445):0.146165):0.149157,35:2.462684):0.123317,(((((16:0.030071,17:0.031996):0.135295,18:0.126851):0.115757,19:0.287438):0.266026,20:0.584626):0.318394,(((((24:0.091072,25:0.163599):0.163245,26:0.477026):0.0366482,27:0.181245):0.188986,(28:0.751663,29:0.512824):0.276288):0.154103,((((30:0.299492,31:0.338658):0.140499,32:0.569000):0.10362,33:0.163084):0.0941704,34:0.238489):0.175278):0.245042):0.123546):0.152838,(((((((36:0.153371,37:0.164150):0.0665812,38:0.025876):0.538603,39:0.739150):0.089299,40:1.404889):0.153798,((41:0.363024,42:0.128039):0.0527753,43:0.052090):0.565706):0.374571,((44:0.566396,(45:0.708756,46:1.480036):0.500723):0.239743,(47:1.045653,48:0.837110):0.258608):0.283427):0.309151,(((49:0.034976,50:0.013128):0.0590753,51:0.082625):0.720741,52:1.033816):0.144799):0.862208):0.211592,15:0.581029):0.351413):0.0907401):0.0925386):0.0283176,(4:0.162820,5:0.359703):0.299518):0.0519199);
 373: 2 -31600.75951 -31644.10536 (0:0.235888,(1:0.162668,((3:0.338650,(((6:0.301163,7:0.439846):0.0532895,(((8:0.061951,9:0.022203):0.313436,10:0.173432):0.25614,11:0.724800):0.275001):0.11342,((12:0.043455,13:0.007924):0.594339,((((14:1.238648,(((21:0.547868,22:0.877060):0.359167,23:0.726256):0.209513,(((((((36:0.136299,37:0.190036):0.0688145,38:0.036231):0.680265,39:0.760980):0.211769,((41:0.413559,42:0.172553):0.0397863,43:0.046818):0.683323):0.259,((44:0.646253,(45:0.581845,46:1.729419):0.408101):0.285999,(47:1.013741,48:0.887732):0.377312):0.454512):0.243025,40:0.982701):0.19594,(((49:0.026803,50:0.040656):0.0524374,51:0.094495):0.556559,52:0.955157):0.213677):0.929567):0.155941):0.134513,((((((24:0.068750,25:0.159535):0.222154,27:0.203814):0.0513699,26:0.512999):0.204223,(28:0.832426,29:0.492437):0.219373):0.159225,((((30:0.337260,31:0.247172):0.150642,32:0.594123):0.0688199,33:0.157842):0.127908,34:0.193243):0.225915):0.0796455,35:2.767029):0.276792):0.146656,((((16:0.028915,17:0.042960):0.097064,18:0.142728):0.108802,19:0.394485):0.239395,20:0.607144):0.245361):0.19922,15:0.571583):0.173392):0.287338):0.0406235):0.0701467,(4:0.188939,5:0.380304):0.20916):0.0811589):0.0346698,2:0.208551);
 374: 1 -31470.61889 -31647.29357 (0:0.278467,1:0.115433,(2:0.141614,((3:0.244966,(((((8:0.071072,9:0.059980):0.221616,10:0.201680):0.357369,(12:0.044553,13:0.020364):0.654319):0.0941716,11:0.686559):0.147152,((14:1.535797,(((((((16:0.028206,17:0.027274):0.16902,18:0.079855):0.114085,19:0.279325):0.363554,20:0.493514):0.154312,(((((24:0.062120,25:0.204969):0.233401,27:0.197537):0.0776423,26:0.477759):0.264034,(28:0.713263,29:0.485509):0.231484):0.0551813,((((30:0.312179,31:0.213739):0.109767,32:0.535995):0.149583,33:0.146203):0.097536,34:0.306240):0.154466):0.281388):0.120801,((21:0.544964,(22:0.697308,23:0.899590):0.124778):0.499582,(((((((36:0.124741,37:0.160664):0.0291639,38:0.083125):0.389526,39:0.692855):0.213207,40:0.955777):0.212652,((41:0.347972,42:0.135267):0.0479223,43:0.062579):0.653872):0.202982,((44:0.690776,(45:0.573345,46:1.777044):0.108702):0.496055,(47:1.102406,48:0.887461):0.467567):0.269264):0.205643,(((49:0.033812,50:0.039942):0.0714894,51:0.090469):0.699961,52:0.869179):0.212151):0.624411):0.153851):0.0863668,35:2.873188):0.0557096):0.083437,15:0.558365):0.305838):0.0388961):0.121205,(((4:0.247541,5:0.304517):0.162429,6:0.442968):0.11929,7:0.443363):0.0882815):0.0644334):0.0846806);
 375: 1 -31422.72875 -31645.84389 (0:0.226607,(1:0.130680,(3:0.360293,(((4:0.170336,5:0.391217):0.202686,(6:0.398579,7:0.321510):0.205603):0.0503403,(((((8:0.035042,9:0.068931):0.19257,10:0.179770):0.29705,11:0.655530):0.192579,(12:0.027962,13:0.001114):0.542836):0.144656,(((((((14:1.487968,21:0.603911):0.0635524,22:0.756585):0.0926812,23:0.932803):0.337337,((((((((36:0.105342,37:0.182480):0.0754791,38:0.025984):0.495873,39:0.628194):0.218779,((41:0.307132,42:0.145654):0.0566279,43:0.061335):0.67061):0.31231,40:1.008640):0.142911,((44:0.659869,(45:0.659990,46:1.780103):0.31193):0.146522,(47:1.118894,48:0.834361):0.419379):0.632063):0.147978,((49:0.036076,50:0.047504):0.0994929,51:0.091619):0.790709):0.0963413,52:0.803620):0.632824):0.0936023,((((((24:0.073843,25:0.172561):0.203836,26:0.393658):0.0846889,27:0.156054):0.304948,(28:0.894454,(29:0.362055,35:2.399598):0.10407):0.130739):0.223027,34:0.237617):0.0753284,(((30:0.314613,31:0.287917):0.116523,32:0.567586):0.127244,33:0.188431):0.0697015):0.359061):0.132055,((((16:0.019577,17:0.038232):0.13581,18:0.155314):0.123272,19:0.319196):0.235729,20:0.417506):0.15302):0.384151,15:0.825471):0.277531):0.0998268):0.0420767):0.0997677):0.0601318,2:0.184811);
 376: 1 -31822.16147 -31646.02917 (0:0.225189,1:0.169732,(2:0.233884,(3:0.351945,((((4:0.202860,5:0.355698):0.27307,6:0.513535):0.100991,7:0.509499):0.0373828,((((8:0.042671,9:0.035796):0.227121,10:0.201212):0.24117,11:0.585050):0.2662,((12:0.022841,13:0.019183):0.619233,((((14:1.596331,(21:0.565151,(22:0.648349,23:0.688835):0.164409):0.293678):0.14564,35:2.264193):0.0527279,(((((16:0.021604,17:0.034335):0.114297,18:0.083152):0.180534,19:0.219022):0.304923,20:0.463324):0.189804,(((((24:0.024077,25:0.143966):0.259066,27:0.155697):0.0704678,26:0.353532):0.199862,(28:0.784477,29:0.500701):0.200754):0.220003,((((30:0.323743,31:0.239580):0.149833,32:0.582132):0.0931576,33:0.135784):0.134649,34:0.183430):0.168033):0.28482):0.160898):0.14018,(15:0.472890,((((((((36:0.157538,37:0.160933):0.034636,38:0.060673):0.554443,39:0.575387):0.359911,((41:0.330558,42:0.222897):0.0387763,43:0.095206):0.566988):0.219066,40:0.833155):0.10969,((44:0.714541,(45:0.560792,46:1.866336):0.281682):0.415098,(47:0.850964,48:0.941084):0.325315):0.283677):0.237139,((49:0.023213,50:0.031111):0.0571171,51:0.108744):0.59981):0.315794,52:0.851019):0.639728):0.154417):0.30883):0.160614):0.127419):0.109501):0.0805761):0.0671195);
 377: 1 -32382.79336 -31652.40984 (0:0.255493,1:0.163313,(2:0.258649,((3:0.316889,((((8:0.048690,9:0.030002):0.223388,10:0.219340):0.372785,11:0.525144):0.356179,((12:0.020229,13:0.015044):0.421928,((((((14:1.890656,(22:0.540497,23:0.807178):0.196116):0.102925,21:0.610736):0.350136,((((((((36:0.162917,37:0.132708):0.0228315,38:0.068258):0.579858,39:0.766500):0.347055,((41:0.325569,42:0.136283):0.0453137,43:0.018911):0.69064):0.388764,((44:0.464481,(45:0.834136,46:1.760339):0.304829):0.472282,(47:1.217820,48:0.659230):0.365935):0.441689):0.278115,40:0.961372):0.487096,((49:0.046795,50:0.038845):0.0959328,51:0.082678):0.612457):0.163165,52:1.079812):0.866875):0.0909925,((((((24:0.048639,25:0.117083):0.231223,27:0.208377):0.0886351,26:0.313489):0.237927,((((30:0.353613,31:0.211085):0.151088,32:0.588550):0.130248,33:0.146033):0.0529307,34:0.246973):0.199472):0.0636042,(28:0.939323,29:0.421355):0.179314):0.30889,35:2.839818):0.092701):0.0756151,((((16:0.020212,17:0.040150):0.144062,18:0.122377):0.230258,19:0.136631):0.370656,20:0.422299):0.231672):0.203776,15:0.708796):0.161077):0.231331):0.11472):0.0428468,(((4:0.206634,5:0.468098):0.181662,6:0.469188):0.117768,7:0.494269):0.107192):0.105304):0.081748);
 378: 2 -30370.1761 -31645.75841 (0:0.199668,1:0.164576,((2:0.133293,3:0.382153):0.0692169,((((4:0.147762,5:0.327663):0.286474,6:0.326536):0.122923,7:0.450401):0.0865231,((((8:0.085379,9:0.044103):0.1603,10:0.222019):0.479249,11:0.390365):0.19636,((12:0.000002,13:0.052901):0.401945,((14:1.566061,15:0.488881):0.104514,(((((((16:0.027419,17:0.041259):0.120088,18:0.129920):0.0903606,19:0.313911):0.296665,20:0.590901):0.164285,((((24:0.085693,25:0.128633):0.223632,(26:0.362707,27:0.150016):0.0524352):0.242276,(28:1.138175,29:0.480553):0.093181):0.120687,(((30:0.336260,31:0.212666):0.25276,(33:0.163322,34:0.305051):0.0832784):0.0622001,32:0.648519):0.138974):0.303696):0.150229,((21:0.491753,22:0.881722):0.333976,23:0.835235):0.602733):0.197669,(35:3.009671,((((((36:0.160411,37:0.117145):0.045656,38:0.045765):0.426035,39:0.661750):0.356488,(41:0.274250,(42:0.142700,43:0.111942):0.168089):0.608915):0.203276,(40:0.859361,(((49:0.026263,50:0.036872):0.098386,51:0.097154):0.599206,52:1.290266):0.574797):0.24406):0.177323,((44:0.755667,(45:0.713010,46:1.449744):0.178423):0.36393,(47:0.835581,48:1.004664):0.42975):0.25399):0.603161):0.222711):0.108883):0.226077):0.161621):0.136142):0.0566753):0.0690251);
 379: 1 -31032.36597 -31657.19242 (0:0.254162,1:0.110667,(2:0.176475,((3:0.268109,(((((8:0.077628,9:0.041905):0.244443,10:0.206561):0.45586,11:0.690222):0.272835,(12:0.033646,13:0.022027):0.395337):0.216588,(((((14:1.512874,(22:0.771134,(23:0.728285,(((((((36:0.153341,37:0.181193):0.0715148,38:0.052478):0.544144,39:0.674753):0.219488,((41:0.325946,42:0.162161):0.0751121,43:0.072437):0.700708):0.199607,(((44:0.618603,46:1.540265):0.223973,45:0.794126):0.405116,(47:1.144837,48:0.786388):0.376937):0.509978):0.235262,40:0.904491):0.246008,(((49:0.027853,50:0.035638):0.133481,51:0.078028):0.443523,52:0.941734):0.224379):0.724347):0.15888):0.0842411):0.11255,21:0.647405):0.235172,35:2.359955):0.270878,(((((16:0.032537,17:0.046221):0.13208,18:0.174337):0.137875,19:0.233343):0.235924,20:0.435387):0.180895,(((((24:0.050525,25:0.096748):0.290713,27:0.132123):0.068255,26:0.382647):0.199463,(28:0.968513,29:0.564345):0.183489):0.159238,(((30:0.294242,31:0.208263):0.223769,(33:0.176264,34:0.224432):0.0731553):0.0514877,32:0.586920):0.094031):0.42169):0.119015):0.172439,15:0.607491):0.217696):0.124861):0.0600789,(((4:0.177512,5:0.471962):0.167973,6:0.541347):0.0832548,7:0.485969):0.079096):0.092221):0.0643523);
 380: 1 -31497.45004 -31648.13423 (0:0.223496,1:0.149540,((2:0.109992,(3:0.258845,((((8:0.036731,9:0.024275):0.272374,10:0.162097):0.330292,11:0.643216):0.274351,((12:0.032398,13:0.016355):0.571299,(((((((14:1.606892,21:0.613530):0.224547,22:0.958344):0.287823,23:0.705480):0.319582,((((((((36:0.136405,37:0.168521):0.049194,38:0.075332):0.552727,39:0.592105):0.270092,((41:0.411485,42:0.185468):0.0905533,43:0.037836):0.595721):0.367477,40:0.962883):0.180093,((44:0.546864,(45:0.566161,46:1.641521):0.150468):0.376623,(47:0.934843,48:0.878804):0.628815):0.479121):0.150648,((49:0.027248,50:0.054593):0.0580949,51:0.113229):0.76595):0.0940461,52:0.935231):0.680011):0.164176,35:2.081469):0.164314,(((((16:0.026982,17:0.022187):0.127913,18:0.177769):0.155629,19:0.309796):0.289908,20:0.551141):0.365878,(((((24:0.027120,25:0.178789):0.243637,27:0.179722):0.030635,26:0.423832):0.305026,(28:0.913286,29:0.648689):0.101813):0.116397,((((30:0.327438,31:0.236673):0.104145,32:0.729023):0.137383,33:0.178913):0.148515,34:0.264968):0.329572):0.21629):0.203679):0.324692,15:0.721218):0.167263):0.137361):0.124109):0.105558):0.0607378,((4:0.137175,5:0.343249):0.187261,(6:0.294859,7:0.399544):0.224639):0.124164):0.0508376);
 381: 1 -31187.79604 -31660.34994 (0:0.196728,(1:0.212100,2:0.170943):0.0307191,(3:0.347621,(4:0.285684,((5:0.310659,((((8:0.057536,9:0.017225):0.188713,10:0.267090):0.269822,11:0.730337):0.197731,((12:0.027483,13:0.022590):0.583933,(((((((14:1.519066,21:0.628801):0.135531,22:0.753577):0.157249,23:1.000781):0.488607,(35:2.209327,((((((((36:0.118970,37:0.128528):0.0558566,38:0.064514):0.434308,39:0.596588):0.430967,40:0.897601):0.177809,((41:0.368774,42:0.195945):0.0582271,43:0.047056):0.714381):0.395085,((44:0.871616,(45:0.768113,46:1.578932):0.227953):0.22704,(47:1.120496,48:0.621369):0.522629):0.375697):0.298974,((49:0.021882,50:0.037581):0.0697303,51:0.142161):0.78801):0.204631,52:0.841335):0.644922):0.192838):0.191549,(((((24:0.036968,25:0.141025):0.270288,27:0.171680):0.0745727,26:0.461097):0.147451,(28:0.920162,29:0.613547):0.188882):0.146679,(((30:0.330592,31:0.262240):0.191368,(33:0.200418,34:0.276216):0.0551313):0.138031,32:0.647256):0.143186):0.285297):0.120456,((((16:0.031439,17:0.019067):0.125938,18:0.087425):0.0996602,19:0.283501):0.348551,20:0.573806):0.0511004):0.296244,15:0.682256):0.249721):0.291986):0.116455):0.101605,(6:0.413399,7:0.415010):0.0906899):0.130634):0.0996101):0.0566241);
 382: 1 -30489.83974 -31649.20627 (0:0.179843,1:0.193946,(((2:0.103140,3:0.317055):0.0884599,(((6:0.415124,7:0.323789):0.125506,(((((((14:1.367806,22:0.730131):0.148421,(21:0.523842,23:0.755706):0.117472):0.253983,((((((((36:0.158433,37:0.145459):0.0787371,38:0.078615):0.467442,39:0.605492):0.314382,((41:0.340054,42:0.143124):0.0565722,43:0.062950):0.677826):0.203331,40:0.960853):0.424698,((44:0.763371,(47:0.988126,48:0.863797):0.309634):0.222243,(45:0.755404,46:1.944126):0.186651):0.635397):0.294914,((49:0.015795,50:0.063512):0.115184,51:0.071783):0.433645):0.067112,52:1.185652):0.922379):0.250462,(((((24:0.054722,25:0.065052):0.224093,26:0.308397):0.0807144,27:0.080065):0.29429,(28:1.036894,29:0.523830):0.16123):0.0992127,((((30:0.279242,31:0.301726):0.112063,32:0.425756):0.135945,33:0.133329):0.147515,34:0.155726):0.13982):0.272594):0.182987,((((16:0.019610,17:0.019331):0.16009,18:0.127127):0.11563,19:0.263795):0.29418,20:0.599380):0.107578):0.0477719,35:2.970299):0.21914,15:0.731765):0.240047):0.0747816,((((8:0.035989,9:0.082467):0.197247,10:0.139973):0.278265,11:0.664328):0.201029,(12:0.052037,13:0.005415):0.553459):0.165724):0.0599388):0.0667923,(4:0.194405,5:0.355486):0.259697):0.0373279);
 383: 1 -31031.85716 -31654.85983 (0:0.244586,1:0.160951,(((2:0.222672,3:0.262118):0.0521666,((6:0.479608,7:0.360279):0.135847,(((((8:0.057790,9:0.057632):0.222121,10:0.234905):0.3598,11:0.679899):0.173493,(12:0.025871,13:0.041466):0.60135):0.118772,(((((14:1.478344,(21:0.613671,(22:0.725111,23:1.059771):0.100771):0.20798):0.224426,(35:2.886011,((((((36:0.119236,37:0.149311):0.0401302,38:0.125677):0.47276,39:0.753021):0.210239,(((41:0.382607,42:0.127916):0.0591196,43:0.073119):0.574295,((44:0.447100,(45:0.630420,46:1.800463):0.582765):0.374624,(47:1.135365,48:0.816719):0.248738):0.623931):0.289955):0.275275,40:1.003887):0.267798,(((49:0.023411,50:0.025519):0.0700359,51:0.066912):0.58011,52:1.324935):0.394833):0.545021):0.16011):0.178611,20:0.528319):0.180156,(((16:0.021499,17:0.024490):0.116987,(18:0.123747,19:0.305983):0.0870715):0.316477,((((24:0.057097,25:0.118799):0.234201,(26:0.481936,27:0.185740):0.0697903):0.134734,(28:0.721129,29:0.399302):0.234732):0.191774,(((30:0.352090,31:0.170779):0.137544,32:0.539891):0.121931,(33:0.162744,34:0.264332):0.0743002):0.180767):0.331359):0.0691699):0.245262,15:0.750874):0.181962):0.0669962):0.11523):0.0873539,(4:0.165626,5:0.411944):0.240348):0.0506011);
 384: 1 -31441.40804 -31646.26473 (0:0.185976,1:0.156802,((2:0.153761,3:0.338726):0.091917,(((4:0.295657,5:0.359007):0.15381,(6:0.480980,7:0.436707):0.157905):0.0889285,(((((8:0.059252,9:0.025801):0.241352,10:0.147260):0.3638,11:0.646740):0.183952,(12:0.012582,13:0.013712):0.558756):0.155727,((((((14:1.464575,(21:0.522715,22:0.678967):0.235408):0.250008,23:0.804738):0.224514,((((((36:0.158025,37:0.157088):0.0734245,38:0.060659):0.542528,39:0.711062):0.104199,((41:0.392696,42:0.176566):0.100714,43:0.044806):0.735785):0.362575,40:0.781127):0.209318,((((44:0.477090,(45:0.651291,46:1.470303):0.413819):0.246342,(47:0.911858,48:1.002227):0.545048):0.694065,52:1.164518):2.70942e-06,((49:0.019093,50:0.043199):0.0895443,51:0.127112):0.750093):0.289569):0.662776):0.0809615,((((((24:0.032698,25:0.135462):0.273625,27:0.200427):0.0854896,26:0.422275):0.259286,(28:0.811603,29:0.437191):0.166014):0.0970019,((((30:0.259665,31:0.268049):0.118026,32:0.636873):0.186797,33:0.128984):0.124558,34:0.246464):0.116549):0.113641,35:2.698410):0.175754):0.140914,((((16:0.036694,17:0.019503):0.17614,18:0.124260):0.0822584,19:0.351643):0.275901,20:0.571257):0.258511):0.277466,15:0.635967):0.182079):0.164143):0.102469):0.0456581);
 385: 1 -32138.49278 -31646.10354 (0:0.241759,(1:0.096335,((3:0.247822,(((((8:0.038517,9:0.047315):0.291794,10:0.152569):0.394141,11:0.657221):0.18329,(12:0.022142,13:0.033279):0.382155):0.264978,((((14:1.441897,((21:0.533940,23:0.745058):0.179246,22:0.818800):0.337585):0.341268,(((((16:0.014006,17:0.033874):0.154619,18:0.137208):0.15692,19:0.191148):0.323492,20:0.441505):0.194721,((((((24:0.067669,25:0.168582):0.226266,26:0.328099):0.0727932,27:0.137878):0.233664,(28:0.841539,29:0.518864):0.150441):0.136759,((((30:0.373314,31:0.206242):0.153848,32:0.612353):0.169455,33:0.130835):0.135268,34:0.271586):0.160049):0.307639,35:3.913346):0.1382):0.173561):0.117342,((((((((36:0.179470,37:0.175352):0.0283252,38:0.061998):0.588682,39:0.764694):0.300518,((41:0.292770,42:0.151018):0.0639155,43:0.071129):0.742246):0.177503,40:1.163562):0.229228,((44:0.736153,(45:0.581946,46:1.694113):0.214164):0.337637,(47:1.275036,48:0.453816):0.45856):0.351911):0.220676,((49:0.032465,50:0.044351):0.0745566,51:0.088050):0.645971):0.221924,52:1.346633):0.671134):0.0960185,15:0.619181):0.239761):0.160941):0.123105,((4:0.189589,5:0.353066):0.236203,(6:0.401431,7:0.498472):0.158287):0.1654):0.0733621):0.110769,2:0.162715);
 386: 3 -31586.67555 -31645.9485 (0:0.375091,(1:0.193633,((4:0.246025,5:0.428812):0.23394,((6:0.455107,7:0.355864):0.175762,(((((8:0.047446,9:0.048164):0.14432,10:0.261168):0.3502,11:0.750960):0.17868,(12:0.035806,13:0.031584):0.538346):0.21094,(((((14:1.546401,(35:2.339876,((((((36:0.169396,37:0.148139):0.0467139,38:0.077192):0.597312,39:0.716881):0.418526,((41:0.425199,42:0.149097):0.0526429,43:0.037805):0.775228):0.26139,40:0.753986):0.148997,(((44:0.761823,(45:0.709072,46:1.893703):0.320877):0.422528,(47:1.070043,48:0.810249):0.330242):0.413883,(((49:0.032059,50:0.041453):0.106823,51:0.097074):0.619164,52:1.263757):0.146228):0.151318):0.52334):0.333572):0.26948,((21:0.609474,22:0.848632):0.384732,23:0.668884):0.404586):0.195425,(((((24:0.027102,25:0.141557):0.224774,26:0.429023):0.112869,27:0.132313):0.240929,(28:0.749401,29:0.473774):0.212569):0.131642,((((30:0.307859,31:0.183585):0.178847,32:0.562461):0.11659,33:0.139898):0.0757431,34:0.277367):0.211863):0.163889):0.237057,((((16:0.034694,17:0.036187):0.18802,18:0.116502):0.0840895,19:0.313573):0.285737,20:0.631480):0.161827):0.354697,15:0.887592):0.143453):0.0924052):0.0912611):0.0563798):0.0603727,(2:0.170314,3:0.328723):0.0720068);
 387: 1 -31248.855 -31646.97417 (0:0.171696,(1:0.165417,(3:0.345244,((4:0.203514,5:0.413560):0.278082,((6:0.527528,7:0.354125):0.160729,((((8:0.026603,9:0.028796):0.255207,10:0.219944):0.321816,11:0.412916):0.24572,((12:0.031191,13:0.005217):0.481452,((14:1.243030,15:0.631817):0.0658668,(((((((16:0.031133,17:0.022643):0.174376,18:0.115151):0.161994,19:0.208988):0.260707,20:0.514372):0.269406,(((((24:0.060706,25:0.115174):0.193316,26:0.451165):0.0708131,27:0.209672):0.101782,(28:0.912387,29:0.501632):0.257205):0.147236,(((30:0.258293,31:0.264508):0.135153,32:0.529171):0.064884,(33:0.083159,34:0.343615):0.0845155):0.274948):0.291174):0.137432,((21:0.434509,22:0.632968):0.351744,23:0.618847):0.37432):0.10994,(35:2.275729,((((((((36:0.147908,37:0.162656):0.0668498,38:0.056204):0.402924,39:0.727792):0.181176,((41:0.352344,42:0.160723):0.0627192,43:0.033505):0.653983):0.342056,40:1.028721):0.231469,((49:0.013349,50:0.039817):0.103977,51:0.061198):0.81785):0.065649,52:0.859375):0.195385,((44:0.456946,(45:0.676501,46:1.790446):0.192148):0.403037,(47:1.066764,48:0.756059):0.42562):0.36025):0.547431):0.212399):0.139036):0.2246):0.193727):0.212916):0.0863987):0.0330344):0.0793742):0.0553298,2:0.289416);
 388: 3 -33116.72299 -31651.2177 (0:0.179484,((1:0.152805,3:0.479950):0.0663085,((4:0.166507,5:0.471129):0.297812,((6:0.527964,7:0.575019):0.0560174,(((((8:0.057101,9:0.022507):0.230657,10:0.235371):0.306089,11:0.723353):0.22812,(12:0.018435,13:0.035031):0.616944):0.168515,(((((((14:1.591919,(21:0.654838,22:0.688712):0.371178):0.22284,23:1.130671):0.0855993,(((((((36:0.146249,37:0.191256):0.0603193,38:0.071393):0.488454,39:0.946876):0.123183,((41:0.359260,42:0.175068):0.0544078,43:0.041733):1.11696):0.454175,40:0.977491):0.177694,(((44:0.679999,(45:0.958747,46:1.477815):0.235603):0.451096,48:1.111337):0.227448,47:0.994132):0.81098):0.250505,(((49:0.023334,50:0.045219):0.0877418,51:0.116368):0.667613,52:1.082877):0.212161):1.01747):0.207043,((((((24:0.049929,25:0.151251):0.228621,26:0.408655):0.0923509,27:0.195587):0.131079,(28:0.973289,29:0.586776):0.293428):0.205073,32:0.507110):0.184766,((30:0.445753,31:0.341441):0.239954,(33:0.142397,34:0.313432):0.0731909):0.0650263):0.389335):0.105891,((((16:0.021649,17:0.017693):0.111883,18:0.125684):0.215412,19:0.267807):0.362045,20:0.425052):0.200053):0.269657,35:3.520358):0.181621,15:0.724381):0.309069):0.164402):0.143151):0.128196):0.0331689,2:0.271341);
 389: 3 -31828.93551 -31643.09264 (0:0.257068,1:0.145587,(2:0.158657,(3:0.386297,((4:0.190884,5:0.370954):0.262144,((6:0.434004,7:0.374955):0.221871,(((((8:0.097864,9:0.028217):0.191174,10:0.279391):0.235512,11:0.643020):0.240675,(12:0.050029,13:0.037303):0.547072):0.14877,(((((((14:1.656147,(21:0.327549,22:0.729151):0.202458):0.164025,23:0.699561):0.314563,(((((36:0.112838,(37:0.114852,38:0.125217):0.0418205):0.549536,39:0.622044):0.248355,((41:0.340859,42:0.168178):0.0544933,43:0.035570):0.675554):0.347697,(((44:0.559548,(45:0.586952,46:1.577020):0.224844):0.23277,(47:0.781409,48:1.047925):0.272028):0.372072,(((49:0.035112,50:0.026892):0.0795154,51:0.083268):0.687552,52:1.130379):0.148317):0.174646):0.142243,40:0.794205):0.810661):0.0416484,(((((24:0.100351,25:0.125876):0.228911,27:0.099572):0.0883506,26:0.414466):0.240899,(28:0.721662,29:0.470250):0.174554):0.118273,((((30:0.394266,31:0.151173):0.0766754,32:0.678809):0.170506,33:0.152850):0.0808573,34:0.274270):0.128928):0.346551):0.18681,35:2.322989):0.0715977,((((16:0.023555,17:0.043307):0.116668,18:0.154266):0.0843628,19:0.308443):0.400829,20:0.509118):0.202347):0.21002,15:0.690048):0.168487):0.134963):0.0619875):0.112474):0.112321):0.0587148);
 390: 1 -31728.13337 -31648.94928 (0:0.199920,1:0.175858,(2:0.181112,(3:0.351066,((4:0.200788,5:0.420145):0.325072,((6:0.376840,7:0.426069):0.125541,(((((8:0.078306,9:0.045316):0.174138,10:0.230048):0.266912,11:0.655514):0.254695,(12:0.030686,13:0.029190):0.630185):0.164709,((((((14:1.444987,21:0.591401):0.157323,22:0.690426):0.36557,23:0.832408):0.388367,(((((16:0.041394,17:0.027182):0.112763,18:0.137354):0.108572,19:0.312197):0.133673,20:0.479244):0.200376,(((((24:0.045333,25:0.167362):0.241931,27:0.174964):0.0598153,26:0.445270):0.194633,(28:0.748252,29:0.418304):0.145367):0.07752,(((30:0.277214,31:0.280662):0.247937,(33:0.131678,34:0.249586):0.0616954):0.078271,32:0.581404):0.151482):0.284799):0.124197):0.165971,35:2.543763):0.09825,(15:0.536344,((((((((36:0.162934,37:0.214068):0.0966998,38:0.085852):0.409278,39:0.724836):0.339007,((41:0.437880,42:0.184368):0.0564576,43:0.074199):0.675956):0.236913,40:0.826308):0.196828,((44:0.537861,(45:0.779138,46:1.649763):0.243697):0.272345,(47:1.067453,48:0.825995):0.419721):0.478105):0.395666,((49:0.042255,50:0.044843):0.0758823,51:0.109074):0.61465):0.111238,52:1.018343):0.805956):0.14416):0.29669):0.0689386):0.0696779):0.0254432):0.0576342):0.0563268);
 391: 1 -32472.71557 -31652.24415 (0:0.335364,1:0.163381,(2:0.243837,(((3:0.298656,((12:0.041329,13:0.020626):0.587634,((((((14:1.962040,22:0.865592):0.0911355,21:0.520708):0.246394,23:0.776586):0.476903,(((((16:0.019992,17:0.050944):0.179258,18:0.145235):0.17022,19:0.175541):0.408881,20:0.512486):0.307092,(((((24:0.071523,25:0.168965):0.19982,27:0.179847):0.111495,26:0.485035):0.167054,(28:0.826032,29:0.522059):0.120716):0.117816,((((30:0.268538,31:0.236853):0.106059,32:0.685799):0.134366,33:0.147795):0.0800249,34:0.288054):0.138932):0.417253):0.153492):0.175925,(35:2.955937,(((((((36:0.178857,37:0.156692):0.0548728,38:0.065343):0.487981,39:0.604483):0.364167,((41:0.334437,42:0.122248):0.0486167,43:0.074402):0.641549):0.381888,40:0.959357):0.22316,((44:0.510693,(45:0.796840,46:1.639840):0.260571):0.380221,(47:1.002982,48:0.980579):0.332898):0.335891):0.0730499,(((49:0.034009,50:0.036838):0.0777622,51:0.120006):0.509818,52:1.050664):0.271999):0.70835):0.118792):0.141575,15:0.522019):0.152872):0.249361):0.127239,(((8:0.051073,9:0.030096):0.101928,10:0.268292):0.452446,11:0.486748):0.445684):0.0314829,(((4:0.191870,5:0.455712):0.208848,6:0.527591):0.140474,7:0.567209):0.121412):0.0842817):0.106485);
 392: 1 -31343.09223 -31662.35479 (0:0.237294,(1:0.172372,(3:0.361953,((4:0.196766,5:0.433266):0.271459,((6:0.491411,7:0.457512):0.113873,(((((8:0.084611,10:0.437826):0.0516868,9:0.000002):0.417384,11:0.518985):0.290159,(12:0.029032,13:0.037582):0.55643):0.0938049,(((((14:1.618083,(21:0.493844,22:0.793375):0.204521):0.114797,23:0.793994):0.207161,((((((((36:0.160844,37:0.203940):0.0282671,38:0.076686):0.457493,39:0.599696):0.313678,((41:0.349429,42:0.149437):0.0688946,43:0.081972):0.670438):0.358405,40:0.837493):0.303978,((49:0.036416,50:0.039535):0.0955442,51:0.099708):0.641589):0.0757886,((44:0.583153,(45:0.820639,46:1.625396):0.245998):0.246629,(47:0.933178,48:0.936736):0.436751):0.686449):0.198565,52:0.765335):0.876078):0.129416,((((((16:0.017112,17:0.046598):0.160857,18:0.134044):0.148053,19:0.290583):0.329106,(((((24:0.070485,25:0.170957):0.202582,26:0.455652):0.0427274,27:0.177349):0.21982,(28:0.904337,29:0.448608):0.22052):0.143303,(((30:0.370397,31:0.277011):0.132275,32:0.789361):0.117538,(33:0.177365,34:0.340151):0.0618299):0.0682937):0.597292):0.144523,20:0.466081):0.15791,35:2.458227):0.0685924):0.223042,15:0.607404):0.23269):0.107514):0.108423):0.0645696):0.114355):0.0428489,2:0.189989);
 393: 2 -31099.18401 -31657.98564 (0:0.198749,1:0.192606,((2:0.168587,3:0.307017):0.0436337,((4:0.203770,5:0.335136):0.191897,((6:0.364970,7:0.468668):0.0938071,(((((8:0.055367,9:0.047820):0.192114,10:0.212272):0.248018,11:0.505606):0.232981,(12:0.020321,13:0.021839):0.46884):0.171935,((((14:1.376670,(((((((24:0.042564,25:0.130818):0.220877,27:0.159825):0.0833628,26:0.397914):0.223313,(28:0.595774,29:0.526610):0.185024):0.175208,34:0.224360):0.015999,(((30:0.312596,31:0.210509):0.116331,32:0.587859):0.212436,33:0.170127):0.0593129):0.230285,35:2.423843):0.106193):0.0598791,(((21:0.518032,22:0.798814):0.259691,23:0.753490):0.278316,((((((36:0.136926,37:0.187110):0.0488451,38:0.053350):0.391519,39:0.633511):0.201437,((41:0.303601,42:0.181905):0.0647043,43:0.048482):0.763397):0.324231,40:0.798702):0.167979,(((44:0.606020,(45:0.380778,46:1.659335):0.439485):0.170016,(47:0.960753,48:0.746785):0.47648):0.617322,(((49:0.029833,50:0.035362):0.0934851,51:0.094130):0.56054,52:0.769247):0.260679):0.241037):0.651249):0.1373):0.130092,((((16:0.024462,17:0.039202):0.151503,18:0.103257):0.177006,19:0.201766):0.273028,20:0.453869):0.24374):0.186379,15:0.577635):0.263627):0.111774):0.0513894):0.0585534):0.0727955);
 394: 1 -32504.59129 -31658.55683 (0:0.223449,1:0.162365,(2:0.214974,(3:0.421836,((4:0.173132,5:0.556175):0.295279,((6:0.584420,7:0.632510):0.0812521,((((8:0.047853,9:0.030706):0.251873,10:0.248676):0.247068,11:0.583318):0.280759,((12:0.013788,13:0.016832):0.550066,(((((14:2.020737,((21:0.729832,22:0.472293):0.460091,23:0.610031):0.572617):0.0530863,35:2.236086):0.0854061,(((((36:0.141782,37:0.153636):0.0442198,38:0.064632):0.428221,(39:0.764690,((41:0.306130,43:0.093229):0.0523031,42:0.140524):0.701055):0.154677):0.367621,(40:0.626313,(((49:0.021016,50:0.035171):0.111068,51:0.085817):0.70107,52:1.161722):0.4706):0.241554):0.103948,((44:0.823731,(45:0.787351,46:1.596376):0.142406):0.408673,(47:1.065749,48:1.153343):0.478467):0.512178):0.684475):0.0893809,(((((16:0.022173,17:0.025511):0.198844,18:0.106749):0.165661,19:0.260133):0.380705,20:0.573577):0.221396,(((((24:0.026634,25:0.152674):0.246402,27:0.188028):0.091984,26:0.400158):0.279948,(28:0.806910,29:0.508468):0.170724):0.102402,(((30:0.285337,31:0.199068):0.172277,32:0.717978):0.0713436,(33:0.186206,34:0.255419):0.100173):0.214053):0.379926):0.134267):0.189486,15:0.629452):0.343723):0.260694):0.12119):0.147814):0.0736453):0.0884075):0.0735816);
 395: 1 -30202.44459 -31655.26934 (0:0.235118,1:0.194779,(2:0.212394,(3:0.361652,((4:0.145100,5:0.504068):0.23039,((6:0.456490,7:0.288596):0.146841,(((((8:0.026560,9:0.056399):0.250548,10:0.114846):0.35998,11:0.664722):0.154501,(12:0.046703,13:0.012266):0.478685):0.120687,((((14:1.399175,(((((24:0.076772,25:0.132995):0.160509,26:0.554607):0.0737808,27:0.151027):0.172041,(28:0.824977,29:0.589077):0.295841):0.124767,(((30:0.197768,32:0.549501):0.0878663,31:0.187536):0.210374,(33:0.217403,34:0.228231):0.0639338):0.156268):0.215073):0.106382,(((21:0.475513,22:0.779570):0.267894,23:0.635237):0.329912,(35:2.005310,(((((((36:0.121775,37:0.139701):0.0913178,38:0.072262):0.395899,39:0.774341):0.228349,((41:0.351126,42:0.136017):0.060332,43:0.047774):0.632883):0.346432,40:0.854995):0.427033,(((49:0.019867,50:0.035420):0.0486973,51:0.128503):0.62332,52:0.872354):0.138332):0.119984,((44:0.657354,(47:0.937610,48:1.010268):0.580493):0.152516,(45:0.422991,46:1.860086):0.297061):0.564036):0.678488):0.0979983):0.197665):0.177269,((((16:0.023905,17:0.016939):0.180198,18:0.115973):0.110399,19:0.338707):0.367863,20:0.549690):0.182105):0.304458,15:0.581562):0.359282):0.121558):0.0884814):0.0506205):0.0627545):0.0682581);
 396: 1 -31193.64185 -31656.5843 (0:0.242747,(1:0.194910,((3:0.309931,(4:0.225485,5:0.418843):0.258554):0.0360596,((6:0.343149,7:0.517985):0.175482,(((((8:0.060226,9:0.046487):0.315539,10:0.198073):0.322747,11:0.781869):0.162348,(12:0.011857,13:0.025818):0.630395):0.135327,((((((14:1.395761,(21:0.434514,22:0.738640):0.353004):0.133952,(35:2.932086,(((((((36:0.140648,37:0.167764):0.0695934,38:0.102780):0.571298,39:0.750253):0.150493,((41:0.390688,42:0.108409):0.0295784,43:0.069864):0.806712):0.332407,((44:0.628098,(45:0.692240,46:1.786829):0.25042):0.259762,(47:1.055668,48:0.844386):0.463495):0.513336):0.171101,(((49:0.041135,50:0.052766):0.0637339,51:0.107806):0.839682,52:1.154845):0.316242):0.187778,40:0.778410):0.570402):0.165216):0.246227,23:1.117455):0.203449,((((((24:0.027042,25:0.158571):0.228189,26:0.444306):0.0351712,27:0.184738):0.205804,(28:0.963341,29:0.578614):0.193187):0.228375,32:0.623707):0.0666665,((30:0.312321,31:0.270672):0.210736,(33:0.170715,34:0.301601):0.104829):0.101504):0.250191):0.0969562,((((16:0.047600,17:0.026566):0.11562,18:0.146983):0.147638,19:0.174072):0.192036,20:0.480076):0.259098):0.322117,15:0.479246):0.242426):0.0918174):0.159374):0.106945):0.0409052,2:0.202033);
 397: 1 -31311.22725 -31645.87362 (0:0.200259,1:0.214740,(2:0.159698,((3:0.354485,((((8:0.041674,9:0.061080):0.293036,10:0.218073):0.407083,((12:0.026855,13:0.022382):0.556426,((14:1.435193,15:0.526562):0.157285,((((((16:0.049759,17:0.029607):0.0920468,18:0.113566):0.111162,19:0.230486):0.302186,20:0.464013):0.375054,(((21:0.467707,22:0.839208):0.181134,23:1.126702):0.415568,(((((24:0.085582,25:0.141870):0.270701,26:0.516714):0.0502772,27:0.137493):0.253675,(28:0.901894,29:0.497990):0.291529):0.167958,(((30:0.411186,31:0.312328):0.122787,32:0.742278):0.0922043,(33:0.157786,34:0.297449):0.0673064):0.191226):0.349931):0.024251):0.275913,(35:3.134575,((((((((36:0.133406,37:0.150173):0.0322378,38:0.098306):0.418149,39:0.691977):0.320553,40:1.075296):0.254786,((41:0.429794,42:0.126167):0.044204,43:0.065350):0.750784):0.384518,(((44:0.675382,46:1.523872):0.230678,45:0.875070):0.389715,(47:1.031286,48:0.704436):0.386127):0.265043):0.31591,((49:0.018305,50:0.039970):0.0930615,51:0.106064):0.751425):0.297035,52:0.869924):0.452569):0.205538):0.111751):0.18653):0.225428):0.0874958,11:0.709380):0.207348):0.0572097,((4:0.293358,5:0.367171):0.231658,(6:0.478692,7:0.420951):0.196184):0.0904754):0.0822335):0.14179);
 398: 3 -31273.65536 -31650.97018 (0:0.128001,1:0.144349,((2:0.156014,(3:0.298840,(((6:0.481658,7:0.368394):0.0783417,(((8:0.090279,9:0.021605):0.0930977,10:0.276778):0.36646,11:0.628480):0.28575):0.0475764,((12:0.021607,13:0.021067):0.584388,(((((14:1.173762,(21:0.269559,22:0.958953):0.413288):0.152426,23:0.830648):0.282034,(35:2.043533,((((((36:0.160779,37:0.120664):0.0613231,38:0.086556):0.415338,39:0.692812):0.379981,((41:0.453749,42:0.135522):0.062293,43:0.056533):0.586851):0.266149,(((44:0.514189,(45:0.739534,46:1.409837):0.1961):0.22817,(47:1.027207,48:0.809780):0.5559):0.243888,(((49:0.034259,50:0.038712):0.0919662,51:0.096449):0.683794,52:1.008139):0.314269):0.0916329):0.136475,40:0.898925):0.666053):0.23372):0.0833426,(((((16:0.021753,17:0.028000):0.130155,18:0.097111):0.0770682,19:0.309179):0.153814,20:0.590021):0.234453,(((((24:0.069309,25:0.176811):0.195926,26:0.537472):0.0427787,27:0.134274):0.165092,(28:0.771875,29:0.563102):0.180697):0.0492708,(((30:0.283716,31:0.213216):0.149326,(33:0.162904,34:0.286642):0.110651):0.0916392,32:0.516271):0.132421):0.255776):0.256136):0.234672,15:0.459715):0.168077):0.386995):0.0709104):0.0786259):0.0779042,(4:0.218974,5:0.329836):0.256951):0.0663141);
 399: 1 -31971.78472 -31644.09788 (0:0.195798,1:0.108064,(2:0.221943,(3:0.383417,((4:0.246996,5:0.351440):0.236525,((6:0.426024,7:0.425913):0.111512,(((((8:0.080962,9:0.059526):0.265352,10:0.175273):0.291491,11:0.699326):0.190445,(12:0.030247,13:0.043341):0.542101):0.2472,(((((((14:1.578845,(21:0.655218,22:0.868628):0.134255):0.133195,35:2.325536):0.132313,23:0.807229):0.211969,(((((36:0.179457,37:0.178614):0.0434261,38:0.072769):0.578163,(39:0.702621,((41:0.349118,42:0.168094):0.0851654,43:0.034326):0.936583):0.0917848):0.278927,40:0.888293):0.148535,(((44:0.652141,(45:0.714980,46:1.715940):0.28042):0.18526,(47:1.182128,48:0.644570):0.513944):0.521758,(((49:0.013858,50:0.032058):0.0734508,51:0.105503):0.716878,52:1.198585):0.261752):0.169535):0.830629):0.128119,(((((24:0.065468,25:0.155951):0.208028,26:0.459432):0.0512665,27:0.134418):0.301519,(28:0.746535,29:0.513005):0.130159):0.1098,((((30:0.312532,31:0.231933):0.204524,32:0.684457):0.135378,33:0.144173):0.112001,34:0.257608):0.132158):0.33705):0.227215,((((16:0.029364,17:0.030089):0.131155,18:0.110978):0.150448,19:0.325959):0.209288,20:0.563832):0.306804):0.213485,15:0.518587):0.405096):0.0565003):0.0819649):0.0660417):0.0885323):0.0795843);
 400: 1 -31858.21551 -31652.4711 (0:0.205530,1:0.236982,(2:0.189146,(3:0.396364,((4:0.274216,5:0.428860):0.239639,((6:0.392692,7:0.358294):0.195338,(((((8:0.044212,9:0.036626):0.235716,10:0.251849):0.418085,11:0.645013):0.189046,(12:0.028974,13:0.021633):0.524094):0.219446,((((((14:1.673298,(21:0.452976,22:0.906203):0.0984503):0.125323,23:0.877510):0.17331,(((((((36:0.144409,37:0.138310):0.0373896,38:0.112523):0.359435,39:0.737084):0.399498,40:0.875921):0.184327,((41:0.390604,42:0.169125):0.0549813,43:0.056953):0.549434):0.426882,((44:0.609493,(45:0.697277,46:1.470877):0.228896):0.321337,(47:1.154622,48:0.662501):0.354598):0.256973):0.306145,(((49:0.011441,50:0.027336):0.0913599,51:0.139406):0.505607,52:0.857884):0.219193):1.03208):0.0712236,((((((24:0.082225,25:0.160964):0.179896,26:0.517329):0.0901335,27:0.152854):0.243011,(28:0.852879,29:0.585538):0.184853):0.111853,(((30:0.375966,31:0.310940):0.196566,(33:0.125788,34:0.344291):0.0656294):0.109473,32:0.673019):0.0991422):0.274319,35:2.260045):0.0905518):0.0176917,((((16:0.026671,17:0.035004):0.144318,18:0.116031):0.102292,19:0.377314):0.323332,20:0.503336):0.227788):0.201582,15:0.736725):0.278517):0.111274):0.105796):0.0944825):0.085882):0.0394274);
 401: 3 -31821.04938 -31641.76958 (0:0.268454,1:0.146133,(2:0.186897,((3:0.267610,(((((8:0.095764,9:0.041742):0.260947,10:0.291226):0.195257,11:0.625769):0.168647,(12:0.047251,13:0.014768):0.734194):0.169267,((((((14:1.521357,23:0.695939):0.0888871,(21:0.477785,22:0.866585):0.229601):0.28269,(((((16:0.044239,17:0.025439):0.148593,18:0.136925):0.212921,19:0.247968):0.232017,20:0.577874):0.234739,(((((24:0.070024,25:0.169264):0.292731,27:0.158803):0.0579484,26:0.431639):0.248531,(28:0.751988,29:0.559362):0.142889):0.192278,((((30:0.288703,31:0.191249):0.134818,32:0.596571):0.134236,33:0.168724):0.113213,34:0.296538):0.147195):0.228303):0.168349):0.112584,35:2.414836):0.113829,(((((((36:0.141075,37:0.177896):0.031107,38:0.095371):0.595177,39:0.850938):0.213137,((41:0.367703,42:0.164862):0.071004,43:0.049993):0.879839):0.196414,40:0.939884):0.281716,(((49:0.030992,50:0.039488):0.0585554,51:0.138328):0.707302,52:0.963403):0.271911):0.150006,((44:0.593089,(45:0.600574,46:1.603504):0.274519):0.341702,(47:0.948731,48:0.793308):0.440629):0.485438):0.657513):0.26806,15:0.462530):0.344431):0.0315325):0.0909448,((4:0.199075,5:0.385836):0.212145,(6:0.431778,7:0.400155):0.200554):0.063038):0.0446213):0.0436539);
 402: 1 -31301.29362 -31648.90574 (0:0.259688,(1:0.168680,(((4:0.270058,5:0.333555):0.282878,(6:0.500452,7:0.527740):0.107727):0.113681,(((((8:0.035499,9:0.040787):0.146142,10:0.256922):0.402665,11:0.777802):0.199564,(12:0.022375,13:0.027579):0.583102):0.204738,((((((14:1.276938,(21:0.462160,22:0.803065):0.413478):0.187281,35:2.084416):0.0853827,(23:0.807651,((((((((36:0.138914,37:0.131108):0.0741613,38:0.054642):0.443599,39:0.624286):0.246994,((41:0.370391,42:0.148149):0.0736648,43:0.043369):0.77811):0.236595,40:0.805833):0.323994,((44:0.603844,(45:0.562831,46:1.649586):0.244972):0.403342,(47:0.924203,48:0.899406):0.314913):0.433642):0.276092,((49:0.010214,50:0.029140):0.0699612,51:0.094452):0.495227):0.20345,52:1.107519):0.588444):0.0501444):0.255159,((((24:0.086339,25:0.092029):0.210921,26:0.445086):0.107011,27:0.135876):0.134564,((28:0.657677,29:0.495464):0.18255,(((30:0.388639,31:0.197482):0.342275,(33:0.184945,34:0.212055):0.0144986):0.104273,32:0.595267):0.217303):0.00363333):0.315143):0.170631,((((16:0.022351,17:0.029975):0.127261,18:0.159565):0.0904115,19:0.288825):0.205493,20:0.550829):0.108536):0.312885,15:0.843998):0.143547):0.120274):0.0795698):0.0587404,(2:0.155908,3:0.341613):0.0998478);
 403: 1 -32571.43429 -31645.90274 (0:0.232561,1:0.195073,(2:0.177520,((3:0.261729,((((8:0.064449,9:0.042630):0.294583,10:0.164674):0.352469,11:0.658522):0.198048,((12:0.018779,13:0.024092):0.460866,((((((14:1.506717,(21:0.637251,22:0.854823):0.318364):0.0644243,35:2.048543):0.212917,23:0.943533):0.341824,(((((16:0.022066,17:0.024600):0.142188,18:0.139837):0.154491,19:0.275388):0.282148,20:0.548965):0.311711,(((((24:0.080560,25:0.151390):0.258722,27:0.162043):0.0670199,26:0.410718):0.203953,(28:0.938065,29:0.562188):0.129486):0.157203,((((30:0.317852,31:0.273479):0.182925,32:0.603267):0.085636,33:0.231068):0.112978,34:0.238452):0.230788):0.31219):0.140641):0.101856,((((((36:0.174614,37:0.168215):0.0625976,38:0.079858):0.598239,39:0.646680):0.240439,((41:0.314646,42:0.160302):0.101729,43:0.028357):0.715939):0.303902,40:1.292774):0.230867,(((44:0.593231,(45:0.694506,46:1.605561):0.179745):0.279062,(47:1.057267,48:0.824086):0.303249):0.524054,(((49:0.037434,50:0.012355):0.0777116,51:0.071069):0.651613,52:1.029471):0.344482):0.0922646):0.922566):0.19748,15:0.510474):0.262137):0.1473):0.0852432):0.0584317,((4:0.224141,5:0.347953):0.123962,(6:0.398236,7:0.396400):0.0842819):0.152326):0.047352):0.0577543);
 404: 1 -32131.91792 -31647.34295 (0:0.299494,(1:0.150565,2:0.228037):0.0385693,((3:0.346492,((((8:0.086524,9:0.009852):0.2245,10:0.260570):0.370377,11:0.553191):0.32487,(((12:0.029003,13:0.023331):0.306249,35:2.409104):0.250373,(((14:1.574013,((21:0.492890,(22:0.735983,23:0.741433):0.160348):0.292689,((((((((36:0.143708,37:0.137378):0.0511395,38:0.037722):0.484611,39:0.671434):0.228641,((41:0.302317,42:0.175914):0.0409326,43:0.050583):0.722301):0.184231,40:1.088794):0.38638,((44:0.621396,(45:0.631293,46:1.685827):0.21755):0.3055,(47:1.082531,48:0.694221):0.288184):0.674946):0.216417,((49:0.021699,50:0.031384):0.15892,51:0.026835):0.795862):0.264556,52:0.915226):0.75488):0.0757484):0.147017,(((((16:0.028015,17:0.027491):0.113532,18:0.110081):0.0778264,19:0.287257):0.392639,20:0.507626):0.119427,(((((24:0.062301,25:0.145780):0.286071,27:0.118815):0.0552615,26:0.340567):0.152448,(28:0.647445,29:0.553520):0.244225):0.107185,((((30:0.376041,31:0.276962):0.156864,32:0.620584):0.0960673,33:0.205972):0.109321,34:0.218867):0.213679):0.325909):0.168737):0.269558,15:0.634001):0.220683):0.21542):0.12503):0.0922976,((4:0.221678,5:0.389410):0.15274,(6:0.463262,7:0.383301):0.182097):0.143119):0.0372385);
 405: 1 -33254.52969 -31647.36681 (0:0.222951,(1:0.135118,2:0.211086):0.0684072,(3:0.287064,((((4:0.215442,5:0.344632):0.223233,6:0.496205):0.0605614,7:0.483673):0.0979451,(((((8:0.056289,9:0.057860):0.223618,10:0.219638):0.407956,11:0.626233):0.200725,(12:0.028048,13:0.016236):0.513952):0.215714,((((((14:1.901060,(21:0.408144,22:0.907891):0.359932):0.218751,23:0.813611):0.259718,(((((((36:0.142039,37:0.172006):0.0637526,38:0.033288):0.439262,39:0.785392):0.277811,((41:0.309871,42:0.170180):0.0435395,43:0.099992):0.734289):0.344716,40:0.809248):0.161489,((44:0.764377,(45:0.753462,46:1.621781):0.162063):0.383858,(47:1.036226,48:0.933426):0.236019):0.277803):0.213849,(((49:0.033280,50:0.044186):0.0366539,51:0.148020):0.623645,52:1.199550):0.282346):0.733696):0.0831314,((((((24:0.113823,25:0.117205):0.153732,27:0.213729):0.136248,26:0.527414):0.249259,((((30:0.340403,31:0.237416):0.161413,32:0.596739):0.133397,33:0.164864):0.0739482,34:0.257124):0.180412):0.0739199,(28:0.777096,29:0.447259):0.187534):0.226408,35:2.403578):0.112492):0.176969,((((16:0.023222,17:0.038992):0.142064,18:0.084880):0.0935203,19:0.328058):0.426308,20:0.453163):0.221946):0.15262,15:0.744582):0.267308):0.143277):0.0729417):0.133833);
 406: 1 -31951.88082 -31645.91081 (0:0.210574,(1:0.177844,(3:0.276044,(((4:0.250557,5:0.310328):0.191338,(6:0.468790,7:0.479393):0.104689):0.120826,(((((8:0.034626,9:0.053637):0.303108,10:0.304313):0.271408,(12:0.020804,13:0.025403):0.761811):0.0810783,11:0.675049):0.215376,(((((((14:1.604026,(21:0.577166,22:0.699154):0.168019):0.337936,23:0.707996):0.360633,((((((((36:0.154905,37:0.117826):0.0896077,38:0.032837):0.558683,39:0.742003):0.0749676,(41:0.318948,(42:0.117934,43:0.095814):0.0756648):0.772352):0.278014,40:0.949541):0.428278,((44:0.523385,(45:0.890688,46:1.371660):0.280217):0.250727,(47:0.936460,48:0.775773):0.553943):0.449305):0.343286,((49:0.014717,50:0.049512):0.0529537,51:0.106516):0.617734):0.282371,52:0.942889):1.04504):0.0551909,(((((24:0.020246,25:0.169434):0.251401,27:0.150599):0.0411276,26:0.370125):0.178859,(28:0.853837,29:0.536326):0.260426):0.166051,(((30:0.259764,31:0.310904):0.188178,32:0.583507):0.137758,(33:0.203481,34:0.263520):0.0880247):0.188617):0.249793):0.10437,35:3.407066):0.0786302,((((16:0.015560,17:0.043004):0.141583,18:0.122915):0.1308,19:0.303206):0.21527,20:0.563113):0.33527):0.179367,15:0.875065):0.354773):0.146824):0.0664368):0.099441):0.0372325,2:0.223584);
 407: 2 -31012.63067 -31644.57215 (0:0.200075,1:0.196236,(2:0.224303,(3:0.374361,((4:0.151989,5:0.467598):0.264247,(((6:0.440149,7:0.418619):0.128641,((12:0.038951,13:0.016813):0.447436,((((((14:1.424674,(21:0.628936,22:1.038767):0.281532):0.158339,23:0.772342):0.312346,(35:1.881024,(((((((36:0.141726,37:0.165229):0.0916934,38:0.012208):0.471105,39:0.650230):0.271227,((41:0.298031,42:0.128834):0.0678708,43:0.058375):0.787283):0.303073,40:0.982260):0.232261,(((49:0.035158,50:0.027790):0.0475374,51:0.133145):0.539034,52:0.855272):0.306863):0.17199,((44:0.554063,(45:0.705083,46:1.232254):0.438909):0.34135,(47:0.859120,48:1.040922):0.27376):0.406713):0.591531):0.33146):2.52275e-06,((((((24:0.059666,25:0.144143):0.203721,27:0.170970):0.0533574,26:0.405153):0.137005,28:0.954206):0.124724,29:0.683542):0.11608,((((30:0.292440,31:0.252289):0.151894,32:0.697531):0.0635632,33:0.164315):0.133878,34:0.217339):0.14065):0.407226):0.100623,((((16:0.020837,17:0.031201):0.108291,18:0.111832):0.132361,19:0.194046):0.412448,20:0.490647):0.268158):0.152672,15:0.609442):0.187248):0.205908):0.111061,(((8:0.049198,9:0.026928):0.216226,10:0.159452):0.345885,11:0.583389):0.284506):0.0520517):0.0455883):0.0880701):0.0462569);
 408: 1 -29827.50787 -31648.96765 (0:0.194785,1:0.138534,(2:0.224653,(3:0.226061,((((4:0.306713,5:0.290189):0.21437,7:0.378705):0.0951603,6:0.436952):0.0388001,(((((8:0.067177,9:0.033618):0.341312,10:0.210789):0.297888,11:0.610275):0.246769,(12:0.035658,13:0.018775):0.428655):0.172304,((((((14:1.430516,(21:0.479177,22:0.865130):0.105034):0.209297,23:0.658265):0.4536,(((((((36:0.133607,37:0.204839):0.0509397,38:0.045543):0.439014,39:0.810004):0.215751,((41:0.370595,42:0.123003):0.0520872,43:0.052858):0.666283):0.22062,40:0.719298):0.292576,((44:0.723242,(45:0.684907,46:1.587460):0.204343):0.221167,(47:0.994700,48:0.936157):0.224919):0.496147):0.358781,(((49:0.019748,50:0.036606):0.0780259,51:0.118281):0.523782,52:1.163872):0.223928):0.862054):0.00361965,(((((24:0.076338,25:0.149076):0.229863,26:0.467916):0.0847766,27:0.122554):0.292013,(28:0.787070,29:0.559220):0.125707):0.0520414,((((30:0.306380,31:0.200187):0.187345,32:0.659478):0.0825672,33:0.132869):0.138491,34:0.173679):0.237193):0.420537):0.107721,(((((16:0.041133,17:0.034068):0.144808,18:0.145660):0.198206,19:0.255431):0.265451,20:0.462818):0.259691,35:2.646532):0.0150975):0.181161,15:0.550796):0.216776):0.170769):0.0517459):0.106934):0.0518338);
 409: 1 -31417.99539 -31646.0922 (0:0.248822,1:0.170496,((2:0.178930,3:0.262797):0.0829889,((4:0.199761,5:0.468862):0.28466,(((6:0.480191,7:0.452141):0.13088,(((8:0.056743,9:0.034640):0.202226,10:0.219285):0.337138,11:0.637348):0.242225):0.0843174,((12:0.034890,13:0.023920):0.50929,(((((14:1.638257,(21:0.673821,22:0.747207):0.109706):0.118487,23:0.715270):0.410692,(((((16:0.023527,17:0.046175):0.158575,18:0.088336):0.137479,19:0.267137):0.274299,20:0.445038):0.229566,((((24:0.070490,25:0.133786):0.202867,(26:0.395549,27:0.166208):0.0536727):0.167353,(28:0.731007,29:0.517802):0.195614):0.213505,(((30:0.288189,31:0.208851):0.20435,(33:0.156213,34:0.240779):0.0422837):0.085703,32:0.546901):0.0434597):0.285012):0.144019):0.213399,(35:1.845102,(((((((36:0.159039,37:0.177141):0.0278011,38:0.066569):0.451342,39:0.652331):0.24854,((41:0.409757,42:0.129871):0.0494925,43:0.075046):0.665977):0.219779,40:0.925746):0.360124,(((49:0.036537,50:0.027501):0.098006,51:0.096681):0.623064,52:0.980954):0.420963):0.148614,((44:0.751353,(45:0.914302,46:2.083219):0.326499):0.29548,(47:0.738676,48:0.956296):0.378938):0.557492):0.420775):0.362139):0.18783,15:0.554796):0.146323):0.165083):0.106818):0.0601393):0.0365999);
 410: 1 -31642.79019 -31651.47541 (0:0.283691,1:0.133610,(2:0.200880,(3:0.423077,((((4:0.238200,5:0.412541):0.173149,6:0.450292):0.138265,7:0.592601):0.0471012,((((8:0.047140,9:0.017247):0.22534,10:0.288917):0.416389,11:0.757146):0.29625,((12:0.024519,13:0.009255):0.667895,(((((14:1.443911,((21:0.597493,22:0.677561):0.316741,23:0.822203):0.378841):0.179093,((((((((36:0.173819,37:0.142970):0.0160167,38:0.104531):0.441496,39:0.652460):0.324411,((41:0.359901,42:0.134197):0.0351954,43:0.049152):0.764033):0.274264,40:1.034333):0.259205,((44:0.789162,(45:0.561461,46:1.533178):0.33078):0.455913,(47:0.736917,48:1.065545):0.600057):0.547941):0.262525,((49:0.022415,50:0.049860):0.0995313,51:0.118100):0.606846):0.141467,52:0.921409):1.01718):2.39138e-06,((((((24:0.040472,25:0.158807):0.20269,(26:0.442431,27:0.145738):0.0834581):0.233168,(28:0.834705,29:0.492722):0.21614):0.245627,32:0.616511):0.0913558,((30:0.352077,31:0.248893):0.162123,(33:0.138802,34:0.300992):0.0596586):0.112667):0.161442,35:2.958194):0.107322):0.178054,((((16:0.017340,17:0.029535):0.183994,18:0.078091):0.0846612,19:0.322619):0.339219,20:0.443420):0.120009):0.372442,15:0.610520):0.212934):0.208351):0.12907):0.0392132):0.0388944):0.0907216);
 411: 1 -31696.49453 -31649.7376 (0:0.251793,1:0.140233,(2:0.184408,(3:0.356279,((4:0.235845,5:0.400722):0.213042,((6:0.402015,7:0.384475):0.133388,(((((8:0.067216,9:0.048166):0.161112,10:0.267956):0.297061,11:0.608164):0.184988,(12:0.032961,13:0.015196):0.576013):0.226721,((((((14:1.572301,(21:0.675232,22:0.655787):0.225667):0.184956,23:0.753670):0.255765,(((((((36:0.148753,37:0.169314):0.0561466,38:0.064541):0.535296,39:0.754411):0.196727,40:0.874472):0.232868,((41:0.378163,42:0.189665):0.0281221,43:0.084926):0.657782):0.226499,((44:0.827804,(45:0.727295,46:1.574949):0.200105):0.159176,(47:0.980217,48:0.800628):0.305187):0.511588):0.338458,(((49:0.028217,50:0.036239):0.0816234,51:0.148186):0.575349,52:1.287594):0.166638):0.695575):0.0668744,(((((24:0.035273,25:0.132789):0.18544,27:0.218346):0.0489771,26:0.427454):0.257777,(28:0.899947,29:0.426743):0.175254):0.195137,((((30:0.244219,31:0.313755):0.170765,32:0.514957):0.179055,33:0.132789):0.103023,34:0.267997):0.141652):0.248008):0.165994,(((((16:0.023657,17:0.025433):0.156041,18:0.105341):0.1396,19:0.269374):0.289293,20:0.501531):0.205173,35:2.850662):0.0168773):0.210909,15:0.550710):0.35618):0.111608):0.102836):0.101756):0.088169):0.0644844);
 412: 1 -32179.50127 -31648.19421 (0:0.187894,1:0.142978,((2:0.176779,(3:0.308847,((6:0.475648,7:0.465277):0.140827,(((((8:0.060874,9:0.018209):0.207807,10:0.207608):0.29791,11:0.557247):0.307602,(12:0.020981,13:0.031869):0.516058):0.095792,(((((14:2.101694,(21:0.541403,22:0.739772):0.0915821):0.184647,23:0.745635):0.469596,((((((24:0.056212,25:0.120521):0.224218,27:0.138803):0.116979,26:0.381836):0.312299,(28:0.862224,29:0.652622):0.26608):0.0549866,((((30:0.304513,31:0.175660):0.0855796,32:0.628740):0.222157,33:0.094318):0.0676019,34:0.301994):0.184901):0.18556,((((((((36:0.209103,37:0.153064):0.0499633,38:0.077571):0.618839,39:0.733247):0.233792,((41:0.358814,42:0.169818):0.0966716,43:0.073804):0.701291):0.380474,40:1.057172):0.276384,((44:0.840230,(45:0.886709,46:1.557607):0.190534):0.137349,(47:0.992923,48:1.069476):0.410347):0.712318):0.241228,((49:0.044736,50:0.043232):0.0573982,51:0.145102):0.69761):0.322086,52:0.811429):0.88885):0.0668622):0.118106,(((((16:0.028178,17:0.045425):0.157177,18:0.118040):0.112132,19:0.312928):0.276273,20:0.528784):0.246528,35:2.963118):0.0137671):0.286451,15:0.648582):0.312766):0.134208):0.0530774):0.100266):0.064356,(4:0.207399,5:0.453769):0.253101):0.0351065);
 413: 1 -30987.9435 -31648.13423 (0:0.223405,((1:0.151966,2:0.149079):0.0534003,(3:0.233201,(((((8:0.068213,9:0.041082):0.213057,10:0.168463):0.325942,11:0.488199):0.185163,(12:0.029609,13:0.036708):0.425006):0.113715,(((((14:1.388152,(21:0.643293,22:0.837615):0.12264):0.131262,23:0.972811):0.292585,(((((16:0.037393,17:0.038231):0.159952,18:0.123997):0.0809634,19:0.333634):0.302399,20:0.639979):0.259409,(((((24:0.075684,25:0.158994):0.214069,27:0.144562):0.110729,26:0.388515):0.30571,(28:0.880421,29:0.597078):0.142857):0.0966377,((((30:0.320390,31:0.289075):0.131532,32:0.686429):0.15703,33:0.177777):0.124263,34:0.314936):0.193572):0.343789):0.149573):0.0990345,(35:2.528461,((((((((36:0.189998,37:0.161620):0.0644601,38:0.036338):0.494363,39:0.688763):0.274837,(41:0.310031,(42:0.229426,43:0.077007):0.164567):0.578426):0.263136,40:0.966305):0.266865,((44:0.759013,(45:0.529952,46:1.432993):0.225158):0.271241,(47:0.922811,48:0.785456):0.514529):0.42449):0.24795,((49:0.018641,50:0.032747):0.054726,51:0.115520):0.546248):0.183792,52:0.850408):0.740284):0.161474):0.153691,15:0.654231):0.236707):0.118635):0.159075):0.0723096,((4:0.178667,5:0.399531):0.197859,(6:0.562171,7:0.346211):0.0769735):0.0576151);
 414: 1 -32542.95469 -31649.01086 (0:0.177246,1:0.200618,(2:0.227230,(3:0.341642,((4:0.215078,5:0.427862):0.356647,((6:0.444878,7:0.467363):0.140187,(((((8:0.031067,9:0.032341):0.253704,10:0.244041):0.339521,11:0.598988):0.160485,(12:0.009977,13:0.034390):0.794186):0.153697,(((((14:1.618457,(21:0.436570,22:0.980346):0.309605):0.132623,23:0.873992):0.274399,35:2.678314):0.184097,(((((16:0.023219,17:0.023645):0.164842,18:0.101526):0.121679,19:0.387218):0.252247,20:0.578879):0.24766,(((((24:0.091424,25:0.151751):0.23153,26:0.443178):0.0499364,27:0.208227):0.214036,(((30:0.238016,31:0.288909):0.261843,(33:0.226881,34:0.323883):0.0625695):0.159573,32:0.616612):0.233399):0.0754442,(28:0.809399,29:0.546318):0.203482):0.233063):0.14289):0.159447,(15:0.462761,((((((((36:0.154951,37:0.114949):0.063825,38:0.041472):0.587559,39:0.680130):0.242167,((41:0.371788,42:0.140069):0.0578142,43:0.021799):0.534016):0.543584,40:0.805205):0.294978,((44:0.682936,(45:0.654815,46:1.643427):0.199518):0.387478,(47:0.936700,48:1.038206):0.434405):0.383633):0.363966,((49:0.033167,50:0.026521):0.111421,51:0.085467):0.78457):0.192515,52:1.199969):1.00492):0.271857):0.325835):0.0932445):0.0348408):0.0573853):0.0749801):0.113323);
 415: 1 -31792.46272 -31642.81261 (0:0.243677,1:0.176042,((2:0.146913,3:0.286270):0.0575437,((((4:0.291014,5:0.369333):0.254699,6:0.387225):0.104413,7:0.440870):0.0663267,(((((8:0.064748,9:0.043377):0.192187,10:0.267477):0.319812,11:0.756114):0.344309,(12:0.009639,13:0.024301):0.472076):0.135407,((((((((14:1.709134,21:0.511513):0.0696782,22:0.751873):0.271292,23:0.874364):0.411291,(((((((36:0.129104,37:0.167575):0.057533,38:0.066928):0.400858,39:0.598481):0.320542,((41:0.333738,42:0.172934):0.0476599,43:0.061332):0.738396):0.216975,40:0.856452):0.399542,((44:0.592909,(45:0.703421,46:1.846805):0.225725):0.256217,(47:1.084224,48:0.883800):0.640343):0.525512):0.301213,(((49:0.017779,50:0.031273):0.126093,51:0.090379):0.808404,52:1.016619):0.171504):0.772949):0.101815,(((((24:0.068399,25:0.124755):0.230863,27:0.225124):0.057349,26:0.400431):0.166002,(28:0.789913,29:0.576912):0.2166):0.128891,(((30:0.478090,31:0.218433):0.140873,32:0.479406):0.124934,(33:0.140702,34:0.382680):0.0741197):0.147213):0.19221):0.124367,35:2.969947):0.0508673,((((16:0.016054,17:0.029342):0.151634,18:0.093510):0.128132,19:0.300534):0.27958,20:0.535493):0.153941):0.285127,15:0.654686):0.196864):0.109709):0.115658):0.091774);
 416: 1 -30982.90263 -31643.56196 (0:0.227439,1:0.168629,((2:0.208875,(3:0.292895,((6:0.410119,7:0.599539):0.0593146,(((((8:0.062654,9:0.032091):0.169942,10:0.275444):0.231215,11:0.645446):0.284942,(12:0.018215,13:0.042561):0.437313):0.177214,((((((14:1.607912,(21:0.535073,22:0.618268):0.282745):0.204021,23:0.536279):0.415861,(35:1.839626,((((((36:0.158566,37:0.137629):0.0724821,38:0.049523):0.619393,(39:0.697538,((41:0.312585,42:0.158960):0.0531871,43:0.077298):0.770043):0.131593):0.444993,(((49:0.012163,50:0.045445):0.110099,51:0.081212):0.545218,52:1.039412):0.454961):0.0642487,40:0.715744):0.151925,((44:0.703691,(45:0.684030,46:1.329402):0.324879):0.419763,(47:0.752548,48:0.860611):0.402872):0.400437):0.455634):0.279618):0.173205,(((((24:0.062149,25:0.174472):0.196305,27:0.136119):0.0942663,26:0.444392):0.229839,(28:0.740978,29:0.470801):0.178845):0.114672,((((30:0.284259,31:0.220238):0.166891,32:0.627924):0.140553,33:0.092591):0.0665318,34:0.241855):0.121698):0.291148):0.212567,((((16:0.017373,17:0.062771):0.115388,18:0.164808):0.0998413,19:0.301062):0.30608,20:0.622727):0.132703):0.183789,15:0.706630):0.232449):0.197013):0.123563):0.0606804):0.0772854,(4:0.190029,5:0.466670):0.279262):0.0257683);
 417: 1 -31379.93328 -31650.89261 (0:0.192414,1:0.135623,(2:0.161601,(3:0.381204,(((4:0.208320,5:0.467918):0.204987,6:0.517891):0.0827329,(7:0.526552,((((8:0.057363,9:0.036584):0.173406,10:0.292051):0.295636,11:0.550461):0.322331,(((12:0.026350,13:0.016604):0.28845,35:2.423830):0.184028,((14:1.550850,(15:0.492916,((((((36:0.166621,37:0.162666):0.0327925,38:0.081314):0.427301,39:0.720749):0.408564,((41:0.425662,42:0.166832):0.0764094,43:0.041653):0.708831):0.252716,((44:0.613875,(45:0.768763,46:1.384996):0.163599):0.308885,(47:0.723459,48:0.788360):0.388515):0.235959):0.130075,((40:1.068842,52:0.788070):0.093866,((49:0.027026,50:0.022523):0.0264055,51:0.144463):0.830839):0.126103):0.614099):0.103158):0.083519,((((((16:0.032506,17:0.028944):0.112757,18:0.126152):0.172296,19:0.322474):0.223452,20:0.567515):0.242037,(((((24:0.057263,25:0.135270):0.237839,26:0.436787):0.0928454,27:0.161424):0.149557,(28:0.726217,29:0.602565):0.309598):0.15879,(((30:0.344536,31:0.246821):0.159334,(33:0.145648,34:0.273416):0.102618):0.13313,32:0.509540):0.11004):0.470825):0.0421971,((21:0.486797,22:0.698393):0.255,23:0.911486):0.315968):0.267766):0.323617):0.179822):0.0842213):0.0393847):0.0840332):0.0809411):0.0679824);
 418: 2 -31859.8998 -31646.97417 (0:0.255472,1:0.156894,(2:0.209280,((3:0.291116,((4:0.274844,5:0.389523):0.178953,(6:0.449472,7:0.412539):0.152363):0.123196):0.0531015,((((8:0.062967,9:0.014284):0.180718,11:0.832771):0.129448,10:0.196410):0.514246,((12:0.025756,13:0.011825):0.538143,((14:1.548856,15:0.531985):0.121573,((((((((16:0.025575,17:0.017593):0.188818,18:0.109789):0.209074,19:0.258182):0.359401,20:0.532691):0.302356,(((((24:0.036837,25:0.213681):0.311946,27:0.162260):0.0518845,26:0.479964):0.121072,(28:0.851760,29:0.499443):0.18968):0.248931,(((30:0.342074,31:0.244470):0.173785,(33:0.122110,34:0.329971):0.0920628):0.101767,32:0.742628):0.177455):0.362714):0.0820426,((21:0.511327,22:0.683110):0.410159,23:0.796358):0.333881):0.227168,(((((((36:0.130964,38:0.094399):0.0451686,37:0.135648):0.561792,39:0.867995):0.112992,((41:0.393688,43:0.096073):0.042852,42:0.134438):0.833635):0.162412,40:0.973258):0.277669,(((49:0.041125,50:0.025914):0.0628144,51:0.087031):0.602549,52:1.240430):0.354769):0.192918,((44:0.608510,(45:0.672891,46:1.643150):0.285593):0.340785,(47:0.805159,48:1.030496):0.373306):0.501618):0.842295):0.0562388,35:3.198989):0.0271415):0.133018):0.34943):0.107884):0.0931347):0.0934753);
 419: 1 -32697.23138 -31657.6041 (0:0.211470,1:0.152728,(2:0.194301,((3:0.304434,((((8:0.082401,9:0.052773):0.218958,10:0.185522):0.260105,11:0.523250):0.33203,(((12:0.029926,13:0.023021):0.514415,15:0.880972):0.0595568,(((((14:1.529311,(21:0.437109,22:0.831209):0.448521):0.195126,23:0.916955):0.236088,(35:2.592741,(((((((36:0.144145,37:0.161418):0.0639344,38:0.070797):0.477186,39:0.810329):0.410594,((41:0.338835,42:0.146117):0.0337174,43:0.082246):0.713907):0.235137,40:1.125754):0.186083,((44:0.631061,(45:0.704731,46:1.788378):0.310555):0.292614,(47:0.715011,48:1.027229):0.588428):0.393381):0.253424,(((49:0.031151,50:0.041319):0.0689134,51:0.140561):0.640079,52:1.273385):0.245846):0.580742):0.205306):0.149615,(((((24:0.061500,25:0.119427):0.179563,26:0.382119):0.0791972,27:0.149973):0.301188,(28:0.851263,29:0.534923):0.201955):0.143486,((((30:0.393540,31:0.321644):0.147176,32:0.623492):0.153846,33:0.190573):0.108968,34:0.248119):0.166544):0.23417):0.207268,((((16:0.022178,17:0.032479):0.190303,18:0.120383):0.0697292,19:0.373742):0.411857,20:0.569718):0.225654):0.308677):0.261845):0.135458):0.0446322,((4:0.277852,5:0.464041):0.130916,(6:0.442144,7:0.324622):0.125529):0.11319):0.0696478):0.0863067);
 420: 1 -32539.8454 -31647.69848 (0:0.211645,1:0.151522,((2:0.187208,(3:0.249521,(((((8:0.038966,9:0.057373):0.295102,10:0.119611):0.356233,(12:0.015536,13:0.020722):0.603945):0.18175,11:0.604492):0.239422,(((((((14:2.011857,21:0.580892):0.0933945,(22:0.653200,23:1.054260):0.152895):0.444123,(((((((36:0.216462,37:0.122891):0.0368135,38:0.093356):0.368922,39:0.890028):0.407969,((41:0.348902,42:0.174828):0.0440054,43:0.091647):0.806362):0.256933,40:0.817356):0.213857,((44:0.485563,(45:0.608796,46:2.420199):0.33256):0.247441,(47:1.086738,48:0.862802):0.416091):0.919515):0.213018,(((49:0.017034,50:0.046097):0.0844144,51:0.092481):0.607451,52:1.315025):0.122777):1.01964):0.0317764,(((((24:0.048843,25:0.139165):0.315633,27:0.132624):0.0712766,26:0.386461):0.313448,(28:1.023966,29:0.371581):0.287422):0.121455,((((30:0.410879,31:0.264222):0.154561,32:0.614433):0.12308,33:0.113389):0.172242,34:0.201929):0.13921):0.440109):0.215853,((((16:0.027521,17:0.035050):0.184576,18:0.100210):0.107481,19:0.239627):0.533716,20:0.435840):0.301238):0.086627,35:2.436886):0.186579,15:0.704458):0.326102):0.129775):0.096345):0.081063,((4:0.161966,5:0.392003):0.238691,(6:0.368395,7:0.410872):0.164611):0.112026):0.0651223);
 421: 1 -31699.18329 -31673.22985 (0:0.242882,1:0.182856,(2:0.200109,(3:0.310199,((4:0.249424,5:0.371675):0.182779,((6:0.467726,7:0.481892):0.0545414,(((((8:0.058539,9:0.041038):0.310117,10:0.210418):0.391336,11:0.704345):0.211925,(12:0.027223,13:0.010855):0.494188):0.176301,(((((14:1.858237,(((((24:0.074824,25:0.165866):0.246327,26:0.477190):0.106404,27:0.140067):0.334937,(28:0.715160,29:0.456695):0.21024):0.0893311,((((30:0.266241,31:0.202067):0.173853,32:0.620475):0.148583,33:0.120284):0.147128,34:0.222826):0.245022):0.327171):0.0304633,(((21:0.573114,22:0.846872):0.377531,23:0.752003):0.450186,(((((((36:0.147558,37:0.172685):0.0611463,38:0.028263):0.542747,39:0.807171):0.243584,(41:0.216017,(42:0.137628,43:0.099885):0.180754):0.74991):0.29938,(40:0.934530,(((44:0.836805,45:0.771164):0.234263,(47:1.239756,48:1.034982):0.542281):0.257319,46:1.911490):0.342752):0.128739):0.38992,((49:0.027879,50:0.026910):0.074547,51:0.073075):0.846544):0.0711811,52:1.091093):0.622152):0.266516):0.122251,35:2.452441):0.147174,((((16:0.045604,17:0.035259):0.11489,18:0.162164):0.112716,19:0.270945):0.32635,20:0.573287):0.157177):0.144876,15:0.842871):0.242307):0.196595):0.113446):0.114477):0.0483701):0.0674603);
 422: 1 -31641.04183 -31642.07292 (0:0.168953,(1:0.153363,3:0.350195):0.0409069,(2:0.145081,(((4:0.139463,5:0.390143):0.257903,(6:0.421225,7:0.494960):0.117032):0.0650492,(((((8:0.047112,9:0.012500):0.215635,10:0.255473):0.275568,11:0.550366):0.289245,(12:0.027114,13:0.009584):0.621478):0.154909,((((((14:1.574809,(21:0.424864,22:0.887638):0.181783):0.245401,23:0.737899):0.31122,((((((((36:0.169071,37:0.169948):0.0511849,38:0.053068):0.466547,39:0.669363):0.211418,((41:0.324307,42:0.149668):0.102784,43:0.028599):0.678181):0.354869,40:0.803764):0.238373,((44:0.681690,(45:0.902971,46:1.478132):0.304788):0.384757,(47:1.095122,48:0.960392):0.215826):0.480247):0.304327,((49:0.017305,50:0.034498):0.082313,51:0.107694):0.808381):0.0640555,52:0.921892):1.02566):2.33812e-06,((((((24:0.048063,25:0.146694):0.26903,27:0.140600):0.0756947,26:0.341712):0.267581,(28:0.789137,29:0.574406):0.209674):0.100034,((((30:0.293912,31:0.221531):0.164079,32:0.535533):0.121015,33:0.123568):0.157013,34:0.177851):0.248715):0.0880506,35:2.489658):0.24275):0.143362,((((16:0.020067,17:0.017495):0.137371,18:0.107603):0.175797,19:0.244284):0.380765,20:0.454935):0.221273):0.347589,15:0.558121):0.337644):0.112704):0.0483677):0.058652);
 423: 1 -32081.31042 -31651.60577 (0:0.194482,(1:0.211768,(3:0.390886,((4:0.211190,5:0.435382):0.268374,((6:0.447032,7:0.401482):0.0861381,(((((8:0.079882,9:0.043247):0.294351,10:0.180554):0.319897,11:0.672803):0.174239,(12:0.015271,13:0.026495):0.614534):0.169226,((((((14:1.511957,(21:0.563821,22:0.785686):0.12877):0.177691,23:0.732986):0.260723,(((((((36:0.153135,37:0.179003):0.061658,38:0.054222):0.593592,39:0.695388):0.381604,((41:0.343495,42:0.151077):0.0259272,43:0.091699):0.501082):0.442488,40:0.736310):0.204344,((44:0.495107,(45:0.801454,46:1.516708):0.355288):0.276618,(47:1.051187,48:0.770768):0.425836):0.563086):0.111288,(((49:0.020500,50:0.025409):0.0781905,51:0.090706):0.586209,52:0.944916):0.198366):0.723388):0.184067,(((((((24:0.064000,25:0.133552):0.209625,26:0.381096):0.0728446,27:0.125333):0.185649,(28:0.832715,29:0.514605):0.18559):0.224287,32:0.566313):0.120053,((30:0.359244,31:0.261423):0.254308,(33:0.185827,34:0.278194):0.0708782):0.07671):0.251536,35:2.229913):0.135573):0.150134,((((16:0.025000,17:0.039638):0.111273,18:0.148637):0.117085,19:0.301985):0.275646,20:0.492187):0.242111):0.21148,15:0.702779):0.285029):0.0645835):0.123102):0.0508536):0.0646403):0.0478868,2:0.245120);
 424: 1 -31012.249 -31667.35396 (0:0.165673,1:0.149302,((2:0.140081,3:0.297512):0.0584463,((4:0.143182,5:0.309698):0.230636,((6:0.315297,7:0.313676):0.119911,(((((8:0.065912,9:0.061236):0.202608,10:0.217976):0.28871,11:0.640033):0.214755,(12:0.039367,13:0.022744):0.572105):0.173032,((((((14:1.459258,((21:0.556644,22:0.796532):0.263389,(((((((36:0.143766,37:0.120622):0.0324053,38:0.091895):0.498109,39:0.758234):0.122331,(((41:0.372813,42:0.150628):0.0694295,43:0.059727):0.559393,((44:0.487557,(45:0.759593,46:1.450474):0.326932):0.375795,(47:0.888375,48:0.866203):0.22295):0.489733):0.323717):0.191848,40:0.712593):0.497358,((49:0.047107,50:0.044326):0.0638917,51:0.106751):0.800986):0.122659,52:1.037981):0.607898):0.151022):0.10142,23:0.876198):2.91177e-06,35:2.586613):0.260552,(((24:0.050923,25:0.169654):0.270843,(26:0.349997,27:0.185595):0.0529879):0.219371,((28:0.941814,29:0.456264):0.165565,(((30:0.315857,31:0.231400):0.214565,(33:0.172891,34:0.202465):0.0696567):0.107316,32:0.593231):0.118897):0.0561618):0.220815):0.181586,((((16:0.065709,17:0.023215):0.159953,18:0.097279):0.122939,19:0.228479):0.230581,20:0.417380):0.161494):0.383226,15:0.521640):0.273708):0.0766451):0.059962):0.0971887):0.049848);
 425: 1 -31564.99004 -31649.94126 (0:0.210903,1:0.174316,(2:0.209057,((3:0.268919,(((((8:0.050909,9:0.042498):0.203863,10:0.255844):0.287709,11:0.524975):0.229843,(12:0.018432,13:0.023074):0.632926):0.15379,(((((14:2.089505,(21:0.490809,22:0.856878):0.239805):0.160319,23:0.784758):0.329962,(((((16:0.042291,17:0.039795):0.134071,18:0.131860):0.14739,19:0.330001):0.287816,20:0.584614):0.289907,(((((24:0.114388,25:0.142182):0.215272,26:0.446006):0.0484974,27:0.137909):0.273275,(28:0.749290,29:0.606892):0.162425):0.15594,(((30:0.355961,31:0.226427):0.106382,32:0.741533):0.15745,(33:0.152313,34:0.302899):0.0822886):0.128278):0.365615):0.189659):0.0705818,(35:2.230665,((((((36:0.197017,37:0.173624):0.0611034,38:0.051875):0.534847,(39:0.648713,((41:0.298638,42:0.187350):0.0432929,43:0.076223):0.668713):0.238317):0.461788,40:0.936483):0.245206,((44:0.560638,(45:0.559634,46:1.810280):0.23082):0.444854,(47:0.952047,48:0.725509):0.154651):0.600246):0.114878,(((49:0.041421,50:0.018665):0.09754,51:0.081093):0.626979,52:1.119464):0.27694):0.473938):0.335747):0.244107,15:0.629827):0.429248):0.125142):0.108215,((4:0.155297,5:0.360758):0.168475,(6:0.466264,7:0.499765):0.176316):0.15309):0.0821869):0.0796105);
 426: 1 -30743.95261 -31647.48674 (0:0.204734,1:0.175487,(2:0.152474,(3:0.275940,((((4:0.178475,5:0.387039):0.252987,6:0.464774):0.0843642,7:0.387861):0.0590391,(((((8:0.044823,9:0.042976):0.201423,10:0.186147):0.376486,11:0.511212):0.225776,(12:0.030930,13:0.030643):0.392791):0.101505,(((((((14:1.427768,(21:0.485410,22:0.761086):0.151115):0.0713501,23:0.968576):0.295627,35:2.399553):0.0851802,(((((36:0.213186,38:0.143102):0.0360221,37:0.173373):0.512246,39:0.704918):0.233444,((41:0.345110,42:0.162478):0.0648216,43:0.037344):1.01346):0.246737,(40:0.838520,(((44:0.553915,(45:0.783475,46:1.378741):0.368936):0.399355,(47:0.894185,48:0.961189):0.438695):0.520155,(((49:0.052198,50:0.036497):0.0924011,51:0.084509):0.579903,52:1.203259):0.308225):0.365953):0.0945873):0.811087):0.118283,(((((24:0.050814,25:0.141348):0.20775,26:0.372526):0.0594001,27:0.180859):0.148055,(28:0.856605,29:0.436368):0.235297):0.115027,((((30:0.350707,31:0.264267):0.202482,32:0.530719):0.090307,33:0.122415):0.0782038,34:0.209880):0.15073):0.317308):0.17183,((((16:0.045629,17:0.026688):0.129833,18:0.149086):0.13694,19:0.244260):0.334945,20:0.510589):0.178267):0.394003,15:0.703676):0.15066):0.154754):0.0308913):0.0969931):0.0605469);
 427: 1 -32370.17941 -31643.8339 (0:0.159616,(1:0.213596,((4:0.203306,5:0.426090):0.201742,((6:0.381153,7:0.371899):0.106548,((((8:0.046305,9:0.028253):0.149366,10:0.231936):0.314554,11:0.690794):0.269637,((12:0.030900,13:0.012750):0.555814,(((14:1.217177,35:3.077540):0.126359,(((((((16:0.027247,17:0.021155):0.174901,18:0.088592):0.130434,19:0.254263):0.351556,20:0.578167):0.271513,(((((24:0.118343,25:0.150057):0.28392,27:0.165996):0.0657888,26:0.367161):0.146931,(28:0.715021,29:0.698876):0.2223):0.140905,(((30:0.353273,31:0.254235):0.15542,32:0.639355):0.11058,(33:0.216325,34:0.294831):0.107148):0.142807):0.40138):0.12228,((21:0.473349,22:0.865833):0.443068,23:0.612593):0.442311):0.247183,(((((((36:0.179238,37:0.154394):0.0552257,38:0.054781):0.488889,40:1.170641):0.213465,39:0.803090):0.132406,(41:0.325947,(42:0.198668,43:0.066994):0.143475):0.648355):0.411655,(((49:0.030679,50:0.030622):0.0646413,51:0.145053):0.855997,52:1.072820):0.258665):0.109435,((44:0.881546,(45:0.882548,46:1.489275):0.217968):0.434297,(47:1.153371,48:0.982420):0.227276):0.310424):0.720117):0.0395834):0.0779751,15:0.560744):0.291657):0.220704):0.241693):0.128132):0.0724169):0.0466814,(2:0.165699,3:0.427970):0.118124);
 428: 1 -32699.84257 -31647.24217 (0:0.339195,1:0.180440,(2:0.164388,(3:0.303550,((4:0.219156,5:0.444858):0.24678,((6:0.441254,7:0.373038):0.0636975,(((((8:0.066418,9:0.046315):0.238808,10:0.230800):0.422681,11:0.698830):0.207408,(12:0.023421,13:0.013614):0.573476):0.191202,((((((14:1.950742,(21:0.724879,22:1.082984):0.233203):0.125795,23:0.779793):0.25438,(((((((36:0.131642,37:0.210809):0.0786593,38:0.058990):0.611697,39:0.582575):0.384688,((41:0.477041,42:0.126751):0.0645804,43:0.076693):0.655128):0.459832,40:0.813905):0.214814,((44:0.592531,(45:0.724806,46:1.585294):0.378983):0.255111,(47:1.012875,48:0.764816):0.313499):0.634207):0.219961,(((49:0.031203,50:0.030714):0.102606,51:0.093842):0.645358,52:1.038842):0.165655):1.18959):0.226392,((((((24:0.075299,25:0.144287):0.213674,26:0.402683):0.1167,27:0.109997):0.189821,(28:0.928857,29:0.680341):0.127895):0.0483294,35:2.779809):0.20305,(((30:0.412244,31:0.225378):0.135287,32:0.621411):0.124735,(33:0.197739,34:0.254790):0.101327):0.177189):0.235201):0.238123,((((16:0.035581,17:0.045957):0.134653,18:0.127187):0.0943708,19:0.349278):0.23837,20:0.568317):0.151839):0.414211,15:0.677716):0.191528):0.105257):0.174034):0.151985):0.0761118):0.0977767);
 429: 1 -31236.32419 -31649.01804 (0:0.197088,(1:0.145851,2:0.233711):0.0484949,(((3:0.237692,(6:0.413783,7:0.355777):0.126176):0.0743679,(4:0.188436,5:0.365990):0.191147):0.035791,(((((8:0.102307,9:0.048001):0.268937,10:0.110065):0.391071,11:0.826793):0.219901,(12:0.037606,13:0.020544):0.524064):0.192349,((((((14:1.726320,(21:0.538457,22:0.796889):0.31933):0.163525,23:0.562538):0.553744,(35:2.171613,(((((((36:0.154769,37:0.174329):0.0351748,38:0.099229):0.574298,39:0.965790):0.259518,((41:0.358354,42:0.148559):0.0240794,43:0.073364):0.731854):0.379224,40:0.978184):0.194843,((44:0.534997,(47:1.216623,48:1.064282):0.309583):0.265456,(45:0.686924,46:1.981235):0.2842):0.535345):0.232037,(((49:0.017598,50:0.040494):0.0959299,51:0.112072):0.637409,52:1.257624):0.29856):0.720784):0.243056):0.101525,(((((24:0.081354,25:0.140650):0.225556,27:0.154767):0.0502372,26:0.392035):0.262231,(28:0.837884,29:0.583398):0.178971):0.0747978,((((30:0.309514,31:0.252147):0.17987,32:0.626445):0.117333,33:0.195644):0.12846,34:0.204272):0.2318):0.333842):0.159526,((((16:0.014319,17:0.023875):0.169566,18:0.085485):0.138431,19:0.355412):0.38112,20:0.625364):0.243348):0.257459,15:0.633211):0.274381):0.0857506):0.0716238);
 430: 1 -32178.44955 -31645.70032 (0:0.224577,1:0.196583,(((2:0.149986,3:0.353352):0.0795529,(((((8:0.037097,9:0.037054):0.265467,10:0.155869):0.231694,11:0.718851):0.201488,(12:0.019498,13:0.052395):0.68542):0.129944,((((14:1.670799,((21:0.419252,22:0.981153):0.362403,23:0.602280):0.126634):0.249663,((((((24:0.080084,25:0.176746):0.254832,26:0.463468):0.0473311,27:0.192326):0.151419,(28:0.824110,29:0.607414):0.16363):0.238595,((((30:0.284010,31:0.280056):0.11627,32:0.579528):0.190389,33:0.055805):0.14978,34:0.275374):0.305788):0.187554,(35:2.536083,((((((((36:0.153313,37:0.135631):0.0727014,38:0.048087):0.491313,39:0.810084):0.320124,((41:0.391298,42:0.155875):0.0546604,43:0.070090):0.477398):0.250518,40:0.957200):0.240914,((44:0.445213,(45:0.495671,46:1.697245):0.496292):0.364596,(47:0.861263,48:0.812258):0.297644):0.381257):0.157153,52:1.248243):0.0596131,((49:0.021886,50:0.052431):0.0766774,51:0.100599):0.549954):0.815651):0.186273):2.39488e-06):0.180479,((((16:0.021476,17:0.038133):0.126087,18:0.124128):0.152825,19:0.237815):0.340607,20:0.389598):0.331476):0.230735,15:0.669657):0.314224):0.0669826):0.0652039,((4:0.228065,5:0.346650):0.29241,(6:0.360728,7:0.314527):0.173633):0.0714867):0.0622754);
 431: 1 -31896.84809 -31644.86834 (0:0.189276,(1:0.156550,(((4:0.213457,5:0.385452):0.146332,(6:0.480117,7:0.372351):0.176985):0.127037,((((8:0.043797,9:0.056039):0.212681,10:0.295030):0.301429,11:0.469498):0.280412,((12:0.032626,13:0.036042):0.643414,((((((14:1.562102,(21:0.504636,22:0.625058):0.117908):0.113707,23:0.793314):0.396953,(35:2.542878,(((((((36:0.132018,37:0.145380):0.0250532,38:0.070349):0.492167,39:0.750058):0.200265,((41:0.343786,42:0.164633):0.0932773,43:0.037513):0.757019):0.292501,40:0.821656):0.294616,(((49:0.018891,50:0.065163):0.0665176,51:0.134253):0.529175,52:1.312622):0.423846):0.107164,((44:0.580987,(47:0.954285,48:0.901227):0.391301):0.190993,(45:0.881438,46:1.076918):0.174271):0.593569):0.670361):0.314906):0.0764413,(((((24:0.040737,25:0.175892):0.285401,27:0.131889):0.0756732,26:0.407193):0.25429,(28:0.979516,29:0.438296):0.137354):0.126477,((((30:0.357424,31:0.256518):0.117643,32:0.714136):0.0931304,33:0.160335):0.0876809,34:0.241665):0.181497):0.244208):0.152121,((((16:0.036452,17:0.034356):0.15269,18:0.138603):0.118908,19:0.216289):0.330592,20:0.378303):0.264485):0.153319,15:0.744706):0.248082):0.165151):0.173136):0.134672):0.0668553,(2:0.179660,3:0.446368):0.122729);
 432: 1 -32512.25694 -31644.70282 (0:0.214057,(1:0.180988,(((4:0.249734,5:0.371927):0.200912,(6:0.376965,7:0.379561):0.134776):0.107338,(((((8:0.064226,9:0.033720):0.169368,10:0.214598):0.219675,11:0.506210):0.290526,(12:0.017163,13:0.021797):0.580803):0.154377,((((((14:1.630880,(21:0.602089,22:0.974570):0.317042):0.162086,23:0.753167):0.354587,(35:2.514486,((((((((36:0.201267,37:0.170140):0.0697443,38:0.035143):0.505662,39:0.733948):0.233618,(41:0.221201,(42:0.129082,43:0.101409):0.145313):0.617095):0.295444,40:0.808364):0.234365,((44:0.815249,(45:0.523268,46:1.895096):0.189895):0.508357,(47:1.143080,48:0.916171):0.279783):0.428013):0.342769,((49:0.028611,50:0.038414):0.0667833,51:0.114754):0.656446):0.194858,52:0.928217):0.618857):0.191102):0.0839148,(((((24:0.060540,25:0.184319):0.20701,27:0.169069):0.105338,26:0.451174):0.111917,(28:0.927697,29:0.505544):0.196026):0.182255,((((30:0.396600,31:0.238842):0.196701,32:0.530388):0.0968513,33:0.160334):0.0878708,34:0.224558):0.120036):0.342555):0.231152,((((16:0.010127,17:0.052880):0.141178,18:0.118635):0.122573,19:0.260953):0.245253,20:0.512885):0.139913):0.242127,15:0.781028):0.17208):0.221339):0.0890095):0.0293127,(2:0.123414,3:0.434473):0.0791055);
 433: 2 -31800.41578 -31647.97338 (0:0.164985,1:0.134819,(2:0.167932,((3:0.330008,((6:0.459024,7:0.419520):0.112215,((((8:0.087413,9:0.042036):0.174431,10:0.310949):0.311558,11:0.544079):0.268735,((12:0.016707,13:0.023862):0.625699,((14:1.679746,15:0.401547):0.203755,((((((((16:0.048068,17:0.040171):0.145907,18:0.094955):0.135677,19:0.266603):0.263422,20:0.472982):0.226917,((21:0.642374,22:0.872475):0.417864,23:0.772728):0.407636):0.172796,(((((24:0.057489,25:0.150100):0.221883,26:0.400927):0.0735766,27:0.137617):0.252296,(28:0.850148,29:0.411824):0.315217):0.117712,(((30:0.361248,31:0.229155):0.127742,(33:0.179347,34:0.384455):0.0901062):0.11435,32:0.560189):0.114211):0.242543):0.229259,35:2.594469):0.0479704,((((((((36:0.173154,37:0.183900):0.0416428,38:0.071309):0.476058,39:0.858074):0.280445,((41:0.413868,42:0.157580):0.0572945,43:0.083378):0.685353):0.278568,40:0.842260):0.207736,((44:0.757248,(45:0.719552,46:1.423931):0.184903):0.240528,(47:1.262381,48:0.770125):0.31562):0.715915):0.268726,((49:0.032635,50:0.030082):0.084213,51:0.101074):1.07214):0.121685,52:1.103442):0.665443):0.268593):0.310463):0.280486):0.135728):0.10287):0.0440319,(4:0.162818,5:0.373655):0.246652):0.0833138):0.0520163);
 434: 1 -30336.59365 -31645.7865 (0:0.228369,(1:0.120252,(((4:0.197491,5:0.318985):0.15275,(6:0.418898,7:0.421654):0.148784):0.0994639,((((8:0.071925,9:0.031905):0.142307,10:0.249122):0.397931,11:0.651286):0.203705,(((12:0.036152,13:0.028515):0.292242,35:2.778048):0.210024,((((14:1.134568,((21:0.582955,22:0.765438):0.341574,23:0.821638):0.294152):0.156634,((((16:0.013872,17:0.025443):0.128655,18:0.077034):0.102181,19:0.336766):0.284457,20:0.632040):0.207423):0.0479395,(((((24:0.059662,25:0.164288):0.174772,27:0.110145):0.0567158,26:0.460755):0.182355,(28:0.680000,29:0.591863):0.139077):0.08953,((((30:0.352986,31:0.265141):0.1003,32:0.504014):0.123589,33:0.169471):0.0606708,34:0.285940):0.131549):0.38209):0.227551,(15:0.434695,((((((((36:0.075443,37:0.126704):0.0574189,38:0.050994):0.421226,39:0.734404):0.247043,((41:0.367111,42:0.144375):0.0501122,43:0.063286):0.808571):0.182168,40:0.976847):0.284395,((44:0.589189,(45:0.572803,46:1.449360):0.234677):0.19791,(47:0.889700,48:0.962397):0.353853):0.61891):0.207496,((49:0.034347,50:0.040772):0.0771658,51:0.088788):0.784463):0.167244,52:0.825487):0.541917):0.162582):0.251733):0.215029):0.141288):0.0655801):0.0313052,(2:0.173245,3:0.341429):0.117354);
 435: 1 -31668.136 -31645.7865 (0:0.263539,1:0.181056,(2:0.155526,(3:0.306476,(((4:0.277433,5:0.302235):0.292352,(6:0.520730,7:0.480368):0.123734):0.119004,((((8:0.059558,9:0.028963):0.189724,10:0.265128):0.277995,11:0.681751):0.342235,(((12:0.018371,13:0.040316):0.134297,35:3.200014):0.371653,(((14:2.067647,(21:0.511180,(22:0.746074,23:0.859397):0.160379):0.299429):0.530269,(((((16:0.017663,17:0.034358):0.163089,18:0.148664):0.162351,19:0.285332):0.230177,20:0.617170):0.143684,(((((24:0.090236,25:0.203317):0.193407,27:0.164274):0.0480895,26:0.514538):0.312223,(28:0.867162,29:0.456069):0.104877):0.0956588,((((30:0.245393,31:0.317772):0.12389,32:0.526070):0.0779541,33:0.195510):0.147188,34:0.264734):0.246923):0.408119):0.101206):0.254099,(15:0.450532,((((((((36:0.215213,37:0.150384):0.0678097,38:0.064914):0.374687,39:0.749374):0.419073,((41:0.337011,42:0.156010):0.0220472,43:0.059512):0.712083):0.334821,40:0.831223):0.212995,((44:0.597932,(45:0.728721,46:2.039744):0.245327):0.46713,(47:1.015299,48:0.943141):0.322877):0.494963):0.273337,((49:0.024986,50:0.028629):0.116094,51:0.069793):0.90415):0.296635,52:0.802285):0.87442):0.209376):0.348025):0.235012):0.0765276):0.0501873):0.0900022):0.0701919);
 436: 1 -32346.62234 -31645.7865 (0:0.255565,1:0.179388,(2:0.174118,(3:0.340514,(((4:0.148965,5:0.373146):0.305503,(6:0.519501,7:0.401132):0.10986):0.0542495,((((8:0.045152,9:0.038144):0.159601,10:0.175969):0.290036,11:0.687073):0.270817,(((12:0.020586,13:0.019701):0.237657,35:2.363690):0.206372,((((14:1.539259,((21:0.512897,22:0.865986):0.293983,23:0.837639):0.191353):0.227526,((((16:0.028545,17:0.035704):0.132677,18:0.087512):0.144319,19:0.316895):0.362994,20:0.489787):0.273257):0.0326693,(((((24:0.068451,25:0.131540):0.21249,27:0.170491):0.0646926,26:0.529171):0.190272,(28:0.692204,29:0.625189):0.136888):0.233423,((((30:0.352117,31:0.197392):0.201003,32:0.639449):0.150604,33:0.184294):0.073358,34:0.298157):0.185176):0.331995):0.218944,(15:0.587399,(((((((36:0.164565,37:0.197951):0.0377123,38:0.061038):0.451314,39:0.819870):0.253132,((41:0.253792,42:0.182803):0.0393649,43:0.073409):0.796464):0.239144,40:1.069317):0.239573,((44:0.487701,(45:0.659449,46:1.680308):0.449506):0.325725,(47:1.029738,48:0.705693):0.308634):0.466605):0.157438,(((49:0.042431,50:0.037608):0.104568,51:0.080690):0.691932,52:0.868841):0.236909):0.500264):0.0914982):0.333442):0.25496):0.133557):0.0691545):0.0255651):0.130425);
 437: 1 -32427.77292 -31646.48567 (0:0.291906,1:0.128152,((2:0.176266,3:0.399848):0.0801939,((4:0.277583,5:0.440329):0.224865,((6:0.428344,7:0.520804):0.160003,(((((8:0.067036,9:0.060958):0.209495,10:0.190538):0.353055,11:0.723219):0.228319,(12:0.041343,13:0.019980):0.522956):0.19645,((((((14:1.736639,(21:0.578034,22:0.766010):0.312633):0.0547069,23:0.779685):0.188353,((((((((36:0.134742,37:0.190674):0.0465091,38:0.068539):0.436128,39:0.704945):0.241211,((41:0.402006,42:0.147387):0.0467985,43:0.052032):0.710693):0.471825,((44:0.677625,(45:0.643190,46:2.054323):0.212746):0.490411,(47:0.877035,48:0.987004):0.362953):0.538313):0.183414,40:0.760149):0.270699,((49:0.032795,50:0.051454):0.112004,51:0.111447):0.734807):0.16649,52:0.932062):0.790663):0.344184,(((((24:0.043910,25:0.147598):0.232432,26:0.448534):0.0873697,27:0.158631):0.331821,((28:0.991942,29:0.586803):0.150007,(((30:0.340267,31:0.242331):0.246745,(32:0.859944,33:0.114742):0.0684923):0.158712,34:0.228012):0.242331):0.0434888):0.23291,35:2.597727):0.0878996):0.141924,((((16:0.033570,17:0.030426):0.137225,18:0.137795):0.145628,19:0.292700):0.225034,20:0.547263):0.159029):0.176303,15:0.703910):0.280703):0.132957):0.118128):0.0976912):0.0976628);
 438: 2 -30896.06002 -31649.41122 (0:0.258648,1:0.204912,(2:0.163163,(3:0.311352,(((4:0.218329,5:0.328858):0.214713,(6:0.394384,7:0.318046):0.0921281):0.0822841,((((8:0.063097,9:0.023746):0.192646,10:0.202329):0.247972,11:0.575109):0.263196,((12:0.014783,13:0.021096):0.489309,(((((14:1.026757,((21:0.421578,22:0.934875):0.191562,23:0.656682):0.35291):0.111026,35:2.062060):0.0774771,(((((((36:0.119911,37:0.180513):0.0621167,38:0.043509):0.572267,39:0.698022):0.197557,((41:0.294246,42:0.110113):0.0627496,43:0.079228):0.718205):0.279378,40:0.792000):0.141352,((44:0.688994,(45:0.670662,46:1.438525):0.135375):0.307746,(47:0.942542,48:1.125211):0.195993):0.606568):0.209396,(((49:0.042115,50:0.041588):0.0524025,51:0.093727):0.455457,52:1.108122):0.297339):0.737389):0.155258,(((((16:0.050108,17:0.037078):0.0751773,18:0.139282):0.0841659,19:0.254832):0.324374,(((((24:0.028022,25:0.122608):0.187394,26:0.402938):0.0501157,27:0.119425):0.165967,(28:0.826196,29:0.410498):0.103561):0.200463,(((30:0.321714,31:0.233529):0.139158,(32:0.651810,33:0.150449):0.0779114):0.0860512,34:0.190361):0.136444):0.263857):0.114895,20:0.570900):0.163692):0.0952163,15:0.509034):0.136477):0.193906):0.0988051):0.0616822):0.0533081):0.0841288);
 439: 1 -31771.08727 -31645.10138 (0:0.280910,1:0.178409,(2:0.172022,(3:0.335554,(((4:0.286961,5:0.355815):0.17921,(6:0.369863,7:0.343705):0.160372):0.107132,(((((8:0.077273,9:0.025337):0.200238,10:0.232562):0.412236,11:0.698317):0.165425,(12:0.022105,13:0.021861):0.474252):0.173799,((((((14:1.554036,((21:0.428472,22:0.631626):0.27055,23:0.795979):0.199112):0.0881998,35:1.967228):0.0513658,((((((((36:0.157878,37:0.167479):0.0466388,38:0.044216):0.454626,39:0.696867):0.400501,((41:0.369873,43:0.127112):0.0469368,42:0.151659):0.655685):0.510635,40:0.673327):0.212997,((44:0.787133,(45:0.820508,46:1.510166):0.179343):0.389398,(47:0.759715,48:1.023719):0.400764):0.594393):0.189915,((49:0.034326,50:0.041574):0.0856766,51:0.093874):0.604457):0.0526757,52:1.083652):0.789006):0.172585,(((((24:0.073113,25:0.108269):0.246195,26:0.403925):0.0680932,27:0.090624):0.185428,(28:0.838042,29:0.448173):0.205723):0.15112,(((30:0.324677,31:0.180731):0.116931,32:0.495736):0.0687334,(33:0.107165,34:0.238803):0.0926928):0.13272):0.296431):0.189293,((((16:0.026361,17:0.025839):0.122524,18:0.101097):0.16541,19:0.269008):0.286649,20:0.451819):0.10732):0.265818,15:0.709814):0.230903):0.149343):0.0667273):0.0628488):0.0643253);
 440: 2 -31485.40596 -31649.50264 (0:0.189364,(1:0.142184,(3:0.310659,((4:0.268710,5:0.363147):0.227775,((6:0.436786,7:0.299419):0.1132,((((8:0.054199,9:0.031304):0.233859,10:0.245808):0.371193,11:0.509524):0.297264,((12:0.022402,13:0.011558):0.647162,((((((14:1.486551,(21:0.558279,22:0.736511):0.149922):0.301111,23:0.837359):0.220523,(((((16:0.029461,17:0.038214):0.137495,18:0.098916):0.210803,19:0.193076):0.280635,20:0.556688):0.23314,((((24:0.048350,25:0.149171):0.224413,(26:0.457465,27:0.219970):0.053752):0.231871,(28:0.956018,29:0.517724):0.22442):0.154735,((((30:0.296811,31:0.208292):0.152057,32:0.669242):0.122355,33:0.207318):0.100598,34:0.303437):0.152695):0.358678):0.125427):0.0931241,35:2.291042):0.0467869,(((((((36:0.131767,37:0.140795):0.0594358,38:0.048821):0.371902,39:0.732163):0.212479,40:1.096389):0.286759,((41:0.329903,42:0.150162):0.0578408,43:0.052192):0.495533):0.284038,((44:0.499728,(45:0.476255,46:1.327883):0.245254):0.302429,(47:0.883122,48:0.580613):0.495748):0.227632):0.217901,(((49:0.028351,50:0.021147):0.128208,51:0.096064):0.740349,52:0.977857):0.174783):0.817589):0.0910916,15:0.604224):0.258402):0.143027):0.161507):0.0590817):0.0877528):0.0605526):0.076895,2:0.146669);
 441: 1 -32060.82753 -31646.10354 (0:0.245642,(1:0.169436,(((3:0.404740,((((8:0.056904,9:0.032428):0.218545,10:0.232937):0.326691,11:0.532060):0.255435,((12:0.028407,13:0.025471):0.652921,(((((((14:1.498683,(21:0.506331,22:0.798572):0.202262):0.108014,23:0.849167):0.458162,((((((((36:0.146770,37:0.157621):0.0243577,38:0.088289):0.64029,39:0.689742):0.18361,((41:0.290930,42:0.154731):0.0312299,43:0.083560):0.540417):0.319258,40:0.787412):0.226003,((44:0.522082,(45:0.642293,46:1.795358):0.202423):0.482169,(47:0.985386,48:0.953182):0.28681):0.56477):0.216772,((49:0.031609,50:0.037608):0.0960164,51:0.094658):0.732431):0.235734,52:0.943479):0.708048):0.188183,(((((24:0.045716,25:0.129440):0.317136,27:0.120449):0.0486848,26:0.321302):0.185197,(28:0.859100,29:0.492787):0.113705):0.18311,((((30:0.377023,31:0.263128):0.162645,32:0.658558):0.138129,33:0.185889):0.0718621,34:0.243766):0.163673):0.221769):0.0844593,35:2.559556):0.00683422,((((16:0.024231,17:0.017755):0.108276,18:0.083139):0.0953026,19:0.320732):0.272376,20:0.512962):0.177559):0.207238,15:0.677358):0.142917):0.106272):0.0569238):0.0904042,(6:0.433903,7:0.432760):0.182186):0.0731735,(4:0.196978,5:0.336212):0.278092):0.0636938):0.0527204,2:0.239627);
 442: 2 -31333.36328 -31645.77177 (0:0.266819,1:0.141490,(2:0.177368,((((3:0.263584,((12:0.031898,13:0.014821):0.615182,((14:1.716914,15:0.642421):0.0562334,(((((((16:0.030928,17:0.047897):0.160394,18:0.104768):0.179685,19:0.275527):0.256008,20:0.585712):0.360697,(((((24:0.071999,25:0.217782):0.229647,26:0.439313):0.0561244,27:0.179264):0.202614,(28:0.767848,29:0.497881):0.186648):0.0825659,(((30:0.327747,31:0.161034):0.18845,(33:0.150584,34:0.296321):0.0546161):0.167039,32:0.682926):0.118123):0.356929):0.143343,((21:0.432689,22:0.661564):0.546583,23:0.850273):0.310365):0.167037,(35:2.636647,((((((36:0.121547,37:0.145810):0.0364431,38:0.089734):0.634787,39:0.855845):0.15845,40:1.141349):0.276229,(41:0.343881,(42:0.175100,43:0.067221):0.0888622):0.561242):0.274141,((((44:0.406130,46:1.805843):0.147674,45:0.794036):0.489563,(47:0.796390,48:0.894551):0.291242):0.274168,(((49:0.021486,50:0.036126):0.0901887,51:0.089273):0.615266,52:0.915452):0.302173):0.170162):0.754586):0.110819):0.0640411):0.217337):0.23977):0.0338407,(((8:0.074162,9:0.064675):0.250582,10:0.260668):0.426683,11:0.611594):0.377222):0.0698403,((4:0.246616,5:0.484095):0.201076,6:0.501613):0.16473):0.0674014,7:0.556934):0.0842631):0.0778149);
 443: 1 -31857.90135 -31650.36679 (0:0.214490,1:0.168481,(2:0.210884,(3:0.483041,((4:0.164931,5:0.385165):0.302915,((6:0.510706,7:0.419854):0.150167,((((8:0.051055,9:0.030623):0.359366,10:0.303130):0.317576,11:0.749029):0.176909,((12:0.030526,13:0.043304):0.448856,(((((14:1.760411,((21:0.472075,22:0.760294):0.22783,23:0.704459):0.1897):0.315632,((((((((36:0.175636,37:0.157081):0.0692166,38:0.052829):0.533191,39:0.795435):0.250554,((41:0.382659,43:0.108146):0.0607843,42:0.126619):0.675967):0.147043,40:1.056287):0.172323,((44:0.569773,(47:1.034355,48:0.720278):0.50247):0.226411,(45:0.706814,46:1.631307):0.303396):0.306132):0.338594,((49:0.029591,50:0.030448):0.0900972,51:0.128388):0.850964):0.170699,52:1.047018):0.741213):0.250681,((((((24:0.050704,25:0.126547):0.218485,27:0.117073):0.0690096,26:0.399438):0.27701,(28:0.953498,29:0.510020):0.214816):0.090742,((((30:0.363585,31:0.231310):0.138827,32:0.727352):0.112113,33:0.145850):0.130352,34:0.227868):0.176273):0.247222,35:2.809684):0.126673):0.062249,((((16:0.035397,17:0.038763):0.100156,18:0.113192):0.137406,19:0.260454):0.249282,20:0.512674):0.210413):0.192749,15:0.675434):0.214388):0.203725):0.121504):0.0755774):0.0806748):0.0643056):0.065721);
 444: 1 -31239.01302 -31643.85242 (0:0.220606,1:0.187871,((2:0.156353,3:0.322784):0.0738742,((4:0.253825,5:0.302526):0.182818,((6:0.397771,7:0.430611):0.101788,(((((8:0.051419,9:0.055567):0.113153,10:0.235158):0.291004,11:0.831504):0.159768,(12:0.009732,13:0.030043):0.68338):0.14052,((((((14:1.470455,((21:0.616679,22:0.842204):0.28685,23:0.882965):0.143524):0.374088,((((((((36:0.172971,37:0.211646):0.0303946,38:0.072016):0.520397,39:0.570198):0.33744,(41:0.322631,(42:0.194514,43:0.100224):0.160649):0.465775):0.214657,40:0.792354):0.130726,((44:0.789006,(45:0.576823,46:1.740064):0.26171):0.445457,(47:1.064589,48:0.930179):0.263203):0.298728):0.413734,((49:0.026459,50:0.049612):0.107318,51:0.103923):0.668288):0.230612,52:0.848523):0.76093):0.112278,35:2.503552):0.119227,((((24:0.063420,25:0.140897):0.222839,(26:0.386729,27:0.116185):0.0754155):0.212631,(28:0.844394,29:0.653480):0.0545872):0.101874,((((30:0.316728,31:0.119991):0.176063,32:0.532081):0.14064,33:0.131514):0.0700973,34:0.215882):0.264562):0.244478):0.16806,((((16:0.020717,17:0.030373):0.143111,18:0.163043):0.0609419,19:0.298545):0.284691,20:0.579556):0.10105):0.186286,15:0.530139):0.236978):0.076589):0.0642239):0.0660593):0.0561622);
 445: 1 -31810.94697 -31651.24518 (0:0.294922,1:0.132857,(2:0.241769,(3:0.377065,((((4:0.260162,5:0.471601):0.266574,6:0.459123):0.135005,7:0.490607):0.0447603,(((((8:0.051811,9:0.027435):0.173474,10:0.188967):0.322845,11:0.546676):0.317429,(12:0.013037,13:0.033253):0.756635):0.205384,(((((14:1.643464,(21:0.506940,22:0.847825):0.151124):0.330715,((((((((36:0.182424,37:0.149943):0.050504,38:0.060650):0.502825,39:0.706294):0.353823,((41:0.384758,42:0.149344):0.0513555,43:0.048951):0.809705):0.424165,40:0.951622):0.208427,((44:0.396254,(45:0.489284,46:1.799236):0.552494):0.270908,(47:1.134779,48:0.811808):0.655605):0.668562):0.247778,((49:0.022144,50:0.044938):0.0873259,51:0.109668):0.641503):0.187901,52:1.117804):0.960539):0.17379,((23:0.825720,35:2.881239):0.176897,(((((24:0.093901,25:0.149045):0.240305,27:0.187676):0.0389075,26:0.390142):0.231434,(28:0.940106,29:0.596273):0.120991):0.166585,((((30:0.326670,31:0.357343):0.188042,32:0.749928):0.0527106,33:0.202667):0.0941682,34:0.241880):0.182246):0.324006):0.114963):0.0907107,((((16:0.012954,17:0.020337):0.131236,18:0.150897):0.184182,19:0.405009):0.376958,20:0.463117):0.240155):0.220613,15:0.642143):0.456929):0.169704):0.0827226):0.0651635):0.0980997);
 446: 1 -32275.56093 -31645.7865 (0:0.213664,(1:0.155286,((4:0.242189,5:0.403894):0.215513,((6:0.303338,7:0.432720):0.183408,(((((8:0.074440,9:0.043289):0.254816,10:0.271960):0.332096,11:0.679594):0.196364,((12:0.035211,13:0.032409):0.225523,35:2.359149):0.225024):0.0970929,(((14:1.877696,((21:0.640159,22:0.712652):0.227749,23:0.785580):0.204681):0.389608,(((((16:0.035702,17:0.051784):0.163914,18:0.163374):0.122185,19:0.311620):0.259047,20:0.607060):0.20922,((((24:0.053927,25:0.106183):0.288311,27:0.111470):0.131757,26:0.353377):0.221903,((28:1.088092,29:0.556212):0.0835214,((((30:0.353959,31:0.265317):0.186651,32:0.616116):0.0780656,33:0.127237):0.110733,34:0.269881):0.264301):0.0760268):0.3836):0.0552164):0.24078,(15:0.568349,(((((((36:0.187389,37:0.185708):0.080654,38:0.058516):0.390292,39:0.772437):0.398941,(41:0.258408,(42:0.215222,43:0.050486):0.162452):0.527081):0.497849,40:0.857966):0.386302,((44:0.648642,(45:0.939659,46:1.511436):0.155322):0.219734,(47:0.858698,48:0.847030):0.251406):0.452126):0.212363,(((49:0.020313,50:0.042440):0.116124,51:0.134094):0.541188,52:0.908978):0.287023):0.621674):0.22571):0.1877):0.162132):0.0585054):0.0829245):0.0549856,(2:0.097227,3:0.492324):0.112599);
 447: 1 -32076.82809 -31647.49848 (0:0.276228,1:0.143846,(2:0.176549,(3:0.274801,((((4:0.344577,5:0.386171):0.133176,6:0.371371):0.114583,7:0.439886):0.0418858,(((((8:0.055564,9:0.052090):0.270396,10:0.183102):0.368073,11:0.551569):0.207619,(12:0.042117,13:0.007110):0.47492):0.189859,(((((14:1.938219,(21:0.502442,22:0.747302):0.213968):0.231265,23:0.888624):0.235077,(((((16:0.029491,17:0.025914):0.168394,18:0.121325):0.219087,19:0.188042):0.25759,20:0.463947):0.256064,(((((24:0.027388,25:0.159324):0.267753,27:0.173530):0.0458073,26:0.320799):0.249262,(28:0.851922,29:0.477542):0.214923):0.154962,((((30:0.362395,31:0.217041):0.139533,32:0.720552):0.0726627,33:0.183543):0.0975355,34:0.189041):0.208523):0.36799):0.0638883):0.197318,(35:1.627789,(((((((36:0.154345,37:0.153583):0.0402393,38:0.108136):0.469477,39:0.788476):0.310436,40:1.099990):0.230901,((41:0.337664,42:0.146897):0.062512,43:0.065701):0.626908):0.349569,((44:0.902240,(45:0.889948,46:1.237109):0.276743):0.247659,(47:1.026836,48:0.964106):0.361162):0.309938):0.161393,(((49:0.049122,50:0.031197):0.0732063,51:0.085917):0.799688,52:1.351100):0.201774):0.589384):0.283235):0.240202,15:0.446767):0.333877):0.0736011):0.0770727):0.0929645):0.0557141);
 448: 1 -31738.06139 -31655.1809 (0:0.248983,1:0.136321,(2:0.147989,(3:0.377429,(((4:0.183731,5:0.436434):0.313935,(6:0.416756,7:0.384092):0.141373):0.102888,((((8:0.066815,9:0.047666):0.128432,10:0.323915):0.294032,11:0.607334):0.48482,((12:0.045412,13:0.032792):0.659024,(((14:1.844516,((21:0.558707,22:0.866546):0.167291,23:0.855673):0.243701):0.242864,(((((16:0.019177,17:0.029800):0.124066,18:0.189062):0.0904583,19:0.403333):0.222851,((((24:0.052038,25:0.139738):0.221575,(26:0.354873,27:0.160811):0.0383272):0.277157,(28:0.820932,29:0.580689):0.253474):0.078351,(((30:0.380804,31:0.226449):0.153839,32:0.608107):0.0985395,(33:0.148173,34:0.231652):0.12288):0.169527):0.432799):0.21263,20:0.692852):0.10543):0.217617,((15:0.346973,((((((((36:0.180715,38:0.128248):0.0361115,37:0.133699):0.600237,39:1.016601):0.129894,((41:0.327566,42:0.148011):0.0797891,43:0.050208):0.798731):0.359521,40:0.992241):0.361863,((44:0.654930,(45:0.607178,46:2.430609):0.374896):0.163983,(47:0.885497,48:0.983310):0.266309):0.661464):0.170568,((49:0.034852,50:0.046980):0.113172,51:0.095037):1.00711):0.395346,52:0.741093):0.914588):0.14341,35:3.176240):0.216858):0.169571):0.239946):0.129103):0.0844717):0.050297):0.136576);
 449: 1 -31151.11692 -31651.78012 (0:0.234502,1:0.144930,(2:0.151352,(3:0.262430,(((4:0.235868,5:0.361535):0.211937,(6:0.424792,7:0.365418):0.121011):0.0856682,(((((8:0.066357,9:0.048950):0.172081,10:0.312414):0.368896,11:0.602827):0.214298,(12:0.027324,13:0.020733):0.534497):0.109065,(((((((14:1.448208,22:0.701700):0.182988,21:0.445509):0.299027,23:0.632238):0.450847,((((((36:0.139561,37:0.146443):0.0458998,38:0.054224):0.563431,39:0.790532):0.185912,((41:0.329491,42:0.130430):0.0735383,43:0.053068):0.815377):0.247658,40:0.851755):0.356458,((((44:0.513208,(45:0.706365,46:1.386353):0.421354):0.402616,(47:0.962711,48:0.873420):0.452898):0.657563,((49:0.032763,50:0.036494):0.0962768,51:0.088813):0.51207):0.193066,52:1.052245):0.154365):0.717204):0.24911,((((((((24:0.075644,25:0.188982):0.235623,26:0.456336):0.0587167,27:0.099089):0.178914,(28:1.021314,29:0.584977):0.210623):0.220794,32:0.504285):0.146259,(33:0.210188,34:0.245695):0.0874322):0.0724668,(30:0.262330,31:0.257630):0.17813):0.122412,35:3.012856):0.113887):0.146287,((((16:0.033616,17:0.068434):0.111677,18:0.163627):0.0925022,19:0.403507):0.318748,20:0.510821):0.22966):0.378882,15:0.702459):0.220798):0.188836):0.0692385):0.0780447):0.080505);
 450: 1 -31523.5346 -31645.87362 (0:0.282394,((1:0.175584,((4:0.175009,5:0.359959):0.248357,(6:0.378208,7:0.440751):0.129578):0.105141):0.0549759,(3:0.304868,((((8:0.062699,9:0.032887):0.236146,10:0.175162):0.374603,11:0.721837):0.220357,((12:0.042933,13:0.017711):0.46016,((14:1.917366,15:0.383052):0.127412,(((((((16:0.025115,17:0.020855):0.084577,18:0.163731):0.0990987,19:0.350803):0.207655,((((((24:0.066259,25:0.167409):0.165467,26:0.430231):0.0978909,27:0.113909):0.174628,(28:0.738520,29:0.609978):0.273305):0.25269,32:0.607850):0.101523,(((30:0.258818,31:0.225057):0.208264,33:0.196851):0.0351118,34:0.279811):0.0772102):0.406686):0.164728,20:0.397551):0.199337,((21:0.388635,22:0.877672):0.195068,23:0.665473):0.515316):0.186669,(35:2.012792,((((((((36:0.145584,37:0.224835):0.0511524,38:0.054809):0.39847,39:0.912558):0.618749,((41:0.349824,42:0.149774):0.030528,43:0.077815):0.704031):0.263965,40:0.949419):0.259535,((44:0.522002,(45:0.702138,46:1.848333):0.480666):0.415828,(47:0.909046,48:0.887724):0.388631):0.290934):0.302568,((49:0.027063,50:0.044615):0.0966941,51:0.095292):0.673882):0.34462,52:0.756230):0.48846):0.275743):0.104479):0.17062):0.173321):0.114762):0.0637489):0.048051,2:0.158267);
 451: 1 -31477.65636 -31646.13798 (0:0.243419,1:0.186143,(2:0.187404,(3:0.291440,(((4:0.133187,5:0.363974):0.352064,((6:0.426147,7:0.372919):0.0902371,(((8:0.059533,9:0.051406):0.217308,10:0.247640):0.279963,11:0.575891):0.172554):0.108954):0.0465425,((12:0.017597,13:0.025607):0.40681,(((((((14:2.121194,(21:0.674482,22:0.603409):0.16949):0.10585,23:0.582460):0.411164,(((((((36:0.185979,37:0.173666):0.076473,38:0.082187):0.523555,39:0.858834):0.115016,((41:0.358673,42:0.131486):0.0399588,43:0.071413):0.817305):0.399977,40:0.764123):0.25024,(((49:0.024240,50:0.023408):0.0896979,51:0.118145):0.725602,52:0.958085):0.308282):0.115392,((44:0.609460,(45:0.732144,46:1.820618):0.352179):0.312366,(47:0.834963,48:0.891758):0.300138):0.562107):0.464682):0.033047,(((((24:0.066484,25:0.122069):0.226253,26:0.450697):0.127039,27:0.135673):0.228417,(28:0.783794,29:0.462196):0.27003):0.186141,(((30:0.377351,31:0.206734):0.148469,32:0.514558):0.101408,(33:0.156576,34:0.313914):0.0795001):0.121102):0.284207):0.075936,35:2.204669):0.0495427,((((16:0.038716,17:0.035417):0.148901,18:0.117282):0.140553,19:0.238447):0.406707,20:0.359789):0.327899):0.30091,15:0.769887):0.315649):0.223769):0.0944667):0.056677):0.052698);
 452: 1 -31369.80544 -31649.01201 (0:0.230043,1:0.162695,(2:0.173075,(3:0.303509,((((4:0.207534,5:0.323142):0.233714,6:0.315131):0.134482,7:0.356465):0.0985347,((((8:0.051221,9:0.048395):0.229693,10:0.257771):0.416492,11:0.492394):0.252615,(((12:0.019299,13:0.032936):0.24604,35:2.268204):0.224073,(((((14:1.258056,(21:0.561156,22:0.597730):0.274358):0.193604,23:0.769770):0.311263,(((((((36:0.156843,37:0.177035):0.0358149,38:0.078402):0.402174,39:0.774004):0.206076,((41:0.337343,42:0.176413):0.0556632,43:0.062424):0.895765):0.285991,40:0.777495):0.0980173,(((44:0.694252,46:1.542949):0.184494,45:0.723324):0.284049,(47:0.899888,48:0.948613):0.475321):0.636926):0.256867,(((49:0.034823,50:0.039400):0.1023,51:0.081988):0.661788,52:1.130980):0.201391):0.505792):0.0304683,(((((16:0.045535,17:0.027716):0.169026,18:0.122091):0.165229,19:0.289363):0.371899,20:0.461759):0.251936,(((((24:0.100340,25:0.118308):0.25097,27:0.178574):0.0653615,26:0.367207):0.199327,(28:0.843393,29:0.572473):0.131579):0.124673,((((30:0.317938,31:0.273690):0.141678,32:0.626926):0.118385,33:0.184368):0.0976538,34:0.259803):0.189073):0.319067):0.246897):0.192111,15:0.646021):0.326484):0.0971225):0.142246):0.0897709):0.0613279):0.0752385);
 453: 1 -31355.41044 -31655.1809 (0:0.235352,(1:0.221226,2:0.181380):0.0530171,((3:0.392117,((6:0.414943,7:0.398829):0.183684,((((8:0.036538,9:0.051190):0.2281,10:0.229839):0.302906,11:0.745234):0.30633,((12:0.025691,13:0.034279):0.511544,((((((14:1.778043,(21:0.373498,22:0.839529):0.26746):0.173659,23:0.892850):0.406047,((((16:0.015078,17:0.018054):0.140173,18:0.141006):0.133098,19:0.366217):0.248998,(((((24:0.076319,25:0.131113):0.258529,26:0.482532):0.0424265,27:0.132862):0.225045,(28:0.821872,29:0.520624):0.187553):0.130967,(((30:0.370343,31:0.228374):0.116477,32:0.528802):0.0720767,(33:0.205860,34:0.257961):0.110518):0.152958):0.364642):0.155396):0.0570479,20:0.447826):0.169572,(35:2.275926,((((((((36:0.115204,37:0.148865):0.0592275,38:0.062896):0.535069,39:0.694658):0.19668,((41:0.340760,42:0.146274):0.0452809,43:0.078381):0.653357):0.305983,40:0.839716):0.305245,((49:0.011363,50:0.036255):0.09521,51:0.105364):0.618977):0.101465,52:1.144503):0.116161,((44:0.574743,(45:0.591989,46:1.630177):0.284861):0.326294,(47:1.221041,48:0.852274):0.383333):0.418343):0.591143):0.394862):0.0553719,15:0.637974):0.176689):0.217851):0.0556802):0.0828071):0.0566861,(4:0.262071,5:0.537637):0.291419):0.0501574);
 454: 1 -30642.98501 -31645.83554 (0:0.227315,1:0.180184,((2:0.165943,3:0.412192):0.0430214,(((4:0.179624,5:0.290774):0.196632,(6:0.380625,7:0.417398):0.122739):0.067423,(((((8:0.066669,9:0.044248):0.281007,10:0.164689):0.369528,11:0.551660):0.151372,(12:0.023106,13:0.021987):0.598906):0.174865,(((((((14:1.578855,22:0.650918):0.0815973,21:0.447608):0.236109,23:1.141321):0.418262,((((((36:0.126892,37:0.180269):0.060227,38:0.078387):0.476865,39:0.702101):0.389078,((41:0.374234,42:0.136858):0.0893517,43:0.050158):0.665621):0.223914,40:0.825521):0.148523,((((44:0.624409,(45:0.621624,46:1.502357):0.282579):0.199056,48:0.942015):0.319769,47:1.281401):0.435402,(((49:0.018503,50:0.042618):0.115208,51:0.081480):0.611665,52:1.026171):0.0584416):0.335348):0.881466):0.113142,(((((24:0.072769,25:0.114530):0.189042,(26:0.534572,27:0.117939):0.0638696):0.277451,(28:0.960540,29:0.443472):0.19333):0.160776,((((30:0.360443,31:0.216749):0.18868,33:0.122889):0.0549399,32:0.794788):0.103411,34:0.151954):0.18915):0.100504,35:2.292443):0.310002):0.0969484,((((16:0.027926,17:0.022874):0.107622,18:0.166978):0.12978,19:0.315903):0.331503,20:0.471248):0.133029):0.256252,15:0.518669):0.324856):0.148471):0.0748315):0.0496083);
 455: 1 -30477.57849 -31641.59051 (0:0.273262,1:0.188201,(2:0.117763,((3:0.311559,(((4:0.219982,5:0.372881):0.217737,6:0.419865):0.07236,7:0.474857):0.123087):0.0302009,(((((8:0.051820,9:0.049765):0.141898,10:0.235414):0.372699,11:0.492544):0.228681,(12:0.028412,13:0.008384):0.605084):0.133567,(((14:1.440200,((((((((36:0.167729,37:0.150958):0.078263,38:0.030816):0.534329,39:0.664286):0.210203,(41:0.236085,(42:0.093361,43:0.082872):0.137765):0.687591):0.316058,40:0.798147):0.364805,((44:0.475861,(45:0.486597,46:1.869920):0.40876):0.592076,(47:1.156381,48:0.844206):0.16772):0.426665):0.341218,((49:0.033118,50:0.046877):0.11702,51:0.074186):0.554722):0.221898,52:1.070533):0.646317):0.239514,((((((16:0.053012,17:0.039188):0.146433,18:0.135528):0.145445,19:0.254179):0.315387,20:0.446363):0.541728,(((21:0.562753,22:0.775604):0.328327,23:0.767387):0.328529,(((((24:0.049385,25:0.118655):0.207926,26:0.504732):0.122076,27:0.146846):0.292933,(28:0.868201,29:0.390628):0.12485):0.0651968,((((30:0.297306,31:0.196108):0.184042,32:0.473029):0.093431,33:0.164781):0.113518,34:0.197320):0.292958):0.403169):0.0273206):0.0624336,35:2.769941):0.117127):0.374478,15:0.671907):0.135258):0.126096):0.0801123):0.0507314);
 456: 2 -30456.12835 -31641.94389 (0:0.162643,1:0.184906,(2:0.149670,((3:0.262594,(((4:0.276176,5:0.473036):0.188054,6:0.444102):0.128049,7:0.452281):0.100068):0.0534534,((((8:0.047602,9:0.046006):0.226189,10:0.158956):0.276562,11:0.641507):0.420993,((12:0.023109,13:0.018605):0.502295,(((((((14:1.649709,(21:0.572426,22:0.747929):0.131375):0.274222,23:0.704833):0.367196,((((((((36:0.165247,37:0.156836):0.0658647,38:0.055892):0.468708,39:0.829058):0.195554,((41:0.294746,42:0.133376):0.0518865,43:0.071841):0.621999):0.336518,40:0.933279):0.243546,((44:0.685365,(45:0.615705,46:1.535587):0.202573):0.371016,(47:0.984965,48:1.010140):0.247574):0.577935):0.315798,((49:0.032261,50:0.051548):0.112555,51:0.051452):0.589736):0.104691,52:1.269751):0.779383):0.0582322,(((((24:0.078376,25:0.145474):0.299827,27:0.128179):0.084731,26:0.446858):0.208232,((((30:0.278492,31:0.251328):0.138765,32:0.570610):0.139908,33:0.163560):0.105375,34:0.244225):0.196387):0.0459485,(28:0.823473,29:0.501271):0.213296):0.277188):0.19652,35:2.387383):0.0365221,((((16:0.032650,17:0.043505):0.104975,18:0.123794):0.0969796,19:0.289321):0.380056,20:0.446126):0.179737):0.267755,15:0.602932):0.227476):0.156784):0.140873):0.0517601):0.0773405);
 457: 6 -31168.17361 -31659.38229 (0:0.197517,1:0.185257,(2:0.173312,((3:0.285201,((6:0.452919,7:0.466036):0.132789,(((((8:0.073773,9:0.046678):0.226571,10:0.225691):0.350198,11:0.588560):0.284839,(12:0.023079,13:0.014951):0.51):0.160579,((((((14:1.564720,((21:0.458809,22:0.828284):0.259584,23:0.650110):0.186054):0.179206,35:2.659219):0.0803699,((((((((36:0.176764,37:0.142740):0.0554398,38:0.029844):0.597898,39:0.749315):0.353722,((41:0.374499,42:0.155993):0.0550662,43:0.067415):0.652332):0.161379,40:1.039804):0.260771,(((44:0.862696,45:0.730592):0.400052,46:1.474105):0.257845,(47:0.807362,48:0.986133):0.435701):0.51901):0.306492,((49:0.023021,50:0.052436):0.0622979,51:0.135297):0.555261):0.244708,52:0.927576):0.796565):0.129531,(((((24:0.045574,25:0.171220):0.226099,27:0.183269):0.0887045,26:0.386378):0.172131,(28:0.739741,29:0.563853):0.244559):0.14692,(((30:0.318731,31:0.200889):0.15365,(33:0.129798,34:0.260365):0.127053):0.0811866,32:0.565781):0.113151):0.250473):0.15394,((((16:0.027962,17:0.037401):0.119143,18:0.123284):0.153719,19:0.268899):0.286199,20:0.616138):0.164895):0.312172,15:0.628722):0.124231):0.138224):0.110955):0.0487418,(4:0.186710,5:0.527596):0.265243):0.0773454):0.0513656);
 458: 1 -32055.33616 -31647.93521 (0:0.274352,(1:0.146836,((3:0.326470,((((8:0.069183,9:0.020044):0.291318,10:0.198635):0.320093,11:0.581033):0.22937,((12:0.048029,13:0.007017):0.42545,((((14:1.545236,((21:0.630988,22:0.644578):0.185978,23:0.813224):0.108821):0.378971,(((((16:0.028369,17:0.045916):0.123829,18:0.117538):0.181806,19:0.253342):0.312913,20:0.511478):0.161975,((((24:0.049299,25:0.163063):0.252636,(26:0.465491,27:0.160732):0.0687696):0.234794,(28:0.958427,29:0.562729):0.200309):0.100216,((((30:0.334712,31:0.228986):0.100774,32:0.529474):0.118039,33:0.191205):0.0604106,34:0.257908):0.129134):0.408992):0.156331):0.225453,35:2.435145):0.0841282,(15:0.566815,(((((((36:0.159957,37:0.153770):0.0622903,38:0.074474):0.443111,39:0.807357):0.151326,((41:0.349965,42:0.171253):0.0492114,43:0.057936):0.83961):0.241549,40:0.772954):0.436794,(((49:0.046506,50:0.063924):0.111704,51:0.094767):0.549572,52:1.148592):0.255895):0.131238,((44:0.572792,(45:0.764799,46:1.760941):0.202243):0.292706,(47:0.960416,48:1.031445):0.391283):0.386867):0.706122):0.143577):0.223635):0.112864):0.119663):0.0528209,((4:0.170371,5:0.402942):0.244346,(6:0.401901,7:0.365999):0.117669):0.0585332):0.109757):0.0399796,2:0.156652);
 459: 2 -31666.67729 -31646.20414 (0:0.209223,(1:0.123167,2:0.171174):0.0470356,(3:0.312795,((4:0.268398,5:0.401868):0.25362,((6:0.641474,7:0.483938):0.116516,((((8:0.089598,9:0.028283):0.19838,10:0.248453):0.32873,11:0.556169):0.371995,((12:0.029822,13:0.019312):0.439281,(((((((14:2.134951,(21:0.471174,22:0.594885):0.334619):0.0854337,35:2.338369):0.0691343,23:0.631430):0.256302,(((((((36:0.166237,37:0.174563):0.0636625,38:0.066405):0.436008,39:0.744981):0.352904,(41:0.247177,(42:0.147560,43:0.141699):0.121356):0.603481):0.407657,(40:0.783218,(((44:0.392972,(45:0.591871,46:1.372516):0.326071):0.464303,48:1.187891):0.279353,47:1.139751):0.645453):0.181207):0.451963,52:1.145393):0.125527,((49:0.008831,50:0.092385):0.0508011,51:0.132922):0.565224):1.09583):0.105132,(((((24:0.083277,25:0.133908):0.236578,27:0.152746):0.0844533,26:0.504801):0.20173,((((30:0.275592,31:0.223144):0.157269,32:0.602119):0.0823078,33:0.254954):0.104749,34:0.213744):0.293655):0.027859,(28:0.892523,29:0.470293):0.107713):0.412637):0.266176,((((16:0.008004,17:0.049490):0.114777,18:0.157703):0.115395,19:0.302517):0.340999,20:0.465330):0.17149):0.1438,15:0.623254):0.232214):0.186321):0.166278):0.0650334):0.0880779):0.0583749);
 460: 1 -31548.74437 -31649.04218 (0:0.240108,1:0.188284,(((2:0.182959,3:0.395487):0.0887066,((6:0.436781,7:0.355895):0.103633,(((((8:0.070019,9:0.038312):0.239827,10:0.271000):0.2392,11:0.492492):0.278386,(12:0.026186,13:0.019892):0.510971):0.157098,((((((14:1.557937,(21:0.447589,22:0.839107):0.347708):0.235872,23:0.805914):0.276744,((((((((36:0.153320,37:0.126914):0.0407211,38:0.056261):0.466868,39:0.723738):0.25607,((41:0.359464,42:0.138301):0.0570342,43:0.067889):0.69103):0.244862,40:0.722526):0.171766,((44:0.493057,(45:0.717785,46:1.601485):0.224928):0.381387,(47:1.063045,48:0.670750):0.281976):0.483517):0.232097,((49:0.018601,50:0.031938):0.103432,51:0.096231):0.643141):0.161908,52:0.930935):0.615744):0.186915,((((((24:0.047517,25:0.118202):0.261199,27:0.180654):0.0950801,26:0.339794):0.189784,(28:0.837005,29:0.500615):0.254925):0.107474,((((30:0.367917,31:0.263279):0.124404,32:0.559703):0.129559,33:0.136626):0.0601088,34:0.271362):0.144101):0.124215,35:2.541802):0.127983):0.14497,((((16:0.023373,17:0.052238):0.126952,18:0.136555):0.129227,19:0.311902):0.329355,20:0.447158):0.149599):0.295403,15:0.738075):0.242426):0.14645):0.0661157):0.0400649,(4:0.198625,5:0.399134):0.332438):0.04748);
 461: 1 -31801.10306 -31643.11308 (0:0.202308,1:0.156493,(2:0.215217,(3:0.401285,((4:0.204438,5:0.512234):0.25919,((6:0.394008,7:0.403307):0.16606,(((((8:0.057037,9:0.045862):0.238419,10:0.223430):0.342716,11:0.529562):0.22038,(12:0.020045,13:0.017917):0.550265):0.0998431,(((((14:1.600068,((21:0.617414,22:0.701091):0.361232,23:0.627129):0.151509):0.253726,(35:2.274552,(((((((36:0.201518,37:0.184267):0.0859208,38:0.070726):0.585952,39:0.885443):0.172467,((41:0.335259,42:0.219845):0.0664256,43:0.035959):0.741325):0.398086,40:0.975818):0.438674,(((49:0.038545,50:0.021034):0.0708702,51:0.102944):0.731954,52:1.126200):0.222376):0.180459,((44:0.755340,(45:0.827027,46:1.577179):0.258704):0.323842,(47:0.959848,48:0.802542):0.499936):0.581932):0.268804):0.481137):0.0542095,(((((24:0.091184,25:0.148674):0.20697,27:0.220460):0.0768235,26:0.425362):0.358931,(28:0.841910,29:0.543140):0.144242):0.117706,((((30:0.266766,31:0.322403):0.207224,32:0.599086):0.16978,33:0.140774):0.161698,34:0.274478):0.143606):0.370498):0.11223,((((16:0.031770,17:0.027578):0.106105,18:0.118016):0.101218,19:0.423508):0.370277,20:0.469192):0.288216):0.18753,15:0.840677):0.424502):0.134574):0.105503):0.0519924):0.082195):0.0909447);
 462: 1 -31813.05774 -31651.56287 (0:0.262159,1:0.171022,((2:0.153584,3:0.343933):0.0505021,((4:0.216227,5:0.452837):0.251337,((6:0.393767,7:0.376081):0.13251,(((((8:0.050183,9:0.021886):0.259626,10:0.172331):0.255998,11:0.644409):0.178388,(12:0.027170,13:0.013406):0.507486):0.130282,(((((14:1.632560,(21:0.610039,(22:0.950140,23:0.898400):0.161364):0.231072):0.114004,((((((((36:0.168801,37:0.167016):0.0736242,38:0.079277):0.561863,39:0.779169):0.168572,((41:0.319381,42:0.161517):0.0329989,43:0.097170):0.646155):0.407886,40:1.052794):0.138724,((44:0.491423,(45:0.562012,46:1.613500):0.325149):0.233561,(47:0.941224,48:0.724950):0.565227):0.439346):0.265192,((49:0.032731,50:0.031593):0.0691641,51:0.145526):0.747667):0.195493,52:1.171414):0.620553):0.191453,((((((24:0.059616,25:0.124489):0.162718,27:0.196531):0.0819308,26:0.417862):0.24335,(28:0.831025,29:0.457833):0.238475):0.10591,((((30:0.307568,31:0.335522):0.136435,32:0.593939):0.14584,33:0.197236):0.131775,34:0.192604):0.164617):0.195587,35:2.179058):0.221167):0.0615193,((((16:0.024768,17:0.010937):0.169378,18:0.106682):0.125983,19:0.272729):0.34133,20:0.440974):0.240085):0.31168,15:0.740344):0.22079):0.140803):0.0767745):0.0539399):0.0435592);
 463: 1 -31117.61131 -31650.98285 (0:0.246669,(1:0.195019,((((4:0.223759,5:0.340493):0.183876,6:0.340582):0.10515,7:0.382477):0.154045,((((8:0.050892,9:0.046524):0.294959,10:0.179473):0.275965,11:0.718751):0.280129,((12:0.034279,13:0.017546):0.513791,(((((14:1.532723,(21:0.324147,(22:0.782227,23:0.973924):0.166389):0.290011):0.349979,((((((((36:0.174009,37:0.163342):0.0362136,38:0.046906):0.684286,39:0.585581):0.289135,((41:0.358015,43:0.067646):0.0390278,42:0.120299):0.699884):0.371705,40:0.617091):0.568156,((44:0.691732,(45:0.568093,46:1.602055):0.291664):0.468725,(47:0.868729,48:1.100826):0.416424):0.781684):0.114406,((49:0.013387,50:0.052354):0.127703,51:0.112532):0.563941):0.183751,52:0.820290):0.90826):0.0558519,((((((24:0.053636,25:0.096074):0.13055,26:0.396198):0.0963912,27:0.165070):0.27538,(28:0.971572,29:0.518930):0.199695):0.171989,(((30:0.300670,31:0.302659):0.224993,(32:0.656590,33:0.107662):0.10254):0.033019,34:0.247039):0.230475):0.155288,35:2.667420):0.251901):0.142323,((((16:0.022234,17:0.019290):0.0903887,18:0.137978):0.0841647,19:0.277240):0.381342,20:0.405125):0.316092):0.367089,15:0.667244):0.159837):0.261551):0.195835):0.0764334):0.0340551,(2:0.111772,3:0.447029):0.0749203);
 464: 2 -31527.38123 -31662.15723 (0:0.258337,1:0.115616,(2:0.210486,(3:0.337950,(((4:0.236025,5:0.315779):0.207868,(6:0.558262,7:0.305953):0.129519):0.137272,((((8:0.053768,9:0.032577):0.223836,10:0.296847):0.247574,11:0.696789):0.227491,((12:0.011410,13:0.014966):0.673948,(((((14:1.613957,(21:0.365759,22:0.850332):0.362094):0.0843857,23:0.719639):0.164985,(((((36:0.184391,37:0.161177):0.0332742,38:0.046531):0.574552,39:0.637616):0.21187,40:0.913752):0.160581,(((41:0.336712,43:0.090955):0.0515364,42:0.113199):0.742801,(((44:0.663319,(45:0.637283,46:1.479672):0.359207):0.254292,(47:0.887246,48:1.040542):0.608295):0.441145,(((49:0.028753,50:0.028735):0.0604105,51:0.129407):0.648356,52:0.980640):0.310009):0.190214):0.134707):0.738628):0.0851715,(((((16:0.050806,17:0.047258):0.197334,18:0.131888):0.12111,19:0.342484):0.321277,(20:0.303131,35:2.767028):0.121332):0.229539,(((((24:0.036533,25:0.140567):0.173191,27:0.180636):0.0727192,26:0.422537):0.243319,(28:0.775175,29:0.468314):0.135793):0.238203,((((30:0.339092,31:0.243940):0.118502,32:0.674597):0.119157,33:0.173308):0.105076,34:0.241885):0.134533):0.389115):0.143735):0.217281,15:0.844520):0.283444):0.201035):0.139554):0.101531):0.135969):0.0728672);
 465: 2 -31994.68198 -31652.26302 (0:0.221494,1:0.173401,(2:0.209257,(3:0.403318,((4:0.225832,5:0.356926):0.259719,((6:0.463126,7:0.379417):0.131475,(((((8:0.032507,9:0.023189):0.244612,10:0.199231):0.247752,11:0.552926):0.193339,((12:0.034108,13:0.012392):0.0605501,35:2.279840):0.436788):0.183635,(((((14:1.772294,(21:0.643093,22:0.790273):0.178557):0.143589,23:0.683421):0.25308,(((((((36:0.174372,37:0.186085):0.0529293,38:0.021817):0.521305,39:0.614649):0.16552,((41:0.336915,43:0.112721):0.0693517,42:0.129637):0.801855):0.306081,40:1.029135):0.107138,(((44:0.434750,46:1.501925):0.122484,45:0.663529):0.260429,(47:1.055251,48:0.749025):0.674576):0.428111):0.280859,(((49:0.030155,50:0.038966):0.0919401,51:0.097739):0.717397,52:0.962606):0.294317):0.68927):0.11297,(((((16:0.040287,17:0.028437):0.121699,18:0.075487):0.147404,19:0.232217):0.314737,20:0.526363):0.27826,(((((24:0.044295,25:0.146412):0.20013,27:0.197151):0.0805865,26:0.432850):0.229673,(28:0.669297,29:0.579824):0.254394):0.221468,((((30:0.408728,31:0.267002):0.165152,32:0.713776):0.103515,33:0.187997):0.0916424,34:0.262506):0.0966697):0.343759):0.130708):0.288117,15:0.622143):0.202536):0.134649):0.0695375):0.101084):0.0855912):0.0493128);
 466: 3 -32105.56787 -31646.63394 (0:0.218288,1:0.240178,(2:0.201730,(3:0.316301,((((4:0.275707,5:0.434122):0.200669,6:0.441968):0.110889,7:0.482202):0.0942823,((((8:0.042876,9:0.060950):0.175873,10:0.200759):0.257483,11:0.545801):0.444698,((12:0.024990,13:0.006678):0.655383,(((((14:1.580960,((21:0.588177,22:0.795347):0.234449,23:0.713315):0.228838):0.296126,35:2.492351):0.0772236,(((((16:0.026656,17:0.041075):0.152619,18:0.133429):0.163893,19:0.260682):0.415852,20:0.590142):0.32979,(((((24:0.062774,25:0.073526):0.135085,26:0.446959):0.0614501,27:0.241710):0.28052,(28:0.914477,29:0.613523):0.116767):0.168959,(((30:0.293904,31:0.271309):0.239393,(32:0.598206,33:0.104767):0.113318):0.0766182,34:0.335636):0.238333):0.291817):0.188334):0.103663,((((((((36:0.166857,37:0.182578):0.069414,38:0.060341):0.5205,39:0.666619):0.225867,(41:0.236919,(42:0.205851,43:0.085942):0.14536):0.558598):0.197366,((44:0.615526,(45:0.740247,46:1.749347):0.423082):0.415911,(47:1.367940,48:0.795825):0.406751):0.604424):0.235398,40:0.874528):0.508027,((49:0.019803,50:0.043234):0.0892437,51:0.071536):0.727686):0.147565,52:1.156702):0.608482):0.13562,15:0.499355):0.255636):0.266039):0.0784621):0.106874):0.0688024):0.103559);
 467: 1 -32161.90184 -31645.47014 (0:0.258292,1:0.186624,((2:0.185504,(3:0.259097,((((8:0.066188,9:0.053009):0.278779,10:0.273999):0.409017,11:0.759730):0.263893,((12:0.033483,13:0.028125):0.473393,((((14:1.727832,((21:0.672251,22:0.719387):0.1986,23:0.773545):0.217386):0.18677,(35:2.174202,((((((36:0.107661,(37:0.133013,38:0.100616):0.0438281):0.496868,39:0.720318):0.126089,((41:0.354776,42:0.173083):0.0506399,43:0.054144):0.822563):0.421987,40:0.903866):0.401954,(((49:0.032546,50:0.037036):0.0708278,51:0.166262):0.493727,52:1.184821):0.390145):0.115354,((44:0.813567,(45:0.846697,46:1.544441):0.16384):0.132963,(47:0.912070,48:0.989459):0.471159):0.44855):0.56587):0.192619):0.0429866,(((((16:0.051644,17:0.023238):0.155588,18:0.071869):0.175116,19:0.303492):0.337752,20:0.481171):0.235184,((((24:0.051495,25:0.138860):0.212812,26:0.392319):0.0577051,27:0.121975):0.218634,((28:0.952495,29:0.596533):0.0802425,((((30:0.343970,31:0.287166):0.141009,32:0.665303):0.157674,33:0.198845):0.132637,34:0.284011):0.223563):0.0508909):0.432181):0.202346):0.207116,15:1.030280):0.254061):0.121752):0.223703):0.154645):0.0867868,((4:0.193187,5:0.392617):0.247405,(6:0.463600,7:0.414567):0.182544):0.117307):0.0804954);
 468: 2 -31894.76497 -31647.77864 (0:0.210600,1:0.177541,(2:0.248483,(3:0.356356,(((4:0.179811,5:0.338768):0.192943,(6:0.465537,7:0.341916):0.144047):0.0837436,((((8:0.056462,9:0.049789):0.201347,10:0.207322):0.303222,11:0.548062):0.305328,((12:0.017061,13:0.024844):0.637904,((((((14:1.590220,22:0.808233):0.130452,21:0.575365):0.349136,23:0.737174):0.268949,(((((16:0.026177,17:0.038796):0.167865,18:0.095223):0.118988,19:0.303714):0.267133,(20:0.189390,35:2.471718):0.378805):0.252854,(((((24:0.048828,25:0.148890):0.269925,27:0.155066):0.0305473,26:0.444344):0.19557,(28:0.719499,29:0.632811):0.243791):0.148705,(((30:0.343897,31:0.281797):0.205181,32:0.651247):0.132101,(33:0.181022,34:0.258841):0.0689463):0.197005):0.461502):0.0889577):0.0752879,((((((36:0.164138,37:0.176365):0.0362251,38:0.062710):0.487343,39:0.843849):0.249979,(41:0.242571,(42:0.151534,43:0.092264):0.13539):0.690461):0.333712,(40:1.091326,((44:0.569668,(45:0.725633,46:1.667288):0.300388):0.537932,(47:0.918966,48:0.982454):0.684697):0.248326):0.0916602):0.193384,(((49:0.037589,50:0.025126):0.116717,51:0.052508):0.589072,52:1.295347):0.445124):0.991294):0.170352,15:0.646083):0.236904):0.159329):0.112868):0.0637136):0.0672392):0.111201);
 469: 1 -32983.92889 -31646.53198 (0:0.192843,(1:0.187294,(((4:0.264601,5:0.487066):0.24586,(6:0.393794,7:0.417696):0.147851):0.0501304,(((((8:0.079019,9:0.044643):0.294629,10:0.107442):0.422774,11:0.669626):0.145488,(12:0.054216,13:0.012537):0.470632):0.163374,((((((14:1.934914,(21:0.528623,22:0.860483):0.179552):0.205213,23:0.937602):0.260136,(((((16:0.010679,17:0.038999):0.124958,18:0.118681):0.124081,19:0.305016):0.43118,20:0.444346):0.273573,((((24:0.067743,25:0.085789):0.198294,27:0.247676):0.114615,26:0.336613):0.223757,((28:0.797667,29:0.454999):0.282097,((((30:0.380238,31:0.293114):0.188574,32:0.600875):0.111113,33:0.176329):0.134966,34:0.267994):0.162627):0.0501851):0.386224):0.242127):0.0850652,(((((((36:0.141747,37:0.172495):0.0663411,38:0.088606):0.270004,39:0.784173):0.415467,40:1.060947):0.241179,((41:0.385779,43:0.109067):0.0490481,42:0.128764):0.745541):0.342251,((44:0.609101,(45:0.664159,46:1.543720):0.223665):0.277464,(47:1.006304,48:0.740543):0.471977):0.320985):0.276489,(((49:0.023848,50:0.037337):0.0910158,51:0.139138):0.422141,52:1.141638):0.379337):0.84567):0.0300033,35:2.393541):0.0895067,15:0.648487):0.315032):0.165395):0.0878868):0.0632082,(2:0.156115,3:0.453965):0.0643711);
 470: 1 -31016.62502 -31649.21835 (0:0.227351,(1:0.108836,(3:0.380627,(((4:0.280775,5:0.305578):0.207201,(6:0.466888,7:0.355482):0.127158):0.0862523,((((8:0.044352,9:0.039886):0.191172,10:0.300794):0.276234,11:0.604593):0.279835,((12:0.048873,13:0.020922):0.469819,((((((14:1.336917,(21:0.367499,22:0.862378):0.280367):0.255307,23:0.755475):0.174611,(((((36:0.103645,37:0.171089):0.093083,38:0.027899):0.404525,39:0.790176):0.0749081,(41:0.320433,(42:0.192256,43:0.064199):0.102947):0.8885):0.208632,(40:0.922868,(((44:0.747197,(47:0.904595,48:0.815604):0.363968):0.158471,(45:0.912931,46:1.243537):0.341094):0.62064,(((49:0.028843,50:0.061799):0.0844168,51:0.099087):0.752422,52:0.966577):0.192235):0.1934):0.0927074):0.69196):0.0951869,((((((24:0.067585,25:0.139548):0.223963,27:0.180472):0.078879,26:0.528413):0.211297,(28:0.765063,29:0.369915):0.239769):0.195594,((((30:0.356078,31:0.256386):0.136021,32:0.699236):0.15488,33:0.122189):0.149405,34:0.247562):0.105827):0.180853,35:2.686555):0.1602):0.2521,((((16:0.028107,17:0.052176):0.109671,18:0.109412):0.141105,19:0.256397):0.261914,20:0.417372):0.222009):0.182629,15:0.741174):0.20564):0.205999):0.158537):0.110759):0.113836):0.0628912,2:0.178894);
 471: 1 -31353.78742 -31652.22002 (0:0.331181,1:0.105257,(2:0.206441,(((3:0.353724,((4:0.164605,5:0.372960):0.211544,6:0.593113):0.150342):0.0421974,((((8:0.063086,9:0.038427):0.186921,10:0.241672):0.377373,11:0.538388):0.26207,((12:0.022105,13:0.037155):0.532255,(((14:1.587450,(((((36:0.121591,37:0.182987):0.0299206,38:0.049994):0.484127,(39:0.686353,((41:0.352277,42:0.120572):0.0664088,43:0.110829):0.881837):0.163041):0.215196,40:0.879936):0.170178,(((44:0.604600,(45:0.639475,46:1.490814):0.189222):0.382242,(47:0.873654,48:1.013728):0.294653):0.455371,(((49:0.042030,50:0.033258):0.0758778,51:0.133763):0.774289,52:0.895738):0.13648):0.231956):0.775303):0.0586703,(((((((16:0.033966,17:0.029350):0.0913113,18:0.095916):0.161857,19:0.168861):0.416784,(((((24:0.055532,25:0.152305):0.195521,27:0.167222):0.0707431,26:0.307139):0.280207,(28:0.833871,29:0.598765):0.0938635):0.0968099,((((30:0.350751,31:0.221441):0.128244,32:0.609915):0.163707,33:0.134760):0.119633,34:0.240407):0.190149):0.268086):0.186503,20:0.636193):0.172707,((21:0.492638,22:0.755695):0.166557,23:0.993114):0.398332):0.0281428,35:2.847823):0.0847501):0.153132,15:0.540072):0.114453):0.242295):0.0679905):0.0632651,7:0.557414):0.0552748):0.0707947);
 472: 1 -31021.85128 -31644.04166 (0:0.217813,(1:0.132921,2:0.246521):0.0629345,((3:0.334881,(((((8:0.074082,9:0.044983):0.27061,10:0.204932):0.287956,11:0.548682):0.123378,(12:0.032196,13:0.027986):0.521247):0.171524,(((((14:1.514737,((21:0.435371,22:0.813918):0.328356,23:0.852445):0.20281):0.204069,(((((16:0.026689,17:0.046354):0.17441,18:0.091100):0.148754,19:0.171692):0.314557,20:0.420729):0.351741,(((((24:0.048525,25:0.139196):0.199886,26:0.393526):0.0604302,27:0.125659):0.264399,(28:0.701370,29:0.575496):0.110729):0.287881,((((30:0.385210,31:0.244578):0.120649,32:0.517861):0.140917,33:0.161837):0.098841,34:0.240737):0.159502):0.237844):0.0834557):0.0546897,35:2.441489):0.0894906,((((((36:0.167236,37:0.116366):0.0756926,38:0.059332):0.543232,39:0.629286):0.252313,(41:0.306204,(42:0.178191,43:0.092265):0.156706):0.561567):0.211389,40:0.851567):0.354528,((((44:0.607143,(45:0.539319,46:1.907761):0.395919):0.458764,48:0.705644):0.0864386,47:0.930667):0.44005,(((49:0.016611,50:0.047161):0.0955583,51:0.072504):0.616437,52:1.023180):0.199169):0.172153):0.855875):0.18547,15:0.668708):0.275411):0.0986193):0.115845,((4:0.152290,5:0.376318):0.199746,(6:0.405150,7:0.375245):0.125217):0.103671):0.0457838);
 473: 2 -31635.09191 -31644.58005 (0:0.208914,1:0.161062,(2:0.149237,((3:0.350622,(((((8:0.072964,9:0.034952):0.168587,10:0.267642):0.33343,11:0.564957):0.377391,(12:0.027876,13:0.015982):0.479389):0.142385,((((((((14:1.719430,21:0.596627):0.0780433,22:0.576208):0.373925,23:0.867602):0.283141,((((((((36:0.153071,37:0.150229):0.0702324,38:0.056133):0.680722,39:0.650414):0.202921,((41:0.316316,42:0.163075):0.0457632,43:0.075849):0.609252):0.268567,40:1.034145):0.280905,((44:0.695329,(45:0.497904,46:1.854630):0.187741):0.644897,(47:0.904329,48:0.808277):0.265198):0.386208):0.304344,((49:0.024363,50:0.031900):0.0863654,51:0.095075):0.456961):0.161034,52:0.920313):0.636459):0.22765,(((((24:0.046628,25:0.108914):0.217316,26:0.384974):0.0619323,27:0.184125):0.143108,(28:0.857341,29:0.482326):0.309606):0.0776264,(((30:0.375255,31:0.245157):0.189183,(33:0.182294,34:0.281265):0.0741801):0.0949081,32:0.553808):0.168557):0.341329):0.0737526,35:2.257807):0.0582528,((((16:0.031515,17:0.020652):0.130658,18:0.096050):0.0928959,19:0.308841):0.309959,20:0.474387):0.385915):0.231693,15:0.530142):0.273406):0.128737):0.0411377,((4:0.203028,5:0.384489):0.237665,(6:0.393301,7:0.486544):0.173799):0.11296):0.122784):0.0729473);
 474: 2 -31342.90782 -31655.1809 (0:0.166136,1:0.138914,(2:0.231736,(3:0.370590,((4:0.175513,5:0.498824):0.279952,((6:0.460150,7:0.367159):0.151385,((((8:0.074612,9:0.045985):0.306154,10:0.316666):0.338946,11:0.513910):0.213565,((12:0.044024,13:0.030742):0.668689,((((((14:2.120241,(21:0.374470,22:0.862953):0.186465):0.0711318,23:0.949734):0.32921,20:0.469607):0.0671439,((((16:0.006807,17:0.041883):0.100273,18:0.130424):0.164278,19:0.306808):0.428517,(((((24:0.055250,25:0.158186):0.239513,26:0.447792):0.0691297,27:0.113776):0.252821,(28:0.840737,29:0.512197):0.193142):0.200987,(((30:0.273196,31:0.274617):0.120673,32:0.698131):0.117033,(33:0.157114,34:0.246421):0.0681361):0.0820889):0.28623):0.175892):0.212248,(35:1.977472,((((((((36:0.150101,37:0.146088):0.0788975,38:0.049479):0.567386,39:0.814415):0.256799,((41:0.378652,42:0.163621):0.0492486,43:0.071705):0.577434):0.270473,40:1.034679):0.318267,(((44:0.706042,48:1.003899):0.208496,(45:0.721663,46:1.461942):0.426213):0.167419,47:1.080080):0.548128):0.183007,((49:0.017717,50:0.026593):0.124382,51:0.058002):0.662116):0.188999,52:0.892775):0.71122):0.296086):0.0670324,15:0.589549):0.189821):0.270268):0.126176):0.0434954):0.0559882):0.0618054):0.0503313);
 475: 1 -30593.18324 -31645.87362 (0:0.293101,(1:0.135952,((3:0.345722,(((((8:0.030118,9:0.045639):0.189822,10:0.253449):0.351749,11:0.534112):0.259417,(12:0.030073,13:0.011155):0.565191):0.0676844,((14:1.611647,15:0.268881):0.416475,((((((((16:0.010516,17:0.030858):0.15785,18:0.160489):0.128467,19:0.272978):0.231431,20:0.545590):0.298097,(((((24:0.082936,25:0.138860):0.237638,27:0.140719):0.0677836,26:0.358970):0.0816046,(28:0.900209,29:0.528903):0.165671):0.161837,(((30:0.266925,31:0.288108):0.182144,(33:0.147520,34:0.312253):0.0535059):0.118632,32:0.494071):0.144296):0.31482):0.0404933,((21:0.616432,22:0.827238):0.317839,23:0.746532):0.571047):0.121448,35:3.479221):0.160984,((((((((36:0.162242,37:0.134267):0.0943853,38:0.032412):0.472579,39:0.717917):0.287011,((41:0.354940,42:0.108769):0.0392438,43:0.082709):0.514419):0.579377,40:0.702690):0.19737,((44:0.591137,(45:0.604474,46:1.719734):0.32725):0.412601,(47:1.018086,48:0.754024):0.546384):0.577159):0.382207,((49:0.016538,50:0.030576):0.116041,51:0.056753):0.569999):0.286559,52:0.821923):1.15449):0.202694):0.324877):0.117482):0.110612,((4:0.292462,5:0.401804):0.162653,(6:0.426305,7:0.352547):0.103041):0.160001):0.0567834):0.0748566,2:0.172607);
 476: 1 -30875.4242 -31653.92178 (0:0.193023,(1:0.162421,2:0.200251):0.0754516,(3:0.307572,((((4:0.249928,5:0.329829):0.242277,6:0.430680):0.0975475,7:0.430160):0.0739822,(((((8:0.074696,9:0.015650):0.232108,10:0.165175):0.341596,11:0.553816):0.352374,(12:0.025742,13:0.018172):0.496673):0.145551,((14:1.581466,15:0.323699):0.417375,((((((((16:0.017423,17:0.025366):0.117283,18:0.131257):0.128317,19:0.257821):0.428761,(((((24:0.033271,25:0.143091):0.202245,27:0.220534):0.0773899,26:0.351540):0.212514,((((30:0.327516,31:0.287452):0.154278,32:0.620105):0.0923535,33:0.128614):0.0707973,34:0.250572):0.314305):0.0580667,(28:0.863423,29:0.580779):0.178818):0.33468):0.073585,(21:0.496714,(22:0.840097,23:1.110706):0.16577):0.615494):0.120353,20:0.624249):0.257004,((((((((36:0.190970,37:0.137910):0.0561573,38:0.070735):0.354539,39:0.767222):0.308537,40:1.026400):0.27993,((41:0.431144,42:0.126004):0.0756383,43:0.074246):0.59731):0.239299,((44:0.743276,(45:0.620181,46:1.576000):0.247474):0.353078,(47:1.135019,48:0.916559):0.378987):0.473976):0.467738,((49:0.022801,50:0.041638):0.0427068,51:0.128438):0.756906):0.156634,52:0.811353):0.853983):0.0932482,35:2.321302):0.176792):0.290446):0.129083):0.065489):0.0684635);
 477: 1 -32781.80277 -31646.46164 (0:0.264674,1:0.182853,(2:0.168620,(3:0.329037,(((4:0.268286,5:0.321536):0.145803,(6:0.422350,7:0.414219):0.0912674):0.106449,(((((8:0.060591,9:0.039811):0.169838,10:0.257803):0.279221,11:0.581082):0.233561,((12:0.038831,13:0.018057):0.378582,35:2.226901):0.180309):0.15179,((((14:1.945521,((21:0.662628,22:0.767965):0.247742,23:0.618815):0.282812):0.330208,(((((16:0.024291,17:0.030147):0.152243,18:0.126539):0.172561,19:0.278809):0.37626,20:0.390097):0.238582,(((((24:0.059720,25:0.145409):0.239129,27:0.147575):0.0828666,26:0.444586):0.250177,(28:0.745285,29:0.447325):0.147627):0.20776,((((30:0.326241,31:0.198415):0.162399,32:0.590831):0.146792,33:0.199764):0.0779718,34:0.139517):0.142091):0.425771):0.137372):0.0588019,((((((((36:0.140573,37:0.182849):0.0228552,38:0.057437):0.537426,39:0.591018):0.275942,((41:0.407559,42:0.161016):0.0470728,43:0.060511):0.738144):0.225893,40:0.716980):0.306627,((44:0.673757,(45:0.540476,46:1.456412):0.198019):0.300534,(47:1.158382,48:0.753828):0.308395):0.48658):0.307296,((49:0.017043,50:0.039118):0.125741,51:0.089902):0.708631):0.186575,52:0.695221):0.868853):0.218818,15:0.694559):0.232937):0.120322):0.0710895):0.0691255):0.0482459);
 478: 2 -32185.29173 -31646.08008 (0:0.273918,(1:0.196954,2:0.291627):0.055979,((3:0.426854,(((4:0.309079,5:0.253494):0.212689,7:0.492213):0.0714687,6:0.436537):0.0974943):0.0983065,(((((8:0.063875,9:0.071133):0.325174,10:0.169505):0.492312,(12:0.032078,13:0.023691):0.49679):0.186106,11:0.707420):0.139909,((((((14:1.616124,(21:0.604845,22:0.777612):0.119711):0.118133,35:3.207421):0.0863791,23:0.919419):0.374409,(((((24:0.086881,25:0.120750):0.208337,26:0.408504):0.0598468,27:0.165635):0.293012,(28:0.915858,29:0.397368):0.105727):0.156472,((((30:0.268497,31:0.310197):0.160166,32:0.646150):0.112355,33:0.141839):0.123443,34:0.278288):0.129434):0.288017):0.041703,((((16:0.016572,17:0.028222):0.0964481,18:0.157028):0.144093,19:0.296684):0.284302,20:0.602179):0.289135):0.181188,(15:0.396712,((((((((36:0.156238,37:0.175062):0.0300853,38:0.093825):0.496838,39:0.832139):0.332702,((41:0.349513,42:0.164196):0.0419927,43:0.083542):0.652779):0.363295,40:0.879834):0.255555,((44:0.528884,(45:0.740967,46:1.631306):0.300099):0.324083,(47:1.113930,48:0.779819):0.232716):0.853899):0.131729,((49:0.020858,50:0.035348):0.075713,51:0.100884):0.781381):0.291428,52:1.122277):0.918063):0.31034):0.2568):0.156001):0.0600834);
 479: 1 -31711.15231 -31660.60267 (0:0.176270,1:0.194389,((2:0.163284,3:0.329874):0.0473522,((4:0.274091,5:0.360184):0.231726,((6:0.472801,7:0.418445):0.145888,((((8:0.074737,9:0.033844):0.183929,10:0.310824):0.226538,11:0.439238):0.229193,((12:0.009179,13:0.027206):0.754198,((((((14:1.615310,(21:0.575063,22:0.930080):0.290629):0.200212,23:0.630232):0.533267,((((((24:0.043813,25:0.134868):0.200255,26:0.377988):0.0849658,27:0.136388):0.291599,(28:0.947468,29:0.448078):0.227862):0.302716,(((30:0.311053,31:0.302842):0.158807,32:0.667695):0.12702,(33:0.180284,34:0.320402):0.0325228):0.142708):0.207082,35:2.275373):0.029929):0.0522927,((((((((36:0.147406,37:0.160060):0.0701143,38:0.042994):0.517286,39:0.737120):0.155117,(41:0.265895,(42:0.161646,43:0.090705):0.115068):0.814767):0.565515,40:0.813601):0.212397,(((44:0.773209,(45:0.632424,46:1.474886):0.350666):0.304656,48:0.986809):0.17485,47:0.849980):0.987858):0.308597,((49:0.027468,50:0.026211):0.118558,51:0.124754):0.680573):0.263556,52:0.737653):0.97284):0.208959,15:0.615084):0.191388,((((16:0.017494,17:0.051310):0.086346,18:0.149862):0.109982,19:0.291007):0.286964,20:0.694991):0.116046):0.216769):0.104501):0.172804):0.0593316):0.109562):0.0694094);
 480: 1 -32718.35945 -31652.5189 (0:0.215187,1:0.211662,((2:0.216552,(3:0.365658,((6:0.470447,7:0.571355):0.201335,((((8:0.018493,9:0.033179):0.195261,10:0.332111):0.256775,11:0.687104):0.410739,((12:0.023054,13:0.026211):0.618697,((((((14:1.339938,(21:0.541963,22:0.748496):0.318441):0.218068,23:0.778757):0.192451,(35:3.080454,((((((((36:0.170990,37:0.196549):0.0740279,38:0.056628):0.557139,39:0.740937):0.195701,((41:0.377683,42:0.103585):0.0605881,43:0.067870):0.649852):0.458448,40:0.791922):0.29895,((44:0.391744,(45:0.630785,46:1.788489):0.41552):0.53116,(47:0.994018,48:0.800006):0.549395):0.530083):0.323916,52:0.933743):0.121151,((49:0.018468,50:0.047892):0.066959,51:0.097201):0.54593):0.88079):0.145008):0.128256,(((((24:0.037468,25:0.149209):0.220145,26:0.485465):0.0975222,27:0.177493):0.185334,(28:0.826472,29:0.571219):0.171253):0.0857061,(((30:0.334848,31:0.317182):0.205869,(33:0.248893,34:0.246609):0.0603345):0.113469,32:0.576742):0.206692):0.341085):0.0946525,((((16:0.028834,17:0.017475):0.176119,18:0.180019):0.144287,19:0.342607):0.305108,20:0.549480):0.279621):0.293507,15:0.587665):0.148899):0.216053):0.0654429):0.0824296):0.0712099):0.0894381,(4:0.150550,5:0.532263):0.329584):0.0601621);
 481: 1 -31864.22883 -31645.7865 (0:0.173220,1:0.195344,(2:0.180602,(3:0.323222,((4:0.221681,5:0.351887):0.187335,((6:0.401130,7:0.424371):0.075542,((((8:0.064962,9:0.046010):0.136284,10:0.284738):0.298735,11:0.561092):0.279422,(((12:0.002147,13:0.031121):0.450842,35:2.277374):0.150914,((((14:1.693905,21:0.721632):0.185014,(22:0.820606,23:0.788954):0.200302):0.543888,(((((16:0.009921,17:0.042946):0.0934527,18:0.157011):0.136821,19:0.323250):0.274569,20:0.603590):0.158258,(((((24:0.068099,25:0.155648):0.227374,27:0.156329):0.0781845,26:0.349495):0.20289,(28:0.821877,29:0.637985):0.213238):0.124689,((((30:0.203642,31:0.307650):0.127917,32:0.741265):0.147123,33:0.163317):0.101662,34:0.238935):0.268038):0.334601):0.0318124):0.288591,(15:0.449270,((((((((36:0.169068,37:0.153053):0.0324709,38:0.073781):0.50774,39:0.863839):0.343253,((41:0.340330,42:0.127663):0.060834,43:0.054227):0.715948):0.289107,40:1.078620):0.297046,((44:0.621491,(45:0.441593,46:1.682238):0.244383):0.184316,(47:0.940064,48:0.850148):0.425716):0.819409):0.199893,((49:0.026393,50:0.030942):0.0777438,51:0.088127):0.652351):0.308428,52:0.776153):0.886813):0.232797):0.188253):0.2111):0.125839):0.0657268):0.0498994):0.0698193):0.0594215);
 482: 1 -32081.46632 -31655.81126 (0:0.244733,1:0.180131,((2:0.179585,3:0.408475):0.115637,((4:0.301633,5:0.360596):0.357325,((6:0.523062,7:0.476918):0.0597331,(((((8:0.084782,9:0.042419):0.242591,10:0.264853):0.336529,11:0.600488):0.289196,(12:0.011368,13:0.024358):0.58951):0.203978,((((((14:1.629366,(21:0.651856,22:0.711850):0.224757):0.266219,23:0.541643):0.329263,(((((((36:0.111431,37:0.177839):0.0688298,38:0.066874):0.44834,39:0.672629):0.358015,((41:0.329622,42:0.130108):0.0444848,43:0.065870):0.77304):0.240266,40:0.938399):0.295311,((44:0.597840,(45:0.648888,46:1.398295):0.296376):0.165571,(47:1.269322,48:0.619145):0.367624):0.485079):0.304297,(((49:0.026578,50:0.046859):0.065039,51:0.114031):0.520927,52:1.119898):0.165944):0.723052):0.159675,(((((((24:0.071301,25:0.144288):0.244495,26:0.536428):0.0707379,27:0.154495):0.186348,(28:0.705096,29:0.560795):0.235094):0.148114,32:0.748808):0.0680456,(((30:0.345178,31:0.280978):0.293687,33:0.138008):0.0478137,34:0.229966):0.177643):0.311147,35:2.372580):0.0606619):0.150513,((((16:0.034608,17:0.020577):0.120302,18:0.157885):0.112433,19:0.334570):0.255755,20:0.541922):0.257472):0.222524,15:0.640076):0.328232):0.0674847):0.0530475):0.0983832):0.0643535);
 483: 1 -30721.41517 -31645.87362 (0:0.220823,1:0.130113,(((2:0.152262,3:0.299729):0.0659917,((((8:0.081174,9:0.037968):0.120635,10:0.396876):0.235929,11:0.700970):0.512094,((12:0.021958,13:0.006626):0.618433,((14:1.405635,15:0.480122):0.376729,((((((((16:0.022090,17:0.036738):0.152035,18:0.079902):0.0996843,19:0.260054):0.264169,(((((24:0.031032,25:0.149089):0.175778,26:0.431259):0.0723332,27:0.136322):0.194607,(28:0.832217,29:0.452034):0.232024):0.281501,(((30:0.312989,31:0.213449):0.137356,32:0.429883):0.141874,(33:0.222137,34:0.182916):0.0719896):0.117971):0.379876):0.175731,20:0.523812):0.135981,((21:0.569067,22:0.844978):0.277062,23:0.615030):0.522141):0.137238,35:2.193354):0.0553446,((((((((36:0.161354,37:0.161679):0.0266087,38:0.056807):0.689119,39:0.536980):0.359794,((41:0.337054,42:0.135075):0.034393,43:0.045764):0.576685):0.282207,40:1.022760):0.240284,((44:0.517278,(45:0.641344,46:1.794838):0.442637):0.34884,(47:1.014949,48:0.806855):0.610749):0.410838):0.22636,((49:0.027654,50:0.048732):0.0683253,51:0.095930):0.639075):0.205239,52:1.108875):0.796012):0.150959):0.17744):0.236494):0.0825053):0.0464272,((4:0.270185,5:0.385136):0.124353,(6:0.416520,7:0.452216):0.178851):0.131512):0.115187);
 484: 1 -31748.90254 -31645.47014 (0:0.219093,(1:0.188887,((((3:0.393057,((12:0.032495,13:0.000003):0.559357,((((((14:1.493493,(21:0.496846,22:0.681319):0.228547):0.209114,23:0.662634):0.372363,(((((16:0.012978,17:0.032993):0.16526,18:0.124895):0.164761,19:0.277550):0.329416,20:0.427448):0.163056,(((((24:0.056358,25:0.148402):0.24735,27:0.141947):0.0898758,26:0.340273):0.295349,(28:0.839388,29:0.595342):0.12405):0.106721,(((30:0.343140,31:0.161099):0.130462,32:0.718268):0.188835,(33:0.098757,34:0.255099):0.0558278):0.215485):0.390337):0.0777503):0.0921416,35:4.062890):0.0624789,(((((((36:0.120121,37:0.167370):0.0281226,38:0.080104):0.625726,39:0.631050):0.349807,((41:0.322249,42:0.169550):0.0577347,43:0.035438):0.520838):0.445103,40:0.779800):0.326389,(((49:0.009624,50:0.031326):0.117767,51:0.109147):0.566891,52:0.918456):0.236911):0.17456,((44:0.573228,(45:0.684738,46:1.904558):0.621121):0.33874,(47:0.949924,48:1.062593):0.336599):0.55954):0.709792):0.145823,15:0.629705):0.157531):0.227744):0.0557,(((8:0.027191,9:0.029427):0.281383,10:0.162578):0.207579,11:0.676398):0.448922):0.100908,(6:0.420204,7:0.430142):0.187154):0.048518,(4:0.193267,5:0.381056):0.274087):0.0569771):0.0555588,2:0.225683);
 485: 1 -31832.10004 -31645.61687 (0:0.266838,1:0.173512,(2:0.126226,(3:0.312478,((((4:0.184730,5:0.413416):0.256717,6:0.372463):0.163534,7:0.485284):0.10572,((((8:0.021077,9:0.032924):0.153491,10:0.242057):0.322519,11:0.503248):0.369962,((12:0.025917,13:0.031686):0.471258,(((((14:1.705820,(21:0.566378,22:0.791613):0.259772):0.1132,23:0.810334):0.39003,(35:2.016917,(((((((36:0.144154,37:0.156576):0.0570791,38:0.066027):0.558366,39:0.626189):0.390167,((41:0.359692,42:0.154181):0.0280486,43:0.087116):0.62441):0.336136,40:0.918069):0.200074,((44:0.570710,(45:0.778143,46:1.334669):0.162162):0.440157,(47:1.074961,48:0.905310):0.457807):0.179629):0.171231,(((49:0.031599,50:0.058734):0.130661,51:0.062501):0.566306,52:1.103496):0.18422):0.898556):0.269633):0.16248,(((((16:0.024359,17:0.024892):0.153123,18:0.099406):0.0795972,19:0.297025):0.262404,(((((24:0.062256,25:0.113731):0.218813,26:0.440821):0.0851106,27:0.133536):0.292554,(28:0.974128,29:0.530667):0.105345):0.247346,((((30:0.348189,31:0.198455):0.145528,32:0.548198):0.138041,33:0.167895):0.120856,34:0.224313):0.0827687):0.41509):0.147735,20:0.523014):0.238367):0.192129,15:0.743892):0.132099):0.215111):0.069369):0.116731):0.0618104):0.0978584);
 486: 1 -32836.07342 -31646.13798 (0:0.170700,1:0.186075,((2:0.186547,3:0.404448):0.0687622,((4:0.172086,5:0.424610):0.25771,((6:0.438398,7:0.485035):0.0960569,((((8:0.027486,9:0.026154):0.176325,10:0.272882):0.359104,11:0.552474):0.508221,((12:0.021884,13:0.007926):0.491547,(((((((14:1.611396,(21:0.531625,22:0.802625):0.181836):0.321278,23:0.780872):0.477775,((((((36:0.168437,37:0.207201):0.105387,38:0.042224):0.561409,(39:0.909581,(41:0.242849,(42:0.187301,43:0.068460):0.144364):0.697779):0.155775):0.251553,40:0.964403):0.481606,((44:0.797358,(45:0.801196,46:1.615369):0.217155):0.438721,(47:0.968583,48:1.034950):0.496397):0.387683):0.159509,(((49:0.022043,50:0.042211):0.0457869,51:0.148798):0.556767,52:1.219570):0.424145):0.843712):2.28273e-06,((((24:0.053476,25:0.102075):0.243087,(26:0.452516,27:0.198502):0.0854983):0.182126,(28:0.859542,29:0.661403):0.295452):0.0856235,(((30:0.391517,31:0.280428):0.234805,32:0.649528):0.128948,(33:0.138797,34:0.314616):0.119932):0.237414):0.394333):0.146147,35:2.780091):0.0502249,((((16:0.022399,17:0.036416):0.176888,18:0.140970):0.14148,19:0.426291):0.377481,20:0.682880):0.23502):0.227498,15:0.811617):0.186064):0.205045):0.21664):0.139965):0.0456344):0.0749896);
 487: 1 -31413.88351 -31646.37962 (0:0.191452,(1:0.182515,((4:0.176579,5:0.411488):0.296285,((6:0.439941,7:0.398211):0.156043,(((((8:0.071179,9:0.024547):0.187231,10:0.213060):0.327577,11:0.717936):0.120299,(12:0.031663,13:0.011944):0.615095):0.171652,((((((14:1.643531,(21:0.598994,22:0.699459):0.293215):0.183439,23:0.805613):0.303604,(35:2.044974,(((((36:0.153483,37:0.184276):0.0478937,38:0.059926):0.453824,39:0.729925):0.22145,((41:0.374189,42:0.165603):0.0542056,43:0.040293):0.829662):0.334448,(40:0.772051,(((44:0.455595,(45:0.605080,46:1.780861):0.326504):0.261668,(47:1.108927,48:0.690683):0.420098):0.882469,(((49:0.035063,50:0.037349):0.0790231,51:0.118871):0.621283,52:1.000978):0.0933733):0.370997):0.136708):0.660075):0.386932):0.0791987,((((24:0.028149,25:0.189375):0.223594,(26:0.383506,27:0.168509):0.0633889):0.304937,(28:0.928008,29:0.457747):0.174004):0.1861,((((30:0.272219,31:0.246726):0.180182,32:0.703601):0.0861186,33:0.148446):0.0862699,34:0.217316):0.117915):0.280545):0.119931,((((16:0.032821,17:0.016710):0.127394,18:0.127328):0.150172,19:0.312242):0.311388,20:0.440764):0.170696):0.337318,15:0.555968):0.196048):0.0871773):0.044714):0.0242314):0.0363882,(2:0.213958,3:0.361627):0.0779363);
 488: 3 -31812.2533 -31646.37962 (0:0.230817,(1:0.101163,((4:0.213288,5:0.321301):0.258033,((6:0.385903,7:0.361265):0.199607,(((((8:0.074136,9:0.058558):0.180071,10:0.227890):0.320139,11:0.647255):0.197081,(12:0.015832,13:0.028580):0.593248):0.21262,((((((14:1.345011,(21:0.503180,22:0.728636):0.242052):0.0942368,23:0.811705):0.350682,(35:2.072590,(((((36:0.167016,37:0.181021):0.0364778,38:0.065884):0.547902,39:0.770759):0.144847,((41:0.296097,42:0.165684):0.0586404,43:0.099272):0.960234):0.266737,(40:0.957211,(((44:0.635869,(45:0.548088,46:1.634413):0.214621):0.276939,(47:0.857789,48:0.969771):0.383854):0.574169,(((49:0.020359,50:0.053869):0.052561,51:0.124176):0.618637,52:0.998165):0.379473):0.193137):0.0678257):0.484075):0.190026):0.113094,(((((24:0.044267,25:0.173629):0.238712,27:0.205202):0.100992,26:0.409074):0.175269,(28:0.748983,29:0.534863):0.203517):0.186827,((((30:0.342936,31:0.274242):0.167969,32:0.602853):0.134157,33:0.123621):0.0577429,34:0.261947):0.155764):0.292158):0.160369,((((16:0.024166,17:0.020388):0.121307,18:0.109439):0.168142,19:0.271798):0.303726,20:0.384058):0.247819):0.346084,15:0.693212):0.207317):0.0616234):0.0753557):0.0686978):0.0481226,(2:0.109175,3:0.440720):0.110648);
 489: 1 -32001.63375 -31644.27439 (0:0.206172,1:0.136266,(2:0.151135,((3:0.195045,(((((8:0.063488,9:0.058060):0.143248,10:0.262348):0.387429,11:0.585921):0.286207,(12:0.026717,13:0.015723):0.593341):0.140159,((((((14:1.637597,(21:0.324819,22:0.795864):0.325999):0.120422,23:0.741325):0.187631,(((((((36:0.123230,37:0.163816):0.0764672,38:0.077848):0.396853,39:0.643086):0.15118,40:1.327724):0.193548,((41:0.338609,42:0.132979):0.0655917,43:0.094084):0.629646):0.233639,(((49:0.049696,50:0.051201):0.0732632,51:0.094661):0.647858,52:0.961504):0.42044):0.128132,((44:0.510183,(45:0.706953,46:1.664919):0.209086):0.374365,(47:1.090652,48:0.662873):0.545384):0.280973):0.604489):0.0912238,(((((24:0.049619,25:0.197948):0.189727,(26:0.498115,27:0.220339):0.0800854):0.209533,(28:0.729818,29:0.588531):0.267351):0.211814,((((30:0.391186,31:0.248750):0.141475,32:0.615479):0.154918,33:0.150230):0.0823696,34:0.264579):0.109939):0.20596,35:2.340487):0.194432):0.113124,((((16:0.031917,17:0.014536):0.123005,18:0.102367):0.128278,19:0.313204):0.288472,20:0.404464):0.34002):0.128734,15:0.571196):0.229738):0.208114):0.112151,((4:0.195451,5:0.371650):0.185016,(6:0.413093,7:0.426757):0.119657):0.0997561):0.0773414):0.0728786);
 490: 1 -30692.68071 -31655.67827 (0:0.194409,1:0.139023,(((2:0.141795,3:0.339851):0.037637,((6:0.379544,7:0.444057):0.0752152,(((((8:0.075493,9:0.015153):0.166393,10:0.304365):0.270902,11:0.638603):0.227514,(12:0.027699,13:0.034057):0.770395):0.129672,(((((14:1.679928,(21:0.573458,22:0.611873):0.247855):2.2548e-06,35:2.720711):0.0866505,(23:0.558252,(((((((36:0.132107,(37:0.153311,38:0.071281):0.0491759):0.347511,39:0.606776):0.240383,((41:0.346360,42:0.176314):0.059456,43:0.019037):0.677896):0.33276,40:0.960138):0.224254,((44:0.692161,(45:0.515407,46:1.811510):0.377908):0.187473,(47:1.018293,48:0.754013):0.496129):0.579549):0.257085,((49:0.055111,50:0.036974):0.0999181,51:0.101293):0.646306):0.234516,52:0.866933):1.00661):0.304433):0.358321,(((((16:0.023326,17:0.023118):0.135698,18:0.119660):0.142999,19:0.230730):0.249234,(((((24:0.038148,25:0.133508):0.224898,27:0.125595):0.0889785,26:0.341715):0.20696,(28:0.916471,29:0.609879):0.117441):0.070485,(((30:0.303408,31:0.187129):0.202442,(33:0.228609,34:0.193583):0.0590006):0.0820311,32:0.534526):0.0885436):0.478563):0.118116,20:0.465309):0.24237):0.316814,15:0.666899):0.261308):0.081105):0.097197):0.072659,(4:0.144829,5:0.359708):0.280721):0.0450321);
 491: 1 -31322.4089 -31647.25876 (0:0.210649,1:0.129885,(2:0.136853,(3:0.331581,((((4:0.263413,5:0.361600):0.406226,6:0.303945):0.139842,7:0.417850):0.0534204,(((((8:0.054772,9:0.030316):0.137583,10:0.252749):0.273449,11:0.563846):0.362138,((12:0.055619,13:0.012780):0.310363,35:2.685255):0.413721):0.131469,((((14:1.934288,23:0.788944):0.0990067,(21:0.603305,22:0.589689):0.405452):0.281203,(((((16:0.016820,17:0.040057):0.165009,18:0.162179):0.186567,19:0.316579):0.214297,(((((24:0.055965,25:0.126286):0.261368,27:0.193802):0.0710529,26:0.414746):0.23042,(28:1.057797,29:0.491788):0.130683):0.0797039,((((30:0.346385,31:0.264788):0.0883951,32:0.595719):0.12967,33:0.187283):0.0695186,34:0.280362):0.110308):0.435915):0.153649,20:0.583370):0.219414):0.133157,(15:0.512683,(((((((36:0.150903,37:0.181924):0.113717,38:0.017954):0.489776,39:0.814470):0.253872,(41:0.274930,(42:0.203108,43:0.087952):0.130323):0.630113):0.274248,((44:0.387249,(45:0.591203,46:1.617303):0.394779):0.390293,(47:1.192808,48:0.764429):0.137317):0.820721):0.239939,((49:0.034337,50:0.059318):0.0985393,51:0.081177):0.76643):0.202112,(40:0.824732,52:0.971757):0.138004):0.722262):0.162034):0.373496):0.159879):0.0707282):0.121034):0.110368);
 492: 1 -31630.2119 -31655.67838 (0:0.181315,1:0.154862,(2:0.183492,(3:0.328067,(((4:0.160793,5:0.331214):0.226733,(6:0.367960,7:0.377674):0.179338):0.0573991,(((((8:0.052663,9:0.042736):0.246629,10:0.214904):0.287052,11:0.612088):0.248816,(12:0.034232,13:0.023648):0.563865):0.155113,(((((14:1.677747,((21:0.524670,22:0.884727):0.210899,23:0.748644):0.187227):0.223299,35:2.637193):0.0788399,(((((16:0.046536,17:0.027639):0.16305,18:0.082399):0.216712,19:0.202599):0.328634,(((((24:0.055256,25:0.153447):0.200508,26:0.395386):0.0471567,27:0.168095):0.131746,(28:0.975054,29:0.512320):0.243334):0.0611223,(((30:0.372698,31:0.246459):0.231095,(33:0.168061,34:0.281516):0.0833714):0.105489,32:0.498611):0.146398):0.408814):0.107422,20:0.574418):0.132155):0.158272,((((((((36:0.177656,37:0.144910):0.0316125,38:0.088980):0.612807,39:0.672663):0.337754,((41:0.328001,42:0.116101):0.0590281,43:0.052482):0.547537):0.325073,40:0.815245):0.179896,((44:0.686769,(45:0.803517,46:1.712859):0.67127):0.425757,(47:1.039939,48:1.025614):0.442232):0.469061):0.272393,((49:0.030522,50:0.055782):0.0752376,51:0.084797):0.721618):0.163427,52:0.881280):0.880907):0.245538,15:0.681330):0.297977):0.148902):0.0397589):0.0683324):0.0774854);
 493: 1 -30903.11402 -31648.66488 (0:0.190389,(1:0.189245,(((4:0.185513,5:0.365968):0.204652,6:0.327859):0.127587,(7:0.359550,(((((8:0.085125,9:0.022696):0.175001,10:0.266027):0.332695,11:0.450642):0.198944,(12:0.025492,13:0.047814):0.503851):0.106464,((((((14:1.789482,((21:0.560296,22:0.894695):0.172452,23:0.463721):0.24477):0.152568,35:2.803945):0.180558,((((((((36:0.156724,37:0.191793):0.0635236,38:0.024196):0.474256,39:0.745695):0.309162,((41:0.378890,42:0.158064):0.0597605,43:0.066178):0.741049):0.37584,40:0.730815):0.203479,(((44:0.585605,46:1.628181):0.232979,45:0.873141):0.135665,(47:0.926013,48:0.977658):0.356174):0.531519):0.230674,((49:0.033726,50:0.043227):0.0858123,51:0.064100):0.639012):0.160792,52:1.069281):0.910055):0.0914382,(((((24:0.032686,25:0.146490):0.182842,26:0.497033):0.0825436,27:0.129658):0.260912,(28:0.758612,29:0.542070):0.151253):0.129827,((30:0.271113,31:0.257951):0.193722,((32:0.654655,33:0.040116):0.150213,34:0.252058):0.0524636):0.205613):0.266241):0.0941823,((((16:0.021936,17:0.015350):0.164371,18:0.130334):0.0901028,19:0.294545):0.299169,20:0.503819):0.265489):0.330137,15:0.692628):0.198549):0.179451):0.0484976):0.112429):0.0405173,(2:0.116494,3:0.248306):0.0696315);
 494: 1 -31872.24726 -31645.60606 (0:0.236337,(1:0.200951,2:0.141666):0.0433829,(3:0.334754,(((4:0.189913,5:0.406398):0.255026,6:0.493167):0.104823,(7:0.601072,(((((8:0.054756,9:0.032387):0.21652,10:0.200602):0.365626,11:0.621582):0.249165,(12:0.017265,13:0.022565):0.492444):0.160814,(((((14:1.699873,((21:0.592970,22:0.623811):0.277908,23:0.818490):0.190079):0.311704,((((((((36:0.164239,37:0.212227):0.0383189,38:0.085796):0.513192,39:0.585373):0.426311,((41:0.311560,42:0.137464):0.0305544,43:0.051617):0.687386):0.418578,40:0.800934):0.241106,((44:0.689753,(47:1.235013,48:0.634992):0.636549):0.130908,(45:0.804197,46:1.603991):0.349181):0.774475):0.300527,((49:0.032278,50:0.058051):0.156558,51:0.066675):0.462222):0.0930048,52:1.170955):0.751421):0.359216,(((((24:0.070826,25:0.136598):0.197637,(26:0.500943,27:0.163914):0.0588982):0.181169,(28:1.115403,29:0.496177):0.264404):0.116339,(((30:0.285219,31:0.235642):0.251368,(33:0.149949,34:0.364209):0.0202965):0.111408,32:0.497773):0.196119):0.165448,35:2.726428):0.27138):0.248989,((((16:0.015094,17:0.022977):0.145659,18:0.107201):0.077798,19:0.350959):0.378375,20:0.542604):0.163669):0.228204,15:0.562225):0.32203):0.151986):0.0228059):0.0797723):0.0554469);
 495: 1 -32005.83047 -31660.42502 (0:0.280707,(1:0.133101,2:0.206515):0.0708036,(3:0.387682,((4:0.192401,5:0.386401):0.354943,((6:0.413632,7:0.386212):0.0929557,((((8:0.094659,9:0.017187):0.207141,10:0.234137):0.364734,11:0.757572):0.341543,((12:0.009856,13:0.036492):0.445052,((((14:1.056894,35:2.585869):0.113874,(((21:0.454805,22:0.779462):0.286682,23:1.262094):0.275227,((((((((36:0.120611,37:0.131704):0.0801773,38:0.067468):0.652151,39:0.509578):0.360051,((41:0.399215,42:0.139420):0.0612455,43:0.064103):0.67365):0.319555,((44:0.613745,(45:0.660719,46:1.569825):0.251701):0.240547,(47:0.766760,48:0.750311):0.573235):0.210206):0.135332,40:1.229391):0.248789,((49:0.018536,50:0.059560):0.0957025,51:0.081701):0.592003):0.144801,52:0.844440):0.689794):0.0689855):0.266966,(((((16:0.020783,17:0.023974):0.138583,18:0.063222):0.168609,19:0.171903):0.294754,20:0.542407):0.203177,((((((24:0.065674,25:0.125846):0.191288,27:0.138435):0.0518312,32:0.696200):0.0800233,26:0.301772):0.161932,(((30:0.275732,31:0.250767):0.237757,34:0.269268):0.0901295,33:0.169926):0.19007):0.0430781,(28:0.969155,29:0.509550):0.181161):0.318136):0.322767):0.253993,15:0.595199):0.15249):0.242025):0.142196):0.0806887):0.074564):0.0897446);
 496: 1 -31959.02795 -31651.53381 (0:0.240673,1:0.199328,(2:0.144781,(3:0.322120,((4:0.184581,5:0.346677):0.255478,((6:0.483405,7:0.444255):0.226875,((((8:0.050621,9:0.032998):0.190822,10:0.245341):0.280283,11:0.586454):0.197759,((12:0.031246,13:0.025154):0.523929,(((((14:1.404876,(21:0.360663,(22:0.858474,23:0.994702):0.193848):0.235709):0.323506,(35:2.756038,(((((((36:0.193871,37:0.175726):0.052714,38:0.093594):0.506152,39:0.717113):0.471751,((41:0.439532,42:0.174824):0.0348067,43:0.059493):0.679663):0.195534,40:0.855387):0.165502,((44:0.582678,(45:0.448651,46:1.736938):0.273265):0.333978,(47:0.910799,48:0.587219):0.469552):0.32491):0.249231,(((49:0.014856,50:0.041252):0.0820156,51:0.125255):0.660029,52:1.114381):0.193942):0.678972):0.132177):0.192497,(((((24:0.046265,25:0.135441):0.213998,26:0.394756):0.0907594,27:0.115503):0.288978,(28:0.722076,29:0.538235):0.172238):0.116438,((((30:0.342211,31:0.257232):0.147175,32:0.731528):0.136282,33:0.179665):0.138592,34:0.252486):0.191546):0.223841):0.144938,((((16:0.028177,17:0.021028):0.0940013,18:0.129197):0.0885346,19:0.306881):0.226139,20:0.640353):0.192885):0.225307,15:0.472706):0.178951):0.213405):0.112673):0.0257774):0.0782843):0.100608):0.0773774);
 497: 1 -30580.7747 -31648.09495 (0:0.188766,1:0.185807,(2:0.196297,(3:0.378483,(((4:0.208152,5:0.377767):0.191244,(6:0.412290,7:0.371206):0.194954):0.050343,(((((8:0.059132,9:0.052907):0.29401,10:0.191145):0.454292,11:0.597863):0.157652,((12:0.042756,13:0.025592):0.284734,35:2.460304):0.218396):0.175176,((((14:1.590147,((21:0.501825,22:0.762550):0.32626,23:0.774519):0.225504):0.226004,(((((16:0.037381,17:0.020921):0.120577,18:0.093063):0.179031,19:0.293364):0.289332,20:0.503540):0.298559,(((((24:0.058146,25:0.151250):0.18978,26:0.398805):0.0760452,27:0.112705):0.257657,(28:0.754399,29:0.573275):0.236266):0.16188,(((30:0.340835,31:0.291443):0.145269,32:0.683229):0.0511613,(33:0.112126,34:0.249024):0.0413726):0.152824):0.320153):0.0240136):0.135189,((((((((36:0.119193,37:0.159312):0.0413634,38:0.073505):0.427913,39:0.668682):0.271196,((41:0.364877,42:0.179052):0.0722028,43:0.067329):0.717729):0.329246,40:0.881155):0.270827,((44:0.608353,(47:0.887954,48:0.844380):0.597952):0.174728,(45:0.751006,46:1.542102):0.127074):0.846392):0.201508,((49:0.022584,50:0.036006):0.101626,51:0.076718):0.780489):0.252835,52:1.120693):1.10499):0.265318,15:0.567876):0.251106):0.177363):0.0935015):0.0721026):0.0720864);
 498: 1 -30252.03785 -31643.61698 (0:0.182580,(1:0.143596,(3:0.258426,(((4:0.156618,5:0.285223):0.205929,(6:0.323257,7:0.435155):0.098034):0.0711589,(((((8:0.078484,9:0.014542):0.244966,10:0.150223):0.467518,11:0.490498):0.165112,(12:0.034874,13:0.029363):0.522117):0.099224,((((((14:1.649453,23:0.722161):0.212327,(21:0.564824,22:0.906892):0.195647):0.303892,((((((((36:0.145217,37:0.168394):0.0297308,38:0.100766):0.497565,39:0.626034):0.131205,((41:0.309038,42:0.124198):0.0650576,43:0.075081):0.690254):0.403077,40:0.793114):0.343547,((44:0.646785,(45:0.614254,46:1.730267):0.264264):0.180264,(47:1.043456,48:0.924299):0.390732):0.62791):0.26961,((49:0.021876,50:0.023567):0.0872317,51:0.089401):0.741578):0.212443,52:0.919919):0.858149):0.0163929,((((((24:0.061710,25:0.141255):0.274129,26:0.309444):0.060177,27:0.143386):0.29493,(28:0.779799,29:0.518645):0.212716):0.169206,((((30:0.287588,31:0.283039):0.158709,32:0.630848):0.0963262,33:0.166827):0.0576872,34:0.220968):0.134869):0.224558,35:2.872427):0.145598):0.154585,((((16:0.056857,17:0.019092):0.140115,18:0.121008):0.137631,19:0.184636):0.330448,20:0.334541):0.245865):0.181089,15:0.555692):0.197943):0.156225):0.0774561):0.0845203):0.0273851,2:0.190534);
 499: 1 -31402.37782 -31645.84389 (0:0.237512,1:0.141610,(2:0.206342,((3:0.345403,((((8:0.050400,9:0.026163):0.303399,10:0.208956):0.410918,11:0.543100):0.274144,((12:0.033895,13:0.007461):0.526277,(((((((14:1.444530,21:0.424593):0.113775,22:0.773111):0.198148,23:0.887429):0.293793,(((((((36:0.133884,37:0.142302):0.0462217,38:0.104813):0.510802,39:0.637324):0.255378,((41:0.353388,42:0.211483):0.0729098,43:0.046497):0.872446):0.216112,40:0.957133):0.549917,(((49:0.029643,50:0.017005):0.0850234,51:0.087453):0.778697,52:1.018266):0.205624):0.101477,((44:0.644041,(45:0.758594,46:1.751142):0.200448):0.423207,(47:0.920390,48:0.783076):0.428546):0.902447):0.464633):0.226096,((((((24:0.066774,25:0.109657):0.174664,26:0.353691):0.0652495,27:0.175523):0.204611,(28:0.697145,29:0.564107):0.209364):0.124223,35:2.323765):0.186658,((((30:0.278503,31:0.322289):0.148843,32:0.530066):0.130124,33:0.134343):0.10994,34:0.210506):0.126446):0.26022):0.0840996,((((16:0.021413,17:0.012988):0.184549,18:0.100928):0.106032,19:0.267727):0.268228,20:0.461914):0.358505):0.259363,15:0.541751):0.298904):0.181386):0.0973545):0.0927495,((4:0.196833,5:0.368760):0.198357,(6:0.411525,7:0.375437):0.167343):0.146759):0.065568):0.0714003);
 500: 1 -32597.95517 -31653.69088 (0:0.211041,1:0.173979,(2:0.220616,(3:0.374179,((4:0.141511,5:0.421031):0.33268,((6:0.473418,7:0.375823):0.141631,((((8:0.036201,9:0.050463):0.187119,10:0.261372):0.356686,11:0.629258):0.264289,((12:0.016813,13:0.022860):0.493042,((((((14:1.801346,(21:0.633339,22:0.854440):0.275345):0.167056,23:0.919458):0.31254,(((((((36:0.191079,37:0.170686):0.0381811,38:0.076078):0.525865,39:0.750347):0.305612,(((41:0.396624,42:0.136997):0.0577066,43:0.077217):0.468232,((44:0.681270,(47:1.266689,48:0.768381):0.716933):0.210247,(45:0.571913,46:1.903770):0.361032):0.737246):0.174639):0.489458,40:1.136350):0.325953,((49:0.023494,50:0.027592):0.0685197,51:0.099095):0.726692):0.212964,52:0.974844):0.757294):0.332569,((((((24:0.062417,25:0.179818):0.219962,26:0.476712):0.0778706,27:0.128191):0.238307,(28:0.835299,29:0.604927):0.136594):0.13551,(((30:0.327338,31:0.319428):0.229898,(33:0.181575,34:0.271037):0.0610211):0.117089,32:0.737482):0.117756):0.237893,35:2.521613):0.183106):0.148991,((((16:0.022983,17:0.030093):0.205098,18:0.082407):0.0948124,19:0.394693):0.324384,20:0.409365):0.22477):0.309217,15:0.575101):0.175169):0.276108):0.0668687):0.0626857):0.0761116):0.0403781):0.180017);
 501: 1 -30453.4571 -31649.20627 (0:0.212200,1:0.141854,(((2:0.137418,3:0.284851):0.103102,((6:0.410968,7:0.321954):0.112691,(((((8:0.042667,9:0.074486):0.262506,10:0.172619):0.429499,(12:0.030458,13:0.000003):0.539207):0.139469,11:0.762326):0.164724,(((((14:1.215242,((21:0.600155,22:0.921760):0.305059,23:0.908697):0.197631):0.218326,((((((24:0.023295,25:0.189545):0.225045,26:0.368327):0.0632197,27:0.144606):0.261131,(28:0.971900,29:0.390371):0.156789):0.153187,((((30:0.277564,31:0.208069):0.124509,32:0.565199):0.0866679,33:0.151278):0.154336,34:0.193850):0.186073):0.251443,((((((((36:0.166599,37:0.135309):0.0600409,38:0.075470):0.606972,39:0.705328):0.29906,((41:0.362614,42:0.134080):0.0687512,43:0.074225):0.731685):0.237897,40:0.809107):0.28107,((44:0.622495,(45:0.624279,46:1.608751):0.333927):0.268596,(47:1.249633,48:0.609361):0.291603):0.616329):0.336405,((49:0.013958,50:0.035210):0.0886221,51:0.077059):0.656913):0.295095,52:1.181418):0.832213):0.067966):0.139384,((((16:0.031715,17:0.015146):0.150523,18:0.133132):0.155811,19:0.150733):0.376736,20:0.506496):0.23365):0.0443777,35:2.680800):0.17275,15:0.505804):0.247395):0.182647):0.0441464):0.047996,(4:0.213812,5:0.338933):0.2556):0.0380579);
 502: 1 -31993.22232 -31646.08008 (0:0.184384,1:0.176940,(2:0.181435,(3:0.385876,(((4:0.180392,5:0.440315):0.274051,(6:0.429399,7:0.537415):0.177559):0.0547086,(((((8:0.040931,9:0.030066):0.122462,10:0.238745):0.286169,11:0.494150):0.261929,(12:0.029275,13:0.019948):0.673522):0.173847,(((((14:1.937934,(21:0.498931,22:0.945290):0.209033):0.0809262,23:0.608787):0.397589,35:2.986796):0.182563,(((((16:0.034216,17:0.026209):0.113085,18:0.184289):0.170299,19:0.262067):0.277797,20:0.539224):0.299694,(((((24:0.028559,25:0.133127):0.262205,27:0.163567):0.120796,26:0.388027):0.268083,(28:0.874192,29:0.493925):0.127367):0.147446,((((30:0.328031,31:0.240237):0.115146,32:0.520941):0.149871,33:0.111932):0.056878,34:0.248982):0.133627):0.388255):0.145313):0.0652644,(15:0.401735,((((((((36:0.137919,37:0.119487):0.0671836,38:0.063586):0.448315,39:0.674836):0.317,((41:0.319157,42:0.180935):0.0650976,43:0.058187):0.738359):0.426083,40:0.627868):0.331931,((44:0.699883,(45:0.741713,46:1.702021):0.262685):0.226741,(47:0.864118,48:0.929076):0.379435):0.568002):0.187035,((49:0.029841,50:0.029152):0.113504,51:0.073939):0.70923):0.235294,52:0.689937):0.693763):0.197832):0.354733):0.132503):0.0645951):0.0877131):0.0535839);
 503: 2 -31419.62355 -31658.49664 (0:0.172532,1:0.197452,(2:0.146297,((3:0.230247,((4:0.296042,5:0.324440):0.200804,6:0.440426):0.13446):0.0635068,((7:0.353264,((((8:0.069147,9:0.043965):0.139954,10:0.259404):0.355842,11:0.599328):0.392105,(12:0.025866,13:0.021390):0.756959):0.167698):0.102868,((((((14:1.466869,23:0.817636):0.175458,(21:0.384241,22:0.764279):0.35992):0.201022,((35:2.638210,52:0.633265):0.413192,(((((((36:0.155998,37:0.130025):0.0514271,38:0.063772):0.542892,39:0.726294):0.25734,((41:0.434282,42:0.097063):0.0808238,43:0.060178):0.603216):0.243728,40:1.045083):0.235069,((44:0.896136,(45:0.795607,46:1.637022):0.257143):0.261301,(47:1.261248,48:0.687591):0.275368):0.392817):0.434268,((49:0.041121,50:0.028076):0.0940364,51:0.056566):0.561682):0.248062):1.02277):0.132096,(((((24:0.057328,25:0.160898):0.267915,27:0.158581):0.0365825,26:0.378331):0.171607,(28:0.824364,29:0.464414):0.265872):0.172059,(((30:0.281767,31:0.291161):0.100815,32:0.636422):0.0535891,(33:0.171200,34:0.261837):0.100996):0.158533):0.37864):0.120483,((((16:0.053423,17:0.031707):0.104194,18:0.111797):0.198104,19:0.263751):0.150929,20:0.536622):0.263353):0.168074,15:0.629034):0.404797):0.0529837):0.0857132):0.0635543);
 504: 3 -31454.50482 -31645.92984 (0:0.222462,1:0.133359,((2:0.189648,3:0.421528):0.121911,((4:0.167118,5:0.442827):0.243678,((6:0.291942,7:0.474771):0.202641,((((8:0.023130,9:0.058981):0.211597,10:0.250594):0.284629,11:0.689238):0.211219,((12:0.037810,13:0.025234):0.486234,((((((((14:1.903205,21:0.287067):0.0637868,22:0.872121):0.322604,23:0.828867):0.373684,((((((((36:0.195442,37:0.161698):0.138799,38:0.023714):0.49179,39:0.747832):0.193258,(41:0.242657,(42:0.182113,43:0.095164):0.161175):0.585796):0.32582,((44:0.811029,(45:0.655895,46:1.459697):0.224127):0.317447,(47:0.933755,48:0.742877):0.447942):0.388393):0.185789,40:0.714541):0.339269,((49:0.017118,50:0.050738):0.0964855,51:0.089593):0.748071):0.209704,52:1.052375):0.923655):0.134163,(((((24:0.045610,25:0.110709):0.186889,26:0.501257):0.135316,27:0.116110):0.234896,(28:1.085752,29:0.543583):0.183997):0.186467,((((30:0.339641,31:0.263269):0.181758,32:0.603406):0.121467,33:0.189515):0.0979248,34:0.244283):0.19254):0.165929):0.106707,35:2.724280):0.0476734,((((16:0.029394,17:0.036151):0.149825,18:0.113900):0.13447,19:0.272552):0.230783,20:0.428458):0.275402):0.393442,15:0.567581):0.231354):0.199866):0.12854):0.07756):0.0423925):0.0499488);
 505: 1 -31425.42566 -31671.00041 (0:0.240437,1:0.144861,(2:0.146901,((3:0.378683,(((6:0.428962,7:0.356967):0.0898927,((((8:0.054050,9:0.050734):0.197317,11:0.897079):0.137062,10:0.141535):0.391259,(12:0.029760,13:0.035374):0.550465):0.183313):0.051354,(((((14:1.717598,(21:0.477793,22:0.800930):0.177597):0.129592,23:0.689149):0.36651,(((((16:0.032040,17:0.024930):0.168341,18:0.118845):0.140913,19:0.205679):0.343174,20:0.438915):0.20158,(((((24:0.114890,25:0.142656):0.203166,27:0.179231):0.0558299,26:0.402237):0.207668,(28:0.761836,29:0.394004):0.203276):0.13492,((((30:0.368926,31:0.270036):0.0863972,32:0.514554):0.135484,33:0.155673):0.0334547,34:0.249244):0.179464):0.311678):0.0844233):0.123223,(35:2.633671,(((((((36:0.143794,37:0.156097):0.0236817,38:0.100020):0.556488,39:0.694925):0.253658,40:0.888361):0.199402,(41:0.290429,(42:0.183834,43:0.101574):0.15177):0.537194):0.312109,((44:0.649130,(45:0.629143,46:1.754485):0.262544):0.315323,(47:1.126997,48:0.862889):0.288926):0.382607):0.264495,(((49:0.048561,50:0.056926):0.0875401,51:0.164341):0.773489,52:1.065487):0.208249):0.690008):0.152864):0.213169,15:0.545803):0.244709):0.0696869):0.0406565,(4:0.205756,5:0.420031):0.257446):0.100782):0.0647834);
 506: 1 -32026.06251 -31645.79223 (0:0.225553,1:0.186093,((2:0.129962,3:0.326080):0.0835019,(((4:0.260145,5:0.366681):0.20849,(6:0.411193,7:0.505911):0.184393):0.0714375,(((((8:0.061827,9:0.046994):0.156085,10:0.247301):0.241827,11:0.634562):0.305619,(12:0.033839,13:0.039921):0.693977):0.192124,(((((((14:1.419193,(21:0.570216,22:0.776483):0.259747):0.0930117,23:0.880075):0.338782,35:3.086921):0.112526,(((((36:0.149417,37:0.190279):0.0177471,38:0.097372):0.577447,39:0.649831):0.276615,((41:0.379727,42:0.134282):0.0509379,43:0.040622):0.941584):0.248683,(40:0.875812,(((44:0.625304,(45:0.555295,46:2.755836):0.353406):0.636868,(47:1.070707,48:0.597212):0.482299):0.383955,(((49:0.047276,50:0.048070):0.157286,51:0.075564):0.642971,52:1.046154):0.315075):0.313578):0.144656):0.803204):0.208757,(((((24:0.044260,25:0.163708):0.247616,26:0.405555):0.0727587,27:0.179465):0.216731,(28:0.983134,29:0.544465):0.133094):0.163617,(((30:0.412810,31:0.270269):0.130108,32:0.676559):0.185189,(33:0.165985,34:0.284701):0.111194):0.0854941):0.206863):0.248178,((((16:0.044818,17:0.012878):0.153467,18:0.128668):0.205128,19:0.263428):0.192143,20:0.620037):0.171789):0.284385,15:0.673471):0.281391):0.122614):0.0403046):0.0776972);
 507: 1 -31575.00985 -31648.92577 (0:0.190207,(1:0.160741,((4:0.216638,5:0.404862):0.170453,(6:0.400349,7:0.366630):0.121738):0.15573):0.0291854,(2:0.166030,(3:0.289007,(((((8:0.044086,9:0.045625):0.203817,10:0.264317):0.363312,11:0.439324):0.301315,(12:0.056206,13:0.003220):0.45407):0.0909295,((((14:1.900120,((((((24:0.053182,25:0.175291):0.181957,27:0.215122):0.151072,26:0.406486):0.254779,(28:0.816544,29:0.460941):0.191838):0.0858173,((((30:0.292305,31:0.197941):0.213045,32:0.635292):0.118166,33:0.094665):0.109542,34:0.184392):0.214969):0.227474,35:2.401231):0.120005):0.0227038,(((21:0.706616,22:0.735090):0.538062,23:0.673478):0.378823,(((((((36:0.169057,37:0.168739):0.0702306,38:0.063690):0.450449,39:0.897459):0.281839,(41:0.224179,(42:0.163328,43:0.070195):0.187758):0.554317):0.472265,40:0.790949):0.277965,(((49:0.028776,50:0.032635):0.0441519,51:0.137579):0.8588,52:0.981790):0.174004):0.148511,((44:0.609786,(45:0.795750,46:1.410067):0.317447):0.23034,(47:1.120439,48:0.872947):0.411551):0.595513):0.679261):0.0812299):0.263265,((((16:0.039491,17:0.023241):0.13717,18:0.073139):0.153502,19:0.368794):0.358523,20:0.586383):0.306123):0.264714,15:0.588904):0.228271):0.152582):0.163895):0.0612739);
 508: 2 -30272.80783 -31642.5106 (0:0.176004,(1:0.115831,(((4:0.259640,5:0.333605):0.196076,(6:0.421632,7:0.320678):0.178303):0.121837,(((((8:0.064928,9:0.042688):0.218439,10:0.217055):0.290791,11:0.627715):0.192888,(12:0.027814,13:0.020655):0.49424):0.141888,((((((14:1.560719,((21:0.463196,22:0.678166):0.368536,23:0.543330):0.195604):0.181454,35:2.377915):0.113553,(((((24:0.071102,25:0.113052):0.226054,27:0.181566):0.103486,26:0.310165):0.214119,(28:0.838666,29:0.353051):0.184687):0.154756,((((30:0.299381,31:0.252094):0.155294,32:0.598311):0.0999061,33:0.155409):0.0860133,34:0.215156):0.223792):0.335964):0.025914,((((((((36:0.136802,37:0.161445):0.0440553,38:0.041397):0.605134,39:0.660117):0.296586,((41:0.321913,42:0.185605):0.0551833,43:0.072642):0.585057):0.32206,40:0.873814):0.321787,((44:0.665062,(45:0.559227,46:1.728886):0.242972):0.321441,(47:0.848336,48:0.771710):0.309533):0.641074):0.238206,((49:0.025311,50:0.039381):0.0990402,51:0.109389):0.71567):0.322538,52:0.778225):0.684523):0.155801,((((16:0.035796,17:0.011351):0.111721,18:0.100258):0.0850682,19:0.261045):0.343254,20:0.451613):0.191326):0.218005,15:0.543788):0.356391):0.137812):0.0656342):0.047324,(2:0.196895,3:0.319214):0.0656715);
 509: 2 -31985.13888 -31663.86814 (0:0.274003,1:0.169928,(2:0.217609,(3:0.376390,(((4:0.232181,5:0.391651):0.238137,(6:0.579043,7:0.354581):0.09749):0.0864374,((((8:0.024391,9:0.031183):0.251339,10:0.236079):0.36088,11:0.598405):0.29806,((12:0.030876,13:0.017840):0.495105,(((14:1.591384,(((((((36:0.140745,37:0.175528):0.0527193,38:0.076125):0.483776,39:0.782033):0.226681,40:1.109711):0.110317,((41:0.371816,42:0.145917):0.0580694,43:0.032004):0.749265):0.293054,(((49:0.036793,50:0.019680):0.0880355,51:0.120568):0.664699,52:1.053719):0.345973):0.107906,((44:0.783047,(45:0.606905,46:1.866134):0.263708):0.24822,(47:1.079067,48:0.981501):0.346328):0.332096):1.03208):2.07672e-06,((((((16:0.019842,17:0.037126):0.128741,(18:0.077880,19:0.406498):0.0487807):0.336698,20:0.566285):0.181138,(((((24:0.049741,25:0.131943):0.282349,27:0.160499):0.0605947,26:0.464747):0.25581,(28:0.773026,29:0.601112):0.228956):0.0672559,((((30:0.279748,31:0.213431):0.149829,32:0.606311):0.168288,33:0.155398):0.0826772,34:0.216303):0.16391):0.373077):0.0809174,((21:0.465550,22:0.866472):0.419112,23:0.758618):0.517171):0.0780374,35:2.941094):0.172775):0.117326,15:0.586442):0.185636):0.135665):0.202156):0.0884098):0.0646793):0.0481767);
 510: 1 -31867.49093 -31645.82295 (0:0.197984,1:0.200142,(2:0.180632,(3:0.382693,((4:0.196272,5:0.350554):0.239263,((6:0.322502,7:0.374656):0.130804,((((8:0.034568,9:0.035994):0.209271,10:0.238778):0.27664,11:0.567651):0.215878,((12:0.012532,13:0.022497):0.423669,((((((14:1.579395,(21:0.476622,22:0.906517):0.296181):0.187774,23:0.889059):0.377042,(((((((36:0.168082,37:0.144611):0.0767398,38:0.063198):0.417074,39:0.787401):0.30299,((41:0.358319,42:0.141563):0.0332439,43:0.055809):0.580658):0.506341,40:0.925528):0.218877,((44:0.510023,(45:0.831118,46:1.575398):0.245127):0.387312,(47:0.858206,48:0.964366):0.192145):0.415231):0.226739,(((49:0.037211,50:0.022967):0.0741467,51:0.127626):0.621515,52:1.049914):0.145798):0.785951):2.14296e-06,((((((24:0.058952,25:0.153607):0.234813,26:0.563427):0.0903944,27:0.184341):0.138159,(28:0.876033,29:0.631589):0.190603):0.0992667,(((30:0.345474,31:0.325995):0.165609,(33:0.215849,34:0.277995):0.0904795):0.105877,32:0.517404):0.146791):0.19761,35:2.391571):0.166141):0.0995059,((((16:0.019630,17:0.053430):0.192186,18:0.132100):0.0935554,19:0.312483):0.411741,20:0.412269):0.256323):0.318701,15:0.626370):0.126887):0.199618):0.146357):0.0553925):0.0532631):0.0872441):0.0656562);
 511: 1 -32346.02858 -31654.04654 (0:0.209840,(1:0.221283,((3:0.427579,((6:0.381929,7:0.369167):0.0706281,((((8:0.066448,9:0.039477):0.17664,10:0.282376):0.228236,11:0.537585):0.185394,((12:0.048667,13:0.038126):0.462451,((((((14:1.433420,(21:0.632449,22:0.701428):0.235988):0.0630678,23:0.985245):0.27613,35:1.762911):0.131676,(((((16:0.048620,17:0.022559):0.101521,18:0.113297):0.228762,19:0.233775):0.265264,((((((24:0.062722,25:0.131384):0.183135,26:0.526775):0.110803,27:0.130069):0.239591,(28:0.728871,29:0.460105):0.138564):0.152271,32:0.575229):0.0409544,((30:0.245377,31:0.229304):0.193797,(33:0.119511,34:0.268126):0.0644507):0.10531):0.399147):0.215504,20:0.403147):0.20191):0.105423,(((((((36:0.145408,37:0.176435):0.0476638,38:0.069187):0.384218,39:0.787439):0.538288,(41:0.278647,(42:0.190380,43:0.107260):0.176856):0.728757):0.163847,40:0.760913):0.21745,((44:0.479418,(45:0.775385,46:1.647745):0.107253):0.359176,(47:0.876836,48:0.906850):0.338392):0.459715):0.276731,(((49:0.018466,50:0.048642):0.0877871,51:0.087717):0.440223,52:1.048067):0.420562):0.637287):0.136863,15:0.713792):0.152871):0.231936):0.166102):0.0725038):0.0536572,(4:0.268868,5:0.334653):0.244762):0.0395146):0.0419253,2:0.243012);
 512: 1 -31609.85459 -31645.65755 (0:0.205154,(1:0.216806,((3:0.382115,((6:0.453908,7:0.428105):0.116133,(((((8:0.067160,9:0.034592):0.2004,10:0.225784):0.176042,11:0.653641):0.203626,(12:0.026213,13:0.026776):0.491557):0.179487,((((14:1.900966,((21:0.398818,(22:0.930626,23:0.700041):0.166201):0.424241,((((((((36:0.139449,37:0.154791):0.0451039,38:0.051203):0.54384,39:0.675135):0.332759,((41:0.387083,42:0.170150):0.0529589,43:0.041391):0.761471):0.318513,40:0.740026):0.328365,(((44:0.681240,46:1.560042):0.195677,45:0.650969):0.485079,(47:0.787080,48:0.957915):0.416188):0.456195):0.25313,((49:0.017053,50:0.045187):0.110558,51:0.093734):0.631552):0.216029,52:0.899915):0.864255):0.161738):0.22665,((((((24:0.074244,25:0.139500):0.228542,27:0.123614):0.0819858,26:0.412691):0.21793,(28:0.742617,29:0.552467):0.165123):0.122588,((((30:0.368710,31:0.165764):0.173252,32:0.576503):0.0821787,33:0.157221):0.0967423,34:0.236221):0.258983):0.169925,35:3.497804):0.12657):0.113515,((((16:0.039198,17:0.033428):0.114589,18:0.164226):0.150515,19:0.230762):0.298961,20:0.596386):0.226236):0.212156,15:0.698374):0.242992):0.117843):0.100758):0.129869,(4:0.187491,5:0.403425):0.25817):0.0290863):0.0594384,2:0.257499);
 513: 1 -31531.72375 -31646.96072 (0:0.161585,1:0.144039,(2:0.170003,(3:0.325280,((((4:0.196738,5:0.368037):0.177216,6:0.628239):0.0969672,7:0.445466):0.0928029,((((8:0.047221,9:0.050244):0.212824,10:0.255597):0.25819,11:0.565254):0.293951,((12:0.025854,13:0.031371):0.560117,((14:1.593348,15:0.444632):0.1698,(((((((16:0.039302,17:0.023349):0.14596,18:0.091382):0.169786,19:0.217875):0.337758,(((((24:0.055341,25:0.141473):0.210408,27:0.146541):0.0636163,26:0.367775):0.163451,(28:0.684258,29:0.650917):0.220438):0.129505,(((30:0.335737,31:0.215804):0.133033,32:0.605859):0.0844148,(33:0.167743,34:0.342004):0.106981):0.200699):0.488051):0.154424,20:0.390674):0.172035,((21:0.503492,22:0.806702):0.304106,23:0.829214):0.476297):0.178033,(35:2.165135,((((((((36:0.140616,37:0.150495):0.0634926,38:0.040295):0.500255,39:0.704848):0.248823,((41:0.331813,42:0.187502):0.0317947,43:0.058415):0.792452):0.199989,40:0.959587):0.219811,(((44:0.588184,46:1.469468):0.151548,45:0.593976):0.250618,(47:1.004164,48:0.988605):0.415807):0.554217):0.321107,((49:0.035629,50:0.036245):0.0485209,51:0.112308):0.573786):0.32113,52:0.815725):0.785165):0.0974208):0.17147):0.23236):0.312777):0.0368894):0.106271):0.0831161):0.0992751);
 514: 2 -32313.78572 -31657.68692 (0:0.235059,1:0.152515,((2:0.124418,3:0.302889):0.0798179,(((4:0.194487,5:0.265066):0.138942,(6:0.372601,7:0.376375):0.16862):0.0856853,(((((8:0.072047,9:0.047099):0.213135,10:0.270326):0.358063,11:0.725061):0.128465,(12:0.014128,13:0.034750):0.51747):0.178009,(((((14:1.505597,(21:0.440063,22:0.824711):0.176226):0.135489,23:0.824796):0.282622,(((((24:0.065330,25:0.154186):0.175044,(26:0.481873,27:0.142678):0.0573647):0.253446,(28:0.913644,29:0.501178):0.195016):0.172455,((((30:0.343810,31:0.166127):0.214635,32:0.622401):0.0806494,33:0.128890):0.102863,34:0.275155):0.151832):0.242524,(35:2.268419,((((36:0.193702,37:0.154655):0.0342174,38:0.067214):0.676371,39:0.711936):0.20329,(((40:0.756496,(((44:0.499543,(45:0.427064,46:1.730523):0.410927):0.297883,48:0.983281):0.224474,47:0.931660):0.470221):0.173094,(((49:0.045761,50:0.037525):0.119438,51:0.092340):0.723197,52:1.064402):0.460914):0.161788,((41:0.356189,43:0.096602):0.0412742,42:0.141291):0.865861):0.220229):0.68982):0.274626):0.12394):0.0426354,((((16:0.032045,17:0.037482):0.141746,18:0.134183):0.114845,19:0.272020):0.242335,20:0.532109):0.166894):0.255211,15:0.697193):0.209846):0.17327):0.118581):0.052736);
 515: 1 -32038.66985 -31657.72689 (0:0.213396,(1:0.149069,(2:0.125555,3:0.416888):0.111388):0.0860487,((4:0.312575,5:0.386067):0.307739,((6:0.561790,7:0.345992):0.0941138,(((((8:0.067703,9:0.014424):0.167261,10:0.273590):0.34213,11:0.590585):0.184604,(12:0.007730,13:0.052411):0.73447):0.160211,((((((14:1.305054,(21:0.465602,22:0.983323):0.250389):0.176514,23:0.873250):0.139804,(35:2.433290,(((((((36:0.181563,37:0.181054):0.0771369,38:0.022131):0.46532,39:0.815873):0.271422,((41:0.358500,43:0.091075):0.0470129,42:0.131629):0.821119):0.344769,40:0.721797):0.20761,((44:0.547877,(45:0.658474,46:1.641376):0.233354):0.338567,(47:0.908331,48:0.875528):0.480624):0.485035):0.359739,(((49:0.029895,50:0.027521):0.0919651,51:0.097862):0.69644,52:1.034194):0.306872):0.108209):0.599835):0.179544,(((((24:0.107788,25:0.171300):0.224124,27:0.173623):0.152257,26:0.409973):0.129125,(28:0.817168,29:0.470182):0.151791):0.0598989,(((30:0.377247,31:0.327792):0.234406,(32:0.665894,33:0.128693):0.0962319):0.0492145,34:0.261260):0.235415):0.300335):0.151483,((((16:0.019005,17:0.044230):0.122847,18:0.177152):0.157764,19:0.337565):0.215219,20:0.552604):0.217948):0.20018,15:0.857606):0.309661):0.146179):0.0445975):0.126062);
 516: 1 -32657.27912 -31646.42431 (0:0.287095,1:0.153056,(2:0.204872,(3:0.374202,((4:0.192788,5:0.478050):0.285853,((6:0.427622,7:0.407267):0.113176,(((((8:0.054234,9:0.053443):0.221655,10:0.218598):0.266426,11:0.737513):0.300408,(12:0.015897,13:0.040177):0.610308):0.169823,((((((14:1.432945,(21:0.549041,22:0.770589):0.206792):0.21425,23:0.827090):0.314422,((((((((36:0.126951,37:0.180569):0.0480971,38:0.064467):0.601408,39:0.707714):0.265183,((41:0.316236,42:0.181082):0.0447994,43:0.073017):0.77127):0.32596,40:0.991874):0.186919,((44:0.689428,(45:0.778936,46:1.899784):0.20084):0.262084,(47:1.060132,48:0.960188):0.379212):0.426382):0.22644,((49:0.032692,50:0.037609):0.115245,51:0.111415):0.630597):0.0745855,52:1.008592):1.06613):0.155607,(((((24:0.052821,25:0.147060):0.318884,26:0.434708):0.0567272,27:0.097842):0.353047,((28:0.809063,29:0.521328):0.165902,35:3.445015):0.0764466):0.168792,((((30:0.309840,31:0.222152):0.225701,32:0.602991):0.102347,33:0.248354):0.0828888,34:0.202744):0.265556):0.355582):0.184608,((((16:0.023014,17:0.032611):0.124998,18:0.120964):0.0621646,19:0.400614):0.321236,20:0.601249):0.205299):0.16573,15:0.898549):0.228439):0.127929):0.060136):0.0800149):0.0776687):0.113292);
 517: 1 -30342.73201 -31646.36602 (0:0.179930,(1:0.221368,2:0.185101):0.0730123,(3:0.407641,((((4:0.308090,5:0.400289):0.249645,6:0.320262):0.127342,7:0.462328):0.0463988,(((((8:0.052167,9:0.029008):0.265467,10:0.170064):0.251422,11:0.575597):0.213057,(12:0.027562,13:0.051516):0.55147):0.157174,(((((((14:1.368833,(21:0.491194,22:0.677260):0.230335):0.14272,35:2.615803):0.152277,23:0.812168):0.230081,((((((36:0.147920,37:0.142790):0.0426446,38:0.035479):0.524768,39:0.907257):0.191352,((41:0.306348,42:0.161754):0.0688501,43:0.057827):0.820149):0.385655,40:0.849869):0.250148,(((44:0.718716,(47:0.866032,48:1.184084):0.623554):0.210747,(45:0.793057,46:1.508142):0.254093):0.50555,(((49:0.023917,50:0.047764):0.0787519,51:0.153792):0.571406,52:1.405102):0.262509):0.244237):0.904077):2.52422e-06,(((((24:0.047980,25:0.154546):0.263816,27:0.162096):0.106365,26:0.403838):0.2084,(28:1.016716,29:0.398210):0.211953):0.0839804,(((30:0.301576,31:0.298136):0.171641,(32:0.635266,33:0.180978):0.0602227):0.075952,34:0.284395):0.155337):0.392003):0.0977874,((((16:0.032315,17:0.028088):0.101512,18:0.134803):0.197705,19:0.248164):0.396164,20:0.339750):0.306293):0.238324,15:0.633448):0.345484):0.169297):0.085617):0.1336);
 518: 1 -31617.72198 -31654.68166 (0:0.264680,1:0.130206,(2:0.135380,(3:0.290327,((((4:0.227425,5:0.329601):0.28977,6:0.459600):0.117389,7:0.491926):0.0925129,(((((8:0.059996,9:0.038659):0.184659,10:0.179001):0.280421,11:0.677406):0.178733,(12:0.007811,13:0.054496):0.741773):0.173029,(((14:1.773695,(((((21:0.497735,22:0.777585):0.339887,23:0.780866):0.208099,(((((((36:0.151009,37:0.096681):0.0458791,38:0.023222):0.419933,39:0.645782):0.233777,(41:0.209984,(42:0.209907,43:0.086461):0.125601):0.647236):0.244829,(40:0.783454,(((44:0.615071,45:0.819109):0.261537,46:1.161935):0.232755,(47:1.023650,48:1.030755):0.367405):0.514952):0.100822):0.435698,52:1.139930):0.0337601,((49:0.030618,50:0.054162):0.108625,51:0.088833):0.690622):0.685211):0.0933326,35:2.746148):0.0667764,(((((24:0.063489,25:0.156075):0.136516,26:0.386211):0.119415,27:0.135437):0.273882,(28:0.753850,29:0.445564):0.139115):0.165709,((((30:0.308600,31:0.286400):0.196716,32:0.632419):0.189268,33:0.129616):0.0960805,34:0.310799):0.218626):0.270555):0.0414991):0.132307,((((16:0.023729,17:0.026516):0.126549,18:0.120207):0.119006,19:0.294915):0.383748,20:0.477581):0.194638):0.234884,15:0.678037):0.310237):0.0274247):0.070994):0.101081):0.134238);
 519: 1 -30380.78354 -31641.21999 (0:0.259163,1:0.107119,(((2:0.189021,(3:0.266079,(((((8:0.046810,9:0.032311):0.234839,10:0.152396):0.316078,(12:0.039833,13:0.013454):0.525413):0.108877,11:0.685512):0.0958779,((14:1.174757,((((((((16:0.033281,17:0.026227):0.0873378,18:0.102332):0.140962,19:0.277062):0.200411,20:0.411585):0.292728,((((24:0.035051,25:0.133052):0.193395,(26:0.350361,27:0.179149):0.0540232):0.172967,(28:0.854239,29:0.420819):0.143545):0.225775,((((30:0.267685,31:0.298673):0.143106,32:0.543553):0.126129,33:0.172214):0.11258,34:0.292351):0.0976454):0.157573):0.128607,((21:0.545615,22:0.705672):0.195772,23:0.721583):0.293931):0.0612498,35:2.294492):0.0915192,((((((36:0.167502,37:0.136752):0.0433214,38:0.082283):0.617772,39:0.786686):0.19163,((41:0.330234,42:0.161187):0.0645201,43:0.083554):0.77985):0.269715,40:0.761990):0.302294,(((44:0.647700,(45:0.565426,46:1.598377):0.320872):0.295333,(47:0.858433,48:0.875309):0.392859):0.6524,(((49:0.030409,50:0.049170):0.120054,51:0.110262):0.474375,52:1.175076):0.251617):0.194827):0.643564):0.0871619):0.160439,15:0.625466):0.296214):0.168775):0.0687477):0.0386238,(6:0.334017,7:0.338275):0.253783):0.0404664,(4:0.169640,5:0.452244):0.288715):0.0276557);
 520: 1 -31271.95477 -31647.85586 (0:0.247508,1:0.194463,((2:0.137611,3:0.437961):0.0618108,(((4:0.223662,5:0.332070):0.208219,(6:0.382580,7:0.497427):0.144704):0.0322723,(((((8:0.099461,9:0.037970):0.14098,10:0.347573):0.350631,11:0.626190):0.175954,((12:0.008863,13:0.040061):0.240303,35:2.329922):0.323256):0.205557,(((14:1.577766,((21:0.519270,22:0.838798):0.262018,23:0.822878):0.191014):0.330453,(((((16:0.040692,17:0.032248):0.107753,18:0.128370):0.117233,19:0.260241):0.22032,20:0.588445):0.214648,(((((24:0.030758,25:0.201368):0.219246,27:0.166600):0.0645847,26:0.351069):0.340911,(28:0.769881,29:0.415283):0.14255):0.141475,((((30:0.331779,31:0.267739):0.124323,32:0.691329):0.115399,33:0.226054):0.113335,34:0.211978):0.162939):0.25703):0.133967):0.119068,(15:0.520569,((((((((36:0.162128,37:0.136140):0.0201234,38:0.066899):0.535353,39:0.769373):0.317595,((41:0.376072,42:0.129051):0.0480616,43:0.051880):0.748405):0.242007,40:1.006355):0.111197,((44:0.670813,(45:0.647606,46:1.418192):0.138133):0.243009,(47:0.901741,48:1.051741):0.219488):0.472514):0.314709,((49:0.028760,50:0.043840):0.128226,51:0.116747):0.780788):0.198417,52:0.911427):0.918431):0.136332):0.283394):0.0998026):0.0879676):0.0719545);
 521: 1 -31312.79953 -31645.5642 (0:0.313101,1:0.180909,(2:0.234749,(3:0.345690,((4:0.283426,5:0.465559):0.333246,((6:0.519110,7:0.392371):0.112753,((((8:0.055306,9:0.042932):0.272169,10:0.206041):0.367426,11:0.848539):0.13078,((12:0.021936,13:0.036374):0.453474,((((((14:1.495026,((21:0.562740,22:0.703821):0.27522,23:0.710406):0.208885):0.11036,((((((36:0.098956,37:0.181465):0.0699027,38:0.023527):0.536471,39:0.750574):0.115762,((41:0.328319,42:0.151526):0.0501312,43:0.062352):0.806967):0.287654,40:0.746237):0.232716,(((44:0.694523,(45:0.513061,46:1.752417):0.500633):0.237271,(47:1.119665,48:0.712209):0.348251):0.630141,(((49:0.022141,50:0.041790):0.12524,51:0.075659):0.671803,52:0.842177):0.266629):0.201875):0.799148):0.0887514,(((((24:0.033646,25:0.170677):0.217201,26:0.492995):0.0847009,27:0.117594):0.345273,(28:0.893077,29:0.458040):0.116193):0.167635,((((30:0.272946,31:0.221902):0.168229,32:0.479746):0.16054,33:0.126660):0.0951237,34:0.258991):0.114081):0.311983):0.0766022,35:2.511677):0.0836854,((((16:0.024027,17:0.048778):0.161739,18:0.072243):0.100151,19:0.306410):0.206448,20:0.529870):0.216315):0.287224,15:0.651140):0.237853):0.198973):0.18778):0.110096):0.0648476):0.099945):0.0557085);
 522: 1 -32657.42153 -31653.86492 (0:0.281175,1:0.170543,((2:0.205345,(3:0.354714,((6:0.559483,7:0.439751):0.100996,((((8:0.080847,9:0.053863):0.219215,10:0.210715):0.231249,11:0.734851):0.278353,((12:0.022621,13:0.021388):0.572142,((((((14:1.580880,(21:0.583593,22:1.004945):0.266207):0.218092,23:0.770333):0.518636,(35:2.618904,((((((((36:0.140448,37:0.181566):0.0424257,38:0.104855):0.355862,39:0.847402):0.320439,40:1.113496):0.148447,((41:0.357002,42:0.136046):0.0579414,43:0.029533):0.794956):0.353166,((44:0.561319,(47:1.120541,48:0.698017):0.376484):0.155863,(45:0.839433,46:1.459609):0.156523):0.296955):0.428225,((49:0.027059,50:0.029400):0.0507782,51:0.151896):0.926601):0.243363,52:0.937649):0.636371):0.490539):0.11396,(((((24:0.029633,25:0.148582):0.219678,27:0.203832):0.0998994,26:0.561463):0.220291,(28:0.870412,29:0.519441):0.257153):0.122195,((30:0.372232,31:0.328527):0.223431,((32:0.718567,33:0.156767):0.0848304,34:0.362671):0.0601523):0.197711):0.272106):0.227487,((((16:0.027766,17:0.030918):0.137902,18:0.084034):0.0543256,19:0.268762):0.355742,20:0.555199):0.203968):0.208705,15:0.659108):0.231225):0.249002):0.163377):0.142889):0.0199596):0.124561,(4:0.154917,5:0.386264):0.386992):0.0239031);
 523: 1 -31826.66115 -31650.05397 (0:0.239676,1:0.136764,(2:0.213755,((3:0.347378,((6:0.520125,7:0.537907):0.167117,(((((8:0.071681,9:0.063985):0.149644,10:0.247519):0.33513,11:0.561265):0.314165,(12:0.009192,13:0.034045):0.526623):0.167148,(((((14:1.578086,(21:0.500460,22:0.643892):0.295301):0.140801,23:0.646850):0.165881,(((((((36:0.161066,37:0.144539):0.0384958,38:0.061363):0.577251,39:0.679550):0.146762,((41:0.359750,42:0.169388):0.0634831,43:0.056576):0.690798):0.337141,40:0.972678):0.222989,(((44:0.562338,(45:0.683935,46:1.614831):0.322313):0.472648,(47:1.008104,48:0.814041):0.262229):0.433442,((49:0.026373,50:0.041407):0.0793,51:0.096091):0.67612):0.145517):0.237166,52:1.056529):0.601408):0.15107,(((((16:0.016623,17:0.012688):0.201922,18:0.084746):0.14903,19:0.331346):0.34896,20:0.481282):0.238179,((((((24:0.075649,25:0.145459):0.253285,27:0.149074):0.0927949,26:0.512142):0.168083,(28:0.834259,29:0.496451):0.213555):0.086052,(((30:0.292615,31:0.241463):0.138535,32:0.638680):0.0896208,(33:0.175502,34:0.284167):0.0483264):0.241204):0.15319,35:2.252775):0.132057):0.0920283):0.263754,15:0.623167):0.305659):0.0692585):0.0768326):0.0830663,(4:0.106975,5:0.432885):0.298739):0.0805343):0.0830308);
 524: 1 -32497.8241 -31646.10354 (0:0.205769,((1:0.125445,(((4:0.239649,5:0.369468):0.215723,6:0.448707):0.0846316,7:0.494201):0.138355):0.0659206,(3:0.312158,(((((8:0.055894,9:0.048753):0.342466,10:0.131970):0.427514,11:0.561137):0.24817,(12:0.041775,13:0.013719):0.533653):0.0874427,((((((14:1.810085,22:0.745345):0.239449,21:0.521144):0.236448,23:0.584361):0.33728,((((((((36:0.160094,37:0.213871):0.0372866,38:0.044362):0.513234,39:0.789235):0.281657,((41:0.384904,42:0.150318):0.0646183,43:0.046541):0.702144):0.240719,40:0.712664):0.493371,((44:0.717842,(45:0.648834,46:1.535640):0.226204):0.437691,(47:1.110756,48:0.598904):0.264814):0.591387):0.253017,((49:0.020787,50:0.033526):0.0731857,51:0.141692):0.643706):0.218026,52:1.028362):0.5214):0.26118,((((((16:0.016198,17:0.037702):0.152299,18:0.157657):0.18434,19:0.261636):0.215221,20:0.526799):0.10972,35:2.476305):0.0983803,((((24:0.064763,25:0.126048):0.305085,26:0.464079):0.0983962,27:0.131915):0.313682,((28:0.850950,29:0.436663):0.166143,((((30:0.429265,31:0.189870):0.147109,32:0.561403):0.0836377,33:0.146338):0.18625,34:0.187625):0.255136):0.0593896):0.403241):0.145657):0.233376,15:0.539834):0.357734):0.173353):0.109171):0.0564176,2:0.209888);
 525: 1 -31703.11631 -31645.77177 (0:0.173065,(1:0.146621,((4:0.192902,5:0.276053):0.197267,(6:0.394590,7:0.452300):0.189685):0.10862):0.0555182,((2:0.170681,3:0.312749):0.0479814,((((8:0.040275,9:0.024972):0.189203,10:0.156585):0.240835,11:0.652762):0.221556,((12:0.030061,13:0.022428):0.446454,((14:1.541923,15:0.284671):0.216449,((((((((16:0.026942,17:0.011016):0.197279,18:0.138697):0.122891,19:0.317490):0.311894,((((((24:0.039601,25:0.143209):0.176252,26:0.510909):0.0815001,27:0.131260):0.16206,(28:0.926208,29:0.525750):0.26749):0.217693,32:0.671951):0.0573444,((30:0.337756,31:0.161913):0.203316,(33:0.147890,34:0.343638):0.0558939):0.144275):0.370329):0.110516,20:0.517023):0.153224,35:2.912525):0.0297127,((21:0.452759,22:0.669037):0.351092,23:0.824095):0.65192):0.131578,((((((36:0.147303,37:0.146474):0.0406637,38:0.086796):0.650465,39:0.692062):0.332597,((41:0.365928,42:0.172324):0.0666522,43:0.044515):0.793099):0.280856,40:1.006606):0.317561,(((44:0.748546,(45:0.567714,46:1.809884):0.379192):0.171526,(47:1.259747,48:1.073522):0.405789):0.762626,(((49:0.035243,50:0.056852):0.0437502,51:0.116343):0.835997,52:1.021790):0.0983974):0.16822):0.970772):0.185797):0.187124):0.249702):0.165544):0.0931977);
 526: 1 -32004.6763 -31649.84551 (0:0.218805,(1:0.122214,2:0.203564):0.0543568,(3:0.359558,(((4:0.235665,5:0.334699):0.173774,(6:0.435532,7:0.303970):0.139104):0.0750776,(((((8:0.098905,9:0.018487):0.269362,10:0.207611):0.34065,11:0.807854):0.173417,(12:0.025730,13:0.026790):0.56862):0.139491,(((((14:1.512746,(21:0.408818,(22:0.915154,23:0.865586):0.18777):0.312681):2.46064e-06,35:2.803032):0.0724718,((((((24:0.077595,25:0.115177):0.219778,27:0.135745):0.0761734,26:0.335739):0.120512,(28:0.970761,29:0.555203):0.224682):0.117834,(((30:0.277999,32:0.461020):0.0564734,31:0.238205):0.10233,(33:0.177231,34:0.243669):0.0516894):0.151567):0.265675,((((((((36:0.144201,37:0.103209):0.0598403,38:0.069537):0.404387,39:0.767056):0.0445245,((41:0.346632,42:0.158816):0.0973003,43:0.037456):0.847883):0.407199,40:0.879854):0.255842,(((44:0.384959,46:1.984079):0.144503,45:0.814827):0.358518,(47:0.860199,48:0.603979):0.363942):0.469253):0.118733,((49:0.024689,50:0.039308):0.157026,51:0.078139):0.568873):0.173598,52:1.101030):0.677845):0.0985376):0.127271,((((16:0.025532,17:0.013520):0.134999,18:0.114162):0.194239,19:0.259655):0.290435,20:0.490067):0.286184):0.228211,15:0.726158):0.184979):0.18184):0.0664801):0.0672392);
 527: 1 -31689.15996 -31650.36679 (0:0.189317,1:0.156726,(2:0.221114,((3:0.349923,(4:0.134702,5:0.447734):0.363256):0.0226498,((6:0.524011,7:0.418710):0.148287,((((8:0.064654,9:0.033781):0.25749,10:0.189903):0.293201,11:0.600658):0.409318,((12:0.029707,13:0.004548):0.598401,(((((((14:1.855878,(21:0.289662,22:0.681767):0.284519):0.208163,23:0.795434):0.338475,(((((((36:0.155716,37:0.141470):0.0781941,38:0.044924):0.576433,39:0.592465):0.124823,((41:0.358595,42:0.139670):0.0418612,43:0.079292):0.817863):0.460544,40:0.887951):0.38348,((44:0.544845,(47:0.836186,48:1.013474):0.456703):0.278604,(45:0.550358,46:1.692326):0.288349):1.015):0.154053,(((49:0.037672,50:0.043824):0.109107,51:0.106641):0.509767,52:1.357552):0.167627):0.651934):0.15421,((((24:0.055589,25:0.110005):0.170224,(26:0.407966,27:0.215040):0.0669873):0.149659,(28:0.896561,29:0.376373):0.221491):0.205148,(((30:0.299533,31:0.278602):0.167725,32:0.621006):0.133398,(33:0.188969,34:0.209932):0.0379311):0.19658):0.398773):0.0980126,35:1.867024):0.0863039,((((16:0.026849,17:0.031831):0.164439,18:0.139853):0.179079,19:0.327995):0.458667,20:0.538014):0.101827):0.354356,15:0.733520):0.1724):0.241801):0.0654869):0.0649223):0.0939942):0.0852881);
 528: 1 -31031.18885 -31646.37962 (0:0.211151,(1:0.139844,(((4:0.184944,5:0.256720):0.176375,(6:0.401702,7:0.350919):0.135378):0.0771804,(((((8:0.080824,9:0.047289):0.277561,10:0.243500):0.311652,11:0.592796):0.0754364,(12:0.023136,13:0.027759):0.767108):0.144844,((((((14:1.267073,((21:0.468591,22:0.842605):0.314208,23:0.902803):0.1309):0.206381,35:2.705600):0.0497462,(((((36:0.126029,(37:0.159915,38:0.097664):0.0163312):0.51477,39:0.883778):0.214082,((41:0.368924,42:0.178827):0.0472607,43:0.018891):0.795613):0.389047,40:0.643453):0.261305,((((44:0.468238,(45:0.462721,46:1.944702):0.327251):0.190598,(47:0.849859,48:0.877038):0.397096):0.610028,((49:0.024585,50:0.030308):0.0765498,51:0.100029):0.71098):0.0967414,52:1.193086):0.189054):0.844108):0.225764,(((((24:0.085135,25:0.153810):0.254832,27:0.128009):0.0745956,26:0.400671):0.205217,(28:1.144167,29:0.358547):0.223212):0.193322,((((30:0.273894,31:0.272460):0.221202,32:0.663156):0.0445567,33:0.170340):0.0985461,34:0.262639):0.20562):0.286693):0.110188,((((16:0.028673,17:0.036094):0.0610426,18:0.208967):0.132845,19:0.233256):0.250797,20:0.552047):0.201303):0.212454,15:0.663812):0.231513):0.149682):0.0541899):0.0375397,(2:0.139782,3:0.370077):0.110703);
 529: 1 -31630.35101 -31645.41925 (0:0.251067,(1:0.104125,(3:0.367765,(((4:0.328622,5:0.435917):0.152582,6:0.372486):0.137208,((7:0.470728,((((8:0.055611,9:0.027894):0.270099,10:0.256536):0.285344,11:0.484907):0.304061,(12:0.030583,13:0.026665):0.607209):0.127037):0.0202788,(((((14:1.464294,23:0.888142):0.0926979,(21:0.608457,22:0.857406):0.320002):0.167304,35:3.035287):0.0802641,(((((16:0.019460,17:0.032890):0.117136,18:0.118716):0.182642,19:0.285840):0.197439,20:0.457214):0.240433,(((((24:0.051142,25:0.148855):0.220712,27:0.194155):0.0857195,26:0.333110):0.244196,(28:0.985666,29:0.399994):0.308087):0.0938753,((((30:0.255068,31:0.356932):0.14111,32:0.609051):0.129641,33:0.178697):0.0792054,34:0.280265):0.235443):0.337553):0.144189):0.214925,(15:0.465358,((((((((36:0.091176,37:0.150434):0.0206474,38:0.036118):0.552323,39:0.643057):0.274537,((41:0.372013,43:0.075895):0.0676782,42:0.095210):0.758481):0.295988,40:0.907498):0.357111,((49:0.024750,50:0.032392):0.100048,51:0.086099):0.700109):0.163044,(((44:0.437206,46:1.734170):0.210596,45:0.727417):0.336778,(47:0.858072,48:1.044755):0.452856):0.602188):0.272728,52:0.863976):0.660913):0.238405):0.399221):0.102498):0.0510966):0.0869213):0.066509,2:0.240781);
 530: 2 -31689.3517 -31647.14932 (0:0.216014,1:0.140921,((2:0.112861,3:0.346693):0.116212,((4:0.174059,5:0.341068):0.247353,((6:0.421202,7:0.366172):0.109147,(((((8:0.044824,9:0.036268):0.245514,10:0.196811):0.331257,11:0.567575):0.293842,(12:0.044200,13:0.022495):0.486325):0.148405,((((((14:1.445308,(21:0.687436,22:0.602172):0.173577):0.211877,23:0.651072):0.2318,(35:2.327549,(((((((36:0.127193,37:0.159422):0.0551373,38:0.058094):0.525264,39:0.699933):0.0749321,((41:0.365657,42:0.155070):0.0699289,43:0.041953):0.642327):0.453894,40:0.875911):0.235173,(((49:0.047796,50:0.048934):0.115534,51:0.075833):0.626674,52:1.276143):0.272505):0.0883754,((44:0.415879,(45:0.683081,46:1.797709):0.216678):0.304648,(47:1.131426,48:0.632338):0.405361):0.436113):0.230125):0.261307):0.188971,(((((24:0.051086,25:0.114553):0.215426,27:0.162083):0.0600985,26:0.402520):0.204723,(28:0.901461,29:0.514768):0.227447):0.118853,((((30:0.380757,31:0.270138):0.1571,32:0.559984):0.110607,33:0.113836):0.129706,34:0.194445):0.181612):0.220342):0.23756,((((16:0.039744,17:0.019878):0.157845,18:0.139977):0.111419,19:0.242369):0.269272,20:0.525130):0.0913128):0.334429,15:0.749337):0.136626):0.122843):0.0560466):0.0510403):0.0429041);
 531: 2 -32851.29031 -31648.39876 (0:0.252424,1:0.144019,(2:0.153656,(3:0.268638,((((4:0.277699,5:0.263145):0.168888,6:0.443465):0.079648,7:0.381876):0.116281,(((((8:0.044398,9:0.039454):0.237671,10:0.219326):0.28652,11:0.502576):0.303822,(12:0.038214,13:0.014317):0.588346):0.149213,((((((14:1.918451,(21:0.503875,22:0.696592):0.179351):0.287037,23:0.621017):0.341793,(35:2.600385,(((((36:0.160038,37:0.170592):0.0703011,38:0.033204):0.487368,(39:0.854492,(41:0.200483,(42:0.141836,43:0.089278):0.207457):0.96378):0.0760082):0.43422,40:0.945583):0.255712,(((44:0.582618,(45:0.553741,46:1.887790):0.378249):0.304857,(47:1.308181,48:0.829419):0.393651):0.569722,(((49:0.026129,50:0.021011):0.14953,51:0.018014):0.504282,52:1.316919):0.447423):0.359359):0.527532):0.2024):0.232522,((((24:0.055300,25:0.143288):0.238426,27:0.169096):0.0792808,26:0.381047):0.20192,((28:0.808363,29:0.585062):0.329703,((((30:0.301910,31:0.239682):0.182032,32:0.724274):0.0920392,33:0.127155):0.0891813,34:0.221394):0.18951):0.108361):0.28039):0.165196,((((16:0.028803,17:0.049936):0.196223,18:0.145880):0.203254,19:0.295918):0.309705,20:0.711332):0.0724445):0.347796,15:0.729760):0.208185):0.146684):0.0517205):0.107424):0.113042);
 532: 1 -31743.94438 -31650.91468 (0:0.254739,1:0.133048,((2:0.154208,3:0.354085):0.0818969,(((4:0.209204,5:0.515688):0.242558,(6:0.643077,7:0.476341):0.140134):0.0990816,((((8:0.063569,9:0.052192):0.211901,10:0.251530):0.520528,11:0.563425):0.357261,((12:0.022177,13:0.022210):0.467173,(((((14:1.545260,21:0.557569):0.10353,(22:0.766491,23:1.083108):0.152874):0.502171,(((((16:0.023448,17:0.012784):0.18869,18:0.107262):0.128635,19:0.289889):0.352437,20:0.515632):0.242502,((((((24:0.033684,25:0.209537):0.190362,(26:0.443094,27:0.212221):0.0571577):0.190216,(28:0.930048,29:0.582556):0.156265):0.272505,32:0.517527):0.109858,(30:0.412141,31:0.358220):0.14098):0.0288813,(33:0.171501,34:0.358049):0.0268276):0.397046):0.24606):0.229886,(35:2.562365,((((((((36:0.131339,37:0.162088):0.0596828,38:0.070358):0.539577,39:0.686324):0.251773,((41:0.365473,42:0.137223):0.0585105,43:0.050550):0.774729):0.346595,40:1.112898):0.598868,((49:0.017244,50:0.043386):0.0671455,51:0.110101):0.74563):0.150109,52:0.891633):0.133843,((44:0.740217,(45:0.600465,46:1.778139):0.527401):0.28131,(47:1.039498,48:0.876945):0.400797):0.636927):0.152152):0.756265):0.164125,15:0.607894):0.281496):0.253879):0.178668):0.0428424):0.0826019);
 533: 2 -31772.69548 -31642.01778 (0:0.250687,(1:0.228456,(3:0.324862,(((4:0.170875,5:0.468234):0.237626,(6:0.374148,7:0.460932):0.185932):0.064308,(((((8:0.078894,9:0.021253):0.231054,10:0.200271):0.282154,11:0.608666):0.163097,(12:0.047129,13:0.001669):0.566726):0.20231,(((((14:1.214301,(((((24:0.061583,25:0.174051):0.267954,27:0.147784):0.0424777,26:0.407268):0.269593,(28:0.797859,29:0.569643):0.176947):0.12283,((((30:0.331975,31:0.256505):0.10621,32:0.528517):0.0857506,33:0.175354):0.0969128,34:0.229547):0.163927):0.229034):0.0714838,(((21:0.469378,22:0.773664):0.359817,23:0.616364):0.397872,((((((((36:0.114057,37:0.131675):0.103009,38:0.039071):0.459746,39:0.704798):0.277191,((41:0.345543,42:0.168008):0.0517743,43:0.080937):0.594274):0.341486,40:0.690805):0.416104,((44:0.580262,(45:0.586017,46:1.663269):0.187792):0.397961,(47:0.855037,48:0.956745):0.25196):0.501156):0.363709,((49:0.032023,50:0.028315):0.0571705,51:0.105614):0.49661):0.210335,52:0.875237):0.805192):0.0864879):0.197625,((((16:0.036093,17:0.012975):0.0998739,18:0.148949):0.195995,19:0.227521):0.36264,20:0.568236):0.206505):0.0583481,35:2.489403):0.11446,15:0.595695):0.368285):0.11431):0.0649669):0.10984):0.0298098,2:0.216517);
 534: 1 -31306.71809 -31649.04218 (0:0.171957,(1:0.145829,((2:0.152292,3:0.403949):0.0796802,((6:0.353945,7:0.476941):0.17326,(((((8:0.041519,9:0.054420):0.209029,10:0.265988):0.224971,11:0.790249):0.203716,(12:0.037145,13:0.013901):0.496134):0.205447,((((((14:1.483097,(21:0.689972,22:0.826350):0.170851):0.21813,23:0.600992):0.309444,((((((((36:0.149146,37:0.209742):0.0231711,38:0.077136):0.527415,39:0.829325):0.31999,((41:0.375303,42:0.130913):0.0440789,43:0.066572):0.872683):0.265601,40:0.908182):0.241519,((44:0.704298,(45:0.532625,46:1.616353):0.225072):0.401787,(47:1.018744,48:0.650157):0.357132):0.35105):0.317867,((49:0.038523,50:0.049839):0.0997795,51:0.084385):0.559069):0.263759,52:1.019294):1.17174):0.133599,((((((24:0.066465,25:0.223173):0.266213,27:0.182684):0.113862,26:0.452244):0.196561,(28:0.756714,29:0.531801):0.16529):0.10156,(((30:0.285572,31:0.335498):0.0547566,32:0.656445):0.168418,(33:0.212407,34:0.246340):0.0615752):0.114871):0.212951,35:3.507271):0.100554):0.23811,((((16:0.003175,17:0.030151):0.169947,18:0.121662):0.106169,19:0.256457):0.394857,20:0.407533):0.0876105):0.546061,15:0.597435):0.212727):0.114484):0.0626815):0.0476468):0.0495794,(4:0.107504,5:0.467881):0.333491);
 535: 3 -31776.55805 -31656.54507 (0:0.154352,(1:0.127722,((4:0.239405,5:0.333217):0.269394,(6:0.411549,7:0.495557):0.124371):0.0925994):0.0691597,(2:0.198287,(3:0.335052,(((((8:0.025018,9:0.050989):0.166014,10:0.312587):0.343796,11:0.606498):0.290808,(12:0.013943,13:0.030339):0.62727):0.122291,(((((((14:1.409835,22:0.690601):0.254488,21:0.344413):0.367304,23:0.721273):0.408335,(35:2.566525,((((((((36:0.163284,37:0.147711):0.0883182,38:0.030173):0.606643,39:0.711575):0.285013,((41:0.380998,42:0.154793):0.0650802,43:0.064746):0.637283):0.228801,40:1.136945):0.309988,(((44:0.800477,(45:0.691106,46:1.720080):0.324861):0.452563,48:0.712373):0.234997,47:1.065447):0.69562):0.160286,((49:0.021871,50:0.032810):0.0721133,51:0.106780):0.560362):0.249526,52:0.866189):0.913672):0.0947081):0.117171,(((((24:0.100442,25:0.173391):0.256367,26:0.467279):0.0670731,27:0.103217):0.215413,(28:0.948538,29:0.571231):0.162562):0.152828,((((30:0.378371,31:0.270508):0.153145,32:0.621486):0.138681,33:0.137975):0.127128,34:0.264249):0.247535):0.277647):0.142233,((((16:0.036754,17:0.042748):0.109113,18:0.221754):0.0658309,19:0.376799):0.212253,20:0.706021):0.280199):0.178057,15:0.767716):0.287643):0.169438):0.111382):0.150959);
 536: 1 -31083.20019 -31648.69627 (0:0.288517,(1:0.113573,((((4:0.263498,5:0.395443):0.230016,6:0.412952):0.0837232,7:0.452158):0.109236,(((((8:0.057284,9:0.048701):0.261181,10:0.320767):0.375693,11:0.579172):0.151456,(12:0.040154,13:0.013379):0.565999):0.173087,(((((((14:2.109064,21:0.567782):0.225743,22:0.715533):0.132829,23:0.690968):0.380297,(((((16:0.042704,17:0.033722):0.122933,18:0.122414):0.0853618,19:0.224037):0.228672,20:0.473889):0.260233,(((((24:0.061529,25:0.173960):0.270105,26:0.383216):0.0904555,27:0.108849):0.207139,(28:0.836049,29:0.566115):0.347145):0.158155,(((30:0.303836,31:0.244064):0.160638,(33:0.178408,34:0.284263):0.0556014):0.102609,32:0.646603):0.153159):0.248601):0.131434):0.0527264,35:2.644115):0.0221601,((((((36:0.137549,37:0.168728):0.0288309,38:0.081929):0.449704,39:0.634583):0.154127,((41:0.377767,42:0.128403):0.0790691,43:0.033386):0.652466):0.229845,40:0.805003):0.534363,(((44:0.665093,(45:0.828844,46:1.522190):0.37782):0.337664,(47:1.099341,48:0.641496):0.650243):0.406753,(((49:0.036971,50:0.037864):0.10365,51:0.140922):0.542043,52:1.216093):0.262652):0.242756):0.600186):0.218569,15:0.617610):0.202388):0.144831):0.135594):0.0438381,(2:0.150725,3:0.430408):0.105087);
 537: 1 -31685.24968 -31648.94928 (0:0.235370,1:0.199808,(2:0.179010,(3:0.445383,(((4:0.199570,5:0.473704):0.157471,(6:0.572194,7:0.387703):0.289729):0.100213,(((((8:0.033495,9:0.045817):0.230245,10:0.308215):0.475982,11:0.680127):0.140656,(12:0.031340,13:0.025828):0.481832):0.075883,(((((14:1.376780,21:0.475103):0.129688,(22:0.665760,23:1.067563):0.0813805):0.592335,(((((16:0.019729,17:0.046019):0.157389,18:0.122537):0.136841,19:0.289685):0.331211,20:0.664952):0.182244,((((((24:0.073456,25:0.128162):0.186119,26:0.450686):0.0857324,27:0.126305):0.265583,32:0.648172):0.154378,(28:1.109400,29:0.454831):0.220213):0.0987515,((30:0.363137,31:0.181213):0.182758,(33:0.137647,34:0.282247):0.0740704):0.156164):0.374519):0.0877801):0.120056,(15:0.454656,((((((((36:0.170570,37:0.134630):0.0639465,38:0.081450):0.50286,39:0.624652):0.403998,((41:0.389593,42:0.148845):0.0323484,43:0.068631):0.621449):0.302415,40:0.877943):0.338531,((49:0.024018,50:0.063400):0.0973811,51:0.088954):0.817218):0.0626629,((44:0.646815,(45:0.775098,46:1.389852):0.323625):0.292113,(47:1.008872,48:0.913695):0.474116):0.361186):0.241809,52:0.899409):0.872914):0.210201):0.0643449,35:2.685282):0.220057):0.218979):0.072572):0.0764291):0.0663637);
 538: 1 -31415.62411 -31653.86851 (0:0.217320,(1:0.190129,((4:0.272266,5:0.344221):0.322458,((6:0.499371,7:0.486605):0.140331,((((8:0.045950,9:0.028179):0.1999,10:0.287659):0.19121,11:0.857556):0.303013,((12:0.016352,13:0.037770):0.855735,(((((14:1.550756,23:0.614355):0.201209,(21:0.504918,22:0.763975):0.259548):0.314605,(((((16:0.035140,17:0.027792):0.150667,18:0.095738):0.107573,19:0.249917):0.33941,20:0.469685):0.306018,((((((24:0.043982,25:0.140720):0.200123,27:0.160321):0.131928,26:0.375295):0.11776,(28:0.828934,29:0.622941):0.228368):0.226918,32:0.624647):0.0465365,((30:0.432323,31:0.259658):0.207614,(33:0.229276,34:0.232983):0.0959399):0.0879036):0.352717):0.107906):0.217282,(35:2.368677,(((((((36:0.159843,37:0.183186):0.0391044,38:0.028092):0.504091,39:0.664038):0.13947,((41:0.309501,42:0.188113):0.0542823,43:0.042297):0.824557):0.268718,40:0.890743):0.315543,(((49:0.027987,50:0.028615):0.111313,51:0.098323):0.461653,52:1.062511):0.210008):0.248415,((44:0.575602,(45:0.698013,46:1.700276):0.338129):0.471848,(47:0.899734,48:0.823972):0.434618):0.513659):0.163525):0.763773):0.222461,15:0.647377):0.178944):0.267322):0.0363648):0.0927233):0.0839414):0.046656,(2:0.157685,3:0.408392):0.112);
 539: 1 -31417.57677 -31660.74118 (0:0.270747,1:0.109619,(2:0.180290,(3:0.401898,((((4:0.246639,5:0.345460):0.245612,6:0.478384):0.088094,7:0.413073):0.0773195,((((8:0.090169,9:0.020596):0.192823,10:0.252156):0.26551,11:0.666179):0.32582,(((12:0.023361,13:0.030105):0.339124,35:2.366519):0.224843,(((((14:1.684975,(21:0.510713,22:0.850108):0.0647238):0.133343,23:0.840139):0.528507,(((((16:0.019095,17:0.043530):0.123308,18:0.083313):0.155292,19:0.347669):0.321809,20:0.518566):0.297869,(((((24:0.076029,25:0.137121):0.26461,27:0.190118):0.0803813,26:0.373363):0.238449,(28:0.856389,29:0.502433):0.172504):0.106885,((((30:0.284962,31:0.192651):0.146602,32:0.702456):0.159031,33:0.141658):0.0933788,34:0.239816):0.148213):0.358356):0.0880723):0.10254,(((((((36:0.169464,37:0.144419):0.0821607,38:0.021546):0.47305,39:0.689828):0.235395,((41:0.360910,42:0.167858):0.0541014,43:0.053363):0.832199):0.17247,40:0.988664):0.332408,(((44:0.576779,(45:0.685677,46:1.720352):0.249951):0.52479,48:1.164608):0.414237,47:0.810175):0.414471):0.193832,(((49:0.034498,50:0.019038):0.123002,51:0.108337):0.606632,52:1.007219):0.304802):0.503258):0.231623,15:0.491109):0.244343):0.170711):0.0756107):0.0643372):0.0982391):0.0732664);
 540: 1 -31735.02908 -31646.70591 (0:0.256408,(1:0.114623,(3:0.340855,(((4:0.265020,5:0.419012):0.222851,(6:0.498961,7:0.421621):0.11534):0.0787246,(((((8:0.049821,9:0.043372):0.167686,10:0.309950):0.29977,11:0.563318):0.261388,(12:0.017044,13:0.021474):0.589613):0.140095,((((((14:1.370772,(21:0.472836,22:0.796237):0.348324):0.291726,(23:0.773176,(((((((36:0.171110,37:0.159774):0.0704557,38:0.033325):0.375685,39:0.897321):0.119489,((41:0.348135,42:0.158226):0.037185,43:0.093944):0.808077):0.225531,((44:0.691842,(45:0.646157,46:1.595444):0.13353):0.357961,(47:0.979699,48:0.681404):0.461522):0.484282):0.198007,40:0.859632):0.217559,(((49:0.015700,50:0.038094):0.104632,51:0.089832):0.581686,52:1.037434):0.228691):0.701762):0.156465):0.138548,(((((24:0.043090,25:0.187567):0.269301,27:0.165475):0.0572964,26:0.508093):0.212968,(28:0.723585,29:0.554093):0.136782):0.146189,(((30:0.352970,31:0.318770):0.152272,32:0.573388):0.105177,(33:0.240050,34:0.273303):0.0624042):0.184205):0.287623):0.0939282,((((16:0.020779,17:0.022057):0.183992,18:0.108994):0.133247,19:0.269998):0.296887,20:0.508343):0.203116):0.0376194,35:3.341967):0.220824,15:0.733288):0.306085):0.13764):0.0675767):0.0514597):0.0896875,2:0.202479);
 541: 1 -30898.57669 -31648.09495 (0:0.202304,1:0.231247,(2:0.179472,((3:0.376046,(((((8:0.086464,9:0.036678):0.3061,10:0.169718):0.174163,11:0.763671):0.370592,((12:0.050288,13:0.032446):0.239224,35:2.946279):0.161157):0.17275,((((14:1.548886,((21:0.462411,22:0.945615):0.272918,23:0.758504):0.294594):0.239904,(((((16:0.046421,17:0.005751):0.148235,18:0.082171):0.118328,19:0.286625):0.349384,20:0.401293):0.275098,(((((24:0.048858,25:0.168565):0.210623,27:0.134323):0.0527028,26:0.424105):0.261013,(28:0.789729,29:0.460212):0.226553):0.143341,(((30:0.319339,31:0.226286):0.0869727,32:0.599528):0.0762105,(33:0.110200,34:0.295214):0.0452977):0.160639):0.425604):0.115458):0.110231,((((((((36:0.157457,37:0.125650):0.037448,38:0.063325):0.542122,39:0.764427):0.239561,((41:0.337582,42:0.176705):0.0633964,43:0.060180):0.508564):0.308381,40:0.821265):0.223248,((44:0.828739,(45:0.544256,46:1.911073):0.177166):0.450872,(47:0.980573,48:0.997897):0.299014):0.401016):0.298815,((49:0.041248,50:0.029895):0.0800941,51:0.116899):0.67981):0.206914,52:1.044833):0.647652):0.143858,15:0.457781):0.290385):0.110539):0.109717,((4:0.201567,5:0.352408):0.228614,(6:0.367434,7:0.395939):0.129153):0.119291):0.120335):0.0731863);
 542: 1 -32271.02999 -31654.85983 (0:0.211061,1:0.184904,((2:0.196911,3:0.375983):0.0612942,((4:0.215261,5:0.394562):0.190587,((6:0.341819,7:0.400589):0.0707192,(((((8:0.061740,9:0.025286):0.244076,10:0.216851):0.290703,11:0.661639):0.208136,(12:0.026526,13:0.014126):0.566431):0.188631,((((((14:1.575665,(21:0.543153,22:0.807826):0.268581):0.123831,23:0.863439):0.145363,(35:2.253656,(((((((36:0.129529,37:0.164427):0.0648638,38:0.061393):0.490203,39:0.789851):0.338501,(((41:0.287453,42:0.154251):0.0313405,43:0.070410):0.62723,((44:0.644507,(45:0.531117,46:1.618377):0.155307):0.339865,(47:1.423234,48:0.731836):0.174459):0.72899):0.208357):0.440089,40:0.687644):0.392383,((49:0.011329,50:0.048407):0.0524079,51:0.119602):0.694082):0.100738,52:1.237545):0.842981):0.0689485):0.342408,(((((24:0.082380,25:0.102949):0.201896,27:0.212275):0.0645408,26:0.379042):0.172902,(28:0.864707,29:0.506399):0.235115):0.152567,(((30:0.323561,31:0.327384):0.0956696,32:0.618531):0.103037,(33:0.236547,34:0.189775):0.0589225):0.267196):0.272181):0.194786,((((16:0.035915,17:0.015861):0.112098,18:0.125156):0.109321,19:0.241840):0.407054,20:0.566131):0.217883):0.320279,15:0.646636):0.236199):0.133607):0.0947515):0.101018):0.0795118);
 543: 1 -29236.9376 -31663.63203 (0:0.172153,1:0.144136,((2:0.113427,3:0.282272):0.070338,((((4:0.092137,5:0.366733):0.213778,6:0.363778):0.148284,7:0.392419):0.0199254,((((8:0.087773,9:0.038419):0.220959,10:0.235934):0.412368,(11:0.577644,(12:0.050216,13:0.012895):0.421853):0.0614815):0.0866068,(((((14:1.584147,(((((((36:0.149751,37:0.141806):0.0846284,38:0.017902):0.438739,39:0.660492):0.222518,((41:0.361089,42:0.114452):0.0512392,43:0.078977):0.640913):0.354166,40:0.722161):0.32133,((44:0.597624,(45:0.649887,46:1.543545):0.270716):0.270784,(47:0.733818,48:0.817361):0.205888):0.616083):0.290369,(((49:0.026170,50:0.030533):0.0889598,51:0.102392):0.779472,52:0.908701):0.163752):0.588795):0.248993,((((((24:0.045873,25:0.148312):0.207191,26:0.315421):0.0448651,27:0.121194):0.127708,(28:0.904227,29:0.358385):0.314608):0.217867,(((30:0.325691,31:0.252893):0.1459,32:0.514085):0.0402412,(33:0.145615,34:0.307355):0.0626046):0.131192):0.183348,35:2.164971):0.206431):2.39138e-06,((21:0.483276,22:0.715842):0.198674,23:0.837656):0.396588):0.101741,((((16:0.011509,17:0.047296):0.0733817,18:0.106555):0.0720223,19:0.291734):0.334697,20:0.380292):0.182403):0.428651,15:0.663724):0.269702):0.148194):0.0760145):0.0593202);
 544: 1 -31951.39405 -31661.10618 (0:0.208442,1:0.170515,((2:0.118362,3:0.398389):0.0849707,((4:0.169688,5:0.430153):0.254039,((6:0.307977,7:0.508186):0.167499,((((8:0.067464,9:0.023109):0.230679,10:0.251262):0.168869,11:0.652848):0.300099,((12:0.017890,13:0.039030):0.576113,(((((((14:1.623454,(21:0.497665,22:0.926473):0.229141):0.0656603,23:0.778046):0.151031,(((((((36:0.174175,37:0.150692):0.0633269,38:0.064322):0.458526,39:0.814943):0.207738,((41:0.302470,43:0.098142):0.0451642,42:0.116796):0.710233):0.257039,((44:0.638691,(45:0.533268,46:1.669177):0.148337):0.351389,(47:1.061190,48:0.943166):0.248681):0.423727):0.204322,40:0.904953):0.439251,(((49:0.040995,50:0.041448):0.109058,51:0.056861):0.713485,52:0.962315):0.12138):0.792192):0.373838,35:2.438770):2.73305e-06,20:0.534543):0.169408,((((16:0.038224,17:0.012741):0.114112,18:0.170029):0.115716,19:0.338422):0.225869,((((((24:0.072735,25:0.117766):0.197468,26:0.461104):0.0890093,27:0.150862):0.170044,28:1.006332):0.090245,29:0.519114):0.0659068,(((30:0.295188,31:0.262858):0.173159,(33:0.196151,34:0.308379):0.0405628):0.0583564,32:0.527889):0.196528):0.363062):0.176213):0.208218,15:0.695233):0.136421):0.249545):0.0987385):0.134678):0.0516141):0.0445045);
 545: 2 -31216.40314 -31646.56383 (0:0.239730,(1:0.099726,(3:0.325766,((4:0.238992,5:0.321276):0.232078,((6:0.493202,7:0.336975):0.0698329,((((8:0.089258,9:0.034790):0.163847,10:0.306901):0.309283,11:0.623031):0.309698,((12:0.061054,13:0.023592):0.396664,((((14:2.013873,(((21:0.379673,22:0.841793):0.258343,23:0.940306):0.309845,(35:2.692426,((((((((36:0.180577,37:0.160158):0.0451704,38:0.049295):0.427103,39:0.668343):0.117446,((41:0.297578,42:0.110471):0.0522359,43:0.071008):0.885129):0.337843,40:0.884187):0.214731,((44:0.708781,(45:0.780951,46:1.632864):0.274269):0.105499,(47:0.989936,48:0.774070):0.442371):0.547573):0.253357,((49:0.031227,50:0.038069):0.0720262,51:0.076249):0.738849):0.124173,52:0.881745):0.501561):0.239651):0.0474065):0.0672571,(((((24:0.041530,25:0.172432):0.240502,26:0.483679):0.0727885,27:0.144485):0.255774,(28:0.789410,29:0.526370):0.229264):0.04039,(((30:0.295189,31:0.194426):0.123517,32:0.636573):0.0725525,(33:0.186669,34:0.278158):0.0614552):0.150956):0.313054):0.170416,((((16:0.046154,17:0.024191):0.109609,18:0.116807):0.148956,19:0.275141):0.23355,20:0.523394):0.272469):0.163233,15:0.702956):0.16478):0.204307):0.110041):0.0791067):0.0825084):0.111339):0.0485067,2:0.215808);
 546: 3 -31204.10243 -31643.97612 (0:0.223893,(1:0.177575,((4:0.203688,5:0.313793):0.237725,((6:0.381343,7:0.432450):0.139867,((((8:0.077967,9:0.042392):0.208328,10:0.224316):0.458058,11:0.458537):0.258992,((12:0.047718,13:0.011777):0.531702,(((((((14:1.685547,22:0.713047):0.196751,21:0.587335):0.223379,23:0.671047):0.176955,((((((((36:0.152046,37:0.125357):0.0500976,38:0.068510):0.466827,39:0.645354):0.382067,((41:0.379120,42:0.147605):0.0485907,43:0.047708):0.639621):0.30971,40:1.028769):0.255295,((44:0.562265,(45:0.969572,46:1.354924):0.162753):0.320747,(47:1.144908,48:0.763764):0.497726):0.469274):0.237501,((49:0.046581,50:0.021630):0.0831395,51:0.048556):0.521862):0.167751,52:1.181582):1.0934):0.157583,((((((24:0.039248,25:0.120063):0.241529,26:0.387120):0.0690447,27:0.213659):0.100432,(28:0.861593,29:0.555871):0.316692):0.142536,(((30:0.366395,31:0.197421):0.15616,(33:0.168515,34:0.295976):0.0813859):0.106806,32:0.557169):0.176879):0.304779,35:2.155030):0.102951):0.0684662,((((16:0.023486,17:0.036039):0.156462,18:0.110752):0.255556,19:0.194217):0.269132,20:0.571611):0.165645):0.284386,15:0.588741):0.201918):0.114604):0.131598):0.0700706):0.104871):0.0418778,(2:0.109955,3:0.335902):0.112347);
 547: 1 -32430.98938 -31644.15532 (0:0.229709,1:0.241394,((2:0.202406,3:0.579714):0.122542,((4:0.286507,5:0.349561):0.220901,((6:0.376848,7:0.512035):0.191998,(((((8:0.052921,9:0.037700):0.293032,10:0.253056):0.199754,11:0.739035):0.224148,(12:0.000002,13:0.024582):0.809472):0.174201,(((((14:1.700609,(21:0.585513,22:0.769158):0.211048):0.187548,23:0.723523):0.181074,(35:2.481981,(((((((36:0.148915,37:0.177861):0.0688922,38:0.043054):0.555572,39:0.671647):0.180468,((41:0.302611,42:0.175282):0.0370896,43:0.035909):0.819604):0.371042,40:0.868360):0.314077,((44:0.573081,(45:0.637717,46:1.758041):0.285169):0.43127,(47:1.204072,48:1.050589):0.33906):0.39812):0.191731,(((49:0.013775,50:0.044311):0.0520029,51:0.119396):0.559664,52:1.080148):0.185627):0.644764):0.299866):0.0826277,(((((16:0.012858,17:0.023076):0.132749,18:0.168839):0.16694,19:0.316927):0.531513,20:0.324551):0.364944,(((((24:0.067310,25:0.141383):0.224975,27:0.142863):0.0926698,26:0.479419):0.177917,(28:0.911952,29:0.585881):0.202489):0.158591,(((30:0.372421,31:0.282050):0.152225,32:0.676159):0.134339,(33:0.175510,34:0.268285):0.0962283):0.159011):0.505679):0.0661386):0.367506,15:0.814477):0.275313):0.0920992):0.154838):0.126225):0.0532764);
 548: 1 -31252.60796 -31645.90274 (0:0.202675,(1:0.100343,(((4:0.224845,5:0.308032):0.198782,(6:0.347802,7:0.468027):0.1145):0.0870562,(((((8:0.051553,9:0.025196):0.182764,10:0.281870):0.400117,11:0.410865):0.250178,(12:0.010759,13:0.023584):0.508184):0.10079,((((((14:1.571706,35:2.669965):2.71859e-06,(21:0.609399,22:0.773989):0.242328):0.0897393,23:0.804575):0.185384,(((((16:0.013249,17:0.026713):0.129207,18:0.127883):0.194092,19:0.171751):0.226882,20:0.419590):0.232583,(((((24:0.059461,25:0.084577):0.204139,27:0.177064):0.0856211,26:0.328158):0.25438,(28:0.890302,29:0.454024):0.130002):0.107225,((((30:0.347803,31:0.195440):0.165663,32:0.423430):0.10136,33:0.219575):0.0536497,34:0.219020):0.235748):0.357022):0.134218):0.106649,(((((((36:0.144811,37:0.132257):0.0398865,38:0.055412):0.45556,39:0.697217):0.141172,((41:0.352984,42:0.165381):0.0733189,43:0.036765):0.793972):0.173293,40:0.831614):0.302636,((44:0.565684,(45:0.839780,46:1.352528):0.201883):0.237961,(47:1.285341,48:0.765616):0.556088):0.460012):0.213496,(((49:0.032212,50:0.031221):0.0749304,51:0.063567):0.61142,52:1.191237):0.0701906):0.848876):0.218119,15:0.561975):0.227922):0.0795772):0.071116):0.0434113,(2:0.128501,3:0.368860):0.0964076);
 549: 2 -30979.45431 -31649.79474 (0:0.285770,1:0.161474,(2:0.184637,((3:0.336356,(4:0.169704,5:0.308525):0.267645):0.0303932,((6:0.358092,7:0.377019):0.149378,((((8:0.068840,9:0.027654):0.146789,10:0.235496):0.3124,11:0.527938):0.261601,((12:0.036006,13:0.028424):0.403499,((((((((14:1.469810,21:0.424057):0.062499,22:0.803641):0.196056,23:0.685255):0.218254,(((((36:0.162388,37:0.117109):0.0698455,38:0.065272):0.514748,(39:0.789445,((41:0.363700,42:0.136230):0.0642922,43:0.015727):1.0041):0.127782):0.241091,40:0.839380):0.273755,(((44:0.674099,(45:0.579670,46:1.832472):0.410764):0.318784,(47:0.900792,48:0.883180):0.435632):0.563407,(((49:0.032379,50:0.031235):0.123416,51:0.069790):0.673497,52:0.915802):0.147991):0.156808):0.607852):0.206882,(((((24:0.066479,25:0.125821):0.209259,27:0.134098):0.0657535,26:0.364246):0.182592,(28:0.723152,29:0.416438):0.266354):0.065947,((((30:0.254660,31:0.241505):0.147061,32:0.608539):0.132132,33:0.205246):0.103135,34:0.291019):0.16224):0.3214):0.210503,((((16:0.010782,17:0.043587):0.0728466,18:0.133821):0.0973478,19:0.336559):0.312138,20:0.492198):0.202625):0.125035,35:2.584376):0.114304,15:0.705667):0.149955):0.213958):0.0805856):0.071068):0.071022):0.0866032);
 550: 1 -32318.17768 -31646.94615 (0:0.216050,(1:0.166347,((3:0.225847,(((((8:0.051905,9:0.041750):0.170634,10:0.264416):0.444766,11:0.391939):0.252076,(12:0.031692,13:0.017070):0.593144):0.137909,(((((((14:1.667889,(21:0.500089,22:1.178472):0.57718):0.222366,35:2.156233):0.0883893,23:0.901043):0.135848,(((((24:0.058885,25:0.130080):0.22843,26:0.409922):0.0854632,27:0.248621):0.210363,(28:0.818130,29:0.449904):0.144121):0.133808,((((30:0.310171,31:0.294477):0.215846,32:0.644599):0.0927242,33:0.195578):0.11474,34:0.245664):0.248612):0.258426):0.0358654,((((((36:0.135647,37:0.133750):0.0970007,38:0.006230):0.583491,39:0.787718):0.0766826,((41:0.474432,42:0.142796):0.0587494,43:0.086682):0.969077):0.410393,40:1.085597):0.174181,(((44:0.536189,(45:0.715978,46:1.833564):0.245011):0.425895,(47:1.103781,48:1.145483):0.234647):0.44213,(((49:0.036871,50:0.024725):0.107456,51:0.102321):0.756105,52:1.068700):0.388805):0.237279):0.849174):0.171883,((((16:0.034276,17:0.028772):0.152932,18:0.137618):0.17099,19:0.317512):0.345764,20:0.490750):0.477076):0.205457,15:0.670808):0.35041):0.157101):0.121659,((4:0.267379,5:0.453160):0.218241,(6:0.468839,7:0.437071):0.168348):0.069047):0.101225):0.0551729,2:0.231127);
 551: 1 -31653.32266 -31661.77092 (0:0.207845,1:0.165600,((2:0.175730,3:0.445195):0.107135,((4:0.203250,5:0.449812):0.197655,((6:0.359671,7:0.436776):0.142852,((((8:0.065147,9:0.027205):0.250218,10:0.287675):0.335187,11:0.477723):0.272562,((12:0.015258,13:0.028173):0.436624,((((((14:1.720128,((21:0.573749,22:0.790268):0.378566,23:0.815024):0.284661):0.0908284,35:2.398253):0.0309552,(((((((36:0.153354,37:0.144304):0.0348826,38:0.080417):0.611937,39:0.873211):0.16066,((41:0.364798,43:0.073634):0.0464737,42:0.114178):0.550036):0.350279,(((49:0.051958,50:0.037691):0.0840674,51:0.100009):0.480937,52:1.329443):0.478331):0.0757172,((44:0.558949,(45:0.748774,46:1.546380):0.183671):0.378504,(47:0.904488,48:0.954822):0.514117):0.334526):0.243142,40:0.914023):0.670266):0.0840945,(((((24:0.060515,25:0.195175):0.308211,26:0.391262):0.0714639,27:0.072793):0.259455,(28:1.161011,29:0.650307):0.17883):0.0656137,(((30:0.388196,31:0.196507):0.222199,(33:0.120215,34:0.334962):0.0760143):0.0983557,32:0.644653):0.134919):0.44526):0.151403,((((16:0.017104,17:0.029527):0.135891,18:0.158849):0.0967828,19:0.303525):0.209699,20:0.617962):0.108657):0.172176,15:0.700599):0.162248):0.208395):0.197363):0.104979):0.0947272):0.0600927);
 552: 1 -31594.23617 -31645.77177 (0:0.268744,(1:0.146860,(3:0.377699,(((4:0.312652,5:0.226860):0.220291,(6:0.547977,7:0.297504):0.110282):0.120543,((((8:0.048259,9:0.039848):0.256008,10:0.197623):0.322644,11:0.678186):0.240753,((12:0.037354,13:0.022954):0.429778,((14:1.669339,15:0.497306):0.153301,(((((((16:0.015407,17:0.022426):0.167098,18:0.086787):0.147205,19:0.269028):0.328616,20:0.594839):0.275157,(((((24:0.083018,25:0.134952):0.120504,26:0.483688):0.0528605,27:0.162980):0.217741,(28:0.745778,29:0.527178):0.217882):0.064303,(((30:0.293303,31:0.292442):0.170109,32:0.543664):0.110384,(33:0.179962,34:0.257961):0.0851337):0.143855):0.31134):0.148869,((21:0.494668,22:0.803785):0.275413,23:1.035978):0.301647):0.218599,(35:2.203853,((((((36:0.116267,37:0.175092):0.0603076,38:0.051143):0.402771,39:0.760849):0.328081,((41:0.355971,43:0.070460):0.077289,42:0.142971):0.822609):0.26456,(((44:0.799725,(45:0.712416,46:1.370863):0.148517):0.236537,(47:1.072774,48:0.879356):0.353263):0.436536,(((49:0.025598,50:0.043044):0.0947069,51:0.113539):0.456482,52:1.080376):0.593801):0.124361):0.131316,40:1.199097):0.561234):0.250579):0.115056):0.225319):0.255983):0.134664):0.123648):0.0811408):0.0505449,2:0.287621);
 553: 1 -31804.41681 -31651.83252 (0:0.252948,(1:0.113662,2:0.253548):0.0478768,((3:0.256405,(((((8:0.055479,9:0.049104):0.226417,10:0.139510):0.385097,11:0.468718):0.15145,(12:0.039560,13:0.021125):0.581154):0.0950853,((14:1.248321,15:0.394692):0.170815,((((((((16:0.012551,17:0.029138):0.164189,18:0.083597):0.0797594,19:0.277006):0.253435,20:0.572060):0.26107,((((24:0.083444,25:0.142144):0.172502,(26:0.450903,27:0.145973):0.0343714):0.193824,(28:0.852636,29:0.497550):0.188173):0.176956,(((30:0.301388,31:0.352970):0.243697,(33:0.273241,34:0.296879):0.0634116):0.139402,32:0.682475):0.093682):0.265992):0.0909666,(21:0.420707,(22:1.059622,23:0.665186):0.25371):0.51967):0.162662,35:3.012815):0.0510122,(((((((36:0.160358,37:0.152740):0.0418503,38:0.067010):0.51929,39:0.640229):0.329209,40:1.298266):0.23771,((41:0.379417,42:0.169618):0.0683006,43:0.063179):0.5082):0.476307,((44:0.633362,(45:0.765935,46:1.495140):0.243286):0.327611,(47:1.101096,48:0.736350):0.3635):0.373238):0.290964,(((49:0.032184,50:0.055975):0.104006,51:0.047395):0.506933,52:1.064168):0.282171):0.968418):0.164635):0.286446):0.12887):0.0905566,(((4:0.240693,5:0.456966):0.165259,6:0.474415):0.0794812,7:0.415927):0.114875):0.0727983);
 554: 2 -31289.21671 -31643.72382 (0:0.212124,(1:0.177179,2:0.140637):0.0397103,(3:0.323602,((4:0.201178,5:0.437328):0.376875,((6:0.416498,7:0.446509):0.112457,(((((8:0.066770,9:0.030630):0.184729,10:0.200459):0.347592,11:0.647120):0.236565,(12:0.007101,13:0.034368):0.655889):0.216929,(((((14:1.552764,((21:0.721987,22:0.763946):0.304782,23:0.661438):0.171822):0.295748,(35:2.136631,((((((36:0.124705,37:0.160322):0.0696556,38:0.089647):0.541181,39:0.626649):0.245717,((41:0.427330,42:0.127621):0.0686978,43:0.036972):0.67826):0.220381,40:0.978209):0.251188,(((44:0.420971,(45:0.766744,46:1.633587):0.218142):0.354259,(47:1.050314,48:0.892035):0.309542):0.520795,(((49:0.032394,50:0.039586):0.135706,51:0.063491):0.57008,52:1.052678):0.253285):0.182558):0.77141):0.138656):0.192271,(((((24:0.084387,25:0.139738):0.191912,26:0.426132):0.115379,27:0.209315):0.27108,(28:0.979830,29:0.521434):0.138155):0.111077,((((30:0.351965,31:0.278351):0.1284,32:0.582861):0.0921223,33:0.137808):0.0627933,34:0.312385):0.209324):0.389201):0.165046,((((16:0.032985,17:0.040615):0.127095,18:0.124346):0.116869,19:0.316075):0.340334,20:0.588567):0.172326):0.253612,15:0.640568):0.11751):0.19688):0.0695112):0.0619846):0.104008);
 555: 1 -31313.01019 -31659.97545 (0:0.259274,(1:0.209459,2:0.205555):0.0645519,(3:0.352360,((4:0.136212,5:0.386530):0.318584,((6:0.361996,7:0.348611):0.145937,(((((8:0.072059,9:0.027160):0.203643,10:0.177826):0.4665,11:0.522523):0.210392,(12:0.029732,13:0.033266):0.563815):0.186064,(((((((14:1.900201,(21:0.591327,22:0.725017):0.181389):0.0844607,23:0.751506):0.331539,35:2.630819):0.050016,(((((((36:0.142208,37:0.166777):0.0245248,38:0.063750):0.637297,39:0.865956):0.345359,((41:0.397098,42:0.163825):0.0450953,43:0.055226):0.707425):0.414739,40:0.626750):0.318683,(((44:0.701560,(45:0.498047,46:1.766637):0.514584):0.379652,48:0.928057):0.33129,47:0.834778):0.646751):0.490368,(((49:0.037766,50:0.032668):0.0559596,51:0.148965):0.528417,52:1.460769):0.222707):0.929637):0.196609,((((((24:0.121514,25:0.099898):0.18157,26:0.375955):0.0828719,27:0.131500):0.176477,(28:0.848999,29:0.557301):0.268767):0.129183,32:0.727847):0.136512,((30:0.341473,31:0.184176):0.222313,(33:0.239800,34:0.220650):0.0899194):0.141586):0.390962):0.193376,((((16:0.021100,17:0.039279):0.105567,18:0.113045):0.158745,19:0.297086):0.405537,20:0.507165):0.185974):0.299911,15:0.666846):0.367743):0.124076):0.0528705):0.0838007):0.0693263);
 556: 1 -31598.10398 -31643.8339 (0:0.218127,(1:0.138708,(((4:0.224402,5:0.425257):0.153356,(6:0.421306,7:0.412540):0.184186):0.0956934,((((8:0.068014,9:0.035535):0.241144,10:0.242109):0.285628,11:0.639169):0.357243,((12:0.032209,13:0.019424):0.647296,((((((14:1.450547,(21:0.573927,22:1.012740):0.189503):0.290024,23:0.773593):0.348892,(((((16:0.036754,17:0.021401):0.144455,18:0.094666):0.111275,19:0.345152):0.341024,20:0.523837):0.279919,(((((24:0.075336,25:0.151552):0.252814,26:0.506141):0.063057,27:0.102122):0.25706,(28:0.792341,29:0.512565):0.162805):0.207343,((((30:0.333390,31:0.204197):0.203419,32:0.571133):0.141529,33:0.122754):0.105325,34:0.252119):0.215208):0.424769):0.152623):0.0530814,35:3.059763):0.0433066,(((((((36:0.147919,37:0.125143):0.0897792,38:0.036578):0.594587,39:0.907828):0.196511,(41:0.268155,(42:0.181937,43:0.111309):0.130266):0.837039):0.264415,40:0.862670):0.453167,((44:1.030960,(45:1.034593,46:1.197954):0.187445):0.30176,(47:0.780158,48:1.301890):0.273525):0.565763):0.0867553,(((49:0.031000,50:0.037903):0.0414741,51:0.175243):0.74558,52:1.227554):0.406189):0.711475):0.162937,15:0.529225):0.25382):0.352609):0.0989776):0.075616):0.0749362,(2:0.129694,3:0.442030):0.120582);
 557: 1 -32586.06305 -31645.40472 (0:0.194407,1:0.228949,((2:0.145976,3:0.391815):0.0802334,((4:0.248653,5:0.398987):0.248554,((6:0.599556,7:0.402301):0.100235,(((((8:0.074844,9:0.015515):0.299529,10:0.210815):0.280305,11:0.761481):0.21646,(12:0.037115,13:0.032273):0.604811):0.156731,(((((((14:1.429954,(21:0.727838,22:0.715671):0.306195):0.134261,23:0.676157):0.344909,35:2.060067):0.079191,(((((((36:0.148405,37:0.156544):0.0502677,38:0.050932):0.389163,39:0.695152):0.322619,((41:0.378017,42:0.130459):0.0729189,43:0.035904):0.631741):0.305096,((44:0.592469,(45:0.531123,46:1.718035):0.176813):0.525685,(47:1.032733,48:0.934261):0.27284):0.378884):0.296716,40:0.793655):0.246241,(((49:0.016026,50:0.022857):0.117972,51:0.035647):0.564862,52:1.136858):0.234844):0.797761):0.156669,((((24:0.057812,25:0.189712):0.287771,(26:0.472374,27:0.223452):0.0330541):0.212906,(28:0.841431,29:0.536137):0.164404):0.161093,((((30:0.292862,31:0.304932):0.205851,32:0.562831):0.080758,33:0.140043):0.181476,34:0.241460):0.135999):0.442):0.160111,((((16:0.022462,17:0.034777):0.128641,18:0.123532):0.147904,19:0.299067):0.427499,20:0.535482):0.149149):0.211082,15:0.758542):0.295448):0.172709):0.0702546):0.0776102):0.069249);
 558: 1 -31784.82832 -31644.46018 (0:0.280643,1:0.164417,((2:0.129557,3:0.437901):0.0663962,((4:0.229169,5:0.380792):0.232776,((6:0.541762,7:0.426689):0.123714,(((((8:0.088942,9:0.044231):0.111796,10:0.271705):0.333013,11:0.634068):0.307297,(12:0.034395,13:0.039502):0.70747):0.192842,((((((14:1.397165,(21:0.579909,22:0.689427):0.371114):0.0831091,23:0.799450):0.243304,(35:2.283842,(((((((36:0.174480,37:0.139318):0.0514072,38:0.059098):0.496823,39:0.742009):0.273319,((41:0.384960,42:0.152585):0.0432639,43:0.066909):0.931588):0.311677,(((49:0.016480,50:0.033831):0.0671701,51:0.103946):0.514731,52:1.143110):0.316445):0.0760093,((44:0.684326,(45:0.595783,46:1.684332):0.237502):0.296571,(47:0.692615,48:1.021390):0.408253):0.529394):0.0874993,40:0.894847):0.410389):0.32346):0.0955516,(((((24:0.065038,25:0.207782):0.192901,26:0.537352):0.0715415,27:0.148117):0.285002,(28:0.755273,29:0.467231):0.172611):0.104003,((((30:0.352189,31:0.267021):0.151464,32:0.574469):0.151022,33:0.094213):0.135895,34:0.280869):0.198321):0.370574):0.200229,((((16:0.013812,17:0.033877):0.121918,18:0.109158):0.0925718,19:0.286964):0.287795,20:0.448181):0.24975):0.217143,15:0.701429):0.293446):0.136422):0.0605104):0.0587213):0.08039);
 559: 1 -32094.28596 -31645.77177 (0:0.220645,1:0.186307,(2:0.152350,(3:0.298737,(((4:0.282220,5:0.348482):0.253519,(6:0.410450,7:0.386816):0.103557):0.0939059,((((8:0.040756,9:0.036778):0.304248,10:0.172860):0.372017,11:0.521149):0.255452,((12:0.028690,13:0.008305):0.562622,((14:2.107799,15:0.238402):0.275325,((((((((16:0.014436,17:0.048545):0.164296,18:0.138339):0.139262,19:0.160714):0.295016,20:0.565924):0.36389,(((((24:0.055348,25:0.086876):0.223023,27:0.219384):0.0490163,26:0.355136):0.173704,(28:0.770714,29:0.558752):0.230395):0.0368748,(((30:0.333754,31:0.226811):0.172391,(33:0.181759,34:0.271770):0.0822987):0.127274,32:0.497994):0.260555):0.249562):0.0479589,((21:0.627505,22:0.880935):0.357422,23:0.889276):0.561632):0.233475,35:2.849711):0.0354572,((((((36:0.188017,37:0.193937):0.0496692,38:0.039143):0.340098,39:0.743002):0.278864,(41:0.276828,(42:0.129599,43:0.096247):0.157271):0.642372):0.332305,40:0.782200):0.37115,(((44:0.731857,(45:0.643287,46:1.709699):0.307155):0.40159,(47:0.854377,48:0.813722):0.523142):0.62169,(((49:0.017690,50:0.037803):0.107808,51:0.099302):0.61711,52:1.129151):0.186168):0.175194):0.73132):0.128127):0.239843):0.114089):0.181241):0.0652433):0.0798352):0.0810295);
 560: 1 -31463.34967 -31658.33982 (0:0.273493,(1:0.120485,((4:0.316896,5:0.284972):0.2686,(6:0.481348,7:0.320589):0.146881):0.186217):0.0764333,(2:0.155527,(3:0.310925,(((((8:0.054421,9:0.053623):0.270552,10:0.132710):0.405948,(12:0.038162,13:0.015646):0.537914):0.11438,11:0.770949):0.144703,((((((14:1.469726,((((30:0.331019,31:0.259216):0.128643,32:0.649072):0.0770074,33:0.156055):0.124011,34:0.189892):0.0219237):0.277056,((((24:0.055796,25:0.174731):0.209741,26:0.318399):0.103089,27:0.184996):0.175507,(28:0.770219,29:0.511112):0.195849):0.134537):0.0837666,35:2.838444):0.122858,(((21:0.688432,22:0.770355):0.173664,23:1.022777):0.375045,(((((((36:0.164402,37:0.126474):0.0784441,38:0.038407):0.427795,39:0.832905):0.271613,((41:0.442862,42:0.175254):0.0513568,43:0.047267):0.559502):0.267895,40:0.771700):0.39456,((44:0.520287,(45:0.471218,46:1.503276):0.371796):0.253232,(47:0.933487,48:0.851775):0.168027):0.472403):0.26986,(((49:0.016651,50:0.039378):0.0934529,51:0.079401):0.549128,52:1.185425):0.265094):0.887466):0.052708):0.0979698,((((16:0.031739,17:0.021763):0.147219,18:0.079695):0.10946,19:0.218729):0.276701,20:0.508604):0.300127):0.325857,15:0.751713):0.12504):0.141445):0.114718):0.0962194);
 561: 1 -31509.72662 -31656.73132 (0:0.216884,1:0.162231,(2:0.181310,(3:0.356157,(((4:0.221611,5:0.308646):0.275909,6:0.386347):0.156222,(7:0.427848,((((8:0.062803,9:0.050582):0.151705,10:0.311216):0.246302,11:0.580160):0.30161,((12:0.005324,13:0.052467):0.64708,((14:1.686627,15:0.621432):0.148179,(((((((16:0.034526,17:0.034249):0.163309,18:0.094606):0.095492,19:0.307259):0.296507,20:0.563606):0.240164,(((((24:0.061064,25:0.137499):0.215354,26:0.420367):0.0769226,27:0.145941):0.192433,(28:0.934926,29:0.584332):0.250436):0.171321,(((30:0.353475,31:0.268272):0.222904,(33:0.136169,34:0.396173):0.0709791):0.0684981,32:0.546775):0.135146):0.238189):0.188799,35:2.560137):0.0533345,(((21:0.575522,22:0.636756):0.278508,23:0.720628):0.413144,(((((((36:0.171775,37:0.176465):0.0387527,38:0.046000):0.423205,39:0.776976):0.266424,40:0.916988):0.255962,((41:0.347272,42:0.186921):0.0507586,43:0.055083):0.635545):0.47679,(((49:0.027732,50:0.052542):0.0740385,51:0.108393):0.526826,52:1.138863):0.283915):0.158217,((44:0.579350,(45:0.628089,46:1.549320):0.284977):0.373569,(47:1.341887,48:0.862339):0.434116):0.613205):0.831681):0.194883):0.206827):0.236291):0.26698):0.0333642):0.0494419):0.108381):0.0858503):0.119482);
 562: 1 -31140.92556 -31662.87701 (0:0.223943,1:0.185958,((2:0.173589,3:0.331817):0.0841438,((4:0.203056,5:0.385143):0.214847,((6:0.394296,7:0.317414):0.12746,(((((8:0.043347,10:0.379997):0.0342079,9:0.034228):0.374831,11:0.499836):0.278877,(12:0.026875,13:0.036533):0.607196):0.141987,((((((14:1.832015,21:0.516584):0.114811,22:1.032604):0.154319,23:0.809193):0.513124,(((((16:0.020834,17:0.034805):0.176159,18:0.131212):0.129944,19:0.298426):0.304024,20:0.589370):0.0974383,(((((24:0.088474,25:0.161956):0.239242,(26:0.487478,27:0.094704):0.0479392):0.236649,32:0.694125):0.126419,(28:0.939934,29:0.572728):0.175799):0.0550973,((30:0.338947,31:0.302438):0.185447,(33:0.250536,34:0.206240):0.115959):0.0960525):0.344695):0.0973651):0.0904082,(35:2.573420,((((((((36:0.128875,37:0.163742):0.0521442,38:0.046829):0.412563,39:0.777062):0.379697,40:0.782805):0.203596,((41:0.385328,42:0.179487):0.049835,43:0.061984):0.758636):0.251663,((44:0.598149,(45:0.489376,46:1.863117):0.394448):0.536075,(47:0.997176,48:0.833656):0.446235):0.431306):0.248836,((49:0.034307,50:0.035705):0.0603483,51:0.111323):0.716082):0.391459,52:0.899646):0.663669):0.278118):0.230609,15:0.600121):0.212047):0.0978015):0.0525956):0.0509683):0.0376388);
 563: 1 -33041.83947 -31658.54961 (0:0.254866,1:0.232708,((2:0.195292,3:0.445793):0.0808882,((4:0.182445,5:0.490862):0.288583,(((6:0.497225,7:0.386173):0.1939,((12:0.007530,13:0.006779):0.740374,(((((14:1.525543,((21:0.758875,22:0.725950):0.213869,23:0.782690):0.205227):0.29554,((((((36:0.175362,37:0.148512):0.0444538,38:0.065895):0.426724,39:0.762336):0.316459,((41:0.286125,(42:0.134745,43:0.067223):0.123738):0.555695,((44:0.709379,(45:0.838828,46:1.579082):0.308709):0.457425,(47:1.121916,48:0.991885):0.469748):0.429924):0.176966):0.316764,40:0.770918):0.355359,(((49:0.019661,50:0.049215):0.0492024,51:0.141986):0.670643,52:0.905735):0.351361):0.757781):0.292357,((((((24:0.055739,25:0.138490):0.264516,27:0.196767):0.0799371,26:0.359332):0.324784,(28:0.989913,29:0.572721):0.147594):0.116937,((((30:0.356933,31:0.300960):0.250399,32:0.682673):0.117138,33:0.131194):0.115348,34:0.235421):0.329551):0.261968,35:2.502775):0.115497):0.11308,((((16:0.022056,17:0.021634):0.103654,18:0.110955):0.079982,19:0.434015):0.491891,20:0.417505):0.154286):0.330448,15:0.682216):0.148939):0.362157):0.071159,(((8:0.045650,9:0.040621):0.200328,10:0.285759):0.341032,11:0.868862):0.341438):0.0933329):0.109774):0.0750605);
 564: 1 -32532.056 -31653.56388 (0:0.335567,(1:0.153682,(2:0.205294,3:0.381622):0.0968489):0.0759419,(((4:0.312801,5:0.511851):0.137426,(6:0.467793,7:0.401666):0.141969):0.0825778,(((((8:0.049647,9:0.040337):0.36006,10:0.209762):0.322398,11:0.695232):0.0995722,(12:0.044726,13:0.032877):0.572458):0.202248,((14:1.740757,((((((((16:0.033543,17:0.026734):0.201359,18:0.122060):0.23051,19:0.223050):0.327712,20:0.583163):0.336138,(((((24:0.053041,25:0.193609):0.2362,27:0.174679):0.106572,26:0.481739):0.216338,(28:1.042934,29:0.549508):0.118548):0.205356,((((30:0.434240,31:0.233648):0.148346,32:0.637038):0.110464,33:0.182559):0.106985,34:0.264421):0.143953):0.337545):0.234761,(21:0.548842,22:0.655080):0.451983):0.0799334,(23:1.059993,35:2.402717):2.65484e-06):0.13215,((((((36:0.173214,37:0.187612):0.0534279,38:0.078823):0.529194,39:0.696045):0.350915,((41:0.397232,42:0.165257):0.0498959,43:0.059457):0.870943):0.400096,40:0.646841):0.322936,(((44:0.520509,(45:0.448193,46:1.751049):0.40105):0.506898,(47:0.960452,48:0.825960):0.439326):0.532038,(((49:0.015129,50:0.021752):0.140331,51:0.040980):0.544719,52:1.046285):0.294356):0.210343):0.801335):0.0198):0.258551,15:0.593387):0.345641):0.112892):0.0922292);
 565: 1 -30570.45606 -31643.0485 (0:0.223151,1:0.153836,((2:0.097250,3:0.326153):0.0795153,((4:0.230774,5:0.351711):0.264621,((6:0.448666,7:0.378672):0.134629,((((8:0.043897,9:0.062540):0.174374,10:0.203166):0.332864,11:0.740617):0.335176,((12:0.017579,13:0.035210):0.432373,(((((14:1.269767,((21:0.629180,22:0.810567):0.205143,23:0.869819):0.325141):0.00680584,35:2.770607):0.124605,(((((24:0.059900,25:0.127645):0.219433,(26:0.320983,27:0.127962):0.0442847):0.246542,(28:0.870062,29:0.407624):0.185761):0.111082,((((30:0.362509,31:0.202262):0.167929,32:0.622197):0.101571,33:0.128342):0.0859624,34:0.189287):0.189554):0.504751,(((((((36:0.188484,37:0.166812):0.0338223,38:0.041517):0.386705,39:0.649720):0.238279,((41:0.390898,42:0.141287):0.0674735,43:0.053725):0.757507):0.192052,40:0.923228):0.217566,((44:0.871701,(45:0.712513,46:1.334420):0.168098):0.561095,(47:0.859946,48:0.787975):0.338766):0.443991):0.187392,(((49:0.034128,50:0.046037):0.088231,51:0.083661):0.533774,52:1.277054):0.321682):0.565512):2.6316e-06):0.18089,((((16:0.046569,17:0.033885):0.114424,18:0.132364):0.137564,19:0.244192):0.287435,20:0.473283):0.254065):0.179728,15:0.740673):0.112755):0.200327):0.130998):0.0439404):0.0929655):0.0575251);
 566: 1 -31470.55964 -31657.47237 (0:0.208928,1:0.209969,(2:0.133023,((3:0.375654,((6:0.425504,7:0.413374):0.119219,(((((8:0.050034,9:0.069771):0.165215,10:0.244784):0.387166,11:0.577531):0.23115,(12:0.011941,13:0.036068):0.604127):0.142293,((((((14:1.425695,(21:0.672313,22:0.930203):0.177169):0.150528,23:0.904679):0.280002,(((((((36:0.091188,(37:0.194579,38:0.107904):0.0402053):0.359324,39:0.713291):0.228087,((41:0.386284,43:0.094991):0.034728,42:0.112759):0.652979):0.217014,40:0.898323):0.200717,((44:0.438940,(45:0.576452,46:1.948307):0.26547):0.247844,(47:1.029327,48:0.795015):0.385109):0.530458):0.221453,((49:0.029406,50:0.024666):0.117912,51:0.127839):0.629387):0.181943,52:0.950635):0.874366):0.135402,(((((24:0.042837,25:0.102712):0.262781,(26:0.503576,27:0.121193):0.0619514):0.242032,(28:0.796776,29:0.403811):0.19014):0.0584022,35:3.388957):2.0485e-06,(((30:0.402433,31:0.129032):0.179996,32:0.680648):0.132867,(33:0.206921,34:0.209694):0.143748):0.0946655):0.347681):0.114761,((((16:0.017192,17:0.035566):0.1589,18:0.091935):0.093483,19:0.298051):0.231848,20:0.554561):0.195625):0.167918,15:0.613297):0.216332):0.132203):0.129847):0.0500251,(4:0.205042,5:0.491133):0.234942):0.0954126):0.0681462);
 567: 1 -30776.8386 -31647.69848 (0:0.233159,1:0.116963,((2:0.196110,(3:0.304361,(((((8:0.055419,9:0.032424):0.341809,10:0.092712):0.441591,(12:0.022236,13:0.005255):0.408522):0.197605,11:0.849920):0.0976489,((((((((14:1.513467,22:0.666277):0.139826,23:0.539648):0.149275,21:0.637351):0.251847,((((((36:0.126674,37:0.143704):0.0458383,38:0.050826):0.42358,39:0.803940):0.136836,((41:0.345817,42:0.149766):0.0631046,43:0.031656):0.871855):0.340843,40:0.794945):0.346531,(((44:0.688468,(45:0.597746,46:2.124290):0.196775):0.461914,(47:1.030222,48:0.683667):0.310721):0.51732,(((49:0.021407,50:0.046363):0.0932868,51:0.081684):0.636674,52:1.076494):0.225518):0.182702):0.847197):0.174642,(((((24:0.079569,25:0.125877):0.155469,27:0.234005):0.0981772,26:0.328483):0.239546,((((30:0.359216,31:0.226017):0.103383,32:0.449048):0.12641,33:0.137162):0.159056,34:0.220866):0.183525):0.0334152,(28:0.631868,29:0.667198):0.21273):0.258029):0.0424195,35:2.912234):0.0566895,((((16:0.022209,17:0.018144):0.137943,18:0.102026):0.184503,19:0.257115):0.306261,20:0.570053):0.22042):0.2397,15:0.725599):0.264735):0.0416718):0.0902286):0.0642966,((4:0.181586,5:0.339273):0.30605,(6:0.398865,7:0.263150):0.141919):0.114204):0.0755823);
 568: 1 -31627.5348 -31656.88178 (0:0.264562,1:0.131422,(2:0.224595,(3:0.343958,(((4:0.170207,5:0.276751):0.210991,(6:0.333145,7:0.337397):0.128547):0.0988448,(((((8:0.044641,9:0.081909):0.214199,10:0.182809):0.266178,11:0.777720):0.282393,(12:0.023365,13:0.033437):0.491929):0.144077,(((((((14:1.445565,(21:0.504135,22:0.819140):0.129899):0.116998,35:2.567273):0.1349,23:0.925812):0.0936889,(((((((36:0.152064,37:0.138720):0.0626255,38:0.055527):0.454683,39:0.665862):0.180126,((41:0.347601,42:0.121870):0.0754393,43:0.053531):0.654404):0.33736,40:0.894264):0.224932,(((49:0.036418,50:0.040985):0.0382053,51:0.162965):0.517165,52:1.221035):0.347181):0.127041,((44:0.463235,(47:1.207991,48:0.834218):0.398849):0.272436,(45:0.896381,46:1.679001):0.353243):0.404598):0.779247):0.166937,(((((24:0.119401,25:0.133071):0.176564,27:0.198325):0.0666492,26:0.444834):0.256095,(28:0.777658,29:0.480888):0.205574):0.0648079,((((30:0.350738,31:0.255336):0.165007,32:0.596748):0.108698,33:0.192461):0.106257,34:0.235681):0.176057):0.367088):0.0871196,(((16:0.015896,17:0.031368):0.0633135,(18:0.123630,19:0.364356):0.0440797):0.454042,20:0.499063):0.162912):0.234014,15:0.674364):0.214192):0.054314):0.0966644):0.103804):0.0675127);
 569: 1 -32349.34953 -31657.87894 (0:0.154307,(1:0.147120,2:0.262825):0.0710222,((3:0.323207,(((((8:0.033510,9:0.046781):0.2114,10:0.217422):0.241754,11:0.726788):0.26873,(12:0.038345,13:0.015413):0.577619):0.24101,(((((14:1.713820,(21:0.531854,22:0.691387):0.262553):0.263197,23:0.832678):0.355173,(((((((24:0.039002,25:0.123225):0.237801,27:0.183972):0.0955968,26:0.399922):0.242413,(28:0.848100,29:0.457602):0.204038):0.133065,((((30:0.342601,31:0.211617):0.168542,32:0.859699):0.168091,33:0.141791):0.122839,34:0.181489):0.199135):0.15011,35:3.663755):0.119964,(((((36:0.123887,37:0.155573):0.074236,38:0.043225):0.568893,(39:0.789950,((41:0.394542,42:0.156149):0.0684665,43:0.038115):0.771751):0.209035):0.495796,40:0.745081):0.34908,((((44:0.452340,(45:0.436911,46:1.954462):0.427909):0.329062,(47:1.547221,48:0.958907):0.110254):0.962619,((49:0.044853,50:0.047022):0.0618927,51:0.147143):0.768109):0.164596,52:1.405269):0.196466):0.619701):0.0123146):0.250416,((((16:0.015159,17:0.032894):0.13463,18:0.073427):0.123623,19:0.314143):0.34225,20:0.516939):0.207221):0.254873,15:0.598360):0.237739):0.173494):0.0775059,((4:0.224114,5:0.399386):0.180506,(6:0.383364,7:0.361089):0.145652):0.0718038):0.118892);
 570: 2 -31613.09715 -31645.82732 (0:0.291817,1:0.138897,(2:0.163036,(3:0.308942,(((4:0.242345,5:0.331015):0.251918,((((8:0.078890,9:0.036254):0.179054,10:0.248785):0.2496,11:0.677958):0.054397,(12:0.027978,13:0.013931):0.713654):0.229652):0.0443757,((6:0.430736,7:0.428015):0.141148,(((((14:1.706589,(21:0.557098,22:0.774206):0.266165):0.165199,23:0.843799):0.211148,(((((16:0.039930,17:0.037512):0.100382,18:0.143211):0.160322,19:0.246686):0.413738,20:0.504383):0.191582,(((((24:0.049194,25:0.129989):0.206807,26:0.443706):0.0782699,27:0.154844):0.275947,(28:0.917130,29:0.530633):0.180754):0.112624,(((30:0.339558,31:0.190282):0.178848,32:0.585147):0.0763455,(33:0.175184,34:0.297308):0.0896347):0.203544):0.392429):0.103837):0.0410016,(35:2.323647,((((((((36:0.128835,37:0.136455):0.0574129,38:0.034153):0.467263,39:0.668088):0.387649,((41:0.364270,42:0.144154):0.024093,43:0.052162):0.698286):0.433805,40:0.755304):0.183721,((44:0.766547,(45:0.587140,46:1.610286):0.15165):0.300967,(47:0.819838,48:1.106529):0.595187):0.359658):0.302267,((49:0.030388,50:0.034841):0.127807,51:0.074150):0.52489):0.151592,52:0.858277):0.569299):0.652921):0.285344,15:0.714444):0.255721):0.0591666):0.0854938):0.0970578):0.0735015);
 571: 2 -30504.48996 -31647.11291 (0:0.179349,1:0.190089,((2:0.148566,3:0.319414):0.0462177,((((4:0.196440,5:0.410524):0.189852,6:0.322425):0.1191,7:0.423879):0.063746,((((8:0.057636,9:0.036933):0.186531,10:0.276573):0.249234,11:0.714458):0.387816,((12:0.027378,13:0.019624):0.57754,((((((14:1.386716,(21:0.420646,22:0.890052):0.348789):0.166884,23:1.058292):0.328454,(35:2.393164,((((((((36:0.128334,37:0.181986):0.0905562,38:0.051930):0.508313,39:0.611389):0.320693,((41:0.408806,42:0.147318):0.0615351,43:0.076230):0.577075):0.21283,(((44:0.521590,46:1.508008):0.126869,45:0.692645):0.508258,(47:1.080016,48:0.709674):0.429631):0.266925):0.167152,40:1.052812):0.324794,((49:0.032594,50:0.026072):0.0994036,51:0.071666):0.762007):0.154998,52:0.904954):0.694516):0.205491):0.0723482,(((((24:0.033048,25:0.136692):0.181944,27:0.204198):0.0754604,26:0.364033):0.210506,(28:0.727241,29:0.507861):0.191187):0.160583,(((30:0.261910,31:0.325922):0.201381,(32:0.621449,33:0.084294):0.129193):0.0781939,34:0.123643):0.25542):0.222896):0.138639,((((16:0.037299,17:0.008189):0.118582,18:0.059299):0.125801,19:0.300253):0.404969,20:0.496192):0.113412):0.268217,15:0.524704):0.141135):0.204685):0.122383):0.0273184):0.0555673);
 572: 3 -30938.54333 -31647.16409 (0:0.196805,(1:0.261929,((4:0.198405,5:0.383103):0.27655,((6:0.459200,7:0.453558):0.0377045,(((((8:0.075603,9:0.046888):0.251547,10:0.212929):0.283396,11:0.668670):0.213459,(12:0.015975,13:0.031373):0.562868):0.207742,((((((14:1.736333,(21:0.458437,22:0.704173):0.267725):0.190259,23:0.723138):0.319402,(35:2.185113,((((((36:0.184946,37:0.143181):0.0476461,38:0.037964):0.604446,39:0.766342):0.23529,((41:0.364578,42:0.153117):0.0449285,43:0.075399):0.737863):0.382684,(((49:0.031707,50:0.039107):0.0870648,51:0.095839):0.616449,52:1.097469):0.439224):0.0660042,(40:0.843409,((44:0.796235,(45:0.633448,46:1.428712):0.279171):0.401096,(47:1.149310,48:0.848077):0.448216):0.314254):0.150503):0.716269):0.340141):0.0647322,(((((24:0.040281,25:0.151589):0.267633,27:0.129225):0.100176,26:0.423235):0.130201,(28:0.975713,29:0.419435):0.16461):0.155003,(((30:0.311400,31:0.187790):0.221234,32:0.623407):0.0951003,(33:0.175649,34:0.220165):0.0411054):0.153247):0.293478):0.229068,((((16:0.021278,17:0.023567):0.151521,18:0.140805):0.176503,19:0.324026):0.228812,20:0.519786):0.209356):0.275893,15:0.694326):0.175946):0.107013):0.048651):0.0483402):0.0551557,(2:0.178125,3:0.373906):0.0347646);
 573: 1 -30595.09575 -31645.25053 (0:0.255774,1:0.126280,(2:0.166243,(3:0.266424,((((4:0.197675,5:0.335137):0.220025,6:0.422894):0.0989238,7:0.404830):0.0510752,(((((8:0.040241,9:0.050361):0.234614,10:0.218443):0.321168,11:0.541301):0.194609,(12:0.026182,13:0.013347):0.553955):0.139518,(((((14:1.304475,(21:0.499731,22:0.786312):0.207139):0.111311,23:0.610514):0.116701,(35:2.002284,((((((((36:0.169167,37:0.187225):0.0512858,38:0.042227):0.62042,39:0.655973):0.229884,((41:0.321276,42:0.212258):0.0370236,43:0.063872):0.741598):0.323579,40:0.766524):0.37867,((44:0.612039,(45:0.629375,46:1.395899):0.480654):0.419882,(47:1.109912,48:0.737787):0.3931):0.618538):0.15198,((49:0.031891,50:0.038125):0.110605,51:0.079804):0.42958):0.198626,52:1.051533):0.417107):0.56736):0.38774,(((((16:0.037269,17:0.043263):0.144419,18:0.172784):0.151158,19:0.288897):0.25387,20:0.634355):0.171907,(((((24:0.075012,25:0.093135):0.226257,26:0.467233):0.0600117,27:0.149137):0.20759,(28:0.735961,29:0.547617):0.195171):0.126463,(((30:0.284086,31:0.226902):0.14441,32:0.501882):0.133527,(33:0.193119,34:0.212181):0.113257):0.111005):0.306267):0.136789):0.294556,15:0.769646):0.181637):0.137634):0.0650334):0.111477):0.0621476);
 574: 1 -31900.07575 -31660.10835 (0:0.321009,(1:0.129028,((3:0.413764,((6:0.507278,7:0.391399):0.144127,(((((8:0.068241,10:0.463409):0.0235445,9:0.000002):0.487273,11:0.666654):0.376173,(12:0.025642,13:0.019381):0.430974):0.0846143,(((((14:1.528880,((((((((36:0.199885,37:0.121648):0.076929,38:0.061473):0.459257,39:0.712265):0.232235,((41:0.338135,42:0.130183):0.0589276,43:0.069888):0.597541):0.258753,40:0.860731):0.253451,((44:0.440246,(45:0.485614,46:1.669894):0.37953):0.313874,(47:1.021331,48:0.819821):0.443343):0.437599):0.181216,((49:0.045566,50:0.031925):0.0879837,51:0.097676):0.711423):0.2916,52:1.100852):0.612085):0.257812,((21:0.312084,22:0.948159):0.226545,23:0.776869):0.419862):0.148124,(((((24:0.125054,25:0.119494):0.186066,27:0.161055):0.0535019,26:0.427710):0.257042,(28:0.865522,29:0.552549):0.269413):0.123472,(((30:0.322425,31:0.291442):0.106868,32:0.612941):0.104642,(33:0.184077,34:0.342915):0.0572604):0.145814):0.321739):0.205993,(((((16:0.045847,17:0.016065):0.129127,18:0.096136):0.18696,19:0.324843):0.340992,20:0.304076):0.317825,35:2.613673):0.0372986):0.256899,15:0.559335):0.19462):0.141031):0.0918584):0.0647811,(4:0.173292,5:0.382120):0.324166):0.0993554):0.038179,2:0.200165);
 575: 1 -31269.82853 -31647.14932 (0:0.272279,(1:0.210152,((4:0.233208,5:0.387082):0.246235,((6:0.388992,7:0.408124):0.148821,(((((8:0.089011,9:0.013997):0.18202,10:0.205862):0.472659,11:0.723327):0.152721,(12:0.032058,13:0.046085):0.47866):0.150134,((((((14:1.484038,(21:0.421034,22:0.874776):0.220462):0.268219,23:0.772852):0.220605,(35:2.952903,((((((((36:0.170939,37:0.140425):0.030833,38:0.077142):0.451642,39:0.738375):0.441772,((41:0.353301,42:0.166768):0.0491245,43:0.064279):0.619432):0.348036,40:0.922798):0.316414,((49:0.029265,50:0.027524):0.0956459,51:0.153354):0.723202):0.0984051,52:1.000653):0.111488,((44:0.513209,(45:0.646536,46:1.516657):0.153079):0.345585,(47:0.935240,48:0.946227):0.557126):0.471747):0.521617):0.398571):0.258747,(((((24:0.084514,25:0.132406):0.197001,27:0.165749):0.102919,26:0.423647):0.194703,(28:0.888686,29:0.498047):0.230755):0.124944,((((30:0.306004,31:0.245105):0.191608,32:0.668577):0.120062,33:0.137912):0.126923,34:0.264486):0.199341):0.308102):0.215904,((((16:0.018357,17:0.054149):0.0894298,18:0.137646):0.0753242,19:0.330037):0.235084,20:0.570965):0.138946):0.293398,15:0.616385):0.146576):0.262147):0.04927):0.0841139):0.0432723,(2:0.166876,3:0.444941):0.109528);
 576: 1 -32031.71764 -31646.49661 (0:0.232208,(1:0.157433,((4:0.260370,5:0.430014):0.318001,(((6:0.443717,7:0.385159):0.0947944,(((8:0.061728,9:0.051728):0.291468,10:0.208350):0.345765,11:0.572706):0.253355):0.0933779,((12:0.019697,13:0.023108):0.403379,(((((((14:1.859403,23:0.615751):0.157479,22:0.750194):0.145847,21:0.671111):0.524576,(((((16:0.017288,17:0.054222):0.183163,18:0.125720):0.0788858,19:0.211057):0.368335,20:0.451036):0.24663,(((((24:0.064346,25:0.108458):0.319479,27:0.137253):0.0874574,26:0.501344):0.240718,(28:0.778550,29:0.604367):0.200765):0.168311,((((30:0.378544,31:0.239253):0.101904,32:0.690749):0.176748,33:0.170275):0.0815698,34:0.212995):0.184583):0.322259):0.178042):0.176303,35:2.332676):0.0482982,(((((((36:0.168918,37:0.154408):0.0366124,38:0.053430):0.516403,39:0.658756):0.337389,((41:0.370360,42:0.148524):0.0399002,43:0.041428):0.78916):0.204931,40:0.885211):0.368933,((44:0.636414,(45:0.671128,46:1.630390):0.201134):0.316818,(47:0.948186,48:0.838274):0.389568):0.329302):0.253289,(((49:0.031256,50:0.042026):0.0552553,51:0.110334):0.527613,52:1.078093):0.308442):0.831831):0.114419,15:0.644339):0.171975):0.296548):0.0769777):0.08782):0.0517644,(2:0.177414,3:0.436059):0.110039);
 577: 1 -32332.72964 -31651.25358 (0:0.238038,1:0.153923,(2:0.179397,(3:0.341214,((4:0.233106,5:0.461804):0.333531,(((6:0.512661,7:0.433449):0.0772206,(((8:0.048684,9:0.043469):0.241779,10:0.193724):0.294286,11:0.741396):0.320594):0.100647,((12:0.029456,13:0.017453):0.487759,(((((14:1.383440,(21:0.516276,22:0.675051):0.176952):0.0289468,23:0.709061):0.29394,((((((36:0.141816,37:0.149177):0.0449639,38:0.074281):0.44185,39:0.641609):0.285948,(((41:0.404779,42:0.174560):0.0523238,43:0.048624):0.716995,((44:0.603245,(45:0.906463,46:1.402188):0.242572):0.240035,(47:1.119446,48:0.625985):0.506082):0.485668):0.173047):0.231832,40:1.052985):0.2054,(((49:0.036571,50:0.068487):0.0933947,51:0.095346):0.665237,52:0.966655):0.316187):0.727605):0.191301,(((((16:0.041045,17:0.037064):0.172586,18:0.102969):0.14562,19:0.265780):0.358364,20:0.581373):0.241394,((((((24:0.058893,25:0.172872):0.249889,27:0.210502):0.0687132,26:0.467650):0.229953,(28:0.940252,29:0.599204):0.107337):0.239119,((((30:0.398001,31:0.215464):0.111795,32:0.604008):0.0947725,33:0.162801):0.0840797,34:0.302692):0.132295):0.206952,35:2.518594):0.102457):0.136123):0.384943,15:0.692490):0.2723):0.275437):0.0596185):0.079559):0.088366):0.0734197);
 578: 1 -31120.05062 -31642.07292 (0:0.122051,(1:0.114330,(((4:0.212441,5:0.270080):0.20549,(6:0.388295,7:0.340950):0.148691):0.0755766,(((((8:0.085870,9:0.049917):0.228847,10:0.223685):0.212105,11:0.507631):0.218446,(12:0.020905,13:0.015852):0.518956):0.11566,((((((14:1.660283,(21:0.486098,22:0.759077):0.183753):0.100028,23:0.738929):0.364955,((((((((36:0.148116,37:0.159772):0.0489325,38:0.070307):0.523163,39:0.595627):0.316561,40:0.889708):0.169549,((41:0.365893,42:0.180764):0.037622,43:0.059025):0.766159):0.233924,((44:0.523048,(45:0.480756,46:1.889269):0.424398):0.290939,(47:1.021176,48:0.514779):0.441683):0.54373):0.311048,((49:0.020858,50:0.045072):0.0706367,51:0.079879):0.637604):0.231031,52:1.127545):0.519502):0.236243,((((((24:0.072865,25:0.148891):0.236504,27:0.227916):0.0487832,26:0.391459):0.238625,(28:0.769639,29:0.437073):0.174224):0.223519,((((30:0.327797,31:0.312358):0.180561,32:0.562091):0.105165,33:0.158317):0.13634,34:0.249174):0.153917):0.12159,35:2.663682):0.140293):0.103894,((((16:0.028624,17:0.033188):0.133809,18:0.150049):0.13314,19:0.289379):0.230275,20:0.530825):0.132388):0.296738,15:0.671177):0.205761):0.0915591):0.088825):0.0380355,(2:0.106259,3:0.369281):0.133569);
 579: 2 -31474.3545 -31644.89557 (0:0.201839,1:0.181331,(2:0.186540,(3:0.395512,((4:0.170565,5:0.417653):0.366709,((6:0.400518,7:0.274983):0.16359,((((8:0.061176,9:0.042201):0.200424,10:0.244272):0.347427,11:0.485913):0.175983,((12:0.015685,13:0.049269):0.567633,((14:1.627636,15:0.598632):0.125951,((((((((16:0.033786,17:0.023653):0.15321,18:0.103865):0.0987801,19:0.210378):0.359565,20:0.361347):0.256817,(((((24:0.078117,25:0.118759):0.171417,26:0.510731):0.058531,27:0.119262):0.202374,(28:0.778811,29:0.488420):0.211826):0.0558551,(((30:0.305977,31:0.247583):0.23354,(33:0.244122,34:0.294967):0.0313568):0.116188,32:0.681219):0.178598):0.352453):0.111774,((21:0.552992,22:0.775090):0.0709211,23:0.793916):0.344151):0.124624,35:2.400973):0.0964095,(((((((36:0.145788,37:0.137053):0.0490661,38:0.037829):0.423205,39:0.890665):0.0937066,((41:0.294555,42:0.115334):0.0576938,43:0.039767):0.828207):0.229708,40:0.827932):0.308028,((44:0.449637,(45:0.522958,46:1.470046):0.454919):0.314279,(47:0.946877,48:0.727510):0.337906):0.196105):0.223798,(((49:0.030536,50:0.039871):0.0676529,51:0.149636):0.662768,52:1.113397):0.156925):0.567377):0.116198):0.190526):0.22691):0.122271):0.069955):0.0351373):0.0432642):0.0846795);
 580: 2 -31562.77963 -31657.16732 (0:0.223675,1:0.118599,(2:0.188766,(3:0.372979,((((4:0.247227,5:0.373463):0.246866,6:0.492924):0.0686538,7:0.452024):0.0646865,((((8:0.110062,9:0.029269):0.214954,10:0.262964):0.237538,11:0.784436):0.273832,((12:0.021963,13:0.028265):0.582647,(((((14:1.658357,((21:0.506602,22:1.004543):0.257047,23:0.981749):0.0604987):0.225724,(((((36:0.144368,37:0.164829):0.0359561,38:0.041235):0.35514,(39:0.636111,((41:0.371053,42:0.165270):0.0685611,43:0.036895):0.752107):0.201259):0.360872,40:1.084611):0.171357,((((44:0.670425,46:1.746421):0.157382,45:0.944574):0.259467,(47:1.036364,48:0.931093):0.309667):0.487971,(((49:0.045560,50:0.044450):0.0908662,51:0.068548):0.873657,52:1.210661):0.241065):0.111708):0.920526):0.0331262,((((((24:0.060861,25:0.135598):0.253377,27:0.169116):0.0874828,26:0.411503):0.268309,(28:0.930596,29:0.670524):0.274073):0.088858,(((30:0.325574,31:0.249931):0.118847,32:0.630439):0.12423,(33:0.324924,34:0.292434):0.0656523):0.202654):0.220196,35:2.875473):0.109501):0.130563,((((16:0.028336,17:0.035487):0.144038,18:0.075102):0.208998,19:0.282709):0.387535,20:0.404717):0.356669):0.197346,15:0.570300):0.251661):0.19357):0.122074):0.0640564):0.0591923):0.0680999);
 581: 1 -31605.37151 -31647.13913 (0:0.175652,1:0.205626,((2:0.123425,3:0.410443):0.0896233,((4:0.166804,5:0.518443):0.24416,((6:0.567381,7:0.446237):0.129668,((((8:0.044616,9:0.046582):0.175209,10:0.200981):0.306695,11:0.605456):0.347612,((12:0.020951,13:0.027587):0.525355,(((((14:1.614085,(21:0.529748,22:0.759146):0.20601):0.172404,23:0.791640):0.545925,(((((24:0.047233,25:0.088504):0.261711,26:0.434714):0.0555668,27:0.079643):0.196411,(28:0.782536,29:0.574859):0.290836):0.108202,(((30:0.348529,31:0.191022):0.151944,(33:0.182172,34:0.300743):0.0968646):0.0826071,32:0.589932):0.134363):0.305859):0.0637763,((((16:0.033234,17:0.014101):0.156885,18:0.120212):0.0945113,19:0.251853):0.379894,20:0.652989):0.187183):0.309838,(15:0.603047,(35:3.195225,((((((((36:0.135573,37:0.174919):0.0540284,38:0.052663):0.429774,39:0.818711):0.233999,((41:0.355022,42:0.169168):0.0619498,43:0.046922):0.912877):0.235406,40:1.010169):0.325733,((44:0.628612,(45:1.002172,46:1.448617):0.214771):0.220327,(47:1.104439,48:0.747465):0.226036):0.592026):0.215801,((49:0.036786,50:0.029115):0.0761968,51:0.113552):0.732043):0.277449,52:0.868645):0.579658):0.215598):0.111088):0.204079):0.211174):0.0592999):0.173388):0.0698536):0.0834099);
 582: 1 -31287.78904 -31648.34454 (0:0.347573,1:0.142886,(2:0.167441,((3:0.324148,(((((8:0.054736,9:0.025773):0.208114,10:0.209743):0.345489,11:0.761276):0.245825,(12:0.047769,13:0.031256):0.536099):0.168935,((((((14:1.758058,(21:0.431340,22:0.704701):0.437023):0.0676631,23:0.829157):0.248113,(35:2.292898,((((((((36:0.188024,37:0.131641):0.0483193,38:0.068709):0.434556,39:0.644725):0.489462,((41:0.414571,42:0.160440):0.0642826,43:0.026754):0.672045):0.256672,40:0.932903):0.189968,((44:0.751321,(45:0.528825,46:1.498113):0.33337):0.226199,(47:1.015684,48:0.982625):0.270069):0.436762):0.114264,52:0.952962):0.0837179,((49:0.048626,50:0.023291):0.0740395,51:0.108285):0.6899):0.749656):0.664734):0.00622265,((((24:0.066388,25:0.169638):0.206724,(26:0.489423,27:0.110330):0.0551125):0.206425,(28:0.900442,29:0.623778):0.29604):0.154224,(((30:0.327974,31:0.233226):0.218564,(33:0.138220,34:0.316374):0.0403011):0.0985474,32:0.523297):0.164466):0.454158):0.124044,((((16:0.017840,17:0.049115):0.12952,18:0.199880):0.0750746,19:0.316822):0.327888,20:0.460942):0.181068):0.286312,15:0.606573):0.320766):0.18118):0.0196676,((4:0.286022,5:0.380629):0.160616,(6:0.448684,7:0.493994):0.109644):0.239523):0.115967):0.104268);
 583: 2 -31146.83672 -31643.91168 (0:0.215739,(1:0.105654,((4:0.200766,5:0.378486):0.163849,((6:0.423405,7:0.351618):0.107043,(((((8:0.083042,9:0.013408):0.220197,10:0.177558):0.283334,11:0.574133):0.108901,(12:0.022869,13:0.016142):0.581758):0.20321,(((((((14:1.718587,22:0.637815):0.179901,21:0.645424):0.319083,23:0.862408):0.230389,((((((((36:0.137973,37:0.133206):0.0357301,38:0.093182):0.561118,39:0.678993):0.381763,((41:0.360983,42:0.153981):0.0860282,43:0.048086):0.761502):0.45616,40:0.702767):0.298457,(((44:0.625539,(45:0.651673,46:1.439516):0.490625):0.299305,48:0.821991):0.223186,47:0.921708):0.545986):0.246366,((49:0.037168,50:0.022712):0.100679,51:0.121278):0.496351):0.204996,52:0.902810):0.848275):0.102366,((((((24:0.079880,25:0.158019):0.299445,27:0.171418):0.0813665,26:0.431826):0.218384,(28:0.816811,29:0.459101):0.159311):0.0961419,(((30:0.361212,31:0.222880):0.196755,(33:0.163339,34:0.263866):0.0593518):0.08032,32:0.703501):0.127297):0.104145,35:2.326425):0.309509):0.0639887,((((16:0.024799,17:0.026635):0.151122,18:0.138041):0.0756715,19:0.286837):0.351762,20:0.545452):0.137901):0.300907,15:0.623951):0.282569):0.104791):0.0360519):0.115382):0.0459875,(2:0.099566,3:0.419909):0.0929245);
 584: 1 -31551.28443 -31651.2177 (0:0.205344,(1:0.184377,((4:0.118846,5:0.466086):0.278271,((6:0.405508,7:0.427750):0.165311,(((((8:0.077391,9:0.039541):0.146621,10:0.238426):0.408671,11:0.603844):0.0952615,(12:0.027009,13:0.008575):0.551213):0.183756,(((((((14:1.328333,23:0.784275):0.0767601,(21:0.574841,22:0.664611):0.371992):0.360273,((((((((36:0.141290,37:0.182999):0.0342979,38:0.068447):0.535856,39:0.806473):0.443645,((41:0.423011,42:0.180141):0.0525183,43:0.058489):0.643573):0.276735,40:1.141068):0.253532,((44:0.796584,(45:0.672800,46:1.800376):0.414044):0.21632,(47:1.038516,48:0.789719):0.316273):0.785888):0.19395,((49:0.019740,50:0.052779):0.0955169,51:0.085153):0.647248):0.167102,52:1.038754):1.25713):0.117326,((((((24:0.026656,25:0.134253):0.254043,26:0.417612):0.0812588,27:0.111253):0.158297,(28:0.840280,29:0.440885):0.268348):0.203337,32:0.557235):0.129418,(((30:0.361025,31:0.308164):0.19077,33:0.181447):0.088883,34:0.235958):0.133313):0.219842):0.211928,(((16:0.027181,17:0.008560):0.16522,(18:0.064458,19:0.300140):0.052826):0.309409,20:0.615256):0.119998):0.251617,35:2.673489):0.153933,15:0.771498):0.232146):0.101232):0.112512):0.0132097):0.0503578,(2:0.133514,3:0.352560):0.143498);
 585: 1 -31132.46352 -31661.66118 (0:0.216868,1:0.159978,(2:0.135425,((3:0.270979,(((((8:0.034255,9:0.035328):0.244735,10:0.185109):0.398386,(12:0.041108,13:0.009157):0.48907):0.119929,11:0.753261):0.0683394,(((((((14:1.320756,(21:0.469001,22:0.770432):0.18588):0.0926536,23:0.692926):0.32491,((((((((36:0.144019,37:0.175044):0.0504671,38:0.029891):0.535052,39:0.797987):0.18901,(41:0.309864,(42:0.190536,43:0.090300):0.11169):0.748925):0.310491,40:0.833314):0.273602,((44:0.594823,(45:0.595243,46:1.595033):0.316178):0.467359,(47:0.963611,48:0.889653):0.164053):0.462884):0.349728,((49:0.043618,50:0.048918):0.0965829,51:0.115510):0.686751):0.185438,52:0.902600):0.847634):0.0884917,(((((24:0.052598,25:0.149305):0.214129,27:0.133831):0.0607271,26:0.489249):0.14741,(28:0.846548,29:0.487779):0.14293):0.166759,((((30:0.269839,31:0.273704):0.112601,32:0.433391):0.155965,33:0.118623):0.105142,34:0.202432):0.198236):0.140663):0.0419719,35:2.739595):0.123343,((((16:0.025247,17:0.024504):0.0836501,18:0.156045):0.117616,19:0.271822):0.289883,20:0.592555):0.263987):0.231365,15:0.564899):0.312727):0.0745796):0.0779334,(((4:0.203436,5:0.379155):0.253003,6:0.487822):0.0793195,7:0.494568):0.11866):0.0976065):0.0726403);
 586: 1 -31358.98446 -31648.13423 (0:0.216556,1:0.141072,((2:0.141773,(3:0.321801,((((8:0.045603,9:0.032741):0.25292,10:0.229026):0.322035,11:0.584500):0.339946,((12:0.023721,13:0.024259):0.515154,((((((14:1.520589,(21:0.473657,22:0.686000):0.275296):0.191508,23:0.697780):0.141882,(((((16:0.022566,17:0.014926):0.125187,18:0.074468):0.242913,19:0.285899):0.368892,20:0.518338):0.176588,(((((24:0.070811,25:0.165147):0.190668,27:0.192024):0.110684,26:0.427407):0.153311,(28:0.934326,29:0.558688):0.133872):0.103215,(((30:0.352819,31:0.307360):0.134939,32:0.565859):0.112612,(33:0.184129,34:0.255449):0.0406879):0.159725):0.241181):0.0887516):0.141089,35:2.735383):0.108069,((((((((36:0.105977,37:0.193561):0.0764112,38:0.063857):0.415768,39:0.890439):0.185645,((41:0.355305,42:0.172015):0.0496069,43:0.040989):0.91994):0.382424,40:0.656486):0.454732,((44:0.610571,(45:0.710786,46:1.864577):0.445662):0.331134,(47:0.949287,48:0.902500):0.277142):0.562893):0.111725,((49:0.023840,50:0.029143):0.110477,51:0.102600):0.704767):0.111373,52:1.052301):0.64406):0.206405,15:0.684719):0.249454):0.131602):0.151531):0.0983928):0.0512416,((4:0.209839,5:0.452611):0.25842,(6:0.417092,7:0.331937):0.159687):0.0843196):0.0362929);
 587: 2 -30784.54563 -31644.43 (0:0.229478,1:0.169174,(((2:0.177677,3:0.362848):0.074111,((4:0.247082,5:0.415584):0.265831,(6:0.332702,7:0.519213):0.208197):0.137394):0.0450085,(((((8:0.055296,9:0.022736):0.199131,10:0.156157):0.295167,11:0.619153):0.276803,(12:0.021561,13:0.027532):0.729245):0.136961,(((((14:1.373780,(21:0.582337,22:0.790978):0.331058):0.446238,(((((((36:0.175908,37:0.096472):0.111624,38:0.034440):0.573371,(39:0.923737,((41:0.380231,42:0.150646):0.0543786,43:0.061575):0.565002):0.102664):0.263482,40:0.849711):0.365852,((44:0.684055,(45:0.355162,46:1.945849):0.5528):0.394635,(47:0.873647,48:0.962967):0.293287):0.483645):0.29723,((49:0.055086,50:0.022838):0.0836463,51:0.138310):0.834779):0.118574,52:0.951896):0.855615):0.000243192,(23:1.032231,((((((24:0.054628,25:0.145321):0.258122,26:0.454910):0.0591963,27:0.106221):0.308227,(28:0.854725,29:0.566576):0.210408):0.200775,(((30:0.304603,31:0.272394):0.145684,32:0.633664):0.0964383,(33:0.139714,34:0.301784):0.0661657):0.143176):0.216974,35:2.151838):0.0437851):0.132621):0.143821,((((16:0.026025,17:0.017652):0.148705,18:0.145606):0.118362,19:0.284631):0.33713,20:0.431856):0.307129):0.305636,15:0.600354):0.263823):0.17972):0.106153);
 588: 2 -31350.90498 -31648.99211 (0:0.316676,1:0.131808,((2:0.171950,3:0.428275):0.0732776,((4:0.217403,5:0.489787):0.283671,((6:0.380731,7:0.350843):0.249252,(((((8:0.054655,9:0.040442):0.256639,10:0.210635):0.415541,11:0.603943):0.187634,(12:0.023733,13:0.025907):0.572249):0.0693343,((((((14:1.054228,35:2.679435):0.0392421,(21:0.499845,22:0.647939):0.328958):0.0684921,((((((((36:0.154880,37:0.161595):0.0551662,38:0.059664):0.513032,39:0.631160):0.259098,((41:0.350156,42:0.168345):0.0410424,43:0.057318):0.709129):0.135,40:0.863533):0.231976,((44:0.428615,(45:0.549884,46:1.659315):0.243698):0.46906,(47:0.904353,48:0.793262):0.364828):0.358216):0.228472,((49:0.037960,50:0.029815):0.13577,51:0.063153):0.773705):0.132551,52:1.134875):0.662962):0.131742,23:0.913763):0.183859,(((((16:0.023403,17:0.039079):0.135665,18:0.118472):0.173644,19:0.275331):0.22735,20:0.497414):0.220559,(((((24:0.046332,25:0.201451):0.23863,27:0.201379):0.10949,26:0.460459):0.211086,(28:0.995530,29:0.380454):0.16047):0.186652,((((30:0.339671,31:0.239102):0.15319,32:0.649099):0.0903282,33:0.168995):0.081317,34:0.258363):0.233414):0.273887):0.144969):0.273302,15:0.597487):0.240473):0.129115):0.0602731):0.0592273):0.0349211);
 589: 1 -31529.75203 -31646.02917 (0:0.226513,1:0.176773,(2:0.140765,((3:0.274486,(((4:0.237737,5:0.342412):0.153034,6:0.479099):0.124052,7:0.469959):0.133236):0.057473,((((8:0.032643,9:0.060600):0.195716,10:0.171606):0.347488,11:0.545962):0.184254,((12:0.030265,13:0.027338):0.433218,((((((14:1.219432,22:0.656328):0.142604,21:0.439207):0.301579,23:0.637517):0.223187,35:2.077807):0.0606382,(((((16:0.038178,17:0.055380):0.158059,18:0.099198):0.122843,19:0.298055):0.29374,(((((24:0.079052,25:0.105315):0.162583,26:0.495055):0.0542726,27:0.087588):0.297151,(28:0.848431,29:0.436648):0.222516):0.0797906,(((30:0.279923,31:0.224738):0.205469,(32:0.526648,33:0.123560):0.0524508):0.0868982,34:0.244415):0.223598):0.348034):0.136649,20:0.596188):0.19624):0.0852676,(15:0.463929,(((((((36:0.161791,37:0.155444):0.0993969,38:0.050630):0.449972,39:0.673436):0.359078,((41:0.401537,42:0.168453):0.0899323,43:0.043977):0.655285):0.324694,40:1.189272):0.261647,((44:0.699350,(45:0.855128,46:1.071038):0.175942):0.28763,(47:0.933980,48:0.888513):0.478147):0.205087):0.23539,(((49:0.031642,50:0.037304):0.0580751,51:0.121979):0.526191,52:1.364367):0.248363):0.606291):0.207936):0.225253):0.153041):0.142861):0.0899799):0.122293);
 590: 1 -31459.79335 -31643.60716 (0:0.214737,(1:0.215579,((4:0.169436,5:0.295205):0.263807,((6:0.339998,7:0.341435):0.101739,(((((8:0.058977,9:0.034653):0.210008,10:0.168307):0.250922,11:0.599721):0.168273,(12:0.021440,13:0.013646):0.563752):0.154523,((((((14:1.517944,(21:0.848844,22:0.620673):0.313334):0.1319,23:0.723764):0.15124,(35:2.466386,((((((((36:0.111440,37:0.159141):0.0564911,38:0.038399):0.507477,39:0.605900):0.270654,((41:0.365918,43:0.089122):0.0479205,42:0.106822):0.707719):0.291071,40:0.594641):0.319816,((44:0.608909,(45:0.561693,46:1.412807):0.358201):0.252477,(47:0.887816,48:0.889425):0.304506):0.38613):0.342012,52:1.080022):0.0662589,((49:0.011049,50:0.036066):0.0950353,51:0.086890):0.48956):0.705955):0.344282):0.219286,(((((24:0.070193,25:0.105532):0.23145,27:0.184412):0.0921567,26:0.478672):0.149209,(28:0.914476,29:0.499503):0.186308):0.140956,((((30:0.276670,31:0.294165):0.10308,32:0.719369):0.128322,33:0.180208):0.078805,34:0.189122):0.130416):0.280239):0.198818,((((16:0.019783,17:0.044254):0.139773,18:0.071111):0.113892,19:0.226528):0.269908,20:0.386418):0.165464):0.319876,15:0.648912):0.260675):0.131963):0.0330185):0.0631246):0.0712127,(2:0.179372,3:0.403737):0.0662819);
 591: 1 -30496.80048 -31658.6195 (0:0.273801,1:0.127105,(2:0.164811,(3:0.326178,(((4:0.257926,5:0.389483):0.14406,(6:0.489344,7:0.493758):0.166875):0.173781,(((((8:0.048666,9:0.050800):0.192396,11:0.763785):0.165078,10:0.204284):0.37222,(12:0.026406,13:0.011972):0.60875):0.176934,(((((14:1.401271,(21:0.532346,22:0.753232):0.100485):0.149728,23:0.916571):0.24062,(((((16:0.027912,17:0.036420):0.134577,18:0.100285):0.143724,19:0.305555):0.198458,20:0.403182):0.282531,((((24:0.068343,25:0.136442):0.203554,(26:0.438362,27:0.177964):0.0455988):0.248897,(28:0.841975,29:0.409415):0.250198):0.154354,((((30:0.242406,32:0.504225):0.0599943,31:0.317907):0.135592,33:0.162486):0.0822689,34:0.279920):0.11687):0.28608):0.151387):0.122523,35:2.739967):0.100474,(15:0.536400,(((((((36:0.157111,37:0.133211):0.0495963,38:0.055079):0.578259,39:0.669113):0.207908,((41:0.397913,43:0.090676):0.0329951,42:0.083645):0.551012):0.171592,40:1.042070):0.241789,((44:0.466626,(45:0.432957,46:1.719999):0.279737):0.428231,(47:1.204717,48:0.517142):0.355544):0.254801):0.165683,(((49:0.033786,50:0.052464):0.0916908,51:0.096867):0.471315,52:1.090857):0.239404):0.859466):0.123175):0.362191):0.0903514):0.0496095):0.124062):0.0840475);
 592: 1 -31816.49369 -31647.2173 (0:0.209116,1:0.121199,((2:0.171411,3:0.378437):0.102099,((4:0.213484,5:0.410440):0.276175,((6:0.367285,7:0.396322):0.0692847,(((((8:0.080629,9:0.045561):0.132338,10:0.332590):0.197227,11:0.671800):0.244188,(12:0.011602,13:0.041729):0.536139):0.173639,(((((((14:1.503784,(21:0.561968,22:0.728478):0.276666):0.161157,23:0.801320):0.111954,(((((((36:0.160361,37:0.126059):0.0516823,38:0.061683):0.436177,39:0.715279):0.245119,((41:0.283303,42:0.146480):0.0527285,43:0.063563):0.561449):0.409532,(40:0.639722,(((44:0.420212,46:1.622514):0.182112,45:0.821053):0.388262,(47:0.970265,48:0.876973):0.239182):0.554696):0.0968611):0.365415,((49:0.034816,50:0.049580):0.110363,51:0.094640):0.65762):0.138201,52:0.894656):0.843773):0.231358,(((((24:0.069493,25:0.136753):0.241027,26:0.436051):0.0570131,27:0.173548):0.190835,(28:0.800014,29:0.586071):0.16807):0.105797,((((30:0.354268,31:0.214596):0.143111,32:0.618385):0.135647,33:0.157391):0.0797291,34:0.230505):0.158155):0.315267):0.106902,35:2.934302):0.0722557,((((16:0.041098,17:0.024135):0.15347,18:0.100228):0.16715,19:0.277410):0.263836,20:0.483872):0.228039):0.238121,15:0.620577):0.172494):0.105447):0.0847):0.0402717):0.0719169);
 593: 1 -30633.45755 -31652.35335 (0:0.184593,1:0.186811,(2:0.195030,(3:0.300438,((((4:0.376467,5:0.256179):0.202346,7:0.421622):0.0424218,6:0.385606):0.0807365,(((((8:0.052842,9:0.033640):0.251882,10:0.248972):0.277534,11:0.619054):0.180513,(12:0.021612,13:0.033492):0.560927):0.136302,((((14:1.661262,(21:0.588153,22:0.806343):0.307469):0.319636,(((((16:0.047296,17:0.031246):0.109367,18:0.120794):0.12555,19:0.238364):0.214039,20:0.470144):0.268816,(((((24:0.036781,25:0.149643):0.210258,27:0.169170):0.0764288,26:0.347216):0.216597,(28:0.848510,29:0.526282):0.201656):0.19492,(((30:0.295735,31:0.275205):0.154618,32:0.530077):0.119906,(33:0.159855,34:0.283932):0.0550709):0.188868):0.259938):0.0944226):0.0905582,(23:0.972897,(35:2.040819,(((((((36:0.158575,37:0.160097):0.0700545,38:0.065440):0.537492,39:0.689411):0.204146,((41:0.323547,42:0.163622):0.051753,43:0.064293):0.715187):0.322632,40:0.780670):0.26759,((44:0.660684,(45:0.684456,46:1.610686):0.217189):0.266874,(47:1.077186,48:0.706426):0.403181):0.599829):0.152376,(((49:0.014179,50:0.035783):0.0838998,51:0.080434):0.529642,52:1.076138):0.323335):0.55808):0.182344):0.092955):0.195396,15:0.650469):0.211924):0.0647716):0.106932):0.0489759):0.0793362);
 594: 1 -31935.50668 -31643.9744 (0:0.235207,((1:0.140012,((4:0.228313,5:0.321393):0.247024,(6:0.434642,7:0.480568):0.262444):0.145531):0.071715,((((8:0.066315,9:0.030230):0.274202,10:0.176015):0.2251,11:0.708321):0.303745,((12:0.028310,13:0.026070):0.436344,((((((14:1.380500,(21:0.625749,22:0.609257):0.288311):0.107201,23:1.117710):0.41118,((((16:0.026236,17:0.019509):0.139077,18:0.090668):0.0763942,19:0.333991):0.39906,(((((24:0.070235,25:0.122632):0.277726,27:0.127474):0.0833319,26:0.389769):0.206543,(28:0.917312,29:0.606393):0.139922):0.112963,((((30:0.383706,31:0.213796):0.122614,32:0.788418):0.0863713,33:0.173310):0.0850928,34:0.298723):0.160525):0.42197):0.149277):0.0539679,20:0.467155):0.318604,(35:2.553474,((((((36:0.165487,37:0.132473):0.048233,38:0.054642):0.571373,39:0.685657):0.261261,((41:0.368205,42:0.159218):0.0336692,43:0.086123):0.82492):0.265754,40:0.936331):0.257245,(((44:0.639638,(45:0.691347,46:1.696526):0.239078):0.330173,(47:1.019939,48:0.964754):0.420283):0.505087,(((49:0.026820,50:0.044845):0.0784686,51:0.088002):0.713788,52:0.811350):0.344106):0.151013):0.736191):0.118425):0.156486,15:0.597579):0.169294):0.213008):0.167287):0.063449,(2:0.187545,3:0.348550):0.100535);
 595: 1 -31407.08906 -31659.48016 (0:0.332197,(1:0.172055,((4:0.280048,5:0.451001):0.305915,(6:0.430787,7:0.443284):0.186352):0.0806323):0.047999,(2:0.136615,(3:0.392006,(((((8:0.052751,9:0.037304):0.226473,10:0.238763):0.339106,11:0.632248):0.20324,(12:0.024737,13:0.008323):0.597984):0.036982,((((14:1.657950,(((21:0.808484,22:0.525414):0.276183,23:0.857895):0.289158,(35:2.711427,((((((((36:0.120998,37:0.183251):0.0537514,38:0.050811):0.456301,39:0.760056):0.55276,((41:0.331790,42:0.138104):0.0474857,43:0.072240):0.423363):0.259237,((44:0.714372,(45:0.629392,46:1.628234):0.281149):0.384689,(47:1.098950,48:0.955923):0.479481):0.535004):0.183262,40:0.974611):0.562326,((49:0.010469,50:0.055750):0.113535,51:0.134385):0.455651):0.183538,52:0.873118):0.818445):0.176417):0.13152):0.125625,((((((24:0.054741,25:0.152401):0.266303,27:0.168842):0.070016,26:0.352531):0.203491,28:1.047014):0.0930674,29:0.562610):0.0979389,(((30:0.311978,31:0.248103):0.137116,32:0.605190):0.11506,(33:0.187803,34:0.232566):0.0694318):0.170325):0.290467):0.260342,((((16:0.028514,17:0.031107):0.123015,18:0.104779):0.105281,19:0.279402):0.399136,20:0.386137):0.159773):0.31755,15:0.639027):0.352185):0.186317):0.0872678):0.0660371);
 596: 2 -32027.08667 -31662.18685 (0:0.218072,1:0.118425,((2:0.150329,3:0.358046):0.0608819,((4:0.219372,5:0.336117):0.184154,((6:0.435949,7:0.309504):0.168308,((((8:0.054313,9:0.046020):0.294788,10:0.243002):0.279765,11:0.744955):0.220822,((12:0.033288,13:0.000002):0.470146,(((((14:1.657497,(21:0.686279,22:0.620014):0.124123):0.238588,23:0.849977):0.379219,((((((24:0.063170,25:0.162702):0.268944,26:0.450184):0.0755495,27:0.105873):0.38025,(28:1.024562,29:0.531984):0.0969806):0.254218,((((30:0.252218,31:0.264209):0.103832,32:0.618116):0.165001,33:0.120044):0.130479,34:0.170670):0.149556):0.342555,(35:2.158666,(((((((36:0.173428,37:0.172531):0.0686318,38:0.070576):0.649572,39:0.685275):0.30767,((41:0.388798,42:0.146438):0.0695225,43:0.030207):0.641195):0.436948,40:0.934409):0.215454,(((44:0.459002,(45:0.658516,46:1.484797):0.360917):0.578779,47:0.862046):0.0811122,48:1.052118):0.600199):0.149095,(((49:0.030329,50:0.057384):0.0790624,51:0.131830):0.52021,52:1.192984):0.209782):0.619068):0.456779):0.13926):0.0828173,((((16:0.035036,17:0.044732):0.164152,18:0.133136):0.128233,19:0.277684):0.366297,20:0.642318):0.336137):0.232671,15:0.683928):0.191006):0.214067):0.172842):0.0505619):0.0593388):0.029732);
 597: 1 -30840.26722 -31647.29357 (0:0.218006,(1:0.162180,2:0.160349):0.0733558,(3:0.277063,((((4:0.208359,5:0.322546):0.163922,6:0.502924):0.0739263,7:0.409233):0.125085,(((((8:0.071422,9:0.015203):0.264418,10:0.173194):0.310031,11:0.410011):0.140262,(12:0.032516,13:0.028211):0.705379):0.200527,((14:1.725275,15:0.453830):0.174418,((((((((16:0.025693,17:0.031266):0.164622,18:0.173476):0.0898053,19:0.266465):0.25625,20:0.555725):0.318818,(((((24:0.063512,25:0.133049):0.200923,27:0.132043):0.0777517,26:0.358260):0.292047,(28:0.962375,29:0.528566):0.155492):0.212875,((((30:0.316285,31:0.185154):0.137047,32:0.555851):0.129006,33:0.176152):0.125834,34:0.270430):0.0880545):0.312554):0.140022,(21:0.541538,(22:0.752674,23:0.790583):0.191186):0.429924):0.0704234,35:2.416399):0.0308661,(((((((36:0.192421,37:0.175829):0.0539904,38:0.048205):0.459543,39:0.774670):0.278677,((41:0.393605,42:0.207490):0.0564919,43:0.053851):0.510907):0.310352,(40:0.825605,(((44:0.621271,46:1.589316):0.187845,45:0.621651):0.372116,(47:0.690449,48:1.099700):0.317977):0.456362):0.153808):0.411806,((49:0.037452,50:0.035577):0.122718,51:0.091456):0.613638):0.315278,52:0.756385):0.857789):0.231783):0.387578):0.133144):0.100506):0.0545117);
 598: 2 -31620.64581 -31659.48754 (0:0.217624,1:0.213593,(2:0.146582,(3:0.293448,((((4:0.229266,5:0.326698):0.320705,6:0.382722):0.107214,7:0.388328):0.0415358,(((((8:0.030599,9:0.019932):0.220206,10:0.180134):0.386229,11:0.633322):0.214212,(12:0.046796,13:0.008576):0.524607):0.149324,((((((14:1.585247,(21:0.382730,22:1.002206):0.267321):0.222366,23:0.793987):0.245621,(35:2.283595,((((((((36:0.085815,37:0.176622):0.0569517,38:0.083793):0.430725,39:0.678697):0.440894,((41:0.390424,42:0.150499):0.0487755,43:0.058012):0.530851):0.250101,40:1.053039):0.212816,(((44:0.497953,46:1.475849):0.270239,45:0.805484):0.448404,(47:0.971534,48:0.903875):0.242654):0.424471):0.281871,((49:0.047412,50:0.026147):0.104806,51:0.096336):0.419669):0.206569,52:0.954462):0.794496):0.0984254):2.72265e-06,(((((24:0.055336,25:0.127529):0.207532,27:0.240476):0.0963875,26:0.417044):0.18306,(((30:0.317303,32:0.683112):0.142253,31:0.270758):0.192403,(33:0.139143,34:0.287583):0.0555162):0.281428):0.0660818,(28:0.786361,29:0.473050):0.162201):0.274977):0.213021,((((16:0.017429,17:0.026325):0.125363,18:0.108231):0.0955723,19:0.280674):0.34717,20:0.456840):0.129233):0.286123,15:0.484281):0.167153):0.214036):0.136253):0.135673):0.106104);
 599: 1 -31614.97427 -31646.29979 (0:0.152832,(1:0.080577,2:0.244587):0.0477479,((3:0.295882,(6:0.383653,7:0.350752):0.238115):0.0638811,((4:0.141996,5:0.362770):0.359523,((((8:0.037267,9:0.037836):0.251467,10:0.224486):0.26745,11:0.595389):0.312515,((12:0.028954,13:0.014224):0.274306,((((((14:1.498900,(21:0.348248,22:0.780588):0.180223):0.181521,23:0.933856):0.175922,(((((16:0.016966,17:0.034276):0.170098,18:0.099327):0.20992,19:0.201211):0.447515,20:0.440956):0.284699,(((((24:0.076663,25:0.114394):0.2623,27:0.146780):0.0566624,26:0.368532):0.229277,(28:1.062409,29:0.407831):0.142433):0.120863,(((30:0.336649,32:0.554098):0.0833813,31:0.235075):0.136003,(33:0.217647,34:0.182865):0.100313):0.147856):0.416405):0.0926443):0.209795,((((((((36:0.153339,37:0.186085):0.0391261,38:0.058461):0.622311,39:0.607077):0.328779,((41:0.369749,42:0.138850):0.0415838,43:0.036857):0.702817):0.380962,40:1.047586):0.400864,((44:0.580972,(45:0.591697,46:1.598784):0.224828):0.232481,(47:1.078991,48:0.918279):0.288996):0.789543):0.128729,((49:0.025259,50:0.057893):0.0854798,51:0.087842):0.669924):0.218781,52:1.031673):0.730535):0.160216,35:2.177322):0.100026,15:0.594189):0.254453):0.28891):0.157754):0.00308335):0.0588705);
 600: 3 -31046.39387 -31651.77767 (0:0.218034,1:0.231981,(2:0.189609,(3:0.262403,((((4:0.225729,5:0.342844):0.245158,6:0.392737):0.0736643,7:0.435848):0.0959018,((((8:0.068253,9:0.021386):0.167123,10:0.258027):0.346656,11:0.630095):0.333951,((12:0.016228,13:0.013486):0.562275,((((((14:1.632057,(21:0.415520,22:0.865491):0.301366):0.150206,23:1.023816):0.344436,35:2.703247):0.0362565,(((((16:0.031869,17:0.019140):0.123897,18:0.092187):0.108681,19:0.251966):0.258074,(((((24:0.057861,25:0.166879):0.225366,27:0.228413):0.0815218,26:0.351185):0.174426,(28:0.839191,29:0.480087):0.187673):0.21823,(((30:0.330677,31:0.226554):0.120652,(32:0.680700,33:0.135014):0.0717593):0.0781149,34:0.263390):0.147451):0.328995):0.14711,20:0.423740):0.177435):0.0602468,((((((36:0.149423,37:0.175104):0.0758816,38:0.073118):0.511359,39:0.727583):0.279708,((41:0.417932,42:0.150950):0.0669566,43:0.063386):0.758116):0.262354,(((49:0.038799,50:0.029165):0.0820454,51:0.102680):0.547493,52:1.292765):0.552937):0.153782,(40:0.972250,((44:0.579650,(45:0.708031,46:1.571564):0.219826):0.334685,(47:1.059167,48:0.912295):0.416951):0.564676):0.247267):0.979216):0.23299,15:0.573296):0.228968):0.200508):0.178807):0.112927):0.0817326):0.0608839);
 601: 1 -30280.14395 -31648.81028 (0:0.214509,(1:0.167266,2:0.229550):0.0508683,((3:0.312852,(((6:0.531499,7:0.459854):0.0471215,(((8:0.070455,9:0.018879):0.219988,10:0.196524):0.218916,11:0.795113):0.252732):0.0658746,((12:0.023458,13:0.007541):0.533574,((((((14:1.548680,(21:0.352394,22:0.801199):0.25956):0.142031,23:0.729389):0.304792,(((((16:0.031957,17:0.047785):0.181451,18:0.092078):0.189282,19:0.247873):0.301196,20:0.432763):0.285038,(((((24:0.027603,25:0.124841):0.229189,27:0.133822):0.0589118,26:0.460928):0.221642,(28:0.847316,29:0.512303):0.19299):0.0975939,((((30:0.269118,31:0.198567):0.151371,32:0.518973):0.147312,33:0.159144):0.058179,34:0.203506):0.139881):0.497116):0.102728):0.0739461,35:2.444779):0.0689664,((((((36:0.142503,37:0.174710):0.050288,38:0.059103):0.503545,(39:0.679289,(41:0.293225,(42:0.117950,43:0.094895):0.0671425):0.730683):0.178327):0.334129,40:0.880483):0.18776,((44:0.848933,(45:0.848906,46:1.462815):0.335004):0.419247,(47:0.852807,48:1.261175):0.452473):0.423645):0.217903,(((49:0.029391,50:0.031465):0.0712448,51:0.054798):0.724963,52:0.911221):0.422164):0.680454):0.15928,15:0.479626):0.157751):0.289611):0.0651212):0.0368025,(4:0.290164,5:0.441732):0.205369):0.0804309);
 602: 1 -32359.22738 -31649.872 (0:0.205667,1:0.176964,((2:0.191821,(3:0.344091,(6:0.503858,(7:0.475263,(((((8:0.033268,9:0.041454):0.218608,10:0.193136):0.295421,11:0.492425):0.365651,(12:0.008668,13:0.052203):0.593855):0.143892,((((((14:1.735632,(21:0.413416,22:0.747168):0.222929):0.150431,23:0.600790):0.457242,((((((((36:0.178576,37:0.129396):0.0501416,38:0.063350):0.663003,39:0.735280):0.294152,((41:0.394017,42:0.158981):0.0620636,43:0.078875):0.602141):0.385104,((44:0.500120,(45:0.652813,46:1.896293):0.21379):0.460794,(47:1.047336,48:0.801605):0.245172):0.662027):0.228398,40:1.118421):0.202022,((49:0.019760,50:0.031203):0.142587,51:0.049478):0.835946):0.1979,52:0.963886):0.57946):0.186359,(((((16:0.024073,17:0.034853):0.130415,18:0.108268):0.168892,19:0.297841):0.332755,20:0.611302):0.310162,(((((24:0.047753,25:0.165949):0.216049,26:0.446890):0.061659,27:0.172562):0.251846,(28:0.879071,29:0.535546):0.294467):0.165087,(((30:0.270037,31:0.279796):0.234203,(33:0.153261,34:0.378949):0.0600365):0.0859855,32:0.645576):0.145078):0.313301):0.107081):0.164269,15:0.854674):0.208793,35:3.281936):0.151632):0.102733):0.0922814):0.0684282):0.0672547):0.0688273,(4:0.179026,5:0.361447):0.29266):0.0436762);
 603: 1 -31375.68209 -31651.82396 (0:0.193736,1:0.182654,((2:0.167792,((3:0.283435,(6:0.451700,7:0.511845):0.127266):0.0678868,(((((8:0.045153,9:0.019279):0.193083,10:0.205758):0.283627,11:0.602410):0.216352,(12:0.035325,13:0.037374):0.64195):0.122786,((((14:1.296220,((21:0.516221,22:0.787888):0.440139,23:0.883008):0.262134):0.0622658,35:2.762713):0.165557,(((((16:0.031862,17:0.021685):0.153263,18:0.101036):0.176411,19:0.215652):0.151223,20:0.541867):0.240739,((((24:0.048884,25:0.162986):0.186094,(26:0.387770,27:0.202962):0.0435387):0.3127,(28:0.787401,29:0.404831):0.175854):0.0469242,((((30:0.265570,31:0.301409):0.146161,32:0.554725):0.111012,33:0.152039):0.107956,34:0.240790):0.162373):0.274849):0.185309):0.19316,(15:0.601764,(((((((36:0.134212,37:0.169129):0.0613679,38:0.059913):0.374266,39:0.846941):0.197203,((41:0.294967,42:0.160010):0.0854977,43:0.030574):0.749228):0.272945,40:0.886078):0.279116,(((49:0.025047,50:0.033809):0.152157,51:0.040341):0.679511,52:1.038355):0.237498):0.173618,((44:0.513967,(45:0.673803,46:1.676674):0.300751):0.379172,(47:0.942796,48:0.688553):0.425334):0.342731):0.935543):0.19633):0.257414):0.172313):0.0859397):0.0516317,(4:0.131030,5:0.491929):0.274157):0.0466565);
 604: 1 -31570.57367 -31651.3066 (0:0.254609,1:0.189088,(2:0.178470,(3:0.357465,(((4:0.159704,5:0.336293):0.168335,(6:0.456295,7:0.438458):0.178936):0.0778731,((((8:0.036371,9:0.049531):0.148808,10:0.239151):0.312239,11:0.593542):0.276429,((12:0.027843,13:0.016211):0.52803,((((((14:1.780447,(21:0.564952,22:0.708267):0.280005):0.278546,23:0.832687):0.412569,(((((16:0.031909,17:0.031189):0.102759,18:0.157022):0.12657,19:0.248996):0.301307,((((24:0.056589,25:0.152312):0.198884,27:0.163370):0.0957424,26:0.332893):0.210528,((28:0.984783,29:0.431790):0.217585,((((30:0.327612,31:0.291151):0.112434,32:0.657485):0.0979366,33:0.173878):0.098613,34:0.210230):0.203058):0.0824989):0.352452):0.0649694,20:0.597912):0.226014):0.133474,35:2.649164):0.0792032,(((((((36:0.142995,37:0.148028):0.0573346,38:0.077913):0.456195,39:0.885290):0.371758,((41:0.399606,43:0.090868):0.0508746,42:0.116787):0.553105):0.410991,40:0.923107):0.329196,(((49:0.041109,50:0.028842):0.0887423,51:0.114628):0.6874,52:1.229230):0.220439):0.206212,((44:0.560526,(45:0.665580,46:1.221233):0.31317):0.216583,(47:0.929788,48:0.897808):0.356529):0.452925):0.644954):0.113027,15:0.673963):0.212683):0.237107):0.0977897):0.0667126):0.0774103):0.0652596);
 605: 1 -32182.09007 -31644.8868 (0:0.325206,1:0.153605,((2:0.148040,3:0.382826):0.0557448,((((4:0.240092,5:0.472781):0.20167,6:0.436766):0.119539,7:0.579392):0.0587201,(((((8:0.067210,9:0.036498):0.186919,10:0.267073):0.250075,11:0.599760):0.354176,(12:0.017142,13:0.023659):0.55315):0.116496,(((((((14:1.489944,(21:0.615299,22:0.683695):0.175695):0.214242,23:0.670719):0.301519,(((((((36:0.178924,(37:0.169823,38:0.084649):0.0253373):0.549276,39:0.619939):0.217013,(41:0.242705,(42:0.120764,43:0.088296):0.157717):0.742517):0.234365,40:0.855367):0.277259,((44:0.598011,(45:0.683358,46:1.778351):0.217529):0.342259,(47:1.069151,48:0.831021):0.510315):0.436298):0.274402,((49:0.026358,50:0.045974):0.0803265,51:0.092530):0.641688):0.191175,52:0.783593):0.635697):0.173883,(((((24:0.031593,25:0.168795):0.172009,27:0.227118):0.102046,26:0.526652):0.217547,(28:0.767531,29:0.584508):0.208412):0.107454,(((30:0.363120,31:0.229609):0.112052,32:0.534941):0.108279,(33:0.153401,34:0.347687):0.0421191):0.172106):0.315972):0.226785,35:2.732490):0.0365261,((((16:0.022022,17:0.055747):0.18587,18:0.172692):0.109334,19:0.313449):0.364955,20:0.485955):0.122363):0.284988,15:0.784599):0.203522):0.165461):0.0790327):0.0720678);
 606: 1 -31208.52752 -31646.16785 (0:0.235620,(1:0.153533,(((3:0.418722,(6:0.396242,7:0.396585):0.101179):0.0566705,(((((8:0.042777,9:0.033661):0.238728,10:0.253334):0.259954,11:0.684082):0.301946,(12:0.016837,13:0.032535):0.39255):0.143516,(((((14:1.323085,(21:0.388134,(22:0.691440,23:0.936625):0.122487):0.25982):0.227422,(35:2.776914,((((((((36:0.173637,37:0.168864):0.078338,38:0.042051):0.488072,39:0.644022):0.227854,((41:0.278288,42:0.175067):0.0363463,43:0.084280):0.842596):0.250584,40:0.980892):0.25723,((44:0.574163,(45:0.513037,46:2.035760):0.288803):0.300605,(47:0.985741,48:0.733476):0.443544):0.514288):0.192633,((49:0.022424,50:0.038298):0.104078,51:0.073044):0.637876):0.141666,52:0.988221):0.702871):0.131383):0.187672,(((((24:0.029428,25:0.186976):0.280724,27:0.143808):0.0884343,26:0.378778):0.201674,(28:0.780174,29:0.540176):0.174805):0.163115,((((30:0.336261,31:0.209838):0.212856,32:0.577185):0.0961027,33:0.125932):0.0789826,34:0.220174):0.174822):0.344268):0.153006,((((16:0.014531,17:0.016103):0.171364,18:0.104525):0.161716,19:0.262449):0.244308,20:0.535062):0.216682):0.222523,15:0.714986):0.0945754):0.18824):0.0747363,(4:0.257223,5:0.416245):0.222587):0.0786693):0.0645636,2:0.202789);
 607: 3 -32679.32059 -31647.54311 (0:0.292534,(1:0.103432,(3:0.464679,(((4:0.295039,5:0.379971):0.240763,(6:0.471297,7:0.370060):0.109623):0.0926266,(((((8:0.074911,9:0.049045):0.181737,10:0.325186):0.425573,11:0.543381):0.29783,(12:0.029283,13:0.014930):0.473808):0.233968,((((((14:1.937213,(21:0.538305,22:0.786626):0.215394):0.204983,23:0.704906):0.254568,((((((((36:0.146005,37:0.196429):0.0765003,38:0.074290):0.675915,39:0.680753):0.319697,((41:0.391319,42:0.170648):0.044768,43:0.088137):0.748771):0.410909,40:0.947007):0.279263,((44:0.583211,(45:0.528812,46:1.748667):0.32612):0.329448,(47:1.000869,48:0.985068):0.357932):0.557326):0.179722,((49:0.023216,50:0.037322):0.0712371,51:0.127936):0.795971):0.245862,52:0.882476):0.819432):0.113526,((((((24:0.059290,25:0.128320):0.227296,26:0.453336):0.0576349,27:0.128451):0.228779,35:2.717768):0.0745587,(28:1.026036,29:0.525806):0.227333):0.163895,(((30:0.310534,31:0.315728):0.144332,32:0.750357):0.0769177,(33:0.171636,34:0.329399):0.0581185):0.192931):0.341975):0.133572,((((16:0.023286,17:0.012207):0.161264,18:0.155008):0.184188,19:0.307746):0.265622,20:0.592116):0.261562):0.346749,15:0.550003):0.198833):0.235615):0.0982434):0.0967834):0.0512401,2:0.261273);
 608: 1 -32197.81991 -31656.18743 (0:0.280784,(1:0.150801,(3:0.378343,(((4:0.286992,5:0.422611):0.263406,(6:0.412486,7:0.438700):0.12607):0.153962,(((((8:0.069406,9:0.042909):0.19129,10:0.280428):0.225077,11:0.581570):0.240854,(12:0.022154,13:0.019273):0.633934):0.115912,((((((14:1.229578,((21:0.553452,22:0.746732):0.198369,23:1.044569):0.124876):0.260157,((((((((36:0.195004,37:0.170515):0.0556647,38:0.068503):0.417466,39:0.840935):0.326535,((41:0.362555,42:0.155572):0.0541552,43:0.081985):0.765428):0.282784,40:0.781598):0.305365,((44:0.700288,(45:0.918227,46:1.316362):0.12991):0.47546,(47:0.728297,48:1.090625):0.440495):0.459003):0.394608,((49:0.033371,50:0.061137):0.0703825,51:0.102366):0.710225):0.276288,52:0.959103):0.868378):0.0988927,(((((24:0.059765,25:0.131835):0.24665,27:0.219647):0.0720493,26:0.354510):0.285531,(28:0.998704,29:0.488586):0.164339):0.158982,((((30:0.388970,31:0.195175):0.128495,32:0.617743):0.0817347,33:0.150745):0.120129,34:0.253974):0.2438):0.309847):0.138186,35:3.129622):0.0497704,((((16:0.056923,17:0.024002):0.128031,18:0.185150):0.15084,19:0.242075):0.307441,20:0.407014):0.518595):0.164539,15:0.613929):0.246871):0.0933101):0.110496):0.0699499):0.0823552,2:0.172091);
 609: 1 -32008.82964 -31651.53381 (0:0.216761,1:0.199018,((2:0.151698,3:0.395062):0.0928085,(((4:0.162064,5:0.349626):0.132865,(((8:0.032574,9:0.025155):0.11254,10:0.220254):0.295449,11:0.612397):0.333435):0.0571825,((6:0.361312,7:0.369340):0.140241,((12:0.018797,13:0.039696):0.607889,(((((14:1.442019,(21:0.533615,(22:0.613884,23:0.846042):0.183674):0.266361):0.263391,(35:2.180662,((((((((36:0.147678,37:0.139350):0.0479436,38:0.077425):0.55117,39:0.622563):0.260866,((41:0.286191,42:0.152367):0.0535357,43:0.039392):0.800003):0.296075,40:0.917336):0.311752,((44:0.674142,(45:0.631812,46:1.483126):0.370699):0.191229,(47:1.058697,48:0.741577):0.379794):0.551709):0.28542,((49:0.033549,50:0.037855):0.0934529,51:0.120592):0.826663):0.148109,52:0.768138):0.337442):0.359184):0.171578,(((((24:0.051683,25:0.117373):0.256629,26:0.449455):0.0748161,27:0.145577):0.234765,(28:0.826920,29:0.487630):0.146604):0.159844,((((30:0.333844,31:0.221033):0.108757,32:0.692934):0.155704,33:0.109065):0.108891,34:0.308622):0.145903):0.341389):0.143263,((((16:0.041195,17:0.018814):0.14972,18:0.111864):0.181661,19:0.169224):0.3349,20:0.458482):0.248645):0.280861,15:0.620336):0.144494):0.369588):0.127562):0.121015):0.0496748);
 610: 2 -31324.9266 -31647.77864 (0:0.260278,(1:0.193234,(3:0.358403,(((4:0.273415,5:0.292871):0.192597,(6:0.278206,7:0.437842):0.142941):0.0966877,(((((8:0.011324,9:0.036774):0.277204,10:0.196401):0.296481,11:0.729669):0.201595,(12:0.036424,13:0.015892):0.573246):0.1159,(((14:1.296016,((21:0.557118,22:0.700423):0.375531,23:0.680381):0.259843):0.292515,(((((16:0.016948,17:0.024472):0.179172,18:0.155445):0.0868348,19:0.312214):0.251505,(20:0.076721,35:2.731265):0.381265):0.158115,(((((24:0.051609,25:0.160597):0.243158,27:0.176021):0.0658943,26:0.427893):0.293101,(28:0.803882,29:0.520195):0.171161):0.16418,((((30:0.344398,31:0.244735):0.150484,32:0.718338):0.0915529,33:0.113363):0.110225,34:0.240236):0.245609):0.242934):0.0803028):0.206731,(15:0.491846,((((((((36:0.120629,37:0.172119):0.0839013,38:0.054367):0.519469,39:0.696898):0.268034,(41:0.285216,(42:0.162485,43:0.090090):0.151026):0.639578):0.272016,40:0.801230):0.493627,((44:0.673846,(45:0.658704,46:1.967278):0.606411):0.328532,(47:1.188535,48:0.847369):0.475277):0.497041):0.219048,((49:0.026208,50:0.053943):0.104861,51:0.109577):0.665231):0.149964,52:0.834890):1.07312):0.225129):0.221097):0.1404):0.116617):0.10133):0.0451522,2:0.176165);
 611: 1 -31363.36941 -31646.61698 (0:0.316102,1:0.126673,((2:0.150725,7:0.495027):0.0576817,((3:0.298282,((4:0.356564,5:0.441698):0.136175,6:0.524727):0.162366):0.0427366,(((((8:0.053726,9:0.067906):0.253714,10:0.245108):0.352589,11:0.655173):0.27334,(12:0.023439,13:0.043230):0.454982):0.136845,((14:1.647916,(((((((16:0.027107,17:0.018445):0.14601,18:0.085187):0.152974,19:0.326260):0.31419,20:0.587153):0.232714,(((((24:0.064989,25:0.173909):0.216218,27:0.206106):0.0946367,26:0.442205):0.172357,(28:0.821650,29:0.616988):0.176021):0.224597,((((30:0.332850,31:0.270292):0.1122,32:0.607983):0.136931,33:0.160940):0.10009,(34:0.176855,35:3.018343):0.0920767):0.15951):0.243388):0.138565,((21:0.512828,22:0.787495):0.270206,23:0.809629):0.421039):0.148193,((((((((36:0.123750,37:0.181033):0.0684604,38:0.020735):0.536624,39:0.739964):0.378914,(41:0.293804,(42:0.156937,43:0.103079):0.146249):0.584542):0.240344,40:1.005346):0.375512,((44:0.538067,(45:0.568509,46:2.138977):0.398176):0.468604,(47:1.087821,48:0.599352):0.339875):0.481868):0.202788,((49:0.029789,50:0.057432):0.0978341,51:0.138271):0.728592):0.211816,52:1.043529):0.718421):0.0480884):0.256451,15:0.665101):0.246883):0.106275):0.157969):0.12492);
 612: 1 -31895.70106 -31643.54737 (0:0.227158,1:0.232090,(2:0.214240,((3:0.392195,(4:0.228695,5:0.442213):0.290617):0.0277918,((6:0.501550,7:0.381474):0.130813,((((8:0.036486,9:0.034618):0.18846,10:0.272593):0.309538,11:0.546208):0.372542,((12:0.029532,13:0.022069):0.637081,((((((14:1.538594,(21:0.570032,22:0.689524):0.234243):0.156833,23:0.790752):0.134661,35:2.080167):0.109472,(((((16:0.025108,17:0.038773):0.0998947,18:0.168199):0.136669,19:0.327496):0.274451,20:0.578724):0.210589,(((((24:0.101270,25:0.126216):0.254959,27:0.181865):0.115556,26:0.386022):0.157407,(28:0.803382,29:0.592428):0.220688):0.0901658,(((30:0.364503,31:0.266907):0.164567,32:0.592403):0.107858,(33:0.186248,34:0.291311):0.0987956):0.21077):0.286787):0.214986):0.0554825,((((((36:0.158482,37:0.113734):0.0801119,38:0.031700):0.382075,(39:0.804607,(41:0.305460,(42:0.171854,43:0.099983):0.116788):0.640656):0.156237):0.280009,40:0.753546):0.325356,(((49:0.031077,50:0.036169):0.0817312,51:0.144991):0.579947,52:1.061634):0.319831):0.14353,((44:0.643462,(45:0.642783,46:1.454111):0.221717):0.410667,(47:1.012274,48:1.039754):0.448221):0.454617):0.705084):0.184583,15:0.640555):0.226566):0.16972):0.0800483):0.115518):0.0621701):0.0886969);
 613: 1 -31527.07088 -31648.50514 (0:0.274554,1:0.185334,(2:0.206997,((3:0.298057,(4:0.211675,5:0.359055):0.348147):0.059479,((6:0.431576,7:0.428649):0.219122,(((((8:0.079644,9:0.029218):0.16279,10:0.211451):0.335304,11:0.680408):0.219554,(12:0.045574,13:0.036964):0.720048):0.165336,(((((14:1.533791,21:0.423090):0.266594,(22:0.741488,23:0.719149):0.0869368):0.365829,(((((16:0.025198,17:0.020764):0.121479,18:0.130137):0.142824,19:0.229463):0.274399,20:0.452113):0.18483,((((24:0.051996,25:0.130715):0.184817,(26:0.466153,27:0.225337):0.0594616):0.256998,(28:0.936102,29:0.654206):0.148839):0.187507,((((30:0.217897,31:0.341619):0.136604,32:0.585939):0.122985,33:0.177155):0.0885587,34:0.252772):0.156828):0.202679):0.255172):0.0734207,(35:1.825568,((((((((36:0.144410,37:0.174453):0.0427051,38:0.070575):0.345169,39:0.694479):0.445196,((41:0.378596,42:0.145959):0.0970801,43:0.054265):0.572834):0.29881,40:0.941628):0.322332,((44:0.460774,(45:0.820908,46:1.831006):0.270805):0.478305,(47:1.013196,48:0.847640):0.448566):0.46695):0.175452,((49:0.048228,50:0.030582):0.118782,51:0.109817):0.617336):0.230911,52:0.840527):0.604004):0.292514):0.18056,15:0.600018):0.263508):0.0923893):0.0994548):0.062422):0.0346615);
 614: 1 -30717.65756 -31652.84879 (0:0.246214,1:0.154478,(2:0.121931,((3:0.325458,((6:0.387976,7:0.391458):0.115695,(((((8:0.094137,9:0.016475):0.224475,10:0.218846):0.335064,11:0.604597):0.180533,(12:0.029859,13:0.028896):0.492652):0.118917,(((((14:1.632050,(21:0.492800,22:0.690108):0.232277):0.255765,23:0.699947):0.304875,(35:2.675111,((((((36:0.137942,37:0.162297):0.0659231,38:0.081172):0.500018,39:0.841409):0.134037,((41:0.241729,(42:0.174396,43:0.120546):0.148339):0.454802,((44:0.842667,(45:0.875875,46:1.527422):0.2363):0.358251,(47:1.297940,48:0.711579):0.408071):0.491589):0.221012):0.342259,40:0.821651):0.253399,(((49:0.016565,50:0.039114):0.088013,51:0.120492):0.886494,52:1.019469):0.144951):0.583552):0.184548):0.108762,(((((16:0.032147,17:0.040656):0.0990457,18:0.096973):0.125073,19:0.286888):0.216075,20:0.582622):0.167724,(((((24:0.058516,25:0.134639):0.197454,26:0.335405):0.0389347,27:0.128338):0.307552,(28:0.783371,29:0.452686):0.239603):0.0645367,((((30:0.265880,31:0.335794):0.0828768,32:0.553855):0.145314,33:0.160945):0.101578,34:0.254076):0.140824):0.322535):0.0997305):0.244423,15:0.594186):0.245143):0.112178):0.0671672):0.0260396,(4:0.203055,5:0.359111):0.227404):0.0800405):0.0616622);
 615: 1 -32062.5976 -31651.9245 (0:0.235802,1:0.174970,((2:0.146458,3:0.347351):0.0566447,((4:0.218129,5:0.315676):0.242237,((6:0.414438,7:0.330745):0.0635852,(((((8:0.065064,9:0.063692):0.203303,10:0.276978):0.251613,11:0.618257):0.369127,(12:0.022296,13:0.037251):0.495185):0.200691,(((((((14:1.777313,(21:0.486686,22:0.758752):0.241661):0.212667,23:0.562063):0.297199,(((((((36:0.136531,37:0.139539):0.0453179,38:0.054570):0.484532,39:0.653055):0.127584,((41:0.356357,43:0.111574):0.055768,42:0.123367):0.764022):0.332459,40:0.725545):0.22435,(((49:0.023566,50:0.057949):0.0891834,51:0.067188):0.533553,52:1.304145):0.405179):0.138055,((44:0.727412,(45:0.551590,46:1.686687):0.17349):0.328447,(47:1.023217,48:1.189096):0.320551):0.380842):0.725331):0.0862959,35:2.669889):0.093711,((((24:0.076924,25:0.156352):0.190542,(26:0.424148,27:0.175295):0.0462079):0.199206,(28:0.861343,29:0.440262):0.247055):0.0706314,(((30:0.358870,31:0.238961):0.271595,(33:0.149241,34:0.294683):0.0742321):0.0717383,32:0.693284):0.187791):0.361235):0.0853681,((((16:0.029868,17:0.032380):0.120118,18:0.129297):0.118729,19:0.299463):0.254061,20:0.623047):0.181163):0.109502,15:0.680099):0.24212):0.0884393):0.112552):0.134375):0.0367313);
 616: 1 -31972.30534 -31651.24518 (0:0.232781,1:0.209979,(2:0.196506,((3:0.335508,(((((8:0.056300,9:0.039849):0.261462,11:0.847505):0.178252,10:0.258888):0.360658,(12:0.026645,13:0.017983):0.673077):0.181762,(((((14:1.829033,(21:0.426844,22:1.024137):0.245571):0.225264,((((((36:0.188866,37:0.153362):0.0446244,38:0.053157):0.402427,39:0.687509):0.301052,(((41:0.440280,42:0.168285):0.0317324,43:0.054058):0.602487,((44:0.622278,(45:0.479565,46:1.548977):0.330316):0.376777,(47:1.082099,48:0.890718):0.463805):0.569008):0.301726):0.303461,40:0.947073):0.263156,(((49:0.008103,50:0.059239):0.110983,51:0.133050):0.818073,52:1.028006):0.234073):1.0882):0.157852,((23:0.997371,35:2.612707):0.132433,(((((24:0.094873,25:0.205103):0.219,27:0.219770):0.0650247,26:0.453303):0.236012,(28:0.860741,29:0.537583):0.229176):0.0851918,((((30:0.256274,31:0.318401):0.154968,32:0.589710):0.134372,33:0.160823):0.118808,34:0.244387):0.320474):0.22157):0.0997912):0.070176,((((16:0.039202,17:0.019290):0.176406,18:0.092112):0.135433,19:0.331186):0.331595,20:0.634011):0.254249):0.284231,15:0.779223):0.251895):0.106582):0.0924968,((4:0.263073,5:0.348932):0.219321,(6:0.450029,7:0.488868):0.143478):0.139926):0.0811755):0.0541907);
 617: 1 -30812.44568 -31642.48942 (0:0.248136,(1:0.126386,((3:0.291066,((((8:0.067576,9:0.019301):0.192734,10:0.226228):0.269896,11:0.632743):0.239412,((12:0.008839,13:0.027729):0.493626,(((((14:1.600950,35:3.024205):2.84614e-06,((21:0.359730,22:0.701873):0.433743,23:0.805625):0.212695):0.0758267,((((((24:0.080271,25:0.131596):0.206777,27:0.157464):0.0945566,26:0.377429):0.27195,(28:0.805668,29:0.507155):0.194283):0.056396,((((30:0.371627,31:0.196363):0.100441,32:0.547878):0.158015,33:0.153446):0.051861,34:0.222659):0.163318):0.318498,(((((((36:0.157437,37:0.120948):0.0545826,38:0.066859):0.424619,39:0.709834):0.272377,((41:0.381740,42:0.151145):0.0852032,43:0.059531):0.597367):0.339182,40:0.982730):0.131286,((44:0.467369,(45:0.610593,46:1.409963):0.126223):0.289679,(47:1.010059,48:1.041101):0.411188):0.465239):0.176037,(((49:0.032302,50:0.042671):0.0920142,51:0.098288):0.480531,52:1.103543):0.108986):0.881822):2.6234e-06):0.189265,((((16:0.044731,17:0.030687):0.111489,18:0.105315):0.121665,19:0.344796):0.309871,20:0.407328):0.349318):0.134879,15:0.751263):0.139714):0.137925):0.127757):0.0889952,(((4:0.212545,5:0.278581):0.180814,7:0.423101):0.0231511,6:0.484000):0.0963711):0.0760774):0.0604468,2:0.183014);
 618: 1 -31619.25564 -31648.71673 (0:0.271593,1:0.223607,(2:0.203415,((3:0.322849,(((6:0.464866,7:0.460213):0.0898251,(((8:0.116411,9:0.032818):0.158337,10:0.312355):0.302082,11:0.730434):0.240221):0.0625573,(((12:0.033743,13:0.035376):0.621881,35:2.327290):2.44181e-06,((((14:1.727651,(21:0.492344,22:0.936954):0.285924):0.148117,23:0.835131):0.405266,(((((16:0.039339,17:0.020710):0.119486,18:0.110722):0.150943,19:0.245372):0.239063,20:0.499437):0.215989,((((24:0.033417,25:0.120475):0.24258,(26:0.460843,27:0.117628):0.0703778):0.086722,(28:0.722815,29:0.635493):0.222207):0.165455,(((30:0.255087,31:0.245921):0.147199,(33:0.193644,34:0.300121):0.0676505):0.117049,32:0.587566):0.113455):0.357501):0.134503):0.128629,(15:0.366203,((((((((36:0.112651,37:0.177561):0.0370592,38:0.040417):0.550273,39:0.628613):0.258983,((41:0.335045,42:0.142150):0.0430131,43:0.066890):0.61275):0.217068,40:0.925623):0.441849,((44:0.604881,(45:0.561793,46:2.059772):0.237518):0.432243,(47:1.097347,48:0.820738):0.310174):0.319216):0.185444,((49:0.044499,50:0.025271):0.0775717,51:0.067217):0.621608):0.222487,52:1.006454):0.635302):0.195926):0.121629):0.240557):0.0939931):0.063529,(4:0.253992,5:0.383847):0.230923):0.129839):0.108033);
 619: 1 -31064.44254 -31652.21473 (0:0.240048,1:0.233969,(2:0.224575,(3:0.348997,((4:0.285966,5:0.452804):0.19372,((6:0.393159,7:0.446050):0.0931056,(((((8:0.047548,9:0.048938):0.104018,10:0.267603):0.39797,11:0.591383):0.248722,(12:0.016562,13:0.008039):0.599052):0.224987,(((((14:1.998233,(21:0.443739,22:0.873111):0.205802):0.236959,23:0.965778):0.473595,(((((((24:0.042167,25:0.184515):0.233909,26:0.405690):0.0445599,27:0.169736):0.261624,(28:0.875606,29:0.617216):0.156556):0.13025,32:0.634012):0.0466953,(((30:0.307507,31:0.249873):0.197407,33:0.196960):0.0656673,34:0.257275):0.201677):0.311424,(35:2.816126,((((((36:0.141134,37:0.162240):0.0537708,38:0.066342):0.445168,39:0.681282):0.193825,((41:0.314679,42:0.129614):0.0414445,43:0.059144):0.872436):0.386892,40:0.753316):0.301313,(((44:0.749384,(47:1.145353,48:0.889160):0.707723):0.234584,(45:0.876068,46:1.400205):0.326468):0.872889,(((49:0.020684,50:0.026240):0.068455,51:0.083958):0.625446,52:1.093176):0.169058):0.243731):0.428154):0.41972):0.0432416):0.165366,((((16:0.033960,17:0.037264):0.137754,18:0.148376):0.0862451,19:0.281261):0.242014,20:0.565455):0.255342):0.22414,15:0.790125):0.265178):0.141493):0.155354):0.0861528):0.0630527):0.104722);
 620: 1 -32201.95889 -31645.77177 (0:0.239591,1:0.172780,(2:0.198549,((3:0.360415,((((8:0.072735,9:0.033607):0.206805,10:0.259257):0.431859,11:0.717812):0.2714,((12:0.035793,13:0.011635):0.53466,(((14:1.635538,((((((36:0.162251,37:0.137610):0.0570044,38:0.059027):0.378571,39:0.657278):0.174312,((41:0.368812,42:0.174971):0.0679275,43:0.059363):0.686946):0.23046,40:0.843810):0.310652,(((44:0.534267,(45:0.703569,46:1.516203):0.358331):0.355434,(47:0.893805,48:0.722881):0.381768):0.468558,(((49:0.025019,50:0.038048):0.0529651,51:0.091401):0.428755,52:1.092611):0.380659):0.165598):0.567513):0.0637082,(((((((16:0.028399,17:0.035275):0.146213,18:0.090570):0.119246,19:0.239861):0.288649,20:0.399135):0.276679,((((24:0.066705,25:0.124811):0.229072,(26:0.393659,27:0.155496):0.0790161):0.203279,(28:0.794355,29:0.577908):0.165042):0.0942809,(((30:0.316683,31:0.258069):0.172915,(33:0.145746,34:0.268862):0.0700992):0.132655,32:0.509440):0.127347):0.422962):0.206332,((21:0.457140,22:0.586193):0.33343,23:0.807010):0.198388):0.11642,35:2.570001):0.0726135):0.122702,15:0.493900):0.125078):0.210319):0.12084):0.0792007,((4:0.261736,5:0.393191):0.166163,(6:0.478507,7:0.370779):0.152347):0.108691):0.067577):0.0320725);
 621: 1 -30166.23713 -31643.61914 (0:0.134281,1:0.152347,(2:0.162651,((3:0.291923,((6:0.448629,7:0.438314):0.210244,(((((8:0.058319,9:0.041094):0.155308,10:0.235177):0.296542,11:0.602272):0.274549,(12:0.027770,13:0.032994):0.50623):0.168803,((((((14:1.438863,((21:0.432543,22:0.698150):0.259749,23:0.487257):0.232933):0.131291,((((((((36:0.137028,37:0.141744):0.069583,38:0.064108):0.558581,39:0.789274):0.198101,((41:0.339994,43:0.088520):0.0446855,42:0.151580):0.677373):0.246236,40:0.925308):0.212433,((44:0.762624,(45:0.649323,46:1.806210):0.257597):0.376516,(47:1.053372,48:0.953471):0.180941):0.475989):0.188729,((49:0.017814,50:0.046468):0.0684056,51:0.087087):0.790528):0.225659,52:0.873752):0.625518):0.0561294,(((((24:0.066235,25:0.118972):0.142542,26:0.476374):0.0711493,27:0.128158):0.284029,(28:0.733020,29:0.459532):0.20385):0.177859,((((30:0.320453,31:0.294218):0.127198,32:0.474015):0.157342,33:0.136136):0.097676,34:0.218613):0.0927335):0.374277):0.155753,35:2.142456):0.0686416,((((16:0.024454,17:0.039200):0.106358,18:0.064692):0.120615,19:0.292289):0.364102,20:0.368628):0.216013):0.161212,15:0.523033):0.291076):0.0659846):0.0831022):0.0437324,(4:0.179092,5:0.443440):0.339565):0.0551852):0.0817492);
 622: 1 -31120.26454 -31644.61317 (0:0.195843,(1:0.173058,2:0.179557):0.0217575,((3:0.324466,(((((8:0.046997,9:0.027054):0.202224,10:0.219688):0.410112,11:0.602261):0.178036,(12:0.025823,13:0.019615):0.525215):0.122847,(((((14:1.183786,((((((((36:0.162278,37:0.152675):0.0416753,38:0.043026):0.42218,39:0.841377):0.1981,((41:0.360977,42:0.169322):0.063947,43:0.091626):0.724116):0.231787,40:0.738083):0.301508,((44:0.543572,(45:0.500808,46:1.343565):0.293464):0.447068,(47:1.012216,48:0.726010):0.324589):0.577791):0.282404,((49:0.027917,50:0.035965):0.119635,51:0.082991):0.742644):0.178815,52:1.049412):0.496669):0.157177,((21:0.429663,22:0.989448):0.26804,23:0.661322):0.255671):0.147759,(((((24:0.101879,25:0.091968):0.253315,27:0.160813):0.0784031,26:0.356041):0.123922,(((30:0.393957,31:0.167206):0.209995,(33:0.182817,34:0.296017):0.0506374):0.147935,32:0.404754):0.185474):0.0446602,(28:0.691210,29:0.517464):0.268021):0.253534):0.19718,(((((16:0.049448,17:0.042208):0.102797,18:0.095121):0.0638538,19:0.294760):0.370738,20:0.400722):0.0243369,35:2.601009):0.0990031):0.33645,15:0.554962):0.258135):0.088336):0.0512228,(((4:0.176637,5:0.364173):0.195678,6:0.428153):0.136706,7:0.535801):0.035393):0.0508291);
 623: 1 -32333.54988 -31650.02066 (0:0.189045,1:0.150110,(2:0.168094,(3:0.292320,(((4:0.190937,5:0.314847):0.275814,(6:0.434996,7:0.504516):0.140503):0.0757251,((((8:0.034877,9:0.022024):0.208581,10:0.226525):0.240705,11:0.646070):0.329148,((12:0.031024,13:0.011017):0.576026,(((((14:1.205227,((21:0.389990,22:0.757842):0.26263,23:0.735978):0.138589):0.287856,(35:2.458347,((((((36:0.119318,37:0.169216):0.069754,38:0.059646):0.488863,(39:0.687641,((41:0.294745,42:0.136891):0.0557874,43:0.046904):0.906335):0.0539246):0.361116,40:0.796290):0.227471,((44:0.611294,(45:0.567056,46:1.861624):0.404101):0.155634,(47:1.109380,48:0.879791):0.600084):0.516281):0.213766,(((49:0.007400,50:0.066538):0.084789,51:0.077830):0.728807,52:0.996358):0.177546):0.435448):0.208773):0.0610928,(((((24:0.060737,25:0.176623):0.303674,27:0.155564):0.104676,(28:0.737084,29:0.489432):0.227407):0.0597541,26:0.458498):0.190274,((((30:0.254718,31:0.200529):0.177377,32:0.589974):0.126127,33:0.135640):0.0973364,34:0.192491):0.221095):0.290306):0.240785,((((16:0.026955,17:0.021507):0.138026,18:0.129795):0.14523,19:0.338898):0.328509,20:0.456862):0.172957):0.234234,15:0.603483):0.143133):0.137444):0.0489531):0.052593):0.0624359):0.0627868);
 624: 2 -32948.15327 -31653.51382 (0:0.213411,1:0.147608,(2:0.216548,((3:0.374167,(((4:0.277710,5:0.384630):0.186385,6:0.510940):0.136702,7:0.481981):0.100639):0.0424601,((((8:0.045155,9:0.043356):0.177949,10:0.356793):0.283853,11:0.606346):0.329483,((12:0.025366,13:0.010792):0.57306,((((((14:2.064210,21:0.462100):0.102628,22:0.868534):0.356002,23:0.915103):0.391305,(((((16:0.028568,17:0.025921):0.188973,18:0.125428):0.151518,19:0.345078):0.384314,20:0.497339):0.208617,((((((24:0.045380,25:0.158041):0.280832,27:0.162270):0.057845,26:0.494739):0.187969,(28:0.909811,29:0.462810):0.263703):0.248056,(((30:0.342943,31:0.314788):0.152687,32:0.687644):0.105471,(33:0.275167,34:0.259925):0.0677589):0.127102):0.103996,35:2.676067):0.311874):0.182489):0.094314,((((((((36:0.196247,37:0.149698):0.0900121,38:0.038157):0.70738,39:0.702773):0.254717,(41:0.254134,(42:0.139490,43:0.086244):0.116855):0.574716):0.451433,40:1.038951):0.288696,((44:0.583884,(45:0.518105,46:1.848881):0.29283):0.50377,(47:1.095751,48:0.921032):0.511173):0.468221):0.253405,((49:0.022385,50:0.049045):0.120004,51:0.082118):0.664921):0.381817,52:0.993241):0.971077):0.215651,15:0.810324):0.121171):0.267504):0.141964):0.0810658):0.158925);
 625: 1 -31675.3239 -31653.86492 (0:0.178826,(1:0.182705,((4:0.230445,5:0.339886):0.164394,((6:0.401759,7:0.294119):0.109751,((((8:0.080535,9:0.039524):0.209296,10:0.188430):0.335771,11:0.597016):0.222792,((12:0.029842,13:0.013610):0.495387,(((((((14:1.568126,22:0.694279):0.184154,21:0.646356):0.223759,23:0.868891):0.350649,(35:2.113166,((((((((36:0.140107,37:0.140622):0.0744476,38:0.076828):0.404595,39:0.692155):0.253867,40:1.139292):0.376611,((41:0.384500,42:0.137588):0.0801007,43:0.029301):0.563571):0.305781,((44:0.835470,(45:0.730698,46:1.508298):0.314962):0.209736,(47:0.830799,48:0.780163):0.462832):0.161942):0.47649,52:1.048306):0.0713697,((49:0.024460,50:0.022800):0.0805274,51:0.120959):0.548756):0.682248):0.25751):0.0924202,(((((24:0.068394,25:0.139579):0.210135,26:0.420830):0.0713128,27:0.159071):0.213095,(28:0.830803,29:0.706481):0.151362):0.19651,((((30:0.215386,31:0.254355):0.152192,32:0.601370):0.127418,33:0.121557):0.075749,34:0.234923):0.155501):0.245595):0.140718,((((16:0.030257,17:0.028027):0.109533,18:0.119885):0.170385,19:0.258356):0.304221,20:0.535225):0.281225):0.333916,15:0.552449):0.187565):0.251364):0.0892887):0.0399063):0.118317):0.045431,(2:0.190881,3:0.315691):0.0806236);
 626: 1 -31742.32231 -31653.77533 (0:0.308553,1:0.097270,(2:0.128922,(3:0.395785,((4:0.210854,5:0.424971):0.262148,((6:0.486060,7:0.452682):0.0825322,(((((8:0.069737,9:0.050616):0.172134,10:0.316129):0.25352,11:0.597024):0.278007,(12:0.016665,13:0.016992):0.759808):0.158358,((14:2.061337,((((((16:0.021445,17:0.033987):0.111257,18:0.142760):0.145851,19:0.266138):0.255447,20:0.533968):0.179811,((((24:0.088864,25:0.145176):0.214777,(26:0.514866,27:0.136025):0.0613684):0.269168,(28:0.714869,29:0.694761):0.184306):0.082312,(((30:0.174545,31:0.208687):0.145415,32:0.514721):0.17069,(33:0.135041,34:0.222367):0.0544705):0.228182):0.337659):0.116223,((((21:0.654088,22:0.665429):0.248363,23:0.586269):0.307753,(((((((36:0.136371,37:0.148892):0.0593247,38:0.081752):0.491011,39:0.819317):0.151398,((41:0.328048,42:0.146667):0.0626938,43:0.076340):0.665905):0.170516,40:0.846872):0.264811,((44:0.730812,(45:0.511266,46:1.652458):0.280549):0.313573,(47:0.884284,48:1.071025):0.452612):0.500276):0.0837555,(((49:0.034309,50:0.043414):0.0875433,51:0.144929):0.644838,52:0.894270):0.218623):0.724153):0.212845,35:2.746497):0.0444187):0.166716):0.032123,15:0.551123):0.283628):0.0941964):0.0597339):0.0542658):0.0290843):0.0903923);
 627: 1 -32156.34108 -31650.80246 (0:0.182753,1:0.215402,(2:0.226217,(3:0.287514,(((4:0.210996,5:0.326130):0.252198,(6:0.431470,7:0.436275):0.173754):0.0686133,(((((8:0.063647,9:0.046240):0.205592,10:0.248621):0.38665,11:0.590336):0.260253,(12:0.018785,13:0.034321):0.445866):0.19454,((((((14:1.555595,(21:0.612482,22:0.628321):0.133466):0.176992,23:0.781223):0.541038,((((((((24:0.071994,25:0.161091):0.194466,26:0.391264):0.0505423,27:0.142965):0.233195,(28:0.924947,29:0.521436):0.222869):0.211367,32:0.536599):0.118222,(30:0.378008,31:0.235685):0.177791):0.0775441,(33:0.128141,34:0.346786):0.0497944):0.322908,((((((((36:0.197470,37:0.139028):0.0336596,38:0.101892):0.581326,39:0.738518):0.356804,((41:0.337645,42:0.136561):0.061358,43:0.059501):0.667354):0.309675,40:0.860144):0.251252,((44:0.526333,(45:0.720469,46:1.898787):0.330049):0.331181,(47:0.935434,48:0.819567):0.64526):0.502078):0.268823,((49:0.029039,50:0.063223):0.105452,51:0.076383):0.703929):0.244125,52:0.980486):0.881725):0.0894718):0.140693,35:2.867459):0.0896081,((((16:0.040775,17:0.037901):0.107221,18:0.141361):0.0554455,19:0.362562):0.328391,20:0.540273):0.202892):0.121736,15:0.588015):0.271366):0.10129):0.048637):0.0808313):0.0653958);
 628: 2 -30228.86566 -31649.53948 (0:0.188368,1:0.119370,(2:0.174852,((3:0.351511,(4:0.155421,5:0.373185):0.253885):0.0432851,((6:0.266226,7:0.327368):0.129861,(((((8:0.041337,9:0.030674):0.244967,10:0.267550):0.248211,11:0.551600):0.208777,(12:0.025273,13:0.007817):0.62665):0.124948,((((((14:1.216017,(21:0.433907,22:0.673334):0.333335):0.147587,23:0.705306):0.17725,(35:2.438864,((((((((36:0.140233,37:0.143101):0.0467944,38:0.074059):0.493869,39:0.639261):0.201705,((41:0.344038,42:0.154634):0.0421915,43:0.038740):0.703397):0.425036,40:0.863299):0.281935,((44:0.352116,(47:1.096947,48:0.845662):0.497178):0.153856,(45:0.637799,46:1.483215):0.423284):0.893832):0.183416,((49:0.036740,50:0.036056):0.100366,51:0.091051):0.729206):0.146658,52:0.927890):0.554144):0.241496):0.130459,(((((24:0.050202,25:0.118552):0.195725,27:0.253956):0.062274,26:0.354799):0.243582,(28:0.772536,29:0.539705):0.125131):0.106152,((((30:0.314404,31:0.233199):0.0858033,32:0.778829):0.119478,33:0.135818):0.115213,34:0.181192):0.215302):0.191047):0.152719,((((16:0.068678,17:0.019724):0.115426,18:0.106818):0.190899,19:0.174066):0.331716,20:0.361528):0.209125):0.589653,15:0.499654):0.234738):0.196485):0.0630766):0.0600683):0.0665562);
 629: 2 -32040.7721 -31649.40995 (0:0.262487,(1:0.183052,((4:0.288900,5:0.374481):0.302509,((6:0.563562,7:0.500374):0.0724229,(((((8:0.064361,9:0.051013):0.201423,10:0.228822):0.426083,11:0.576884):0.254963,(12:0.035628,13:0.020225):0.594546):0.16548,(((((14:1.681651,((21:0.608225,22:0.845318):0.279674,23:0.913826):0.241157):0.278689,(35:2.445958,((((((((36:0.181703,37:0.191156):0.036207,38:0.070369):0.466784,39:0.677948):0.420705,((41:0.435967,42:0.116291):0.0720907,43:0.046858):0.709884):0.356025,((44:0.590835,(45:0.872422,46:1.575563):0.24366):0.516222,(47:1.074941,48:0.905834):0.342004):0.477049):0.322232,40:1.127228):0.338844,((49:0.048159,50:0.046295):0.0935835,51:0.140051):0.749475):0.112648,52:1.051313):0.664385):0.386327):0.104034,(((((24:0.095489,25:0.189678):0.291424,27:0.234808):0.0701897,26:0.360072):0.229618,(28:0.847487,29:0.550807):0.160102):0.162118,((((30:0.333233,31:0.329027):0.159717,32:0.665648):0.0982466,33:0.183262):0.15039,34:0.192780):0.247948):0.213135):0.217484,((((16:0.023259,17:0.029013):0.18311,18:0.163765):0.103642,19:0.314757):0.267816,20:0.484828):0.236239):0.277607,15:0.881206):0.213957):0.145351):0.0497568):0.177066):0.0199475,(2:0.139470,3:0.386941):0.138934);
 630: 1 -32897.93876 -31657.70971 (0:0.192487,1:0.159361,((2:0.187962,(3:0.314161,((6:0.561280,7:0.442058):0.0383904,(((((8:0.041662,9:0.047982):0.209432,10:0.178656):0.258617,11:0.670070):0.227628,(12:0.019347,13:0.023576):0.711848):0.12397,((((((((14:1.784039,(21:0.664584,22:1.058377):0.238588):0.244001,23:0.894260):0.340252,((((((((36:0.195710,37:0.147871):0.0678379,38:0.061195):0.495731,39:0.746388):0.379276,40:0.947110):0.210011,((41:0.413963,42:0.143268):0.046343,43:0.057863):0.720497):0.270937,((44:0.537041,(45:0.593828,46:1.507872):0.289238):0.454969,(47:1.137357,48:0.783136):0.376005):0.348354):0.487645,((49:0.010627,50:0.017972):0.0372844,51:0.140705):0.648299):0.32931,52:0.843087):0.899913):0.162673,(((((24:0.068912,25:0.145795):0.223712,27:0.157479):0.0582754,26:0.397868):0.137869,(((30:0.347732,31:0.211491):0.244738,(33:0.176007,34:0.354182):0.10184):0.147894,32:0.636534):0.206777):0.122033,(28:0.862258,29:0.698633):0.206257):0.273262):0.214585,(((16:0.021619,17:0.045177):0.164141,18:0.114665):0.0466752,19:0.404764):0.353781):0.126861,20:0.613698):0.186714,35:2.905254):0.2141,15:0.574393):0.332556):0.139018):0.0961207):0.0751466):0.10835,(4:0.202385,5:0.548126):0.245764):0.0339458);
 631: 1 -31769.78432 -31645.87362 (0:0.249941,1:0.168572,((2:0.150653,3:0.330319):0.0747154,((4:0.198654,5:0.480440):0.304128,((6:0.466712,7:0.356934):0.168656,(((8:0.065222,9:0.039543):0.316265,10:0.086046):0.544906,(11:0.830197,((12:0.028538,13:0.007643):0.434291,((14:2.139316,15:0.179750):0.313852,(((((((16:0.039790,17:0.024430):0.155114,18:0.088836):0.105885,19:0.269216):0.3386,(((21:0.378879,22:1.130573):0.302759,23:0.866342):0.383397,(((((24:0.091531,25:0.178156):0.23553,26:0.465693):0.072916,27:0.155005):0.25013,(28:0.917679,29:0.482914):0.140759):0.0713836,(((30:0.429088,31:0.172797):0.24422,(33:0.168201,34:0.358500):0.0914994):0.06099,32:0.670103):0.136227):0.28987):0.172567):0.123365,20:0.557740):0.261926,35:2.178848):0.133113,((((((((36:0.188662,37:0.153702):0.0381343,38:0.072473):0.377556,39:0.800048):0.444361,((41:0.409965,42:0.118086):0.0433501,43:0.070196):0.656391):0.128136,40:1.094909):0.302074,((44:0.460460,(45:0.647005,46:1.749420):0.283327):0.585658,(47:0.921185,48:0.925219):0.31558):0.425526):0.140151,((49:0.028067,50:0.020753):0.102173,51:0.087237):0.79255):0.323248,52:1.023892):0.784662):0.137173):0.149479):0.169248):0.130616):0.167051):0.0815732):0.0893002):0.024724);
 632: 2 -31516.58459 -31659.56005 (0:0.230941,(1:0.193389,2:0.182114):0.106332,(3:0.295564,((4:0.200322,5:0.369355):0.284878,((6:0.460692,7:0.503255):0.0698397,(((((8:0.054723,9:0.035968):0.164834,10:0.204911):0.446453,11:0.582489):0.0831885,(12:0.031442,13:0.027787):0.483227):0.141878,((((14:1.849576,(((21:0.466969,22:0.630435):0.215838,23:0.860598):0.33905,(35:2.658666,(((((((36:0.159454,37:0.136336):0.0859969,38:0.080811):0.436245,39:0.659300):0.32,((41:0.355623,42:0.182610):0.057557,43:0.084246):0.582291):0.259219,40:0.872052):0.276505,((44:0.673330,(45:0.785134,46:1.481730):0.239614):0.287778,(47:0.733869,48:0.948690):0.443425):0.243202):0.377974,(((49:0.023455,50:0.041105):0.128015,51:0.080830):0.579637,52:1.134534):0.167511):0.828463):0.144214):0.0709808):0.0888377,(((((24:0.071630,25:0.170925):0.18257,26:0.472792):0.0680971,27:0.155162):0.188307,(28:0.824480,29:0.561686):0.209206):0.0983424,(((30:0.311743,31:0.335409):0.21631,(33:0.203246,34:0.258429):0.0245672):0.162261,32:0.528068):0.150879):0.450694):0.113187,((((16:0.025251,17:0.054250):0.195424,18:0.154991):0.090641,19:0.354626):0.38073,20:0.590195):0.116078):0.261946,15:0.663616):0.144473):0.20458):0.0769335):0.0767963):0.0705235);
 633: 1 -31390.5351 -31660.52245 (0:0.272587,1:0.133841,(2:0.159172,(3:0.374895,(((4:0.162319,5:0.366563):0.207682,(6:0.464503,7:0.373232):0.160484):0.0864019,(((((8:0.087617,9:0.045629):0.12826,10:0.310029):0.327373,11:0.485811):0.269651,(12:0.035888,13:0.012723):0.714353):0.21056,(((((14:1.669885,(21:0.543722,22:0.805545):0.113634):0.247298,23:0.667475):0.279056,(35:2.054606,(((((((36:0.162124,37:0.163886):0.0699135,38:0.034867):0.546863,39:0.653282):0.504161,((41:0.397835,43:0.059185):0.0425094,42:0.125823):0.556971):0.183885,(40:0.882232,(((44:0.695293,(45:0.560517,46:1.249548):0.244776):0.329303,48:0.936009):0.214749,47:0.902715):0.408331):0.139217):0.384909,((49:0.042670,50:0.032036):0.0767389,51:0.140554):0.686914):0.230921,52:1.070995):0.810553):0.21188):2.63706e-06,(((((16:0.014694,17:0.056611):0.0806903,18:0.145359):0.123927,19:0.227733):0.348136,20:0.377802):0.199865,(((((24:0.090930,25:0.164800):0.241935,27:0.211463):0.0880937,26:0.397987):0.170574,(28:0.773401,29:0.472563):0.257052):0.115723,(((30:0.323717,31:0.231054):0.124067,32:0.701065):0.0896754,(33:0.174927,34:0.230305):0.0572749):0.193705):0.513467):0.155036):0.269958,15:0.589656):0.290095):0.134441):0.0763065):0.0882132):0.0453109);
 634: 1 -31620.41951 -31649.99466 (0:0.190099,1:0.170865,(2:0.173036,(3:0.412698,((4:0.211814,5:0.430783):0.208186,((6:0.371915,7:0.392082):0.158642,((((8:0.045671,9:0.049664):0.209178,10:0.248731):0.26159,11:0.643871):0.325333,((12:0.016838,13:0.023812):0.743076,((((((((14:1.679607,22:0.622355):0.217984,21:0.696581):0.25061,23:0.992658):0.253036,(((((((36:0.177575,37:0.138337):0.0616523,38:0.059409):0.635717,39:0.684591):0.203246,((41:0.348155,42:0.167608):0.0501022,43:0.088242):0.669925):0.50381,40:0.781707):0.190838,((44:0.573322,(45:0.517319,46:1.914963):0.222022):0.406305,(47:0.970128,48:1.102784):0.51606):0.605769):0.241444,(((49:0.030414,50:0.052058):0.132945,51:0.065239):0.562827,52:1.081296):0.341401):0.699612):0.0177066,(((((24:0.054132,25:0.157720):0.191773,26:0.392156):0.0856334,27:0.162185):0.290061,(28:0.925461,29:0.572824):0.136383):0.223535,((((30:0.396348,31:0.271088):0.187213,32:0.608639):0.114937,33:0.139333):0.130714,34:0.215458):0.180726):0.25965):0.168564,35:2.282211):0.0552795,((((16:0.052396,17:0.024787):0.13112,18:0.086482):0.169812,19:0.224021):0.279681,20:0.382901):0.257552):0.344885,15:0.620357):0.168211):0.24259):0.0557174):0.0742715):0.0893583):0.0566804):0.102919);
 635: 1 -31075.64536 -31651.85855 (0:0.254712,1:0.162757,(2:0.129568,(3:0.357654,((4:0.232207,5:0.328304):0.344172,(((6:0.382325,7:0.493541):0.15289,(((8:0.089005,9:0.026545):0.260605,10:0.213046):0.313355,11:0.806925):0.214836):0.0730791,((12:0.039256,13:0.023249):0.52546,(((((14:1.708005,(21:0.444750,(22:0.766450,23:0.814560):0.243162):0.175008):0.215239,(35:2.420457,((((((((36:0.128266,37:0.176023):0.0427277,38:0.055370):0.436503,39:0.555391):0.375491,((41:0.313635,42:0.164814):0.0489453,43:0.077596):0.56264):0.228273,40:0.887491):0.208461,((44:0.679602,(45:0.810193,46:1.698939):0.215648):0.450444,(47:1.161922,48:0.671561):0.312715):0.304833):0.357377,((49:0.028171,50:0.041808):0.115834,51:0.079698):0.810252):0.167365,52:0.918100):0.747233):0.406711):0.119353,(((((24:0.066667,25:0.151472):0.309062,26:0.479111):0.0819591,27:0.110997):0.195091,(28:0.854320,29:0.509594):0.23046):0.116576,(((30:0.311318,32:0.552118):0.126892,31:0.208464):0.169359,(33:0.212892,34:0.207262):0.0810378):0.162806):0.425674):0.0791741,((((16:0.018787,17:0.039819):0.16289,18:0.083206):0.16649,19:0.243639):0.299442,20:0.590421):0.192084):0.275098,15:0.511955):0.289498):0.156941):0.0643052):0.0709601):0.165634):0.103083);
 636: 2 -31832.38238 -31643.54737 (0:0.208704,1:0.156720,(((2:0.184650,((6:0.486028,7:0.363861):0.164932,((((8:0.043473,9:0.023251):0.186094,10:0.245830):0.23388,11:0.589634):0.330256,((12:0.008824,13:0.015871):0.616128,(((((14:1.303743,(21:0.726958,22:0.862894):0.13995):0.295584,23:0.822965):0.211066,(((((16:0.015931,17:0.043655):0.188464,18:0.089418):0.101559,19:0.337555):0.306886,20:0.489353):0.384057,(((((24:0.025221,25:0.147639):0.183727,27:0.164119):0.130892,26:0.409338):0.208834,(28:0.806796,29:0.748153):0.114713):0.047635,(((30:0.360210,31:0.263452):0.238888,(32:0.783860,33:0.141049):0.0908479):0.0545249,34:0.269164):0.281937):0.258185):0.159599):0.0422496,(35:2.150149,(((((((36:0.194267,37:0.140753):0.0829246,38:0.049207):0.467517,39:0.853855):0.327986,((41:0.394822,42:0.139815):0.0752784,43:0.058753):0.845528):0.464412,(((49:0.014549,50:0.048307):0.0386352,51:0.159300):0.698622,52:1.014070):0.468024):0.0947802,40:0.997152):0.106387,((44:0.610387,(45:0.617726,46:1.293062):0.162613):0.228861,(47:0.933854,48:1.075513):0.478037):0.327747):0.467893):0.331449):0.239183,15:0.699613):0.276263):0.260419):0.0758311):0.118007):0.0432519,3:0.315607):0.0538182,(4:0.132253,5:0.472635):0.29031):0.0278356);
 637: 1 -32071.81723 -31645.53358 (0:0.178081,1:0.127701,(2:0.240512,((3:0.280770,(4:0.180155,5:0.464197):0.263405):0.0791343,((6:0.460185,7:0.279933):0.155241,((((8:0.053641,9:0.036143):0.227353,10:0.197793):0.219144,11:0.770304):0.312794,((12:0.060072,13:0.021400):0.646813,((14:1.690148,15:0.408265):0.105518,((((((((16:0.024803,17:0.015854):0.155978,18:0.108510):0.175919,19:0.287308):0.313704,20:0.558494):0.245385,((((((24:0.056082,25:0.122131):0.204858,26:0.430394):0.059707,27:0.194942):0.17994,(28:0.804853,29:0.562863):0.212957):0.233365,32:0.656827):0.099911,(((30:0.346079,31:0.266176):0.245119,33:0.143007):0.0720856,34:0.255439):0.125134):0.320879):0.188262,((21:0.419256,22:0.807052):0.244275,23:0.757519):0.331365):0.148829,35:2.795595):0.0491264,(((((((36:0.143985,37:0.152574):0.0610931,38:0.046463):0.611357,39:0.707213):0.149097,((41:0.400238,42:0.160060):0.0787298,43:0.063053):0.722326):0.149928,40:1.189230):0.193318,(((49:0.060491,50:0.032628):0.0709849,51:0.101169):0.784508,52:1.000428):0.323151):0.193429,((44:0.587964,(45:0.535045,46:2.089126):0.360623):0.33518,(47:1.165007,48:0.949281):0.328758):0.505127):0.840934):0.21348):0.168239):0.247981):0.121684):0.0621461):0.103434):0.0658992);
 638: 1 -31443.01731 -31647.97392 (0:0.234870,1:0.159242,(2:0.144938,(3:0.275662,((((4:0.239092,5:0.283517):0.204389,6:0.425921):0.0930493,7:0.411849):0.0998923,(((((8:0.061306,9:0.055732):0.250719,10:0.169992):0.312471,11:0.544666):0.19845,(12:0.031443,13:0.022451):0.462311):0.108696,((((((((14:1.631140,22:0.534183):0.139444,21:0.580186):0.101751,35:2.022144):0.115164,23:0.814641):0.300111,20:0.424512):0.199103,((((16:0.014098,17:0.028880):0.197549,18:0.117365):0.103501,19:0.269243):0.321065,((((24:0.036846,25:0.160753):0.239034,27:0.218845):0.0918704,26:0.358856):0.284748,((28:0.801346,29:0.548084):0.180076,((((30:0.339673,31:0.178494):0.213279,32:0.565273):0.101557,33:0.129565):0.121435,34:0.195349):0.176853):0.0394834):0.333084):0.144281):0.124388,(((((((36:0.125449,37:0.138506):0.0548395,38:0.068876):0.344104,39:0.772127):0.360958,40:0.989963):0.17649,((41:0.335749,42:0.192586):0.0459998,43:0.071633):0.6477):0.186206,(((44:0.397222,46:1.494444):0.114663,45:0.797566):0.405391,(47:0.945095,48:0.720736):0.399478):0.275951):0.317834,(((49:0.051231,50:0.031337):0.0838048,51:0.068477):0.491119,52:1.098572):0.277842):0.82742):0.225767,15:0.721071):0.139656):0.113664):0.0767553):0.10147):0.073383);
 639: 2 -30841.0854 -31641.94389 (0:0.250572,1:0.157557,(2:0.173021,((3:0.196966,((((8:0.067573,9:0.023805):0.24441,10:0.182657):0.200811,11:0.551755):0.269359,((12:0.031098,13:0.028186):0.350649,(((((14:1.530563,((21:0.494726,22:0.799210):0.126885,23:0.855791):0.159182):0.365222,((((((24:0.061580,25:0.128138):0.252407,27:0.115324):0.0571543,26:0.361754):0.172693,(28:0.904630,29:0.503191):0.191575):0.189954,((((30:0.359020,31:0.211042):0.116274,32:0.713282):0.0836968,33:0.169002):0.0791749,34:0.228385):0.198062):0.217246,(((((((36:0.140105,37:0.172606):0.0185791,38:0.074386):0.487943,39:0.715422):0.252319,(40:1.022595,((41:0.340479,42:0.187927):0.0455213,43:0.076858):0.682469):0.138911):0.315075,((44:0.610970,(45:0.343679,46:2.152835):0.433558):0.248533,(47:0.974596,48:0.556085):0.406458):0.483293):0.357931,((49:0.042761,50:0.044586):0.115089,51:0.036038):0.689262):0.190925,52:0.947668):0.746411):0.00182203):0.152385,35:2.081594):0.0752841,((((16:0.038009,17:0.038422):0.115345,18:0.143500):0.127145,19:0.152226):0.382958,20:0.363432):0.204322):0.295967,15:0.659129):0.138922):0.180737):0.120796):0.0414246,((4:0.182135,5:0.377908):0.205866,(6:0.304138,7:0.275916):0.111473):0.117216):0.0828843):0.0812269);
 640: 1 -31696.0724 -31651.60577 (0:0.195457,(1:0.147126,2:0.224479):0.0373457,((3:0.351401,((6:0.512606,7:0.612744):0.0766335,(((((8:0.086219,9:0.033116):0.194891,10:0.366877):0.296006,11:0.542907):0.263251,(12:0.039126,13:0.016858):0.660182):0.219065,((((((14:1.554519,(21:0.361802,22:0.761335):0.309543):0.187078,23:0.929013):0.296719,(((((((36:0.153421,37:0.199225):0.0690798,38:0.033497):0.504213,39:0.869801):0.0329634,(41:0.232727,(42:0.156537,43:0.091895):0.107099):0.764717):0.247372,((44:0.661493,(45:0.813101,46:1.381525):0.165232):0.414018,(47:1.078009,48:0.693425):0.268758):0.645014):0.20761,40:0.746390):0.398679,(((49:0.028126,50:0.042390):0.0902534,51:0.096734):0.742245,52:1.015731):0.238139):0.776525):0.0271577,((((((24:0.068592,25:0.171027):0.204863,(26:0.459560,27:0.167124):0.0586415):0.186647,32:0.699375):0.0971112,(28:0.752138,29:0.530123):0.20938):0.148349,((30:0.373776,31:0.315628):0.222082,(33:0.224445,34:0.294666):0.0795775):0.107411):0.188882,35:2.748487):0.210625):0.134974,((((16:0.047713,17:0.035455):0.0715923,18:0.131493):0.191848,19:0.291556):0.272806,20:0.531349):0.341045):0.165547,15:0.810873):0.28447):0.101939):0.0628396):0.0516295,(4:0.275839,5:0.366752):0.258018):0.109686);
 641: 2 -30767.64115 -31657.75833 (0:0.234854,1:0.157451,(2:0.219607,(3:0.337457,((4:0.303639,5:0.203781):0.165704,((6:0.372938,7:0.427633):0.102613,((((8:0.084900,9:0.040489):0.200925,10:0.364798):0.229634,11:0.625846):0.180749,((12:0.011667,13:0.042798):0.537642,((((((14:2.089138,(21:0.545429,22:0.761496):0.224192):0.123779,23:0.830499):0.286139,(35:1.915131,(((((((36:0.184877,37:0.121207):0.0584702,38:0.064837):0.550048,39:0.679326):0.17994,((41:0.382624,42:0.160871):0.053336,43:0.103655):0.634261):0.351025,40:0.878924):0.268114,(((49:0.032107,50:0.031616):0.0882692,51:0.085462):0.589164,52:1.194090):0.319221):0.121655,((44:0.720014,(45:0.614988,46:2.023381):0.322877):0.251995,(47:0.881499,48:0.971669):0.477007):0.361511):0.703007):0.405749):0.0987899,((((((24:0.084759,25:0.163691):0.197898,26:0.635963):0.0929912,27:0.162976):0.227973,(28:0.905414,29:0.544257):0.373311):0.137281,32:0.639847):0.118246,((30:0.304951,31:0.262179):0.154007,(33:0.183247,34:0.271571):0.048238):0.0958504):0.365914):0.126887,((((16:0.027374,17:0.020740):0.213378,18:0.133996):0.127859,19:0.245776):0.307615,20:0.501823):0.380696):0.162067,15:0.753285):0.0844563):0.255951):0.0721961):0.0753409):0.118292):0.0929445):0.0679545);
 642: 1 -31567.9634 -31659.19062 (0:0.189662,1:0.168057,(2:0.208519,(3:0.280513,(((4:0.333703,5:0.301233):0.190887,(6:0.396443,7:0.428046):0.174041):0.123481,((((8:0.035974,9:0.043815):0.207341,10:0.211027):0.357559,11:0.709413):0.2128,((12:0.016449,13:0.010326):0.580804,((14:1.803896,15:0.492283):0.102236,(((((((16:0.028398,17:0.033607):0.167398,18:0.121124):0.168905,19:0.287010):0.244989,20:0.471924):0.303169,(((((24:0.061355,25:0.097649):0.176,26:0.351463):0.0355884,27:0.212692):0.168599,(28:0.801498,29:0.683354):0.209716):0.092083,(((30:0.306860,31:0.262522):0.185674,(33:0.221722,34:0.257968):0.105697):0.132752,32:0.529106):0.14562):0.293971):0.117817,(((21:0.375469,22:0.947359):0.292662,23:0.902055):0.268302,(((((((36:0.159770,37:0.127950):0.0496047,38:0.062041):0.576502,39:0.652848):0.222265,((41:0.373061,42:0.148906):0.0410234,43:0.072770):0.694868):0.301159,(40:1.034335,((44:0.502821,(45:0.724648,46:1.542659):0.188459):0.560122,(47:1.171747,48:0.751140):0.24552):0.242806):0.192215):0.245509,((49:0.048122,50:0.029059):0.0537477,51:0.112353):0.75851):0.157548,52:0.959862):0.831021):0.0961764):0.0175643,35:2.987491):0.112749):0.222047):0.167994):0.16386):0.0505212):0.0978224):0.108254);
 643: 1 -31869.11158 -31655.47292 (0:0.295706,(1:0.179015,2:0.238420):0.0606898,((3:0.320209,((6:0.425835,7:0.475452):0.0407688,(((((8:0.093345,9:0.034630):0.195709,10:0.244904):0.397908,11:0.607973):0.218013,(12:0.035834,13:0.032750):0.527275):0.166123,(((((14:1.325310,(21:0.486338,22:0.801624):0.347121):0.135779,23:1.016151):0.145177,(35:2.371966,((((((36:0.184948,37:0.156909):0.051495,38:0.070818):0.572685,39:0.753066):0.251932,(((41:0.388162,42:0.180384):0.044575,43:0.113809):0.51993,((44:0.678106,(45:0.713406,46:1.569799):0.353897):0.262232,(47:1.187010,48:0.693593):0.571353):0.656127):0.330315):0.350261,40:0.850019):0.354683,(((49:0.034037,50:0.036846):0.102943,51:0.120708):0.608004,52:1.059407):0.370114):0.69294):0.0851003):0.280475,(((((16:0.018834,17:0.038571):0.137356,18:0.136144):0.129716,19:0.286460):0.28141,((((((24:0.071165,25:0.123492):0.232651,26:0.372909):0.0602116,27:0.181386):0.197988,(28:0.620519,29:0.572744):0.122138):0.184057,32:0.596145):0.118781,((30:0.346527,31:0.266066):0.171814,(33:0.215806,34:0.291307):0.081378):0.085622):0.324693):0.170425,20:0.509639):0.123929):0.214595,15:0.783334):0.279445):0.134686):0.201516):0.0922535,(4:0.139687,5:0.520541):0.321127):0.0458705);
 644: 1 -31398.15617 -31646.02163 (0:0.198309,1:0.171491,((2:0.128104,3:0.342651):0.0641379,(((4:0.177015,5:0.389324):0.194331,(6:0.430824,7:0.355546):0.0919626):0.0525204,(((((8:0.054952,9:0.067336):0.257266,10:0.175756):0.23923,11:0.609516):0.260778,(12:0.016977,13:0.015120):0.392611):0.150466,((((((14:1.496138,((21:0.428644,22:0.642770):0.305848,23:0.640400):0.213932):0.0160583,35:2.317174):0.0716728,((((((((36:0.145120,37:0.153096):0.0497922,38:0.037881):0.414001,39:0.697434):0.189969,((41:0.359292,42:0.161065):0.0409993,43:0.090222):0.810587):0.266475,40:0.701182):0.176248,((44:0.653418,(45:0.724515,46:1.364398):0.274398):0.294355,(47:1.011173,48:0.711626):0.401497):0.34525):0.293289,((49:0.022439,50:0.060013):0.0608545,51:0.102506):0.471616):0.142563,52:1.059856):0.662876):0.102834,(((((24:0.066519,25:0.129013):0.231326,27:0.117646):0.121794,26:0.450158):0.130713,(28:0.631006,29:0.454875):0.261655):0.0945686,((((30:0.258189,31:0.211913):0.135455,32:0.541440):0.135124,33:0.129044):0.113934,34:0.180084):0.193268):0.289853):0.1894,((((16:0.045468,17:0.022174):0.187462,18:0.082777):0.119992,19:0.213360):0.236756,20:0.464753):0.258272):0.152812,15:0.746082):0.274918):0.1047):0.0991123):0.0630504);
 645: 1 -31347.87989 -31643.9744 (0:0.239528,1:0.172317,((2:0.171221,3:0.366585):0.12847,(((4:0.327313,5:0.310979):0.145,((((8:0.061353,9:0.034986):0.172386,10:0.177311):0.425994,11:0.706874):0.138471,((12:0.031770,13:0.012942):0.536108,((((((14:1.816615,(21:0.478519,22:0.816439):0.309559):0.109301,23:0.945717):0.350151,(((((16:0.022407,17:0.033128):0.140355,18:0.112781):0.161516,19:0.257322):0.286489,20:0.479685):0.201417,(((((24:0.042463,25:0.146716):0.197171,27:0.219125):0.041404,26:0.429920):0.237882,(28:0.836581,29:0.448670):0.141334):0.134257,((((30:0.384956,31:0.242888):0.151662,32:0.652284):0.186923,33:0.174621):0.0774886,34:0.232888):0.170576):0.404943):0.0519505):0.369366,35:2.577596):0.0648827,((((((((36:0.146070,37:0.166263):0.0341013,38:0.067059):0.432226,39:0.826186):0.350115,40:1.072880):0.241473,((41:0.342468,43:0.083657):0.0515892,42:0.102421):0.903929):0.458292,((44:0.522455,(45:0.712120,46:1.613115):0.420892):0.277531,(47:1.160180,48:0.874930):0.414741):0.427463):0.224685,((49:0.008873,50:0.039045):0.118586,51:0.065227):0.807558):0.266566,52:1.017097):0.732084):0.114624,15:0.738248):0.143756):0.280878):0.165042):0.0654302,(6:0.498204,7:0.420756):0.142808):0.128452):0.080372);
 646: 1 -32803.21545 -31645.13344 (0:0.250185,(1:0.252643,((4:0.149747,5:0.335893):0.326365,((6:0.449130,7:0.484781):0.105532,(((((8:0.059420,9:0.027651):0.260852,10:0.214871):0.368579,11:0.694060):0.269051,(12:0.011589,13:0.031647):0.617582):0.167488,(((((14:2.175843,((21:0.529735,22:0.957947):0.337534,23:0.908311):0.189988):0.418302,(((((16:0.020297,17:0.020067):0.140114,18:0.133382):0.123737,19:0.393272):0.239566,20:0.761784):0.167449,((((24:0.057288,25:0.141361):0.192421,(26:0.447537,27:0.147401):0.040156):0.318099,(28:1.020037,29:0.495038):0.195514):0.121631,((((30:0.350513,31:0.231114):0.234701,32:0.691778):0.0820833,33:0.187172):0.119213,34:0.211782):0.206222):0.331298):0.21092):0.0330519,35:2.678307):0.0406345,(((((36:0.190176,38:0.119836):0.0734293,37:0.135220):0.562442,(39:0.918848,((41:0.417818,42:0.134741):0.0635911,43:0.047839):1.11217):0.21201):0.452447,40:1.076626):0.213159,((((44:0.542167,(45:0.696405,46:2.123620):0.253352):0.293404,48:1.187213):0.353544,47:1.218368):0.56465,(((49:0.021853,50:0.042409):0.136676,51:0.073468):0.825858,52:1.335235):0.295904):0.301732):0.878794):0.174319,15:0.574944):0.23016):0.204117):0.0754672):0.0735845):0.0428382,(2:0.211961,3:0.365488):0.0578143);
 647: 1 -32379.31952 -31646.92594 (0:0.274839,1:0.159832,(2:0.191293,((3:0.322315,((6:0.475005,7:0.342020):0.181893,(((((8:0.081731,9:0.024042):0.153595,10:0.241202):0.230187,11:0.497938):0.345496,(12:0.036360,13:0.025884):0.642515):0.167682,(((((14:1.396212,(21:0.739699,22:0.571311):0.161971):0.111988,23:0.880519):0.334077,(((((16:0.043853,17:0.034450):0.165276,18:0.113080):0.273374,19:0.225317):0.277273,20:0.550372):0.274367,(((((24:0.053390,25:0.203304):0.264885,27:0.167351):0.0682647,26:0.465810):0.232953,(28:0.902894,29:0.575302):0.185002):0.2115,((((30:0.286611,31:0.224372):0.178291,32:0.626587):0.0998381,33:0.104472):0.098769,34:0.211084):0.156703):0.409477):0.16907):0.0821688,35:2.548550):0.107584,(15:0.489341,(((((((36:0.150641,37:0.213211):0.054508,38:0.061171):0.505548,39:0.798124):0.298701,((41:0.360500,42:0.172532):0.0438343,43:0.052272):0.862098):0.226758,40:0.875976):0.306274,(((49:0.041018,50:0.034068):0.099295,51:0.067392):0.646656,52:0.917014):0.304951):0.144107,((44:0.768999,(45:0.743351,46:1.852980):0.294718):0.331693,(47:1.083409,48:1.057666):0.345138):0.490432):0.55892):0.256144):0.281956):0.0604988):0.0979568):0.0429771,(4:0.190924,5:0.492146):0.21507):0.0588203):0.0681244);
 648: 1 -31589.87407 -31641.94032 (0:0.203547,1:0.170283,((2:0.153814,3:0.413213):0.065942,((4:0.145909,5:0.366869):0.221558,((6:0.431497,7:0.331023):0.127402,(((((8:0.076770,9:0.040717):0.24222,10:0.218810):0.282446,11:0.680311):0.219296,(12:0.020702,13:0.031588):0.468112):0.182689,(((((14:1.389218,((21:0.507203,22:0.746061):0.165871,23:1.005262):0.196778):0.159918,((((((((36:0.218772,37:0.159129):0.0691107,38:0.055835):0.527943,39:0.743927):0.391949,((41:0.335203,42:0.215566):0.0296145,43:0.063124):0.627576):0.270872,40:1.032714):0.26425,((44:0.659008,(45:0.502369,46:2.048706):0.303888):0.328566,(47:0.842994,48:0.998996):0.451682):0.524288):0.122987,((49:0.021785,50:0.045163):0.109245,51:0.054330):0.688023):0.237898,52:1.047644):0.733213):2.49946e-06,((((((24:0.079131,25:0.152085):0.244654,27:0.108397):0.0675534,26:0.422302):0.181792,(28:0.951214,29:0.465005):0.207498):0.211198,((((30:0.388112,31:0.264035):0.155924,32:0.592479):0.143109,33:0.205476):0.0843577,34:0.230101):0.167225):0.197666,35:2.379639):0.180212):0.221874,((((16:0.013448,17:0.019442):0.162934,18:0.110472):0.0691239,19:0.344345):0.347603,20:0.404593):0.237087):0.276755,15:0.648909):0.313842):0.131757):0.0994385):0.0612345):0.0506792);
 649: 2 -31957.01472 -31646.25779 (0:0.185459,(1:0.145179,(((3:0.437122,(6:0.524949,7:0.428885):0.0960722):0.0646526,(((((8:0.086866,9:0.022923):0.158852,10:0.273006):0.368806,11:0.601381):0.245639,(12:0.025651,13:0.046812):0.650344):0.167445,(((((14:1.788405,(22:0.815052,23:0.684802):0.0742001):0.172373,21:0.529927):0.330646,(((((((36:0.174313,37:0.179290):0.088919,38:0.083998):0.399062,39:0.840876):0.420337,(((41:0.371917,42:0.185949):0.0534473,43:0.085373):0.540663,((44:0.548943,(45:0.734737,46:1.393141):0.211423):0.33041,(47:1.239510,48:0.703618):0.636154):0.668349):0.191656):0.306273,40:0.706598):0.552034,((49:0.036330,50:0.045067):0.115502,51:0.092697):0.725226):0.108183,52:0.984322):0.858498):0.320614,(((((16:0.026257,17:0.027192):0.0840329,18:0.157750):0.145856,19:0.334343):0.229942,20:0.671635):0.222151,((((((24:0.049084,25:0.174808):0.264221,27:0.172166):0.0762177,26:0.387193):0.281788,(28:0.900429,29:0.664097):0.146106):0.120125,35:2.805189):0.071677,((((30:0.304146,31:0.368574):0.166243,32:0.557997):0.122333,33:0.114296):0.181527,34:0.266328):0.23869):0.289892):0.0573652):0.234892,15:0.665478):0.129981):0.188379):0.0483763,(4:0.275451,5:0.387683):0.29678):0.0666566):0.0848515,2:0.245091);
 650: 1 -31681.97368 -31645.47014 (0:0.273091,1:0.165709,(2:0.166558,(((3:0.348182,((12:0.034476,13:0.013066):0.569713,((((((14:1.848036,23:0.694019):0.298836,(21:0.547883,22:0.893956):0.353556):0.430341,(((((24:0.050150,25:0.190703):0.289625,27:0.129781):0.0722262,26:0.426342):0.202283,(28:0.967190,29:0.565916):0.185229):0.113719,((((30:0.317612,31:0.286704):0.179464,32:0.554911):0.113537,33:0.163276):0.107582,34:0.202383):0.223575):0.286145):0.0932606,((((16:0.046826,17:0.035112):0.142421,18:0.115394):0.146382,19:0.291995):0.305272,20:0.505024):0.384179):0.261252,(35:2.755772,(((((((36:0.199838,37:0.150918):0.0795936,38:0.051518):0.37415,39:0.962389):0.273542,((41:0.382366,42:0.146241):0.0717336,43:0.031801):0.840635):0.304091,40:0.896569):0.407847,(((49:0.012612,50:0.017751):0.0790095,51:0.106097):0.743722,52:1.051674):0.207844):0.165314,((44:0.460647,(45:0.825454,46:1.584923):0.375676):0.396947,(47:0.927824,48:0.866904):0.43489):0.437599):0.642096):0.354699):0.124461,15:0.704606):0.0952574):0.250152):0.0747017,(((8:0.060950,9:0.032321):0.168297,10:0.390197):0.333791,11:0.793983):0.382763):0.0631102,((4:0.227896,5:0.480825):0.224322,(6:0.514652,7:0.490749):0.126433):0.114936):0.0379226):0.0771259);
 651: 1 -32296.63833 -31645.77437 (0:0.277039,1:0.154142,(2:0.246957,(3:0.296502,((((4:0.208060,5:0.400257):0.283092,6:0.455940):0.0968636,7:0.492645):0.0789866,(((((8:0.057615,9:0.047068):0.184152,10:0.198318):0.511232,11:0.512294):0.308588,(12:0.029019,13:0.024945):0.441998):0.150981,(((((14:1.844428,(21:0.517492,22:0.820033):0.215077):0.0863194,23:0.665187):0.56522,(((((((24:0.036252,25:0.149911):0.176034,26:0.467442):0.0530887,27:0.144811):0.268845,(28:1.016517,29:0.601874):0.0578787):0.0818193,(((30:0.329382,31:0.233127):0.200019,(33:0.189233,34:0.264984):0.0552634):0.102603,32:0.534815):0.124227):0.152207,35:2.655563):0.135546,((((((((36:0.159184,37:0.176649):0.038519,38:0.067556):0.35455,39:0.803102):0.30468,((41:0.339916,42:0.158733):0.0487064,43:0.057782):0.825628):0.204749,40:0.975656):0.378394,((44:0.540963,(45:0.608508,46:1.756636):0.381138):0.445506,(47:0.939351,48:1.197399):0.631801):0.448092):0.240335,((49:0.017123,50:0.033765):0.0765278,51:0.113107):0.520501):0.282184,52:1.019181):0.891626):2.59446e-06):0.155684,((((16:0.022563,17:0.035095):0.132078,18:0.123064):0.16288,19:0.227625):0.36278,20:0.546022):0.259031):0.21613,15:0.710965):0.251515):0.155177):0.0540832):0.0859354):0.0906661);
 652: 1 -31322.11796 -31663.52274 (0:0.159207,(1:0.175955,(((3:0.263053,((4:0.249146,5:0.399310):0.263243,6:0.432675):0.11765):0.0475103,(((((8:0.076091,9:0.028479):0.289676,10:0.181997):0.411037,(12:0.000003,13:0.039585):0.562454):0.104743,11:0.811444):0.196117,((((((14:1.838694,(21:0.320557,22:0.989760):0.282022):0.0742718,23:0.748384):0.350267,((((((((36:0.175510,37:0.154007):0.0458351,38:0.023427):0.509703,39:0.925975):0.276472,((41:0.344929,42:0.197977):0.039755,43:0.084235):0.787894):0.197335,40:0.828307):0.244856,((44:0.705318,(45:0.413928,46:2.156957):0.331073):0.36128,(47:1.202048,48:1.125887):0.246261):0.567697):0.28949,((49:0.033025,50:0.057967):0.0549429,51:0.122970):0.664881):0.0976278,52:0.849309):1.0296):2.00356e-06,((((((24:0.049440,25:0.147089):0.175078,27:0.152070):0.0533545,26:0.417465):0.261818,(28:0.740146,29:0.471703):0.161886):0.210332,((((30:0.239272,31:0.216650):0.198382,32:0.575256):0.108721,33:0.161087):0.165153,34:0.277952):0.226842):0.146994,35:2.540026):0.130556):0.0925826,((((16:0.029998,17:0.015268):0.14672,18:0.105907):0.124167,19:0.359390):0.302746,20:0.510054):0.278345):0.132961,15:0.601615):0.32098):0.149734):0.0983742,7:0.434446):0.084236):0.0638127,2:0.252324);
 653: 1 -31664.51694 -31647.69848 (0:0.211015,((1:0.148704,((4:0.213103,5:0.416467):0.310387,(6:0.393985,7:0.522022):0.279969):0.0787299):0.0545818,(((((8:0.046382,9:0.042509):0.206772,10:0.164259):0.301752,11:0.559819):0.212117,(12:0.021960,13:0.013390):0.626836):0.145109,((((((14:1.995631,(21:0.598347,22:0.542854):0.165524):0.0653324,23:0.821384):0.268761,(((((36:0.149943,37:0.156021):0.0493496,38:0.028174):0.43299,(39:0.858194,((41:0.261093,42:0.151118):0.0355328,43:0.074024):0.981634):0.110083):0.375956,40:0.916668):0.286073,(((44:0.591359,(45:0.558034,46:1.800854):0.307665):0.593636,(47:0.946378,48:1.004535):0.423265):0.751453,(((49:0.026890,50:0.051284):0.089567,51:0.082914):0.570353,52:0.913140):0.142512):0.204402):0.739253):0.0642672,(((((24:0.080454,25:0.139791):0.195073,27:0.193934):0.0499927,26:0.429312):0.247589,(28:0.847353,29:0.479014):0.133453):0.0488992,((((30:0.353946,31:0.236781):0.193512,32:0.555853):0.0874947,33:0.126986):0.112247,34:0.275240):0.215191):0.442445):0.14782,(((((16:0.010628,17:0.025974):0.145148,18:0.156279):0.128204,19:0.264189):0.352265,20:0.330544):0.314459,35:2.760246):0.00416069):0.285619,15:0.595438):0.278683):0.163652):0.0523837,(2:0.193230,3:0.355062):0.0973094);
 654: 1 -31621.07434 -31658.84302 (0:0.183575,1:0.194514,(((2:0.178256,3:0.378945):0.0499805,(((6:0.361236,((((((14:1.277581,((21:0.600322,22:0.788137):0.248254,23:0.931824):0.172994):0.2346,35:2.536704):0.104649,(((((((36:0.109475,37:0.158398):0.051837,38:0.068560):0.433427,39:0.663828):0.385328,((41:0.289023,42:0.127483):0.0720768,43:0.054324):0.504135):0.170217,((44:0.569015,(45:0.718352,46:1.760653):0.246193):0.341333,(47:1.181591,48:0.836314):0.077995):0.696209):0.301735,40:0.726515):0.268748,(((49:0.039791,50:0.052795):0.111597,51:0.045009):0.642272,52:1.009089):0.214348):0.807166):0.125949,(((((24:0.033290,25:0.178154):0.199715,27:0.156213):0.0723172,26:0.405977):0.228838,(28:0.779043,29:0.501549):0.131532):0.233967,((((30:0.341786,31:0.290964):0.156466,32:0.515139):0.129912,33:0.158318):0.0920511,34:0.262022):0.154533):0.214833):0.229226,((((16:0.017267,17:0.033216):0.162536,18:0.094481):0.134862,19:0.309078):0.346848,20:0.459842):0.122864):0.391718,15:0.667572):0.168029):0.0586014,7:0.324711):0.119876,((((8:0.059678,9:0.056248):0.307618,10:0.149263):0.187961,11:0.721932):0.191421,(12:0.035198,13:0.028289):0.532209):0.262052):0.0536093):0.0545168,(4:0.101136,5:0.424464):0.273057):0.0639029);
 655: 1 -31090.86734 -31648.54547 (0:0.258956,(1:0.139004,((4:0.245664,5:0.320378):0.236565,((6:0.518795,7:0.432405):0.0946209,(((((8:0.060174,9:0.045401):0.277167,10:0.263974):0.351407,11:0.617751):0.270597,(12:0.010458,13:0.017423):0.541337):0.222295,((((((14:1.518698,(21:0.554078,22:0.911010):0.161535):0.236623,23:0.871247):0.206468,(35:2.366651,((((((36:0.136620,37:0.143137):0.0848873,38:0.064174):0.457025,39:0.653941):0.282527,((41:0.420174,42:0.144862):0.0575776,43:0.061738):0.627347):0.350033,40:0.876047):0.134936,((((44:0.577611,(45:0.529963,46:1.381558):0.265195):0.281021,48:1.207470):0.16693,47:1.164554):0.417662,(((49:0.011747,50:0.028522):0.0612305,51:0.085276):0.392965,52:1.078713):0.182078):0.155872):0.762258):0.0869107):0.206437,(((((24:0.032564,25:0.162059):0.196163,26:0.479295):0.100749,27:0.116055):0.213503,(28:0.959630,29:0.475511):0.248571):0.276549,(((30:0.312319,31:0.244897):0.163308,(32:0.610687,33:0.094396):0.0731561):0.0942779,34:0.223391):0.240774):0.248615):0.154895,((((16:0.025195,17:0.030178):0.112721,18:0.128180):0.119926,19:0.223013):0.3131,20:0.515500):0.283737):0.2017,15:0.609237):0.258695):0.149768):0.0652323):0.125272):0.0664624,(2:0.184170,3:0.395693):0.0978805);
 656: 3 -31654.08747 -31646.00678 (0:0.204098,1:0.189517,(2:0.174262,(3:0.353332,(((4:0.275204,5:0.377414):0.261485,(6:0.471089,7:0.348367):0.173274):0.0395231,((((8:0.028051,9:0.042717):0.228042,10:0.196169):0.368243,11:0.778263):0.197022,((12:0.027123,13:0.019138):0.357215,(((((14:1.482660,(21:0.421119,22:0.788085):0.299845):0.0963825,23:0.708881):0.394227,(((((16:0.011481,17:0.035414):0.15315,18:0.081667):0.127698,19:0.262252):0.20032,20:0.396343):0.285814,((((24:0.060489,25:0.139170):0.193635,27:0.186671):0.0427601,26:0.406556):0.119079,((28:0.855804,29:0.557055):0.0577127,((((30:0.304795,31:0.277945):0.196127,32:0.562199):0.0565871,33:0.148626):0.0948774,34:0.225794):0.231252):0.0435676):0.460597):0.118152):0.143097,(35:2.127426,(((((((36:0.142055,37:0.208914):0.0548141,38:0.056580):0.386079,39:0.684444):0.298076,((41:0.349814,42:0.128437):0.0502739,43:0.063680):0.663773):0.37875,40:0.964965):0.225872,((44:0.862384,(45:0.615871,46:1.359256):0.290251):0.285153,(47:0.916493,48:0.829139):0.385171):0.242738):0.216612,(((49:0.031997,50:0.049062):0.0673897,51:0.138248):0.585703,52:1.076862):0.283778):0.528923):0.26149):0.124788,15:0.570575):0.265584):0.237473):0.0811561):0.0965764):0.0594688):0.100562);
 657: 1 -30845.64907 -31644.88863 (0:0.261017,(1:0.245900,2:0.149603):0.0467882,(3:0.318606,((4:0.327361,5:0.295137):0.267651,((6:0.468884,7:0.357704):0.0699882,((((8:0.067800,9:0.025398):0.301229,10:0.231246):0.429512,11:0.613458):0.260216,((12:0.040204,13:0.017434):0.447352,((((((14:1.615731,35:2.244643):2.21038e-06,((21:0.373692,22:0.610973):0.381856,23:0.948178):0.313416):0.062835,((((((36:0.135182,37:0.161518):0.0763447,38:0.056548):0.439701,39:0.767202):0.302097,((41:0.386590,42:0.149956):0.0569654,43:0.047761):1.00323):0.515552,40:0.978885):0.218753,(((44:0.683097,(45:0.645751,46:2.045645):0.420269):0.146298,(47:1.113990,48:0.820770):0.366676):0.636915,(((49:0.032740,50:0.032520):0.123113,51:0.111971):0.547204,52:1.012988):0.117412):0.355896):0.634823):0.189286,(((((24:0.055563,25:0.119865):0.276528,27:0.139091):0.0669928,26:0.381212):0.219271,(28:1.097398,29:0.490807):0.211367):0.0931145,(((30:0.352274,31:0.247199):0.239049,(32:0.761347,33:0.125666):0.0713668):0.0580375,34:0.168232):0.155726):0.333729):0.123217,((((16:0.025977,17:0.022882):0.0786941,18:0.109076):0.0695919,19:0.335441):0.30585,20:0.555853):0.206177):0.270352,15:0.672376):0.106566):0.123434):0.144239):0.0287509):0.102878):0.0767227);
 658: 1 -31070.67909 -31645.45052 (0:0.258596,(1:0.131646,(3:0.309551,((((4:0.200719,5:0.327421):0.223585,6:0.331898):0.0693097,7:0.376845):0.047815,(((((8:0.039604,9:0.071318):0.251393,10:0.135270):0.332919,(12:0.018936,13:0.022101):0.637763):0.111748,11:0.624190):0.175403,(((((14:1.407952,(21:0.635898,22:0.802966):0.144666):0.10438,(35:1.773905,((((((((36:0.167441,37:0.180068):0.0741244,38:0.052336):0.32445,39:0.740744):0.353873,((41:0.384389,42:0.141839):0.0729171,43:0.083238):0.725326):0.236111,40:0.742109):0.189338,((44:0.513566,(45:0.648992,46:1.406108):0.301289):0.338183,(47:1.106458,48:0.662671):0.280076):0.489427):0.263159,((49:0.030152,50:0.061878):0.140617,51:0.089767):0.570767):0.20166,52:1.099162):0.544272):0.472242):0.180513,23:0.934446):0.205651,(((((16:0.014378,17:0.035687):0.134006,18:0.116009):0.18001,19:0.273682):0.233449,20:0.614678):0.0910085,((((24:0.051033,25:0.114720):0.241775,27:0.169144):0.0849958,26:0.361930):0.263155,((28:0.737493,29:0.459948):0.196092,((((30:0.291333,31:0.253806):0.136174,32:0.470973):0.149167,33:0.193497):0.0896981,34:0.235534):0.126406):0.0571996):0.298709):0.176662):0.222618,15:0.634306):0.304755):0.119903):0.0747215):0.0535525):0.0641733,2:0.157773);
 659: 1 -31707.0093 -31648.71673 (0:0.242792,(1:0.187861,2:0.194024):0.0984246,(3:0.281842,(((4:0.201801,5:0.273837):0.136384,(6:0.385126,7:0.245103):0.0787607):0.048549,((((8:0.047224,9:0.063548):0.182848,10:0.253110):0.384853,11:0.553539):0.304381,(((12:0.029406,13:0.017775):0.446933,(15:0.446664,((((((((36:0.147083,37:0.204529):0.068197,38:0.041269):0.639164,39:0.754690):0.355566,(41:0.275727,(42:0.143780,43:0.138464):0.157709):0.65787):0.16768,40:0.958075):0.434594,((44:0.644033,(45:0.532785,46:2.052912):0.360717):0.455021,(47:1.245909,48:1.071737):0.241293):0.454202):0.226657,((49:0.023022,50:0.040136):0.0867125,51:0.058885):0.697051):0.464792,52:1.036350):0.758912):0.334989):0.124791,(((((((14:1.460211,22:0.801115):0.181383,21:0.535614):0.298945,23:0.793318):0.338024,(((((24:0.034877,25:0.188313):0.198357,26:0.441365):0.0854467,27:0.094351):0.247816,(28:0.920809,29:0.582620):0.183766):0.14471,(((30:0.299114,31:0.167373):0.171994,32:0.657137):0.1064,(33:0.173908,34:0.254062):0.0638773):0.176479):0.280752):0.0761282,((16:0.024838,17:0.031648):0.108231,(18:0.138113,19:0.368913):0.0321088):0.418053):0.0462423,20:0.822368):0.179366,35:2.824370):0.171103):0.181967):0.197576):0.0842474):0.0765099);
 660: 2 -31390.70114 -31647.56556 (0:0.173831,(1:0.177251,((3:0.404647,((6:0.371158,7:0.524394):0.179123,((((8:0.055210,9:0.020493):0.21723,10:0.279271):0.269874,11:0.628914):0.26276,((12:0.021977,13:0.027173):0.478714,(((((((14:1.904187,21:0.531822):0.0802218,22:0.899213):0.199161,23:0.837269):0.409638,((((16:0.017282,17:0.037377):0.109004,18:0.130731):0.132324,19:0.341485):0.321497,20:0.526060):0.146609):0.0410065,((((24:0.051234,25:0.172238):0.3253,(26:0.519074,27:0.087357):0.0438168):0.222702,(28:0.949276,29:0.422415):0.107333):0.144177,(((30:0.390336,31:0.175774):0.145084,32:0.714522):0.0762532,(33:0.177649,34:0.244813):0.119019):0.132996):0.434715):0.154217,(35:3.462871,((((((((36:0.168910,37:0.156872):0.0676215,38:0.074838):0.573174,39:0.758157):0.287423,((41:0.345646,42:0.162075):0.048639,43:0.042793):0.588336):0.301857,40:0.992200):0.325792,((44:0.521826,(45:0.691399,46:1.971431):0.371556):0.233859,(47:1.150496,48:0.923531):0.411356):0.598341):0.0834038,((49:0.032954,50:0.034030):0.0772617,51:0.087553):0.733043):0.202247,52:0.959551):0.770219):0.229058):0.154726,15:0.827515):0.164684):0.180536):0.0847459):0.0720377):0.0422947,(4:0.217929,5:0.350140):0.295407):0.0547624):0.033777,2:0.178115);
 661: 1 -30533.09714 -31645.75989 (0:0.229827,1:0.195233,((2:0.126915,3:0.391246):0.0821716,((4:0.303263,5:0.322466):0.307454,((6:0.363819,7:0.368828):0.15241,(((((8:0.060371,9:0.042195):0.213459,10:0.290848):0.350512,11:0.813189):0.232979,(12:0.018277,13:0.024313):0.550248):0.152518,(((((14:1.792204,23:0.768514):0.0645688,(21:0.597828,22:0.765442):0.273788):0.394517,(((((16:0.020268,17:0.016755):0.104427,18:0.096002):0.0456728,19:0.305504):0.18804,20:0.550652):0.283953,(((((24:0.049234,25:0.101770):0.228089,26:0.353436):0.0797924,27:0.113916):0.261906,(28:0.796227,29:0.590270):0.159406):0.0909122,(((30:0.303787,31:0.333439):0.217121,(33:0.151647,34:0.252672):0.0368111):0.0683287,32:0.617590):0.103559):0.232629):0.095962):0.0471099,35:3.052809):0.192329,(15:0.424211,((((((((36:0.145205,37:0.158960):0.0464013,38:0.085043):0.526397,39:0.677403):0.288093,((41:0.338355,43:0.088469):0.0581297,42:0.131811):0.549458):0.470708,40:0.993556):0.343288,((44:0.736711,(45:0.525525,46:1.529662):0.340649):0.298109,(47:1.068990,48:0.637908):0.235685):0.578881):0.246013,((49:0.026367,50:0.046720):0.119251,51:0.071742):0.54488):0.332681,52:0.959482):0.720996):0.304674):0.267506):0.120091):0.0431135):0.0858539):0.0368486);
 662: 1 -32011.84672 -31648.69627 (0:0.253985,(1:0.092638,((4:0.217653,5:0.435097):0.373641,((6:0.439406,7:0.433694):0.158759,(((((8:0.064759,9:0.026950):0.25933,10:0.264365):0.333064,11:0.558451):0.240827,(12:0.034517,13:0.016616):0.725788):0.129545,(((((14:1.738554,23:0.546220):0.167372,(21:0.606064,22:0.886963):0.284529):0.38585,(((((16:0.007358,17:0.025282):0.106998,18:0.139077):0.116035,19:0.296782):0.245618,20:0.482444):0.342049,(((((24:0.050300,25:0.118065):0.227163,26:0.429273):0.0316892,27:0.209806):0.228732,(28:0.908996,29:0.535593):0.130171):0.133338,(((30:0.370914,31:0.384359):0.26649,(33:0.234953,34:0.310521):0.0809601):0.110231,32:0.684214):0.0993589):0.343372):0.233017):0.128979,(35:2.662256,(((((((36:0.175727,37:0.181611):0.052502,38:0.025065):0.50547,39:0.742115):0.0999317,(41:0.277700,(42:0.164556,43:0.063018):0.12929):0.85934):0.242109,40:0.885611):0.437369,(((49:0.034972,50:0.046160):0.104703,51:0.123916):0.59715,52:1.081897):0.432716):0.111487,((44:0.589185,(47:0.937397,48:0.791965):0.475445):0.207891,(45:0.751311,46:1.521016):0.238195):0.556119):0.386475):0.295519):0.104928,15:0.640924):0.274822):0.17658):0.114204):0.0742882):0.136369,(2:0.191160,3:0.391068):0.0937256);
 663: 1 -31322.47134 -31653.73465 (0:0.265899,(1:0.159295,(3:0.389117,((4:0.183870,5:0.382514):0.272705,((6:0.416994,7:0.400218):0.107863,(((((8:0.072077,9:0.020199):0.208873,10:0.169001):0.244456,11:0.539390):0.176937,(12:0.020084,13:0.022757):0.419405):0.1775,(((((((14:1.869897,((((((36:0.144672,37:0.142309):0.0842407,38:0.064904):0.509122,39:0.630594):0.247552,((41:0.397298,43:0.108837):0.073702,42:0.162179):0.748249):0.44903,(40:0.562947,(((44:0.594051,(45:0.508043,46:1.865446):0.449218):0.291351,48:0.973179):0.255251,47:0.864547):0.734526):0.179046):0.486557,(((49:0.038836,50:0.044839):0.0912291,51:0.106402):0.611196,52:1.257580):0.191091):0.747137):0.0856845,22:0.829781):0.169657,21:0.463756):0.235914,23:0.775546):0.303361,35:2.442564):0.115421,(((((16:0.036916,17:0.021831):0.156007,18:0.166021):0.153464,19:0.251424):0.310575,20:0.552680):0.0759149,(((((24:0.053942,25:0.148713):0.242843,27:0.164368):0.102991,26:0.372726):0.247627,(28:0.869542,29:0.391711):0.149488):0.0803012,((((30:0.302544,31:0.252968):0.215594,32:0.702336):0.0362479,33:0.182925):0.0794403,34:0.197564):0.199295):0.45108):0.168203):0.225703,15:0.531923):0.242845):0.070688):0.0945263):0.0420341):0.0586019):0.0338846,2:0.173690);
 664: 1 -30730.14202 -31645.87362 (0:0.205047,1:0.138176,(2:0.134196,((3:0.262562,((((8:0.038248,9:0.055381):0.21036,10:0.249993):0.396892,11:0.550586):0.254832,((12:0.027917,13:0.012623):0.430759,((14:1.739213,15:0.411178):0.142573,(((((((16:0.035738,17:0.054096):0.168284,18:0.081538):0.120113,19:0.215790):0.274354,20:0.492410):0.285141,(((((24:0.040757,25:0.127782):0.250079,27:0.203942):0.118966,26:0.517389):0.145482,(28:0.810528,29:0.586105):0.216248):0.117852,(((30:0.298231,31:0.209709):0.127298,32:0.568777):0.0979753,(33:0.140551,34:0.335947):0.0629425):0.125368):0.31123):0.17431,((21:0.670159,22:0.700143):0.311618,23:0.696950):0.355928):0.268643,(35:2.202367,((((((((36:0.184412,37:0.155353):0.030697,38:0.040002):0.495591,39:0.568577):0.385375,(41:0.274236,(42:0.139530,43:0.059727):0.100987):0.726798):0.246957,40:0.981036):0.202226,((49:0.029002,50:0.033726):0.0748691,51:0.103418):0.899971):0.0562556,((44:0.512016,(45:0.651931,46:1.609817):0.246614):0.381389,(47:1.060911,48:0.635223):0.423758):0.387047):0.217018,52:1.141735):0.591572):0.15115):0.216843):0.224711):0.225743):0.137431):0.108035,((4:0.168275,5:0.325352):0.137887,(6:0.452731,7:0.359339):0.171116):0.106668):0.0816414):0.0972602);
 665: 1 -32821.17223 -31642.75727 (0:0.254189,1:0.175638,(2:0.176550,(3:0.324055,((((4:0.306150,5:0.264896):0.253394,6:0.432198):0.0693437,7:0.398096):0.139929,((((8:0.071960,9:0.028772):0.290243,10:0.181722):0.303663,11:0.587821):0.17353,((12:0.009105,13:0.034799):0.630257,((((((14:1.802663,(21:0.583674,22:0.684043):0.330847):0.109874,23:1.079406):0.393249,(((((16:0.047042,17:0.032255):0.147975,18:0.092299):0.118215,19:0.286462):0.310106,20:0.491177):0.43396,(((((24:0.066782,25:0.189885):0.172184,27:0.249464):0.0806165,26:0.370312):0.277838,(28:1.089666,29:0.570599):0.135127):0.198192,((((30:0.349361,31:0.320561):0.157821,32:0.796804):0.121892,33:0.247277):0.165567,34:0.323424):0.140949):0.356365):0.240449):0.0612905,(((((((36:0.160959,37:0.192567):0.0806575,38:0.067039):0.498642,39:0.791744):0.366628,((41:0.477118,42:0.162119):0.0449721,43:0.053547):0.693769):0.190104,40:0.839533):0.176349,((44:0.374963,(45:0.615567,46:1.646435):0.283118):0.32506,(47:1.008378,48:0.994282):0.575154):0.703765):0.340448,(((49:0.031481,50:0.027711):0.056901,51:0.097914):0.739201,52:1.049396):0.267746):0.777244):0.143051,35:2.471214):0.189116,15:0.684086):0.261041):0.245669):0.162859):0.121156):0.0720269):0.0941233);
 666: 1 -32901.03649 -31651.37882 (0:0.187732,1:0.242362,(2:0.194388,((3:0.319023,((6:0.350794,7:0.429791):0.0969474,(((((8:0.039405,9:0.046019):0.214001,10:0.183352):0.253973,11:0.660420):0.328531,(12:0.033246,13:0.024707):0.482984):0.142386,((((((14:1.416720,(21:0.534788,22:0.752812):0.283076):0.136067,23:0.744132):0.292746,(((((((36:0.157379,37:0.184818):0.0453685,38:0.063985):0.449836,39:0.764785):0.371775,((41:0.292289,42:0.205542):0.0485446,43:0.059552):0.548476):0.402992,40:0.660037):0.132275,((44:0.406387,(45:0.553496,46:1.544713):0.350865):0.29669,(47:1.198442,48:0.588853):0.435614):0.629925):0.160876,(((49:0.035376,50:0.052463):0.104581,51:0.068384):0.674323,52:1.132204):0.179259):0.677463):0.079415,((((((24:0.092642,25:0.095501):0.181655,26:0.432861):0.0762251,27:0.190962):0.158064,(28:0.916764,29:0.556477):0.224317):0.140103,32:0.612710):0.145699,(((30:0.337731,31:0.323866):0.29718,34:0.182629):0.0492314,33:0.203427):0.113161):0.374854):0.150343,(((((16:0.043310,17:0.025465):0.143798,18:0.065381):0.145584,19:0.220339):0.422475,20:0.341247):0.111572,35:2.022491):0.0834885):0.243655,15:0.627879):0.185107):0.069885):0.106946):0.078965,(4:0.168014,5:0.423147):0.287612):0.054724):0.0930266);
 667: 1 -31394.70111 -31661.78142 (0:0.218749,(1:0.152361,(3:0.299267,((((4:0.203105,5:0.409678):0.15556,6:0.378522):0.0926944,((((((14:2.017518,21:0.483884):0.169506,(22:0.643536,23:0.657154):0.226344):0.357391,(35:2.924853,(((((((36:0.104516,37:0.195816):0.0960381,38:0.030842):0.656968,39:0.471077):0.378571,((41:0.360422,42:0.168634):0.051014,43:0.075256):0.554297):0.414954,(40:0.896185,(((44:0.634147,(45:0.732890,46:1.346284):0.200637):0.302184,48:0.800925):0.163768,47:1.195963):0.53705):0.197769):0.341614,((49:0.038743,50:0.049123):0.0946053,51:0.093509):0.578058):0.214971,52:0.957026):0.844372):0.314017):0.188397,(((((24:0.059056,25:0.112135):0.251587,26:0.339923):0.0466698,27:0.138531):0.281922,(28:0.747247,29:0.556067):0.17082):0.210329,((((30:0.243557,31:0.295551):0.123003,32:0.454652):0.193324,33:0.124582):0.147265,34:0.161562):0.133862):0.251047):0.23574,((((16:0.023111,17:0.028380):0.118992,18:0.111007):0.121152,19:0.233377):0.262266,20:0.583210):0.1814):0.285066,15:0.711034):0.306428):0.0302647,(7:0.438797,((((8:0.060320,9:0.045130):0.115582,11:0.828274):0.136383,10:0.214793):0.360506,(12:0.022045,13:0.018296):0.632337):0.235021):0.0986177):0.0765979):0.0665984):0.0583587,2:0.153150);
 668: 1 -31971.66478 -31646.50135 (0:0.275590,1:0.136011,(2:0.182459,(((3:0.316642,(((((8:0.031649,9:0.026891):0.3043,10:0.198809):0.357989,11:0.541480):0.278426,(12:0.031309,13:0.019816):0.459103):0.162162,(((((((14:1.764141,(21:0.578175,22:0.467087):0.265936):0.133095,35:2.480871):0.132972,23:0.743335):0.275911,((((((36:0.152941,37:0.156756):0.063009,38:0.041999):0.763212,39:0.602118):0.0937006,((41:0.353060,42:0.174348):0.0615311,43:0.051753):0.837597):0.491219,40:0.868463):0.190841,((((44:0.522414,(45:0.553074,46:2.172955):0.270266):0.333101,(47:1.222064,48:0.743763):0.47794):0.779284,((49:0.045148,50:0.051564):0.112992,51:0.072386):0.676858):0.056739,52:1.282875):0.184092):0.663611):0.316224,(((((24:0.061229,25:0.159263):0.230684,26:0.425711):0.0512316,27:0.190270):0.201215,(28:0.950866,29:0.447419):0.226704):0.144225,(((30:0.395911,31:0.266334):0.0656989,32:0.688514):0.154448,(33:0.115462,34:0.303608):0.108734):0.125154):0.206202):0.224952,((((16:0.030016,17:0.034626):0.102665,18:0.127640):0.162932,19:0.256257):0.216796,20:0.531489):0.209307):0.310451,15:0.822891):0.133353):0.15285):0.0753022,(6:0.483479,7:0.439801):0.155548):0.0471407,(4:0.199739,5:0.382172):0.267038):0.107736):0.0549193);
 669: 1 -30815.99196 -31646.23457 (0:0.240445,1:0.146815,((2:0.147630,3:0.333684):0.106898,(((4:0.276623,5:0.391893):0.223354,(6:0.276810,7:0.432942):0.157201):0.0493388,(((((8:0.054594,9:0.021977):0.19357,10:0.318053):0.254949,11:0.627852):0.324332,(12:0.021214,13:0.015636):0.547055):0.165945,((((((14:1.585909,(21:0.614361,22:0.595180):0.181183):0.0625948,23:0.687775):0.167225,((((((((36:0.173697,37:0.175399):0.0362149,38:0.076366):0.696599,39:0.589347):0.305559,((41:0.429566,42:0.137989):0.0703516,43:0.043496):0.485523):0.335323,40:1.012686):0.234981,((44:0.399016,(45:0.690441,46:1.745859):0.372652):0.487993,(47:1.297729,48:0.724521):0.315127):0.427876):0.477708,((49:0.042784,50:0.040055):0.124717,51:0.116976):0.348871):0.229188,52:0.904124):0.890904):0.211525,(((((16:0.035397,17:0.009985):0.160781,18:0.127344):0.164957,19:0.213555):0.220177,20:0.354233):0.275233,(((((24:0.031791,25:0.122649):0.253627,26:0.294682):0.0547695,27:0.162722):0.26597,(28:0.916517,29:0.458242):0.170837):0.0680557,(((30:0.312308,31:0.235182):0.0734478,32:0.598076):0.0942615,(33:0.128036,34:0.258753):0.090199):0.176192):0.287036):0.134065):0.206112,35:2.899834):0.161855,15:0.579322):0.233556):0.140565):0.0964822):0.0483156);
 670: 1 -31922.52356 -31646.10354 (0:0.224363,(1:0.123861,((3:0.311496,(((((8:0.060728,9:0.021856):0.216638,10:0.229693):0.304791,11:0.532887):0.271069,(12:0.026670,13:0.021135):0.686513):0.169645,((((((14:1.394632,((21:0.383335,22:0.981177):0.283518,23:0.678439):0.147105):0.244246,((((((((36:0.160553,37:0.160046):0.0409432,38:0.054752):0.534988,39:0.660727):0.381759,((41:0.328426,43:0.094142):0.0546265,42:0.157200):0.513118):0.200486,40:1.039884):0.316396,((44:0.664503,(45:0.738011,46:1.579219):0.20154):0.446863,(47:0.964838,48:0.785764):0.404333):0.50442):0.281216,((49:0.023197,50:0.051346):0.0869245,51:0.141444):0.526034):0.189386,52:0.919133):1.01319):0.0221353,(((((24:0.077466,25:0.120996):0.24311,27:0.147771):0.0651454,26:0.370354):0.200807,(28:0.995134,29:0.570435):0.157896):0.259844,((((30:0.323322,31:0.321827):0.117841,32:0.536840):0.170631,33:0.152051):0.12519,34:0.237458):0.150025):0.326662):0.140148,35:2.373632):0.11412,((((16:0.012716,17:0.019228):0.100907,18:0.114338):0.133012,19:0.239369):0.400585,20:0.500753):0.189307):0.152253,15:0.747824):0.403227):0.0469231):0.0805491,((4:0.231049,5:0.384657):0.18322,(6:0.388772,7:0.463229):0.131608):0.167756):0.100996):0.0451825,2:0.195352);
 671: 1 -32078.36559 -31645.53358 (0:0.209696,1:0.178794,(2:0.221743,(3:0.338798,(((4:0.224867,5:0.478932):0.209619,(6:0.460868,7:0.526325):0.217761):0.182511,((((8:0.065333,9:0.059084):0.147472,10:0.326431):0.419052,11:0.688831):0.315941,((12:0.013864,13:0.034012):0.725519,((14:1.565577,(15:0.524514,(((((((36:0.151863,37:0.127793):0.0546032,38:0.055135):0.510432,39:0.674220):0.288419,((41:0.413167,42:0.101980):0.0630391,43:0.062172):0.732766):0.355374,40:0.873531):0.260658,(((49:0.018980,50:0.050981):0.0805401,51:0.085754):0.724689,52:1.297656):0.295046):0.312902,((44:0.686408,(45:0.874795,46:1.436919):0.361218):0.234774,(47:1.138528,48:1.101123):0.377974):0.450595):0.843897):0.141373):0.0659911,(((((((16:0.031227,17:0.027262):0.134363,18:0.142869):0.0284694,19:0.394853):0.396371,20:0.609229):0.253975,(((((24:0.071529,25:0.219954):0.24094,(26:0.594720,27:0.158143):0.0304023):0.154886,28:1.144250):0.174573,29:0.613001):0.140482,(((30:0.358590,31:0.354006):0.222539,(33:0.207973,34:0.378446):0.0239612):0.0751746,32:0.694499):0.18788):0.30902):0.0233668,((21:0.515606,22:0.880678):0.261596,23:0.923618):0.477473):0.214975,35:1.952965):0.0287395):0.312967):0.249676):0.113953):0.0625403):0.0721117):0.160243);
 672: 1 -31614.11128 -31648.0891 (0:0.227241,1:0.119816,(2:0.147861,(3:0.388008,((4:0.137905,5:0.395373):0.315814,((6:0.521298,7:0.367534):0.200881,((((8:0.041065,9:0.033402):0.199779,10:0.304979):0.309686,11:0.604903):0.215442,((12:0.030513,13:0.018880):0.531255,((((((((14:1.946935,21:0.372118):0.0983855,22:0.590176):0.225245,23:0.640509):0.262803,((((((((36:0.143338,37:0.161474):0.071294,38:0.055355):0.561513,39:0.525489):0.390459,((41:0.277796,42:0.145413):0.057362,43:0.040573):0.746345):0.254153,40:1.020626):0.269648,((44:0.536278,(45:0.631779,46:1.578915):0.31019):0.331774,(47:0.853751,48:0.797388):0.418376):0.658166):0.21097,((49:0.036344,50:0.049338):0.131644,51:0.068336):0.680688):0.0704156,52:1.201610):0.61795):0.0188926,35:2.614152):0.30857,((((24:0.049788,25:0.148918):0.170904,(26:0.397740,27:0.151890):0.0477359):0.211327,(28:0.669496,29:0.610122):0.0857788):0.209439,((((30:0.334692,31:0.297870):0.181052,32:0.520840):0.0892344,33:0.155012):0.104385,34:0.180521):0.15409):0.280471):0.116245,((((16:0.030032,17:0.043001):0.081508,18:0.159168):0.239881,19:0.267585):0.32862,20:0.486324):0.115811):0.302466,15:0.671021):0.228223):0.17287):0.129525):0.0541207):0.0617702):0.0652673):0.0673254);
 673: 1 -31278.5678 -31651.78326 (0:0.284230,1:0.186386,((2:0.220247,(3:0.332862,(6:0.542132,(7:0.495124,((((8:0.069709,9:0.024411):0.272503,10:0.207148):0.407276,11:0.490980):0.222823,((12:0.024601,13:0.023916):0.44348,(((14:1.561570,35:2.465468):0.139874,((((((16:0.013557,17:0.036490):0.122304,18:0.119099):0.0859464,19:0.249822):0.302206,20:0.573229):0.219795,((((((24:0.044078,25:0.192739):0.183034,26:0.471666):0.0426783,27:0.154077):0.148424,28:0.905357):0.112118,29:0.560545):0.0844569,(((30:0.318694,31:0.235178):0.131779,(33:0.142826,34:0.359542):0.0573808):0.0891158,32:0.672824):0.114409):0.306749):0.0588178,((21:0.522836,22:0.542015):0.445527,23:0.734558):0.482525):0.296396):0.0772315,(15:0.569281,((((((36:0.155863,37:0.175648):0.0806651,38:0.058074):0.64163,39:0.824416):0.244396,((41:0.374190,42:0.140518):0.0582515,43:0.080472):0.546547):0.219474,((44:0.628136,(45:0.646648,46:1.481983):0.301646):0.241404,(47:1.377534,48:1.132311):0.20905):0.38169):0.172517,(40:0.855664,(((49:0.020189,50:0.041743):0.0906421,51:0.050990):0.773426,52:0.831094):0.330684):0.172548):0.974717):0.136396):0.295773):0.405869):0.0915695):0.0672331):0.10837):0.0402678):0.0545944,(4:0.191175,5:0.487693):0.37846):0.0347929);
 674: 1 -32017.63653 -31651.44534 (0:0.234960,1:0.201491,(2:0.228849,(3:0.318760,((4:0.161263,5:0.417522):0.216092,(((6:0.317476,7:0.527681):0.174082,(((((((14:1.574685,21:0.461278):0.0901665,22:0.603400):0.271298,23:0.630970):0.349846,(((((((36:0.171070,37:0.193103):0.0482665,38:0.097723):0.461183,39:0.711359):0.16454,((41:0.303510,42:0.206849):0.0611237,43:0.056164):0.818601):0.294849,40:0.804628):0.208141,((44:0.532189,(45:0.781314,46:1.469802):0.263346):0.283757,(47:0.895565,48:0.960531):0.438013):0.360034):0.231447,(((49:0.021159,50:0.033026):0.0623449,51:0.102406):0.6206,52:1.081974):0.297929):0.789948):0.165635,35:2.655617):0.00743171,(((((16:0.051279,17:0.043339):0.160054,18:0.137523):0.266544,19:0.139231):0.355421,20:0.422023):0.193172,(((((24:0.031770,25:0.133219):0.258589,27:0.163002):0.0840667,26:0.371116):0.133261,(28:0.836914,29:0.628289):0.222513):0.175872,(((30:0.315370,31:0.239181):0.198769,(33:0.208189,34:0.263692):0.0955512):0.118664,32:0.477570):0.105225):0.406181):0.195499):0.251514,15:0.675172):0.273043):0.0721779,((((8:0.051296,9:0.065066):0.261434,10:0.338610):0.251468,11:0.628069):0.170387,(12:0.024138,13:0.024608):0.508032):0.218285):0.0798374):0.0582506):0.0793147):0.0467425);
 675: 2 -31685.46813 -31649.01086 (0:0.238426,1:0.122360,(2:0.200764,(3:0.301427,((4:0.238938,5:0.329061):0.212729,((6:0.576584,7:0.367303):0.159002,(((((8:0.053834,9:0.060181):0.133224,10:0.303258):0.224355,11:0.676055):0.199649,(12:0.025103,13:0.025703):0.617246):0.124462,(((((14:1.615678,(21:0.578690,22:0.721412):0.146666):0.179731,23:0.847167):0.263615,35:2.675984):0.0403858,(((((16:0.017964,17:0.046187):0.137002,18:0.104122):0.152905,19:0.321763):0.24099,20:0.602237):0.303776,((((24:0.046092,25:0.159347):0.199364,(26:0.425296,27:0.175298):0.0484856):0.215461,(28:0.792759,29:0.619551):0.186488):0.113322,(((30:0.318867,31:0.242225):0.172258,32:0.515438):0.0855634,(33:0.213304,34:0.283987):0.121652):0.178548):0.255363):0.125462):0.258494,(15:0.492181,((((((((36:0.145893,37:0.149431):0.0830198,38:0.036194):0.487762,39:0.750266):0.286935,((41:0.353871,42:0.168025):0.0530872,43:0.091231):0.68408):0.187381,40:1.080043):0.181882,((44:0.730903,(45:0.777939,46:1.577594):0.167447):0.284275,(47:0.902366,48:0.956232):0.49871):0.375348):0.221767,((49:0.025777,50:0.025139):0.0890662,51:0.096805):0.773858):0.28636,52:0.825753):0.807286):0.101345):0.272969):0.106509):0.0526705):0.0825007):0.144636):0.0927602);
 676: 1 -32280.89333 -31651.17138 (0:0.195351,1:0.124326,(2:0.160683,(3:0.310776,(((4:0.189456,5:0.418942):0.188701,(6:0.417584,7:0.518338):0.16391):0.099593,(((((8:0.062281,9:0.039820):0.192529,10:0.187939):0.310374,11:0.487220):0.211031,(12:0.025477,13:0.008561):0.594983):0.203277,((((((14:1.820037,(21:0.466478,22:0.722623):0.377432):0.173268,23:0.757069):0.141522,(((((((36:0.135928,37:0.151161):0.056642,38:0.062707):0.712277,39:0.641952):0.281358,((41:0.317619,42:0.151170):0.0482306,43:0.056797):0.647697):0.496078,(40:0.749066,((44:0.623733,(45:0.540838,46:1.818609):0.171096):0.230797,(47:0.860584,48:1.272195):0.372115):0.684185):0.122173):0.140858,((49:0.031043,50:0.042859):0.0487815,51:0.068680):0.610742):0.205625,52:0.953352):1.00968):0.112897,((((24:0.030961,25:0.183650):0.215205,(26:0.410826,27:0.159803):0.0925658):0.287394,(28:0.920806,29:0.433726):0.209386):0.205223,((((30:0.340265,31:0.221147):0.190689,32:0.584975):0.0896845,33:0.192792):0.155373,34:0.188518):0.140638):0.320299):0.149656,((((16:0.050933,17:0.060349):0.121965,18:0.187396):0.125043,19:0.279036):0.274929,(20:0.315193,35:2.574958):0.308464):0.201509):0.231691,15:0.743774):0.304389):0.0591098):0.0547318):0.0378011):0.0605298);
 677: 2 -31653.32833 -31645.76971 (0:0.164466,1:0.147089,(2:0.163760,((3:0.268848,((6:0.402614,7:0.405287):0.215066,((((8:0.100537,9:0.047757):0.201318,10:0.261221):0.352748,11:0.616511):0.223255,((12:0.023222,13:0.027441):0.448105,(((((((14:1.856563,(21:0.445070,22:0.794251):0.193415):0.110206,23:0.853064):0.302152,((((((36:0.176978,37:0.167545):0.0316889,38:0.044778):0.461782,39:0.950830):0.088024,((41:0.344664,42:0.168606):0.0382803,43:0.046219):1.12215):0.275329,40:1.085443):0.365097,(((44:0.617018,(45:0.514417,46:1.933719):0.30406):0.364217,(47:1.018330,48:0.795947):0.463053):0.908418,(((49:0.032325,50:0.037683):0.0712,51:0.095306):0.782278,52:1.325318):0.21009):0.213727):0.707183):0.148841,(((((24:0.056645,25:0.147858):0.184471,26:0.409402):0.0876638,27:0.121124):0.242319,(28:0.842741,29:0.385936):0.217909):0.209706,((((30:0.310642,31:0.245778):0.185111,32:0.612313):0.0778142,33:0.188672):0.106943,34:0.228458):0.172907):0.429782):0.206532,((((16:0.042640,17:0.016391):0.163456,18:0.074586):0.175332,19:0.310910):0.385687,20:0.523672):0.420357):0.108091,35:2.650672):0.241306,15:0.561178):0.207747):0.304433):0.123723):0.0805924):0.0190285,(4:0.195625,5:0.537679):0.297544):0.0693363):0.0849179);
 678: 3 -31514.48436 -31643.81419 (0:0.178890,1:0.189141,(2:0.160986,((3:0.308287,(((((8:0.092173,9:0.013538):0.240646,10:0.214202):0.263999,11:0.508141):0.172051,(12:0.024024,13:0.038247):0.448162):0.0980152,((((((14:1.431965,((21:0.592732,22:0.698324):0.323328,23:0.871931):0.136214):0.232784,35:2.424201):0.0800516,((((((((36:0.195049,37:0.144166):0.0370905,38:0.050992):0.37212,39:0.798775):0.213525,((41:0.401438,42:0.194560):0.0507213,43:0.041993):0.810171):0.273227,40:0.866752):0.181663,((44:0.695196,(45:0.644730,46:1.561478):0.166311):0.309567,(47:0.890914,48:1.087175):0.250778):0.696655):0.177286,((49:0.034860,50:0.024437):0.0706739,51:0.146396):0.788617):0.0949971,52:1.125635):0.400397):0.122295,(((((24:0.083095,25:0.134234):0.168605,27:0.189884):0.0648833,26:0.443614):0.209282,(28:0.729280,29:0.461432):0.22456):0.102558,((((30:0.261048,31:0.219813):0.16729,32:0.476213):0.144718,33:0.136673):0.102938,34:0.257287):0.176604):0.261198):0.183485,((((16:0.038501,17:0.044432):0.118111,18:0.166720):0.133225,19:0.267273):0.285888,20:0.473024):0.23853):0.183855,15:0.576964):0.230734):0.116034):0.0592605,((4:0.241941,5:0.342256):0.142557,(6:0.343272,7:0.377996):0.135598):0.0821604):0.0649299):0.0491233);
 679: 1 -31803.28103 -31645.77177 (0:0.239503,1:0.158964,(2:0.191840,(3:0.479050,((4:0.246495,5:0.431446):0.263055,((6:0.444128,7:0.411881):0.155413,(((((8:0.066740,9:0.044603):0.176757,11:0.769381):0.188818,10:0.229927):0.350569,(12:0.028473,13:0.033060):0.664192):0.20529,((14:1.495450,15:0.569451):0.131217,((((((((16:0.029362,17:0.044003):0.146324,18:0.070056):0.0975665,19:0.314471):0.246332,20:0.581974):0.195015,(((((24:0.055864,25:0.181823):0.202466,26:0.438323):0.105701,27:0.133790):0.207946,(28:0.777137,29:0.529718):0.240217):0.120964,(((30:0.327934,31:0.216221):0.218701,(33:0.107663,34:0.343403):0.0629553):0.0922306,32:0.544647):0.166108):0.375571):0.0822646,((21:0.569315,22:0.690624):0.213201,23:0.623715):0.353882):0.162232,35:2.194098):0.0412728,((((((36:0.151447,37:0.191295):0.0589777,38:0.040422):0.525229,39:0.702036):0.156862,((41:0.357160,42:0.161836):0.0606739,43:0.058355):0.603752):0.199628,40:0.757199):0.282651,(((44:0.460350,(45:0.504309,46:1.990616):0.238048):0.326868,(47:1.012605,48:0.916799):0.267696):0.456218,(((49:0.019181,50:0.029554):0.0563895,51:0.113583):0.691667,52:1.140915):0.352935):0.0824834):0.821157):0.108259):0.19206):0.124735):0.0666):0.0600117):0.0802294):0.0760361);
 680: 2 -31408.34417 -31651.53659 (0:0.209181,1:0.163821,(2:0.155995,(3:0.406953,(((4:0.267916,5:0.363187):0.222941,(6:0.381505,7:0.413296):0.182699):0.119746,(((((8:0.043980,9:0.038684):0.235797,10:0.135773):0.270786,11:0.636600):0.186655,(12:0.016040,13:0.018385):0.593141):0.145743,(((((((14:1.273251,(21:0.483064,22:0.769907):0.297124):0.0836452,23:0.623911):0.247532,(((((((36:0.164529,37:0.132753):0.0537371,38:0.055509):0.552686,39:0.756836):0.245969,((41:0.335393,42:0.182082):0.059071,43:0.032253):0.692927):0.2747,40:1.017428):0.260126,((44:0.608059,(45:0.704517,46:1.493804):0.288562):0.219448,(47:0.843000,48:0.784396):0.413206):0.449989):0.164814,(((49:0.035495,50:0.030260):0.0740468,51:0.137487):0.520079,52:0.955525):0.212156):0.818522):0.0618107,(((((24:0.069258,25:0.118488):0.196044,27:0.117904):0.0970378,26:0.455242):0.151228,(28:0.844282,29:0.496506):0.19707):0.261519,((((30:0.296047,31:0.287363):0.153067,32:0.594565):0.207961,33:0.107018):0.0881496,34:0.299652):0.164307):0.332435):0.170968,35:2.513500):0.0830941,((((16:0.037326,17:0.020227):0.110325,18:0.078765):0.158093,19:0.275301):0.442136,20:0.445061):0.415852):0.138914,15:0.604665):0.379369):0.0435813):0.0536687):0.115251):0.0836856);
 681: 2 -32091.69396 -31645.87702 (0:0.269935,1:0.168324,(2:0.174405,(3:0.407816,(((4:0.291595,5:0.442674):0.199581,(6:0.348209,7:0.481540):0.203635):0.139547,(((((8:0.051672,9:0.049374):0.215288,10:0.274149):0.505355,11:0.538691):0.181645,(12:0.042604,13:0.009615):0.521491):0.0570926,(((((14:1.475231,(21:0.659183,22:0.872008):0.199653):0.105741,23:1.083532):0.208918,((((((24:0.059009,25:0.094786):0.199668,26:0.361460):0.0679257,27:0.107937):0.353308,(28:0.902085,29:0.545868):0.160531):0.150463,((((30:0.350877,31:0.250834):0.198695,32:0.575052):0.15944,33:0.159913):0.11902,34:0.254915):0.205401):0.234942,((((((((36:0.185067,37:0.171141):0.118459,38:0.023510):0.579117,39:0.893759):0.321323,(41:0.246110,(42:0.186781,43:0.102084):0.173496):0.512023):0.243073,40:0.986501):0.452019,((44:0.775220,(45:0.576206,46:1.684489):0.314443):0.300772,(47:1.151485,48:0.577934):0.496931):0.655413):0.343013,((49:0.018050,50:0.057775):0.0742347,51:0.156494):0.685545):0.244594,52:0.785760):0.857023):0.0100079):0.235479,(((((16:0.023414,17:0.038580):0.086142,18:0.063023):0.0860437,19:0.290500):0.174486,20:0.410770):0.379042,35:2.307777):0.0785259):0.173192,15:0.665702):0.252445):0.163851):0.0492325):0.0747061):0.0821537);
 682: 2 -31597.95492 -31644.71013 (0:0.290381,(1:0.175099,((3:0.246254,(4:0.191836,5:0.464978):0.276094):0.0325726,((6:0.520394,7:0.402416):0.156823,(((((8:0.091978,9:0.038567):0.218043,10:0.206164):0.428284,11:0.639718):0.157289,(12:0.043784,13:0.018189):0.499698):0.184861,(((((14:1.683658,((((((24:0.039933,25:0.122031):0.209614,26:0.415253):0.0808809,27:0.132800):0.309703,(28:0.697848,29:0.832881):0.171057):0.288203,34:0.179652):0.0531816,(((30:0.294863,31:0.211121):0.228516,32:0.671621):0.0972044,33:0.132287):0.0949792):0.395635):0.0996299,((((16:0.018579,17:0.034560):0.130869,18:0.124760):0.16313,19:0.290084):0.296431,20:0.597730):0.189022):0.225493,(((21:0.406223,22:0.884521):0.156918,23:0.775460):0.194002,((((((36:0.169398,37:0.192007):0.0716365,38:0.072375):0.54595,39:0.796401):0.260271,((41:0.314057,42:0.159040):0.0764233,43:0.081478):0.802798):0.491577,40:1.001647):0.285702,(((44:0.628918,(45:0.662546,46:1.742697):0.208699):0.279002,(47:1.073591,48:1.080002):0.426933):0.284943,(((49:0.023424,50:0.022074):0.0829066,51:0.055885):0.513462,52:1.401151):0.170417):0.28324):1.02073):0.313162):0.0892703,35:2.183650):0.146085,15:0.670028):0.256181):0.114506):0.0945996):0.0671307):0.0412776,2:0.225452);
 683: 1 -29826.41674 -31645.77177 (0:0.189149,((1:0.141225,3:0.405234):0.0659544,(((4:0.195990,5:0.372291):0.238107,(6:0.356568,7:0.385741):0.234647):0.0664459,(((((8:0.054957,9:0.021076):0.260241,10:0.170756):0.428469,11:0.582346):0.223334,(12:0.018876,13:0.023195):0.588009):0.14884,((14:1.592771,15:0.222121):0.176027,((((((((16:0.018266,17:0.045150):0.117596,18:0.117280):0.0826635,19:0.288152):0.265242,20:0.476258):0.253075,(((((24:0.053013,25:0.131922):0.263416,26:0.539653):0.0487056,27:0.153313):0.213217,(28:0.873196,29:0.716157):0.140875):0.153326,(((30:0.319605,31:0.223834):0.145089,(33:0.186739,34:0.326776):0.0565036):0.11307,32:0.466722):0.0899041):0.326158):0.0669541,((21:0.606626,22:0.919048):0.373371,23:0.773170):0.260942):0.180705,35:2.472427):0.104398,(((((36:0.144331,37:0.139822):0.0872589,38:0.053280):0.471369,(39:0.758893,((41:0.399142,42:0.149370):0.0657562,43:0.053360):0.746911):0.114308):0.375658,40:0.904900):0.233013,(((44:0.834199,(45:0.525334,46:1.905221):0.45377):0.455172,(47:1.241504,48:0.729674):0.196241):0.413694,(((49:0.039528,50:0.010898):0.0940221,51:0.060529):0.622699,52:1.049576):0.279681):0.20848):0.73789):0.262823):0.434209):0.205304):0.0552878):0.037474,2:0.227705);
 684: 1 -33051.63341 -31647.50081 (0:0.256531,1:0.133596,(2:0.243549,(3:0.441658,((4:0.155308,5:0.459182):0.283055,((6:0.448265,7:0.427143):0.163332,(((((8:0.053026,9:0.056615):0.184139,10:0.238875):0.262635,11:0.583168):0.378935,(12:0.012121,13:0.019745):0.514294):0.121705,(((((14:1.385822,(21:0.544170,(22:0.998746,23:0.756924):0.136785):0.206191):0.133165,((((((((36:0.174998,37:0.159646):0.0374911,38:0.061782):0.573729,39:0.589194):0.183869,(41:0.256459,(42:0.139167,43:0.090878):0.113124):0.574124):0.383314,40:0.824065):0.181375,((44:0.461709,(45:0.576894,46:1.676906):0.292886):0.323015,(47:0.924058,48:1.052503):0.263623):0.407071):0.22239,((49:0.017384,50:0.046311):0.0626785,51:0.100650):0.800701):0.202372,52:0.810284):0.598804):0.174286,((((((24:0.084683,25:0.101765):0.245273,27:0.157616):0.0913217,26:0.362062):0.279011,(28:0.895945,29:0.524795):0.250761):0.104267,((((30:0.338246,31:0.253112):0.127209,32:0.651387):0.175959,33:0.165507):0.0960397,34:0.174560):0.219286):0.160757,35:2.441323):0.130936):0.156683,((((16:0.025161,17:0.039065):0.113288,18:0.122201):0.132742,19:0.284968):0.364433,20:0.522926):0.146338):0.196316,15:0.700929):0.222781):0.103497):0.0696748):0.0226984):0.0798426):0.054049);
 685: 1 -31950.08113 -31650.39402 (0:0.215584,1:0.191795,(2:0.178043,((3:0.398865,((6:0.412041,7:0.518752):0.167344,(((((8:0.060152,9:0.053418):0.188896,10:0.261814):0.397781,11:0.524946):0.323649,(12:0.020520,13:0.027558):0.704691):0.209394,((((((14:1.747583,(21:0.527632,22:0.702751):0.246553):0.024545,35:2.577291):0.208706,23:0.742909):0.380198,((((((((36:0.158101,37:0.174765):0.0450775,38:0.046773):0.764157,39:0.715850):0.219942,((41:0.352390,42:0.168162):0.0603778,43:0.046497):0.711526):0.176817,40:0.901140):0.321946,((49:0.043831,50:0.021251):0.101877,51:0.083699):1.09966):0.0539308,((44:0.664852,(45:0.580450,46:1.789388):0.155658):0.559065,(47:1.061453,48:0.679006):0.30752):0.417974):0.193961,52:1.451380):0.764787):0.0231292,(((((16:0.039816,17:0.035431):0.108049,18:0.206833):0.143956,19:0.344718):0.31187,20:0.426562):0.437903,(((((24:0.100683,25:0.153244):0.280303,26:0.346630):0.0672975,27:0.113150):0.297959,(28:1.017350,29:0.616006):0.152553):0.119613,((30:0.432371,31:0.233334):0.271854,((32:0.669704,33:0.149655):0.091418,34:0.228249):0.0691549):0.102892):0.478789):0.257137):0.265271,15:0.543237):0.346429):0.0918586):0.08765):0.0279751,(4:0.145430,5:0.433552):0.273974):0.0766809):0.078377);
 686: 1 -32168.7317 -31647.37583 (0:0.253121,1:0.192908,((2:0.139694,3:0.439004):0.0501742,((4:0.169253,5:0.455053):0.278321,((6:0.439338,7:0.463280):0.194446,(((((8:0.069239,9:0.042994):0.230644,10:0.256432):0.325715,11:0.670673):0.199748,(12:0.015498,13:0.024428):0.428557):0.152271,((((14:1.226037,(((21:0.524547,22:0.771141):0.18067,23:0.748923):0.295388,(35:2.801855,(((((((36:0.147102,37:0.177720):0.0587544,38:0.056381):0.419672,39:0.740650):0.259473,((41:0.382368,42:0.157938):0.0312689,43:0.074600):0.841713):0.292055,40:0.860296):0.366278,(((49:0.017717,50:0.026377):0.0794595,51:0.084073):0.525389,52:0.860097):0.126875):0.15123,((44:0.637831,(45:0.530559,46:1.786927):0.348742):0.448264,(47:1.112802,48:0.778391):0.298827):0.461005):0.465083):0.183008):0.126023):0.1692,(((((24:0.076879,25:0.130296):0.258194,26:0.408703):0.0615971,27:0.102636):0.271586,(28:0.850974,29:0.504959):0.142783):0.163219,(((30:0.390317,31:0.186984):0.132887,32:0.456644):0.125003,(33:0.189158,34:0.252552):0.0951639):0.134702):0.348205):0.159249,((((16:0.027640,17:0.036003):0.115115,18:0.125887):0.0809604,19:0.299796):0.264916,20:0.498556):0.256217):0.232553,15:0.672242):0.18609):0.185219):0.0782797):0.057213):0.037235);
 687: 1 -30964.49811 -31644.5941 (0:0.223465,1:0.125925,(2:0.163002,(3:0.311020,(((4:0.285528,5:0.240387):0.252386,(6:0.420452,7:0.413003):0.0969487):0.174442,(((((8:0.032457,9:0.046919):0.401017,10:0.099151):0.537148,(12:0.028259,13:0.006619):0.406418):0.141657,11:0.777289):0.133469,((((((14:1.727447,23:0.632318):0.216376,(21:0.527520,22:0.791303):0.19374):0.278262,(((((16:0.041641,17:0.035311):0.110617,18:0.113931):0.135643,19:0.241213):0.367821,20:0.392930):0.305168,(((((24:0.092013,25:0.136330):0.194999,26:0.334219):0.123132,27:0.152934):0.317565,(28:1.130902,29:0.425527):0.153318):0.117412,((((30:0.306976,31:0.268146):0.154292,32:0.589511):0.0876702,33:0.110745):0.134069,34:0.205992):0.289073):0.416943):0.0902005):0.0672226,35:2.536543):0.0236125,((((((36:0.145693,37:0.162355):0.0741776,38:0.064694):0.579134,39:0.604981):0.128613,((41:0.370145,42:0.171330):0.0626144,43:0.053209):0.850991):0.244067,40:1.029399):0.319372,(((44:0.553247,(45:0.474302,46:1.739985):0.354471):0.336246,(47:0.898383,48:0.898502):0.286667):0.53329,(((49:0.030887,50:0.040825):0.103778,51:0.100782):0.440855,52:1.122327):0.133188):0.216232):0.706922):0.104586,15:0.660147):0.224755):0.207301):0.0691034):0.0966417):0.0867309);
 688: 1 -30824.37889 -31644.01022 (0:0.177386,1:0.172376,(2:0.165263,(3:0.307480,((((4:0.169589,5:0.321891):0.255492,6:0.416170):0.129732,7:0.487591):0.00789067,(((((8:0.066366,9:0.018431):0.0929736,10:0.265531):0.231421,11:0.556968):0.204633,(12:0.016016,13:0.027309):0.542781):0.0945664,((((((14:1.559380,(21:0.606740,22:0.751415):0.172981):0.0760545,23:0.659629):0.316142,((((((((36:0.177087,37:0.180565):0.0504854,38:0.039149):0.51789,39:0.648647):0.230104,((41:0.408692,42:0.163063):0.0634514,43:0.068544):0.627067):0.441312,40:0.656822):0.262286,((44:0.541655,(45:0.709219,46:1.520183):0.322697):0.187673,(47:0.878597,48:0.907573):0.366316):0.554405):0.263607,((49:0.050660,50:0.029906):0.0642051,51:0.126738):0.540083):0.181891,52:0.904133):0.893448):0.0549587,((((((24:0.048747,25:0.160164):0.227132,27:0.190521):0.0947231,26:0.372338):0.156897,(28:0.813027,29:0.458510):0.170055):0.0818986,((((30:0.251381,31:0.291748):0.146651,32:0.617458):0.121632,33:0.138596):0.0859705,34:0.214304):0.159379):0.200467,35:2.575500):0.157703):0.0674986,((((16:0.042747,17:0.042766):0.104593,18:0.107551):0.0951405,19:0.201705):0.174619,20:0.427019):0.28678):0.240153,15:0.683359):0.219542):0.145745):0.0392225):0.0922614):0.0625378);
 689: 1 -30843.1479 -31645.53358 (0:0.146686,1:0.203121,((2:0.120845,3:0.369434):0.0593206,(((4:0.143202,5:0.471470):0.299187,(6:0.418568,7:0.482041):0.185628):0.0894005,((((8:0.030645,9:0.053134):0.201894,10:0.238276):0.293969,11:0.572460):0.307253,((12:0.031888,13:0.016903):0.475565,(((14:1.422069,(((((((36:0.126590,37:0.181283):0.103433,38:0.049363):0.43898,39:0.700711):0.205429,((41:0.380033,42:0.149095):0.0408471,43:0.081575):0.768269):0.248288,40:0.906822):0.220909,(((49:0.017561,50:0.055360):0.0610588,51:0.110178):0.600359,52:0.955182):0.382999):0.220633,((44:0.892032,(45:0.882173,46:1.337892):0.421768):0.289669,(47:1.087959,48:0.811555):0.347424):0.21594):0.459253):0.180179,15:0.435105):0.161222,(((((((16:0.025729,17:0.026764):0.157478,18:0.105256):0.0611452,19:0.327987):0.253997,20:0.520636):0.148659,(((((24:0.078995,25:0.066204):0.296549,27:0.167903):0.0724946,(28:0.747927,29:0.512091):0.401313):0.0655523,26:0.477262):0.104684,(((30:0.240682,31:0.260261):0.29594,(33:0.151015,34:0.255598):0.0796487):0.0772467,32:0.443425):0.187547):0.381971):0.231854,((21:0.337291,22:0.676602):0.44868,23:0.624417):0.309635):0.180112,35:2.202099):0.166478):0.277416):0.203798):0.0700754):0.0448762):0.0868875);
 690: 1 -31801.60803 -31646.56447 (0:0.238726,(1:0.181234,2:0.188419):0.0558379,((3:0.351054,((4:0.230995,5:0.377084):0.153722,6:0.474607):0.118105):0.0906386,(7:0.462981,(((((8:0.078743,9:0.033010):0.225663,10:0.245111):0.300088,11:0.595826):0.134963,(12:0.013173,13:0.029253):0.526079):0.180432,((((((14:1.478979,((21:0.622457,22:0.694879):0.210563,23:0.801886):0.167526):0.152652,((((((((36:0.186991,37:0.181390):0.0674301,38:0.056431):0.49207,39:0.843620):0.24466,((41:0.341399,42:0.160475):0.0605511,43:0.051528):0.824424):0.322037,40:0.912916):0.470404,((44:0.792358,(47:1.025768,48:0.766343):0.541269):0.125665,(45:0.766292,46:1.542193):0.207457):0.446474):0.394115,((49:0.018192,50:0.039351):0.0677919,51:0.118508):0.572819):0.142594,52:0.912903):0.720378):0.0446488,(((((24:0.079072,25:0.145335):0.218871,27:0.143877):0.113423,26:0.390718):0.160421,(28:0.848614,29:0.535232):0.253222):0.0576244,(((30:0.245096,31:0.281263):0.144306,32:0.508593):0.214137,(33:0.196863,34:0.240806):0.0434349):0.14871):0.34373):0.113194,35:2.397746):0.0808763,((((16:0.034036,17:0.022190):0.138299,18:0.105073):0.215412,19:0.205908):0.422316,20:0.373271):0.188218):0.225241,15:0.686362):0.354715):0.147077):0.0554502):0.0616053);
 691: 1 -31257.39154 -31651.47541 (0:0.186187,1:0.201955,(2:0.147574,(3:0.256965,((((4:0.271719,5:0.377786):0.269455,6:0.396046):0.156007,7:0.458306):0.0432012,(((((8:0.048930,9:0.054495):0.194691,10:0.260161):0.33254,11:0.597120):0.296181,(12:0.031592,13:0.015833):0.375278):0.158457,((((14:1.989675,((((((24:0.056430,25:0.141769):0.197918,27:0.145749):0.079543,26:0.313128):0.156692,(((30:0.344342,31:0.293635):0.209363,(33:0.124331,34:0.333858):0.0519475):0.128117,32:0.394679):0.254742):0.111937,(28:0.764305,29:0.529426):0.0793605):0.17917,35:2.334403):0.0705011):0.0214994,(((21:0.434928,22:0.889539):0.340103,23:0.845210):0.322311,(((((((36:0.188273,37:0.138920):0.0910803,38:0.041614):0.455958,39:0.656995):0.263599,((41:0.374903,42:0.137340):0.0558816,43:0.024013):0.711122):0.307339,40:0.732391):0.215897,((44:0.605586,(45:0.775564,46:1.367165):0.27304):0.452773,(47:0.756237,48:1.020382):0.284678):0.244372):0.262233,(((49:0.029077,50:0.029345):0.0640319,51:0.119174):0.518722,52:1.260254):0.192349):0.750896):0.128983):0.137059,((((16:0.033312,17:0.030272):0.0823887,18:0.121587):0.0907067,19:0.317325):0.361748,20:0.554659):0.211769):0.21382,15:0.617232):0.132904):0.150176):0.102186):0.154496):0.124301);
 692: 1 -31510.25836 -31646.64946 (0:0.253022,(1:0.162915,((3:0.328838,((6:0.400447,7:0.371771):0.151294,(((((8:0.055281,9:0.047119):0.159126,10:0.242048):0.356144,11:0.406839):0.263983,(12:0.038670,13:0.018306):0.507701):0.15452,((((((14:1.816685,(21:0.548959,22:0.872530):0.238099):0.175028,23:0.521134):0.273083,35:2.358742):0.0148456,(((((16:0.033495,17:0.026904):0.176833,18:0.131887):0.0933726,19:0.281540):0.424708,20:0.492871):0.227542,(((((24:0.060069,25:0.178818):0.233406,26:0.536189):0.0601848,27:0.129452):0.281305,(28:0.649993,29:0.450163):0.251867):0.186318,(((30:0.339665,31:0.261233):0.158425,32:0.615618):0.0447169,(33:0.160105,34:0.241349):0.0531891):0.120924):0.295966):0.127109):0.0345702,(((((((36:0.172480,37:0.135839):0.0720331,38:0.040970):0.422324,39:0.671639):0.207288,((41:0.368490,42:0.177969):0.0545526,43:0.049792):0.674619):0.270146,40:0.783308):0.424741,(((44:0.353471,(45:0.649202,46:2.115820):0.465398):0.317446,(47:0.985397,48:0.817292):0.324475):0.602173,((49:0.051153,50:0.026974):0.0781169,51:0.108161):0.637793):0.160757):0.116918,52:0.965235):0.65889):0.270103,15:0.721973):0.232472):0.109115):0.0527026):0.055715,(4:0.151186,5:0.449216):0.236164):0.0722905):0.043103,2:0.145818);
 693: 1 -32048.60071 -31644.43891 (0:0.267141,(1:0.108879,((4:0.232523,5:0.399597):0.252245,((6:0.360928,7:0.428495):0.181673,(((((8:0.070171,9:0.045508):0.112624,10:0.253461):0.448857,11:0.550059):0.229259,(12:0.029151,13:0.024750):0.655676):0.112205,((((((14:1.829979,(21:0.655431,(22:0.682650,23:0.803826):0.169566):0.225979):0.244174,((((((((36:0.190851,37:0.164472):0.043305,38:0.104214):0.65801,39:0.685975):0.337468,((41:0.350144,42:0.135630):0.0492569,43:0.061696):0.5277):0.536229,40:0.977854):0.229979,((44:0.585441,(45:0.645454,46:1.816751):0.351852):0.242727,(47:0.950290,48:0.938330):0.32103):0.597749):0.178913,((49:0.019820,50:0.032252):0.0838548,51:0.096352):0.623556):0.376129,52:1.024977):1.0152):2.50288e-06,((((24:0.072775,25:0.142895):0.18587,(26:0.493769,27:0.114263):0.076308):0.220363,(((30:0.298506,31:0.172967):0.168566,(33:0.183027,34:0.244497):0.0994936):0.141263,32:0.509746):0.197226):0.0694857,(28:0.868533,29:0.443053):0.16776):0.287076):0.113032,35:2.558735):0.127662,((((16:0.013881,17:0.041756):0.102168,18:0.117379):0.108766,19:0.238635):0.23295,20:0.521723):0.242316):0.243808,15:0.787391):0.18367):0.196247):0.0621125):0.131073):0.0468179,(2:0.173936,3:0.359257):0.0816742);
 694: 1 -31718.15791 -31640.74735 (0:0.191541,1:0.179263,(2:0.187641,(3:0.283554,((((4:0.224169,5:0.337847):0.240088,6:0.414457):0.100412,7:0.358308):0.071238,(((((8:0.086593,9:0.078468):0.310346,10:0.169652):0.406227,(12:0.048283,13:0.034163):0.559588):0.181071,11:0.662957):0.176028,(((((((14:1.712531,22:0.541956):0.110011,23:0.704123):0.118198,21:0.445652):0.320734,(((((((36:0.161362,37:0.148983):0.0659717,38:0.043521):0.237149,39:0.700971):0.41947,40:0.839296):0.169254,(((41:0.268427,42:0.188156):0.043564,43:0.108614):0.650163,((44:0.448484,(45:0.765425,46:1.553929):0.216562):0.545911,(47:0.937997,48:0.828937):0.329343):0.359424):0.165649):0.422032,((49:0.028732,50:0.053960):0.10162,51:0.096868):0.700444):0.163649,52:0.741999):0.85734):0.124072,(((((24:0.051703,25:0.130779):0.256013,27:0.208072):0.0558946,26:0.388503):0.147689,(28:0.760094,29:0.383641):0.242674):0.117431,((((30:0.282718,31:0.231682):0.173793,32:0.582625):0.122024,33:0.102045):0.0560093,34:0.253250):0.197913):0.234438):0.12285,((((16:0.032906,17:0.028612):0.1457,18:0.089396):0.157613,19:0.311352):0.170123,(20:0.182474,35:2.124519):0.260712):0.194491):0.246025,15:0.655813):0.228414):0.0531131):0.0777371):0.122253):0.0663926);
 695: 1 -31394.33697 -31651.82396 (0:0.295517,1:0.149834,(2:0.206980,(3:0.389714,((4:0.187158,5:0.366863):0.272962,((6:0.546047,7:0.399001):0.129732,((((8:0.087428,9:0.042617):0.244783,10:0.196936):0.297787,11:0.651484):0.188213,((12:0.029736,13:0.045976):0.652928,((((14:1.745455,35:2.914738):0.099304,(21:0.499016,(22:0.602028,23:1.029490):0.221845):0.286714):0.307055,(((((16:0.039351,17:0.028163):0.111984,18:0.082117):0.172671,19:0.271557):0.238587,20:0.549331):0.286769,(((((24:0.061629,25:0.134262):0.205586,27:0.187625):0.0468872,26:0.341808):0.142946,(28:0.822086,29:0.585523):0.170083):0.127356,((((30:0.253302,31:0.286869):0.145546,32:0.685140):0.11464,33:0.189410):0.102093,34:0.252345):0.188927):0.373208):0.0579153):0.21493,(15:0.479570,((((((36:0.113969,37:0.143915):0.063259,38:0.055581):0.452457,39:0.742291):0.100694,((41:0.302708,42:0.214897):0.0648314,43:0.078328):0.774358):0.302212,40:0.869788):0.216286,(((44:0.667979,(45:0.604973,46:1.662647):0.30439):0.13707,(47:0.851096,48:0.717538):0.493946):0.433325,(((49:0.017635,50:0.029997):0.137188,51:0.060631):0.616132,52:1.071866):0.20771):0.211362):0.722773):0.222981):0.258359):0.165339):0.074268):0.075616):0.0706048):0.0751485):0.115925);
 696: 1 -31528.19218 -31650.96539 (0:0.197962,(1:0.236173,2:0.138146):0.0539305,(3:0.251171,((4:0.185933,5:0.468113):0.30119,((6:0.455882,7:0.465528):0.0348286,(((((8:0.070576,9:0.051523):0.116,10:0.217322):0.330579,11:0.467094):0.345661,(12:0.025007,13:0.018763):0.40795):0.184029,(((((14:1.616282,(((21:0.479118,22:0.745791):0.252896,23:0.723103):0.457736,(((((((36:0.152690,37:0.158865):0.0350751,38:0.055635):0.453842,39:0.796797):0.287459,((41:0.350136,42:0.122985):0.0377629,43:0.090672):0.73062):0.272377,40:0.745161):0.247901,((44:0.905846,(45:0.694788,46:1.578335):0.145672):0.369215,(47:1.024694,48:1.111524):0.397513):0.629369):0.319586,(((49:0.018061,50:0.046260):0.0755564,51:0.144468):0.557251,52:1.091550):0.186453):0.646944):0.0932723):0.0554832,(((((24:0.035010,25:0.130018):0.247328,26:0.398885):0.0871822,27:0.147262):0.162415,(28:0.719284,29:0.383977):0.306151):0.062635,(((30:0.337380,31:0.191839):0.277798,(33:0.194177,34:0.177982):0.0887005):0.0886325,32:0.509852):0.147916):0.382625):0.174163,35:2.804578):0.102327,((((16:0.040798,17:0.019291):0.130762,18:0.100188):0.111644,19:0.285762):0.328559,20:0.472906):0.14668):0.235542,15:0.661017):0.160274):0.134828):0.101193):0.0484918):0.0734156);
 697: 1 -30269.86029 -31650.33305 (0:0.205215,(1:0.180129,2:0.212490):0.0340016,((3:0.263521,((6:0.380552,7:0.430910):0.149396,(((((8:0.078040,9:0.041583):0.106185,10:0.247550):0.354657,11:0.398726):0.181821,(12:0.023341,13:0.038023):0.462017):0.150577,(((((14:1.374190,(21:0.523093,22:0.854581):0.196439):0.0968824,23:0.803545):0.376222,((((((16:0.023564,17:0.037831):0.101827,18:0.149343):0.0980233,19:0.222747):0.281063,20:0.505727):0.239015,(((((24:0.051464,25:0.137226):0.178716,26:0.472426):0.0462059,27:0.202529):0.222437,(28:0.806744,29:0.480149):0.212703):0.20707,(((30:0.242146,31:0.268643):0.229451,32:0.660248):0.0529308,(33:0.191442,34:0.299604):0.0697424):0.189864):0.302808):0.170724,35:2.832559):0.00334177):0.0650329,((((((((36:0.217592,37:0.112112):0.0788984,38:0.035880):0.494873,39:0.615212):0.300954,40:1.047369):0.178845,(41:0.250862,(42:0.168848,43:0.111727):0.116322):0.618003):0.305939,((44:0.649293,(45:0.411018,46:1.493733):0.321398):0.194642,(47:0.919742,48:0.667610):0.354399):0.404991):0.22499,((49:0.017281,50:0.029687):0.0594995,51:0.110566):0.724591):0.137329,52:1.010123):0.907685):0.136409,15:0.605532):0.209985):0.0976179):0.0768173):0.045892,(4:0.165910,5:0.280652):0.30745):0.0583762);
 698: 1 -32793.16466 -31646.92594 (0:0.237079,(1:0.195939,2:0.220758):0.0671502,(3:0.375159,((4:0.203279,5:0.458655):0.289699,((6:0.397292,7:0.451793):0.0909835,(((((8:0.046096,9:0.023823):0.273779,10:0.248638):0.267794,11:0.654893):0.211429,(12:0.015956,13:0.033421):0.627106):0.154757,(((((14:1.760977,(21:0.540890,22:0.677722):0.245292):0.113309,23:0.675194):0.251656,35:2.273032):0.0909282,(((((16:0.021077,17:0.020324):0.161567,18:0.130378):0.163422,19:0.261998):0.370753,(((((24:0.058272,25:0.177577):0.243943,27:0.167483):0.122775,26:0.448143):0.224893,(28:0.905636,29:0.581061):0.111133):0.197478,((((30:0.392217,31:0.293286):0.18448,32:0.809476):0.116752,33:0.172289):0.14309,34:0.241620):0.171396):0.367774):0.171184,20:0.524038):0.205922):0.203297,(15:0.498298,(((((((36:0.166217,37:0.130347):0.0492567,38:0.051223):0.524059,39:0.761021):0.237643,((41:0.334656,42:0.154470):0.0523072,43:0.030569):0.797819):0.335998,40:0.764447):0.306705,(((49:0.025870,50:0.045621):0.072938,51:0.092202):0.784318,52:1.049677):0.30372):0.221919,((44:0.500568,(45:0.774947,46:1.449928):0.302803):0.372937,(47:0.895054,48:0.928417):0.312923):0.394545):0.920747):0.246297):0.326634):0.0593352):0.160594):0.0784515):0.0299827);
 699: 1 -30945.92826 -31643.6528 (0:0.231339,1:0.115277,((2:0.107949,3:0.319573):0.0744895,((4:0.170464,5:0.437305):0.200822,((6:0.323720,7:0.343126):0.186979,(((((8:0.073969,9:0.042947):0.201761,10:0.207213):0.217999,11:0.532645):0.267344,(12:0.032856,13:0.029541):0.409872):0.132387,(((((14:1.527623,((21:0.513581,(22:0.742773,23:0.683094):0.130358):0.303539,((((((((36:0.165187,37:0.166554):0.0371679,38:0.078968):0.548033,39:0.643312):0.229584,((41:0.331493,42:0.135937):0.0579097,43:0.106837):0.661149):0.38326,40:0.994140):0.240598,((44:0.579224,(45:0.441084,46:2.135119):0.364103):0.363744,(47:0.927086,48:1.081112):0.31279):0.645774):0.233019,((49:0.038126,50:0.055015):0.0749422,51:0.105443):0.771224):0.183703,52:0.963815):0.894709):0.078176):0.114482,(((((24:0.041555,25:0.132177):0.217936,26:0.414963):0.0562469,27:0.131983):0.341777,(28:0.898118,29:0.391583):0.203619):0.149491,(((30:0.299234,31:0.262301):0.150127,(32:0.552676,33:0.148454):0.0381669):0.0459841,34:0.255583):0.148579):0.237021):0.112664,((((16:0.020946,17:0.022095):0.123458,18:0.134966):0.0305702,19:0.319184):0.367998,20:0.556245):0.129):0.0474231,35:2.269827):0.106533,15:0.666230):0.159116):0.135163):0.0518242):0.0785877):0.0651159);
 700: 1 -30688.40054 -31651.00024 (0:0.238060,(1:0.231913,(((4:0.282229,5:0.337562):0.188089,(6:0.322629,7:0.335555):0.135043):0.103315,(((((8:0.052970,9:0.028876):0.201338,10:0.285129):0.253334,11:0.461394):0.21984,(12:0.023206,13:0.038989):0.540071):0.152366,(((((((14:1.681176,(21:0.549125,22:0.505715):0.147261):0.134059,23:0.631681):0.291097,35:2.654385):0.0911861,((((((36:0.160149,37:0.174647):0.0628005,38:0.049937):0.599253,39:0.804738):0.234999,((41:0.371508,42:0.174304):0.0640501,43:0.048112):0.758828):0.230012,(40:0.764872,((44:0.540795,(45:0.523815,46:1.469810):0.21435):0.523657,(47:0.970527,48:0.827063):0.355231):0.270737):0.132266):0.315336,(((49:0.015108,50:0.040388):0.0801062,51:0.105362):0.328764,52:1.193816):0.357736):0.671435):0.0581296,(((((24:0.030162,25:0.125035):0.197633,26:0.338450):0.111439,27:0.059834):0.219885,(28:0.722134,29:0.483350):0.203982):0.105979,(((30:0.319944,31:0.192638):0.245417,(33:0.161699,34:0.222130):0.0402399):0.076604,32:0.572414):0.186399):0.227882):0.225351,((((16:0.066398,17:0.023969):0.0996185,18:0.140722):0.0854531,19:0.330130):0.284003,20:0.544748):0.119752):0.24392,15:0.600037):0.165782):0.109679):0.0679455):0.0385159,(2:0.148508,3:0.315171):0.0425416);
 701: 1 -32471.31694 -31647.69848 (0:0.248924,1:0.176902,((2:0.172895,(3:0.300360,(((((8:0.041765,9:0.067924):0.28025,10:0.175776):0.306481,11:0.620501):0.156487,(12:0.022652,13:0.009024):0.436216):0.118844,((((14:1.577666,(((21:0.471391,22:0.804548):0.325984,23:0.893577):0.325912,((((((((36:0.163782,37:0.125233):0.0928162,38:0.090621):0.57777,39:0.810322):0.224965,((41:0.291452,42:0.187085):0.0512509,43:0.090198):0.610867):0.394539,40:0.854253):0.263579,((44:0.511818,(45:0.627390,46:1.747786):0.373586):0.218868,(47:0.989597,48:0.793106):0.427271):0.864921):0.215623,((49:0.030292,50:0.042518):0.102213,51:0.106087):0.782459):0.119029,52:0.990007):0.614055):0.122991):0.0212164,(((((24:0.059423,25:0.116292):0.19181,27:0.140575):0.0667156,26:0.355271):0.244556,(28:0.869496,29:0.578269):0.144029):0.120167,(((30:0.356349,31:0.244484):0.191819,32:0.551776):0.120467,(33:0.202021,34:0.285601):0.0755334):0.136653):0.254802):0.206583,((((16:0.018254,17:0.061911):0.0662308,(18:0.128879,19:0.355139):0.0720292):0.359876,20:0.595710):0.0256381,35:2.424742):0.0477568):0.32933,15:0.711609):0.199066):0.120075):0.111242):0.0433666,((4:0.141027,5:0.373500):0.249226,(6:0.339372,7:0.484740):0.166006):0.0854298):0.0815431);
 702: 1 -31541.49499 -31645.39575 (0:0.237002,(1:0.157156,(((4:0.290932,5:0.319410):0.19691,(6:0.430532,7:0.337706):0.121069):0.142507,((((8:0.062958,9:0.031668):0.27104,10:0.198080):0.382019,11:0.704222):0.212483,((12:0.036189,13:0.005254):0.524468,((((((14:1.755945,22:0.564995):0.108531,21:0.434836):0.254142,23:0.613876):0.457445,(((((16:0.044659,17:0.016971):0.134814,18:0.132231):0.132772,19:0.254227):0.265393,20:0.514879):0.194649,(((((24:0.024908,25:0.175024):0.253377,27:0.169241):0.0600171,26:0.386515):0.247994,(28:0.722402,29:0.376175):0.232179):0.170094,((((30:0.267176,31:0.260095):0.189122,32:0.625443):0.0962107,33:0.174087):0.0596418,34:0.197673):0.155686):0.176894):0.201782):0.17148,(35:2.244000,(((((((36:0.152454,37:0.137261):0.0387239,38:0.077779):0.351831,39:0.756423):0.365282,40:0.848993):0.164199,((41:0.346845,42:0.142817):0.0819689,43:0.024192):0.688717):0.36811,((44:0.666556,(45:1.070209,46:1.119546):0.287106):0.414726,(47:1.015641,48:0.951707):0.44827):0.401781):0.241817,(((49:0.045914,50:0.054685):0.0679815,51:0.094456):0.559642,52:1.078975):0.136453):0.426314):0.32436):0.192283,15:0.599592):0.183347):0.113775):0.101133):0.0735543):0.0458227,(2:0.108421,3:0.364028):0.0759755);
 703: 1 -31326.13834 -31648.14853 (0:0.256150,(1:0.158527,2:0.265742):0.0752245,((3:0.282808,(((((8:0.062318,9:0.061780):0.339836,10:0.172332):0.543764,(12:0.027982,13:0.009085):0.40797):0.149128,11:0.693487):0.135876,((((((14:1.788692,(21:0.412665,22:0.772344):0.231309):0.150862,23:0.953826):0.306984,((((((((36:0.169926,37:0.150299):0.0343546,38:0.055732):0.746974,39:0.509935):0.48969,((41:0.320817,42:0.139490):0.0261557,43:0.098711):0.585555):0.425295,40:0.995385):0.175662,((44:0.513026,(45:0.606784,46:1.378986):0.254005):0.373327,(47:1.055575,48:0.831119):0.326169):0.515199):0.193466,((49:0.034703,50:0.032217):0.0966484,51:0.116403):0.698902):0.287562,52:1.005416):1.07758):0.11397,((((((24:0.029267,25:0.182032):0.16647,27:0.118198):0.0605051,26:0.426838):0.213826,(28:0.841778,29:0.434065):0.215605):0.135592,(((30:0.338090,31:0.222871):0.213455,(32:0.711857,33:0.113119):0.0625196):0.0599716,34:0.167337):0.154136):0.411405,35:2.244896):0.132432):0.056564,((((16:0.020543,17:0.031292):0.135168,18:0.182883):0.18485,19:0.203868):0.393874,20:0.554321):0.267856):0.160514,15:0.708056):0.280936):0.160619):0.137648,((4:0.159342,5:0.348371):0.252336,(6:0.452564,7:0.515493):0.19147):0.0496213):0.071517);
 704: 2 -32771.53036 -31644.15628 (0:0.273112,1:0.188266,(2:0.146751,(3:0.371896,(((4:0.176369,5:0.376327):0.256849,(6:0.338602,7:0.540368):0.192306):0.0766036,(((((8:0.052633,9:0.029259):0.252286,10:0.181964):0.311577,11:0.693768):0.30955,(12:0.020673,13:0.032186):0.588678):0.1318,(((((14:1.431078,(21:0.418188,22:0.853803):0.279289):0.0916038,23:0.839810):0.288348,(((((24:0.041655,25:0.114284):0.22573,(26:0.512188,27:0.156080):0.0665212):0.310722,(28:0.750182,29:0.485115):0.19703):0.162903,((((30:0.339069,31:0.140724):0.160968,32:0.490658):0.2108,33:0.152800):0.110862,34:0.172012):0.249021):0.289583,((((((((36:0.179311,37:0.151480):0.0532675,38:0.065949):0.622803,39:0.714134):0.14469,((41:0.387763,42:0.165956):0.0493983,43:0.029084):0.840915):0.310253,40:0.881142):0.254318,((44:0.510656,(45:0.742917,46:1.901962):0.205698):0.372314,(47:0.877386,48:0.783471):0.381362):0.457831):0.208978,((49:0.030969,50:0.064043):0.124042,51:0.085306):0.739258):0.120237,52:0.994089):0.686797):0.0790121):0.149072,((((16:0.017862,17:0.026184):0.156597,18:0.099044):0.150879,19:0.318938):0.203632,(20:0.307397,35:2.250674):0.190718):0.3189):0.206157,15:0.689010):0.242984):0.109514):0.0480583):0.0848602):0.0582256);
 705: 1 -31582.40682 -31656.82707 (0:0.261406,1:0.172330,((2:0.149697,3:0.335228):0.0919383,((4:0.167108,5:0.334461):0.279281,((6:0.409995,7:0.346816):0.178646,(((((8:0.087024,9:0.050817):0.184728,10:0.185300):0.348499,11:0.728667):0.240839,(12:0.032462,13:0.027735):0.480386):0.120479,((((((14:1.332534,((21:0.527692,22:0.666813):0.224368,23:0.667858):0.215139):0.109454,35:1.841596):0.0721783,((((((36:0.143133,37:0.153890):0.0309952,38:0.096426):0.468617,39:0.723011):0.199249,((41:0.402274,42:0.170196):0.0704133,43:0.048080):0.639576):0.260896,40:0.770457):0.145547,(((44:0.472921,(45:0.736884,46:1.793154):0.292549):0.192534,(47:0.855561,48:0.889685):0.382767):0.395298,(((49:0.018336,50:0.049565):0.0846581,51:0.122304):0.430761,52:0.971231):0.341425):0.190587):0.750527):0.12224,(((((24:0.078882,25:0.088144):0.204881,26:0.318012):0.0959486,27:0.123584):0.260204,(28:0.964214,29:0.517618):0.12035):0.0667095,((((30:0.291790,32:0.582877):0.0922186,31:0.152390):0.186886,33:0.168926):0.0787149,34:0.195141):0.140766):0.257259):0.213678,((((16:0.048123,17:0.008716):0.122848,18:0.093964):0.189258,19:0.186511):0.34866,20:0.365407):0.315685):0.245403,15:0.668468):0.159562):0.152346):0.0805706):0.0980632):0.0612092);
 706: 1 -31088.20686 -31645.77177 (0:0.224904,1:0.251875,(2:0.180699,(3:0.331765,(((4:0.172477,5:0.391153):0.21831,(6:0.482110,7:0.359410):0.159394):0.0813608,((((8:0.029960,9:0.052911):0.219476,10:0.158048):0.388805,11:0.479890):0.220912,((12:0.038744,13:0.027910):0.393458,((14:1.404866,15:0.457551):0.166132,((((((((16:0.037339,17:0.017941):0.102427,18:0.095408):0.0922101,19:0.274010):0.24296,20:0.763213):0.305723,((21:0.502427,22:0.631985):0.426082,23:0.777989):0.41949):0.006648,(((((24:0.046185,25:0.103836):0.243303,26:0.381331):0.0587661,27:0.145966):0.185844,(28:0.788984,29:0.577675):0.148843):0.104595,(((30:0.261753,31:0.173829):0.23064,(33:0.081743,34:0.312523):0.0752602):0.112658,32:0.695166):0.143501):0.300909):0.261872,35:2.973038):0.0420414,(((((36:0.168726,37:0.138958):0.0552848,38:0.098465):0.494031,39:0.739054):0.275487,(40:1.063307,((41:0.344538,43:0.102662):0.048145,42:0.150914):0.63606):0.147693):0.291871,(((44:0.608469,(45:0.651835,46:1.740085):0.489208):0.186971,(47:1.161516,48:0.751523):0.526116):0.533467,(((49:0.023122,50:0.018863):0.082069,51:0.090969):0.523243,52:0.848862):0.374851):0.423418):0.922549):0.0762023):0.235426):0.11597):0.262139):0.0570303):0.0414735):0.0642595);
 707: 2 -33369.4166 -31646.63394 (0:0.254293,1:0.119727,(2:0.168728,(3:0.419396,((4:0.239500,5:0.326708):0.197345,((6:0.465729,7:0.410557):0.0702351,((((8:0.052224,9:0.039374):0.157914,10:0.304015):0.346927,11:0.596894):0.255211,((12:0.034013,13:0.008560):0.503096,((((((14:2.696355,(21:0.382261,22:0.864817):0.301479):0.0511398,23:0.779782):0.384651,(((((16:0.033055,17:0.055807):0.119623,18:0.141471):0.153925,19:0.268819):0.237844,20:0.429077):0.258996,(((((24:0.056674,25:0.148319):0.215485,27:0.245766):0.105673,26:0.384158):0.243454,(28:0.820163,29:0.591003):0.258454):0.145793,((((30:0.277479,31:0.289791):0.135099,32:0.549485):0.169169,33:0.151478):0.155919,34:0.209912):0.142723):0.395286):0.151585):0.199581,35:2.319682):0.0238616,(((((((36:0.186599,37:0.180743):0.0437973,38:0.043851):0.541802,39:0.689545):0.124335,(41:0.249544,(42:0.183554,43:0.096942):0.114439):0.720361):0.36574,40:0.912579):0.181312,(((49:0.038200,50:0.030265):0.0890322,51:0.075782):0.832598,52:0.980322):0.310929):0.139287,(((44:0.524721,46:1.660277):0.163793,45:0.870039):0.231014,(47:1.100061,48:0.777737):0.377367):0.720965):0.687048):0.168887,15:0.692733):0.226038):0.263578):0.124835):0.0914793):0.0585621):0.0926896):0.0644219);
 708: 3 -31523.36196 -31642.59153 (0:0.295342,(1:0.192357,2:0.218971):0.0612856,(3:0.361544,(((4:0.186242,5:0.438489):0.279279,(6:0.464011,7:0.517212):0.130759):0.0692213,(((((8:0.055061,9:0.021232):0.238015,10:0.273489):0.452151,11:0.609880):0.181876,(12:0.048275,13:0.010086):0.651073):0.219877,(((((14:1.356565,(21:0.560368,22:0.878592):0.376545):0.36009,(((((24:0.058696,25:0.181261):0.205241,27:0.202009):0.103988,26:0.360971):0.284414,(28:0.774489,29:0.491495):0.133197):0.169055,((((30:0.344398,31:0.213109):0.147854,32:0.467157):0.179167,33:0.219229):0.102373,34:0.236733):0.140846):0.21471):0.137636,((((16:0.030527,17:0.043156):0.144713,18:0.115958):0.0677252,19:0.355751):0.248171,20:0.594657):0.237603):0.31912,(23:1.078266,(35:2.161281,((((((36:0.109744,37:0.156696):0.0239814,38:0.077624):0.580692,39:0.774970):0.142754,((41:0.352007,42:0.109801):0.0506264,43:0.051771):0.648846):0.270924,(40:0.816712,(((49:0.038648,50:0.028644):0.0790845,51:0.114192):0.73345,52:1.261552):0.288984):0.272708):0.27888,((44:0.475955,(45:1.015448,46:1.617585):0.393778):0.212579,(47:0.960815,48:0.910897):0.359992):0.61217):0.683359):0.193586):0.186462):0.20569,15:0.698171):0.298046):0.147279):0.0691635):0.0568669);
 709: 1 -31909.42047 -31658.87927 (0:0.162426,1:0.171465,(2:0.176932,(((3:0.340844,(6:0.463486,7:0.358124):0.167352):0.0705452,(((((8:0.047912,9:0.058020):0.229558,10:0.174987):0.372252,11:0.613636):0.157884,(12:0.052352,13:0.016190):0.445604):0.163749,(((((14:1.421350,(21:0.728279,22:0.686491):0.263065):0.0832578,23:0.916035):0.315518,(((((16:0.031337,17:0.042895):0.14732,18:0.118990):0.175107,19:0.308869):0.230423,20:0.438140):0.22021,((((24:0.071099,25:0.129680):0.215071,27:0.196670):0.0923899,26:0.425197):0.197027,((28:0.814068,29:0.552349):0.123218,(((30:0.295694,31:0.242693):0.206907,(33:0.189222,34:0.322008):0.0742868):0.106681,32:0.594558):0.119914):0.0454823):0.320501):0.168177):0.162017,(35:2.678343,((((((((36:0.139849,37:0.164180):0.0281083,38:0.077255):0.411687,39:0.788680):0.2808,40:1.154061):0.354267,((41:0.383195,42:0.152676):0.0764305,43:0.038882):0.70221):0.322836,((44:0.420648,(45:0.574935,46:1.585206):0.339301):0.285566,(47:0.867199,48:0.653034):0.497257):0.535054):0.362509,((49:0.019477,50:0.048210):0.0803545,51:0.088327):0.671821):0.161184,52:0.868093):0.563669):0.28524):0.29641,15:0.577060):0.180086):0.174385):0.0556019,(4:0.182451,5:0.458120):0.311298):0.0758911):0.0551801);
 710: 1 -30445.58736 -31648.69627 (0:0.229864,(1:0.120149,(((4:0.233419,5:0.354728):0.224476,(6:0.527893,7:0.383327):0.154619):0.128487,(((((8:0.048086,9:0.054351):0.152955,10:0.249082):0.387804,11:0.789464):0.206363,(12:0.030053,13:0.026040):0.521371):0.169399,(((((14:1.647610,21:0.521110):0.0650082,(22:0.661372,23:0.759902):0.146377):0.664536,(((((16:0.007408,17:0.029265):0.154442,18:0.132420):0.0583369,19:0.407215):0.326787,20:0.662059):0.183885,((((((24:0.087015,25:0.170296):0.268787,26:0.477431):0.131785,27:0.109172):0.253152,(28:0.902899,29:0.488438):0.261444):0.113686,32:0.578934):0.0568252,((30:0.318190,31:0.216701):0.272295,(33:0.169233,34:0.296315):0.0826052):0.127883):0.435274):0.0392068):0.135541,(35:2.905651,(((((((36:0.149873,37:0.219731):0.0745367,38:0.045815):0.445941,39:0.798506):0.347627,40:1.141407):0.170916,(41:0.269592,(42:0.153428,43:0.083787):0.2303):0.546785):0.254176,((44:0.666354,(45:0.628819,46:1.444227):0.346721):0.50704,(47:1.185178,48:0.843175):0.211356):0.249089):0.340727,(((49:0.024387,50:0.046770):0.0743766,51:0.107490):0.568336,52:1.165446):0.357021):0.735524):0.115948):0.318109,15:0.587527):0.16742):0.192368):0.0982929):0.0487536,(2:0.156096,3:0.322185):0.0883421);
 711: 1 -31291.00588 -31661.41932 (0:0.164538,1:0.189108,(2:0.238332,(3:0.366959,((4:0.137475,5:0.492854):0.29015,((6:0.340131,7:0.330403):0.134733,(((((8:0.050819,9:0.043376):0.128867,11:0.865932):0.194924,10:0.127374):0.569657,(12:0.017042,13:0.007655):0.437128):0.169078,(((((((14:1.745819,(21:0.561481,22:0.948738):0.161577):0.0439481,35:2.847389):0.11058,23:0.776412):0.257083,((((((((36:0.178796,37:0.163886):0.0877595,38:0.083394):0.401146,39:0.692916):0.350162,((41:0.339878,42:0.137543):0.0608459,43:0.058430):0.607204):0.30783,40:0.962437):0.243233,((44:0.572737,(45:0.839416,46:1.772370):0.178449):0.264096,(47:1.106736,48:0.847155):0.376634):0.513776):0.27237,((49:0.022603,50:0.032990):0.0696943,51:0.091380):0.737041):0.165306,52:1.043043):1.02521):0.124776,(((((24:0.055518,25:0.157836):0.30556,27:0.145234):0.0637543,26:0.525214):0.344137,(28:0.894766,29:0.508710):0.10279):0.210712,((((30:0.319417,31:0.308002):0.16556,32:0.656058):0.117549,33:0.213979):0.137968,34:0.268446):0.134189):0.471507):0.160236,((((16:0.014284,17:0.040299):0.112045,18:0.167661):0.100513,19:0.288416):0.380467,20:0.404044):0.255182):0.261432,15:0.634861):0.251855):0.16974):0.131314):0.0358311):0.0739437):0.0487746);
 712: 1 -31505.36386 -31644.27819 (0:0.216886,(1:0.128934,(((4:0.214305,5:0.330350):0.211707,(6:0.460603,7:0.418903):0.190786):0.0558469,(((((8:0.066555,9:0.026158):0.213849,10:0.237651):0.384614,11:0.650107):0.148005,(12:0.021783,13:0.018225):0.527276):0.168014,(((((14:1.351433,((21:0.476927,22:0.715261):0.349996,23:0.707292):0.116944):0.148401,(35:2.806873,((((((((36:0.144898,37:0.175299):0.0487197,38:0.084139):0.558326,39:0.639130):0.320212,((41:0.364898,42:0.148865):0.0302894,43:0.045146):0.589953):0.268225,40:0.820673):0.261287,((44:0.652090,(45:0.711525,46:1.726009):0.136092):0.389246,(47:1.046519,48:0.844469):0.309456):0.745596):0.17324,((49:0.018156,50:0.064242):0.0776634,51:0.073144):0.604323):0.218641,52:0.716350):0.804308):0.0844332):0.126122,(((((24:0.058349,25:0.183526):0.242691,27:0.242685):0.0691627,26:0.410850):0.238541,(28:1.015414,29:0.519057):0.186752):0.0658047,(((30:0.373494,31:0.203618):0.199501,32:0.495597):0.0511795,(33:0.132332,34:0.335408):0.0889523):0.198771):0.388806):0.257413,((((16:0.027853,17:0.041551):0.107547,18:0.110773):0.0903094,19:0.328857):0.17477,20:0.547202):0.300137):0.238774,15:0.557475):0.228757):0.203623):0.0612212):0.0832192,(2:0.158465,3:0.428780):0.086982);
 713: 1 -32551.26698 -31641.86087 (0:0.212638,1:0.163835,((2:0.137118,3:0.344498):0.0712808,((4:0.225428,5:0.385344):0.24378,((6:0.406983,7:0.473473):0.0831694,(((((8:0.045172,9:0.055831):0.315996,10:0.190397):0.385205,11:0.742180):0.254262,(12:0.023628,13:0.024294):0.45989):0.159783,(((((((14:1.673701,23:0.557130):0.0689883,(21:0.479422,22:0.635790):0.270018):0.161511,35:2.199724):0.182843,((((((((36:0.188872,37:0.193225):0.0414513,38:0.089447):0.552821,39:0.807850):0.321686,((41:0.337190,42:0.176961):0.0369049,43:0.067072):0.750786):0.223281,40:0.783187):0.27552,((44:0.677810,(45:0.583887,46:2.215520):0.210729):0.284363,(47:0.981479,48:0.848033):0.513616):0.512989):0.18652,((49:0.014857,50:0.042418):0.100824,51:0.060228):0.579879):0.136469,52:1.018077):0.851828):0.246392,(((((24:0.076819,25:0.167022):0.228862,26:0.456837):0.114901,27:0.120704):0.374559,(28:0.783151,29:0.493149):0.183116):0.0971636,((((30:0.334370,31:0.238485):0.204558,32:0.764712):0.133011,33:0.126368):0.144805,34:0.173807):0.174316):0.243276):0.166245,((((16:0.033520,17:0.029133):0.0816078,18:0.137797):0.123492,19:0.287178):0.269607,20:0.525338):0.228019):0.128898,15:0.745877):0.208467):0.160044):0.120656):0.103735):0.0675971);
 714: 2 -31575.5351 -31644.22969 (0:0.225265,1:0.087729,(2:0.148874,(3:0.305069,((((4:0.178277,5:0.577741):0.232674,6:0.426338):0.164701,7:0.416303):0.0466103,(((((8:0.063595,9:0.030002):0.217879,10:0.216019):0.337251,11:0.494845):0.290571,(12:0.039850,13:0.012483):0.595853):0.0784636,((((((14:1.336615,(21:0.445467,22:0.922007):0.203943):0.0855191,23:0.656918):0.312995,((((((24:0.029121,25:0.163446):0.275227,27:0.196451):0.0725397,26:0.442315):0.181147,(28:0.880874,29:0.680135):0.102854):0.206869,(((30:0.340624,31:0.213580):0.180583,32:0.559241):0.117917,(33:0.148115,34:0.343840):0.0762236):0.184544):0.268613,((((((((36:0.147856,37:0.133658):0.0328976,38:0.119469):0.540534,39:0.669700):0.245915,((41:0.330232,42:0.146296):0.0482054,43:0.048966):0.696527):0.356777,40:0.854695):0.316417,((44:0.515311,(45:0.719842,46:1.717497):0.427827):0.405911,(47:0.868206,48:0.891722):0.622317):0.614135):0.208773,((49:0.014813,50:0.025753):0.0707663,51:0.117634):0.587599):0.176773,52:0.948300):0.778263):0.0324648):0.216031,((((16:0.010343,17:0.042285):0.137773,18:0.071791):0.132663,19:0.292753):0.384817,20:0.396687):0.181503):0.0207929,35:2.541272):0.27836,15:0.692439):0.288366):0.135554):0.0464641):0.0634152):0.0793801);
 715: 2 -30793.30093 -31642.04089 (0:0.217142,1:0.137396,((2:0.181486,(3:0.337540,(((((8:0.053350,9:0.026739):0.257186,10:0.228750):0.209634,11:0.611475):0.242062,(12:0.026043,13:0.031034):0.692667):0.183787,((14:1.220869,15:0.646784):0.119264,(((((((16:0.029428,17:0.015229):0.132408,18:0.111951):0.125545,19:0.358459):0.19004,20:0.574974):0.255041,(((((24:0.024841,25:0.181798):0.249584,27:0.205799):0.0469864,26:0.335702):0.21001,(28:0.814468,29:0.508102):0.116695):0.165219,((((30:0.404505,31:0.271085):0.127864,32:0.532794):0.129545,33:0.136336):0.14629,34:0.255043):0.159568):0.321085):0.158294,((21:0.468335,22:0.623800):0.24226,23:0.840900):0.436964):0.0917383,(35:2.922720,(((((((36:0.154777,37:0.128706):0.0614414,38:0.062605):0.509669,39:0.854552):0.26464,((41:0.344847,42:0.206814):0.047305,43:0.034534):0.520408):0.441061,(((49:0.028871,50:0.047828):0.0694774,51:0.098991):0.71939,52:0.991826):0.294218):0.103729,40:0.961737):0.139333,((44:0.499426,(47:0.849161,48:0.767884):0.519435):0.194685,(45:0.789610,46:1.703051):0.0962165):0.538236):0.663343):0.0414601):0.116933):0.451125):0.0635272):0.0881671):0.0769397,((4:0.215333,5:0.361416):0.234781,(6:0.401061,7:0.432193):0.168233):0.0897421):0.0375032);
 716: 1 -31495.2094 -31671.04155 (0:0.252440,1:0.144848,(2:0.127396,(3:0.387498,(((4:0.150683,5:0.362464):0.231704,(6:0.386654,7:0.374669):0.185227):0.0649377,(((((8:0.040644,9:0.053520):0.210246,10:0.268422):0.319671,11:0.696266):0.294126,(12:0.030836,13:0.023349):0.613723):0.122129,((((14:1.633122,35:2.950345):2.73583e-06,(((21:0.522961,22:0.533632):0.275552,23:0.789727):0.381462,((((((36:0.160393,37:0.155819):0.0424432,38:0.076029):0.496765,39:0.782723):0.141661,((41:0.385918,42:0.137456):0.0648894,43:0.043693):0.662723):0.34872,40:0.858076):0.31561,((((44:0.672409,(45:0.633493,46:1.736942):0.244202):0.37627,(47:1.070658,48:0.989047):0.231676):0.460527,((49:0.019772,50:0.055403):0.101253,51:0.092593):0.586014):0.196471,52:1.193641):0.295378):0.475764):0.10579):0.0575811,(((16:0.043441,17:0.051858):0.0894285,(18:0.097443,(19:0.289795,20:0.747353):0.232218):0.0682224):0.535755,(((((24:0.070310,25:0.152290):0.206665,26:0.520509):0.114477,27:0.140206):0.314369,(28:0.890070,29:0.473573):0.239663):0.103213,((((30:0.347141,31:0.252977):0.153777,32:0.611820):0.130998,33:0.157296):0.106506,34:0.201497):0.181718):0.252775):0.192845):0.320119,15:0.757701):0.299571):0.103291):0.0652347):0.0673955):0.0909567);
 717: 1 -31647.82496 -31645.79223 (0:0.275106,1:0.152717,((2:0.169860,3:0.357755):0.109433,(((4:0.215874,5:0.386000):0.179303,(6:0.339087,7:0.489341):0.139281):0.0656961,(((((8:0.055578,9:0.052651):0.224439,10:0.274834):0.461508,11:0.673236):0.118981,(12:0.023987,13:0.011127):0.576233):0.0920226,(((((((14:1.385406,23:0.850630):0.0726996,(21:0.614064,22:0.831094):0.347416):0.181391,35:2.419182):0.214843,((((24:0.055729,25:0.158254):0.188637,(26:0.410687,27:0.182533):0.0625925):0.243183,(28:0.941558,29:0.513286):0.109216):0.174808,((((30:0.301719,31:0.276959):0.177042,32:0.600974):0.136014,33:0.186276):0.10379,34:0.196860):0.16394):0.239153):0.0225644,((((((36:0.139490,37:0.186643):0.0355853,38:0.049439):0.425324,39:0.674870):0.161494,((41:0.276304,43:0.051461):0.0364462,42:0.149728):0.718348):0.266078,40:0.762425):0.233877,(((44:0.514961,(45:0.601579,46:1.883382):0.479193):0.277891,(47:0.920686,48:0.762774):0.592488):0.680614,(((49:0.026211,50:0.042150):0.0799443,51:0.082795):0.653712,52:1.032157):0.123037):0.29302):0.982815):0.149185,((((16:0.027253,17:0.035708):0.122053,18:0.127593):0.120449,19:0.249377):0.357064,20:0.473366):0.159847):0.238745,15:0.774632):0.280542):0.170104):0.111824):0.0759182);
 718: 1 -31604.48616 -31646.36753 (0:0.213585,1:0.264546,(2:0.195099,(3:0.354322,((4:0.186905,5:0.418487):0.261554,((6:0.372060,7:0.319419):0.193773,((((8:0.040593,9:0.013905):0.205214,10:0.212825):0.249021,11:0.705141):0.184436,((12:0.012638,13:0.022755):0.610393,((((((14:1.545427,((21:0.360548,22:0.732000):0.161772,23:0.764554):0.15549):0.106761,((((((36:0.182272,37:0.129226):0.0463156,38:0.051895):0.464912,39:0.447035):0.329602,((41:0.296787,42:0.167343):0.0597874,43:0.069947):0.658455):0.204076,40:0.764430):0.245613,(((44:0.587558,(45:0.532325,46:1.503484):0.278048):0.154789,(47:1.006372,48:0.831695):0.466084):0.5184,(((49:0.044718,50:0.035563):0.130232,51:0.084948):0.637679,52:1.045645):0.174004):0.150057):0.567231):0.161638,(((((24:0.070232,25:0.072684):0.182071,27:0.147849):0.0695915,26:0.351978):0.218349,(28:0.840074,29:0.499642):0.239291):0.161709,(((30:0.381179,31:0.180783):0.189758,32:0.655293):0.0952052,(33:0.235913,34:0.189951):0.0725882):0.112621):0.262237):0.129097,((((16:0.055467,17:0.032292):0.142142,18:0.133528):0.0471067,19:0.274946):0.397851,20:0.379555):0.20614):0.174776,35:1.931211):0.0736214,15:0.788465):0.0520399):0.203094):0.100406):0.0637382):0.0718961):0.047565):0.044365);
 719: 1 -32263.95598 -31645.87362 (0:0.245864,1:0.193841,(2:0.140809,(3:0.444707,((4:0.145661,5:0.501629):0.351822,(((6:0.358786,7:0.405732):0.107946,((12:0.009103,13:0.027448):0.724521,((14:1.865645,15:0.375491):0.124807,((((((((16:0.027030,17:0.038234):0.146232,18:0.110929):0.0755257,19:0.369332):0.336482,20:0.524264):0.378494,(((((((24:0.067111,25:0.213106):0.272085,27:0.171636):0.0465472,26:0.575967):0.18505,28:0.895624):0.0808376,29:0.921002):0.101766,32:0.869094):0.119251,((30:0.310641,31:0.249443):0.226231,(33:0.166662,34:0.341321):0.119219):0.180916):0.263216):0.0966719,((21:0.616416,22:0.932477):0.337824,23:0.764484):0.505587):0.147232,35:3.000763):0.0978493,((((((((36:0.167891,37:0.134533):0.10004,38:0.014341):0.431858,39:0.829055):0.377235,((41:0.398098,42:0.140552):0.0852109,43:0.039539):0.586358):0.30563,40:0.830065):0.215608,((44:0.533606,(45:0.702101,46:1.302282):0.31765):0.259107,(47:1.036961,48:0.874917):0.270787):0.428293):0.345574,((49:0.039323,50:0.050731):0.104243,51:0.097640):0.586305):0.22647,52:0.789511):0.771158):0.155002):0.206133):0.287137):0.092715,(((8:0.028486,9:0.042200):0.200211,10:0.226418):0.322835,11:0.657820):0.262409):0.0898028):0.0778993):0.0421791):0.070952);
 720: 1 -32152.19723 -31645.81253 (0:0.218388,1:0.187432,(2:0.186632,((3:0.299478,((6:0.514699,7:0.362243):0.165899,((((8:0.071939,9:0.031230):0.161329,10:0.214595):0.282822,11:0.637456):0.316244,((12:0.020121,13:0.053954):0.538389,((((((14:1.412285,(21:0.452541,22:0.809080):0.361591):0.114293,23:0.877118):0.251984,(35:2.462510,((((((36:0.134844,37:0.126445):0.0855615,38:0.056510):0.534266,39:0.665715):0.192939,((41:0.343766,42:0.144935):0.0753519,43:0.078764):0.564661):0.526366,40:0.799854):0.22401,(((44:0.524515,(45:0.597880,46:1.821446):0.195109):0.277379,(47:0.905268,48:1.237741):0.416214):0.534815,(((49:0.025970,50:0.031027):0.0862131,51:0.085008):0.531603,52:0.947660):0.269609):0.154267):0.592189):0.258203):0.0701848,(((((24:0.050364,25:0.154725):0.174818,26:0.420539):0.0822225,27:0.126888):0.231902,(28:0.977761,29:0.649637):0.147516):0.12585,((((30:0.312603,31:0.303394):0.257441,34:0.282083):0.0610994,33:0.111459):0.132588,32:0.578563):0.155663):0.226924):0.118416,((((16:0.030022,17:0.022193):0.0792326,18:0.119150):0.0618109,19:0.319490):0.463212,20:0.544659):0.23638):0.228624,15:0.566561):0.190961):0.111212):0.074017):0.0894221):0.0288451,(4:0.214811,5:0.568101):0.258792):0.105344):0.0934691);
 721: 1 -32215.34939 -31659.60665 (0:0.248822,1:0.203709,(2:0.135421,(3:0.315459,((((4:0.175750,5:0.365632):0.237213,6:0.385027):0.11018,7:0.444125):0.0722,(((((8:0.056801,9:0.048540):0.245799,10:0.211791):0.395703,11:0.596549):0.238602,(12:0.029925,13:0.017039):0.513738):0.120961,((((14:1.602452,(21:0.616737,22:0.813527):0.19021):0.373685,23:0.901115):0.452443,((((((16:0.027220,17:0.033622):0.155952,18:0.077228):0.124782,19:0.314230):0.303632,20:0.506329):2.14328e-06,35:2.851318):0.283502,(((((24:0.070115,25:0.143913):0.271789,27:0.244123):0.0851639,26:0.507527):0.21988,(28:0.812386,29:0.579202):0.252365):0.214813,((((30:0.305835,31:0.355860):0.112098,32:0.798305):0.16085,33:0.217697):0.067181,34:0.326404):0.139841):0.334159):0.192338):0.19091,(15:0.535802,(((((36:0.131245,37:0.127027):0.0597411,38:0.076886):0.620448,39:0.706682):0.213757,(40:0.924994,(41:0.203151,(42:0.184145,43:0.069085):0.19921):0.72203):0.12411):0.425601,(((44:0.642436,(45:0.636862,46:2.014828):0.322629):0.267527,(47:0.989813,48:0.909779):0.503955):0.685435,(((49:0.031010,50:0.046668):0.100203,51:0.130576):0.860538,52:0.881599):0.335165):0.248726):1.09076):0.186309):0.280253):0.169534):0.0739544):0.11356):0.141789);
 722: 1 -31133.71282 -31652.90506 (0:0.211846,1:0.183404,(2:0.149536,(3:0.329472,((4:0.219949,5:0.398532):0.203876,((6:0.488378,7:0.454209):0.119294,(((((8:0.054796,9:0.009487):0.279914,10:0.260991):0.19846,11:0.617974):0.363129,(12:0.034850,13:0.032463):0.42911):0.128332,((((((14:1.768476,(21:0.416950,22:1.005796):0.14388):0.0930902,23:0.663042):0.473358,(20:0.262712,35:2.115317):0.227637):0.204031,((((16:0.031910,17:0.023886):0.13761,18:0.120482):0.189243,19:0.208767):0.264349,((((24:0.004867,25:0.179190):0.22726,27:0.220496):0.0771864,26:0.383544):0.212088,((28:0.804368,29:0.587264):0.145603,(((30:0.319967,31:0.229465):0.164608,(32:0.675131,33:0.105372):0.0573433):0.119324,34:0.234881):0.184565):0.0831352):0.366934):0.130284):0.184402,(((((((36:0.141219,37:0.163151):0.0501733,38:0.037656):0.458775,39:0.617633):0.19222,((41:0.365651,43:0.084193):0.0567931,42:0.180821):0.819717):0.375099,40:0.637089):0.227292,((44:0.503350,(45:0.726737,46:1.438848):0.249898):0.524401,(47:1.216767,48:1.022548):0.330023):0.378075):0.242045,(((49:0.026585,50:0.031960):0.121256,51:0.121878):0.599373,52:0.940306):0.105639):1.00716):0.18531,15:0.484231):0.269442):0.168063):0.102874):0.108952):0.078483):0.0922688);
 723: 1 -32206.8616 -31654.95613 (0:0.215047,1:0.158869,((2:0.119757,3:0.435330):0.0941103,((4:0.169662,5:0.346427):0.247156,((6:0.407166,7:0.457451):0.180374,(((((8:0.059883,9:0.025443):0.258884,10:0.211132):0.257507,11:0.634367):0.191809,(12:0.026249,13:0.027917):0.686297):0.161371,((((((14:1.416294,23:0.737716):0.0789468,(21:0.569199,22:0.758923):0.269652):0.344981,(35:2.257531,((((((((36:0.158961,37:0.138516):0.0437586,38:0.046216):0.498719,39:0.715354):0.248554,((41:0.375907,43:0.081430):0.052381,42:0.154602):0.597673):0.274374,40:0.852823):0.382995,((44:0.642288,(45:0.668335,46:1.548645):0.231802):0.217345,(47:0.895155,48:0.777617):0.534369):0.376386):0.211123,((49:0.019596,50:0.037579):0.102522,51:0.103127):0.655564):0.194681,52:0.899912):0.546078):0.295245):0.133098,(((((24:0.104147,25:0.138754):0.238459,27:0.163005):0.141961,26:0.329040):0.266162,(28:0.884887,29:0.586284):0.143161):0.0846012,((((30:0.230463,32:0.563940):0.102978,31:0.153033):0.265647,33:0.119507):0.135251,34:0.202934):0.241412):0.279488):0.202135,((((16:0.011155,17:0.056483):0.153855,18:0.095658):0.19337,19:0.270711):0.339411,20:0.524500):0.193793):0.27178,15:0.649100):0.269785):0.0695121):0.0646053):0.0833577):0.0614812);
 724: 1 -31947.99807 -31644.86834 (0:0.236948,((1:0.157410,((4:0.284736,5:0.299617):0.230127,(6:0.395165,7:0.335260):0.0923779):0.157147):0.0642598,(((((8:0.039351,9:0.028552):0.239134,10:0.198928):0.206223,11:0.613104):0.251222,(12:0.005022,13:0.030930):0.515515):0.147721,((((((14:1.638406,(21:0.515795,22:0.708400):0.29426):0.147527,23:0.754218):0.455582,(35:2.818018,(((((((36:0.162128,37:0.189044):0.0696701,38:0.088166):0.524568,39:0.707465):0.292119,((41:0.379223,42:0.138846):0.0723119,43:0.041889):0.813816):0.292532,40:0.909918):0.164767,((44:0.514964,(47:1.057879,48:1.030810):0.33738):0.258741,(45:0.860505,46:1.737593):0.312144):0.461952):0.210774,(((49:0.021358,50:0.036101):0.0564879,51:0.108822):0.475559,52:1.415345):0.293105):0.642061):0.151646):0.0817609,(((((24:0.090783,25:0.101097):0.266049,27:0.177642):0.0952384,26:0.392041):0.240817,(28:0.954051,29:0.701555):0.155945):0.149626,((((30:0.390868,31:0.252482):0.129195,32:0.560492):0.1599,33:0.135213):0.126648,34:0.210333):0.216661):0.32011):0.332129,((((16:0.024942,17:0.031279):0.128811,18:0.159168):0.189958,19:0.251035):0.298285,20:0.578377):0.128508):0.260239,15:0.577003):0.278821):0.182081):0.0299316,(2:0.144617,3:0.347271):0.0532361);
 725: 1 -31844.11849 -31647.29357 (0:0.188992,1:0.191734,(2:0.147644,(3:0.315569,((((4:0.288004,5:0.423098):0.197835,6:0.472713):0.125394,7:0.485370):0.0649294,(((((8:0.058086,9:0.053766):0.294224,10:0.177936):0.272296,11:0.749958):0.271161,(12:0.020417,13:0.014134):0.608388):0.190304,((14:1.882416,((((((((16:0.026911,17:0.052839):0.203079,18:0.123137):0.187767,19:0.260849):0.234583,20:0.615410):0.213244,((((24:0.074906,25:0.165784):0.220287,(26:0.400539,27:0.171827):0.0533142):0.339404,((((30:0.261482,31:0.223169):0.137278,32:0.578886):0.173487,33:0.175568):0.0826875,34:0.273161):0.211255):0.0687193,(28:0.910583,29:0.576077):0.125769):0.382768):0.203227,(21:0.775331,(22:0.792354,23:0.793385):0.224936):0.326517):0.124135,35:2.455605):0.0814794,(((((((36:0.123796,37:0.137474):0.0503846,38:0.062122):0.665135,39:0.607680):0.451232,((41:0.376701,42:0.111171):0.0567549,43:0.037781):0.515025):0.254131,((44:0.749828,(45:0.818564,46:1.342963):0.212134):0.423375,(47:0.998254,48:0.826091):0.393623):0.464356):0.200164,40:1.075763):0.320383,(((49:0.044278,50:0.028460):0.0871777,51:0.087940):0.537248,52:1.402695):0.223031):1.06649):0.0460509):0.113112,15:0.600727):0.352038):0.0651653):0.0979031):0.0823996):0.148129);
 726: 1 -31184.43306 -31648.16966 (0:0.191876,(1:0.177178,2:0.263648):0.0804415,(3:0.369502,(((4:0.209857,5:0.431989):0.224154,(6:0.301941,7:0.535032):0.158109):0.0837008,(((((8:0.052353,9:0.023670):0.207733,10:0.250363):0.335086,11:0.545405):0.32238,(12:0.019338,13:0.025369):0.429845):0.108095,((((((14:1.827098,(21:0.585796,22:0.667871):0.280903):0.105722,23:0.802691):0.294439,(((((16:0.032044,17:0.038192):0.0787545,18:0.125919):0.114136,19:0.265133):0.305703,20:0.363618):0.244349,(((((24:0.070236,25:0.099935):0.247573,27:0.179686):0.102463,26:0.267259):0.325854,(28:0.752355,29:0.480936):0.167362):0.0549875,((((30:0.378966,31:0.240143):0.118196,32:0.710261):0.11311,33:0.128209):0.0858735,34:0.218896):0.249695):0.18793):0.13862):0.0707403,(((((((36:0.142673,37:0.218623):0.0324891,38:0.033491):0.584968,39:0.712350):0.207678,(41:0.330235,(42:0.190149,43:0.099008):0.129367):0.67075):0.299234,40:0.967448):0.265255,((44:0.630696,(45:0.537501,46:1.546235):0.215209):0.286585,(47:1.169251,48:0.753588):0.469922):0.368692):0.231835,(((49:0.043321,50:0.032133):0.0630683,51:0.112379):0.404272,52:1.055717):0.365003):0.861754):0.085626,35:2.179695):0.178226,15:0.556417):0.16529):0.135646):0.0796882):0.0590082);
 727: 1 -31966.92182 -31643.03489 (0:0.194682,1:0.172063,((2:0.146826,3:0.427586):0.133581,((4:0.231967,5:0.399699):0.213818,((6:0.412226,7:0.416973):0.151574,(((((8:0.071121,9:0.042331):0.249343,10:0.162711):0.247607,11:0.758633):0.214684,(12:0.005741,13:0.046074):0.434515):0.241453,(((((14:1.571702,(21:0.676037,22:0.542946):0.229327):0.201298,23:0.770243):0.30757,(35:2.244291,(((((((36:0.139635,37:0.108671):0.0623328,38:0.059607):0.505721,39:0.671853):0.25123,((41:0.344947,42:0.186042):0.0636979,43:0.038652):0.858652):0.295581,40:0.757219):0.230211,(((44:0.583293,46:1.626029):0.123268,45:0.647043):0.372484,(47:1.069066,48:0.942952):0.554211):0.421552):0.178491,(((49:0.015910,50:0.058933):0.0698736,51:0.064541):0.600467,52:0.972172):0.229953):0.674711):0.198232):0.0394714,(((((16:0.015721,17:0.022947):0.14677,18:0.100683):0.192686,19:0.211956):0.252231,20:0.497202):0.242608,(((((24:0.039071,25:0.178951):0.232729,27:0.221609):0.0960994,26:0.436166):0.202288,(28:0.866070,29:0.592211):0.181813):0.0533352,((((30:0.295283,31:0.185698):0.200594,32:0.591490):0.108721,33:0.150197):0.103127,34:0.211019):0.119803):0.413851):0.250705):0.300153,15:0.752781):0.241761):0.133853):0.072929):0.0856259):0.0479963);
 728: 1 -31652.0839 -31645.91725 (0:0.240997,1:0.130251,(2:0.170996,(3:0.298065,(((4:0.281355,5:0.285037):0.130035,(6:0.370580,7:0.315542):0.082105):0.108544,(((((8:0.095295,9:0.018283):0.250659,10:0.294294):0.18333,11:0.633945):0.265474,(12:0.047875,13:0.014637):0.678632):0.0996148,((((((14:1.626741,(21:0.421241,22:0.913053):0.367832):0.286641,23:0.787425):0.25386,((((((((36:0.151084,37:0.134626):0.0566103,38:0.058376):0.424756,39:0.615689):0.28107,(41:0.218119,(42:0.181743,43:0.098220):0.119964):0.668472):0.280732,40:0.709294):0.257289,((44:0.634589,(45:0.670766,46:1.260059):0.236835):0.357094,(47:0.917190,48:0.897413):0.343564):0.377133):0.426396,((49:0.033919,50:0.036448):0.0584611,51:0.132635):0.609529):0.0837731,52:1.163086):0.71924):0.139201,((((((24:0.067568,25:0.139752):0.371457,27:0.197827):0.0771529,26:0.367117):0.194918,(28:0.938388,29:0.576883):0.199318):0.116548,((((30:0.281386,31:0.242411):0.156517,32:0.670852):0.106449,33:0.184423):0.0544438,34:0.196388):0.319877):0.320602,35:1.924285):0.110786):0.175273,((((16:0.038434,17:0.053748):0.124272,18:0.097280):0.111658,19:0.243699):0.312768,20:0.528510):0.264147):0.202781,15:0.587992):0.329816):0.0902203):0.104283):0.0499605):0.0434359);
 729: 1 -32348.02906 -31655.47292 (0:0.232514,1:0.158683,(2:0.177529,(3:0.355097,((4:0.138161,5:0.480431):0.216901,((6:0.411111,7:0.486165):0.0748209,(((((8:0.056857,9:0.050400):0.193455,10:0.280131):0.254683,11:0.599771):0.316021,(12:0.027372,13:0.020964):0.48598):0.169832,((((((14:1.826685,(21:0.471427,22:0.730746):0.142476):0.131717,23:0.754670):0.254526,(35:2.623022,(((((36:0.127057,37:0.133307):0.0264914,38:0.102606):0.483719,39:0.562417):0.471484,(40:0.986387,(((41:0.404422,42:0.167034):0.0427582,43:0.059701):0.772288,((44:0.689473,(45:0.690912,46:1.459353):0.160913):0.259095,(47:1.205517,48:0.809850):0.368884):0.470551):0.210008):0.0890485):0.195952,(((49:0.035592,50:0.046810):0.0639643,51:0.083080):0.665748,52:0.913905):0.282415):0.662522):0.109176):0.171532,(((((24:0.074715,25:0.135691):0.136814,26:0.455700):0.117998,27:0.177328):0.166251,(28:0.790060,29:0.643256):0.278593):0.0762896,(((30:0.393201,31:0.212297):0.114746,(33:0.173633,34:0.304058):0.10745):0.131547,32:0.622815):0.137674):0.31708):0.239427,((((16:0.033661,17:0.042066):0.165349,18:0.126644):0.130836,19:0.199876):0.332557,20:0.527361):0.295466):0.312341,15:0.701630):0.280801):0.136675):0.171099):0.0621276):0.0969879):0.101374);
 730: 1 -31572.69238 -31662.37027 (0:0.225068,1:0.229868,(2:0.220710,(3:0.412308,((4:0.234888,5:0.436957):0.322905,(((6:0.600247,7:0.430148):0.206546,(((8:0.038194,9:0.029392):0.210419,10:0.242693):0.324031,11:0.707051):0.348383):0.0551524,((12:0.026855,13:0.013695):0.645784,(((((14:0.932014,(21:0.487246,22:0.800185):0.429352):0.193875,23:0.800359):0.235931,((((((16:0.024264,17:0.015144):0.169599,18:0.129876):0.156448,19:0.369388):0.17735,(((((24:0.053767,25:0.177505):0.259074,27:0.151973):0.0329112,26:0.490647):0.133447,(28:0.780152,29:0.507459):0.239457):0.199576,(((30:0.396154,31:0.256814):0.103356,32:0.556800):0.0821874,(33:0.202561,34:0.307217):0.0977218):0.210543):0.384627):0.218647,20:0.545647):0.16482,35:2.401217):0.135328):0.0369764,((((((((36:0.152465,37:0.176212):0.0816622,38:0.067349):0.53005,39:0.757248):0.329087,40:1.174784):0.144981,((41:0.368540,42:0.130599):0.0475212,43:0.056250):0.553274):0.283442,((44:0.724368,(45:0.685239,46:1.475601):0.208991):0.812377,(47:0.986167,48:0.989620):0.338932):0.227664):0.444283,((49:0.032705,50:0.034072):0.0434014,51:0.093994):0.575234):0.188532,52:0.982341):0.822717):0.185486,15:0.568671):0.185778):0.313333):0.0637326):0.0277425):0.0420126):0.136175);
 731: 1 -30572.8809 -31653.3334 (0:0.214624,(1:0.124817,((4:0.132388,5:0.332105):0.329949,((6:0.510231,7:0.413085):0.131578,(((((8:0.046654,9:0.021078):0.157633,10:0.257295):0.386107,11:0.544881):0.14621,(12:0.032088,13:0.034841):0.562897):0.132652,((((((14:1.494735,21:0.420762):0.118012,22:0.794400):0.180371,23:0.785665):0.358082,(((((16:0.034020,17:0.025543):0.102335,18:0.074835):0.092517,19:0.275938):0.307165,20:0.387723):0.209511,((((((24:0.040750,25:0.189861):0.210543,27:0.217895):0.0656286,26:0.358276):0.120878,(28:0.796926,29:0.481858):0.177832):0.204533,32:0.616300):0.054762,((30:0.290459,31:0.307996):0.237436,(33:0.183635,34:0.296920):0.117534):0.0585805):0.397231):0.163169):0.129873,(35:3.123621,((((((36:0.133552,37:0.200366):0.0602981,38:0.031190):0.551242,39:0.792117):0.137493,((41:0.344088,43:0.101969):0.0784229,42:0.086339):0.741867):0.343142,40:1.071812):0.248481,(((44:0.377312,(45:0.647030,46:1.526632):0.378187):0.29849,(47:0.738135,48:0.891281):0.383172):0.495899,(((49:0.038944,50:0.037763):0.0774324,51:0.143493):0.891874,52:0.800855):0.290569):0.171472):0.311877):0.308123):0.264695,15:0.683999):0.229485):0.162292):0.087479):0.117668):0.0418875,(2:0.151338,3:0.346853):0.0739885);
 732: 1 -30465.55663 -31659.48754 (0:0.301580,(1:0.101391,2:0.262568):0.0433345,(3:0.445559,(((4:0.284834,5:0.249021):0.131325,(6:0.515671,7:0.385839):0.0919581):0.093763,(((((8:0.089635,9:0.029976):0.290267,10:0.239484):0.331281,11:0.606773):0.187703,(12:0.037620,13:0.006220):0.64394):0.0814219,((((((14:1.557456,22:0.828300):0.0881384,21:0.502983):0.23454,23:1.021676):0.28911,((((((24:0.076192,25:0.166189):0.250674,27:0.132700):0.0772008,26:0.389182):0.206282,(28:0.752098,29:0.546675):0.257744):0.165977,(((30:0.295879,32:0.664340):0.117235,31:0.349312):0.140534,(33:0.174042,34:0.225851):0.0681073):0.152844):0.366926,(35:2.471564,((((((((36:0.142962,37:0.161554):0.0547092,38:0.038540):0.411645,39:0.610268):0.304345,((41:0.377329,42:0.182940):0.0412233,43:0.074608):0.575093):0.279485,40:1.123022):0.161068,((44:0.594459,(45:0.730419,46:1.371157):0.140924):0.266375,(47:0.846665,48:0.859246):0.326111):0.416086):0.429009,((49:0.031920,50:0.036551):0.0929998,51:0.093522):0.533529):0.227131,52:0.728388):0.642544):0.492412):0.0321301):0.130986,((((16:0.022339,17:0.040519):0.0939138,18:0.146000):0.112149,19:0.280528):0.303571,20:0.417039):0.198284):0.165243,15:0.611248):0.293561):0.0851461):0.0497625):0.0693116);
 733: 1 -31331.00108 -31647.34295 (0:0.190178,1:0.200309,(2:0.204102,((3:0.298805,((((8:0.050872,9:0.031681):0.265812,10:0.197580):0.306717,11:0.633006):0.346105,(((12:0.036269,13:0.000002):0.426934,35:2.563146):0.040204,((14:1.619675,(((((((16:0.011181,17:0.040970):0.162347,18:0.117015):0.122692,19:0.328167):0.430775,20:0.507462):0.295841,((((24:0.034672,25:0.176798):0.194282,(26:0.458192,27:0.147459):0.0997382):0.16403,(28:0.875677,29:0.551213):0.172231):0.192503,(((30:0.345009,31:0.232416):0.114194,32:0.621880):0.094446,(33:0.225461,34:0.241699):0.0631171):0.133144):0.353028):0.0536211,(21:0.544893,(22:0.642340,23:0.890725):0.21244):0.418798):0.142193,((((((((36:0.140015,37:0.133221):0.0516883,38:0.031254):0.556999,39:0.626678):0.31758,((41:0.347158,42:0.138930):0.0639602,43:0.063538):0.680246):0.168816,40:1.024294):0.220457,((44:0.494561,(45:0.615178,46:1.635051):0.193008):0.529607,(47:0.830939,48:1.077634):0.223952):0.404667):0.388582,((49:0.025198,50:0.044408):0.113965,51:0.042080):0.430448):0.310383,52:0.885905):0.851272):0.0602409):0.181302,15:0.548048):0.184761):0.231957):0.114694):0.0838577,((4:0.173938,5:0.480010):0.21357,(6:0.468786,7:0.374444):0.190092):0.154481):0.0773242):0.0588572);
 734: 1 -32561.48447 -31643.81419 (0:0.196076,1:0.109514,(2:0.201182,((3:0.308943,(((((8:0.053695,9:0.061857):0.230331,10:0.180152):0.326701,11:0.573191):0.114341,(12:0.047593,13:0.006099):0.482543):0.1375,((((((14:2.098796,(21:0.611235,22:0.890732):0.1694):0.184402,23:0.683205):0.312376,(35:2.474508,((((((((36:0.156520,37:0.207916):0.0549558,38:0.067080):0.46458,39:0.858487):0.360227,((41:0.341180,42:0.214582):0.0519137,43:0.040366):0.815371):0.211467,40:1.060920):0.313952,(((44:0.515510,46:1.717089):0.192613,45:0.737289):0.278837,(47:1.247871,48:0.871818):0.450868):0.43587):0.337846,((49:0.028380,50:0.037685):0.0426284,51:0.152034):0.86844):0.0736738,52:1.375468):0.591816):0.171343):0.318533,((((24:0.076121,25:0.118910):0.202455,(26:0.506313,27:0.155921):0.0378343):0.349339,(28:0.781438,29:0.646028):0.188904):0.133487,((((30:0.281572,31:0.249703):0.186373,32:0.638291):0.105384,33:0.166245):0.0954829,34:0.318979):0.151227):0.331996):0.0972134,((((16:0.017188,17:0.034551):0.153249,18:0.095793):0.124048,19:0.323389):0.328648,20:0.554898):0.174128):0.2191,15:0.620642):0.296581):0.103823):0.140655,((4:0.268055,5:0.328655):0.148222,(6:0.397768,7:0.357196):0.106967):0.0761895):0.064294):0.0513374);
 735: 1 -32019.76359 -31645.53358 (0:0.193761,1:0.143546,((2:0.199658,3:0.357370):0.0741594,((4:0.165956,5:0.389730):0.314049,((6:0.550585,7:0.407023):0.0898496,((((8:0.050607,9:0.034900):0.193694,10:0.267432):0.307757,11:0.448543):0.21953,((12:0.034090,13:0.016497):0.438159,((14:1.467367,15:0.426974):0.15062,(((((((16:0.019878,17:0.043762):0.153568,18:0.109005):0.178493,19:0.223564):0.202099,20:0.574173):0.322891,(((((24:0.085009,25:0.131531):0.21135,27:0.214458):0.0648022,26:0.353095):0.112666,(28:0.832081,29:0.528582):0.221864):0.092295,(((30:0.449865,31:0.267743):0.178056,(33:0.164282,34:0.442637):0.0934122):0.084165,32:0.558187):0.16094):0.357858):0.0306074,((21:0.454064,22:0.943690):0.484373,23:0.791924):0.552706):0.299971,(35:2.341274,((((((((36:0.160285,37:0.155814):0.0248897,38:0.062916):0.500424,39:0.841530):0.399138,((41:0.368185,42:0.200390):0.0378763,43:0.059683):0.763498):0.272759,40:0.908690):0.236638,((49:0.027359,50:0.034649):0.0610133,51:0.101746):0.825691):0.172195,52:1.172895):0.144411,((44:0.762420,(45:0.548554,46:1.437454):0.143213):0.2952,(47:0.842786,48:0.915715):0.600759):0.487154):0.364629):0.314633):0.122154):0.299845):0.252934):0.196549):0.070846):0.0712928):0.081145);
 736: 1 -31860.70247 -31654.06868 (0:0.205960,(1:0.095234,((4:0.251279,5:0.423842):0.242124,((6:0.458585,7:0.350260):0.17106,(((((8:0.063921,9:0.036067):0.234321,10:0.212564):0.284944,11:0.689003):0.265758,(12:0.030305,13:0.032029):0.637441):0.126521,(((((14:1.322272,(21:0.421617,22:0.716786):0.302396):0.0612923,(35:2.058560,((((((((36:0.142554,37:0.144171):0.0642578,38:0.066550):0.496723,39:0.665936):0.227495,((41:0.328203,42:0.182007):0.0478305,43:0.040934):0.676688):0.393472,40:0.912682):0.3065,((49:0.031442,50:0.034024):0.0817001,51:0.090296):0.64045):0.087695,((44:0.534625,(45:0.575408,46:1.490379):0.29644):0.551161,(47:1.056575,48:0.747905):0.341269):0.431983):0.232647,52:0.953301):0.36939):0.404003):0.0608236,23:0.935044):0.236214,(((((16:0.026847,17:0.006528):0.159746,18:0.074514):0.117375,19:0.282172):0.236472,20:0.676394):0.161564,(((((24:0.064462,25:0.155095):0.283231,27:0.194740):0.08501,26:0.437013):0.217245,(28:0.781139,29:0.533659):0.217951):0.068013,((((30:0.317219,31:0.241802):0.133362,32:0.627138):0.108293,33:0.166005):0.117203,34:0.210231):0.225151):0.343997):0.134933):0.159732,15:0.627115):0.310506):0.150381):0.0640854):0.0913102):0.0685684,(2:0.153799,3:0.426529):0.0666662);
 737: 1 -31995.483 -31644.28051 (0:0.202598,(1:0.144914,2:0.196489):0.0341698,((3:0.343274,(((((8:0.056140,9:0.025596):0.21201,10:0.233880):0.49323,11:0.508410):0.140726,(12:0.045339,13:0.013912):0.532336):0.154929,((((14:1.624691,((21:0.391783,22:0.593573):0.184005,23:0.702742):0.155939):0.161869,(((((16:0.014902,17:0.039630):0.148821,18:0.120122):0.17755,19:0.324032):0.38794,(20:0.225109,35:2.787450):0.27636):0.166793,(((((24:0.091859,25:0.145862):0.176409,27:0.206348):0.0811732,26:0.409345):0.210611,(28:0.818466,29:0.480563):0.0987973):0.140675,((((30:0.301640,31:0.236630):0.126426,32:0.495680):0.127504,33:0.151750):0.177308,34:0.193934):0.117595):0.341649):0.143906):0.139337,((((((36:0.165634,37:0.163831):0.0434467,38:0.058985):0.502523,39:0.915481):0.121145,((41:0.328338,42:0.172841):0.0572319,43:0.048216):1.0585):0.510777,40:0.714885):0.17665,((((44:0.594287,(45:0.755159,46:1.500939):0.269568):0.350681,(47:1.248881,48:0.848986):0.337448):0.68836,((49:0.034050,50:0.047236):0.175942,51:0.046249):0.682615):0.112878,52:1.059762):0.364474):0.764208):0.301727,15:0.719125):0.329361):0.171363):0.10594,((4:0.209221,5:0.505504):0.168074,(6:0.518879,7:0.450804):0.231795):0.0785185):0.07455);
 738: 1 -31844.2819 -31647.8311 (0:0.259615,(1:0.165699,(2:0.169441,(3:0.249899,(((((8:0.076291,9:0.023042):0.307912,10:0.198965):0.398125,11:0.711943):0.221221,((12:0.030640,13:0.016670):0.273333,35:2.742173):0.246717):0.106084,(((((14:1.533079,(21:0.503416,22:0.772116):0.282919):0.172737,23:0.779810):0.48901,(((((16:0.024210,17:0.024553):0.179026,18:0.140506):0.0838089,19:0.317582):0.228131,20:0.689988):0.135839,(((((24:0.014290,25:0.164854):0.220118,27:0.137227):0.0934319,26:0.401329):0.194746,(28:0.821328,29:0.617619):0.19822):0.132813,(((30:0.312440,31:0.222411):0.209064,(32:0.611476,33:0.118281):0.0525436):0.0650016,34:0.268801):0.19385):0.281768):0.16312):0.113969,((((((((36:0.160437,37:0.196441):0.07269,38:0.052933):0.516864,39:0.734580):0.171366,((41:0.326723,42:0.166603):0.0494917,43:0.048201):0.652099):0.356009,((44:0.565608,(45:0.548281,46:1.974372):0.406541):0.31086,(47:1.068222,48:0.598829):0.549498):0.336321):0.44328,40:1.065987):0.20655,((49:0.022880,50:0.050722):0.0933511,51:0.097909):0.531033):0.271835,52:0.812177):1.08724):0.214753,15:0.701309):0.163781):0.180134):0.099617):0.0725707):0.0698102,((4:0.215709,5:0.441520):0.220348,(6:0.406948,7:0.449539):0.154399):0.0947593);
 739: 1 -31231.08638 -31656.79735 (0:0.234724,1:0.192776,(2:0.171005,(3:0.258054,((4:0.228079,5:0.290491):0.400047,(((6:0.362260,7:0.449557):0.0860115,(((((14:1.688044,23:0.756800):0.146515,(21:0.307872,22:1.179860):0.20131):0.354768,((((((((36:0.178990,37:0.118716):0.0491039,38:0.060001):0.489478,39:0.631360):0.376645,40:1.107967):0.208749,((41:0.372722,42:0.156937):0.0558589,43:0.065201):0.562707):0.40642,(((44:0.666963,46:1.581188):0.25398,45:0.621453):0.26612,(47:0.811074,48:1.023947):0.491805):0.468741):0.370429,((49:0.038284,50:0.025186):0.0782433,51:0.116250):0.528092):0.11461,52:0.839234):0.743878):0.230459,(((((16:0.025989,17:0.022857):0.178136,18:0.097935):0.0856271,19:0.307235):0.182362,20:0.617126):0.233259,((((((24:0.071876,25:0.124276):0.161794,26:0.419040):0.0555154,27:0.178201):0.328854,(28:0.876089,29:0.447356):0.11865):0.0989453,((((30:0.291426,31:0.231857):0.2232,32:0.629913):0.123271,33:0.196120):0.111371,34:0.230005):0.336002):0.0892859,35:2.493961):0.163087):0.0878376):0.278726,15:0.620137):0.169056):0.0223498,((((8:0.069283,9:0.046354):0.162192,10:0.252241):0.366854,11:0.534857):0.14757,(12:0.036652,13:0.036445):0.482867):0.174245):0.0411876):0.0575343):0.0735325):0.0851529);
 740: 2 -32389.09928 -31648.73129 (0:0.177529,1:0.188050,(2:0.200193,((3:0.358483,((6:0.498236,7:0.358582):0.0994586,((((8:0.073735,9:0.049700):0.111408,10:0.346623):0.333316,11:0.681022):0.324614,((12:0.017611,13:0.034108):0.633724,((14:1.793922,(((((((16:0.036990,17:0.031169):0.151746,18:0.114658):0.122999,19:0.381857):0.360037,20:0.432148):0.297189,(((((24:0.105737,25:0.151197):0.259242,26:0.448119):0.0721921,27:0.192107):0.296401,(28:0.816600,29:0.448242):0.19148):0.123437,(((30:0.262256,31:0.274696):0.210682,32:0.600389):0.16461,(33:0.155702,34:0.299122):0.0732268):0.0802263):0.445548):0.0822385,((21:0.421978,22:0.696298):0.413103,23:0.581428):0.562771):0.160493,(35:2.364064,(((((((36:0.160492,37:0.098755):0.0879454,38:0.043502):0.569085,39:0.781887):0.212921,(41:0.297184,(42:0.176353,43:0.097328):0.0865233):0.669301):0.20501,((44:0.772831,(45:0.617110,46:1.508694):0.163315):0.311704,(47:0.843709,48:1.029274):0.329253):0.411815):0.146979,40:0.985810):0.206663,(((49:0.042200,50:0.061268):0.0582957,51:0.140942):0.654466,52:0.793874):0.439931):0.834522):0.0866988):0.075694):0.049818,15:0.879521):0.113178):0.218944):0.0881718):0.149642):0.0705967,(4:0.185549,5:0.447081):0.306764):0.0635611):0.0481343);
 741: 1 -31805.25541 -31646.10354 (0:0.190201,(1:0.144776,((3:0.363208,(((((8:0.073555,9:0.065166):0.14087,10:0.322395):0.322665,11:0.534908):0.196347,(12:0.043040,13:0.018801):0.577542):0.163169,(((((14:1.855330,(((((24:0.041463,25:0.167669):0.244501,27:0.130962):0.082499,26:0.366963):0.112864,(28:0.796368,29:0.573714):0.163129):0.123545,((((30:0.273663,31:0.240973):0.130472,32:0.479790):0.0894575,33:0.171722):0.0583055,34:0.256152):0.208593):0.318707):0.013136,(((21:0.497705,22:0.893717):0.299058,23:0.850924):0.264072,((((((36:0.168116,37:0.174001):0.0414784,38:0.065698):0.337572,39:0.864834):0.293138,((41:0.348356,42:0.139158):0.0633848,43:0.103438):0.583727):0.251882,(40:0.889954,((44:0.842821,(45:0.475687,46:1.608964):0.153316):0.29719,(47:0.988537,48:0.875304):0.51302):0.443197):0.0612104):0.375595,(((49:0.031162,50:0.032014):0.0850461,51:0.084669):0.712268,52:1.070953):0.129082):0.732472):0.0588285):0.14581,((((16:0.039512,17:0.018363):0.126917,18:0.118296):0.17233,19:0.262103):0.397089,20:0.442683):0.0927331):0.0602808,35:1.974762):0.179767,15:0.596016):0.334277):0.117451):0.0727951,((4:0.178120,5:0.478591):0.223403,(6:0.389386,7:0.437492):0.190321):0.0612801):0.0696338):0.043111,2:0.212915);
 742: 1 -31889.60281 -31646.37962 (0:0.218857,((1:0.169157,2:0.218997):0.0538383,((4:0.212635,5:0.350634):0.219031,((6:0.303544,7:0.471234):0.107549,(((((8:0.084948,9:0.012979):0.193718,10:0.259051):0.303803,11:0.653129):0.204158,(12:0.020457,13:0.049436):0.579964):0.133036,((((14:1.414340,((21:0.592693,22:0.752459):0.274582,23:0.750613):0.293843):0.293647,(35:2.814868,((((((36:0.190060,37:0.155999):0.0522167,38:0.049915):0.573775,39:0.875342):0.217896,((41:0.356492,42:0.146231):0.0600471,43:0.042062):0.82592):0.332182,40:0.740233):0.184275,(((44:0.699986,(45:0.774542,46:1.455685):0.309737):0.297916,(47:1.108956,48:1.357199):0.361487):0.561159,(((49:0.021072,50:0.038778):0.0933336,51:0.082529):0.653428,52:0.896573):0.149972):0.356574):0.68824):0.273035):0.0513963,(((((16:0.036832,17:0.024410):0.111515,18:0.118598):0.0792037,19:0.301890):0.403409,20:0.400893):0.272647,(((((24:0.067574,25:0.130195):0.191689,27:0.115336):0.0862648,26:0.340383):0.214329,(28:0.793974,29:0.511387):0.162724):0.202074,((((30:0.317981,32:0.596004):0.0865516,31:0.212055):0.151178,33:0.138807):0.0558437,34:0.220661):0.122735):0.300733):0.0888169):0.265527,15:0.641959):0.201936):0.114338):0.112016):0.0727173):0.058437,3:0.392193);
 743: 1 -32298.19323 -31645.08693 (0:0.250909,(1:0.209017,((3:0.283524,(4:0.230126,5:0.417748):0.323129):0.036581,((6:0.422614,7:0.454685):0.188732,((((8:0.031310,9:0.038946):0.241496,10:0.291892):0.38066,11:0.632333):0.306717,((12:0.009979,13:0.031727):0.604738,(((((14:1.726738,((21:0.448881,22:1.014657):0.434189,23:0.890701):0.1747):0.160284,(35:2.828853,((((((36:0.175281,37:0.152843):0.0500452,38:0.047114):0.704018,39:0.878608):0.0400085,((41:0.304685,42:0.133564):0.0785096,43:0.045642):0.723951):0.331494,40:0.871375):0.215002,(((44:0.572978,(45:0.423379,46:1.607215):0.429806):0.278968,(47:1.238157,48:0.944158):0.484603):0.653255,(((49:0.020479,50:0.046394):0.108651,51:0.077335):0.955533,52:0.988963):0.312737):0.304273):0.656068):0.0875331):0.24169,(((((24:0.076845,25:0.130972):0.20363,27:0.206015):0.0565263,26:0.366001):0.225154,(28:1.145086,29:0.513571):0.197483):0.200381,((((30:0.415750,31:0.280562):0.186509,32:0.621738):0.117275,33:0.178157):0.100846,34:0.268990):0.161862):0.299787):0.164252,((((16:0.032754,17:0.037886):0.127618,18:0.144194):0.126427,19:0.239789):0.377644,20:0.451175):0.283688):0.294787,15:0.739628):0.19194):0.238023):0.127099):0.0703358):0.105549):0.0639773,2:0.263424);
 744: 1 -30758.64566 -31652.21473 (0:0.259022,1:0.140964,(2:0.158955,((3:0.343247,(4:0.224982,5:0.275648):0.263601):0.0419597,((6:0.509571,7:0.449070):0.0562941,(((((8:0.063947,9:0.025562):0.0725582,10:0.373575):0.360473,11:0.415751):0.294388,(12:0.020923,13:0.039089):0.530941):0.131219,(((((14:1.819118,((21:0.578005,22:0.757964):0.338713,23:0.761827):0.0940056):0.179337,(35:2.420426,(((((((36:0.174008,37:0.197587):0.0228754,38:0.097425):0.508937,39:0.922177):0.319559,((41:0.414138,42:0.159147):0.0433393,43:0.066149):0.86425):0.354063,40:0.858697):0.20532,((44:0.593547,(47:0.964303,48:0.849926):0.578774):0.154144,(45:0.690017,46:1.720513):0.283186):0.621424):0.250825,(((49:0.036043,50:0.026019):0.0695647,51:0.071769):0.781061,52:1.300395):0.175272):0.555316):0.30272):0.254505,(((((24:0.073027,25:0.128867):0.247398,27:0.184414):0.0459598,26:0.441788):0.142689,(28:0.808540,29:0.608853):0.23765):0.0716907,(((30:0.424140,31:0.190467):0.167753,(33:0.143561,34:0.383295):0.0772257):0.0708785,32:0.575660):0.169536):0.310429):0.289467,((((16:0.020477,17:0.050019):0.129142,18:0.155950):0.189999,19:0.202168):0.170927,20:0.609689):0.14342):0.441758,15:0.702611):0.227974):0.0695119):0.0821549):0.0687784):0.0672795);
 745: 1 -31376.94923 -31677.04751 (0:0.203958,(1:0.174804,((3:0.298205,((6:0.408342,7:0.345022):0.127332,(((((8:0.107695,9:0.016038):0.119277,11:0.809662):0.211304,10:0.095453):0.525917,(12:0.042002,13:0.026034):0.426798):0.256184,(((((14:1.673776,(21:0.491855,22:0.845873):0.17672):0.21138,23:0.766223):0.505466,(((((16:0.023198,17:0.019318):0.141022,18:0.121731):0.108843,19:0.302387):0.330851,20:0.762048):0.187965,(((((24:0.061149,25:0.143126):0.292446,26:0.332819):0.0483173,27:0.137812):0.188091,(28:0.862937,29:0.542405):0.249082):0.178377,(((30:0.393435,31:0.249087):0.119624,(33:0.196608,34:0.303455):0.10197):0.0982664,32:0.527873):0.159336):0.308536):0.0563004):0.196936,(35:3.908960,(((((((36:0.155709,37:0.142622):0.0635732,38:0.073955):0.629238,39:0.759940):0.187311,((41:0.379783,42:0.173619):0.086711,43:0.055969):0.714515):0.265638,40:0.886406):0.275159,((44:0.721644,(45:0.565507,46:1.983672):0.186399):0.24283,(47:0.876206,48:0.889489):0.221094):0.497437):0.279268,(((49:0.031136,50:0.044765):0.0694807,51:0.134235):0.732567,52:0.974915):0.00342011):0.616513):0.346527):0.0959734,15:0.730318):0.17647):0.14371):0.0915506):0.0742133,(4:0.230283,5:0.400528):0.285734):0.0635263):0.0499721,2:0.193769);
 746: 1 -31373.81957 -31645.92984 (0:0.214452,1:0.193240,((2:0.144436,3:0.374706):0.0673217,((4:0.174579,5:0.321301):0.247595,((6:0.383564,7:0.297109):0.116187,(((((8:0.059078,9:0.069428):0.240349,10:0.227243):0.251273,11:0.807857):0.272769,(12:0.023263,13:0.041433):0.493055):0.196434,(((((((14:1.444726,21:0.482586):0.116478,22:0.706207):0.262338,23:0.795522):0.326308,((((((((36:0.138959,37:0.188075):0.0634076,38:0.065103):0.461663,39:0.650829):0.373014,((41:0.346188,42:0.191840):0.0461362,43:0.067098):0.766625):0.274121,40:0.864198):0.234176,((44:0.473812,(47:1.057705,48:0.712919):0.619666):0.166158,(45:0.498931,46:1.980786):0.216839):0.569447):0.271411,((49:0.027445,50:0.071914):0.0924816,51:0.091724):0.738826):0.109802,52:1.033204):0.47456):0.250885,((((24:0.084097,25:0.114883):0.242878,(26:0.428882,27:0.128317):0.0684118):0.189804,(28:0.803928,29:0.460548):0.222164):0.175386,(((30:0.287494,31:0.315164):0.120172,32:0.571993):0.138079,(33:0.250596,34:0.237927):0.0263989):0.0847841):0.301715):0.258151,((((16:0.037472,17:0.036285):0.125819,18:0.119919):0.122225,19:0.301066):0.297112,(20:0.323823,35:2.560996):0.0540911):0.0505223):0.261545,15:0.712401):0.148186):0.159241):0.0721953):0.0719015):0.0609602);
 747: 1 -31777.05009 -31653.82582 (0:0.191709,1:0.195889,(2:0.141775,(3:0.407602,(((4:0.163561,5:0.415644):0.327514,((((8:0.060499,9:0.028830):0.245156,10:0.228438):0.275694,11:0.544751):0.214154,(12:0.048190,13:0.040470):0.658441):0.136515):0.0441776,((6:0.444582,7:0.336134):0.0968948,(((((((14:1.462210,(21:0.391372,22:0.852926):0.128202):0.17651,23:0.741573):0.227643,35:2.706168):0.115065,(((((((36:0.143141,37:0.138858):0.0791764,38:0.048933):0.601669,39:0.635547):0.287151,((41:0.309662,42:0.176879):0.0710624,43:0.057201):0.718662):0.207915,40:0.928137):0.193982,((44:0.645848,(45:0.731688,46:1.363820):0.224564):0.238413,(47:1.059386,48:0.883035):0.303215):0.546198):0.22098,(((49:0.031989,50:0.033593):0.065291,51:0.101448):0.576029,52:1.003884):0.292143):0.839817):0.0374326,(((((24:0.086037,25:0.100587):0.153013,26:0.403494):0.0815054,27:0.109994):0.253053,(28:0.786206,29:0.563026):0.307516):0.099146,(((30:0.346011,31:0.207251):0.180635,32:0.498596):0.133052,(33:0.116447,34:0.332488):0.0805098):0.111494):0.411171):0.209659,((((16:0.019473,17:0.040763):0.140229,18:0.090019):0.132977,19:0.323565):0.246028,20:0.571072):0.162898):0.309169,15:0.754522):0.219768):0.069351):0.0687784):0.0611257):0.087353);
 748: 1 -31550.62495 -31648.68106 (0:0.276102,(1:0.226952,3:0.336203):0.0716903,(2:0.182238,(((4:0.265263,5:0.379037):0.258064,(6:0.383981,7:0.429875):0.238075):0.0863423,((((8:0.081553,9:0.037047):0.153866,10:0.297747):0.344958,11:0.647532):0.231805,((12:0.033739,13:0.027874):0.66571,(((14:1.492578,((((21:0.705976,22:0.784040):0.19935,23:0.772553):0.256067,(((((((36:0.150307,37:0.135188):0.0755339,38:0.034139):0.65592,39:0.742034):0.36406,((41:0.344732,42:0.152540):0.0964244,43:0.050656):0.636074):0.293748,40:0.862362):0.245445,((44:0.744628,(45:0.567417,46:1.489691):0.265135):0.369701,(47:0.971870,48:0.943208):0.467363):0.296373):0.279775,(((49:0.025365,50:0.043548):0.0710039,51:0.105203):0.464546,52:1.257009):0.184878):0.784822):0.0464994,35:2.026357):0.0057521):0.162744,(((((16:0.032148,17:0.041321):0.133364,18:0.174252):0.0820252,19:0.280976):0.246582,20:0.592438):0.196043,(((((24:0.055664,25:0.173471):0.204233,26:0.450243):0.0473015,27:0.132614):0.230153,(28:0.888598,29:0.571095):0.142328):0.0812473,(((30:0.376988,31:0.223482):0.179256,(33:0.179977,34:0.278567):0.0943642):0.0664362,32:0.608654):0.200372):0.265901):0.0994524):0.148719,15:0.812432):0.12136):0.225462):0.0931223):0.0611322):0.0492818);
 749: 1 -31150.86876 -31642.01778 (0:0.189070,1:0.168632,((2:0.130934,3:0.305854):0.0470861,(((4:0.152533,5:0.433201):0.273862,(6:0.472495,7:0.413355):0.200148):0.0652243,((((8:0.042060,9:0.043172):0.261069,10:0.296247):0.353844,11:0.607769):0.197797,((12:0.025439,13:0.022001):0.577196,(((((14:1.246757,(((((24:0.028913,25:0.169220):0.244637,27:0.190358):0.0873676,26:0.403761):0.248132,(28:0.864279,29:0.526870):0.0991937):0.125412,((((30:0.345848,31:0.175886):0.160729,32:0.481500):0.0925388,33:0.146802):0.099316,34:0.281662):0.215812):0.386735):0.0379863,(((21:0.698198,22:0.701326):0.37966,23:0.902307):0.362748,((((((((36:0.160996,37:0.157893):0.0556862,38:0.073334):0.347111,39:0.817646):0.149649,(41:0.261294,(42:0.131990,43:0.100956):0.0845968):0.872345):0.278364,40:0.791325):0.269207,((44:0.573777,(45:0.653447,46:1.543449):0.248332):0.321289,(47:0.844082,48:1.116140):0.278809):0.597421):0.1814,((49:0.034052,50:0.034142):0.10263,51:0.067295):0.67218):0.159517,52:1.002209):0.631749):0.0779379):0.133573,35:2.430438):0.113589,((((16:0.029202,17:0.028521):0.13759,18:0.126907):0.165673,19:0.210109):0.501883,20:0.397578):0.314582):0.168931,15:0.552051):0.281829):0.113992):0.239321):0.0581819):0.0622539);
 750: 1 -31216.65683 -31648.09495 (0:0.305216,(1:0.113222,(3:0.412274,(((4:0.230303,5:0.353961):0.21243,6:0.456626):0.119488,(7:0.476401,(((((8:0.064732,9:0.014135):0.184602,10:0.245300):0.313845,11:0.517903):0.383471,((12:0.032496,13:0.019513):0.20764,35:3.291619):0.238149):0.119715,((14:1.521259,(((((((16:0.024090,17:0.034694):0.144625,18:0.087832):0.274577,19:0.205939):0.201514,20:0.600664):0.237427,(((((24:0.054602,25:0.149877):0.22399,27:0.222631):0.101142,26:0.396999):0.225712,(28:0.911399,29:0.635907):0.1055):0.0558859,(((30:0.372622,31:0.296288):0.112642,32:0.679499):0.110057,(33:0.138626,34:0.324354):0.0796757):0.219052):0.376492):0.0760444,((21:0.601235,22:0.669212):0.204509,23:0.807524):0.338222):0.15971,((((((((36:0.152129,37:0.139534):0.0838391,38:0.052369):0.393312,40:1.198125):0.228292,39:0.720648):0.365293,((41:0.321882,42:0.194615):0.0612759,43:0.047545):0.604212):0.425893,((44:0.624169,(45:0.724716,46:1.648225):0.30835):0.38895,(47:0.857380,48:0.868358):0.510892):0.409869):0.444127,((49:0.033415,50:0.017321):0.0740931,51:0.098808):0.63804):0.124009,52:1.016478):0.980239):0.0846128):0.168546,15:0.577895):0.373485):0.152941):0.0480955):0.0869338):0.11305):0.0701164,2:0.210447);
 751: 1 -30833.46306 -31652.04377 (0:0.188960,(1:0.135705,(((4:0.291998,5:0.228124):0.202879,(((((8:0.049930,9:0.033948):0.229357,10:0.267807):0.311347,11:0.467299):0.198141,(12:0.030613,13:0.015964):0.541871):0.219865,(((((((14:1.863256,21:0.633064):0.119456,(22:0.891436,23:0.783628):0.267878):0.433115,35:2.107378):0.0566792,(((((((36:0.202380,38:0.124807):0.0354391,37:0.096944):0.550359,39:0.703380):0.245876,((41:0.402311,42:0.148739):0.0437975,43:0.051586):0.542924):0.519505,((44:0.512016,(45:0.611016,46:1.453118):0.237163):0.187175,(47:1.185627,48:0.827222):0.360846):0.396524):0.160469,40:0.818069):0.222505,(((49:0.037251,50:0.027455):0.062576,51:0.103318):0.535073,52:1.127428):0.218124):0.615309):0.204547,(((((24:0.087152,25:0.140252):0.171622,27:0.188637):0.0647842,26:0.294513):0.0964598,(28:0.856264,29:0.510435):0.269113):0.0939668,(((30:0.350324,31:0.307463):0.176798,(33:0.137571,34:0.272334):0.0593955):0.16732,32:0.592550):0.134028):0.232566):0.203554,((((16:0.048804,17:0.035678):0.105675,18:0.170051):0.147096,19:0.197735):0.208246,20:0.610968):0.186948):0.338548,15:0.639837):0.198325):0.171296):0.0532544,(6:0.354564,7:0.299185):0.1268):0.0989286):0.0518085,(2:0.145288,3:0.357055):0.0850748);
 752: 1 -31990.02987 -31652.53911 (0:0.201739,1:0.136879,(2:0.152316,(3:0.322273,((((4:0.267163,5:0.353185):0.240008,6:0.428429):0.0807142,7:0.530922):0.0342321,(((((8:0.067214,9:0.014904):0.229994,10:0.239125):0.300959,11:0.641359):0.254275,(12:0.034662,13:0.017970):0.495025):0.213556,(((((14:1.486883,(21:0.515838,22:0.880708):0.433732):0.140667,((23:0.532981,35:2.285164):0.233955,((((((((36:0.187369,37:0.197017):0.0544259,38:0.098835):0.504159,39:0.771090):0.360467,((41:0.446895,42:0.172479):0.0682868,43:0.064045):0.631226):0.470579,((44:0.548795,(45:0.647451,46:1.704016):0.191367):0.215356,(47:1.079668,48:0.809700):0.214756):0.447955):0.246029,40:1.137949):0.220939,((49:0.019706,50:0.029859):0.0468195,51:0.129600):0.618649):0.153981,52:1.008153):0.691298):0.173137):0.149966,(((((24:0.068508,25:0.111086):0.243198,27:0.170862):0.080025,26:0.413287):0.208809,(28:0.682657,29:0.624437):0.266463):0.0840085,((((30:0.340997,31:0.261315):0.167009,32:0.537724):0.127521,33:0.140767):0.0738996,34:0.232619):0.224102):0.362456):0.203671,((((16:0.035197,17:0.024362):0.0936419,18:0.100031):0.125108,19:0.297134):0.280564,20:0.565203):0.230905):0.235592,15:0.457713):0.25689):0.120073):0.0799222):0.0689383):0.0436799);
 753: 1 -31163.4645 -31652.4711 (0:0.218809,(1:0.122854,2:0.183223):0.0503743,(3:0.356424,((4:0.192910,5:0.391060):0.264129,((6:0.444199,7:0.401285):0.0854522,(((((8:0.068231,9:0.012952):0.17671,10:0.279206):0.283187,11:0.578529):0.232869,(12:0.040135,13:0.027302):0.587364):0.121753,(((((14:1.467457,(21:0.531261,22:0.702691):0.232492):0.146361,23:0.775075):0.141251,(((((((36:0.113527,37:0.207548):0.105703,38:0.042556):0.421443,39:0.696274):0.259237,40:1.016356):0.251574,((41:0.340703,42:0.177485):0.0795738,43:0.077869):0.596124):0.591275,((44:0.640739,(45:0.721974,46:1.469173):0.174084):0.169084,(47:0.925481,48:0.720711):0.451054):0.644799):0.0952806,(((49:0.019458,50:0.049894):0.0945146,51:0.106424):0.616015,52:1.000408):0.257952):0.941011):0.134055,(((((16:0.013921,17:0.042464):0.175921,18:0.108062):0.097777,19:0.388836):0.208873,20:0.524102):0.290358,((((((24:0.070392,25:0.107403):0.164062,26:0.487659):0.0510945,27:0.170634):0.18947,(28:0.829611,29:0.507166):0.331549):0.0795808,(((30:0.318965,31:0.249303):0.167624,(33:0.156163,34:0.313994):0.110785):0.104462,32:0.489401):0.159932):0.201868,35:2.183345):0.221555):0.169897):0.205339,15:0.670572):0.261373):0.144852):0.0504183):0.0555286):0.0411277);
 754: 1 -32593.56971 -31648.45247 (0:0.235193,(1:0.130839,((3:0.304604,((4:0.214844,5:0.507885):0.166133,6:0.524654):0.20577):0.0897055,(7:0.460543,(((((8:0.076296,9:0.027992):0.189362,10:0.250533):0.212628,11:0.585451):0.26424,((12:0.015190,13:0.025432):0.211341,35:2.548516):0.458065):0.236515,(((((14:1.465680,(21:0.663317,22:0.789456):0.0808541):0.136951,23:0.936572):0.327176,(((((16:0.025734,17:0.028980):0.202202,18:0.110227):0.141174,19:0.305606):0.309314,20:0.637455):0.159105,((((24:0.074320,25:0.148126):0.21763,(26:0.527793,27:0.169669):0.105704):0.21179,(28:0.828326,29:0.624291):0.138529):0.216606,(((30:0.300701,31:0.245339):0.189449,32:0.498841):0.0878932,(33:0.203639,34:0.319662):0.0486614):0.213812):0.286764):0.123487):0.0885745,((((((((36:0.181688,37:0.170384):0.0623314,38:0.052213):0.527945,39:0.702216):0.246544,(41:0.253353,(42:0.151745,43:0.092947):0.140038):0.647321):0.356305,40:0.780950):0.312042,(((44:0.715804,46:1.725165):0.128927,45:1.041223):0.451896,(47:1.097886,48:0.968918):0.595561):0.319547):0.345631,((49:0.031777,50:0.056548):0.151098,51:0.078392):0.720362):0.135946,52:1.062606):0.666898):0.238593,15:0.634303):0.477518):0.130897):0.10462):0.0560858):0.0590719,2:0.191698);
 755: 1 -31978.92968 -31644.70282 (0:0.308660,1:0.168769,((2:0.122190,3:0.327542):0.0724873,(((4:0.219981,5:0.374969):0.120922,(6:0.370383,7:0.424391):0.142725):0.108538,(((((8:0.096234,9:0.047703):0.183711,10:0.273278):0.432837,11:0.670860):0.163898,(12:0.029071,13:0.024411):0.433553):0.0783822,(((((14:1.536894,(21:0.505020,22:0.781149):0.338576):0.129614,(23:0.939506,(35:2.592953,((((((((36:0.210329,37:0.158853):0.0593702,38:0.017883):0.60331,39:0.607854):0.380648,(41:0.214720,(42:0.201438,43:0.093373):0.15508):0.494479):0.294162,40:1.004062):0.318971,((44:0.550571,(45:0.526093,46:1.540575):0.266141):0.422647,(47:0.868532,48:0.767948):0.517788):0.406508):0.381533,((49:0.018642,50:0.021678):0.0744271,51:0.124182):0.566667):0.184216,52:1.084966):0.398274):0.296968):0.0874276):0.210728,((((((24:0.048118,25:0.140824):0.24812,27:0.159374):0.0795027,26:0.399714):0.157672,28:0.967225):0.084393,29:0.589851):0.214649,((((30:0.383420,31:0.206892):0.0866218,32:0.522860):0.132628,33:0.198964):0.0552114,34:0.233257):0.174644):0.253675):0.177843,((((16:0.041641,17:0.025249):0.133329,18:0.127653):0.233584,19:0.245147):0.327503,20:0.489578):0.268852):0.313581,15:0.675617):0.22995):0.143959):0.0637513):0.0584564);
 756: 3 -32048.81314 -31644.01753 (0:0.200906,1:0.155116,(2:0.133991,((3:0.288389,(((((8:0.047309,9:0.047970):0.207718,10:0.240095):0.470308,11:0.648506):0.235798,(12:0.009898,13:0.032316):0.533928):0.136325,((((((((14:1.915300,22:0.871480):0.0811859,21:0.561214):0.30036,23:1.097490):0.429739,((((((((36:0.157408,37:0.196213):0.0519564,38:0.049501):0.682919,39:0.610326):0.381415,((41:0.359457,42:0.162467):0.0505143,43:0.057836):0.669861):0.275555,40:0.982732):0.44575,((44:0.675604,(45:0.606720,46:1.550649):0.139876):0.400898,(47:1.106982,48:0.918329):0.393338):0.512462):0.22488,((49:0.031035,50:0.038534):0.102351,51:0.137131):0.591187):0.378784,52:0.988041):1.00321):2.58409e-06,(((((24:0.108222,25:0.138887):0.246174,27:0.212062):0.0770259,26:0.365547):0.212856,(28:1.035634,29:0.556945):0.319756):0.101341,(((30:0.432375,31:0.208189):0.180578,32:0.515606):0.141743,(33:0.142711,34:0.271314):0.0728439):0.157596):0.350512):0.107751,35:2.941465):0.0284518,((((16:0.020718,17:0.042416):0.12637,18:0.052914):0.176258,19:0.267409):0.385514,20:0.447151):0.24418):0.40294,15:0.580440):0.231742):0.161922):0.0785796,((4:0.152119,5:0.485382):0.259677,(6:0.389400,7:0.366521):0.152543):0.0884304):0.0472335):0.0530028);
 757: 2 -31576.61744 -31653.86492 (0:0.266072,(1:0.096733,((4:0.197727,5:0.372109):0.306584,(((6:0.519955,7:0.334614):0.117013,(((8:0.038912,9:0.042151):0.305548,10:0.168139):0.289097,11:0.692559):0.245249):0.0826178,((12:0.015249,13:0.014727):0.366834,(((((14:1.931700,((21:0.465262,22:0.776414):0.344542,23:0.661421):0.182222):0.41935,(35:2.412650,((((((((36:0.160385,37:0.200993):0.0319946,38:0.083911):0.412523,39:0.634334):0.339407,40:1.033999):0.372071,((41:0.324805,42:0.143351):0.0536407,43:0.038813):0.71691):0.446337,((44:0.742108,(45:0.841367,46:1.449796):0.265343):0.261456,(47:0.981433,48:0.782147):0.532385):0.297127):0.434315,52:1.267436):0.0817845,((49:0.021102,50:0.051489):0.074717,51:0.077950):0.644278):0.850539):0.147606):0.0407711,(((((24:0.075978,25:0.134894):0.273403,27:0.141497):0.12279,26:0.544733):0.246432,(28:1.039484,29:0.368135):0.1727):0.174169,((((30:0.449150,31:0.182513):0.117993,32:0.845224):0.164249,33:0.136843):0.175962,34:0.319164):0.132535):0.477345):0.285491,((((16:0.020176,17:0.026935):0.152592,18:0.113415):0.157534,19:0.223361):0.399673,20:0.409643):0.256719):0.363049,15:0.698420):0.26179):0.462728):0.102632):0.134355):0.0392702,(2:0.118001,3:0.353479):0.162196);
 758: 1 -32459.08713 -31645.81253 (0:0.202070,1:0.133314,(2:0.183045,(3:0.402149,((4:0.215135,5:0.397728):0.238274,((6:0.450720,7:0.334063):0.107751,(((((8:0.057411,9:0.030151):0.149169,10:0.336424):0.279599,11:0.519615):0.268392,(12:0.027393,13:0.029913):0.534411):0.136746,((((((14:1.855949,(21:0.443781,22:0.753349):0.407176):0.136084,23:0.822405):0.211627,(35:2.317735,(((((36:0.161272,37:0.164166):0.0488116,38:0.083816):0.46025,(39:0.716209,((41:0.418538,42:0.180921):0.0704713,43:0.050463):0.898292):0.147663):0.549596,40:0.771813):0.302745,(((44:0.724722,(45:0.543390,46:1.408507):0.120657):0.271652,(47:1.008474,48:0.841505):0.287854):0.575603,(((49:0.030512,50:0.044372):0.0640737,51:0.124914):0.752351,52:1.152272):0.198137):0.345496):0.424938):0.350996):0.0412835,(((((24:0.068349,25:0.122573):0.220629,26:0.405199):0.0766853,27:0.100626):0.186082,(28:0.891896,29:0.600868):0.411377):0.142979,(((30:0.382564,31:0.302631):0.1928,(33:0.205879,34:0.301523):0.0904096):0.151965,32:0.640291):0.158604):0.320985):0.210768,((((16:0.042450,17:0.020765):0.174815,18:0.085840):0.121149,19:0.281412):0.321182,20:0.454407):0.257443):0.316713,15:0.814199):0.220682):0.0943935):0.0480218):0.0905899):0.100508):0.0492018);
 759: 1 -31522.88333 -31650.74703 (0:0.210805,1:0.199195,(2:0.206456,(3:0.297193,(((4:0.245832,5:0.393574):0.244315,(6:0.416608,7:0.539816):0.121707):0.0719909,(((((8:0.032159,9:0.038216):0.296077,10:0.280101):0.313458,11:0.555109):0.274973,(12:0.048030,13:0.000002):0.622559):0.145039,((((((14:1.808916,(21:0.664942,22:0.629349):0.226294):0.132118,23:0.817133):0.480274,(35:1.969766,((((((((36:0.157689,37:0.166807):0.0197546,38:0.101411):0.546489,39:0.941302):0.168607,((41:0.338205,42:0.136904):0.0476212,43:0.077135):0.984052):0.201317,40:0.873619):0.179106,((44:0.643446,(45:0.629970,46:1.558122):0.414697):0.42303,(47:1.045580,48:0.940544):0.360619):0.467273):0.304096,((49:0.019683,50:0.049553):0.109493,51:0.158984):0.634769):0.341879,52:0.866523):0.328126):0.533689):0.0998862,20:0.573164):0.0890063,((((16:0.023230,17:0.036068):0.141106,18:0.186114):0.169488,19:0.306681):0.33654,(((((24:0.039994,25:0.178021):0.304465,27:0.158971):0.120296,26:0.439281):0.205925,(28:0.934377,29:0.503551):0.0841777):0.133099,((((30:0.298303,31:0.253193):0.152344,32:0.616746):0.175815,33:0.162795):0.059697,34:0.245737):0.157253):0.29786):0.103412):0.337063,15:0.665193):0.320194):0.207628):0.049814):0.0812727):0.0490688);
 760: 1 -30929.52668 -31649.05611 (0:0.186203,1:0.131284,(2:0.207811,((3:0.319013,((6:0.372226,7:0.269833):0.0853783,((((8:0.067501,9:0.028006):0.216198,10:0.264811):0.216147,11:0.617153):0.210869,((12:0.025626,13:0.016677):0.488986,((14:1.451962,((((((16:0.035010,17:0.041224):0.166426,18:0.128829):0.0788057,19:0.286518):0.207252,20:0.414369):0.26482,(((((24:0.067856,25:0.123265):0.195625,26:0.404311):0.0962578,27:0.135873):0.180496,(28:0.684706,29:0.418593):0.143343):0.186233,(((30:0.325082,31:0.223112):0.072969,32:0.515388):0.125865,(33:0.230571,34:0.279678):0.0914764):0.0917527):0.246906):0.139772,(((21:0.478366,22:0.688219):0.204994,23:0.891447):0.20784,(35:2.336051,((((((36:0.146192,37:0.152858):0.0610094,38:0.066086):0.50169,39:0.722793):0.168368,((41:0.392240,42:0.175436):0.0685076,43:0.046436):0.752839):0.264574,40:1.152627):0.254223,((((44:0.483701,(45:0.568849,46:1.477431):0.334976):0.282353,(47:0.714964,48:0.729554):0.441928):0.691806,((49:0.025473,50:0.043435):0.0449488,51:0.087781):0.669662):0.0984007,52:0.894343):0.205261):0.3684):0.140047):0.194316):0.0843727):0.284099,15:0.592729):0.132466):0.220283):0.145106):0.0862541):0.0504348,(4:0.158826,5:0.367235):0.277524):0.0403739):0.0660519);
 761: 1 -31557.17429 -31646.0863 (0:0.254590,1:0.098011,(2:0.175023,((3:0.398234,(((((8:0.067636,9:0.056204):0.221949,10:0.261227):0.318089,11:0.560906):0.244929,(12:0.016328,13:0.023099):0.572215):0.135424,((((((14:1.556703,((21:0.619062,22:0.692288):0.282633,23:0.623482):0.218008):0.0538253,35:2.200721):0.118562,(((((((36:0.146192,37:0.157117):0.0496369,38:0.036605):0.490379,39:0.877910):0.141003,((41:0.367865,42:0.149727):0.0763342,43:0.048137):0.810469):0.359359,40:0.832023):0.301586,(((49:0.030903,50:0.034791):0.0678716,51:0.085730):0.44482,52:1.218421):0.258075):0.164916,((44:0.723767,(45:0.573692,46:1.451541):0.24164):0.399742,(47:1.394133,48:0.855226):0.270329):0.369993):0.778663):0.0881703,(((((24:0.070836,25:0.154590):0.256762,27:0.160531):0.10102,26:0.438030):0.188678,(28:0.780903,29:0.531052):0.185353):0.0878021,((((30:0.342531,31:0.247220):0.159089,32:0.603174):0.0948114,33:0.181423):0.0981143,34:0.285269):0.17698):0.28671):0.217072,((((16:0.021466,17:0.022401):0.132691,18:0.098930):0.117522,19:0.266562):0.279004,20:0.362412):0.226893):0.275596,15:0.569727):0.237972):0.143895):0.0428092,(((4:0.225395,5:0.450292):0.191255,6:0.415457):0.127967,7:0.521951):0.130152):0.0606386):0.0799706);
 762: 1 -31293.35904 -31650.88169 (0:0.215725,1:0.155030,((2:0.129927,3:0.357548):0.0547667,((4:0.191419,5:0.371439):0.274585,((6:0.423668,7:0.403180):0.0785719,(((((8:0.059773,9:0.055863):0.220565,10:0.230631):0.348472,11:0.490217):0.18803,(12:0.035749,13:0.013239):0.588761):0.105635,((((((14:1.762939,(21:0.328419,22:0.801772):0.220314):0.133373,23:0.891538):0.298041,((((((36:0.154750,37:0.142964):0.0567603,38:0.105025):0.403151,39:0.732417):0.228069,(((41:0.377001,42:0.146865):0.0750659,43:0.097212):0.617587,((44:0.548154,(45:0.552439,46:1.918751):0.273882):0.149727,(47:0.907435,48:0.772913):0.465834):0.614521):0.262964):0.237622,40:0.844504):0.260093,(((49:0.030408,50:0.039950):0.113109,51:0.103158):0.729021,52:1.050847):0.198689):0.847635):0.120177,(((((((24:0.080607,25:0.106532):0.164154,26:0.448805):0.095764,27:0.192836):0.112026,(28:0.852909,29:0.548427):0.280109):0.142505,32:0.565598):0.092943,((30:0.272467,31:0.260813):0.221003,(33:0.215076,34:0.270950):0.042909):0.159794):0.0958152,35:2.121674):0.16184):0.0930473,((((16:0.025171,17:0.034104):0.161994,18:0.137221):0.0895247,19:0.264703):0.242034,20:0.399189):0.232407):0.190854,15:0.731607):0.293403):0.154875):0.0439131):0.0720232):0.0628649);
 763: 1 -31247.35297 -31642.56443 (0:0.224342,1:0.124670,(2:0.150805,(3:0.331139,((4:0.245201,5:0.457041):0.271968,((6:0.533979,7:0.366936):0.184698,(((((8:0.059805,9:0.039356):0.206508,10:0.219773):0.224986,11:0.605015):0.27013,(12:0.024390,13:0.020982):0.513121):0.066135,(((((14:1.527098,(21:0.586133,22:0.773375):0.0874047):0.20008,23:0.709618):0.215792,(((((16:0.048843,17:0.022857):0.109096,18:0.073608):0.119155,19:0.297183):0.267947,20:0.364793):0.298105,(((((24:0.061414,25:0.180067):0.195285,26:0.521244):0.138411,27:0.109590):0.35451,(28:0.743797,29:0.399397):0.193445):0.101182,((((30:0.296607,31:0.290962):0.118305,32:0.727597):0.0896849,33:0.185943):0.123321,34:0.216216):0.133215):0.401863):0.0814757):0.0191026,(35:2.223201,((((((((36:0.140407,37:0.146338):0.060597,38:0.027504):0.395166,39:0.716103):0.387657,((41:0.413973,42:0.164972):0.048611,43:0.073807):0.608143):0.264687,40:0.941214):0.201834,((44:0.488026,(45:0.651257,46:1.389396):0.126203):0.39517,(47:1.086219,48:0.755478):0.305276):0.334462):0.425916,((49:0.026122,50:0.032760):0.0592736,51:0.093814):0.592804):0.188589,52:0.925806):0.448938):0.361735):0.235522,15:0.816512):0.294438):0.142241):0.103381):0.0423783):0.110324):0.0762614);
 764: 2 -32430.00938 -31644.44732 (0:0.249904,(1:0.205175,2:0.242490):0.0545697,((3:0.382189,(4:0.227500,5:0.462314):0.19851):0.0676243,((6:0.422418,7:0.379843):0.189527,((((8:0.065565,9:0.021563):0.215565,10:0.251182):0.265208,11:0.578016):0.365333,((12:0.013136,13:0.024729):0.544454,((((14:1.277306,((21:0.537119,(22:0.877736,23:0.802892):0.20208):0.40025,(35:2.547579,((((((((36:0.126685,37:0.159333):0.0690167,38:0.027786):0.507121,39:0.839063):0.401806,((41:0.317572,42:0.163686):0.0329698,43:0.046335):0.722927):0.434128,40:0.835677):0.300476,((44:0.644822,(45:0.314212,46:2.111703):0.467405):0.483273,(47:0.918083,48:1.143534):0.525306):0.449821):0.32442,((49:0.018804,50:0.038036):0.0691349,51:0.106611):0.474512):0.208152,52:1.038560):0.536072):0.188586):0.260296):0.197151,(((((24:0.076003,25:0.115972):0.287899,26:0.492373):0.0508814,27:0.132133):0.269486,(28:0.887614,29:0.494698):0.201041):0.171242,((((30:0.231811,31:0.279143):0.124735,32:0.561620):0.183536,33:0.218479):0.14559,34:0.215949):0.13213):0.347624):0.120344,((((16:0.038152,17:0.012823):0.113952,18:0.121563):0.156195,19:0.361314):0.262322,20:0.439430):0.28009):0.146348,15:0.485792):0.29314):0.202415):0.0810554):0.0618314):0.0541154);
 765: 1 -31357.62644 -31648.54547 (0:0.179852,1:0.168650,((2:0.157866,3:0.311727):0.0475777,((4:0.180497,5:0.368834):0.252051,((6:0.394881,7:0.332368):0.127313,(((((8:0.077848,9:0.054954):0.173138,10:0.245589):0.294621,11:0.569972):0.256741,(12:0.030364,13:0.023492):0.490527):0.135116,((((((14:1.446191,(21:0.456180,22:0.808939):0.219583):0.0998731,23:0.880260):0.24886,(35:2.189371,(((((((36:0.159229,37:0.176288):0.0742208,38:0.037967):0.636808,39:0.776826):0.270939,40:1.028363):0.225046,((41:0.385940,42:0.192357):0.0324713,43:0.093683):0.695676):0.234963,((44:0.577046,(45:0.509154,46:1.750155):0.268712):0.323103,(47:0.896211,48:0.691643):0.389369):0.401391):0.289655,(((49:0.014300,50:0.043437):0.0794286,51:0.105184):0.589344,52:0.987446):0.191095):0.780483):0.0802475):0.18257,(((((24:0.037988,25:0.160621):0.240762,26:0.435061):0.0630985,27:0.120320):0.305274,(28:0.831979,29:0.505687):0.2017):0.20974,(((30:0.264190,31:0.178213):0.326683,(32:0.683444,33:0.094577):0.0760029):0.08495,34:0.172906):0.119411):0.346048):0.212423,((((16:0.053949,17:0.024933):0.193605,18:0.122546):0.162779,19:0.154681):0.312709,20:0.433598):0.307376):0.228768,15:0.715811):0.168398):0.120825):0.0951458):0.0749364):0.0691598);
 766: 1 -30605.36927 -31642.81796 (0:0.268476,(1:0.133331,(((4:0.307010,5:0.324861):0.336137,(6:0.449007,7:0.392918):0.085581):0.071174,(((((8:0.072023,9:0.016213):0.208374,10:0.256003):0.29549,11:0.529844):0.147908,(12:0.013634,13:0.016426):0.577358):0.158341,((((((14:1.853985,((21:0.511863,22:0.648863):0.18252,23:0.712874):0.155098):0.193092,35:1.974717):0.0497552,((((((((36:0.158338,37:0.148394):0.0636874,38:0.051285):0.379811,39:0.620736):0.303813,40:0.747023):0.195855,((41:0.381171,42:0.138870):0.0526725,43:0.076745):0.585055):0.250716,((44:0.603963,(45:0.798949,46:1.282486):0.219124):0.534429,(47:0.644543,48:0.887359):0.331678):0.268438):0.338883,((49:0.044463,50:0.040184):0.0752529,51:0.121038):0.467846):0.176449,52:0.889595):0.691328):0.164863,(((((24:0.067946,25:0.088545):0.248652,27:0.142715):0.145459,26:0.372304):0.250639,(28:0.870576,29:0.482610):0.112703):0.0863376,(((30:0.262634,31:0.252986):0.110019,32:0.619910):0.145489,(33:0.197143,34:0.221537):0.0651677):0.168072):0.36244):0.0989559,((((16:0.036180,17:0.068177):0.130036,18:0.088423):0.109992,19:0.295446):0.285873,20:0.399703):0.184307):0.264017,15:0.482853):0.24379):0.0975727):0.06984):0.0571937,(2:0.228367,3:0.425955):0.088312);
 767: 1 -31943.21083 -31646.99055 (0:0.146663,1:0.155067,(2:0.210238,((3:0.288001,((((8:0.052989,9:0.060420):0.182756,10:0.226526):0.319294,11:0.488897):0.30361,((12:0.014743,13:0.020162):0.59466,((((((14:1.433279,23:0.604312):0.24024,(21:0.501993,22:1.001848):0.313826):0.244791,(35:2.217465,((((((((36:0.173539,37:0.132324):0.0385978,38:0.052770):0.472259,39:0.610523):0.274523,(41:0.282779,(42:0.193274,43:0.117723):0.0906431):0.501186):0.267773,((44:0.662965,(45:0.469348,46:1.844923):0.348097):0.46423,(47:0.906109,48:0.705516):0.239412):0.332426):0.302598,40:0.801203):0.31543,((49:0.031039,50:0.055612):0.0701498,51:0.100284):0.532009):0.253487,52:0.710610):0.678724):0.131519):0.00768482,(((((24:0.040095,25:0.159834):0.178492,27:0.193139):0.121114,26:0.398578):0.16555,(28:0.778111,29:0.567830):0.221186):0.0895819,((((30:0.304066,31:0.281404):0.13574,32:0.558862):0.14734,33:0.144574):0.110882,34:0.243853):0.191003):0.351228):0.12893,((((16:0.016604,17:0.049012):0.142255,18:0.072293):0.125375,19:0.252573):0.333238,20:0.477266):0.196463):0.152172,15:0.743746):0.197466):0.21503):0.0911956):0.0482341,(((4:0.223150,6:0.541045):0.0918701,5:0.424912):0.114527,7:0.371198):0.138927):0.055859):0.0794533);
 768: 1 -32044.83655 -31646.96072 (0:0.262059,(1:0.164335,2:0.183963):0.0914708,(3:0.322841,((((4:0.264551,5:0.372609):0.281412,6:0.477667):0.0917756,7:0.589417):0.0546469,((((8:0.056501,9:0.045843):0.17688,10:0.244946):0.456111,11:0.524265):0.347803,((12:0.014307,13:0.012907):0.470592,((14:2.337474,15:0.254586):0.282062,(((((((16:0.027884,17:0.034860):0.142608,18:0.136560):0.170656,19:0.205957):0.341259,20:0.453549):0.299351,((((((24:0.035068,25:0.138803):0.223302,27:0.183028):0.0674891,26:0.459894):0.168198,32:0.624108):0.106974,((30:0.334466,31:0.346944):0.204961,(33:0.231525,34:0.254230):0.0729986):0.140574):0.0826751,(28:0.999793,29:0.616490):0.272695):0.28206):0.175172,(21:0.462608,(22:0.675290,23:1.050946):0.194154):0.645421):0.105339,(35:3.223505,((((((((36:0.165166,37:0.124653):0.0494189,38:0.073258):0.497241,39:0.612998):0.246786,((41:0.411683,42:0.148623):0.0491528,43:0.044443):0.93534):0.283934,40:1.009578):0.452762,((44:0.704488,(45:0.781510,46:1.318900):0.251596):0.277458,(47:0.712606,48:1.143915):0.311136):0.589172):0.221194,((49:0.024565,50:0.054533):0.0852754,51:0.099568):0.570869):0.286682,52:0.995388):0.573434):0.182996):0.216966):0.135505):0.238512):0.121514):0.0906055):0.0662225);
 769: 1 -31767.44385 -31653.32179 (0:0.304891,1:0.167035,(2:0.182031,(3:0.300214,((4:0.252605,5:0.330651):0.278687,((6:0.412932,7:0.345157):0.197246,(((((8:0.059668,9:0.036459):0.294725,10:0.114765):0.376568,11:0.642127):0.26325,(12:0.026891,13:0.012288):0.385419):0.194785,(((((14:1.586310,23:0.694155):0.119311,(21:0.465864,22:0.818646):0.296927):0.477607,(((((16:0.030609,17:0.019063):0.154569,18:0.127299):0.126415,19:0.315259):0.221304,20:0.512539):0.185057,(((((24:0.076542,25:0.104066):0.171643,26:0.460983):0.0912505,27:0.158616):0.246668,((((30:0.290461,31:0.282142):0.286802,34:0.250729):0.0594682,33:0.168370):0.164212,32:0.690658):0.133565):0.0962643,(28:0.782260,29:0.573116):0.138136):0.33326):0.164194):0.181358,(35:2.108464,((((((((36:0.151999,37:0.130254):0.078998,38:0.050665):0.416647,39:0.782769):0.429252,((41:0.299610,42:0.171575):0.0575047,43:0.075448):0.856659):0.267808,40:0.767783):0.348799,((44:0.677607,(45:0.714491,46:1.646514):0.248348):0.231376,(47:1.070088,48:0.958413):0.254418):0.454065):0.259985,((49:0.018386,50:0.035615):0.0729487,51:0.110966):0.644721):0.214383,52:1.087109):0.263966):0.363257):0.145709,15:0.650981):0.0868038):0.136277):0.115195):0.0972465):0.0824651):0.117722);
 770: 2 -32683.07928 -31650.70782 (0:0.209761,1:0.179790,(2:0.180242,((3:0.355001,(((6:0.341454,7:0.364691):0.157009,(((8:0.067961,9:0.037603):0.199666,10:0.195011):0.248014,11:0.699080):0.304428):0.0651968,((12:0.023843,13:0.025497):0.453025,((((((14:1.681452,(21:0.531878,(22:0.753090,23:0.821884):0.17268):0.0310946):0.45628,35:2.261389):0.0575835,((((((((36:0.172368,37:0.157439):0.0855377,38:0.028704):0.57007,39:0.631880):0.379752,((41:0.379043,42:0.198383):0.055039,43:0.078081):0.635644):0.342277,((44:0.561835,(45:0.662963,46:1.528398):0.261159):0.339243,(47:1.427491,48:0.869118):0.377465):0.463081):0.132332,40:0.875977):0.486146,((49:0.019131,50:0.041060):0.067822,51:0.085068):0.692451):0.146127,52:0.975791):0.839302):0.073177,((((((24:0.076577,25:0.120266):0.26372,27:0.139705):0.063487,26:0.377492):0.162002,28:0.888887):0.139945,29:0.586413):0.104681,(((30:0.311760,31:0.213097):0.229326,(32:0.727502,33:0.117005):0.0735105):0.0711357,34:0.242184):0.153035):0.356613):0.135448,((((16:0.026584,17:0.026335):0.180561,18:0.117041):0.155328,19:0.220529):0.380584,20:0.368271):0.213688):0.300747,15:0.498333):0.203739):0.30899):0.112015):0.07379,(4:0.217770,5:0.440191):0.233424):0.0663883):0.0961247);
 771: 1 -31749.19706 -31646.36753 (0:0.238000,1:0.130225,((2:0.151588,3:0.352310):0.0501454,((4:0.146722,5:0.421945):0.203968,((6:0.339763,7:0.377067):0.185796,((((8:0.073762,9:0.068891):0.232148,10:0.247722):0.225277,11:0.564864):0.290943,((12:0.035236,13:0.027536):0.471349,((((((14:1.571104,((21:0.540647,22:0.835807):0.353385,23:0.670782):0.343):0.120659,(((((((36:0.169873,37:0.173424):0.0926805,38:0.068333):0.450391,39:0.740990):0.276379,((41:0.350978,42:0.162829):0.0612726,43:0.072931):0.616878):0.327684,40:0.675393):0.321931,((44:0.507624,(45:0.776413,46:1.817204):0.205417):0.217042,(47:0.922705,48:0.860561):0.593609):0.454781):0.178458,(((49:0.030906,50:0.024712):0.104354,51:0.120100):0.736356,52:1.012756):0.131451):0.76709):0.000364916,((((24:0.064150,25:0.136175):0.197855,27:0.161971):0.109542,26:0.388750):0.125276,((28:1.030042,29:0.499915):0.217184,(((30:0.312825,31:0.239878):0.150699,32:0.533814):0.0867314,(33:0.137067,34:0.306202):0.0856686):0.232502):0.116245):0.200651):0.222501,35:2.000842):0.152334,((((16:0.054725,17:0.034293):0.0707574,18:0.109096):0.13597,19:0.245317):0.297394,20:0.459044):0.136667):0.22518,15:0.470083):0.230366):0.211421):0.143679):0.0707028):0.0568072):0.0737693);
 772: 1 -31785.69462 -31644.66787 (0:0.213260,1:0.170738,(2:0.238308,((3:0.288158,(((((8:0.039993,9:0.064881):0.217156,10:0.175247):0.307978,11:0.736230):0.217786,(12:0.033033,13:0.024589):0.484665):0.139951,((((((14:1.553849,((21:0.673367,22:0.798665):0.342696,23:0.882302):0.285005):0.159092,35:2.459711):0.212083,((((((((36:0.180962,37:0.168311):0.0464161,38:0.041354):0.63675,39:0.765478):0.189637,(41:0.223973,(42:0.197734,43:0.101016):0.124988):0.73767):0.345469,40:0.861121):0.1661,((44:0.643918,(45:0.448990,46:1.888155):0.296006):0.397781,(47:1.014732,48:0.748761):0.511304):0.385531):0.263663,52:1.237219):0.0841967,((49:0.044667,50:0.039422):0.0728476,51:0.108961):0.708236):0.882753):0.1523,(((((24:0.076945,25:0.134595):0.193321,26:0.419873):0.0874445,27:0.157551):0.311769,(28:0.865603,29:0.555855):0.175536):0.0920741,(((30:0.297486,31:0.224835):0.150334,32:0.619074):0.100347,(33:0.162623,34:0.347757):0.0975432):0.155548):0.235645):0.276508,((((16:0.010770,17:0.028570):0.13262,18:0.145709):0.175843,19:0.324227):0.214745,20:0.445173):0.191231):0.411903,15:0.522617):0.234233):0.13884):0.0889373,((4:0.146806,5:0.406094):0.216428,(6:0.407592,7:0.381830):0.121911):0.0441976):0.0635831):0.0876353);
 773: 1 -32572.31363 -31644.33474 (0:0.239464,1:0.171897,((2:0.122044,3:0.328141):0.0597465,(((4:0.225230,5:0.417476):0.184077,(6:0.497553,7:0.449371):0.282073):0.10503,((((8:0.048511,9:0.013395):0.199191,10:0.269023):0.183387,11:0.688793):0.414075,((12:0.032565,13:0.008918):0.496037,(((((14:1.756601,(21:0.445537,22:0.830324):0.140099):0.126995,23:0.814348):0.405142,(((((((24:0.030245,25:0.125031):0.240371,27:0.122198):0.0816239,26:0.345810):0.228939,(28:0.920298,29:0.450339):0.243579):0.137621,(((30:0.282416,31:0.227152):0.155075,32:0.477738):0.126234,(33:0.168249,34:0.257631):0.0672722):0.113532):0.0891433,35:3.558542):0.222662,((((((((36:0.148029,37:0.122239):0.0373605,38:0.101146):0.501374,39:0.724671):0.288041,((41:0.317154,42:0.158219):0.0699866,43:0.026280):0.852058):0.26031,40:0.934598):0.291026,((44:0.465035,(45:0.595692,46:1.988550):0.439367):0.305514,(47:0.962302,48:0.462926):0.676956):0.503375):0.319529,((49:0.025359,50:0.031121):0.0966796,51:0.066767):0.778426):0.333134,52:0.875590):0.990681):0.0356716):0.142131,((((16:0.018478,17:0.018218):0.117067,18:0.124804):0.141875,19:0.269819):0.23934,20:0.506514):0.156714):0.346964,15:0.662693):0.246246):0.137102):0.221135):0.108175):0.0401486);
 774: 4 -31651.0987 -31645.09627 (0:0.270275,1:0.151379,(2:0.165696,((3:0.284296,((4:0.276183,5:0.314070):0.246256,(6:0.394886,7:0.398567):0.123812):0.158666):0.0479137,((((8:0.054999,9:0.029068):0.178606,10:0.237434):0.323445,11:0.810781):0.188349,((12:0.030598,13:0.020165):0.493573,((((((14:1.871391,(21:0.640617,22:0.709239):0.338708):0.07636,23:0.656929):0.601175,((((((((36:0.143174,37:0.188167):0.0328901,38:0.074145):0.538451,39:0.703843):0.264367,((41:0.335833,42:0.157910):0.0667781,43:0.062882):0.637762):0.340516,40:1.004716):0.378122,((44:0.652097,(45:0.843997,46:1.697182):0.134199):0.274581,(47:0.872094,48:0.868459):0.358584):0.57164):0.187024,((49:0.031495,50:0.034238):0.0636501,51:0.140486):0.755305):0.0921374,52:0.937242):1.05042):0.0796158,((((((24:0.054287,25:0.158045):0.179596,27:0.133093):0.073749,26:0.344615):0.298706,(28:0.852677,29:0.651434):0.193749):0.0642213,(((30:0.381140,31:0.236809):0.141271,(33:0.125281,34:0.385786):0.0807786):0.126273,32:0.695636):0.15183):0.24433,35:3.164374):0.0564804):0.193305,((((16:0.013978,17:0.067990):0.107597,18:0.111305):0.116288,19:0.240117):0.252685,20:0.523680):0.197144):0.291407,15:0.486012):0.234032):0.155534):0.1728):0.0829251):0.108213);
 775: 1 -31184.73626 -31645.26542 (0:0.168627,1:0.237584,(2:0.197165,(3:0.264501,((4:0.137697,5:0.399259):0.422478,((6:0.429238,7:0.451944):0.146189,((((8:0.045104,9:0.037253):0.222666,10:0.226404):0.363024,11:0.620284):0.198683,((12:0.034644,13:0.027323):0.640398,((((((14:1.571600,(21:0.630057,22:0.694488):0.213799):0.23969,23:0.674518):0.520712,(((((16:0.038107,17:0.045076):0.0771434,18:0.141178):0.0455067,19:0.346531):0.387084,20:0.582560):0.189388,(((((24:0.063051,25:0.139431):0.169954,26:0.360288):0.0371797,27:0.144509):0.244974,(28:0.968723,29:0.438175):0.239944):0.179925,(((30:0.399779,31:0.211058):0.186747,32:0.588978):0.109343,(33:0.159384,34:0.394956):0.0936968):0.13827):0.249638):0.126326):0.106363,35:2.455104):0.0359052,((((((36:0.138680,37:0.182295):0.0765764,38:0.059333):0.69738,39:0.799733):0.283336,((41:0.355313,42:0.136801):0.0531907,43:0.075796):0.694229):0.22643,40:1.173502):0.398645,(((44:0.681967,(45:0.479916,46:1.999941):0.233422):0.380872,(47:0.947203,48:1.053417):0.41969):0.497717,(((49:0.029466,50:0.040735):0.117641,51:0.079866):0.506016,52:1.185235):0.304489):0.208859):0.572737):0.124055,15:0.604015):0.253261):0.204578):0.131149):0.0706328):0.0433576):0.0893835):0.0721753);
 776: 1 -31215.77541 -31645.7865 (0:0.274796,1:0.130457,((2:0.276338,3:0.359131):0.0454909,((((4:0.265870,5:0.421061):0.192537,6:0.547263):0.0901874,7:0.568483):0.117375,((((8:0.056268,9:0.053417):0.176355,10:0.261075):0.305705,11:0.513571):0.350454,(((12:0.018180,13:0.020149):0.395949,35:2.534607):0.093729,((((14:1.817994,(21:0.440462,22:0.865945):0.126334):0.170813,23:0.936067):0.330494,(((((16:0.027530,17:0.012577):0.0958054,18:0.130429):0.190655,19:0.274275):0.295286,20:0.397987):0.250609,(((((24:0.057430,25:0.119367):0.215792,27:0.149098):0.0783108,26:0.414961):0.153971,(28:1.014379,29:0.596362):0.135581):0.202297,(((30:0.302348,31:0.323466):0.148846,32:0.538939):0.127736,(33:0.212405,34:0.315854):0.0689763):0.127643):0.400887):0.0682757):0.157746,(15:0.678313,((((((((36:0.151535,37:0.115294):0.0297303,38:0.062649):0.504402,39:0.646348):0.191999,((41:0.299445,42:0.145006):0.0503038,43:0.052077):0.81248):0.211807,40:0.919541):0.334747,((44:0.662792,(45:0.761688,46:1.133187):0.245315):0.32933,(47:0.941290,48:0.875707):0.384404):0.523245):0.175537,((49:0.012872,50:0.039102):0.0952621,51:0.056854):0.684899):0.152248,52:0.829335):0.900671):0.165998):0.323976):0.193803):0.118223):0.0509214):0.0807243);
 777: 1 -31803.72845 -31647.00714 (0:0.203234,(1:0.096589,((3:0.414834,((((8:0.078260,9:0.043306):0.246346,10:0.207884):0.530467,11:0.663694):0.24679,((12:0.029462,13:0.031321):0.39089,((14:1.534343,15:0.461078):0.15892,(((((((16:0.034029,17:0.038405):0.110633,18:0.070005):0.102676,19:0.303047):0.323039,20:0.514716):0.240823,((21:0.369774,22:0.750871):0.285653,23:0.885227):0.388168):0.0728729,(((((24:0.049991,25:0.092862):0.163675,26:0.341110):0.0974753,27:0.137461):0.126467,(28:0.801995,29:0.475082):0.34277):0.126569,(((30:0.335592,31:0.264485):0.221827,(33:0.187217,34:0.316356):0.0779738):0.147386,32:0.538550):0.126988):0.305851):0.196611,(35:2.056861,((((((36:0.145527,37:0.149992):0.0423155,38:0.071462):0.336416,39:0.752118):0.140523,((41:0.319241,42:0.172919):0.0404817,43:0.064607):0.96777):0.353526,40:0.862828):0.273718,(((44:0.397052,(45:0.716009,46:1.354466):0.335624):0.135274,(47:1.279297,48:0.923371):0.543777):0.682573,(((49:0.033184,50:0.030146):0.0587158,51:0.115441):0.678444,52:0.905067):0.276968):0.26673):0.456086):0.195334):0.195164):0.312658):0.170919):0.139105):0.0907422,((4:0.171915,5:0.417777):0.22379,(6:0.442496,7:0.359964):0.196674):0.0638122):0.0889887):0.069233,2:0.273633);
 778: 1 -31255.6778 -31644.78007 (0:0.249419,1:0.166406,((2:0.159334,3:0.356100):0.0765924,(((4:0.184377,5:0.385245):0.247144,(6:0.408300,7:0.491775):0.174903):0.0814816,((((8:0.064567,9:0.033050):0.226461,10:0.167699):0.284103,11:0.626072):0.361685,((12:0.034103,13:0.022553):0.447742,(((((((14:1.513841,21:0.631327):0.10747,22:0.673486):0.388803,23:0.747074):0.381176,(35:2.267553,((((((((36:0.153129,37:0.181465):0.0473995,38:0.088907):0.550019,39:0.901714):0.251428,((41:0.289077,42:0.141170):0.0345661,43:0.058112):0.818935):0.320708,40:0.887945):0.251414,((44:0.732437,(45:0.622215,46:1.954448):0.439236):0.252115,(47:0.878443,48:0.697270):0.397866):0.513033):0.429778,52:1.120098):0.0923632,((49:0.032517,50:0.025715):0.0881952,51:0.084111):0.681752):0.619848):0.313537):0.275402,(((((24:0.056647,25:0.089619):0.217151,27:0.163348):0.0428779,26:0.312610):0.185428,((((30:0.292376,31:0.209440):0.183774,32:0.593526):0.0941094,33:0.118324):0.0610068,34:0.347690):0.235685):0.0660941,(28:1.178974,29:0.536697):0.246485):0.201931):0.309325,((((16:0.027132,17:0.046732):0.0768405,18:0.199042):0.152599,19:0.276144):0.148144,20:0.588714):0.201485):0.301181,15:0.554183):0.12629):0.255348):0.0444027):0.0637402):0.109672);
 779: 1 -31657.38424 -31649.77087 (0:0.223190,((1:0.173844,2:0.163850):0.0550123,((4:0.148683,5:0.426210):0.248336,((6:0.426956,7:0.365525):0.0630907,((((8:0.056919,9:0.040061):0.210197,10:0.313442):0.295005,11:0.638465):0.277339,((12:0.024255,13:0.012138):0.603022,((((14:1.566888,((21:0.781075,22:0.615004):0.363133,23:0.815488):0.228564):0.416407,(((((16:0.019002,17:0.025654):0.174918,18:0.112030):0.119377,19:0.367445):0.296439,20:0.535411):0.172516,(((((24:0.043564,25:0.138194):0.235757,27:0.160764):0.0789696,26:0.372137):0.212267,(28:0.819941,29:0.512426):0.219714):0.117764,(((30:0.327620,31:0.209193):0.182021,32:0.626160):0.13248,(33:0.215140,34:0.230259):0.0692589):0.154548):0.288664):0.131293):0.0984066,(35:2.283058,(((((36:0.150602,37:0.158124):0.0513616,38:0.072023):0.396708,(39:0.796190,((41:0.293102,42:0.155933):0.0396738,43:0.044272):0.942486):0.0844731):0.308871,(40:0.789882,(((49:0.052590,50:0.048323):0.0783773,51:0.096576):0.724621,52:1.027446):0.363601):0.216801):0.194632,((44:0.867847,(45:0.683061,46:1.739889):0.252107):0.176396,(47:0.836641,48:0.830339):0.4963):0.553969):0.5062):0.0472315):0.233723,15:0.669542):0.148312):0.230782):0.0569448):0.0882011):0.0711725):0.0223187,3:0.391521);
 780: 1 -31784.70496 -31650.88169 (0:0.244248,(1:0.175246,(((4:0.287409,5:0.268326):0.311275,(6:0.384049,7:0.437584):0.092397):0.0593318,(((((8:0.037687,9:0.008460):0.210955,10:0.251598):0.229738,11:0.640573):0.318838,(12:0.006380,13:0.017462):0.620809):0.25524,(((((14:1.660199,((21:0.389589,22:0.998189):0.348002,23:0.706758):0.295389):0.488083,((((((((36:0.137948,37:0.125940):0.0890755,38:0.032177):0.603115,39:0.622079):0.251188,((41:0.346391,42:0.103540):0.0522729,43:0.048700):0.787873):0.377464,40:0.841385):0.280012,((44:0.838373,(45:0.678991,46:1.542430):0.332224):0.474334,(47:0.914563,48:1.219624):0.456767):0.631853):0.349456,((49:0.033420,50:0.037740):0.122127,51:0.079229):0.56187):0.191369,52:0.875449):1.00907):2.34399e-06,(((((((24:0.042875,25:0.147405):0.248915,26:0.451020):0.0845366,27:0.109502):0.222668,(28:0.983023,29:0.687404):0.1777):0.197137,32:0.578100):0.123983,((30:0.331606,31:0.273123):0.246771,(33:0.134121,34:0.282541):0.0665587):0.11974):0.222677,35:2.735856):0.0794965):0.155038,((((16:0.024593,17:0.029582):0.101798,18:0.170236):0.140341,19:0.272754):0.343184,20:0.585041):0.211732):0.18111,15:0.648133):0.28035):0.127428):0.132147):0.0319946,(2:0.220497,3:0.330477):0.0787907);
 781: 1 -32090.46198 -31642.43816 (0:0.158867,1:0.126629,((2:0.158122,3:0.374124):0.0843774,((4:0.176428,5:0.464458):0.213289,((6:0.455572,7:0.458862):0.20155,(((((8:0.061582,9:0.036691):0.206562,10:0.283963):0.367046,11:0.536366):0.259094,(12:0.045325,13:0.020158):0.53203):0.11658,((((((14:1.618833,(21:0.415121,22:0.668132):0.276413):0.105937,23:0.700839):0.358584,((((((24:0.064162,25:0.131358):0.196322,26:0.386678):0.0708004,27:0.092778):0.263827,(28:0.857769,29:0.559660):0.156068):0.126703,((((30:0.399206,31:0.201845):0.127473,32:0.544017):0.122639,33:0.166801):0.0963593,34:0.208279):0.139076):0.255098,((((((((36:0.171560,37:0.162351):0.069682,38:0.059672):0.540771,39:0.599734):0.167654,((41:0.352481,42:0.128090):0.0512282,43:0.081744):0.602173):0.539346,40:0.902314):0.322313,((44:0.615027,(45:0.738701,46:1.771925):0.312687):0.260992,(47:1.004725,48:1.149336):0.280345):0.52437):0.340903,((49:0.019152,50:0.039541):0.144833,51:0.094511):0.652153):0.284802,52:0.920333):0.769016):0.0356203):0.151761,35:2.151131):0.109585,((((16:0.029107,17:0.020385):0.1435,18:0.081383):0.160029,19:0.238506):0.277902,20:0.408469):0.219332):0.286992,15:0.621283):0.243682):0.212254):0.03658):0.12936):0.0821272);
 782: 2 -31281.43239 -31650.79066 (0:0.236562,1:0.182719,(2:0.179491,(3:0.336394,((4:0.173368,5:0.360128):0.248309,((6:0.448233,7:0.388276):0.0933233,(((((8:0.052726,9:0.037447):0.252023,10:0.188635):0.261348,11:0.588469):0.175329,(12:0.018301,13:0.034836):0.488669):0.143805,((((((14:1.205531,23:0.747269):0.157463,(21:0.644627,22:0.874720):0.212058):0.323631,(((((((((24:0.056474,25:0.133838):0.180936,26:0.388629):0.128748,27:0.104370):0.283225,(28:0.852264,29:0.422242):0.309487):0.187336,32:0.534082):0.179681,33:0.124042):0.0715621,34:0.329675):0.0472121,(30:0.306910,31:0.301294):0.164467):0.288304,((((((((36:0.151097,37:0.145695):0.0835915,38:0.044826):0.499963,39:0.784291):0.290633,((41:0.442659,42:0.184368):0.0919124,43:0.036775):0.489898):0.220005,40:0.718762):0.192397,((44:0.619189,(45:0.628499,46:1.281591):0.304426):0.291054,(47:0.995447,48:0.823027):0.392714):0.580458):0.364377,((49:0.025505,50:0.014449):0.112708,51:0.067785):0.780932):0.15983,52:0.899757):0.974212):0.116439):0.08161,35:2.697100):0.201739,((((16:0.054425,17:0.040504):0.121788,18:0.113161):0.0498821,19:0.299047):0.308641,20:0.526268):0.157527):0.293473,15:0.735485):0.0765582):0.216988):0.045424):0.0945411):0.0824167):0.0630392);
 783: 1 -31490.79658 -31665.05289 (0:0.201563,(1:0.173734,2:0.176910):0.0525179,(3:0.378584,(((4:0.206045,5:0.383887):0.218162,(6:0.501257,7:0.435043):0.145557):0.0923382,(((((8:0.051994,9:0.063499):0.218981,10:0.232820):0.343518,11:0.505315):0.27666,(12:0.011729,13:0.033063):0.674977):0.151691,(((((14:1.551983,(21:0.509366,22:0.856493):0.20085):0.144658,23:0.749094):0.118189,(((((16:0.026859,17:0.027205):0.112617,18:0.135946):0.223674,19:0.192538):0.320997,(20:0.208205,35:2.678983):0.281785):0.291593,(((((24:0.049927,25:0.177470):0.289581,27:0.127151):0.108488,26:0.378089):0.269602,(28:0.824086,29:0.544104):0.165425):0.112371,((((30:0.302509,31:0.279693):0.10313,32:0.623133):0.101519,33:0.149142):0.123811,34:0.247890):0.178855):0.315352):0.110117):0.0292631,((((36:0.142209,37:0.168863):0.0642286,38:0.065364):0.447896,(39:0.754300,(((41:0.354447,42:0.181990):0.0606842,43:0.023700):0.733664,(((44:0.543086,(45:0.633069,46:1.724728):0.317002):0.288967,(47:1.321354,48:0.718367):0.308322):0.488785,(((49:0.020011,50:0.028536):0.10484,51:0.069341):0.631551,52:1.247859):0.354095):0.299207):0.273978):0.0807344):0.148176,40:0.796410):1.13936):0.206155,15:0.656674):0.302653):0.116022):0.0882536):0.0702836);
 784: 1 -32175.13463 -31654.02161 (0:0.233833,(1:0.185959,(3:0.308715,((((4:0.219931,5:0.374224):0.350359,6:0.436730):0.0852236,7:0.561958):0.0385259,(((((8:0.044180,9:0.036741):0.194807,10:0.209251):0.224131,11:0.638025):0.300248,(12:0.024480,13:0.037943):0.527332):0.145732,(((((14:1.775860,((21:0.522900,22:0.974988):0.273053,23:0.712540):0.238333):0.165877,(((((((36:0.158750,37:0.156453):0.0659291,38:0.067425):0.410701,39:0.816884):0.26545,((41:0.340374,42:0.162602):0.0698808,43:0.071495):0.8339):0.352552,40:0.875819):0.175582,((44:0.730052,(45:0.665549,46:1.575042):0.182063):0.265059,(47:1.070964,48:0.613770):0.312196):0.65987):0.413849,(((49:0.045005,50:0.037183):0.0698283,51:0.072307):0.582233,52:1.181404):0.0920707):0.727955):0.206678,(((((24:0.079618,25:0.132726):0.25624,26:0.443122):0.0538521,27:0.149880):0.277674,(28:0.643448,(29:0.460190,35:2.701566):0.118607):0.15675):0.0615121,((((30:0.268392,31:0.340278):0.148381,32:0.638116):0.148432,33:0.176565):0.0974307,34:0.181084):0.318403):0.339611):0.0972241,((((16:0.024193,17:0.013555):0.154449,18:0.135333):0.160799,19:0.303463):0.22536,20:0.522271):0.204418):0.189524,15:0.685748):0.295533):0.0904635):0.113004):0.0666783):0.057596,2:0.190489);
 785: 1 -30440.47334 -31649.16559 (0:0.192440,(1:0.219320,2:0.164462):0.0596095,(3:0.293957,(((4:0.185542,5:0.349733):0.245662,6:0.325942):0.11144,(7:0.492652,(((((8:0.069454,9:0.028655):0.114729,10:0.285901):0.269804,11:0.629113):0.287016,(12:0.030861,13:0.038285):0.395863):0.117243,((((((14:1.336365,(21:0.645668,22:0.571424):0.210454):0.284866,23:0.731470):0.346708,(((((((36:0.148966,37:0.188799):0.0538848,38:0.057994):0.507287,39:0.767380):0.272389,((41:0.398900,42:0.180047):0.067076,43:0.044275):0.626568):0.309412,40:0.977858):0.203707,((44:0.674144,(45:0.683295,46:1.351157):0.316186):0.235745,(47:0.834693,48:1.015757):0.544506):0.436875):0.191554,(((49:0.033707,50:0.031696):0.0565941,51:0.090357):0.661674,52:1.284236):0.16763):0.927174):0.107961,(((((((24:0.038137,25:0.161786):0.296589,27:0.138080):0.0667019,26:0.383079):0.149421,(28:0.789129,29:0.551997):0.179531):0.229598,((30:0.271215,31:0.203417):0.226066,(32:0.626712,33:0.094798):0.0764251):0.0676658):0.100005,34:0.238070):0.230846,35:2.491629):0.153485):0.187718,((((16:0.038142,17:0.024682):0.148597,18:0.089268):0.144572,19:0.274290):0.150048,20:0.349888):0.245616):0.268909,15:0.583276):0.174247):0.120942):0.0335101):0.085457):0.0505907);
 786: 1 -31785.24807 -31649.06017 (0:0.215122,1:0.215217,(2:0.259697,(((3:0.293726,(((((8:0.072046,9:0.060457):0.29561,10:0.202219):0.309988,11:0.740507):0.333608,(12:0.027523,13:0.021718):0.550073):0.16005,(((((((14:1.688957,(21:0.635137,22:0.864669):0.152004):0.156084,23:0.670049):0.405723,(((((((36:0.179865,37:0.155024):0.0754112,38:0.028295):0.496094,39:0.723262):0.278349,(41:0.259701,(42:0.191378,43:0.095416):0.10202):0.747107):0.267442,40:1.135424):0.199149,((44:0.754551,(45:0.766316,46:1.732783):0.108889):0.502635,(47:1.130880,48:0.918017):0.472165):0.33926):0.307143,(((49:0.020556,50:0.028955):0.0578706,51:0.106412):0.710994,52:0.983798):0.441049):0.676127):0.0645239,(((((24:0.066928,25:0.195536):0.168358,26:0.468711):0.103407,27:0.130094):0.275347,(28:0.878372,29:0.503279):0.102329):0.290916,((((30:0.278129,31:0.231596):0.18856,32:0.530897):0.148602,33:0.196528):0.080641,34:0.286939):0.141955):0.348823):0.0878025,35:2.522590):0.15132,((((16:0.031397,17:0.022349):0.161381,18:0.077577):0.132096,19:0.336330):0.410856,20:0.551021):0.343859):0.288338,15:0.847544):0.138526):0.179451):0.129428,(6:0.556647,7:0.506124):0.198302):0.0790567,(4:0.283180,5:0.538438):0.334379):0.072371):0.0457922);
 787: 1 -32018.13272 -31645.77177 (0:0.217902,(1:0.122831,((3:0.340272,((((8:0.040321,9:0.059848):0.287599,10:0.255061):0.256965,11:0.384049):0.226026,((12:0.024266,13:0.015794):0.382839,((14:1.566483,15:0.560601):0.125152,((((((((16:0.018029,17:0.042588):0.234962,18:0.102281):0.166333,19:0.259717):0.211982,20:0.454243):0.348259,(((((24:0.056658,25:0.119115):0.230318,26:0.519511):0.0777154,27:0.222383):0.145645,(28:0.909834,29:0.458798):0.281409):0.100097,(((30:0.295226,31:0.307041):0.222048,(33:0.160328,34:0.292603):0.0783439):0.121124,32:0.546300):0.193963):0.350895):0.0525752,((21:0.506211,22:0.887215):0.308271,23:0.620922):0.478796):0.0743636,35:2.457556):0.0896202,((((((36:0.113380,37:0.179320):0.0436407,38:0.115167):0.458725,39:0.791448):0.0662906,((41:0.388024,42:0.171507):0.0616052,43:0.061696):0.869167):0.334766,40:0.904113):0.297642,(((44:0.655875,(45:0.610533,46:1.622820):0.479799):0.35376,(47:1.027040,48:0.944656):0.232494):0.378307,(((49:0.028307,50:0.045714):0.0737505,51:0.105132):0.522117,52:1.308269):0.283861):0.311851):0.622787):0.246586):0.276234):0.181664):0.18943):0.113653,((4:0.171377,5:0.408020):0.201904,(6:0.389251,7:0.370593):0.120079):0.0711204):0.0714879):0.0612431,2:0.223738);
 788: 1 -29626.43193 -31650.74984 (0:0.209109,1:0.136620,(2:0.164792,(3:0.371948,((4:0.136050,5:0.436846):0.283054,((6:0.477834,7:0.477953):0.129607,(((((8:0.053897,9:0.027429):0.183552,10:0.266957):0.277821,11:0.536856):0.158238,(12:0.009762,13:0.029590):0.679501):0.180284,((((((14:1.260698,21:0.597590):0.0964814,22:0.677392):0.226773,((((((((36:0.219106,37:0.128678):0.0839221,38:0.002913):0.497312,((41:0.357669,42:0.137323):0.0494338,43:0.031808):0.841465):0.0828001,39:0.794365):0.312249,40:0.714493):0.361609,((44:0.552322,(45:0.721386,46:1.539245):0.284857):0.278788,(47:0.754009,48:0.800356):0.614079):0.411181):0.26397,((49:0.033366,50:0.040125):0.0903008,51:0.080239):0.597656):0.208682,52:0.849437):0.876805):0.212105,(23:0.841672,((((((24:0.046091,25:0.179503):0.166851,26:0.517726):0.0673069,27:0.191509):0.208632,(28:0.867194,29:0.520630):0.254638):0.125135,(((30:0.366066,31:0.228184):0.181499,(33:0.151801,34:0.327702):0.113025):0.0676141,32:0.561260):0.139846):0.186008,35:2.419277):0.103509):0.076052):0.14244,((((16:0.039420,17:0.035425):0.0854903,18:0.154811):0.146663,19:0.296506):0.238388,20:0.583618):0.211975):0.304472,15:0.721037):0.301386):0.127555):0.0599882):0.0391213):0.0421526):0.0584406);
 789: 1 -32052.65534 -31645.7865 (0:0.197438,1:0.124309,(2:0.177284,(3:0.256131,(((4:0.174491,5:0.403923):0.210037,(6:0.520847,7:0.359153):0.211353):0.0986966,((((8:0.047936,9:0.058453):0.227099,10:0.200062):0.301971,11:0.610495):0.19998,(((12:0.031667,13:0.015957):0.213366,35:2.506382):0.16068,(((14:1.383395,15:0.467404):0.111898,((((((((36:0.132269,37:0.139617):0.0364456,38:0.046353):0.562161,39:0.639164):0.352546,((41:0.364516,42:0.129176):0.0364248,43:0.057875):0.409723):0.411709,40:1.020306):0.17713,((44:0.457684,(45:0.535261,46:2.002766):0.439193):0.285857,(47:1.145253,48:0.721203):0.341387):0.428449):0.277307,((49:0.013157,50:0.053466):0.0757677,51:0.093251):0.549681):0.271641,52:0.977822):0.789051):0.128078,((((((16:0.026019,17:0.037654):0.179756,18:0.086236):0.119966,19:0.273799):0.369373,20:0.473113):0.340722,(((((24:0.105351,25:0.156229):0.224444,27:0.198895):0.07177,26:0.427927):0.205027,(28:1.004333,29:0.605880):0.199776):0.151587,((((30:0.221971,31:0.281896):0.1172,32:0.529013):0.149189,33:0.178158):0.158558,34:0.305954):0.150665):0.342196):0.122306,(21:0.519203,(22:0.776775,23:0.872019):0.131982):0.499894):0.205238):0.35044):0.281208):0.105187):0.0603214):0.0844397):0.10832);
 790: 1 -31256.5911 -31647.34295 (0:0.203674,(1:0.152211,((4:0.209203,5:0.344044):0.180539,(6:0.412446,7:0.337381):0.18476):0.0701235):0.0562127,(2:0.117726,(3:0.305764,((((8:0.047996,9:0.029458):0.215744,10:0.182553):0.251878,11:0.533058):0.234168,(((12:0.037371,13:0.017554):0.238091,35:2.185918):0.251695,((((14:1.577650,((21:0.544203,22:0.788431):0.20057,23:0.862636):0.132439):0.255559,(((((16:0.020566,17:0.051756):0.146288,18:0.129446):0.100766,19:0.256905):0.262631,20:0.439590):0.282653,(((((24:0.056986,25:0.158319):0.23075,27:0.161361):0.0517125,26:0.396270):0.212328,(28:0.859606,29:0.543631):0.178931):0.0785474,((((30:0.251752,31:0.216540):0.126386,32:0.454795):0.0829878,33:0.156297):0.146963,34:0.226281):0.22482):0.342879):0.130142):0.056941,((((((((36:0.130211,37:0.145236):0.0877386,38:0.047297):0.448194,39:0.721063):0.162285,((41:0.317207,42:0.170856):0.0608805,43:0.070686):0.628002):0.370027,40:0.658795):0.191257,((44:0.534752,(45:0.501076,46:1.839419):0.441491):0.362398,(47:0.990936,48:0.927338):0.255769):0.677037):0.19721,((49:0.016231,50:0.048930):0.0474163,51:0.074978):0.641591):0.171598,52:0.834959):0.752029):0.155569,15:0.579876):0.249159):0.172105):0.0813321):0.0569508):0.0556321);
 791: 1 -30845.09765 -31647.25876 (0:0.173812,1:0.189484,(2:0.160431,(3:0.303109,((((4:0.237749,5:0.286077):0.225316,6:0.386713):0.0711354,7:0.341058):0.0981546,(((((8:0.075603,9:0.031933):0.138097,10:0.238082):0.298125,11:0.610569):0.319934,((12:0.018547,13:0.022006):0.474137,35:2.562705):0.0710529):0.121592,(((14:1.601189,(21:0.505480,(22:0.815266,23:0.756891):0.181546):0.151502):0.401661,(((((16:0.033285,17:0.030362):0.105468,18:0.122636):0.103363,19:0.330293):0.124323,20:0.487545):0.225664,(((((24:0.067780,25:0.140684):0.179649,26:0.388091):0.0891215,27:0.152983):0.340344,(28:0.819739,29:0.536955):0.104984):0.0755775,((((30:0.276810,31:0.249675):0.131033,32:0.536526):0.0755024,33:0.128070):0.174874,34:0.204772):0.151713):0.2787):0.130031):0.175708,(15:0.435570,((((((((36:0.191294,37:0.194615):0.0857301,38:0.071209):0.509704,39:0.673932):0.278924,((41:0.449651,42:0.190365):0.0600922,43:0.105622):0.794654):0.41977,40:0.770656):0.297396,((44:0.734483,(45:0.631139,46:1.852723):0.197853):0.473023,(47:0.956248,48:0.878845):0.354836):0.536178):0.202249,((49:0.029127,50:0.051626):0.135282,51:0.071867):0.504122):0.476985,52:0.739042):0.682061):0.318659):0.28943):0.0716612):0.0985948):0.0768568):0.108255);
```
